# Transcriptome profiling of *Variovorax paradoxus* EPS under different growth conditions reveals regulatory and structural novelty in biofilm formation

**DOI:** 10.1101/2019.12.17.879619

**Authors:** Richard J. Fredendall, Jenny L. Stone, Michael J. Pehl, Paul M. Orwin

## Abstract

We used transcriptome analysis by paired-end strand specific RNA-seq to evaluate the specific changes in gene expression associated with the transition to static biofilm growth in the rhizosphere plant growth promoting bacterium *Variovorax paradoxus* EPS. Triplicate biological samples of exponential growth, stationary phase, and static biofilm samples were examined. DESeq2 and Rockhopper were used to identify robust and widespread shifts in gene expression the transcriptomic signals specific to each growth phase. Weidentified 1711 protein coding genes (28%) using DESeq2 that had altered expression greater than 2-fold specifically in biofilms compared to exponential growth. Fewer genes were specifically differentially expressed in stationary phase culture (757, 12%). A small set of genes (103/6020) were differentially expressed in opposing fashions in biofilm and stationary phase, indicating potentially substantial shifts in phenotype. Gene Ontology analysis showed that the only class of genes specifically upregulated in biofilms were associated with nutrient transport, highlighting the importance of nutrient uptake in the biofilm. The biofilm specific genes did not overlap substantially with the loci identified by mutagenesis studies, although some were present in both sets. The most highly upregulated biofilm specific gene is predicted to be a part of the RNA degradosome, which indicates that RNA stability is used to regulate the biofilm phenotype. Two small putative proteins, Varpa_0407 and Varpa_3832, are highly expressed specifically in biofilms and are predicted to be secreted DNA binding proteins, that may stabilize extracellular DNA as a component of the biofilm matrix. An flp/tad type IV pilus locus (Varpa_5148-60) is strongly downregulated in specifically in biofilms, in contrast with results from other systems for these pili. Mutagenesis confirms that this locus is important in surface motility rather than biofilm formation. These experimental results suggest that *V. paradoxus* EPS biofilms have substantial regulatory and structural novelty.

## Supplemental Data S1 for "Transcriptome profiling of *Variovorax paradoxus* EPS under different growth conditions reveals regulatory and structural novelty in biofilm formation": Compare_two_Datasets_down_BF_up_Sta.tabular

```
Varpa_3831.t01	4923.182682	-2.387972824	0.142544644	-16.75245561	5.43E-63	3.21E-61	5.234213688
Varpa_5730.t01	1978.684763	-2.321214588	0.163026037	-14.23830589	5.30E-46	2.26E-44	4.997527784
Varpa_5675.t01	8302.832883	-2.291582915	0.182319293	-12.56906431	3.12E-36	9.68E-35	4.895929944
Varpa_5332.t01	3976.804926	-2.093817832	0.264134385	-7.927092984	2.24E-15	2.41E-14	4.268762303
Varpa_1755.t01	20709.75021	-2.069488601	0.214367303	-9.653937764	4.73E-22	7.98E-21	4.197378607
Varpa_5314.t01	9148.132548	-1.595873836	0.196131039	-8.136773494	4.06E-16	4.56E-15	3.022775503
Varpa_5808.t01	15270.69801	-1.547625925	0.198132574	-7.811062532	5.67E-15	5.93E-14	2.923356805
Varpa_2733.t01	906.4015595	-1.499292566	0.178051103	-8.420574414	3.75E-17	4.51E-16	2.82704053
Varpa_3608.t01	6912.075361	-1.461586613	0.298883255	-4.890158917	1.01E-06	4.28E-06	2.754110823
Varpa_0380.t01	651.0592246	-1.447475459	0.254342568	-5.691046801	1.26E-08	6.93E-08	2.727303886
Varpa_1811.t01	8575.104535	-1.444570519	0.116721129	-12.37625551	3.51E-35	1.06E-33	2.721817844
Varpa_0425.t01	30581.99829	-1.35870314	0.150855279	-9.006666159	2.12E-19	2.99E-18	2.56454545
Varpa_5359.t01	20074.37339	-1.346248579	0.125354163	-10.73956019	6.64E-27	1.42E-25	2.542501418
Varpa_2456.t01	3221.891762	-1.314669598	0.118628679	-11.082224	1.53E-28	3.51E-27	2.487453571
Varpa_5315.t01	4398.313064	-1.276138139	0.156301645	-8.164585475	3.23E-16	3.66E-15	2.421898055
Varpa_5316.t01	1360.713703	-1.267203507	0.202751352	-6.250037274	4.10E-10	2.70E-09	2.406945553
Varpa_5465.t01	8678.429052	-1.261644934	0.117519851	-10.73559	6.93E-27	1.47E-25	2.397689652
Varpa_2655.t01	1357.109331	-1.260737623	0.191518678	-6.582844226	4.62E-11	3.37E-10	2.396182219
Varpa_2971.t01	1115.723234	-1.248469099	0.171522304	-7.278756601	3.37E-13	3.01E-12	2.375891739
Varpa_5579.t01	3175.979315	-1.239642988	0.172745555	-7.176120918	7.17E-13	6.21E-12	2.361400893
Varpa_2315	438.7354166	-1.178717537	0.201521636	-5.849086786	4.94E-09	2.86E-08	2.263754543
Varpa_5373.t01	5654.931426	-1.176334476	0.16267937	-7.230999705	4.79E-13	4.21E-12	2.260018334
Varpa_5729.t01	14055.2684	-1.171762719	0.230933545	-5.074025599	3.89E-07	1.76E-06	2.252867896
Varpa_3594.t01	412.7982982	-1.127694869	0.191134181	-5.900016744	3.63E-09	2.14E-08	2.185093281
Varpa_2136.t01	11022.47943	-1.126145625	0.12979922	-8.67605852	4.10E-18	5.25E-17	2.182748069
Varpa_3244.t01	2237.043048	-1.124587339	0.184836515	-6.084227145	1.17E-09	7.26E-09	2.180391709
Varpa_2901.t01	48103.60276	-1.113098994	0.252481113	-4.408642616	1.04E-05	3.76E-05	2.163097948
Varpa_2927	1819.928302	-1.087455635	0.224986005	-4.833436794	1.34E-06	5.59E-06	2.124989385
Varpa_3837.t01	717.4331361	-1.039873078	0.16412175	-6.335985807	2.36E-10	1.60E-09	2.056046763
Varpa_3398.t01	1811.572644	-1.031903308	0.184295856	-5.599167168	2.15E-08	1.14E-07	2.044720017
Varpa_4079.t01	6019.75881	-1.031258762	0.146407123	-7.043774503	1.87E-12	1.57E-11	2.04380671
Varpa_4080.t01	5979.600676	-1.025912024	0.153819803	-6.66957051	2.57E-11	1.93E-10	2.036246225
Varpa_0852.t01	37394.11105	-1.005789149	0.196200977	-5.126320806	2.95E-07	1.36E-06	2.008041588
```
