## Supplemental Data S1 for "Transcriptome profiling of *Variovorax paradoxus* EPS under different growth conditions reveals regulatory and structural novelty in biofilm formation": Compare_two_Datasets_up_bf_down_sta.tabular

```
MSTRG.1751.1	66.84788312	-1.311408288	0.390501515	-3.358266837	0.000784329	0.001691259
Varpa_2951.t01	4959.550843	-5.810917535	0.321160116	-18.09352175	3.58E-73	2.64E-71
Varpa_5794.t01	12896.24767	-5.337290685	0.542090908	-9.845748394	7.15E-23	7.94E-22
Varpa_5795.t01	11990.84506	-4.990567404	0.834202458	-5.982441499	2.20E-09	9.13E-09
Varpa_3781.t01	5943.314715	-4.9787244	0.193869102	-25.68085552	1.91E-145	4.78E-143
Varpa_5796.t01	4960.564444	-4.87589865	0.742734893	-6.564790066	5.21E-11	2.52E-10
Varpa_1128.t01	36256.1472	-4.820879906	0.255403478	-18.87554526	1.81E-79	1.53E-77
Varpa_5797.t01	14709.65245	-4.494537576	0.759117313	-5.920741758	3.20E-09	1.31E-08
Varpa_0253.t01	87773.7421	-4.243534676	0.591767407	-7.170950318	7.45E-13	4.19E-12
Varpa_5799.t01	4304.955429	-4.113507996	0.82403288	-4.991922159	5.98E-07	1.94E-06
Varpa_2547.t01	4311.063472	-4.077480341	0.275309002	-14.81055944	1.25E-49	4.63E-48
Varpa_1127.t01	17442.92436	-3.867911314	0.348214635	-11.10783674	1.15E-28	1.80E-27
Varpa_1772.t01	1179.619316	-3.842051118	0.208013291	-18.47021935	3.59E-76	2.80E-74
Varpa_2847.t01	4667.425416	-3.841428716	0.374159058	-10.26683342	9.94E-25	1.25E-23
Varpa_4007.t01	8582.486396	-3.804987671	0.377675666	-10.07474935	7.14E-24	8.50E-23
Varpa_5937.t01	6323.583693	-3.767413231	0.410132706	-9.185839538	4.08E-20	3.74E-19
Varpa_1791.t01	15638.53588	-3.757625061	0.211276677	-17.78532833	9.18E-71	5.92E-69
Varpa_2546.t01	2413.958503	-3.712625557	0.228498894	-16.2478929	2.31E-59	1.14E-57
Varpa_2950.t01	9526.100673	-3.66840412	0.259021728	-14.16253433	1.56E-45	5.01E-44
Varpa_2302.t01	3418.157216	-3.411960506	0.280281995	-12.1733132	4.31E-34	8.83E-33
Varpa_4606.t01	1501.737956	-3.390446258	0.783955483	-4.324794369	1.53E-05	4.21E-05
Varpa_R0034.r01	1316.006027	-3.325688784	0.422294626	-7.875280847	3.40E-15	2.26E-14
Varpa_3852.t01	2141.768616	-3.29289475	0.189100621	-17.41345288	6.52E-68	3.96E-66
Varpa_4481.t01	813.9451628	-3.281209156	0.391145284	-8.388722276	4.91E-17	3.74E-16
Varpa_2214.t01	3775.524934	-3.199854341	0.238372282	-13.42376856	4.39E-41	1.16E-39
Varpa_3996.t01	3083.327117	-3.199270059	0.178383296	-17.93480743	6.31E-72	4.33E-70
Varpa_5265.t01	1975.484472	-2.970442533	0.57722172	-5.146103184	2.66E-07	9.01E-07
Varpa_2528.t01	804.1429823	-2.871469371	0.365034133	-7.86630375	3.65E-15	2.42E-14
Varpa_1029.t01	101.9905198	-2.827779243	0.431791195	-6.548950681	5.79E-11	2.79E-10
Varpa_5886.t01	237.6123673	-2.810931923	0.44593417	-6.303468343	2.91E-10	1.32E-09
Varpa_5142.t01	2085.35927	-2.794715923	0.373564402	-7.481215848	7.36E-14	4.46E-13
Varpa_1629.t01	6844.75561	-2.75561873	0.239157086	-11.52221237	1.02E-30	1.77E-29
Varpa_3145.t01	817.0401534	-2.530740647	0.260720825	-9.706706961	2.82E-22	2.99E-21
Varpa_1082.t01	1210.24225	-2.503482013	0.25671299	-9.752065965	1.81E-22	1.95E-21
Varpa_1670.t01	670.5274	-2.199525466	0.294287076	-7.474081066	7.77E-14	4.70E-13
Varpa_0344.t01	23847.34153	-2.189496715	0.202680463	-10.80270235	3.34E-27	4.74E-26
Varpa_2773.t01	1212.907512	-2.163365012	0.488545999	-4.428170563	9.50E-06	2.69E-05
Varpa_1083.t01	1326.102848	-2.162278069	0.20827815	-10.38168465	3.00E-25	3.86E-24
Varpa_3144.t01	1428.411644	-2.038921359	0.260063638	-7.840086262	4.50E-15	2.96E-14
Varpa_2066.t01	486.036943	-1.99583471	0.274165847	-7.279662031	3.35E-13	1.94E-12
Varpa_3860.t01	491.189578	-1.995002806	0.249636902	-7.991618171	1.33E-15	9.15E-15
Varpa_4490.t01	814.5410679	-1.980033636	0.297002885	-6.666715157	2.62E-11	1.31E-10
Varpa_5687.t01	246.8994231	-1.78343037	0.309402438	-5.764112201	8.21E-09	3.23E-08
Varpa_5139.t01	6269.699352	-1.732558466	0.363394325	-4.767709193	1.86E-06	5.75E-06
Varpa_R0021.r01	579.0908527	-1.721346794	0.275030808	-6.258741737	3.88E-10	1.74E-09
Varpa_4057.t01	12869.89961	-1.699684876	0.246447274	-6.896748541	5.32E-12	2.80E-11
Varpa_0397.t01	4170.529242	-1.68318867	0.183090699	-9.193195925	3.81E-20	3.51E-19
Varpa_1030.t01	359.373765	-1.673963097	0.293036352	-5.712475897	1.11E-08	4.34E-08
Varpa_R0016.r01	202.7380201	-1.554489564	0.368332734	-4.220340528	2.44E-05	6.53E-05
Varpa_3142.t01	232.1790667	-1.545966821	0.289627239	-5.337781161	9.41E-08	3.35E-07
Varpa_5140.t01	4486.097711	-1.525936181	0.379368407	-4.022306956	5.76E-05	0.0001468
Varpa_4083.t01	561.3717502	-1.480893751	0.283790364	-5.218266512	1.81E-07	6.20E-07
Varpa_R0015.r01	477.5693934	-1.435104989	0.433273239	-3.312240084	0.000925521	0.001971899
Varpa_4877.t01	428.5626491	-1.380225384	0.357506704	-3.860697903	0.000113064	0.000276098
Varpa_4025.t01	4364.314175	-1.34498944	0.283341003	-4.746893064	2.07E-06	6.35E-06
Varpa_3125.t01	512.1698591	-1.327413238	0.151254918	-8.776000542	1.69E-18	1.40E-17
Varpa_0766.t01	1188.6458	-1.298927213	0.148848594	-8.726499737	2.63E-18	2.14E-17
Varpa_5462.t01	900.2664035	-1.276152868	0.50277384	-2.53822448	0.011141649	0.019356176
Varpa_3294.t01	604.6383256	-1.274803242	0.242365239	-5.259843554	1.44E-07	5.02E-07
Varpa_0834.t01	10640.46336	-1.27435387	0.267626444	-4.761688912	1.92E-06	5.92E-06
Varpa_2628.t01	125.1388177	-1.211344124	0.240366147	-5.039578748	4.67E-07	1.53E-06
Varpa_4646.t01	691.4705218	-1.198080677	0.17592014	-6.81036676	9.74E-12	5.02E-11
Varpa_4794.t01	1488.999427	-1.183869738	0.244925054	-4.833599991	1.34E-06	4.20E-06
Varpa_4513.t01	3469.708282	-1.182254979	0.346165242	-3.415290837	0.000637139	0.001397502
Varpa_R0038.r01	588.6279179	-1.181498938	0.463019455	-2.551726335	0.010719068	0.018726154
Varpa_5421.t01	5197.032151	-1.171191745	0.399907375	-2.928657533	0.003404293	0.00657602
Varpa_1246.t01	3478.306837	-1.153296304	0.228503803	-5.047164593	4.48E-07	1.47E-06
Varpa_5141.t01	4912.609513	-1.150656792	0.336950786	-3.414910541	0.00063803	0.001398964
Varpa_R0052.r01	644.5788894	-1.106818343	0.316682385	-3.495042337	0.000473987	0.00105935
Varpa_R0041.r01	2248.058212	-1.102535693	0.281034285	-3.923135894	8.74E-05	0.000216913
```
