## Supplemental Data S1 for "Transcriptome profiling of *Variovorax paradoxus* EPS under different growth conditions reveals regulatory and structural novelty in biofilm formation": DESeq2_result_file_logvstationary.tabular

```
Varpa_0313.t01	11261.1798818889	4.79595611173915	0.115308616297625	41.5923481325994	0	0
Varpa_0314.t01	30398.4108569763	4.85436501312641	0.121525350841681	39.9452869669186	0	0
Varpa_1088.t01	21683.3850255207	7.45310020133237	0.138982718377992	53.6260931453515	0	0
Varpa_1324.t01	9757.23257541981	6.27197750920304	0.132814564276031	47.2235672600474	0	0
Varpa_1325.t01	5451.92403284921	6.53990745928621	0.169187124075137	38.6548769301251	0	0
Varpa_1328.t01	18686.8634547382	7.07120597906217	0.161598178266748	43.7579560296146	0	0
Varpa_1329.t01	13213.7992945773	6.83548348650613	0.182544188785269	37.4456373111218	7.07348480498239e-307	6.32167441999569e-304
Varpa_5423.t01	37665.0246199273	5.86638975858829	0.157195882794802	37.3189784254468	8.07980635792208e-305	6.31840857189507e-302
Varpa_1327.t01	6656.229779286	6.82647521941028	0.185714668334304	36.7578677583074	8.70488239205573e-296	6.0508604716334e-293
Varpa_1323.t01	13749.9964402233	4.12827622947651	0.117861597358309	35.0264744582258	8.89709259871708e-269	5.5660211297574e-266
Varpa_1331.t01	4054.07731788496	6.94987263242304	0.200109926283076	34.7302743122884	2.75180534435789e-264	1.565026748573e-261
Varpa_2587.t01	2075.03214576933	6.46344220589556	0.187772457959421	34.4216733174594	1.19532979625982e-259	6.23165267116784e-257
Varpa_3863.t01	3144.77503652638	4.51338945519847	0.142449100485512	31.684225732668	2.56263586688026e-220	1.23321922947715e-217
Varpa_5752.t01	3361.03156705637	3.96988972409324	0.126287409593245	31.435356358007	6.65531963007143e-217	2.97397711469478e-214
Varpa_3756.t01	1966.05615272133	-4.53012862709863	0.144776994295171	-31.2903900868575	6.30547283059954e-215	2.62980253521538e-212
Varpa_1319.t01	3923.95147711135	4.74126004466401	0.152582471334318	31.0734254282434	5.50677124709668e-212	2.1531475576148e-209
Varpa_0315.t01	4052.04319621418	4.44363277292548	0.143714550306926	30.9198530241745	6.46227177842923e-210	2.37811601446195e-207
Varpa_1326.t01	5615.4246741118	6.3277192197293	0.209935823692465	30.1412074815719	1.3985793378732e-199	4.86084018763041e-197
Varpa_2588.t01	1938.23023868904	5.52399944832005	0.187366375269367	29.4823414306781	4.84910727724083e-191	1.59663237507466e-188
Varpa_1332.t01	1481.72041881059	7.12670461339785	0.244135785303448	29.1915607723781	2.48174300409131e-187	7.7628921167976e-185
Varpa_5751.t01	1583.14232442905	4.16955653806059	0.143255953184136	29.10564235122	3.04566288574991e-186	9.07317476821498e-184
Varpa_4969.t01	17742.1014224582	3.28170804241376	0.113165607446497	28.9991642908406	6.74116959973299e-185	1.91694350072407e-182
Varpa_3570.t01	1240.14411454336	4.2789159837101	0.149179959362468	28.6829142600412	6.23271359600589e-181	1.6952980981136e-178
Varpa_4981.t01	1323.91893061998	4.05309731664785	0.141543510062697	28.6349922709457	2.46523924709234e-180	6.42605697075403e-178
Varpa_1529.t01	1761.16963409562	8.48057353035522	0.296322027054237	28.6194503144479	3.84876947300407e-180	9.63116072924538e-178
Varpa_5632.t01	2880.17589174059	-3.18882992442684	0.114202703545059	-27.922543209922	1.42096614173088e-171	3.41906314718015e-169
Varpa_1101.t01	16075.6093245243	3.70104219944415	0.132573649445315	27.9168765054687	1.66487860823624e-171	3.85758539745405e-169
Varpa_4715.t01	6568.46542878009	2.61092578495948	0.0944560968407972	27.641686161986	3.51299093221661e-168	7.84902545426682e-166
Varpa_5748.t01	6893.89022280458	5.02957030741118	0.183520181876536	27.4060882894876	2.32058462518152e-165	5.00606117763295e-163
Varpa_0316.t01	1162.5427283492	5.07092948114588	0.185349796748229	27.3586999830057	8.50922151887401e-165	1.77445632740253e-162
Varpa_3987.t01	5716.45521733602	-4.55609091980392	0.168181338613892	-27.0903475816882	1.27942030361012e-161	2.58195271593061e-159
Varpa_2718.t01	15999.6895290267	-9.46330509753383	0.352086940671997	-26.8777509312673	3.99807317788548e-159	7.81623306276611e-157
Varpa_0355.t01	2011.85760620351	4.28367798869938	0.165832737127075	25.831316921561	3.94587084844989e-147	7.48041455390986e-145
Varpa_4983.t01	1130.33457162097	4.360842689109	0.174936809185487	24.9281023783003	3.68998982273003e-137	6.78958127382325e-135
Varpa_5141.t01	1686.08149301932	3.46425637051685	0.139948893922974	24.7537245447865	2.8268285453257e-135	5.05275410844502e-133
Varpa_1604.t01	3088.89766642776	3.54751527958055	0.143443632400016	24.7310753375773	4.95532920829637e-135	8.61126097975057e-133
Varpa_5749.t01	1148.23438494311	5.28535129900417	0.217689846557423	24.2792733909617	3.24592457999657e-130	5.48824437093474e-128
Varpa_0007.t01	3463.36803303879	-3.1735402226692	0.13121539109212	-24.1857315384688	3.14374719075608e-129	5.17560063825528e-127
Varpa_5750.t01	1413.91349780259	4.53247953504413	0.188511492969134	24.0435183216455	9.75837648427226e-128	1.56534367398993e-125
Varpa_2537.t01	13607.0096092135	-5.82019207432898	0.242393341598188	-24.0113529354987	2.11642171257112e-127	3.31008355846123e-125
Varpa_0385.t01	1691.83224462275	3.70932288513272	0.155773414987143	23.8122974028584	2.49087348313312e-125	3.80070841719044e-123
Varpa_2590.t01	2158.12500362851	3.49898230462324	0.148085754900459	23.6280816272652	1.98344502467827e-123	2.95438858913983e-121
Varpa_0301.t01	6484.7931434298	2.26339189561969	0.096337152962227	23.4944860422349	4.64403476370791e-122	6.75653057715271e-120
Varpa_4976.t01	1323.22001581274	3.73160116124664	0.160615739123174	23.2330977127026	2.1085448134239e-119	2.99796735290453e-117
Varpa_0312.t01	57224.9211473591	4.26121050128967	0.184047716520492	23.1527485472238	1.36396595126476e-118	1.89621577580274e-116
Varpa_1321.t01	2355.47270055959	4.01764679312024	0.174127480271145	23.0730197603739	8.64166746161327e-118	1.1752667747794e-115
Varpa_4979.t01	2423.84367777743	4.47541597864767	0.195623529764366	22.877697708647	7.74842107593045e-116	1.03136430321321e-113
Varpa_1330.t01	3215.52343212714	6.58586156993377	0.288802635100266	22.8040217418629	4.18262815951043e-115	5.45135870122859e-113
Varpa_2538.t01	1591.99162489804	-2.75986428577088	0.123570181365462	-22.3343872710562	1.71261117138012e-110	2.18655009962328e-108
Varpa_1322.t01	1221.29412501013	4.4543291195595	0.201169797991694	22.1421364639608	1.24207491341677e-108	1.55408413166706e-106
Varpa_4514.t01	3698.37811900701	2.79698425931701	0.126455763961692	22.1182820908371	2.10804108450026e-108	2.58586373032032e-106
Varpa_4980.t01	802.362597790419	4.30689431655943	0.195995803942783	21.974421033099	5.05958425315363e-107	6.08706905533252e-105
Varpa_0356.t01	667.903355517357	4.13512802245427	0.189760500528505	21.7913001437995	2.80571023988235e-105	3.31179684164225e-103
Varpa_1690.t01	2625.52615864912	-5.49050970153138	0.252359847976695	-21.7566690800924	5.97328364021452e-105	6.92015971355223e-103
Varpa_2589.t01	1112.24145035302	4.1934624850677	0.193145671506931	21.7113976841942	1.60114017105128e-104	1.82122416547215e-102
Varpa_1318.t01	427.715635524055	-5.74664892767458	0.266906554362088	-21.5305650376746	8.05456142668707e-103	8.99809576524185e-101
Varpa_1320.t01	1536.72698282308	4.31736225966385	0.201182449942501	21.4599348049384	3.68820453537113e-102	4.04796624092663e-100
Varpa_0321.t01	656.870514477665	3.64720539920881	0.170831821238843	21.3496839918928	3.92584191189534e-101	4.18464398812975e-99
Varpa_1602.t01	2822.30763872251	3.56214321681367	0.166849503483192	21.3494385206398	3.94651527013515e-101	4.18464398812975e-99
Varpa_0317.t01	984.194045234704	4.69540947453951	0.221365938476164	21.2110747789913	7.54690401796185e-100	7.86890525606156e-98
Varpa_4973.t01	691.972799440039	3.74932787139308	0.176908985445273	21.1935411983522	1.09540923710501e-99	1.12342298152934e-97
Varpa_0319.t01	419.412111104166	4.60182952672014	0.217365779289011	21.1709016100529	1.77136225725698e-99	1.78736165829027e-97
Varpa_1691.t01	992.079588801001	-6.33656778062942	0.302371227157986	-20.9562524853552	1.64543086033349e-97	1.63393896226132e-95
Varpa_4974.t01	665.166271161859	4.33491762181187	0.207986140587341	20.8423388672452	1.78882234697948e-96	1.74857384417244e-94
Varpa_0346.t01	2648.62305508972	-4.10066434413316	0.199361365805572	-20.5690020609728	5.20255326242935e-94	5.00725741688585e-92
Varpa_5825.t01	587.658453289818	3.3302166379613	0.164515735679021	20.2425416888919	4.13295623281575e-91	3.91754154431748e-89
Varpa_2539.t01	16638.6566613807	-2.98647364594318	0.15062040595073	-19.8278156740601	1.71319683406658e-87	1.59966558118217e-85
Varpa_3513.t01	1548.00853542163	-2.20782906584365	0.111945128463864	-19.7224220128197	1.38437795448515e-86	1.27362771812634e-84
Varpa_1333.t01	1858.92044505898	4.35470827986295	0.22176919358465	19.6362182207275	7.58400197416863e-86	6.87616178991289e-84
Varpa_3034.t01	542.122925574064	4.05051424189802	0.207536537260729	19.5171139277965	7.85518301382745e-85	7.02028927635779e-83
Varpa_3986.t01	9420.61257359317	-5.19446588775651	0.267067528912352	-19.4500091752497	2.91378906609205e-84	2.56741752077068e-82
Varpa_0008.t01	1234.3073063624	-3.15553963929427	0.16261606117712	-19.4048460923998	7.02285192156807e-84	6.10207800296248e-82
Varpa_0519.t01	3901.40098073466	-2.07221024901731	0.107224963542895	-19.3258191054394	3.2577199891457e-83	2.79182140439664e-81
Varpa_4970.t01	343.093877908492	3.81232331988571	0.197570932700375	19.2959726806942	5.80619909493911e-83	4.9085920997215e-81
Varpa_4977.t01	2449.04350294295	4.30888617584765	0.223463927937406	19.2822448599159	7.57180512667507e-83	6.3158950496639e-81
Varpa_0300.t01	1145.95418107942	2.4219033396263	0.126405742874242	19.1597571799865	8.0246720468821e-82	6.60557214806506e-80
Varpa_5589.t01	4316.29889677336	-2.4085936146327	0.126054770156754	-19.1075166107362	2.18628417191193e-81	1.77628490642611e-79
Varpa_1601.t01	2957.58198957736	3.2584343653264	0.171080727152174	19.0461802423138	7.06749269833413e-81	5.66849157958697e-79
Varpa_4562.t01	1046.43412089874	-3.88363686271094	0.204865556055354	-18.9570025215053	3.86556104282309e-80	3.06113289669636e-78
Varpa_0770.t01	13940.0602650557	3.97514266064904	0.211917459943772	18.757976155923	1.666240681788e-78	1.30300021315822e-76
Varpa_0357.t01	2274.54728920898	4.03349652980078	0.216991686664209	18.5882537336213	3.99989855378003e-77	3.08930436449974e-75
Varpa_3035.t01	3356.76178594913	4.04436658143246	0.217601064394016	18.5861525663736	4.15967198061524e-77	3.17352535496695e-75
Varpa_3036.t01	11059.635563414	3.84083123785801	0.209629641635363	18.3219854210259	5.52595996665907e-75	4.16510910258062e-73
Varpa_0302.t01	9662.11594961956	2.6468186036048	0.144782009275417	18.281405382141	1.16388045005514e-74	8.66813820898208e-73
Varpa_4975.t01	761.533435369011	4.04820431779747	0.222263573011649	18.2135302827391	4.03096588257456e-74	2.96679088957488e-72
Varpa_5583.t01	2423.03727673474	-2.11155197365352	0.116747185569922	-18.0865342778552	4.06883902117531e-73	2.95984382749683e-71
Varpa_1837.t01	3005.45195704843	1.99458879127659	0.110868261231148	17.990620301315	2.30760288130181e-72	1.65935214085335e-70
Varpa_4972.t01	343.814132679416	3.99218838284331	0.222487455328243	17.9434313586512	5.40143478310393e-72	3.83992909126116e-70
Varpa_5139.t01	1752.16152440676	2.28644815100256	0.127658965660426	17.9105959316993	9.7486241128918e-72	6.85251600564619e-70
Varpa_2268.t01	2090.87216345876	-2.73599942273012	0.152857188537551	-17.899056295007	1.19937044867333e-71	8.33695725211152e-70
Varpa_2865.t01	1434.41782843885	2.83172014273069	0.158420528605007	17.8747045453375	1.85656253396473e-71	1.27633573763553e-69
Varpa_5425.t01	12701.411780426	2.73436231002797	0.153096119619339	17.8604285779858	2.39791002198985e-71	1.6305788149531e-69
Varpa_0421.t01	248.144172935718	5.60582204139516	0.314413859317546	17.8294368243274	4.17606442544242e-71	2.80918914468471e-69
Varpa_5140.t01	1356.10544744752	2.56909492088737	0.145365201482624	17.6733832766328	6.72405149715042e-70	4.47507086874181e-68
Varpa_2373.t01	4055.84321537815	1.97316327758121	0.112130635611675	17.5970043050016	2.59702716492736e-69	1.7102107309248e-67
Varpa_5431.t01	12739.3672085812	-4.51057390063363	0.256600628538247	-17.5781872644997	3.61964874969325e-69	2.35880443521677e-67
Varpa_1001.t01	4098.38937626306	-3.21448195969621	0.183812676048657	-17.4878143814484	1.77432697833197e-68	1.1443494408706e-66
Varpa_5014.t01	2195.21730426127	2.38104336335633	0.137075915237927	17.3702532587397	1.38612811962153e-67	8.84858930240031e-66
Varpa_4978.t01	7043.59926945472	4.58175283292031	0.264438229805435	17.3263632731599	2.97559710117304e-67	1.88033691565036e-65
Varpa_0640.t01	6010.74963348177	-1.70017838575874	0.0981881378741722	-17.3155171548066	3.59279974409672e-67	2.24765551990691e-65
Varpa_0392.t01	1294.42819849784	-2.75628880227118	0.160665767089518	-17.1554205491421	5.72540952572756e-66	3.54635267256947e-64
Varpa_2773.t01	219.991522789261	5.27644640918518	0.308693897044877	17.0928109032816	1.67882730366521e-65	1.029680746248e-63
Varpa_0120.t01	450.712090455586	-3.10786949350155	0.182327475472136	-17.0455357068579	3.77271525576006e-65	2.29146666408106e-63
Varpa_5586.t01	9162.31386104123	-1.80512117252395	0.106872880753839	-16.8903575892345	5.29809262128107e-64	3.18700648449369e-62
Varpa_3985.t01	1547.23177148628	-4.93305466792364	0.292364275658165	-16.8729734739938	7.11241858151749e-64	4.23764672818794e-62
Varpa_3831.t01	4923.18268206894	-2.38797282399091	0.14254464420347	-16.7524556066961	5.43363425378546e-63	3.20686942374357e-61
Varpa_5430.t01	6812.43856714845	-3.61145176067496	0.218784151722744	-16.506916667582	3.27177928584759e-61	1.91292067404323e-59
Varpa_2055.t01	568.413018079463	-2.62690028843454	0.15927112938985	-16.4932608847436	4.10201057608726e-61	2.37612760777795e-59
Varpa_5381.t01	3289.30145665661	-2.15168425724189	0.130464605942607	-16.4924750409965	4.15571858712866e-61	2.38515371386027e-59
Varpa_2592.t01	488.224792673905	3.31929360154835	0.203268696052959	16.3295857453798	6.07957472482934e-60	3.45761995259385e-58
Varpa_2591.t01	775.106863685569	3.17504580427987	0.195417859327534	16.2474699866519	2.32774155473702e-59	1.31192352850764e-57
Varpa_0358.t01	2041.69366527799	3.83488130237959	0.237010278465167	16.1802320440005	6.95318951605247e-59	3.88385300110931e-57
Varpa_2229.t01	10589.8170322854	-1.97985101077177	0.122490925945256	-16.163246342481	9.16077939595853e-59	5.07166689390412e-57
Varpa_0384.t01	235.652101601289	4.19605464602471	0.26014480302409	16.1296885321063	1.57814317997001e-58	8.66040678411611e-57
Varpa_3351.t01	10546.270231092	2.47453287973113	0.153682620234533	16.1015791893369	2.48675805866917e-58	1.35279638391603e-56
Varpa_0345.t01	741.648929175192	-4.19362414209647	0.261833397849949	-16.0163836108476	9.8197817768317e-58	5.29590989619475e-56
Varpa_1426.t01	233.801589425015	4.47159014347636	0.279347960634051	16.0072410527965	1.13742774515938e-57	6.08183587497185e-56
Varpa_4971.t01	281.200024904977	3.6235610481528	0.226573265333246	15.9928888468956	1.43232029065398e-57	7.59372520197567e-56
Varpa_1484.t01	1546.62691019411	1.84655892294177	0.115940341073119	15.9268025766564	4.1293965553057e-57	2.17088276050357e-55
Varpa_5311.t01	2554.65141100764	-1.80514465269198	0.113701869972707	-15.8761210622595	9.27389951505659e-57	4.83479294718284e-55
Varpa_1868.t01	1114.8360401562	2.7196576503094	0.172360741875383	15.7788694845356	4.3490791323335e-56	2.24858173982466e-54
Varpa_5553.t01	586.109180457361	-4.06893634333902	0.25792800390301	-15.7754733172327	4.58944731035449e-56	2.35340839127686e-54
Varpa_5382.t01	812.199402472861	-2.23919141041376	0.143718959632161	-15.5803480358112	9.90141822255149e-55	5.036038406527e-53
Varpa_1603.t01	5159.28322175712	3.06666568211674	0.198319033185533	15.4632948379079	6.13770958540457e-54	3.0965734811525e-52
Varpa_5259.t01	2783.89352320097	-4.51796395799312	0.294863099140388	-15.3222426650344	5.43107916852892e-53	2.71814650226535e-51
Varpa_2223.t01	656.578797124815	-2.2062312984069	0.144280600935822	-15.2912538767999	8.74500807164802e-53	4.34196591239921e-51
Varpa_5590.t01	2250.68018430178	-2.24123474051924	0.147220887471091	-15.2236192772533	2.46507975123691e-52	1.21429440344394e-50
Varpa_0402.t01	690.651349819808	2.18124107424822	0.143947855336395	15.1529945975981	7.23915111769942e-52	3.53813510877559e-50
Varpa_0354.t01	2067.60854475427	2.45214015835684	0.162060031112322	15.1310606417031	1.01053470673796e-51	4.90070164756022e-50
Varpa_2067.t01	18335.6539659022	1.84252247950679	0.122307123051116	15.0647193192235	2.76336721842993e-51	1.32981733219213e-49
Varpa_0318.t01	269.133458834085	5.20964635592312	0.346543915978014	15.0331490922889	4.45322217939869e-51	2.12666854613116e-49
Varpa_3191.t01	11927.5697230309	-2.29144987454925	0.152617351509734	-15.0143470049872	5.914141703286e-51	2.80294473452706e-49
Varpa_1181.t01	2549.95314097515	-2.09902287727235	0.14034418051869	-14.9562516202289	1.41790589879857e-50	6.66948819765706e-49
Varpa_0520.t01	1912.41881701219	-2.00782676050864	0.134392339954527	-14.9400387044977	1.80870151866275e-50	8.44420649310014e-49
Varpa_0199.t01	10152.699453192	-2.5859201771132	0.173207488218654	-14.9296095896777	2.11500753178673e-50	9.8011015695243e-49
Varpa_5588.t01	2398.17783134887	-2.38971384906125	0.160293712230211	-14.9083442875737	2.90876264272583e-50	1.33803081565388e-48
Varpa_4617.t01	892.991365496031	2.78312591546892	0.187065342447609	14.877827603199	4.59168180510471e-50	2.0967563045792e-48
Varpa_5422.t01	440.91894004498	2.60742410357626	0.175342826408178	14.8704350043182	5.1279063938962e-50	2.32465089856628e-48
Varpa_5622.t01	752.741407797785	2.09174038956745	0.141425004607902	14.7904565770866	1.68804829797363e-49	7.59743176411728e-48
Varpa_5260.t01	1199.61447445758	-4.24773714201752	0.287649972818059	-14.7670347415755	2.38998956547777e-49	1.06798390868778e-47
Varpa_2735.t01	1095.38508170549	-2.14927189455204	0.145965228174351	-14.7245472187719	4.4846324970716e-49	1.98977736891347e-47
Varpa_5587.t01	3295.15745246441	-2.17535136719106	0.149156706335565	-14.584334963103	3.53348476881481e-48	1.55672399392292e-46
Varpa_2221.t01	1499.93248046784	-1.94939744400054	0.135266384086723	-14.4115439853166	4.37812374262273e-47	1.91535259677257e-45
Varpa_0131.t01	9053.40984846611	1.90663400055456	0.132356013596505	14.4053447119301	4.78922380405448e-47	2.08065167487256e-45
Varpa_5824.t01	453.309531385141	3.51412890540112	0.244000973852365	14.4021101634102	5.01874728307599e-47	2.16532986227058e-45
Varpa_5385.t01	2851.39522893752	-2.6115125058507	0.181351330528572	-14.4002941596244	5.15237569402211e-47	2.207757694644e-45
Varpa_5730.t01	1978.6847628868	-2.32121458763632	0.163026037298251	-14.2383058933693	5.2996265255162e-46	2.25540568324009e-44
Varpa_4985.t01	232.960613525286	3.20107060046506	0.225351807240021	14.2047700423171	8.55831283572838e-46	3.61762196623762e-44
Varpa_3856.t01	13528.6295907761	-1.5880530287366	0.112779947280938	-14.0809875072978	4.97102622531191e-45	2.08716376278868e-43
Varpa_4717.t01	1160.9234539637	1.92489140652515	0.136995120209278	14.0508027116924	7.61657858673862e-45	3.17662104257579e-43
Varpa_0036.t01	718.973493169765	-3.96744607784137	0.282571571024096	-14.0404997695364	8.80892202741336e-45	3.64957723201974e-43
Varpa_2225.t01	683.364832715139	-2.45259814014314	0.175080348526994	-14.0084147694337	1.38461177196235e-44	5.69877055618186e-43
Varpa_4583.t01	882.255825539003	-1.86716908029764	0.134138581934063	-13.9197019483586	4.80905313885162e-44	1.96636839455266e-42
Varpa_2294.t01	586.534354211295	-1.94012162664981	0.139475575756205	-13.910117353027	5.49891529032094e-44	2.23384506858752e-42
Varpa_4984.t01	571.167845319523	3.38827987200268	0.243659689238572	13.9057875456993	5.84202677622846e-44	2.35791738787647e-42
Varpa_0198.t01	3022.4823433168	-2.06236706913184	0.1488389258675	-13.8563689378396	1.16416067039371e-43	4.66858279101476e-42
Varpa_3827.t01	2718.23326849401	-1.71637996014135	0.124296008191032	-13.8088099941506	2.25526361131913e-43	8.98657907796972e-42
Varpa_5745.t01	1645.20325269582	-1.73434662797863	0.126384756936873	-13.7227516198405	7.41952407506825e-43	2.93775586162196e-41
Varpa_5421.t01	2161.65191917578	1.5507894972813	0.113050851118388	13.7176277926231	7.96282933717413e-43	3.13304781970826e-41
Varpa_1956.t01	2063.89475907201	1.82023037159412	0.133086172832599	13.6770810434505	1.39168038378757e-42	5.4414703006094e-41
Varpa_3862.t01	685.766653366579	2.41095973828038	0.17686106096869	13.631942074051	2.5860555312179e-42	1.00486729213038e-40
Varpa_1728.t01	2391.44901903701	-1.47175500411182	0.108590331380649	-13.5532785046284	7.57689304612508e-42	2.9259903022567e-40
Varpa_5550.t01	2224.05604411069	1.57449554358619	0.11681410827683	13.4786419792282	2.08916757083343e-41	8.01830203873247e-40
Varpa_2564.t01	1284.37343781584	2.91956397882914	0.216637405214582	13.4767307424924	2.14398239504075e-41	8.17850845327738e-40
Varpa_0628.t01	4520.13150307912	-2.20415906530613	0.163895398590392	-13.4485719810522	3.13875358178129e-41	1.19006317621962e-39
Varpa_5585.t01	5742.12242420357	-1.95762983481791	0.145660692509507	-13.4396576117482	3.5407108193688e-41	1.33437872807055e-39
Varpa_2375.t01	427.231528010441	2.30344052773158	0.171823585086209	13.4058460401456	5.58823557237768e-41	2.0934132778919e-39
Varpa_1608.t01	862.328444906724	1.86500708965108	0.139424899355166	13.3764277275913	8.30436477200976e-41	3.09238726271982e-39
Varpa_4982.t01	128.000615704537	3.90764753287199	0.29214451223537	13.3757348477035	8.38211699136059e-41	3.1028712365652e-39
Varpa_0629.t01	885.356928372505	-1.97712481560483	0.148697750697906	-13.2962657896659	2.43320324921673e-40	8.95418795711756e-39
Varpa_2269.t01	462.054216061975	-2.45628105292728	0.184804461659466	-13.291243246353	2.6021830032286e-40	9.52003325625621e-39
Varpa_5137.t01	919.213253944356	3.03095615723059	0.228332530820985	13.2743071971943	3.26274681475342e-40	1.18672930657543e-38
Varpa_3384.t01	503.082794470784	-2.63024333199774	0.198335045997192	-13.2616165679311	3.86473889504084e-40	1.39756107094656e-38
Varpa_5842.t01	266661.62856149	-1.92127729154759	0.144983970919239	-13.2516531266605	4.41372537008033e-40	1.58691183420819e-38
Varpa_2425.t01	208.275884396297	3.12140372992233	0.236445156195563	13.2013858103341	8.61357087276582e-40	3.07922853600131e-38
Varpa_2593.t01	506.557038590092	2.23187089514444	0.169130754125799	13.1961269059581	9.2363238671666e-40	3.28309330187467e-38
Varpa_1680.t01	2700.9630922177	2.02793527977769	0.15374918958685	13.189892481561	1.00328233512431e-39	3.54606456979531e-38
Varpa_0382.t01	193.712312217309	3.01870910160576	0.228935487902978	13.1858504299913	1.0585352224401e-39	3.72033502898047e-38
Varpa_2536.t01	1115.13369716921	-2.33545589195199	0.178018509306283	-13.1191745232167	2.55705000057891e-39	8.93681832604563e-38
Varpa_0806.t01	780.708793558443	1.98239815485534	0.151732361325125	13.0650978969974	5.21175385294096e-39	1.8113740057777e-37
Varpa_0320.t01	454.492091032988	5.02464348405855	0.385061299990722	13.048944373739	6.44340014134056e-39	2.22706692178047e-37
Varpa_2113.t01	465.547746386711	-1.85232685063262	0.14269411771572	-12.9811016759842	1.56611558730131e-38	5.38330720558077e-37
Varpa_0496.t01	1225.73520624415	1.77206759870283	0.1366211670311	12.9706665314859	1.7946294133206e-38	6.135082846849e-37
Varpa_1295.t01	1002.35206369916	-2.30983580645083	0.178265794653225	-12.9572575094627	2.13753857983105e-38	7.26763117142558e-37
Varpa_5997.t01	4648.52698443522	1.28865954247329	0.0998593790352696	12.9047421977073	4.23229532301342e-38	1.43120213733903e-36
Varpa_4618.t01	6485.44040688696	2.42663416373061	0.188258233183405	12.889923179968	5.12948805021095e-38	1.72527297000644e-36
Varpa_5768.t01	2901.93979578198	-1.72294856204463	0.133944073105676	-12.8631937352338	7.25173407751508e-38	2.42603467320504e-36
Varpa_0197.t01	376.289247590629	2.65894358299863	0.207050406492884	12.8420109288218	9.53647164369371e-38	3.17341311717808e-36
Varpa_0834.t01	3838.76607806413	2.2144825567477	0.172499724957343	12.8376005080316	1.00955220514275e-37	3.34167121448309e-36
Varpa_5023.t01	326.29495781595	-2.81836009317428	0.219627776107167	-12.8324392439282	1.07912354809269e-37	3.55315627203573e-36
Varpa_0765.t01	684.046511463538	1.70408635833691	0.132881134128227	12.8241406842036	1.20110837297833e-37	3.9341015609175e-36
Varpa_0639.t01	5382.42004775157	-1.41751381271495	0.110733367350203	-12.8011442859129	1.61552987219122e-37	5.26393483355639e-36
Varpa_2105.t01	620.424263428435	-2.11698166024865	0.165394098498876	-12.7996202975951	1.64754825599387e-37	5.34044657486925e-36
Varpa_1741.t01	488.830355263995	1.88628380702436	0.147973311591827	12.7474595704631	3.22070514870794e-37	1.03859440259365e-35
Varpa_4029.t01	10006.1901323774	-1.98002865541165	0.156494994877734	-12.6523449325559	1.08584789607938e-36	3.48362278865261e-35
Varpa_5766.t01	5805.96568133787	-1.58986613526204	0.125673014761899	-12.650815596922	1.10719421509761e-36	3.53398316818912e-35
Varpa_3708.t01	2779.0650120984	-1.63907840541586	0.129752539566306	-12.632341616545	1.40047712386694e-36	4.44740349589419e-35
Varpa_0333.t01	2398.56504178475	-1.44555667253282	0.114468546675363	-12.6284181508172	1.47207755147922e-36	4.65117028386565e-35
Varpa_2424.t01	456.701722704256	2.62553377956467	0.208020969509158	12.621486121134	1.60758593903264e-36	5.05379780632573e-35
Varpa_0006.t01	1019.15520157869	-2.09579186234658	0.166098006031531	-12.6178026601278	1.68456257815593e-36	5.26931174447176e-35
Varpa_2300.t01	889.469976776933	-2.40593319802916	0.190715070381507	-12.6153281605713	1.73832039844774e-36	5.41041413566619e-35
Varpa_5675.t01	8302.83288256946	-2.29158291461939	0.182319292692418	-12.5690643089836	3.12399279565073e-36	9.67509847999553e-35
Varpa_2714.t01	420.906623994649	2.00979742011471	0.160538650942911	12.5190875113895	5.87061658349266e-36	1.80919100228227e-34
Varpa_3765.t01	11628.586233525	-2.08752049082874	0.167448837879356	-12.4666167724183	1.13545295462714e-35	3.48205572752323e-34
Varpa_0100.t01	530.532381594531	-1.98818339021565	0.15960627664481	-12.4567995194837	1.28421720133612e-35	3.91905503002867e-34
Varpa_4028.t01	1273.52063930608	-1.4923593648891	0.120137163167301	-12.4221292191731	1.98214883787673e-35	6.0195743348334e-34
Varpa_1811.t01	8575.10453532351	-1.44457051859452	0.116721129198013	-12.3762555119206	3.51356626148565e-35	1.06187780347122e-33
Varpa_1729.t01	1670.6377163014	-1.72051135174745	0.139269023747009	-12.3538695501512	4.64235994508332e-35	1.3962790296366e-33
Varpa_5310.t01	1799.80201133154	-1.42287790297287	0.115543453466615	-12.314656177245	7.55364052823412e-35	2.26103230357094e-33
Varpa_3310.t01	12556.046128213	-1.67217389396558	0.13582430624517	-12.311300828198	7.87436857265623e-35	2.34581189478749e-33
Varpa_0631.t01	2284.38019810073	-1.96510027579722	0.159794611549191	-12.2976629608833	9.32327607753029e-35	2.76428507777391e-33
Varpa_0115.t01	796.043502423989	-1.69832511231163	0.138106757287443	-12.297190562348	9.3779509112336e-35	2.76738023116403e-33
Varpa_3410.t01	3665.31115103045	-2.20708216639893	0.180034073335248	-12.2592469609297	1.49886274617649e-34	4.40229358689207e-33
Varpa_4716.t01	2014.4222075515	1.55626719683538	0.126967507816297	12.2572083488247	1.53704322167865e-34	4.49333756767367e-33
Varpa_2293.t01	352.544262770121	-2.30559133070709	0.188221950885703	-12.2493222488547	1.69405718151584e-34	4.92931243142471e-33
Varpa_0977.t01	4042.14135151468	1.43468200970857	0.117263989292875	12.2346341648445	2.03017473560285e-34	5.87998756756085e-33
Varpa_5767.t01	7569.25883570254	-1.67209851522552	0.13696074815665	-12.2085965338993	2.79671808792044e-34	8.06279647835497e-33
Varpa_5895.t01	5871.46255628016	-1.39673934769985	0.114467506530129	-12.202059693964	3.03059662744398e-34	8.69697821160071e-33
Varpa_3112.t01	688.78139375803	-1.76314956660521	0.145698174938023	-12.1013840245784	1.03845443485135e-33	2.96647075088131e-32
Varpa_2706.t01	3904.77698680354	1.61210286433868	0.133320248411898	12.091958149958	1.16477053419559e-33	3.31218384633073e-32
Varpa_0971.t01	5093.04495730235	1.85452995612447	0.153490930736921	12.0823422414649	1.30935944456002e-33	3.70649442767758e-32
Varpa_5757.t01	8442.92371108763	-1.27828293840908	0.105965422706857	-12.0632080329196	1.65219533489381e-33	4.65591622301607e-32
Varpa_0972.t01	1385.75488734983	2.12443968555217	0.177619080105015	11.9606501975809	5.71129595508732e-33	1.6022362105393e-31
Varpa_0297.t01	3287.54988354304	1.53341780654711	0.128735549042894	11.9113781542672	1.0325636389884e-32	2.87098583356062e-31
Varpa_2053.t01	5044.30013970095	-1.29936317831655	0.109085284970398	-11.9114432223298	1.03175809871886e-32	2.87098583356062e-31
Varpa_0038.t01	491.721600994755	-3.42113215887034	0.287277725669749	-11.9087971435809	1.06502523978353e-32	2.94814066375476e-31
Varpa_0980.t01	2429.95649996338	1.80700139669979	0.151971822026013	11.8903713373291	1.32814766336636e-32	3.66030474978853e-31
Varpa_1745.t01	848.071250788697	-1.82060877486314	0.153146551879168	-11.8880167559998	1.3661200579487e-32	3.74844170286274e-31
Varpa_2056.t01	856.619399650276	-1.42077866793852	0.119655252684327	-11.8739347923722	1.61680364519509e-32	4.41690987089104e-31
Varpa_0299.t01	6820.53765720437	1.78143314199597	0.150309981266578	11.8517288538314	2.10796419208377e-32	5.73366260246787e-31
Varpa_1835.t01	1953.78089900541	1.33276459073835	0.112774548845609	11.8179554197369	3.15264022770244e-32	8.53805942186427e-31
Varpa_5584.t01	5759.71060798473	-2.03801300482299	0.172930288680303	-11.7851708938662	4.65475079574059e-32	1.25517762836867e-30
Varpa_3957.t01	346.246724970085	-1.96936622018268	0.167506901149258	-11.7569258739248	6.50602035363373e-32	1.74685250353359e-30
Varpa_2369.t01	1277.41276850286	1.69104500959288	0.144238134148818	11.7239800665207	9.60509344452727e-32	2.56792583713515e-30
Varpa_0975.t01	3529.42762486592	1.81151724477398	0.155095465738594	11.6800142167096	1.61268555649913e-31	4.29317482615259e-30
Varpa_5864.t01	325.875996398572	-2.12632468689897	0.18219165936139	-11.6708124529524	1.79698849087534e-31	4.76354237242208e-30
Varpa_0353.t01	669.459192546182	2.32966167136998	0.199671544230056	11.6674695953962	1.86899880363657e-31	4.93352595592844e-30
Varpa_4986.t01	541.536822359235	1.99792008234568	0.171535094433676	11.6472963677889	2.3685450429611e-31	6.22588982721203e-30
Varpa_2226.t01	655.310432980162	-2.22730238352207	0.19135811518911	-11.6394456609323	2.5969799660256e-31	6.79778521650884e-30
Varpa_0632.t01	1285.00180529587	-1.84081923173369	0.158737876729868	-11.5965972939546	4.2879031550684e-31	1.11771342242116e-29
Varpa_1012.t01	31099.3186833943	1.43856673064599	0.124404943590627	11.5635817124744	6.30240480055554e-31	1.63601014241807e-29
Varpa_5753.t01	569.614889726392	3.31681236899705	0.287665015643861	11.5301207606815	9.30131537490415e-31	2.40450532997522e-29
Varpa_5424.t01	20606.5275127374	2.33106543835937	0.202261854051031	11.5249879879536	9.87259704346215e-31	2.54168588904935e-29
Varpa_5099.t01	449.167294099265	-1.97029061988195	0.171082672456925	-11.5165994988653	1.08821358728363e-30	2.7901082795272e-29
Varpa_0707.t01	481.108704134607	-1.71835775008348	0.149221310096267	-11.5154983492299	1.10220482747846e-30	2.81444628600214e-29
Varpa_3192.t01	3966.17186822495	-1.46922889955402	0.127662544141683	-11.5086919928795	1.19273694053765e-30	3.03323670731852e-29
Varpa_0925.t01	3893.50226266442	-2.73240353054367	0.237789138957762	-11.4908676759582	1.46631684090463e-30	3.71387779623457e-29
Varpa_2043.t01	429.152582375513	-3.48638347232431	0.303698407069406	-11.4797555442151	1.66751312202083e-30	4.20643632716221e-29
Varpa_0337.t01	698.680450046553	1.63264671935492	0.142524781178478	11.4551778705096	2.21508073933286e-30	5.56527915874152e-29
Varpa_3455.t01	3744.6114745729	-1.44542289848376	0.126187467906927	-11.4545677352831	2.23073328127196e-30	5.58218696305495e-29
Varpa_4595.t01	445.00523386234	1.89159999625897	0.165226915638557	11.4484978972612	2.39255434899464e-30	5.96327490331093e-29
Varpa_2203.t01	722.643838520398	-2.1384462055759	0.187191858271305	-11.4238205941445	3.17942752752924e-30	7.89305500485036e-29
Varpa_5546.t01	8503.2343485241	1.14495131399754	0.100565479862148	11.3851325083617	4.95928025972011e-30	1.22629475513079e-28
Varpa_2222.t01	274.780460969762	-1.84689745743267	0.163021892460201	-11.3291376364285	9.4126890677826e-30	2.31833790582866e-28
Varpa_5709.t01	853.24539926292	-1.94010027521356	0.171272018117444	-11.327596279523	9.57977165267852e-30	2.3502373121238e-28
Varpa_5261.t01	1005.99761687222	-2.25953032721514	0.199958590120752	-11.2999912924503	1.3123101028287e-29	3.20695781378764e-28
Varpa_0634.t01	2111.26294265379	-1.60916666485273	0.142492804107775	-11.2929679146158	1.42154003333258e-29	3.46037138075043e-28
Varpa_5763.t01	4173.42761795854	-1.42109699071559	0.125971819190273	-11.2810706382601	1.62753033803852e-29	3.9464456568872e-28
Varpa_0349.t01	1127.49234220009	-1.36096813166985	0.120951470860156	-11.252183392159	2.25929007442594e-29	5.45718868942421e-28
Varpa_0172.t01	14177.0063598349	-1.52388665413363	0.135672286261834	-11.2321145026824	2.83608913307504e-29	6.82406677558363e-28
Varpa_0387.t01	1283.17274043634	-1.46039283522218	0.130159825220333	-11.2199968980447	3.25281856759497e-29	7.79679423711653e-28
Varpa_1056.t01	3199.27665561123	-2.05137178657366	0.182966163082022	-11.2117549606921	3.57042994135293e-29	8.52542355461982e-28
Varpa_0926.t01	3509.32078128232	-2.78631034835152	0.248650722279229	-11.205719906265	3.82233516699101e-29	9.09221627554971e-28
Varpa_3720.t01	3800.52348980713	-1.57365345672747	0.140577145252101	-11.1942339838058	4.35146860646399e-29	1.03116619704692e-27
Varpa_1757.t01	19914.392904465	-2.00704402785743	0.179444720276041	-11.1847482877734	4.8427764966816e-29	1.14326074578264e-27
Varpa_1725.t01	1675.40834114726	1.3550146281468	0.121188535801117	11.181046286181	5.049116428401e-29	1.18749144270965e-27
Varpa_5765.t01	7467.93240114288	-1.37963408512285	0.123409961722877	-11.1792765013645	5.15081833981585e-29	1.20687339078232e-27
Varpa_0142.t01	499.609882661001	1.89304344255885	0.169457563851094	11.1711947200085	5.64168882114803e-29	1.31695542033963e-27
Varpa_0973.t01	4780.54426754667	1.85570104972818	0.166842955550273	11.1224417213648	9.75646621314097e-29	2.2690131089e-27
Varpa_2455.t01	1973.81093848869	-1.96018904496783	0.176474197793984	-11.1075107266171	1.15329750170927e-28	2.67223302618267e-27
Varpa_4680.t01	1702.68847955542	1.64715481796021	0.14840093797654	11.0993558424853	1.26351236334816e-28	2.91680197236387e-27
Varpa_4700.t01	1975.81417149161	-1.873669253464	0.168878893335563	-11.094750897858	1.33030100735203e-28	3.05969231690967e-27
Varpa_2456.t01	3221.89176231098	-1.31466959783839	0.118628679439673	-11.0822239954795	1.53023556644482e-28	3.50664970830726e-27
Varpa_2703.t01	485.764192358392	1.60929718491929	0.145282940496672	11.0769865988234	1.62241418407956e-28	3.70431501299334e-27
Varpa_1756.t01	58018.1451181442	-2.01738946685464	0.182985982393671	-11.0248306480355	2.90063950703974e-28	6.59869118401478e-27
Varpa_5188.t01	213.132528075447	-2.43300254647046	0.2209064645248	-11.0137227161015	3.2815789527826e-28	7.43824562630723e-27
Varpa_2122.t01	1123.43383806181	-1.59546201247904	0.145486831971066	-10.9663671334622	5.5456013740786e-28	1.25246506123595e-26
Varpa_0974.t01	3482.25979407094	1.73897506661145	0.15885583920284	10.9468753263201	6.87794517092995e-28	1.54778507155891e-26
Varpa_1344.t01	6575.84953887203	1.0444219850207	0.0956224432958326	10.9223520025472	9.01310564558714e-28	2.02100318705352e-26
Varpa_2566.t01	257.263513320188	3.24862810402087	0.298087967770161	10.8982195031961	1.17534683545939e-27	2.62606064379783e-26
Varpa_3647.t01	13423.7600474454	-1.73751953644729	0.159470926444337	-10.895525442713	1.210657196956e-27	2.69532790895257e-26
Varpa_1460.t01	874.394094606369	-1.61207763020832	0.148154251941589	-10.8810756969965	1.41878676542312e-27	3.14749290939256e-26
Varpa_2082.t01	3137.33131741765	-1.84040682807156	0.16915854229773	-10.8797746958136	1.43918242919601e-27	3.18145769507077e-26
Varpa_0642.t01	3805.46762197076	-1.61686712942242	0.148807535981317	-10.8654922531975	1.68313013222747e-27	3.70762750254051e-26
Varpa_1128.t01	1590.25777135999	1.73458320856113	0.159759715547423	10.8574505319912	1.83809277259948e-27	4.03477487206398e-26
Varpa_5512.t01	6772.21685035591	-1.75528314460034	0.162082638975905	-10.8295567970194	2.49359315542306e-27	5.45451705605826e-26
Varpa_1062.t01	9231.05411668748	-1.74040635143801	0.160797503895968	-10.8235905985457	2.66142112290122e-27	5.80134165326482e-26
Varpa_2712.t01	1975.4279085808	2.14744808578933	0.198657060857561	10.8098251152979	3.09259078758725e-27	6.71779443303675e-26
Varpa_2419.t01	620.399284484263	1.57918086252557	0.146296972163011	10.7943509641879	3.66039577465643e-27	7.92368026513862e-26
Varpa_2785.t01	411.850290481658	1.68583298236746	0.156542743438714	10.7691544515921	4.81401870517404e-27	1.03850003515754e-25
Varpa_0130.t01	19320.266761379	1.70627862078315	0.15849971866348	10.7651839080285	5.02611037450238e-27	1.08052737123323e-25
Varpa_4814.t01	774.180539913536	1.41884523855637	0.13202638180069	10.7466797105618	6.14333728218062e-27	1.31618897388089e-25
Varpa_5359.t01	20074.3733889795	-1.34624857875526	0.125354162962035	-10.7395601944467	6.63597516771708e-27	1.41688261601495e-25
Varpa_5465.t01	8678.42905185196	-1.26164493352699	0.11751985066997	-10.7355899989191	6.92750346887154e-27	1.47409733677756e-25
Varpa_0638.t01	5646.54887334138	-1.57934912966959	0.148014889637562	-10.6702044202234	1.40317343978425e-26	2.97567899636958e-25
Varpa_5597.t01	15649.3275155111	-1.79750220003108	0.16847280468816	-10.6693908453546	1.41551307048927e-26	2.99170600303408e-25
Varpa_1296.t01	751.279842340393	-1.58401921595637	0.148477744945403	-10.6683948933817	1.43076539558519e-26	3.01376037534712e-25
Varpa_2509.t01	2661.72304502505	-1.5764672498772	0.14781013670234	-10.6654880717138	1.47621939215874e-26	3.09906997226345e-25
Varpa_1388.t01	2276.83018319408	1.37185895164462	0.12903569052762	10.6316240571516	2.12381414794734e-26	4.44367267878214e-25
Varpa_5634.t01	394.707834828177	-2.07137208598136	0.195755240436252	-10.5814387464938	3.63335557425221e-26	7.5767574908406e-25
Varpa_2162.t01	1989.55538267363	1.21331311963416	0.114673997153352	10.580542666631	3.66827407771455e-26	7.62416034225323e-25
Varpa_2864.t01	1232.8391803743	1.75346724920187	0.165961557515749	10.5655024901503	4.30656034831445e-26	8.9211395824686e-25
Varpa_4027.t01	1480.04247854609	-1.26099631548789	0.119558104454198	-10.5471420883138	5.23657270913797e-26	1.08118808146426e-24
Varpa_0298.t01	4478.8924155931	1.58870173199245	0.150726620009882	10.5402863269161	5.63271423830401e-26	1.15915329851414e-24
Varpa_0094.t01	236.841943261492	-2.61839993534064	0.249548531357761	-10.4925479668995	9.3473113724695e-26	1.91727147364489e-24
Varpa_0419.t01	4349.16044623498	-0.990327724491348	0.0944776972887164	-10.482132322351	1.04363721736817e-25	2.13365831106381e-24
Varpa_3288.t01	2133.11951459925	1.19213490239687	0.113813265599952	10.4744811258396	1.13156426532263e-25	2.30588470483985e-24
Varpa_0463.t01	263.365424706138	-2.10585404599839	0.201168518158267	-10.4681093506969	1.21036212844294e-25	2.45844982972047e-24
Varpa_2736.t01	374.539982295581	-1.80631827503683	0.172614951856534	-10.4644369193355	1.25822376313019e-25	2.5473941301432e-24
Varpa_0394.t01	385.515770505359	-1.52824370187306	0.146618803839594	-10.4232449171049	1.94211710268968e-25	3.91931761110536e-24
Varpa_0630.t01	1801.07526741314	-1.80809583600364	0.173527721351355	-10.4196368276089	2.01721990099687e-25	4.05779025743936e-24
Varpa_1382.t01	4170.32148980595	-1.08807396368736	0.104716870979978	-10.3906271597383	2.73548415818205e-25	5.48499644025222e-24
Varpa_1596.t01	698.271033661231	-1.63362119600157	0.157235657777348	-10.3896356532234	2.76406953454227e-25	5.5246067118519e-24
Varpa_5596.t01	10376.667165437	-1.55423760692802	0.149987972250652	-10.3624149563851	3.67562619550152e-25	7.32315843282086e-24
Varpa_4905.t01	831.328681740663	-1.77771612651393	0.171885556193842	-10.3424404346641	4.52855689976833e-25	8.99385776665101e-24
Varpa_0633.t01	2747.27089179414	-1.47072533353623	0.142241302366797	-10.339650362197	4.66235446310838e-25	9.23028149405254e-24
Varpa_0479.t01	5995.59308738962	1.24024980287687	0.1200520986207	10.3309297973657	5.10631902588014e-25	1.00773286517054e-23
Varpa_5591.t01	251.026320612811	-2.1573703356912	0.209167584092381	-10.3140758882522	6.08639989942923e-25	1.19737477266759e-23
Varpa_0856.t01	6046.55212637816	1.45015662258022	0.140820699025634	10.2978939361481	7.2020780297298e-25	1.41242006752319e-23
Varpa_5511.t01	7648.20178706125	-1.32551504293887	0.129786376311156	-10.2130522525802	1.73325068158796e-24	3.38850508250446e-23
Varpa_5266.t01	1926.40754517662	-1.25871679143984	0.123419299975954	-10.1987030528051	2.00937759265637e-24	3.91609539553216e-23
Varpa_3646.t01	82432.8693309349	-2.01881973119635	0.198140048146508	-10.1888525317386	2.22373364712768e-24	4.32039680013378e-23
Varpa_3195.t01	716.329181384057	-1.5487432253404	0.152230311103677	-10.173684952175	2.5988657912011e-24	5.03359269032634e-23
Varpa_1839.t01	314.229556715094	2.28916055178925	0.225806507719017	10.1377084961509	3.75811688279465e-24	7.25641333912449e-23
Varpa_1760.t01	3310.74319133763	-1.48838558261658	0.146865630711865	-10.134335551499	3.89009208188462e-24	7.48812801977544e-23
Varpa_1127.t01	1438.73691589978	1.61660173231696	0.159549898136381	10.1322642709249	3.97340074656448e-24	7.62502916273233e-23
Varpa_2648.t01	697.508028184354	-1.63290462189446	0.161305625895299	-10.1230481753585	4.36602438666038e-24	8.35285888775149e-23
Varpa_0979.t01	1801.04870667104	1.39495241439727	0.137827271836347	10.1210188361967	4.45751142878257e-24	8.50188765197065e-23
Varpa_2342.t01	368.084239221088	1.80280451485239	0.178451735607203	10.1024767773658	5.38642953738771e-24	1.02424021841634e-22
Varpa_5349.t01	451.907022333271	-1.77395143232371	0.176112158250801	-10.0728504490726	7.28359814456935e-24	1.38079363613412e-22
Varpa_4210.t01	903.49014813702	1.30034049106037	0.129101624770103	10.0722240589609	7.33014536238841e-24	1.38541961894568e-22
Varpa_5355.t01	19609.9096247711	-1.02469189159142	0.101771725345493	-10.068532179373	7.61053659146347e-24	1.43408183482516e-22
Varpa_0970.t01	3085.44091752851	1.5888993410868	0.158391985285156	10.0314377537871	1.10889973308723e-23	2.08326628534346e-22
Varpa_0747.t01	868.136083733902	-2.4517912465697	0.24445558521447	-10.0295979918751	1.12975635724823e-23	2.11609454219907e-22
Varpa_4513.t01	1560.95042398544	1.14392612581745	0.114174646960555	10.0190905447919	1.25653830419898e-23	2.34653839733397e-22
Varpa_1404.t01	1447.73421564458	1.15578139708359	0.115567343033922	10.0009342322973	1.50966047084303e-23	2.81084401952202e-22
Varpa_5764.t01	2993.89684533496	-1.58117507592816	0.158302897825029	-9.98828889206952	1.71516811462943e-23	3.1840034792646e-22
Varpa_0718.t01	321.078326518822	-2.15920196739094	0.216202665912562	-9.98693498194039	1.73874988624825e-23	3.21823055868906e-22
Varpa_2705.t01	1976.10854664922	1.84497322251564	0.184814972690799	9.98281251596606	1.81254815737507e-23	3.34492662906738e-22
Varpa_5305.t01	3528.71466593406	-1.19931948112298	0.120343293689466	-9.96581898628856	2.15093706416212e-23	3.9577241980583e-22
Varpa_0391.t01	715.68375502066	-1.73134602954268	0.174114313115955	-9.94373178493172	2.68573061436201e-23	4.92725241156854e-22
Varpa_5357.t01	6600.41017250343	-0.920077904855914	0.0925523284657309	-9.94116431329536	2.7558695221971e-23	5.04114612013597e-22
Varpa_2224.t01	339.19229019463	-2.43948303983597	0.245434719822703	-9.93943742596078	2.80406223435676e-23	5.11434791199298e-22
Varpa_3883.t01	485.709401360624	-1.69775883921017	0.171292321322112	-9.91147078926886	3.71141759156655e-23	6.74960129443034e-22
Varpa_2704.t01	574.275973291118	1.8091113763546	0.182556722758277	9.90985896887537	3.77178210202555e-23	6.83949821167299e-22
Varpa_3193.t01	2893.8644929215	-1.36387470916502	0.137757865458713	-9.90052150288131	4.14109958426303e-23	7.48749104021662e-22
Varpa_5567.t01	624.368093230081	-1.24747860409373	0.126025986208518	-9.89858236086086	4.22217358897325e-23	7.61208010738232e-22
Varpa_4508.t01	921.860147066213	1.26218156102996	0.127843913275019	9.87283264956656	5.46005112511009e-23	9.81554018353124e-22
Varpa_5834.t01	2505.4674851711	1.00105991721596	0.101406922154289	9.87171187084118	5.52141459955492e-23	9.89741253146578e-22
Varpa_5863.t01	568.923540858074	-1.95068208590154	0.197648369153162	-9.86945702744411	5.64694501130363e-23	1.00935108544902e-21
Varpa_4829.t01	6408.55145163679	-1.24953254870826	0.126765294355177	-9.85705555344871	6.38956593750607e-23	1.13883545598399e-21
Varpa_5756.t01	4069.45555670221	-1.20892982245245	0.122762112009653	-9.84774375955173	7.00999117677497e-23	1.24586661369046e-21
Varpa_3453.t01	1976.52314926341	-1.53530040385292	0.156370552897107	-9.8183473512635	9.38697748658537e-23	1.6635957834583e-21
Varpa_1845.t01	127.310434501324	2.34650844491301	0.239084681661889	9.8145495085771	9.74723763310441e-23	1.72256267324015e-21
Varpa_1133.t01	1589.88289481517	1.55635265427766	0.158653629256953	9.80975135310022	1.02220124923006e-22	1.80137775075584e-21
Varpa_0381.t01	169.946668121757	2.95134015363947	0.301018028976988	9.80452952824662	1.07647463355398e-22	1.89169250211058e-21
Varpa_0116.t01	1184.97048368752	-2.05794326030516	0.210402872646231	-9.78096560385545	1.35907666930193e-22	2.38162006811005e-21
Varpa_1723.t01	1650.69791658216	-1.17837126043378	0.120494365537343	-9.77947188799111	1.37928342558123e-22	2.4102785224682e-21
Varpa_1390.t01	4900.99675688126	-1.49968971633311	0.153401313410661	-9.77625082204075	1.42387511910655e-22	2.48127095964639e-21
Varpa_2114.t01	475.15099500951	-1.7938388954357	0.183636217162733	-9.76843742019612	1.53805860647534e-22	2.67280406725271e-21
Varpa_4919.t01	1346.09452391409	-1.92206827464368	0.19681308485903	-9.76595776658038	1.5761561323612e-22	2.73142181829687e-21
Varpa_5541.t01	2698.2228503211	1.16798634222306	0.119670579248682	9.76001244045061	1.67134718163136e-22	2.88838341665353e-21
Varpa_3444.t01	424.10037352175	-1.59212574160765	0.163438946507975	-9.74140971674681	2.00749854554608e-22	3.45975506912844e-21
Varpa_4565.t01	234.89272766882	-2.40891274977193	0.247360482336132	-9.73847045826229	2.06641116743479e-22	3.55150227018463e-21
Varpa_5142.t01	327.79364528332	1.87133638123735	0.192470992636127	9.7226930438041	2.41313237698224e-22	4.13604278093175e-21
Varpa_2570.t01	3026.69531890632	-1.79373206884991	0.184551072587994	-9.71943453752976	2.49161288897419e-22	4.25888804191872e-21
Varpa_4409.t01	1306.69906896303	1.15110408133735	0.118441693701895	9.71874046511489	2.50865304470175e-22	4.27633063968779e-21
Varpa_5770.t01	4493.87959892784	-1.46418324966059	0.150877880577696	-9.70442614950833	2.88696237408593e-22	4.90783603594608e-21
Varpa_5384.t01	505.432744023508	-2.6427865671782	0.272471838472227	-9.69930170397254	3.03569096253609e-22	5.14668906819127e-21
Varpa_4566.t01	125.180388028229	-2.38142544889518	0.245599117944804	-9.69639251485579	3.12347402882207e-22	5.28120365521916e-21
Varpa_1755.t01	20709.7502075243	-2.06948860145902	0.214367302970783	-9.653937763732	4.73036088284942e-22	7.97658697657842e-21
Varpa_0426.t01	3589.98100098401	-0.941577764984928	0.0976421612333341	-9.64314752041233	5.25514249153695e-22	8.83724468368324e-21
Varpa_5592.t01	6277.51898397354	-1.37433800753912	0.142523646724763	-9.64287708827147	5.26900937821907e-22	8.83724468368324e-21
Varpa_1834.t01	1651.63880445908	1.79190799166359	0.185963170532347	9.63582190244442	5.64385148847931e-22	9.44062430800175e-21
Varpa_3943.t01	2999.26861502521	-1.12769041367543	0.117057065829346	-9.63368085203373	5.7627389966908e-22	9.61378537687938e-21
Varpa_0351.t01	1900.56628957358	1.2241192688247	0.12722066754371	9.62201576567045	6.45535054579462e-22	1.07406045251306e-20
Varpa_1936.t01	8776.42628476813	-1.52675628793849	0.158911048514785	-9.60761572091973	7.42483173570796e-22	1.23208878882199e-20
Varpa_4359.t01	1020.18865077401	1.1406591748762	0.118783070033617	9.60287669407246	7.7743726238366e-22	1.2866792363683e-20
Varpa_3949.t01	6487.01654368795	-2.14114867144164	0.223008356275595	-9.60120377191424	7.90161260294522e-22	1.30428729403761e-20
Varpa_0805.t01	776.857963804935	1.64305748607531	0.171191387793724	9.59778121581154	8.16838204749442e-22	1.34477363392434e-20
Varpa_3305.t01	2179.05365905658	1.10372706032489	0.115192470569676	9.58159031459692	9.55619854982941e-22	1.5691227855048e-20
Varpa_5548.t01	12364.6093220152	0.901199986055717	0.0944105907781209	9.54553910348546	1.35401519150387e-21	2.21746571676654e-20
Varpa_5908.t01	37228.667706708	-1.46357109213686	0.15392226958163	-9.50850774299872	1.93417085859252e-21	3.15931407084982e-20
Varpa_0547.t01	59.9424660559077	3.68067978417549	0.388032168734675	9.48550166904391	2.41219959596382e-21	3.92987517509106e-20
Varpa_5761.t01	3838.20356847518	-1.21414058187604	0.12807271806893	-9.48008756418034	2.54069779569063e-21	4.12846893762093e-20
Varpa_3693.t01	2678.2235639166	1.49491194547837	0.157732032131561	9.47754191254881	2.60343419617975e-21	4.21945189930065e-20
Varpa_3959.t01	482.36496772183	-2.17024039593139	0.229141118376075	-9.47119579109985	2.76658187672156e-21	4.47228326118091e-20
Varpa_5998.t01	673.987859284678	1.99181214458155	0.211132473903267	9.43394499083134	3.94948647066448e-21	6.36803797950437e-20
Varpa_0390.t01	454.123954010692	-1.36175459252745	0.144422438583052	-9.4289682814375	4.14142365099109e-21	6.66034610812346e-20
Varpa_1516.t01	2254.3964808459	1.87336774103827	0.198717725344918	9.42728051957435	4.20858812760368e-21	6.75100700674067e-20
Varpa_0132.t01	957.244018587934	2.18370615905497	0.231843024571461	9.41889954675728	4.55840284779742e-21	7.29344455647587e-20
Varpa_0627.t01	324.622351926165	-2.37066179712211	0.25175125676813	-9.41668306865914	4.65562868464147e-21	7.43000332936658e-20
Varpa_2164.t01	512.653051064789	1.43104557523426	0.152186391018526	9.40324273186853	5.29068517659982e-21	8.422016912165e-20
Varpa_5460.t01	3753.72422051564	-1.23290761915521	0.131340493023607	-9.38710972353069	6.16692605501197e-21	9.79195162440479e-20
Varpa_4847.t01	518.715163959239	-1.50460528871735	0.160344871553326	-9.38355729211431	6.37836391294831e-21	1.01020366175708e-19
Varpa_5371.t01	2789.07797715282	-1.02126213239934	0.108843654373667	-9.3828357590171	6.42217697269489e-21	1.01457422073685e-19
Varpa_3779.t01	414.181700361654	-2.15481332450189	0.229906745065859	-9.37255374514838	7.0798416910081e-21	1.1156546503513e-19
Varpa_4407.t01	647.086039664374	1.49707537293059	0.160419761401064	9.33223787303711	1.03658726636926e-20	1.62528569884865e-19
Varpa_4613.t01	143.744554739077	2.19082397289491	0.234758585062357	9.3322421938818	1.03654499925263e-20	1.62528569884865e-19
Varpa_0032.t01	2018.96551290376	-1.03774403842805	0.111215758238952	-9.33090827109596	1.04967490872234e-20	1.64169155724174e-19
Varpa_4535.t01	967.342290768675	-1.9005270871749	0.203815639677688	-9.32473626744435	1.11259945944687e-20	1.73576613922684e-19
Varpa_0336.t01	1059.26822876447	2.13427207111849	0.229081810147851	9.31663701164669	1.20086216678598e-20	1.86880440681918e-19
Varpa_1695.t01	8032.24949188329	-1.6677463215445	0.179089495332617	-9.31236261762341	1.25019869468075e-20	1.93972771350156e-19
Varpa_3828.t01	2127.57824774139	-1.34342738693268	0.144265993101051	-9.31215567893177	1.25263746204385e-20	1.93972771350156e-19
Varpa_4999.t01	5689.1140529879	-1.70784874083119	0.183580259627742	-9.30300863662746	1.36526618633553e-20	2.10891487943582e-19
Varpa_2565.t01	409.120412640956	1.57823947524056	0.169966196558004	9.28560800442433	1.60786531842908e-20	2.47753828376658e-19
Varpa_3454.t01	803.349634048882	-1.58166599055138	0.170617435527387	-9.27024829357192	1.85713097703782e-20	2.85459739369744e-19
Varpa_5112.t01	479.886977999373	-1.57203281090789	0.169637963795649	-9.2669870336431	1.91478298286148e-20	2.93600057372094e-19
Varpa_0796.t01	992.473400732745	1.06054721411919	0.114457645222335	9.26584862076337	1.93532146897407e-20	2.96023743518381e-19
Varpa_5100.t01	115.890667457833	-2.49893235443244	0.270083772294558	-9.25243428437848	2.19437105817647e-20	3.34397393961336e-19
Varpa_5549.t01	7682.14930795039	1.10165352161778	0.119071262397856	9.25205208572316	2.20223347685534e-20	3.34397393961336e-19
Varpa_5784.t01	2650.50596103471	-1.78979359239253	0.193443978287742	-9.25225798308528	2.19799439462863e-20	3.34397393961336e-19
Varpa_3725.t01	955.091132934547	-1.13131682194845	0.122840275781405	-9.20965713201134	3.27168289040091e-20	4.95584701267508e-19
Varpa_0423.t01	2257.27068018838	-1.4289287884885	0.155375649194621	-9.19660703524173	3.69430559442069e-20	5.5690544093243e-19
Varpa_3312.t01	413.407674113671	1.5038439107012	0.163517764279516	9.19682284874285	3.68689591524446e-20	5.5690544093243e-19
Varpa_1515.t01	2459.94150605057	0.922958041773773	0.100385229807395	9.19416176607466	3.77929608644612e-20	5.68347988384782e-19
Varpa_4538.t01	471.403222217345	-2.19818214872813	0.239245463496981	-9.1879783908875	4.00293285419826e-20	6.00535921723365e-19
Varpa_5312.t01	12109.3289832343	-1.72464528355432	0.187751185715764	-9.18580235314872	4.08470652180436e-20	6.11337894746604e-19
Varpa_0119.t01	206.514607770998	-1.95210251854673	0.212634892997242	-9.18053707475025	4.28946636316866e-20	6.40451111407712e-19
Varpa_5386.t01	329.515140568248	-2.52372443643557	0.275199879386944	-9.17051432601501	4.70767487067423e-20	7.01219380736618e-19
Varpa_1082.t01	229.721581454645	1.93985232982886	0.211672490281416	9.16440453480683	4.98212678327748e-20	7.40336939576816e-19
Varpa_2632.t01	1102.5681680339	-1.07947334455899	0.117837030810207	-9.1607310294302	5.15469270490945e-20	7.64164871135392e-19
Varpa_3190.t01	756.996912631485	-1.50510195051811	0.164373040278268	-9.15662293506356	5.35467843572924e-20	7.91935420660098e-19
Varpa_2611.t01	1901.93861075594	1.88005710274298	0.205673240461154	9.14099033266347	6.18830010677202e-20	9.13066166697306e-19
Varpa_R0002.r01	28065.0612496809	3.46713458551779	0.379366886714221	9.13926519930982	6.28781002375669e-20	9.25565635496985e-19
Varpa_2129.t01	2513.55852487162	1.58984834827826	0.174198591582884	9.1266429529185	7.06562858331258e-20	1.03761907082637e-18
Varpa_0641.t01	5866.0268618783	-1.15161994393228	0.126210310469784	-9.12461065697152	7.19945700404954e-20	1.05479632359096e-18
Varpa_1113.t01	1217.09394681071	-1.40461024965185	0.153973242817005	-9.12243078052992	7.34578927059374e-20	1.07372097375781e-18
Varpa_5598.t01	4663.98103828136	-1.07966624825792	0.118628560339912	-9.10123367563678	8.93114957198792e-20	1.30240726625539e-18
Varpa_4523.t01	1442.81575289316	1.45216421831182	0.159748108177475	9.09033749995031	9.87320955227339e-20	1.43643718509354e-18
Varpa_R0010.r01	729.26840878742	-1.42485645930695	0.156772560336339	-9.08868526641446	1.00243847220362e-19	1.45504758285518e-18
Varpa_0121.t01	176.916590138135	-2.25673667784818	0.248612662417698	-9.07731993978891	1.11281119999685e-19	1.61089713722801e-18
Varpa_2236.t01	316.302740103257	1.43943366852311	0.15857840989138	9.07710998936782	1.11495917586274e-19	1.61089713722801e-18
Varpa_2110.t01	932.889624887386	-1.70447116844011	0.187917014717137	-9.07033975079785	1.18646476079555e-19	1.7102588809993e-18
Varpa_2295.t01	849.501645248975	-1.46151258414204	0.161208031923894	-9.06600351545773	1.23462468414559e-19	1.77558897103789e-18
Varpa_R0065.r01	28287.7164719552	3.48620285110694	0.384575883229433	9.06505842704421	1.24537489903044e-19	1.78694159824185e-18
Varpa_2734.t01	309.539011192863	-1.63197719729824	0.18027926534964	-9.05249527244927	1.39737903455466e-19	2.00045840736246e-18
Varpa_0046.t01	691.39876395619	-1.25855867743209	0.139066030457731	-9.05007983106725	1.42863855400038e-19	2.04053945064529e-18
Varpa_2227.t01	407.2750923071	-1.72978692595827	0.19131375065125	-9.04162361602294	1.54361774943278e-19	2.19974319828052e-18
Varpa_0801.t01	367.188719087	1.57284220405141	0.173999127390628	9.03936834418934	1.57579723813503e-19	2.2354166716038e-18
Varpa_4524.t01	946.484995898302	1.67967973682653	0.185815570502896	9.03949939329948	1.57390934776596e-19	2.2354166716038e-18
Varpa_1459.t01	663.677702703246	-1.36246178116608	0.150990055234688	-9.02351998645454	1.82140663498663e-19	2.57799092951954e-18
Varpa_0857.t01	5834.10857125113	-1.34964806070985	0.149705918304751	-9.01532869236621	1.96280967125763e-19	2.77185943643064e-18
Varpa_0425.t01	30581.9982881636	-1.35870313955377	0.150855279361371	-9.00666615915392	2.12415485150657e-19	2.99295332230294e-18
Varpa_4337.t01	351.037715143405	1.81793049272989	0.201937139488497	9.00245738517777	2.20720873151227e-19	3.10298827513276e-18
Varpa_1085.t01	411.932888802125	2.3438031054951	0.260381101134707	9.00143326562912	2.22789877011639e-19	3.12505262462963e-18
Varpa_1083.t01	303.106429882619	2.06841611595236	0.229843675282117	8.99923007850237	2.27306101727181e-19	3.18126839464261e-18
Varpa_6005.t01	5550.4826643198	1.65994310132947	0.184668334635582	8.98878036998139	2.49989036928005e-19	3.49091833710179e-18
Varpa_5219.t01	1184.81404248459	1.28265633744215	0.142769951137101	8.98407772242234	2.60913296564092e-19	3.63535319221595e-18
Varpa_3749.t01	11972.3663836274	-0.990365899766062	0.110245282800824	-8.98329501821244	2.62776750156625e-19	3.65318077551077e-18
Varpa_4218.t01	1521.72332593256	1.75405555417635	0.195450136835565	8.97444014404581	2.84796438306318e-19	3.9505244302535e-18
Varpa_2089.t01	26562.69834327	1.71843666441684	0.191686159046821	8.96484479089122	3.10718153683412e-19	4.30055922443236e-18
Varpa_1917.t01	640.180979807779	-1.40614482321954	0.156999741919019	-8.95635117632765	3.35599918409546e-19	4.63468673194287e-18
Varpa_3877.t01	698.934371964935	-1.30083009126751	0.14538544490452	-8.94745751283297	3.63763915900694e-19	5.01257061205891e-18
Varpa_4681.t01	1177.67539684398	1.53616786912963	0.171785395372691	8.94236594325668	3.80925765983668e-19	5.23751998240401e-18
Varpa_5358.t01	14910.5421525144	-0.999332798910455	0.111805762288952	-8.93811533906245	3.95863784091083e-19	5.43097331858292e-18
Varpa_4486.t01	245.850921422335	-1.77746272495853	0.198889489775078	-8.93693642116859	4.00108425909613e-19	5.47719543214559e-18
Varpa_0373.t01	4196.81584924307	1.34648416146494	0.150759383832141	8.93134561337918	4.20858065881234e-19	5.74866388679694e-18
Varpa_3251.t01	701.928662251419	1.22136455290184	0.136874198201994	8.9232636168534	4.52745422424471e-19	6.17075242415576e-18
Varpa_3555.t01	2526.01634909549	-1.59288569294561	0.178622562468829	-8.91760632548073	4.76474715621975e-19	6.48005613245886e-18
Varpa_2184.t01	6231.16568981845	-1.32781022643276	0.14917102127754	-8.90126121723271	5.52156404712359e-19	7.49303789128095e-18
Varpa_0139.t01	360.65122616976	1.9239141881461	0.216467562602881	8.88777129012906	6.23468510525077e-19	8.44246537195862e-18
Varpa_1348.t01	1318.01617734557	1.30414304084594	0.146739190903494	8.88748965301051	6.25050395295932e-19	8.44560534119083e-18
Varpa_3250.t01	518.304604968654	1.49487179091654	0.168254612117982	8.88458136213415	6.41619169577863e-19	8.65079638982567e-18
Varpa_2301.t01	1986.82228123975	-1.32095414244472	0.148723338877218	-8.88195593520977	6.56948611321076e-19	8.83843120951538e-18
Varpa_2270.t01	836.160725445386	-1.31886541499781	0.148560576023726	-8.87762722989968	6.83016919207067e-19	9.1694288552777e-18
Varpa_1258.t01	7627.71791894435	0.914627949578079	0.103152717895974	8.86673631324428	7.53209932947204e-19	1.00901099368688e-17
Varpa_2234.t01	545.081277283014	1.77180263577465	0.200028474058878	8.85775209809941	8.16440261552527e-19	1.09137826416081e-17
Varpa_2168.t01	2994.39216684082	1.07130818335918	0.121315675308623	8.83074821645104	1.03977809840919e-18	1.3869620007778e-17
Varpa_0389.t01	819.805920573185	-1.12112865571257	0.126968773594859	-8.82995577550388	1.04717119637946e-18	1.39385170309573e-17
Varpa_0208.t01	861.684825485714	-1.50923203053168	0.171102722101359	-8.82061963711853	1.13828057129011e-18	1.51190727260954e-17
Varpa_0636.t01	23652.5474604371	-1.39545185084924	0.1582487337562	-8.81809173272179	1.16426855001395e-18	1.54314916289985e-17
Varpa_1454.t01	2066.29011177315	1.07602813231433	0.1220738358165	8.81456804496418	1.2014738699857e-18	1.58909524960476e-17
Varpa_5714.t01	2202.60136521861	-1.63421451876894	0.185432411848061	-8.81299284457337	1.21848329973291e-18	1.60819230445761e-17
Varpa_0143.t01	808.445465668202	1.4243371422635	0.161694752919271	8.80880249079337	1.26489830034997e-18	1.66593763515566e-17
Varpa_3306.t01	930.934210441479	1.16991093077973	0.132936817230532	8.80050354109904	1.36203618917655e-18	1.7901047057749e-17
Varpa_2397.t01	13375.349336471	-1.29330842510339	0.147051924050172	-8.79490991673205	1.43162790397807e-18	1.87762351515447e-17
Varpa_4148.t01	610.403910570158	-1.25525152190697	0.142855827185072	-8.78684157756319	1.53823463698862e-18	2.0132208972805e-17
Varpa_5220.t01	955.53713067701	1.03242812635349	0.117674822127664	8.77356861634705	1.7309139098605e-18	2.26066751985121e-17
Varpa_0207.t01	1597.4422589191	-1.39380295254497	0.158883365395918	-8.77249137486345	1.74755907736388e-18	2.27765199749759e-17
Varpa_3676.t01	302.436701039719	-1.81542836931423	0.207355044571692	-8.75516857120184	2.0379865274637e-18	2.65065357917108e-17
Varpa_5769.t01	4688.14329989735	-1.42364842100338	0.162747346607192	-8.74759835218395	2.17941393379098e-18	2.8287165082565e-17
Varpa_0422.t01	780.30202062258	-1.91907527279279	0.219569747050301	-8.74016251589138	2.32775330272987e-18	3.01499475401202e-17
Varpa_2662.t01	266.777363134855	-1.88149538890818	0.215822323006682	-8.71779787510644	2.8366476669307e-18	3.66654293477655e-17
Varpa_1287.t01	841.297011281499	1.33424408580964	0.153107322300543	8.71443681309097	2.92207634314721e-18	3.76917723767608e-17
Varpa_4598.t01	816.855967694582	1.679696732362	0.192845103272426	8.71008236070765	3.03654085118e-18	3.90876534258891e-17
Varpa_1308.t01	915.449284075234	-1.24824396208579	0.143515554659294	-8.69762141845265	3.38913025164051e-18	4.35367532941746e-17
Varpa_2136.t01	11022.4794301461	-1.12614562526346	0.129799219613042	-8.67605852038807	4.09721391618831e-18	5.25249390567091e-17
Varpa_4134.t01	2371.33390297111	0.98378809976093	0.11347609049395	8.66956286102734	4.33782510875437e-18	5.54957748064771e-17
Varpa_3245.t01	11379.5722675934	0.988939481825932	0.114375342131605	8.64643955065082	5.31311647211756e-18	6.78344013256479e-17
Varpa_4815.t01	334.187405268712	1.72768030363141	0.19993467828421	8.64122381598796	5.5614048153195e-18	7.08597729626045e-17
Varpa_3760.t01	10768.6678445651	-1.26884251852857	0.147120628529491	-8.62450447099756	6.43707657888691e-18	8.1850307068123e-17
Varpa_1246.t01	1441.31888327576	1.66916209178285	0.193605167223939	8.6214749105956	6.60971688897837e-18	8.38750281084151e-17
Varpa_3850.t01	288.221328530723	-1.44619045176286	0.167787777880411	-8.61916445900853	6.74444299734625e-18	8.5411407674895e-17
Varpa_5258.t01	734.300981146415	-1.61393994314754	0.18772778280027	-8.59723541754429	8.16593645991449e-18	1.03204239380253e-16
Varpa_2398.t01	1935.87218171073	-0.97613762386738	0.113697823160465	-8.58536774701245	9.05463143349543e-18	1.14205190016023e-16
Varpa_3117.t01	699.10948887773	-1.5057611868515	0.175493990036124	-8.58012964741159	9.47662689221589e-18	1.19287279351514e-16
Varpa_0766.t01	510.688758943855	1.13409811341071	0.132206768652448	8.57821520766528	9.63565431486824e-18	1.21045488742602e-16
Varpa_5989.t01	3660.39061664656	1.08005364808255	0.126003427075439	8.57162121023826	1.02038241207432e-17	1.27926099597935e-16
Varpa_3946.t01	6148.66303372866	-1.1883539482629	0.138735165091106	-8.56562896279773	1.07487486322225e-17	1.34488342886367e-16
Varpa_1878.t01	875.965872329855	1.04386717249801	0.121893981669012	8.56373020394481	1.09273369836466e-17	1.36178127828074e-16
Varpa_3855.t01	1324.83518825175	-1.19280084810049	0.139283617900713	-8.56382729052	1.09181348537925e-17	1.36178127828074e-16
Varpa_4794.t01	614.774994523148	1.59863385366087	0.187027629815374	8.54758120625798	1.256948501036e-17	1.56331408001615e-16
Varpa_1372.t01	1098.53435717313	-1.33501453200293	0.156371845428683	-8.53743542095499	1.3723362449327e-17	1.70343959291646e-16
Varpa_4769.t01	1189.34864608443	1.43237325294012	0.167830650865672	8.53463443984714	1.40599261376382e-17	1.74176035479336e-16
Varpa_1665.t01	494.737955929879	2.5026279557169	0.293484130776142	8.52730247832651	1.49799804899768e-17	1.85207031512441e-16
Varpa_5826.t01	308.333382185879	1.92226404607737	0.225474360035432	8.5254218961983	1.52253845763443e-17	1.87869834141242e-16
Varpa_0976.t01	1659.79523509983	1.26837133538934	0.148848929606036	8.52119890110317	1.57910077569669e-17	1.94465638833828e-16
Varpa_2505.t01	4221.38012929515	1.3240562616461	0.155408583846426	8.5198399526922	1.5977395911574e-17	1.96374437765829e-16
Varpa_4225.t01	908.111340918603	-1.11529688678292	0.131037647227943	-8.51127069492351	1.72037476895965e-17	2.10619658602966e-16
Varpa_4530.t01	202.219085175335	-2.19371795555729	0.257740306652113	-8.51134998655166	1.71919851984282e-17	2.10619658602966e-16
Varpa_5982.t01	3386.136221158	0.882291081152894	0.103958383340147	8.4869642332363	2.12105013393636e-17	2.59165813240349e-16
Varpa_1962.t01	501.930309621093	1.15364619219116	0.135993511536157	8.48309731221573	2.19277119497283e-17	2.67406951184211e-16
Varpa_3248.t01	3245.10044518357	0.883589685228331	0.104203150708642	8.47949106355618	2.26181120509084e-17	2.75289706207166e-16
Varpa_0187.t01	471.843033493337	-1.73733550480239	0.204967602887459	-8.47614686578691	2.32774874244311e-17	2.82764973450953e-16
Varpa_2235.t01	366.520918385493	1.6718103754472	0.197672820300791	8.45746204715081	2.73259434552652e-17	3.30659772255589e-16
Varpa_3966.t01	1378.66951472628	-1.28195552105369	0.151574647114788	-8.45758539079993	2.72970647144225e-17	3.30659772255589e-16
Varpa_0304.t01	556.307392366106	1.47536011587876	0.174785353677444	8.44098252420763	3.14681199091115e-17	3.8004740955869e-16
Varpa_5544.t01	1952.25249463392	1.1528543719223	0.136868111845963	8.42310423058784	3.66638025073098e-17	4.41943638700829e-16
Varpa_2733.t01	906.401559486535	-1.49929256633638	0.178051103480452	-8.42057441391247	3.74642868903816e-17	4.50724189973514e-16
Varpa_2112.t01	443.628310038406	-1.5935521987912	0.189799871485397	-8.39596036772768	4.62101503584085e-17	5.54876584725919e-16
Varpa_1224.t01	1026.21048524376	-1.10868408244357	0.132075787345623	-8.39430227693667	4.68668981954421e-17	5.61684511706294e-16
Varpa_4796.t01	1976.29872454188	1.35442912800144	0.161406695250411	8.39140610555307	4.80361899473999e-17	5.74597331378458e-16
Varpa_0338.t01	604.963391644343	1.09963217557593	0.13109233449084	8.38822635851955	4.93531258011556e-17	5.89223578267232e-16
Varpa_5271.t01	291.334414588309	-1.5648918861852	0.186792721969342	-8.37769196618936	5.39756852326959e-17	6.43184546315706e-16
Varpa_1043.t01	2055.85915114506	-1.62509057695551	0.194005554960014	-8.37651569972031	5.45176252945418e-17	6.48407345708467e-16
Varpa_1481.t01	1990.53279130144	1.06026339679116	0.126602464880537	8.37474529261047	5.53434361623941e-17	6.56980145411646e-16
Varpa_0706.t01	163.424440090941	-1.71374506865873	0.204833726887912	-8.36651802755371	5.93458445554428e-17	7.03158340035701e-16
Varpa_5815.t01	1709.39991321857	-0.906815928325246	0.108558113936835	-8.35327637372993	6.63950515381756e-17	7.85193652973207e-16
Varpa_3309.t01	1684.68585545042	-1.26277726901529	0.151184696202743	-8.35254692261886	6.68065117869048e-17	7.88568939129956e-16
Varpa_3194.t01	532.99898183083	-1.19300544164298	0.143006429108537	-8.34232033538524	7.2846796377192e-17	8.58247755434489e-16
Varpa_3750.t01	7401.79421720504	-0.94711012948073	0.113643252903222	-8.33406388223756	7.81137437291857e-17	9.18570640544709e-16
Varpa_4410.t01	1112.61164965005	1.35423480423787	0.162808444824411	8.3179641307821	8.94870838253786e-17	1.04837302698796e-15
Varpa_4463.t01	510.103385233958	1.81513118195585	0.218218003287689	8.31797172831271	8.94813492536072e-17	1.04837302698796e-15
Varpa_3249.t01	2232.50015162653	0.946045798027198	0.113843156166134	8.31008055193598	9.56371304968918e-17	1.11832876334309e-15
Varpa_1084.t01	446.35498809999	1.53883336024828	0.18518192440331	8.30984646696317	9.58259747494089e-17	1.1184464515528e-15
Varpa_2080.t01	3052.12556177073	-1.39555707381741	0.16822993649723	-8.2955334994161	1.08098957477195e-16	1.25934278952948e-15
Varpa_5514.t01	2473.60912347594	-1.11888536120328	0.134952659841832	-8.29094708110711	1.12350264987969e-16	1.30643728209058e-15
Varpa_2690.t01	11079.3125417393	-1.57267129637783	0.190343021552888	-8.26230078490616	1.42891087376949e-16	1.65849098818218e-15
Varpa_3988.t01	1864.36007090493	-1.19125375002887	0.144374538073299	-8.25113462474994	1.56897680436909e-16	1.8176886829876e-15
Varpa_3207.t01	706.708363036404	1.0578221799997	0.128449294145577	8.23532886681981	1.79065049308926e-16	2.07066718757235e-15
Varpa_0033.t01	817.093322422926	-1.09207950287053	0.1326774775226	-8.23108430505474	1.85526335584731e-16	2.14142574800383e-15
Varpa_0804.t01	299.181459120894	1.88861953400973	0.229566515818765	8.22689462038417	1.92129345034447e-16	2.21355650559024e-15
Varpa_3945.t01	4408.68853100868	-1.39439087410464	0.169754211518691	-8.21417543417536	2.1362707376118e-16	2.45671134825357e-15
Varpa_2701.t01	458.983555151894	1.41347325491732	0.17215952037532	8.21025321071903	2.20722527724371e-16	2.53365162099755e-15
Varpa_5674.t01	2475.78298063755	-1.1367414008128	0.138652159242956	-8.19851206803725	2.43380636634709e-16	2.78862502341894e-15
Varpa_1044.t01	1599.942533298	0.907541447562431	0.11087025573658	8.18561697664601	2.70912092342649e-16	3.09840228463549e-15
Varpa_0501.t01	312.912514047424	1.53841293084003	0.187951915076203	8.18514102511961	2.7198495634026e-16	3.10499614391362e-15
Varpa_4332.t01	244.024359666947	1.66081060382974	0.203004923203196	8.18113461301312	2.81183571808272e-16	3.20416106599736e-15
Varpa_5552.t01	625.730809026531	1.59307390302624	0.194932262543621	8.17244863543175	3.02192371644054e-16	3.43730086728218e-15
Varpa_4525.t01	2070.9930809931	0.933973216817628	0.114384165144594	8.16523174896618	3.20818703315729e-16	3.64254411604936e-15
Varpa_5315.t01	4398.31306354814	-1.27613813921374	0.15630164484475	-8.16458547497236	3.22540878507228e-16	3.65546328974858e-15
Varpa_3627.t01	2090.1189658184	1.16727997955802	0.143105625196874	8.15677216008918	3.44096611755944e-16	3.8927095897743e-15
Varpa_5166.t01	3032.80842425454	0.960384679011833	0.117755747694534	8.15573505170321	3.47062533857466e-16	3.9191754725854e-15
Varpa_0982.t01	1567.62508079115	1.63778690462179	0.200954721215058	8.15002949280831	3.63835528218273e-16	4.10118029645678e-15
Varpa_1053.t01	2723.98310859945	1.56248943360259	0.191992928585827	8.13826553462937	4.00980663288435e-16	4.51175365023822e-15
Varpa_5314.t01	9148.13254785058	-1.59587383593349	0.196131038554803	-8.13677349435731	4.05951179304431e-16	4.55948039089501e-15
Varpa_5510.t01	22359.9873891061	-1.32422923172005	0.163073477467833	-8.12044516546999	4.64476797863846e-16	5.2074674685237e-15
Varpa_3326.t01	3401.65015452327	-1.15181266703415	0.142113746304682	-8.10486456788458	5.28043033492039e-16	5.90954779521681e-15
Varpa_0746.t01	2194.10316427271	0.867605601334249	0.107427461432862	8.07619941644501	6.6816580550276e-16	7.46436657004512e-15
Varpa_2486.t01	2910.68501879082	0.869212566807487	0.10769957023529	8.07071527684399	6.9887520937674e-16	7.79351748638305e-15
Varpa_0083.t01	572.505622620354	1.55914410413415	0.193262418168701	8.06749764857621	7.17535871347746e-16	7.98737439706673e-15
Varpa_4848.t01	968.206703716276	-1.20715710457271	0.149676074928385	-8.0651306840475	7.31575672385353e-16	8.12919610380599e-15
Varpa_1611.t01	6058.32153000854	0.813034922749064	0.101014388739517	8.04870407962979	8.36752910497393e-16	9.28142944693562e-15
Varpa_2169.t01	2278.51276740153	0.89195120418108	0.111080882415411	8.02974539620092	9.76751540293687e-16	1.08151462585439e-14
Varpa_0717.t01	160.305931522393	-1.56508301086092	0.194934405317276	-8.02876746315556	9.84567705821171e-16	1.08824303314792e-14
Varpa_4000.t01	11354.9958649948	-1.29982200813308	0.162202114261269	-8.01359473058024	1.11403384008462e-15	1.22917031808984e-14
Varpa_4899.t01	273.711397048103	-1.94233228724213	0.242523356452195	-8.00884630518047	1.15789505194607e-15	1.27531539524201e-14
Varpa_3518.t01	483.443218577962	1.14244480796234	0.142798023157102	8.00042453462715	1.23990966325403e-15	1.36324689864978e-14
Varpa_3766.t01	2775.43464221456	-1.96069623093688	0.245264541723638	-7.99420991374358	1.30407413662026e-15	1.43127856117479e-14
Varpa_1442.t01	1550.82192197291	0.851792412427889	0.106608111208851	7.98994000333785	1.35004439259621e-15	1.47913795448019e-14
Varpa_5432.t01	1380.48657788779	-1.02498699546373	0.128288450482853	-7.98970594473526	1.35260992456129e-15	1.47935798742228e-14
Varpa_2520.t01	1805.17350311346	-1.11554026680407	0.139699716692198	-7.98527221971356	1.40212541971405e-15	1.53083710745744e-14
Varpa_3660.t01	1197.15306802886	-0.983332312469674	0.123168006629741	-7.98366669540817	1.42049260925941e-15	1.54818846054475e-14
Varpa_0497.t01	282.017976965582	1.39588832496893	0.175035440090852	7.97488968088056	1.52516991161215e-15	1.65938486383402e-14
Varpa_0705.t01	231.652594022242	-2.02679723923038	0.254348186605292	-7.96859323544399	1.60490762637532e-15	1.74310800531319e-14
Varpa_4406.t01	667.38914237403	1.59327531952399	0.199969852529571	7.96757760917176	1.61814839389553e-15	1.75444304197754e-14
Varpa_1639.t01	1184.15930446842	1.16172129184277	0.145883505898031	7.96334914417802	1.67444122565173e-15	1.81233638541128e-14
Varpa_0082.t01	99.1710093866668	2.21275563673156	0.278200104966878	7.95382746888254	1.80835919124905e-15	1.95390243531159e-14
Varpa_1799.t01	2451.00934414063	1.15502748128772	0.145238837581531	7.95260758431324	1.82626115884828e-15	1.96984307064739e-14
Varpa_3208.t01	839.190335285765	1.10102360045753	0.138522792213755	7.94832087096927	1.8905645439374e-15	2.03569221805032e-14
Varpa_5332.t01	3976.80492592004	-2.09381783150409	0.264134385184312	-7.92709298353194	2.24335318277429e-15	2.4114119435457e-14
Varpa_3554.t01	1515.90280499084	-2.38483832049739	0.300885527266452	-7.9260652453565	2.26198778106741e-15	2.42727196541299e-14
Varpa_0211.t01	7993.18708638074	-1.24590213464171	0.157427264198157	-7.9141446114027	2.48958791811463e-15	2.66692842735019e-14
Varpa_2942.t01	330.738460000408	-1.53695362684857	0.194475581258867	-7.90306740259966	2.7212233996802e-15	2.91008095528194e-14
Varpa_0153.t01	1178.74151714261	-1.29487690250777	0.163929124867609	-7.89900454573598	2.81139630022775e-15	3.00138144270047e-14
Varpa_5098.t01	342.459227405852	-1.44646782570804	0.183398385425376	-7.88702595365324	3.09473066389551e-15	3.29823424758609e-14
Varpa_5551	999.07681519648	1.72875115066414	0.219480568058675	7.87655675377141	3.36526101414974e-15	3.58045457559877e-14
Varpa_1779.t01	3529.67066835418	0.77843671045752	0.0988739962377347	7.87301757871534	3.46187988696729e-15	3.67699839946814e-14
Varpa_3189.t01	854.170247876286	-1.19513149752745	0.151886999330708	-7.86855690608021	3.58755363340574e-15	3.80402297128582e-14
Varpa_3852.t01	242.665589871478	2.18763438396752	0.278600606713864	7.85222404850799	4.08723480292861e-15	4.32652130746554e-14
Varpa_0169.t01	326.093999955614	2.39733851494799	0.305590965594651	7.84492601174578	4.3320882599528e-15	4.57796353957174e-14
Varpa_0393.t01	272.597384286478	-1.51439184410983	0.193346341687077	-7.8325342537942	4.78132871238932e-15	5.04418084733687e-14
Varpa_1742.t01	2114.09134479736	1.57122707303157	0.201026509535432	7.81601927359054	5.45200307372559e-15	5.7420422944827e-14
Varpa_2612.t01	2152.55966050862	1.77041622022139	0.22654577370035	7.814827843856	5.50382015961114e-15	5.78687376781971e-14
Varpa_5833.t01	1805.45123637577	0.854293696352839	0.109336792650845	7.81341463967151	5.5659113580712e-15	5.84233917048548e-14
Varpa_0029.t01	1444.36605680468	1.04152668334407	0.133308425323323	7.81290965531977	5.58826538480489e-15	5.85597793087762e-14
Varpa_5808.t01	15270.6980132042	-1.5476259252975	0.198132574013564	-7.81106253225958	5.67078694022642e-15	5.93251556823687e-14
Varpa_3639.t01	691.435838135799	-1.02965773757235	0.131899939213914	-7.80635490591445	5.8865667123923e-15	6.14797351464544e-14
Varpa_1087.t01	268.726077217805	-1.35313986151765	0.173353968419184	-7.8056468730248	5.91971186960616e-15	6.17228624270935e-14
Varpa_4646.t01	276.403632382399	1.75657516813516	0.225087695597124	7.80395909014588	5.9994647712043e-15	6.24503354553312e-14
Varpa_4533.t01	5898.7030491469	-1.4847727939053	0.19041874039859	-7.79740896719162	6.31911910230169e-15	6.56684536611285e-14
Varpa_0786.t01	2108.57672049566	1.24468560251196	0.15964248522106	7.79670650195919	6.354379915631e-15	6.58502153838676e-14
Varpa_1146.t01	940.963997041949	0.982665829369704	0.12603707016122	7.79664132237229	6.35766145969566e-15	6.58502153838676e-14
Varpa_0498.t01	118.080241924139	1.81759189617407	0.233131774641911	7.79641427671489	6.36910537481762e-15	6.58597078096844e-14
Varpa_1383.t01	4206.30028257163	-0.932497794867686	0.119709148411469	-7.78969533441563	6.71709634796725e-15	6.93434896912262e-14
Varpa_0760.t01	1181.61695148084	0.921512757384133	0.118318547172395	7.78840494078627	6.78603971982653e-15	6.9939809698904e-14
Varpa_3944.t01	1092.36809322508	-1.67752890079851	0.215508397070729	-7.78405353851688	7.02370120991989e-15	7.22701887652284e-14
Varpa_2240.t01	1162.66077594034	1.08739751392719	0.140078094475654	7.7627948752271	8.30779218363098e-15	8.53424431868562e-14
Varpa_1829.t01	1676.08092774344	2.59520962525857	0.334335018079737	7.76230273503576	8.34010332170921e-15	8.55339120993653e-14
Varpa_5203.t01	151.011477850008	-1.50822798576181	0.194324665126645	-7.76138214250296	8.40087660989382e-15	8.60161768764251e-14
Varpa_3572.t01	692.373621854572	-1.56343507421137	0.201555178379135	-7.75685887499487	8.70587137442895e-15	8.89933518274959e-14
Varpa_R0015.r01	157.43497813125	2.11266976391151	0.272436966425713	7.75471035237643	8.85453398566943e-15	9.03653582615791e-14
Varpa_1895.t01	717.843114850023	-1.35986224245052	0.175443683349435	-7.75099004130035	9.11788382312394e-15	9.29014351750218e-14
Varpa_3247.t01	5558.2154553699	0.917636002857645	0.118472351353746	7.74557094859779	9.51533033629201e-15	9.67933440387688e-14
Varpa_0927.t01	1175.76438804174	-1.12297971340821	0.145068162122094	-7.74104873861347	9.86000894793389e-15	1.00136714250445e-13
Varpa_3188.t01	765.878987695395	-1.15395142382748	0.149161718926209	-7.73624380393702	1.02397015868572e-14	1.03824267629463e-13
Varpa_4382.t01	2658.06557909005	1.16562138897497	0.150725350174941	7.73341304314158	1.04700895814784e-14	1.0598847964681e-13
Varpa_0720.t01	1088.83927354498	-1.13666292839663	0.147031647857305	-7.730736511229	1.06926134350934e-14	1.0806621914369e-13
Varpa_2166.t01	1179.27969974811	0.876376376161031	0.113377525234739	7.72971869289408	1.077844953286e-14	1.08758032705762e-13
Varpa_0745.t01	750.072195358533	1.09447293856357	0.141749458749921	7.72117896051003	1.1525859036945e-14	1.1611235770552e-13
MSTRG.1612.1	117.357962552673	1.93487033692123	0.250609362641032	7.72066261424043	1.15726504225396e-14	1.16396303928309e-13
Varpa_2081.t01	4474.74534362375	-1.42045265880883	0.183987301559996	-7.72038421545976	1.15979564751716e-14	1.16463588617453e-13
Varpa_3187.t01	1356.10306840331	-1.03394133483299	0.13397437251371	-7.71745607337835	1.18674407374287e-14	1.18978700726528e-13
Varpa_5758.t01	8828.22180092469	-1.38719099575209	0.17984469646068	-7.71327163409226	1.22632691264671e-14	1.22750418648285e-13
Varpa_2214.t01	476.922927893808	1.79912765108377	0.233387130810364	7.70876973737521	1.27036382100205e-14	1.26955208693112e-13
Varpa_1847.t01	288.507267499978	1.50207862846922	0.19501421650441	7.70240578042807	1.33528068572216e-14	1.33229919774766e-13
Varpa_4323.t01	273.696736649053	-1.54658476634118	0.200931495034507	-7.69707489647443	1.39216305246825e-14	1.38684268411487e-13
Varpa_5555.t01	606.758626174879	1.1196872453438	0.14550111021761	7.69538626660103	1.41067361950333e-14	1.4030483566952e-13
Varpa_1869.t01	1109.0129111148	0.998690107984061	0.129990551285518	7.68279000364023	1.55660640916048e-14	1.54573487233459e-13
Varpa_0750.t01	1487.79300339965	0.976677882246087	0.127235345484556	7.67615223998141	1.63938282025827e-14	1.62535323669346e-13
Varpa_2556.t01	1117.88223264231	-1.29788650898077	0.169106788371836	-7.6749521499217	1.65480411422825e-14	1.63804660421075e-13
Varpa_0070.t01	1255.4269039989	1.03073494619958	0.134309655959926	7.67431752268893	1.66301674656818e-14	1.6435754765451e-13
Varpa_5760.t01	7224.80751561359	-0.983192514346201	0.128326883809045	-7.6616254144317	1.83594469774612e-14	1.81161987840689e-13
Varpa_3301.t01	1779.30857306285	-0.805798701239205	0.105322491350325	-7.65077516595145	1.99771365108961e-14	1.96814119704199e-13
Varpa_1031.t01	350.715348535104	1.15827826441119	0.15147291506022	7.64676816281443	2.06093411512106e-14	2.02561776818971e-13
Varpa_1208.t01	549.863278484528	-1.99548299279184	0.26096109227049	-7.646668610367	2.06252960092206e-14	2.02561776818971e-13
Varpa_0762.t01	1470.72837235562	0.936228588651434	0.122715983131814	7.6292310484592	2.36158059057428e-14	2.31568153207409e-13
Varpa_0221.t01	183.468734718991	1.50983519631417	0.197937057798601	7.62785510255697	2.38691620668264e-14	2.33686193881168e-13
Varpa_2707.t01	3451.5704403848	0.971433238032666	0.12739715488487	7.62523495058079	2.43590316481633e-14	2.38109534360796e-13
Varpa_5608.t01	398.92273072523	-1.40083766112153	0.18384184064816	-7.61979784461837	2.54073307105553e-14	2.47969205811597e-13
Varpa_2381.t01	8989.91372262695	-1.39425463188419	0.183034871253366	-7.61742624417281	2.5878368672671e-14	2.52173013109392e-13
Varpa_3851.t01	1039.91585559346	-0.990396948468788	0.130108488177671	-7.61208559364964	2.69707839536682e-14	2.62409369228846e-13
Varpa_4898.t01	845.585643089127	-0.9170443441432	0.120566928783769	-7.60610188377507	2.82486629124784e-14	2.74415582578362e-13
Varpa_0787.t01	1265.31956355582	1.32623848255149	0.174420991765154	7.60366323531277	2.87863752507877e-14	2.79205524913067e-13
Varpa_2950.t01	983.195068627854	1.24682784379887	0.163998712486115	7.60266848987873	2.90085920320624e-14	2.80925312310499e-13
Varpa_2152.t01	597.261338840889	1.34950158845226	0.177696263721161	7.59442860638804	3.09153539141412e-14	2.98928058866874e-13
Varpa_5178.t01	1144.84052592487	0.910236852128932	0.119901926646281	7.59151147599318	3.16195159526464e-14	3.05264956481104e-13
Varpa_5847.t01	7877.58897543818	-1.14815890661006	0.151263105341447	-7.59047557577451	3.18733465345687e-14	3.07241380462653e-13
Varpa_1846.t01	181.698183424336	1.50316469179841	0.198152088566445	7.58591394455258	3.30151502789711e-14	3.17758123300374e-13
Varpa_3767.t01	3548.67785381149	-1.15688834497381	0.152568365059539	-7.58275376761325	3.3829652016247e-14	3.2509723965229e-13
Varpa_5513.t01	11663.4168192558	-1.47770527576105	0.195048899484225	-7.57607594643496	3.56163364299253e-14	3.41742025622105e-13
Varpa_1776.t01	12695.57086715	-0.959588886477312	0.126670338260106	-7.5754821504217	3.5779630444251e-14	3.42783105756867e-13
Varpa_4804.t01	2840.67359864045	-0.775594566772058	0.102413931410622	-7.57313537415493	3.64322301605501e-14	3.48501577804895e-13
Varpa_3971.t01	1538.03516915178	0.903425157549882	0.119313380564046	7.57186791019583	3.67895446349444e-14	3.51382276696507e-13
Varpa_1037.t01	804.706941882579	1.00328097435121	0.132612804156272	7.5654909850857	3.86402315254956e-14	3.68495866499238e-13
Varpa_2165.t01	369.97875358974	1.35359299872649	0.179068868052918	7.55906380290779	4.05980738100124e-14	3.86577701302036e-13
Varpa_3922.t01	743.233175791246	1.12832578219293	0.14932243946681	7.55630423814319	4.1468325044185e-14	3.94264196772677e-13
Varpa_2248.t01	5386.0759803077	-1.02233326286268	0.135600808124594	-7.53928591578399	4.7255188144642e-14	4.48601603995266e-13
Varpa_1553.t01	1045.84156372878	1.25631431541564	0.166642397211013	7.53898369467657	4.73648182546709e-14	4.48961065153365e-13
Varpa_1240.t01	1939.1346174885	0.937009851066666	0.124300397317784	7.53826915509471	4.76250116435318e-14	4.50744436977209e-13
Varpa_0807.t01	195.827491220601	1.61602002728073	0.214556935096962	7.53189369782161	5.00096655281023e-14	4.72598893570707e-13
Varpa_1724.t01	709.975502925389	1.37829667827396	0.183112856509527	7.52703389891277	5.19058981420524e-14	4.89778731186546e-13
Varpa_2858.t01	961.703613240444	-0.888721991763269	0.118136660905336	-7.52282978842113	5.36031897966642e-14	5.05032462903511e-13
Varpa_2625.t01	222.889597852754	1.27989838160776	0.170551360770807	7.50447475659684	6.16753942330563e-14	5.80212430559398e-13
Varpa_2249.t01	3369.00069692801	-1.15473546623301	0.154465568352155	-7.4756819824105	7.68044901703554e-14	7.21454790549164e-13
Varpa_5457.t01	320.022984979234	-1.18669069371835	0.159096622592025	-7.45893077039986	8.72274211178566e-14	8.18133053243344e-13
Varpa_2338.t01	1959.28362210023	-0.90217191589677	0.121376136942809	-7.43286068102381	1.06273819509305e-13	9.95282956362589e-13
MSTRG.3562.1	545.215285271469	1.1455860119556	0.154311347222413	7.42386112606766	1.13754433457411e-13	1.06216079956651e-12
Varpa_4261.t01	1961.32602065762	-1.17103791941694	0.157737125332796	-7.42398415684491	1.13648760327484e-13	1.06216079956651e-12
Varpa_0484.t01	2774.0146921685	1.30672360873154	0.176044587664259	7.42268550296841	1.14769077477935e-13	1.0700377774992e-12
Varpa_5614.t01	1794.92094764753	-0.972255969244641	0.1310239014606	-7.42044740239251	1.16725356661918e-13	1.08665748701928e-12
Varpa_5248.t01	2056.02633953184	0.951298172454912	0.128369995182278	7.41059599717302	1.25733069045767e-13	1.16877575029765e-12
Varpa_4759.t01	728.749923294622	1.2950515076528	0.174926042381952	7.40342312681518	1.32718004894972e-13	1.23187513148805e-12
Varpa_1948.t01	1822.10725210618	1.04687685627121	0.141512538047516	7.39776751032267	1.38493043890033e-13	1.28357404826081e-12
Varpa_0341.t01	950.674072580931	0.859154291543114	0.116237561469582	7.39136541304633	1.45328618207777e-13	1.34493466791102e-12
Varpa_4252	486.560425662757	1.10621065718515	0.149686158765284	7.39020004461299	1.46608074753479e-13	1.3547712195831e-12
Varpa_1670.t01	159.435875065715	1.60485420405987	0.217169870041028	7.38985663046478	1.46987215598926e-13	1.35627141708979e-12
Varpa_1225.t01	5559.89280250785	1.14877687080052	0.155633316689035	7.38130430707097	1.56746279693619e-13	1.44418958138922e-12
Varpa_1373.t01	2091.99924329192	-1.02914610943299	0.13947432438251	-7.37874955830973	1.59783064802496e-13	1.4678455997128e-12
Varpa_4330.t01	349.355574388197	2.29668124184583	0.311248174127895	7.37893884287365	1.59556096473771e-13	1.4678455997128e-12
Varpa_5685.t01	1812.38072035823	-1.0983869169699	0.149012481203897	-7.3711068233738	1.69217179139652e-13	1.55223265791446e-12
Varpa_4465.t01	677.383536527531	1.51417586647271	0.205433070165988	7.37065295888957	1.69794324233215e-13	1.55524640176134e-12
Varpa_4163.t01	3109.08090146675	0.932630104718687	0.126567023891073	7.36866583448573	1.72344053779945e-13	1.57629298311014e-12
Varpa_1191.t01	1096.56480269868	-1.0819880311926	0.147231174855467	-7.34890577525283	1.99835990731124e-13	1.82507147155316e-12
Varpa_R0005.r01	97708.2074103258	2.51398277574825	0.342200703806266	7.3465155032864	2.03440637244632e-13	1.85528371224842e-12
Varpa_2059.t01	477.104120134533	-2.01743278407569	0.274765201455259	-7.34238824054362	2.09815707440755e-13	1.91063619468612e-12
Varpa_3142.t01	70.4133398665478	2.40125829301242	0.327145808221626	7.34002463936717	2.13554536425504e-13	1.94185636610168e-12
Varpa_1313.t01	147.440722391768	-2.0561908444607	0.280209189869994	-7.3380564192584	2.16717818078683e-13	1.96776004339657e-12
Varpa_3107.t01	1234.87038411631	-1.08580128392105	0.148008131304177	-7.33609210759901	2.19920699238343e-13	1.99394767309431e-12
Varpa_4223.t01	348.119338563755	1.41726252823924	0.193549411391184	7.3224843106074	2.43421784152546e-13	2.2038302194766e-12
Varpa_5376.t01	1315.18710773075	1.14087628044091	0.155928975500313	7.31664064860487	2.54255518090599e-13	2.29858745834507e-12
Varpa_1916.t01	3356.19367773911	-1.42140175544735	0.194392566600176	-7.31201701951326	2.63161768242729e-13	2.37567102759959e-12
Varpa_5543.t01	1221.26390672196	1.22374612805552	0.167383409978929	7.31103595158906	2.65090588423244e-13	2.38963504492192e-12
Varpa_3294.t01	254.145959826834	1.26724755926464	0.173378085032355	7.30915651207099	2.68824504708805e-13	2.41980734022774e-12
Varpa_1219.t01	2523.591649212	-0.813425398235761	0.111325245294577	-7.30674696546465	2.73687243091972e-13	2.46003935744738e-12
Varpa_5289.t01	735.083273086304	1.24193066923745	0.170042853419517	7.30363343276445	2.80098831168915e-13	2.51405780171124e-12
Varpa_5438.t01	1168.18420724651	1.4504227536512	0.198614981918918	7.3026855257239	2.82079953846725e-13	2.52821230840274e-12
Varpa_1612.t01	1263.42141082371	1.53222739713133	0.209925898298588	7.29889646560887	2.90137462967096e-13	2.59670953980279e-12
Varpa_3333.t01	11978.4555275724	0.748849733922643	0.102647836417118	7.29532896221632	2.97930233985505e-13	2.66264506259046e-12
Varpa_2971.t01	1115.72323363268	-1.24846909922642	0.171522303549811	-7.2787566012595	3.36910906762148e-13	3.00672558160342e-12
Varpa_2296.t01	740.655492024641	-1.06750853563004	0.1467497391205	-7.27434707569381	3.48099956774405e-13	3.10215574014341e-12
Varpa_1143.t01	2310.0142658344	1.45784810767997	0.200452388829235	7.27278989387303	3.52137810999202e-13	3.13367588280371e-12
Varpa_5595.t01	2412.61139006533	-1.33011500700115	0.182902731461527	-7.2722533795562	3.53539647096929e-13	3.14168186397498e-12
Varpa_3109.t01	1157.60098097069	-0.832087791378662	0.114443103791956	-7.27075519457513	3.57483277334532e-13	3.17222040142529e-12
Varpa_2231.t01	726.5153306019	1.3537061622077	0.186348794685764	7.26436768475176	3.74787277628077e-13	3.32106120232471e-12
Varpa_4531.t01	125.171190658989	-1.52678744822792	0.210300245203172	-7.26003646240583	3.86985991493647e-13	3.42430602939782e-12
Varpa_4662.t01	1458.72767072192	1.16823644129729	0.160989616784868	7.2565949570426	3.96956093137816e-13	3.50756683427991e-12
Varpa_4571.t01	233.375695707998	1.28193317834122	0.176761510032964	7.2523321287658	4.09655827283073e-13	3.614678216478e-12
Varpa_5456.t01	370.42543555705	-1.11613602648414	0.153961741073726	-7.24943754662836	4.1850587689646e-13	3.68756727586515e-12
Varpa_5503.t01	6674.81086433647	-0.854596281149919	0.117944724458278	-7.24573553480318	4.30098631073617e-13	3.78438401687278e-12
Varpa_0508.t01	820.508503193088	1.44371351868882	0.199543720072677	7.23507368792663	4.65276441689567e-13	4.08815929664316e-12
Varpa_5373.t01	5654.93142641555	-1.17633447618865	0.162679369962595	-7.23099970487424	4.79451393975804e-13	4.2067993277877e-12
Varpa_2302.t01	413.190677209081	1.26169861083891	0.17475712219884	7.21972641208487	5.20922696892927e-13	4.56427505849041e-12
Varpa_3751.t01	2867.45445451926	-0.899854844915298	0.124676717215265	-7.2175051205561	5.29500023460956e-13	4.63294006541502e-12
Varpa_4165.t01	856.224857373082	1.09145330780386	0.151377659055042	7.21013466991853	5.58965679859598e-13	4.88392359385705e-12
Varpa_1775.t01	299.476678475411	-1.18291204593264	0.164355473079869	-7.19727809342737	6.14264020358909e-13	5.35960350260158e-12
Varpa_0880.t01	1561.9595323561	1.08853403559102	0.151355183098504	7.19191780094233	6.38874916212458e-13	5.56657587162275e-12
Varpa_3775.t01	4369.92041293804	-1.48351963185248	0.206376382764158	-7.18841764732261	6.55465023166384e-13	5.70318384552003e-12
Varpa_3686.t01	478.441633732388	1.11393906321899	0.155128965728933	7.18072900173553	6.93406775590225e-13	6.02493442790618e-12
Varpa_4510.t01	2383.22952310191	0.698021311704629	0.0972633556557642	7.17661144835549	7.14604026692433e-13	6.20050317751437e-12
Varpa_5579.t01	3175.97931516963	-1.23964298772613	0.172745554581602	-7.17612091800922	7.17171305063463e-13	6.21416022780751e-12
Varpa_5333.t01	350.558187941493	1.59262462403807	0.222774312358732	7.14904966903671	8.73807118257005e-13	7.56090917263599e-12
Varpa_6015.t01	2973.95986142149	1.42000392611183	0.198652550968715	7.14817866263122	8.79368147201445e-13	7.59851813382906e-12
Varpa_4485.t01	694.62260340048	1.49867011992823	0.209900167718216	7.13991863951316	9.33861777995177e-13	8.05826108019011e-12
Varpa_5508.t01	17316.6431869814	-0.976597585768662	0.136789728517907	-7.13940729578113	9.37342095102585e-13	8.07715171757819e-12
Varpa_3116.t01	715.957847227105	-1.19378716753189	0.167436076968552	-7.12980851645316	1.00508652781934e-12	8.64899768643437e-12
Varpa_0549.t01	1357.7506934126	-0.86564513329051	0.121523747733699	-7.12325902907012	1.05404457371705e-12	9.05783358952458e-12
Varpa_1020.t01	2276.73026878503	-1.48506982978108	0.208496113380231	-7.12276984786176	1.05779376674764e-12	9.077582722597e-12
Varpa_4920.t01	329.473457605228	-1.17068514464263	0.164621142862922	-7.11138997265648	1.14880026440241e-12	9.84506089602942e-12
Varpa_0792.t01	1353.35832381731	1.40720602312418	0.198034865055053	7.105849885236	1.19584338970961e-12	1.02341945910032e-11
Varpa_0060.t01	1539.2254931183	-1.1259981968551	0.158550482798283	-7.10182761340221	1.23117745409045e-12	1.05221941978004e-11
Varpa_0483.t01	2151.63182123887	0.909310703146441	0.128308726630342	7.08689679203327	1.37152587080941e-12	1.17056832848345e-11
Varpa_2937.t01	403.415469308221	-1.23217703963738	0.173902362870003	-7.08545312037231	1.3859008036558e-12	1.181225535105e-11
Varpa_1391.t01	6237.55038606312	-1.00817955221131	0.142427361515843	-7.07855247391608	1.45667967843321e-12	1.23986232221471e-11
Varpa_0495.t01	869.109740951062	1.60803627577439	0.227183306446688	7.07814452093881	1.46097324611708e-12	1.24182725919952e-11
Varpa_5840.t01	6744.47285482342	-0.951806590216827	0.134639370787231	-7.06930361194985	1.55713128478853e-12	1.32176571474044e-11
Varpa_4996.t01	765.990398788586	1.77120840077676	0.250647424149725	7.06653342552894	1.58851923100426e-12	1.3465821557131e-11
Varpa_0044.t01	655.955022836781	-0.97259875023144	0.137656711812408	-7.06539287061317	1.60162208046382e-12	1.35585219693933e-11
Varpa_5813.t01	172.618201994657	-1.43248170917157	0.202847458578837	-7.06186668153317	1.64280567536711e-12	1.38883679798603e-11
Varpa_3996.t01	414.881529856883	1.48684409690972	0.210922119930353	7.04925636723486	1.79876477894009e-12	1.51863326006062e-11
Varpa_4713.t01	9089.50258744536	1.39165619886981	0.197433626548656	7.04872935374483	1.80558949693047e-12	1.52234068636078e-11
Varpa_2233.t01	598.181514505938	1.15550611350471	0.163970469481972	7.04703790356438	1.82766547384526e-12	1.53887956990255e-11
Varpa_4079.t01	6019.75880959959	-1.03125876223491	0.146407123312043	-7.04377450294511	1.87100854466413e-12	1.57325664723371e-11
Varpa_5327.t01	2552.64192386272	-0.983664436325284	0.139845079579366	-7.03395814342563	2.00755371008407e-12	1.68580617587731e-11
Varpa_3650.t01	1545.90416034418	-0.858526727148144	0.122064791658959	-7.03336904507904	2.01605192854338e-12	1.69067303819938e-11
Varpa_4727.t01	742.372764980613	-1.11073967093797	0.158126928309786	-7.02435494580607	2.15057464736585e-12	1.80107028031068e-11
Varpa_1015.t01	2886.2454671892	1.02310882789857	0.14566390907172	7.02376336333816	2.15970471206526e-12	1.80629848645458e-11
Varpa_4668.t01	552.856720944488	-1.06205539610054	0.15123736039934	-7.02244070708588	2.18025539584163e-12	1.82105176987787e-11
Varpa_1833.t01	5257.67344074831	1.02945501678029	0.146646566307331	7.0199735507126	2.2191024971051e-12	1.8510273629186e-11
Varpa_3110.t01	2084.77630784902	-0.902691613957536	0.128709302901893	-7.01341389942574	2.32572112769865e-12	1.93491601417677e-11
Varpa_4956.t01	1000.90084527176	0.789680212614518	0.112595827287063	7.01340566201648	2.32585812445801e-12	1.93491601417677e-11
Varpa_1247.t01	389.694128287548	1.36988232202257	0.195479627075981	7.00780097912764	2.42092834679254e-12	2.01133170485181e-11
Varpa_4714.t01	9229.94527976051	1.24538615161397	0.178035229026718	6.99516695893414	2.64943227968164e-12	2.19825574823453e-11
Varpa_1836.t01	1293.4637066197	1.23999615271864	0.177656119731858	6.97975479026676	2.95695706306476e-12	2.45016203795141e-11
Varpa_R0062.r01	98168.5159193415	2.37449063727211	0.340719911902937	6.96903983101681	3.19111353215506e-12	2.64068865835477e-11
Varpa_4526.t01	282.414053957085	1.64722882529667	0.236599183452799	6.96210697458001	3.35220791547273e-12	2.77033193120177e-11
Varpa_3125.t01	205.484945031079	1.3861389442292	0.199318712141143	6.95438440946598	3.5410483903065e-12	2.92253281395217e-11
Varpa_3930.t01	1192.85987709611	1.08709082200942	0.156372658410366	6.95192390447559	3.60337771090936e-12	2.97005677990105e-11
Varpa_4770.t01	4833.67454705203	0.78354846654344	0.112819464103052	6.94515323905216	3.78049732756782e-12	3.11194622121899e-11
Varpa_2513.t01	5668.60281255888	0.864764404771732	0.124595252641969	6.94058871774738	3.90469267099678e-12	3.20995497368671e-11
MSTRG.4706.1	160.508750475969	1.48769722791856	0.214452065053857	6.93720168908115	3.99942658110575e-12	3.28351872590519e-11
Varpa_4792.t01	4130.85873667117	-1.00138375655901	0.144581837848685	-6.92606880268756	4.32696081773427e-12	3.54776761150008e-11
Varpa_1235.t01	725.822633612581	1.28940751283034	0.186222651188246	6.92401007397818	4.39034669657107e-12	3.59502734734929e-11
Varpa_0814.t01	451.235738656395	1.19356248452007	0.172468197484621	6.92047868492683	4.50120045157715e-12	3.68098170262309e-11
Varpa_0703.t01	352.114371639122	-1.75051284819079	0.253056082700212	-6.9174897102338	4.59716765141852e-12	3.75455363280343e-11
Varpa_2202.t01	401.005051939975	1.06311870759797	0.153723393216966	6.91579001315355	4.65263152933371e-12	3.79489737255693e-11
Varpa_4503.t01	4085.85720024264	0.861185881363145	0.124567014242101	6.913434399972	4.73058488711882e-12	3.85345560596554e-11
Varpa_3246.t01	7748.21083883214	0.801054038981209	0.11599647265049	6.9058482613939	4.99043186132534e-12	4.0598363750912e-11
Varpa_2647.t01	371.25459813099	-1.38927867770117	0.201378217754956	-6.89885278154409	5.24241639485374e-12	4.25929311249416e-11
Varpa_5075.t01	1858.01090909521	-1.1582410722039	0.16795039586461	-6.89632832504663	5.33637837196858e-12	4.3300107775662e-11
Varpa_5350.t01	384.826607237194	-1.36535697810981	0.198244163337793	-6.88724931479244	5.68814855247849e-12	4.60946338656806e-11
Varpa_4831.t01	2026.04789163695	1.24588103106296	0.180901795273998	6.88705730739664	5.69582815723225e-12	4.60971551767723e-11
Varpa_2176.t01	2198.91260922239	0.82267988576551	0.119462253982242	6.88652572960664	5.71714240733035e-12	4.62098745481378e-11
Varpa_3144.t01	412.490985633951	1.11662520512583	0.162188143814232	6.88475235529421	5.7888149306158e-12	4.67288080076547e-11
Varpa_5759.t01	8584.85615906558	-1.01112159203352	0.146921538520043	-6.88205148284358	5.89966823239141e-12	4.75622737910317e-11
Varpa_1079.t01	476.199014030794	0.949376315113709	0.138068033144812	6.8761486166603	6.14923495213876e-12	4.95104425490091e-11
Varpa_2765.t01	2603.46804573984	-1.14012460537455	0.165857558244363	-6.87411907809938	6.23740906823151e-12	5.01558240756508e-11
Varpa_1198.t01	971.3058393913	0.956485337855375	0.139166959845644	6.87293405644738	6.28946453297438e-12	5.05094866730266e-11
Varpa_3781.t01	261.237757755535	1.22200152122262	0.177997533528776	6.86527221471337	6.63645807677337e-12	5.32277970875566e-11
Varpa_6012.t01	882.77567580103	1.03713351210523	0.151267479738703	6.85628870062989	7.06724843370766e-12	5.6610379258995e-11
Varpa_1114.t01	1559.74322132728	-0.934174414993082	0.136286953645856	-6.85446691706492	7.15789333367545e-12	5.72631466694036e-11
Varpa_1409.t01	626.090873810573	0.94963856083999	0.138681872209428	6.84760412958595	7.50970279795908e-12	6.00008948965926e-11
Varpa_1519.t01	6640.58569862536	-0.916143709236114	0.133837349350217	-6.8452021329174	7.63679632007391e-12	6.09385175744673e-11
Varpa_5536.t01	4690.60933482815	0.723576216801884	0.105713265215125	6.84470596314865	7.6633109098394e-12	6.10721949706437e-11
Varpa_5128.t01	838.913715009639	1.14078852533819	0.166830544616838	6.83800756005591	8.03021606341056e-12	6.39147985912169e-11
Varpa_4264.t01	512.985573075053	0.910205996538614	0.133115673578583	6.83770717654288	8.04706669259974e-12	6.39675339630292e-11
Varpa_4559.t01	793.137489020362	-1.1176333911445	0.163486313055654	-6.8362505108549	8.12927398402357e-12	6.45390076701161e-11
Varpa_4633.t01	500.746227325312	1.00391310575321	0.146968477987504	6.83080562240409	8.44390814255441e-12	6.69519510010398e-11
Varpa_5485.t01	6465.8708135877	-0.856100373465392	0.12536309298482	-6.82896658882736	8.55284890727594e-12	6.77299022328079e-11
Varpa_3596.t01	157.100748139637	-1.65276407473473	0.24266735436111	-6.81082166608729	9.70428685998078e-12	7.67509716764093e-11
Varpa_3926.t01	5800.1201074982	1.61984096643622	0.237976097270757	6.80673809266333	9.98364426984601e-12	7.8860705242622e-11
Varpa_2150.t01	880.511983602176	-0.833024337032848	0.122492325056186	-6.80062474649533	1.04166427146409e-11	8.21771964978483e-11
Varpa_1667.t01	139.98875397111	1.94967870921834	0.28691934919282	6.79521515263192	1.08151003125942e-11	8.52131833193819e-11
Varpa_0287.t01	1244.32025068838	-1.01172726103553	0.148929019461091	-6.79335205923286	1.0955758066179e-11	8.62128584427872e-11
Varpa_3292.t01	724.014782119046	0.946500243371738	0.139408156822167	6.78941795765309	1.12586833648859e-11	8.84853305662387e-11
Varpa_5986.t01	1125.0338120972	0.999495448549655	0.147223559193539	6.78896403554358	1.12941588995905e-11	8.86527704841134e-11
Varpa_4464.t01	1730.5750454331	0.832732978434157	0.122672584175047	6.78825659403973	1.13496662453177e-11	8.89768321186815e-11
Varpa_5601.t01	764.454753027845	1.05074815421476	0.154805991246612	6.78751607578856	1.1408055118668e-11	8.93226443334004e-11
Varpa_5336.t01	791.632540000746	1.28067537949613	0.188910372307769	6.77927508082869	1.2078036844767e-11	9.44502481260778e-11
Varpa_0065.t01	756.829314034445	1.32216117513161	0.195179244476856	6.77408696132334	1.25194355744262e-11	9.77797614901504e-11
Varpa_5662.t01	889.702609583103	1.14716320205002	0.169369676241111	6.77313216574226	1.26023724842273e-11	9.8304790849534e-11
Varpa_0876.t01	580.878771930645	1.10603189963478	0.163444320699132	6.76702558341424	1.3145683918431e-11	1.0241519127485e-10
Varpa_1170.t01	1030.54354393346	0.790924882548799	0.116949245203125	6.76297552134749	1.35186085456833e-11	1.05189570972382e-10
Varpa_4758.t01	2540.32191251507	0.884765216485435	0.130846157659638	6.76187388541375	1.36218256292926e-11	1.05861044890502e-10
Varpa_3503.t01	10928.4029582269	-0.726019410703939	0.10739269507164	-6.76041708627971	1.37595055026075e-11	1.06798345439594e-10
Varpa_5006.t01	420.192667906552	0.987658243417079	0.14611075633536	6.75965458114639	1.38321111401766e-11	1.0722885662075e-10
Varpa_1791.t01	1471.94091069837	1.45611870309161	0.215596947823955	6.75389293674325	1.43929976768703e-11	1.11438853300125e-10
Varpa_1334.t01	136.830437673211	-1.54788427577592	0.22943505692072	-6.74650289519962	1.51451046568735e-11	1.17117150473919e-10
Varpa_3401.t01	4737.32133506433	-1.09310449595017	0.162070595659777	-6.7446194758539	1.53428593645924e-11	1.1849991133937e-10
Varpa_2554.t01	11650.990382272	-0.950656451708812	0.140992648277636	-6.74259589646708	1.55581487187013e-11	1.20014523285074e-10
Varpa_2586.t01	316.065035063574	-1.55750871533062	0.231013706614707	-6.7420619241796	1.56154497938184e-11	1.20308194470601e-10
Varpa_0945.t01	506.197194738247	2.19101006397675	0.325158849717349	6.73827597151768	1.60276936772565e-11	1.23332412847376e-10
Varpa_5372.t01	5328.19104165946	-0.99531574049821	0.147924808258609	-6.72852479726152	1.71391792655858e-11	1.31723225412168e-10
Varpa_4812.t01	2142.64396458781	1.31366064432985	0.195318903577519	6.72572198731636	1.74723890073652e-11	1.34119344331383e-10
Varpa_5027.t01	2126.44563443726	0.873708786120025	0.129932061910266	6.72435096676467	1.7637683850792e-11	1.35222242856072e-10
Varpa_1314.t01	31.37210238714	-3.11715227629046	0.463691707870567	-6.72246715518269	1.78673022415828e-11	1.3681498509589e-10
Varpa_1758.t01	4961.26753977411	-1.01129375754232	0.1505498282403	-6.71733584397151	1.85077076001571e-11	1.41200266764125e-10
Varpa_4336.t01	90.8483375338512	1.94046877370177	0.288869431999462	6.71745971967497	1.84919859822146e-11	1.41200266764125e-10
Varpa_4789.t01	458.621647659948	1.73136047390419	0.257739025154962	6.7174944611637	1.84875791334421e-11	1.41200266764125e-10
Varpa_0397.t01	1451.87830748842	1.18122344540311	0.175892858890479	6.71558500358798	1.87313192804009e-11	1.42732196611678e-10
Varpa_2755.t01	4589.70293472801	-0.737368484600303	0.109937282225556	-6.70717403298603	1.98429562348817e-11	1.51018898060122e-10
Varpa_2848.t01	5295.86508596949	-0.928926380381682	0.138542311784594	-6.70500129827473	2.01404576949085e-11	1.53096844883776e-10
Varpa_3590.t01	720.567775590475	-1.00408588032845	0.149939470976524	-6.69660812986099	2.13312626625216e-11	1.61951916525164e-10
Varpa_4594.t01	1193.96974860609	0.775703885775573	0.115849127107689	6.69581122570314	2.14478450297268e-11	1.62639658795116e-10
Varpa_3427.t01	452.754647478619	0.920438661604057	0.137649550085547	6.6868265172826	2.28061962986762e-11	1.72730707075688e-10
Varpa_1564.t01	4799.51681212724	-0.740790218565596	0.110797968823214	-6.68595486391612	2.29423735647036e-11	1.73551981887287e-10
Varpa_1676.t01	2988.94045141051	0.999594022127056	0.149655281634641	6.67931001972522	2.40069828566815e-11	1.81386092694927e-10
Varpa_4776.t01	2274.56640568756	0.690061120005925	0.103369909382874	6.67564791461695	2.46142261903667e-11	1.8574981790945e-10
Varpa_4094.t01	2126.58498529789	-0.791711807036454	0.118626462998257	-6.67398982508721	2.48940883888181e-11	1.87635442121019e-10
Varpa_4080.t01	5979.60067575813	-1.02591202439321	0.153819803377629	-6.66957050955645	2.56553101312066e-11	1.93140337161045e-10
Varpa_1281.t01	10565.5087901646	-1.17513072126605	0.176237896151765	-6.6678662587648	2.59549131046704e-11	1.94997360869537e-10
Varpa_5542.t01	7484.56617066659	0.706290869027479	0.105925415730642	6.66781304709256	2.59643225070851e-11	1.94997360869537e-10
Varpa_5267.t01	673.266307575729	-1.17563461823639	0.176415641313545	-6.66400444701453	2.66465396445505e-11	1.99880997621472e-10
Varpa_2028.t01	249.330228983406	1.3360079165541	0.200564564339539	6.66123610097119	2.71534018622484e-11	2.03420532915201e-10
Varpa_5839.t01	2359.52264840794	-0.796024268522479	0.119503898146277	-6.6610736626191	2.7183434385727e-11	2.03420532915201e-10
Varpa_2841.t01	2397.03533889231	0.815109973210771	0.122373161634504	6.66085571642979	2.72237805959177e-11	2.03479057835199e-10
Varpa_1715.t01	1580.34763145747	-1.28598153600324	0.193073351152115	-6.66058535955106	2.72739105358501e-11	2.03610482472885e-10
Varpa_0186.t01	1745.06092142583	-1.74797435219272	0.262636235068426	-6.65549577246001	2.82346671809157e-11	2.10531678049832e-10
Varpa_0303.t01	883.994399952761	1.16118894110216	0.174547955670753	6.65254964826108	2.88058599631142e-11	2.14535071344337e-10
Varpa_4542.t01	1533.11478554003	-1.63998505699834	0.246692715566664	-6.64788602789194	2.9733238972254e-11	2.21178529144377e-10
Varpa_4214.t01	236.780587425289	1.20861409271353	0.181946666912518	6.64268333805004	3.0802314915669e-11	2.28859004884115e-10
Varpa_3252.t01	262.575677290042	1.21729927249439	0.183262293141718	6.64238808554604	3.08641002010611e-11	2.29046038977269e-10
Varpa_2852.t01	3563.88984415679	-1.20268482041149	0.181111112163531	-6.64059099435901	3.12427884332342e-11	2.31581616633072e-10
Varpa_1072.t01	387.714140869014	-1.22626647503372	0.184699467961586	-6.63925288235675	3.15277091546548e-11	2.33416980439669e-10
Varpa_5944.t01	1066.89149383322	-1.47612555183002	0.222354827944437	-6.63860355754849	3.16668830716825e-11	2.34170236993435e-10
Varpa_2423.t01	254.753032817654	1.15948212053485	0.174662808274454	6.63840305781015	3.17099788230079e-11	2.34212074990245e-10
Varpa_3422.t01	4027.0794798936	-0.886004176483469	0.133497966571872	-6.63683649448296	3.20486806914551e-11	2.36434606610546e-10
Varpa_4541.t01	2418.36960434073	-1.85735924990553	0.279936519006387	-6.63493014951421	3.24656240275789e-11	2.39228438064232e-10
Varpa_4678.t01	1584.16356395053	1.08659882013036	0.163928728266869	6.62848319277767	3.39153730082918e-11	2.49617145341028e-10
Varpa_2228.t01	185.483255368485	-1.49207401540722	0.225402492443865	-6.61959856446047	3.60175623674854e-11	2.64777755782595e-10
Varpa_1521.t01	975.983748385528	0.925735302381317	0.139857535203389	6.61913068205485	3.61317334287744e-11	2.65305310246963e-10
Varpa_2370.t01	220.558533421126	2.13171468595	0.322080807563027	6.61857097937402	3.62687754494552e-11	2.65999366016168e-10
Varpa_0602.t01	206.534587843582	1.24839971777313	0.188878219251377	6.6095483254829	3.85494367489023e-11	2.82394937120764e-10
Varpa_0983.t01	3502.45800241032	0.937567499355415	0.142273105170937	6.58991380155057	4.400820054296e-11	3.22006201867553e-10
Varpa_2559.t01	2750.70441548515	0.924976999937908	0.140393315920743	6.58846893010272	4.44385219464327e-11	3.24774992169256e-10
Varpa_2603.t01	127.389455744192	-1.43583958801904	0.218043219728871	-6.58511459243933	4.54534683790469e-11	3.31805015378433e-10
Varpa_2655.t01	1357.10933062267	-1.26073762276986	0.191518677853503	-6.58284422647397	4.61532633988469e-11	3.36520764362688e-10
Varpa_4682.t01	1283.61957409547	0.801911182740979	0.121837648863146	6.5818011938307	4.64782805730633e-11	3.38496068993113e-10
Varpa_3499.t01	561.107337857697	-1.19789539892458	0.182167453312535	-6.57579264101265	4.83946597662226e-11	3.52043013369173e-10
Varpa_4601.t01	248.705072917293	1.26655449493364	0.192834113224223	6.56810391977129	5.09599735036896e-11	3.7027362861682e-10
Varpa_5053.t01	16245.9367304817	-0.780596395678707	0.11891065130864	-6.56456244321312	5.21858725811996e-11	3.78741089173996e-10
Varpa_1194.t01	187.904870285502	-1.36602391636598	0.208243216361932	-6.5597522946044	5.38972325307102e-11	3.90708095842553e-10
Varpa_1726.t01	3570.93825149889	0.683979826898759	0.104309419154894	6.55722016707892	5.48200486886246e-11	3.96937759949115e-10
Varpa_2384.t01	577.109751566622	0.931413777385942	0.142175955001399	6.55113431365224	5.71016705929302e-11	4.12980406045516e-10
Varpa_0780.t01	2190.91103427351	1.20491745625461	0.183994446639083	6.5486620833624	5.80548259631503e-11	4.19389135364282e-10
Varpa_5664.t01	3657.38821207797	0.626217505922897	0.0956336262175116	6.54808910517114	5.8277946299495e-11	4.20515377219885e-10
Varpa_4481.t01	98.0468774597499	1.5564386853251	0.237776163284987	6.54581461750489	5.91719449583085e-11	4.26474294538223e-10
Varpa_4007.t01	825.272938143889	1.01127936980136	0.154682146717481	6.53778985656576	6.24345639712086e-11	4.49471383433695e-10
Varpa_4415.t01	485.411546019342	1.0841335957274	0.165976044378583	6.53186789567384	6.49544377902364e-11	4.66884519669289e-10
Varpa_5537.t01	11715.4404646044	0.665715960571347	0.101919893108427	6.53175685597639	6.50026241419359e-11	4.66884519669289e-10
Varpa_2380.t01	8614.2887772932	-1.32717003354191	0.203502317669144	-6.52164579127614	6.95400820722581e-11	4.98902240188127e-10
Varpa_1461.t01	767.482140618486	-0.885614012424407	0.135855105515261	-6.51881288572496	7.08659879857072e-11	5.07832326275583e-10
Varpa_3619.t01	6011.66324179602	-0.753237683337941	0.115675156300507	-6.51166341527251	7.43231117840123e-11	5.31997010664509e-10
Varpa_0959.t01	2660.32516674062	0.838967601304945	0.128863591346827	6.51050923334058	7.48964646267525e-11	5.35488323091387e-10
Varpa_3387.t01	747.305839879117	-0.985288331874171	0.151364645471339	-6.50936900625673	7.54671315810468e-11	5.38952483071951e-10
Varpa_3550.t01	1226.22288668904	0.911163720459008	0.13999054278076	6.50875196538087	7.57777223554021e-11	5.4055351317605e-10
Varpa_0966.t01	8576.81868334454	-1.30695617609637	0.201211455609684	-6.49543621726807	8.27931595287502e-11	5.89787010834183e-10
Varpa_2948.t01	3401.05146731868	-0.6734516877753	0.103682922178836	-6.49530003228215	8.28680918355574e-11	5.89787010834183e-10
Varpa_3931.t01	3088.79426740072	1.20578607528429	0.185660601228831	6.49457163934381	8.32699986641637e-11	5.91973990503418e-10
Varpa_0788.t01	306.965175663225	1.64810555117599	0.253869878115043	6.49193028890626	8.47434724376147e-11	6.0176522539128e-10
Varpa_0127.t01	403.319091744366	1.08681923564523	0.16746813734029	6.48970755217066	8.60031515579731e-11	6.10017818760408e-10
Varpa_0171.t01	6312.18358266777	1.89541453282663	0.292200575146395	6.48668994534664	8.7742642746554e-11	6.21651158575812e-10
Varpa_2649.t01	549.942688422739	-0.850577795710648	0.131173717161664	-6.48436145681808	8.91083621261548e-11	6.30613024277403e-10
Varpa_5507.t01	2753.31575191181	-0.765131388237473	0.11813106935794	-6.47696996561594	9.35828114330125e-11	6.61530020706131e-10
Varpa_2314.t01	399.994734143194	-1.2005765624198	0.185369971615324	-6.47665073235925	9.37809289862185e-11	6.62182270584405e-10
Varpa_4105.t01	1457.62837016636	0.886466949646864	0.136901643342162	6.47521043579656	9.46798937830359e-11	6.67776116692979e-10
Varpa_3924.t01	4189.38652733404	0.956459918894049	0.147802423039649	6.47120594658637	9.7223812527137e-11	6.84946138704694e-10
Varpa_5049.t01	7985.91235166413	-0.824495702009072	0.127529216216418	-6.46515148818838	1.01197378106051e-10	7.12138129844158e-10
Varpa_1003.t01	1697.88020851792	0.662837376514833	0.102601013368812	6.46033947181574	1.04468360766206e-10	7.3433041005998e-10
Varpa_5218.t01	2395.21389904301	0.843784386510681	0.13079482076917	6.45120641282741	1.10963242226446e-10	7.79108915116324e-10
Varpa_0253.t01	3853.52393219047	4.03812125166691	0.626051483763634	6.45014245057122	1.11745067502718e-10	7.83718769391257e-10
Varpa_0168.t01	668.307045514175	1.05182504775805	0.16332673097119	6.44000551228562	1.19469163113402e-10	8.36953062080006e-10
Varpa_0388.t01	715.026488334049	-1.01971358062961	0.158405402884332	-6.43736616341432	1.21564429743279e-10	8.49792448606365e-10
Varpa_3311.t01	4616.13949063136	-1.14006563527919	0.177101570377801	-6.43735474985991	1.21573568015137e-10	8.49792448606365e-10
Varpa_0372.t01	5498.90357870631	0.856478631076036	0.133069721232527	6.43631491178539	1.22408938456396e-10	8.54676695293765e-10
Varpa_3645.t01	102506.413844118	-0.826901122871221	0.128565360428501	-6.43175673536951	1.26137504052611e-10	8.7972823339257e-10
Varpa_3028.t01	901.194474414717	-1.4311880443499	0.222713786039	-6.42613135811574	1.3089230530283e-10	9.11873342956018e-10
Varpa_2943.t01	188.787802295539	-1.42617240941213	0.222152995705304	-6.41977572656286	1.3647525585707e-10	9.49709900602704e-10
Varpa_0431.t01	1674.49318044687	1.10252285580402	0.171789150837284	6.41788407725651	1.38181408502648e-10	9.6051432399174e-10
Varpa_1215.t01	2101.2160313742	-0.68448586306202	0.106837060557503	-6.40682043749801	1.48585637755257e-10	1.03168895648933e-09
Varpa_3881.t01	594.421970863628	0.886110912933438	0.138521228483652	6.39693224376808	1.58529629522413e-10	1.09951370542374e-09
Varpa_1628.t01	669.181326882864	1.08647096900207	0.169856320918084	6.39641176218596	1.59070685682009e-10	1.10204452893316e-09
Varpa_4712.t01	41904.1520368848	1.37297007956637	0.214794555676569	6.39201526892398	1.63713545903989e-10	1.13295568935327e-09
Varpa_3826.t01	786.337908372341	-1.29414657529245	0.202515738998306	-6.39035060530915	1.65505832956367e-10	1.14409336019341e-09
Varpa_1605.t01	497.077847194513	1.13069753434109	0.177055874628194	6.38610572349254	1.70163379474736e-10	1.17499128255402e-09
Varpa_2237.t01	825.696962040354	1.31042113103778	0.205337557382511	6.38178980865481	1.75030099063703e-10	1.20726383654082e-09
Varpa_0227.t01	927.594642080943	0.737046169151648	0.115500621670924	6.3813177668566	1.75570563056918e-10	1.20965797630405e-09
Varpa_4645.t01	1772.78022714241	-1.06496330704947	0.167031999236805	-6.37580410888602	1.82005443204161e-10	1.25261391934569e-09
Varpa_0334.t01	4072.61408564285	-1.2656625092442	0.198585536522862	-6.37338716306004	1.84898327579763e-10	1.27112520586703e-09
Varpa_1778.t01	1551.42341553762	0.712310713350673	0.111852085503964	6.36832751165316	1.91100519056275e-10	1.31232145687822e-09
Varpa_1257.t01	2061.23490597659	0.889767510424668	0.139848842088604	6.36235164436284	1.9868791583939e-10	1.36285175438246e-09
Varpa_1721.t01	2401.37488590255	-1.26767040016837	0.199250569152477	-6.36219211598981	1.98894445612402e-10	1.36285175438246e-09
Varpa_5252.t01	2644.95943816966	-1.13107375447693	0.177792955708446	-6.36174672933454	1.99472166082697e-10	1.36531495734502e-09
Varpa_1905.t01	3666.02103918392	-1.08056997635223	0.170005150559904	-6.35610140512466	2.06938445711515e-10	1.41487094685381e-09
Varpa_0648.t01	2100.68966656087	1.40685845278091	0.221369953104666	6.35523671144172	2.08105906546387e-10	1.42129972855262e-09
Varpa_5923.t01	1987.75477891682	-0.69767996034899	0.109871496673503	-6.34996319766385	2.15366444228934e-10	1.46928296084647e-09
Varpa_0610.t01	1146.51001056384	-1.14406184262321	0.180315838102096	-6.34476624274923	2.22763426477075e-10	1.51809149895488e-09
Varpa_4663.t01	8244.70625489622	0.801182826926158	0.126293606059257	6.34381147174023	2.24149107420404e-10	1.52587248751039e-09
Varpa_3837.t01	717.433136092902	-1.03987307766717	0.164121749847708	-6.33598580707363	2.35828497884618e-10	1.60363378561541e-09
Varpa_3526.t01	1613.39885387303	0.836944864914427	0.13219564964352	6.33110746965832	2.43407724970539e-10	1.65337538264462e-09
Varpa_0212.t01	1800.43314161371	-0.924846315127996	0.146113779863698	-6.32963103131502	2.45748128287433e-10	1.66746235419326e-09
Varpa_2839.t01	9188.08766149761	-0.950140066624375	0.150162625226996	-6.32740713734911	2.49314915781497e-10	1.68983110848217e-09
Varpa_4432.t01	402.281602144915	-0.996536631259874	0.157600418322029	-6.32318519119427	2.56225912493961e-10	1.73479362398509e-09
Varpa_4418.t01	634.961032357021	0.86816282289077	0.137309003090416	6.32269409398519	2.57041847011898e-10	1.73843653503399e-09
Varpa_2617.t01	1012.23777009816	-1.03288946014394	0.163434630826925	-6.31989349452966	2.61743636061365e-10	1.76832417624179e-09
Varpa_4153.t01	1224.90854731058	-0.776531878714048	0.122936415448062	-6.316532622851	2.6749700187591e-10	1.8052440601248e-09
Varpa_0219.t01	1184.14761976371	-0.796963377554774	0.126203155990314	-6.31492430835836	2.70293736082392e-10	1.82215260014165e-09
Varpa_0110.t01	834.306258134761	-0.943662315652342	0.149454919209359	-6.31402646794414	2.71867410278069e-10	1.83078850236771e-09
Varpa_5870.t01	16903.5136170736	-1.70830216575572	0.27057646548655	-6.31356523444808	2.7267930462518e-10	1.83428142982271e-09
Varpa_0359.t01	1075.94311768857	1.41552136520689	0.224216773361036	6.31318230116352	2.73355168264006e-10	1.83685277407049e-09
Varpa_1588.t01	1650.9747726034	1.00109631506062	0.15867234747002	6.30920466623697	2.80473019531977e-10	1.88266009677258e-09
Varpa_0847.t01	905.814828239657	1.19871431755748	0.190033323827131	6.30791638759064	2.82816919396782e-10	1.89635867925645e-09
Varpa_5981.t01	261.702422693002	1.40572149724858	0.222905581809481	6.30635395416012	2.85685295047746e-10	1.91354090558747e-09
Varpa_0719.t01	466.588117351899	-1.09917962003449	0.174324789470139	-6.3053546393227	2.87534750959285e-10	1.92386887914576e-09
Varpa_4451.t01	125.5322883386	1.44915123867524	0.229903217642367	6.30330994727316	2.91355420166933e-10	1.94734990231232e-09
Varpa_1594.t01	896.188767645337	0.812326377618643	0.129018677745199	6.29619208486171	3.05046331080334e-10	2.03668073344564e-09
Varpa_5031.t01	480.811698371656	1.15294998077413	0.18329408148579	6.29016480744097	3.1712910557575e-10	2.11509561245404e-09
Varpa_1812.t01	1009.87255401601	0.87246391733295	0.138710230071626	6.28983108803462	3.17811588912072e-10	2.11739009609576e-09
Varpa_1152.t01	836.857739413542	0.815555390602443	0.129809914634492	6.28268952259013	3.32765218076314e-10	2.21465872796321e-09
Varpa_1581.t01	773.64172045911	1.09982618821757	0.175443547831146	6.26883234985699	3.63765518606218e-10	2.41840285271041e-09
Varpa_5615.t01	3963.67037602958	-0.900883093555677	0.143771159077943	-6.26609049640671	3.70225227562892e-10	2.4587356938784e-09
Varpa_3839.t01	458.099410109019	-1.38115674808655	0.220471214697786	-6.26456723604392	3.73862224394901e-10	2.48025670818081e-09
Varpa_5484.t01	3179.42454122152	-0.933327476919431	0.149012971148479	-6.26339753999971	3.76678690399499e-10	2.49629437196956e-09
Varpa_3825.t01	773.165639086517	-0.822960260616317	0.131472598606075	-6.25955727156586	3.8607193318833e-10	2.55583705187957e-09
Varpa_5832.t01	1686.16040710075	1.70340264211514	0.272253256280383	6.2566841821751	3.93248621136637e-10	2.6005955325907e-09
Varpa_4988.t01	2408.38163719027	1.05426794303785	0.168601723549472	6.2530081000536	4.02621247666493e-10	2.6597661303079e-09
Varpa_3435.t01	598.151062602047	0.895156078753116	0.143180364772456	6.25194718686259	4.05366486198286e-10	2.67507672748573e-09
Varpa_4411.t01	59.1882954087264	2.24037684069501	0.358366142064855	6.25164204348736	4.06159458605627e-10	2.67748532459094e-09
Varpa_5316.t01	1360.71370346633	-1.26720350707831	0.20275135195975	-6.25003727388152	4.10354740556747e-10	2.7022939546558e-09
Varpa_4659.t01	4573.88627386559	1.42522523623273	0.228190683310662	6.24576435617404	4.21732585295121e-10	2.77429974091091e-09
Varpa_2276.t01	567.422696505626	-1.01234861894584	0.162296516116849	-6.23764849158544	4.44197390134875e-10	2.91901142088632e-09
Varpa_0758.t01	1981.57817172454	0.693246210648305	0.111154090339033	6.23680341887396	4.46602628948943e-10	2.93173771952213e-09
Varpa_2529.t01	705.992936366996	0.864446154595229	0.138661688015807	6.23421052321737	4.54062116868462e-10	2.97758134499905e-09
Varpa_1707.t01	571.859553653425	0.774873803261291	0.12433032546833	6.23237975403412	4.59402149829521e-10	3.00944486841203e-09
Varpa_2835.t01	943.929536324443	0.721326476105515	0.115764864654134	6.23096203032409	4.63579466781197e-10	3.0336329960075e-09
Varpa_3255.t01	170.151446003553	1.73322640596532	0.278228615892106	6.22950446850315	4.67912811580552e-10	3.05879054257882e-09
Varpa_2548.t01	2683.9625839794	0.735127675079292	0.118031520697371	6.22823183786757	4.7172866341331e-10	3.08051619865727e-09
Varpa_2457.t01	2482.17235605939	-0.80879117548338	0.129893324680849	-6.22657998377207	4.76726898872066e-10	3.10990978033748e-09
Varpa_1547.t01	643.3549859383	1.1103757062031	0.178413716084327	6.22360057608059	4.85873098669903e-10	3.16495643639479e-09
Varpa_1771.t01	1470.4504462893	-1.15270821040928	0.185218565391922	-6.22350253048419	4.86176971767167e-10	3.16495643639479e-09
Varpa_2396.t01	478.883861303038	-0.869789756898503	0.139886861075439	-6.21780880785821	5.04145309607639e-10	3.27851669116985e-09
Varpa_1478.t01	1117.10186784223	-0.820758741915027	0.13227275708353	-6.20504750949373	5.46803812523465e-10	3.55223743628951e-09
Varpa_5909.t01	1474.22243644088	1.23379924521145	0.198866655680182	6.20415343633904	5.49921135272873e-10	3.56878280318163e-09
Varpa_3347.t01	404.83837505261	1.70491502684765	0.274841923090723	6.20325679457888	5.53064828475779e-10	3.58546483621189e-09
Varpa_4420.t01	464.085237736257	1.41268751098748	0.227860248625813	6.19979798805262	5.65356793007861e-10	3.6613582785271e-09
Varpa_2343.t01	334.657308435837	1.26556446886941	0.204149569756819	6.19920223381778	5.67500737108786e-10	3.67144220408745e-09
Varpa_1582.t01	1358.90042621474	0.732898873569012	0.118231407372174	6.19885096404173	5.68768569332527e-10	3.67584315056228e-09
Varpa_1883.t01	13133.3969715683	-1.33722584030186	0.215838458217286	-6.1954938491808	5.81025616657941e-10	3.75118292859864e-09
Varpa_1233.t01	1081.46212901001	1.04783873030938	0.169152140867412	6.19465248820418	5.84137646874845e-10	3.76738672046292e-09
Varpa_4490.t01	222.569221788774	1.52195821342143	0.245853340308811	6.19051265079309	5.9968854242357e-10	3.8636987862017e-09
Varpa_4677.t01	1000.99839688514	0.805530655769349	0.13018656126763	6.18751004655072	6.11219527348084e-10	3.93393967396051e-09
Varpa_1635.t01	1596.55323116812	0.706242823817561	0.114185272499857	6.18506054551338	6.20786389477479e-10	3.99140765937421e-09
Varpa_0499.t01	56.8274795223184	1.88955993713505	0.305582525098305	6.18346856230469	6.27082266139910e-10	4.02774810777338e-09
Varpa_2367.t01	1983.00248036095	0.707887937315442	0.114629761502939	6.17542885926088	6.5984113051144e-10	4.23381139741495e-09
Varpa_3395.t01	508.475348104383	1.21886047770185	0.197402191827642	6.17450326370273	6.63718104608576e-10	4.25432424429431e-09
Varpa_0037.t01	227.03793942859	-3.99690403009962	0.647542814576411	-6.17241661883652	6.72539983228089e-10	4.30645868482592e-09
Varpa_4955.t01	921.097877624702	1.0096913005957	0.163695789837702	6.16809571948531	6.91173022139519e-10	4.42124583487201e-09
Varpa_3542.t01	2741.82125333244	-0.923782529251307	0.149808397672374	-6.16642687328908	6.98503607128505e-10	4.46357361204896e-09
Varpa_2675.t01	341.578060578603	-1.48011098368714	0.240067049157757	-6.16540665984737	7.03022301813317e-10	4.48786481647358e-09
Varpa_3498.t01	230.242214858696	-1.39504936552894	0.226329286237161	-6.16380402519858	7.10178278159429e-10	4.52892488090254e-09
Varpa_4676.t01	278.434862100494	1.31700880455736	0.213898644840398	6.15716291956904	7.40596521601814e-10	4.71809759586655e-09
Varpa_0502.t01	227.847104314827	1.54229738334725	0.250532036811204	6.15608847067131	7.45635806372285e-10	4.74536887554935e-09
Varpa_5147.t01	7990.22333686756	0.675167516187016	0.10977029018059	6.15073090429347	7.7126681825457e-10	4.9035012347567e-09
Varpa_3544.t01	864.641293486065	-1.06671582325821	0.173869278313211	-6.13515989487577	8.50735840889252e-10	5.40325220365803e-09
Varpa_3437.t01	812.154170680403	-1.19227720267681	0.194590424158993	-6.12711138191794	8.94888293840297e-10	5.67791193333154e-09
Varpa_2372.t01	683.810945380317	1.37753643255786	0.224962886752136	6.12339418490676	9.16026974555872e-10	5.8061446330512e-09
Varpa_3314.t01	1074.22394777714	1.40295735769752	0.229236993356738	6.12011760036583	9.35063219260125e-10	5.92080516163091e-09
Varpa_1192.t01	107.423595502581	-1.94201156200414	0.317345865186598	-6.11954266636576	9.38443012474561e-10	5.9361976603042e-09
Varpa_5077.t01	355.46720689577	-1.07712453457955	0.176068847874709	-6.11763266234372	9.49756865061194e-10	6.00169590689175e-09
Varpa_2857.t01	595.710444786873	-1.0320003311672	0.168723156275258	-6.11653049853795	9.56345908209967e-10	6.03723511782195e-09
Varpa_3145.t01	165.737301893513	1.4214237343636	0.232457287630894	6.11477381006269	9.66940132954145e-10	6.09796116104953e-09
Varpa_3655.t01	440.923847412415	-0.921477597918018	0.150704787899302	-6.11445469492136	9.68876895161617e-10	6.10402201020249e-09
Varpa_1823.t01	601.338137351572	1.4976516171593	0.245006454004401	6.11270271734309	9.79577518900322e-10	6.16522832820967e-09
Varpa_2507.t01	2021.99825480383	0.722492016920937	0.118254012059783	6.1096617724537	9.98425061882511e-10	6.27753486144421e-09
Varpa_6013.t01	1028.50280172228	1.0780255923062	0.176529181509814	6.10678406304326	1.01658627260743e-09	6.38530494119686e-09
Varpa_3958.t01	112.986810255861	-1.92914982915845	0.316120262185374	-6.10258202312634	1.04368518895771e-09	6.54894136621811e-09
Varpa_1689.t01	380.776966999181	-1.57036636946064	0.257426542238812	-6.10025040853723	1.05902426796193e-09	6.63257647922843e-09
Varpa_3182.t01	2089.72502029071	-0.638041947488826	0.104593031588245	-6.1002338090804	1.05913425555454e-09	6.63257647922843e-09
Varpa_3501.t01	5223.16359539936	-0.570814742070329	0.0936303433368264	-6.09647173904806	1.08435109224096e-09	6.78370043305946e-09
Varpa_1276.t01	1026.79821890243	0.699887105030866	0.114807908776496	6.09615759479935	1.08648305996243e-09	6.79024777534962e-09
Varpa_4362.t01	1841.30531220384	0.749971407157863	0.123030139415279	6.09583481512924	1.08867788964775e-09	6.79717452857919e-09
Varpa_2967.t01	167.527469006427	-1.30434858850772	0.213980612542769	-6.09563910023399	1.09001081190602e-09	6.79871150476976e-09
Varpa_5293.t01	597.632769267458	-0.822081204996525	0.13486938862807	-6.09538764399373	1.091725697973e-09	6.80262546466044e-09
Varpa_5633.t01	145.219907325071	-1.73163179862076	0.284417193983106	-6.0883513207138	1.14079324471821e-09	7.10129605866383e-09
Varpa_4830.t01	13955.2058681807	-0.906581012587203	0.148938678502324	-6.08694142920744	1.15088048244276e-09	7.15696649916691e-09
Varpa_3280.t01	8418.23590292475	0.922399276551099	0.151597886844578	6.08451275773235	1.16846098717606e-09	7.25907838706397e-09
Varpa_3244.t01	2237.04304778268	-1.12458733940861	0.184836514588918	-6.08422714478105	1.17054558939134e-09	7.26481468971449e-09
Varpa_5954.t01	1347.51076612922	-0.690719580207156	0.113563470086266	-6.08223383525062	1.18519544069951e-09	7.34844665710219e-09
Varpa_5442.t01	1708.98956470222	-0.848814847021596	0.139598296470948	-6.08040977919989	1.19875788645725e-09	7.42517756205602e-09
Varpa_3176.t01	2230.1210126166	-0.72261193859822	0.119044697013944	-6.07008927506936	1.27839163999813e-09	7.91060148350967e-09
Varpa_0258.t01	2229.659212787	0.772449046731674	0.127599315338383	6.05370839712736	1.41548745206832e-09	8.75028606733144e-09
Varpa_5291.t01	338.634038744566	1.1878623464928	0.196458688219288	6.04637217757917	1.48143661887676e-09	9.14893137975615e-09
Varpa_3748.t01	4143.52043836265	-0.954962668796891	0.157965319617363	-6.04539446449438	1.49044886482368e-09	9.19551094510544e-09
Varpa_2601.t01	318.703364228642	-1.14924545237082	0.190173009171991	-6.04315752994921	1.51126965779546e-09	9.31478126026445e-09
Varpa_1280.t01	12254.3880439669	-0.761206025046619	0.126066128766344	-6.03814864861497	1.55892426503959e-09	9.59904547449575e-09
Varpa_1377.t01	1672.5316513147	1.45203942287467	0.240511384505838	6.03730017129157	1.56714044685932e-09	9.6401481175535e-09
Varpa_1073.t01	919.390138795933	-1.09015250653294	0.180723915333409	-6.03214303166114	1.61799468270944e-09	9.9431971856879e-09
Varpa_0635.t01	1125.03129234536	-0.92473188851084	0.153438566621612	-6.02672397736403	1.67316388490607e-09	1.02721425554194e-08
Varpa_4709.t01	851.306419462939	-0.75763557062201	0.125760048513304	-6.02445354926737	1.69681926312967e-09	1.04071581471953e-08
Varpa_3672.t01	266.399644174603	1.12052250912552	0.186029909188824	6.0233459985629	1.70847668502228e-09	1.04581508233849e-08
Varpa_5949.t01	1616.93479449901	-0.700455481636103	0.116289846506146	-6.02335889745182	1.70834047086879e-09	1.04581508233849e-08
Varpa_1885.t01	4589.27567325453	-0.660799353928509	0.109735918073239	-6.02172347514771	1.72569543019377e-09	1.05532264040002e-08
Varpa_5965.t01	147.219982950528	-1.47747699068958	0.245474828237965	-6.01885334351799	1.75656923885031e-09	1.07315401936011e-08
Varpa_4600.t01	637.958175764512	0.826482294720098	0.137466203660129	6.01225808754777	1.82956735032904e-09	1.11666081401546e-08
Varpa_5964.t01	68.4451719967011	-1.84269019802803	0.306506387392402	-6.01191451083513	1.83345008204689e-09	1.11793993306874e-08
Varpa_4991.t01	2570.82276192093	0.62549246825765	0.104069557378049	6.01033082119732	1.85145126798877e-09	1.12781685808547e-08
Varpa_4788.t01	1315.40033972035	0.76620226801247	0.127507006611212	6.00909933011553	1.86556805637595e-09	1.13531067710972e-08
Varpa_0191.t01	1126.17578466571	-1.26108713005606	0.209883704112252	-6.00850425901381	1.87242698407339e-09	1.13837737729476e-08
Varpa_4058.t01	753.031918030089	-1.00974682229689	0.168112257547208	-6.00638428767362	1.89706252802861e-09	1.15223525974243e-08
Varpa_3665.t01	1813.97485072422	-0.861296226529693	0.14349169751445	-6.00241157815392	1.94408138000196e-09	1.17964821661419e-08
Varpa_4578.t01	888.272961586786	0.977149547712249	0.162842486972333	6.000581088388	1.96612633586748e-09	1.19186883306075e-08
Varpa_2935.t01	213.307013500642	-1.27792923685651	0.213010444846703	-5.99937358835245	1.98080161983751e-09	1.1996026073285e-08
Varpa_3618.t01	32688.9511074261	-0.73611435146774	0.12285344511417	-5.9918087830883	2.07519845848034e-09	1.25555527623336e-08
Varpa_3239.t01	1439.89746154959	-0.806896331693956	0.134689526657151	-5.9907874926897	2.08827364449667e-09	1.26224540289576e-08
Varpa_1436.t01	2609.61494725953	-0.913923948587949	0.152582275693808	-5.98971239898108	2.10212435852994e-09	1.26939092538256e-08
Varpa_1699.t01	269.62057226743	1.0329189225637	0.17245764253196	5.98940648497082	2.10608185743881e-09	1.27055430088112e-08
Varpa_5625.t01	698.540830347919	-0.887130101573271	0.148262079383905	-5.98352663917631	2.18357304764326e-09	1.3160340063638e-08
Varpa_2008.t01	145.397311537602	1.38408407686933	0.231331940090789	5.98310841263914	2.18918948978013e-09	1.31814912878388e-08
Varpa_5704.t01	1726.93444026764	-0.742179048166686	0.124068770312673	-5.98199729308415	2.2041793662383e-09	1.32589866492181e-08
Varpa_0188.t01	340.152746573629	-0.895305552569005	0.149717289435008	-5.97997436333267	2.23172740947961e-09	1.3411802760523e-08
Varpa_2007.t01	418.391256659544	1.39140241273841	0.232873467230239	5.97492891434794	2.3019053427089e-09	1.3820268545093e-08
Varpa_1153.t01	1042.65036662213	1.13938965734738	0.190736523898749	5.97363123778127	2.32029964785635e-09	1.39173486068929e-08
Varpa_0225.t01	607.403368950194	1.00101324986801	0.167727408352749	5.96809585087475	2.4003835174676e-09	1.43839073613767e-08
Varpa_2279.t01	125.850001683905	-1.43245283121881	0.240161691890299	-5.96453505945955	2.45331591252332e-09	1.46870280849243e-08
Varpa_2267.t01	166.382842571235	1.58926808597052	0.266474005244091	5.96406424151858	2.46039932547096e-09	1.47153519886676e-08
Varpa_4395.t01	772.864085858771	-0.938334626564897	0.157382800637656	-5.96211671645895	2.48991186617803e-09	1.48776395747944e-08
Varpa_5788.t01	748.013648848793	1.02858879584092	0.172869939263787	5.95007321817456	2.68022563973881e-09	1.59995148876011e-08
Varpa_1290.t01	1690.09558764447	0.786559249535811	0.132221773465206	5.94878762341511	2.7013586681905e-09	1.61102953557672e-08
Varpa_4806.t01	1590.2625564363	-0.703775821836751	0.118353847131731	-5.94637047204248	2.7415328407654e-09	1.6334313763646e-08
Varpa_2815.t01	2615.9345510837	0.808830714075458	0.136036082654501	5.94570718512743	2.7526583278375e-09	1.63694206263797e-08
Varpa_4963.t01	8369.59736873295	1.20910552894945	0.203356556483689	5.94574155786531	2.75208070618046e-09	1.63694206263797e-08
Varpa_6017.t01	4228.27908251683	0.830885012693038	0.139974885588666	5.9359577912762	2.92134957176299e-09	1.73560901433516e-08
Varpa_0328.t01	4731.80492814548	0.668182788476598	0.112700020540759	5.92886128388011	3.05042636442606e-09	1.81057564856256e-08
Varpa_3921.t01	1778.53580790426	1.20928626534606	0.204005209038047	5.92772248830434	3.07165020653208e-09	1.82144489972177e-08
Varpa_2047.t01	2377.33707485933	-1.08893032390709	0.18385669421354	-5.92271240688333	3.16674378305536e-09	1.87605578662825e-08
Varpa_1209.t01	538.573457188076	-0.814749345791919	0.137666488227111	-5.91828379066236	3.25318292564386e-09	1.925441095821e-08
Varpa_3352.t01	823.280140128412	0.896664696110383	0.151704953095515	5.91058286373706	3.40899308819231e-09	2.01575243475719e-08
Varpa_1524.t01	238.188540554924	1.82674353833059	0.309348722691456	5.90512714077887	3.52374887853579e-09	2.08164050841548e-08
Varpa_1144.t01	3910.29208097434	1.15996474989816	0.196509911263057	5.90283076534178	3.57316764140857e-09	2.1088430910049e-08
Varpa_3594.t01	412.798298165882	-1.12769486932527	0.191134181189192	-5.90001674378188	3.63464685333261e-09	2.14310562812901e-08
MSTRG.1478.1	57.8956090657881	1.96217227061943	0.332830745622161	5.89540568721061	3.73761942353081e-09	2.2017464325432e-08
Varpa_3436.t01	169.902757464605	-1.07858597689994	0.183043208176808	-5.89252115739852	3.80347378631164e-09	2.23843198562235e-08
Varpa_1951.t01	186.142571570293	1.26304002481526	0.214412098470448	5.89071248229651	3.84534084348548e-09	2.25882181378828e-08
Varpa_5572.t01	203.170083481067	-1.09812013601463	0.186414498137328	-5.8907442660692	3.84460125793429e-09	2.25882181378828e-08
Varpa_5793.t01	3464.86881321002	-0.714535828714701	0.12139704982809	-5.88594063633799	3.95796371538749e-09	2.32279746749195e-08
Varpa_3093.t01	915.333068925522	-2.18351681488728	0.371233887065472	-5.88178205429341	4.05872565547353e-09	2.37969894101616e-08
Varpa_1016.t01	594.615738288978	1.10948683626115	0.188770623310937	5.87743377015629	4.16675335228879e-09	2.44074990373771e-08
Varpa_4556.t01	320.910967762699	1.74958214060269	0.297799574910028	5.87503236406996	4.22760746753688e-09	2.47407973030035e-08
Varpa_5502.t01	1920.94949664593	-0.728886634184208	0.124123062356165	-5.87229013164936	4.2981565797269e-09	2.5130156600721e-08
Varpa_2966.t01	156.261382033594	-1.41781207703113	0.241465929109279	-5.87168584098453	4.31385646766062e-09	2.51983996841128e-08
Varpa_1720.t01	3078.69051283589	-1.37493690797022	0.234227984136021	-5.87007958524617	4.35585992820084e-09	2.54200183869631e-08
Varpa_1648.t01	402.670267616858	1.47714480536746	0.251702894404646	5.86860476460295	4.39477669252083e-09	2.56232273890124e-08
Varpa_4083.t01	223.681289509215	1.01932086960852	0.173714181618926	5.86780457478474	4.41603305044265e-09	2.57231869306976e-08
Varpa_5771.t01	2861.68462664248	-0.784509803256941	0.133756533075288	-5.86520736759349	4.48571730796278e-09	2.61047883522001e-08
Varpa_0477.t01	1458.78033552614	0.711824735892394	0.121391170012597	5.86389220746886	4.52141061565698e-09	2.62392809012524e-08
Varpa_1591.t01	926.147428704872	-0.871475480427574	0.148611960466921	-5.8641005588615	4.51573761316941e-09	2.62392809012524e-08
Varpa_3409.t01	456.731638271848	-1.04359870786108	0.177965723273408	-5.86404330376476	4.51729586732973e-09	2.62392809012524e-08
Varpa_1040.t01	415.704599610685	0.862878601530644	0.147254265877506	5.8597867870832	4.63461839807233e-09	2.68713370698244e-08
Varpa_1968.t01	2990.88477078709	-0.664964164770929	0.113491714316098	-5.85914283503432	4.65262394927148e-09	2.69507550246689e-08
Varpa_0899.t01	207.878420774849	1.1381526683268	0.194266638017561	5.85871398167662	4.66465286566468e-09	2.69954378608679e-08
Varpa_4203.t01	2930.86223880271	0.783248117873126	0.133866376340705	5.85096974523065	4.88715126391683e-09	2.82569485277853e-08
Varpa_2315	438.735416591596	-1.17871753650629	0.201521635716815	-5.84908678571202	4.94279162129190e-09	2.85522662814424e-08
Varpa_4073.t01	3382.27451730437	0.784449813378167	0.134232012397218	5.84398460075852	5.09667415448586e-09	2.94082991634647e-08
Varpa_5472.t01	305.461205611329	1.27503911659391	0.218184276383797	5.84386344298733	5.10038436578631e-09	2.94082991634647e-08
Varpa_2968.t01	116.684909753742	-1.46291478577664	0.250416308541318	-5.84193096008066	5.15991919125482e-09	2.96968302304417e-08
Varpa_3094.t01	210.997710466791	-1.24505188490195	0.213120047021052	-5.84202144427532	5.15711658039117e-09	2.96968302304417e-08
Varpa_0403.t01	314.901718801332	1.26372721644645	0.216416693677826	5.83932410652076	5.24130190026632e-09	3.01374859265313e-08
Varpa_4026.t01	551.997879330336	-0.967743485065077	0.165750012483262	-5.83857262250765	5.26499327195173e-09	3.02459117624702e-08
Varpa_1305.t01	2402.39206263603	0.823135692354576	0.141128979614691	5.83250651001582	5.46008739056169e-09	3.13378960691321e-08
Varpa_5177.t01	2397.06941415355	-0.787350598174637	0.135012020035346	-5.83170741366961	5.48630590445849e-09	3.14595139672707e-08
Varpa_0228.t01	1311.28687475863	0.708647366866084	0.121550435875637	5.83006849593803	5.5404628977098e-09	3.17409669304693e-08
Varpa_0031.t01	2434.86988892134	-0.744254018013894	0.12774574361955	-5.82605726755499	5.67521484122952e-09	3.24832058981994e-08
Varpa_2514.t01	3078.64033532558	0.792997589900409	0.136141856292045	5.82478902152846	5.71847941530878e-09	3.27009206784019e-08
Varpa_2713.t01	118.831870057604	2.07083473343208	0.35554955327237	5.8243210105954	5.73452591270692e-09	3.27627343469356e-08
Varpa_3382.t01	477.370786916449	1.41097308502497	0.242346794841746	5.82212397711444	5.81044203140796e-09	3.31661727632192e-08
Varpa_3118.t01	614.121678534709	-1.10305477431914	0.189466907546581	-5.82188619956206	5.81871657066845e-09	3.31831274987254e-08
Varpa_3762.t01	3517.15334140934	-0.777207588842608	0.133638911706248	-5.81572821059026	6.03704882718259e-09	3.43968829352043e-08
Varpa_2757.t01	533.762704569935	1.10616312087191	0.190257476208585	5.81403234666685	6.0985621873202e-09	3.47157461727709e-08
Varpa_2189.t01	552.913500289159	-1.06777501788513	0.18385819694371	-5.80760083387547	6.3374385277657e-09	3.60427412997293e-08
Varpa_2557.t01	3917.66917985749	-0.697709252632929	0.120165662280139	-5.80622816363613	6.38958763060723e-09	3.63063217230507e-08
Varpa_5150.t01	36415.2170995493	-0.926507100805264	0.159679302780746	-5.80229926277572	6.54116809326202e-09	3.71338907363405e-08
Varpa_2036.t01	4061.63812447354	-1.14952680332915	0.198356182569827	-5.79526581141219	6.82130538468847e-09	3.86891083287498e-08
Varpa_0375.t01	637.242497654504	0.808536661759413	0.139531821469704	5.79463991255189	6.84679240190828e-09	3.87984902774803e-08
Varpa_0350.t01	5240.2481863381	0.6277275098654	0.108334202600594	5.79436128938619	6.85816789043903e-09	3.88277812874087e-08
Varpa_3209.t01	1895.31816114152	0.758723129523035	0.13100466333111	5.79157344655272	6.97300534426508e-09	3.94422436109605e-08
Varpa_5594.t01	9763.63383253036	-0.865919123493674	0.149559558461353	-5.78979459689587	7.04725513423424e-09	3.9826222330415e-08
Varpa_0851.t01	2296.84844827213	0.722833333331219	0.124860323433443	5.78913551923104	7.07496000796584e-09	3.99467056045436e-08
Varpa_4078.t01	9028.36759158477	-0.672995081296781	0.116255910501488	-5.78891067468061	7.08443574316658e-09	3.99641388721823e-08
Varpa_1789.t01	22150.4630230863	-0.783928975905138	0.13545795150456	-5.78724960179802	7.15482256712421e-09	4.03248378197559e-08
Varpa_2547.t01	318.016139891111	1.54476725555195	0.267106109923818	5.78334676055347	7.32288951199883e-09	4.12349206004182e-08
Varpa_3757.t01	337.481148078263	-0.994582767776433	0.172117736208045	-5.77850249305072	7.53684274641734e-09	4.24015181848803e-08
Varpa_4692.t01	663.777214157677	0.779062343387506	0.134910292890124	5.77466942438561	7.71043120742403e-09	4.33391353402019e-08
Varpa_2512.t01	284.582419476545	1.15797743547153	0.200596547680018	5.77266881640794	7.80257068080504e-09	4.38176680243414e-08
Varpa_1188.t01	226.834600768924	-1.07956507851897	0.187200306334888	-5.76689803374415	8.07438702094913e-09	4.53034665498276e-08
Varpa_3392.t01	1476.55207512314	0.666373981152884	0.115599203412285	5.76452052853911	8.18903106118707e-09	4.59055361279447e-08
Varpa_3738.t01	11735.9535427534	-0.644204572087532	0.111764295486883	-5.76395681000951	8.21644498300143e-09	4.60179765565416e-08
Varpa_3583.t01	915.06159374103	-1.00367745219939	0.174340368379805	-5.75699972144634	8.56220520656122e-09	4.79115883472692e-08
Varpa_3434.t01	1246.1783734301	0.789643932489845	0.137188331334071	5.75591178062339	8.61753831407888e-09	4.81781230499352e-08
Varpa_2751.t01	1265.57998184415	0.905821737015935	0.157379147935357	5.75566553065847	8.63011085193272e-09	4.82053334729385e-08
Varpa_3899	38.234136869634	2.60608995556578	0.452970838737344	5.75332832204002	8.75033064486493e-09	4.88332457754461e-08
Varpa_2106.t01	82.1042604218897	-1.86014828406835	0.323412586992346	-5.75162612366838	8.83891026714335e-09	4.9283620883466e-08
Varpa_5558.t01	121.530048619755	-2.35590968998461	0.409793956399937	-5.74901033358668	8.97673322499766e-09	5.00075183041722e-08
Varpa_2149.t01	959.762083174278	-1.19533370136699	0.207957154977391	-5.7479806429211	9.03155755881773e-09	5.02681708967649e-08
Varpa_4747.t01	523.960428323079	0.858166274403986	0.149310968915426	5.74750991596657	9.05672899366967e-09	5.03634636305755e-08
Varpa_3601.t01	268.183598072987	1.37318798887192	0.239038535074225	5.74463020552532	9.21220862325611e-09	5.1182572954787e-08
Varpa_4139.t01	468.471710294188	-0.848772054084911	0.147882168788578	-5.73951586616484	9.49475881011918e-09	5.27055999255596e-08
Varpa_4918.t01	57.5816557018209	-1.7288090011857	0.301383568712475	-5.73624172203963	9.6800481707315e-09	5.36865082944116e-08
Varpa_3849.t01	1750.97750015305	-0.923884382059436	0.161106263177858	-5.73462734368983	9.77269764398152e-09	5.41298368582204e-08
Varpa_5487.t01	5106.74946129574	1.07875895832635	0.188115786478098	5.73454774063818	9.77728830719135e-09	5.41298368582204e-08
Varpa_2389.t01	8838.36015208201	0.619767973836387	0.108250076020361	5.72533522950887	1.03229694419526e-08	5.71003508654778e-08
Varpa_0782.t01	1109.20568118661	0.781341688092081	0.136481374965543	5.72489607676757	1.03497076116811e-08	5.71976774016579e-08
Varpa_1653.t01	599.752859561948	1.61540050388127	0.282471975883346	5.71879917938615	1.07279493533814e-08	5.92357026961639e-08
Varpa_2116.t01	61.9047375535107	-1.96045126479024	0.343154577120037	-5.7130267101303	1.10984251056959e-08	6.1200161884874e-08
Varpa_3254.t01	316.090567341561	0.94676415363255	0.165722401913289	5.71295215795825	1.1103290239663e-08	6.1200161884874e-08
Varpa_3956.t01	476.724682951766	0.870353422370691	0.152383588813345	5.71159551463765	1.11921850906527e-08	6.16358362034536e-08
Varpa_2061.t01	218.994719643075	-1.42921877491975	0.250695503590952	-5.70101479463205	1.19096298277124e-08	6.55291505735874e-08
Varpa_0252.t01	1085.65531669246	0.717980108431507	0.126008334211188	5.69787794534435	1.21307843857598e-08	6.66873349009781e-08
Varpa_5836.t01	1274.65311418387	1.82939485809981	0.321327639239977	5.69323841057309	1.24652136194858e-08	6.84656509249367e-08
Varpa_0380.t01	651.059224634784	-1.44747545939519	0.254342568239034	-5.69104680123713	1.26262891157691e-08	6.92895304458347e-08
Varpa_5712.t01	260.808958509564	-1.22091526280155	0.214643698731258	-5.68810205013373	1.28459053306197e-08	7.04329393061846e-08
Varpa_0204.t01	1710.99957982614	-0.823485077577914	0.144924315572252	-5.68217330767636	1.32993790275112e-08	7.28511802256834e-08
Varpa_2374.t01	371.368627861887	1.68419858743467	0.296407710641461	5.68203365489334	1.33102460035096e-08	7.28511802256834e-08
Varpa_1471.t01	333.124078007966	1.01858178047635	0.179315695352018	5.68038273770038	1.34393664625018e-08	7.34935984173174e-08
Varpa_2365.t01	2680.71542540308	0.847463435141287	0.149223518438378	5.67915462662976	1.35362071838936e-08	7.39585258885924e-08
Varpa_1698.t01	497.108326935185	0.803307735133708	0.141457963021783	5.67877352376416	1.35663960214255e-08	7.39942227637648e-08
Varpa_2340.t01	1710.99894392804	0.626975867810659	0.110404716266599	5.67888663647913	1.35574290455489e-08	7.39942227637648e-08
Varpa_1354.t01	499.680597453961	1.10147527418666	0.193995244963135	5.67784676575953	1.36400817952691e-08	7.43313168216057e-08
Varpa_R0016.r01	65.9014614471121	1.79389478311304	0.316092571522131	5.67521968160976	1.38510786624727e-08	7.54154465730455e-08
Varpa_5684.t01	252.658120192075	1.09005579990802	0.192221909509752	5.67081974520038	1.42115863899351e-08	7.73110299612469e-08
Varpa_0238.t01	3395.77089019834	-0.805343072089529	0.142082723448637	-5.66812806330154	1.44366049638877e-08	7.84668989175338e-08
Varpa_4136.t01	551.731680321651	1.21984175768107	0.215291143869048	5.66600992385942	1.46161063434899e-08	7.93735775042299e-08
Varpa_0608.t01	668.338527288139	-1.01833490334408	0.179801358054085	-5.66366636139514	1.48172376981499e-08	8.02568303373383e-08
Varpa_3002.t01	3258.63492015072	-1.75345579656809	0.309595966140553	-5.66369070768848	1.48151344738492e-08	8.02568303373383e-08
Varpa_5911.t01	1267.47956909633	0.875968805826157	0.154660742723977	5.66380834850572	1.48049758201305e-08	8.02568303373383e-08
Varpa_1719.t01	849.293450178393	-0.956573596608547	0.168924589553109	-5.66272559335008	1.48987311460328e-08	8.06284273785305e-08
Varpa_0210.t01	1635.55081655232	-0.946931483439967	0.167298915969161	-5.66011726946587	1.51269590708079e-08	8.17927881996322e-08
Varpa_2702.t01	322.629128795834	1.00686825743089	0.178014127277241	5.65611433671658	1.548383395286e-08	8.35869525144458e-08
Varpa_3433.t01	305.822476859695	-0.934981860464506	0.165305164661785	-5.65609587805366	1.54854983958188e-08	8.35869525144458e-08
Varpa_2366.t01	413.114910516489	1.04158845788719	0.184189632890803	5.654978738704	1.55865565604075e-08	8.40599119326802e-08
Varpa_3178.t01	523.720399322659	0.863780933526008	0.152784350555122	5.65359560967844	1.57125643303416e-08	8.46664965121593e-08
Varpa_0368.t01	715.235546158051	-0.831766542705515	0.147162282654032	-5.6520361583473	1.58558224391775e-08	8.53649097930245e-08
Varpa_2845.t01	2233.81177802337	0.694216840371013	0.122857313811132	5.65059432634374	1.59894036628162e-08	8.60100681982618e-08
Varpa_1197.t01	546.07048677283	1.12984667323516	0.199991873234464	5.64946292547883	1.60949891537305e-08	8.65036530461667e-08
Varpa_2549.t01	2564.43935695179	0.618080018356236	0.109409074085387	5.6492573721432	1.61142445193482e-08	8.65328014704227e-08
Varpa_6020.t01	2206.73554716887	-1.02589034416144	0.181634551003101	-5.64810130284034	1.62229576730024e-08	8.70418723861948e-08
Varpa_3510.t01	394.48069229865	0.850790452317625	0.150732627626828	5.64436821484959	1.65788914556802e-08	8.88753598515298e-08
Varpa_3761.t01	11508.462554863	-0.892907671527253	0.158217419080504	-5.64354845829537	1.66580612331061e-08	8.92233142759518e-08
Varpa_4548.t01	319.517829107265	-1.04580717854097	0.185451389465569	-5.63925232134825	1.70790117313059e-08	9.13997411386226e-08
Varpa_1551.t01	811.566555913671	0.789035206257218	0.140031045678054	5.63471623336509	1.75346822312554e-08	9.37580957596016e-08
Varpa_4693.t01	1646.98093257787	0.666105457666812	0.118417817781199	5.62504418800875	1.85460494102033e-08	9.90811999233406e-08
Varpa_4112.t01	457.423101679835	-0.880294558808489	0.156561500852776	-5.62267577925358	1.88022086811875e-08	1.00364008113916e-07
MSTRG.1814.1	425.433942999175	-1.026869403398	0.182673331238963	-5.6213427347789	1.89478938787179e-08	1.01055434019829e-07
Varpa_1949.t01	362.124126708382	1.34289342553211	0.239025302376727	5.618206157169	1.92950195505282e-08	1.02819116105711e-07
Varpa_1761.t01	3082.3662866565	-0.805837776581946	0.143494465615431	-5.61581084765745	1.95642592299996e-08	1.04165111270534e-07
Varpa_5074.t01	1683.41622025447	-0.923529337716512	0.164539187997493	-5.6128229934536	1.99052188544699e-08	1.05890347919697e-07
Varpa_2355.t01	1700.51751147895	-0.704933474363761	0.125682559969034	-5.60884083310718	2.03686240007437e-08	1.08263476421965e-07
Varpa_3398.t01	1811.57264400803	-1.03190330848161	0.184295856416985	-5.59916716818006	2.1538402686043e-08	1.14383911038951e-07
Varpa_0326.t01	1927.5436894231	0.640053075707864	0.114378919452059	5.59590070245539	2.19479299472529e-08	1.1645992345209e-07
Varpa_4599.t01	772.142784255151	1.3484262373164	0.241195834686103	5.59058674902604	2.26303589606533e-08	1.19979259032074e-07
Varpa_4401.t01	269.226810318592	0.923859081908165	0.165261981761034	5.59026989791306	2.2671693849117e-08	1.20096627197355e-07
Varpa_0704.t01	356.405653689444	-0.866850096887963	0.155314673385365	-5.58125048968904	2.38795437333888e-08	1.26387838913774e-07
Varpa_1131.t01	825.106675270895	1.32466352694303	0.23738767347714	5.58016980216368	2.40283894813186e-08	1.27068135752434e-07
Varpa_0644.t01	50054.2511918016	-0.830811249400977	0.149001251161521	-5.57586760463077	2.46299200332569e-08	1.30139172067614e-07
Varpa_2190.t01	1318.26022005525	-0.702859694237198	0.126125249759481	-5.57271201109644	2.50803984353886e-08	1.32407571824296e-07
Varpa_5941.t01	3485.30398181225	0.97994014225247	0.175888594173128	5.57136832470167	2.52746351912552e-08	1.33320504010534e-07
Varpa_5284.t01	1722.88648504535	0.733344049603474	0.131644725757427	5.57062993131043	2.53819944725217e-08	1.33774016360654e-07
Varpa_1577.t01	3934.94520891045	-0.771218157338553	0.138506178983298	-5.56811373326204	2.57511729298246e-08	1.35605503239884e-07
Varpa_2613.t01	741.518718436313	-0.727905275066925	0.130740252457133	-5.56756822314989	2.58318951871482e-08	1.35916178545668e-07
Varpa_4699.t01	1938.87984676533	-0.923391887167028	0.165873991431095	-5.56682744051898	2.59419062880943e-08	1.36380307343124e-07
Varpa_4093	1197.52668671439	-0.812351312508808	0.146007104021577	-5.56377936506951	2.63993690541911e-08	1.38668726115046e-07
Varpa_2640.t01	396.28319410481	1.08179288262422	0.194561970905399	5.56014558030058	2.69549711714307e-08	1.41468372188314e-07
Varpa_5458.t01	245.285462598278	-1.08307225990253	0.19489701962306	-5.5571514741336	2.74212783847401e-08	1.43795069216206e-07
Varpa_4516.t01	3810.91372101858	0.647347098494994	0.116520762169061	5.55563735118514	2.76600611634186e-08	1.44925747603305e-07
Varpa_2715.t01	1915.80565045591	0.601204125486874	0.108277619335178	5.55243206470787	2.8172221617871e-08	1.47485705808704e-07
Varpa_2676.t01	123.179267123196	-1.49370573832342	0.269087501671883	-5.55100377774066	2.84033947412957e-08	1.48447483292854e-07
Varpa_3911.t01	719.701808223452	-0.779829352162276	0.140480753086484	-5.55114729262725	2.83800834417653e-08	1.48447483292854e-07
Varpa_4405.t01	827.183094865699	0.670659001112762	0.120854145871642	5.54932556327079	2.86773718230471e-08	1.49754288919017e-07
Varpa_3362.t01	3738.12554292249	-0.699198189651083	0.126080410958565	-5.54565284436505	2.92859377314336e-08	1.52804692617055e-07
Varpa_5132.t01	207.629392031808	1.03128584343011	0.186043330800758	5.54325618118802	2.96897988719115e-08	1.54782818118899e-07
Varpa_5054.t01	11169.2721497963	-0.678465282121212	0.122419768114652	-5.54212193479893	2.98828091683194e-08	1.55659329023319e-07
Varpa_3281.t01	1340.0267287744	0.694115098549173	0.125295183905053	5.53983861881847	3.0275050968319e-08	1.57571313525627e-07
Varpa_5599.t01	4957.93397914251	-0.771499495804635	0.139345497098989	-5.53659437776145	3.08409682645694e-08	1.603832896618e-07
Varpa_0985.t01	2741.77693104038	0.926604798163904	0.167394085162432	5.53546917302823	3.1039632699232e-08	1.61282343992023e-07
Varpa_3764.t01	1853.3855893461	-0.922554934743224	0.166867107432994	-5.52868057063718	3.22648214855868e-08	1.67509313870399e-07
Varpa_3673.t01	314.061338440562	0.9965052650187	0.180307132012981	5.52671019661585	3.26291276122614e-08	1.69260217530935e-07
Varpa_0117.t01	99.0263306395921	-1.46221903167818	0.264767812046116	-5.52264650441535	3.33931150363108e-08	1.73079807512146e-07
Varpa_3092.t01	380.75525982365	-1.99260715853364	0.360896856765686	-5.52126492979502	3.36567863324268e-08	1.74302032529521e-07
Varpa_2605.t01	83.3614293035091	-1.47530731556385	0.267349617014913	-5.51826979232796	3.4235356463332e-08	1.77151687373536e-07
Varpa_3203.t01	2759.67592159353	0.706559021146587	0.128058291408765	5.51747968346098	3.43895825933271e-08	1.77802668350293e-07
Varpa_4156.t01	234.022474263079	-1.28875026209254	0.233705902070896	-5.51441042212782	3.49951089229317e-08	1.80783981355789e-07
Varpa_0731.t01	372.92728475929	-1.40074620927244	0.254032228517876	-5.51404921117663	3.50670477597786e-08	1.81006147512521e-07
Varpa_1317.t01	543.294302782241	0.869915677387714	0.157856281629499	5.51080811234028	3.57189958161687e-08	1.84219322197816e-07
Varpa_5914.t01	19069.2079739781	-0.976041985682339	0.177187031948753	-5.50854074899023	3.61820491518311e-08	1.8645378870993e-07
Varpa_0987.t01	550.530771253603	0.844403132715484	0.153345932774975	5.50652447988032	3.65987091477888e-08	1.88445699118162e-07
Varpa_0076.t01	1688.58835971636	-0.938433293768621	0.170662531525615	-5.49876581215351	3.82458673070678e-08	1.96676890764487e-07
Varpa_2292.t01	279.00627053662	-1.1495378032912	0.209056295800732	-5.49869975878131	3.82601943830531e-08	1.96676890764487e-07
Varpa_5810.t01	3873.18635947232	0.547092118619544	0.0995174339744776	5.49745001222451	3.85322491620369e-08	1.97912767452958e-07
Varpa_3155.t01	328.442511868484	0.902273488768575	0.164135201824639	5.49713576818555	3.86009509100737e-08	1.98102993349812e-07
Varpa_3391.t01	4493.91073927919	0.764601353581809	0.139292255750507	5.48918781925193	4.03786086973332e-08	2.07056209844686e-07
Varpa_0020.t01	1296.6469616672	0.747669769931954	0.136291872462214	5.4857986498002	4.11605520587151e-08	2.10893049696414e-07
Varpa_1371.t01	5650.7048412707	-0.955263221819077	0.174261389962275	-5.4817835553009	4.21059183550399e-08	2.15560249778338e-07
Varpa_2371.t01	2766.80598723148	1.03044801133605	0.188161154411064	5.47641203925063	4.34036371436616e-08	2.2202220275613e-07
Varpa_4903.t01	159.719323772699	-1.59043095863852	0.290450238295317	-5.47574334238086	4.35678785204492e-08	2.22680267993407e-07
Varpa_3712.t01	824.892549500312	1.34770320140069	0.246181844762266	5.47442157118512	4.38942986496336e-08	2.24165495797639e-07
Varpa_1453.t01	119.699497137295	1.41150063364136	0.258007800137567	5.47076729032519	4.48091348275831e-08	2.28650854389364e-07
Varpa_3999.t01	11482.8410383284	-0.657133607607238	0.120145100009599	-5.46949985937619	4.513072813721e-08	2.30104185188579e-07
Varpa_3591.t01	306.12386550723	-1.00694098833093	0.184232032763603	-5.46561297308695	4.6130987379775e-08	2.35012587172534e-07
Varpa_3299.t01	3836.42700074993	-0.655636947003215	0.120058918386291	-5.46095996711962	4.73566837606838e-08	2.4106054809344e-07
Varpa_3124.t01	2230.59079376003	-1.21610975127838	0.222929187331102	-5.45513921186183	4.89344928157321e-08	2.48889582971724e-07
Varpa_5892.t01	304.177511736567	-0.933681188437134	0.17136801942096	-5.44839808262926	5.08255014377289e-08	2.58297593009287e-07
Varpa_4135.t01	1453.8901895982	0.644120406981345	0.118376622384794	5.44128049951935	5.28989442832301e-08	2.68616717074584e-07
Varpa_5221.t01	1945.83759019732	0.609258586765946	0.112003779218776	5.43962526100024	5.3392758366484e-08	2.70904376594261e-07
Varpa_1579.t01	8750.77211400236	-1.36755335619737	0.251491897602698	-5.43776308196539	5.39536506024701e-08	2.73528393978163e-07
Varpa_5973.t01	9351.85102209327	-0.975626205807199	0.179495233094837	-5.43538783167418	5.46773728378995e-08	2.76972991476842e-07
Varpa_4467.t01	413.442018790601	0.782413997783555	0.144043673171787	5.43178315683774	5.5793696180169e-08	2.82399161248493e-07
Varpa_5065.t01	134.320380524191	-1.30550156407817	0.240444861133393	-5.42952574625377	5.6504001599083e-08	2.85763164109833e-07
Varpa_5251.t01	205.869601200683	-1.55610711924016	0.28663097460632	-5.42895659262726	5.66844671928337e-08	2.86444286557648e-07
Varpa_2825.t01	1690.03658750332	-1.02135111816815	0.188158917878181	-5.42813027246152	5.69474688738975e-08	2.87541053490801e-07
Varpa_0075.t01	1250.8980611401	0.935795079764312	0.172459805211156	5.42616338119217	5.75782582363791e-08	2.90491599618377e-07
Varpa_5162.t01	7045.09953536862	1.2482847879703	0.230089247161635	5.42522001079606	5.78831979388392e-08	2.91794751253326e-07
Varpa_5439.t01	5108.2642631515	1.0525063195885	0.194183404193175	5.42016617723652	5.95436606661325e-08	2.99923624096075e-07
Varpa_0553.t01	235.894732811413	-1.04920699137055	0.193602634685918	-5.41938384812107	5.98047897477467e-08	3.0069464522098e-07
Varpa_2863.t01	11698.7737696219	0.980425332895197	0.180912312300247	5.41934001301169	5.98194539957161e-08	3.0069464522098e-07
Varpa_2893.t01	100.538134459102	1.52414207184261	0.281244600758426	5.41927584647842	5.98409260390218e-08	3.0069464522098e-07
Varpa_0190.t01	691.480316037701	-1.25494765280723	0.231865067387133	-5.41240501188523	6.21838430481399e-08	3.12216791419874e-07
Varpa_0332.t01	335.103344371222	1.36483268799945	0.252216948153243	5.4113440749834	6.25534481566757e-08	3.13820666935175e-07
Varpa_5806.t01	1614.09792541905	-0.880681544214273	0.162755524845856	-5.41107003924048	6.26492610184853e-08	3.1404950074651e-07
Varpa_3976.t01	1941.25331445457	0.734364838732228	0.136019876528278	5.39895239928081	6.70311544314397e-08	3.35746118593344e-07
Varpa_2414.t01	116.246925570355	1.6039692903698	0.297098359959306	5.39878204171002	6.70948258130148e-08	3.35796184228976e-07
Varpa_2918.t01	2137.38149062833	-0.794015377492334	0.147078792612284	-5.39857149620098	6.71735984471654e-08	3.35921688157847e-07
Varpa_1772.t01	99.2831962262644	1.73889476385141	0.322325279775969	5.39484450322984	6.85829202535683e-08	3.42695486506648e-07
Varpa_1634.t01	1081.84611189322	1.05116467624397	0.195032787604279	5.38968185378543	7.05825243275302e-08	3.52405644208323e-07
Varpa_5262.t01	397.009171202193	-1.01453133707407	0.188326647203127	-5.38708330520965	7.16102484117805e-08	3.57251765601355e-07
Varpa_1286.t01	1899.08090706106	0.842017603504774	0.156316203809476	5.38663032356554	7.17908797013577e-08	3.57867524630832e-07
Varpa_5242.t01	806.614951796556	-0.733737702045303	0.136358246102713	-5.38095584987656	7.4091366076749e-08	3.69041071796291e-07
Varpa_1986.t01	2833.77841079608	-0.620431135710688	0.115467466646246	-5.37321163901068	7.73464554642499e-08	3.84947832445782e-07
Varpa_5557.t01	254.091681145098	-2.50053806871402	0.465415985213162	-5.37269485397835	7.75685344723215e-08	3.85746225483977e-07
Varpa_4741.t01	2161.59039018353	-1.09627762590068	0.204189184396013	-5.3689309213093	7.92047474945674e-08	3.93570214714864e-07
Varpa_1629.t01	1310.16968181198	1.07064955983544	0.199658093195163	5.36241503012302	8.21165989474377e-08	4.07715430964421e-07
Varpa_3407.t01	1012.4340869439	0.705587873693515	0.131630041833165	5.36038630594538	8.30441777861062e-08	4.11993954187058e-07
Varpa_5725.t01	267.752889472008	-2.45596796590806	0.458233497801007	-5.35964301539255	8.33865602008879e-08	4.13364754846874e-07
Varpa_5861.t01	1077.40035933533	-0.64417847661346	0.12028510836187	-5.35542998951701	8.53531916027122e-08	4.22778754288652e-07
Varpa_1509.t01	234.24696495804	0.989425295097622	0.184959867574065	5.34940529572674	8.82437230120856e-08	4.3640532107795e-07
Varpa_5379.t01	450.074562728969	0.932718823462381	0.174355524265817	5.3495226342263	8.81865318269111e-08	4.3640532107795e-07
Varpa_1109.t01	1251.23332757258	-0.712589537626173	0.133264360345041	-5.34718761851388	8.9331403801158e-08	4.41435436161173e-07
Varpa_5976.t01	716.610792190194	1.42980516534506	0.267486166146506	5.34534247487751	9.02462541954955e-08	4.45604235396227e-07
Varpa_1041.t01	203.058120826669	1.38685868071898	0.259523629303948	5.34386284762813	9.0986423087777e-08	4.4890462368859e-07
Varpa_1075.t01	484.467199312814	-0.795387920375474	0.148905994894291	-5.34154397840144	9.21582513675439e-08	4.54327833376954e-07
Varpa_1058.t01	937.283009886195	0.912835224101035	0.170993636624838	5.33841634179526	9.37619522447909e-08	4.61869900191663e-07
Varpa_4877.t01	159.30588783819	1.55613683984768	0.291680139861611	5.33507986037717	9.55025151833181e-08	4.70073749006167e-07
Varpa_0656.t01	597.197611024878	0.817565210346056	0.153287297556763	5.3335483329485	9.6311911986981e-08	4.73685001093202e-07
Varpa_1548.t01	996.995201776101	0.962692121358234	0.180543448774909	5.33219082658858	9.70348887425378e-08	4.76865879004962e-07
Varpa_4576.t01	19.3990400133041	-2.87932503310772	0.540350191701459	-5.32862776275008	9.89575742016154e-08	4.85932954635248e-07
Varpa_1014.t01	745.808896920188	1.18542097313814	0.222559592334891	5.32630816179067	1.00229030671655e-07	4.91790443828923e-07
Varpa_5828.t01	131.228225580742	1.40054174271256	0.263040873764434	5.32442628656569	1.01272158728748e-07	4.96519298594867e-07
Varpa_1160.t01	306.634787615887	1.23674256764064	0.232288531538498	5.3241654224142	1.01417583059709e-07	4.96842912781159e-07
Varpa_2230.t01	325.725065864885	1.05183876929724	0.197637301044582	5.32206604592305	1.02595307406984e-07	5.02219282580666e-07
Varpa_2522.t01	124.486764353806	-1.91178456537324	0.359429079328557	-5.31894795197042	1.04368984432701e-07	5.10502241290833e-07
Varpa_4596.t01	30379.7054710382	1.2593426498206	0.236813867905832	5.3178585399457	1.04995646491479e-07	5.13166222227102e-07
Varpa_4515.t01	476.419565430815	1.03359238444152	0.194455193221683	5.31532414906096	1.0646762595141e-07	5.19954307534757e-07
Varpa_1479.t01	1675.5580675371	-0.728731251979881	0.137129758582337	-5.31417293746876	1.07142829970702e-07	5.22843638296966e-07
Varpa_4274.t01	988.850291777666	0.696449384373056	0.131061811169575	5.31390019837244	1.0730340199866e-07	5.23219082543738e-07
Varpa_0969.t01	1547.63181752866	-0.992896295953518	0.186915605091571	-5.31200321913781	1.08426687756186e-07	5.2787343081922e-07
Varpa_2982.t01	279.481372629193	-1.23970129237367	0.233376689603989	-5.31201849883676	1.08417594667832e-07	5.2787343081922e-07
Varpa_0248.t01	629.321667016486	-0.681111962836992	0.12824285536046	-5.31111040004956	1.08959296031046e-07	5.30053931547609e-07
Varpa_5013.t01	1485.74720321346	0.548958024918522	0.103428581731077	5.30760468461089	1.11075214518914e-07	5.39927383084947e-07
Varpa_1598.t01	998.713912381588	0.981909702221289	0.185031440118196	5.30671815338009	1.11616558707965e-07	5.42137570867258e-07
Varpa_4273.t01	593.14536843132	1.0453254487338	0.197153374182867	5.30209261224323	1.14482734117743e-07	5.5562760639302e-07
Varpa_5436.t01	1539.9506819377	0.644060810940856	0.12150655300481	5.30062613919564	1.15406197851365e-07	5.59675328494683e-07
Varpa_5985.t01	682.843423029219	1.22036266666067	0.230279467737678	5.29948535425158	1.16129550649217e-07	5.62747071155308e-07
Varpa_2277.t01	144.97138008435	-1.09155560388849	0.206147757567202	-5.29501565658629	1.19006213939431e-07	5.76240614864612e-07
Varpa_5449.t01	4481.07525910134	-0.569613789855949	0.107623911797082	-5.2926322816617	1.20568198258542e-07	5.8335239621457e-07
Varpa_4430.t01	184.883404719643	-0.928432074833553	0.175439122929745	-5.29204694670837	1.20954830727093e-07	5.84770804504401e-07
Varpa_3644.t01	38688.221239897	-0.512250488964318	0.096817001565473	-5.29091461914265	1.21706177125998e-07	5.87948914363122e-07
Varpa_3497.t01	152.552592839308	-1.1028737824974	0.208504974577879	-5.28943630592113	1.22693898306584e-07	5.92263138739187e-07
Varpa_2543.t01	5083.53532947706	0.546168425219323	0.103259602500752	5.28927491479882	1.22802198679597e-07	5.92328878133815e-07
Varpa_2728.t01	414.72154072312	0.858159486492541	0.16228340632591	5.28802978641649	1.23640848319387e-07	5.9591459713874e-07
Varpa_1652.t01	497.03780968058	1.73788294316283	0.328956292891662	5.28302081679642	1.2707094599408e-07	6.11975241061558e-07
Varpa_1255.t01	1951.96356550409	0.632254728356881	0.119922271510064	5.27220440703393	1.34794827838396e-07	6.48674186890003e-07
Varpa_4278.t01	204.196010506367	-1.19012002372963	0.225910299114931	-5.268108751094	1.37836445867074e-07	6.62801541386945e-07
Varpa_5149	48920.1217685869	-0.905641003942055	0.171915158902862	-5.26795315620638	1.37953296902639e-07	6.62853936576733e-07
Varpa_2934.t01	652.385485596241	-1.05349847850589	0.200142261586176	-5.26374824665542	1.4114769881544e-07	6.77682274588941e-07
Varpa_3690.t01	1164.6507189998	-0.639026072936521	0.121428466969504	-5.26257218661098	1.42053860904659e-07	6.80987704076283e-07
Varpa_3694.t01	315.435082608577	1.11000109898376	0.210918387965236	5.26270426060109	1.41951817221782e-07	6.80987704076283e-07
Varpa_5201.t01	472.915352128616	-0.697565609404722	0.132716232187272	-5.25606851481744	1.47167482213964e-07	7.04961538078528e-07
Varpa_5299.t01	2488.70786023421	-0.871612086258303	0.165946298583338	-5.25237437471725	1.50150873432723e-07	7.18702267938116e-07
Varpa_3942.t01	431.747075386574	-0.853380116558133	0.162552518349067	-5.24987324235467	1.52203908214945e-07	7.27972209321634e-07
Varpa_5687.t01	73.4267150107169	1.62146791922745	0.308867041373239	5.24972788296971	1.52324056350903e-07	7.27990295287431e-07
Varpa_1651.t01	555.381908125661	1.75321288952405	0.334031422951683	5.24864659148443	1.53220691109956e-07	7.3171652181976e-07
Varpa_0877.t01	783.488741830834	0.710107448234499	0.135346569303483	5.24658624070662	1.54943336493081e-07	7.39378728528385e-07
Varpa_0789.t01	192.087424493992	1.43038043632499	0.272952471490593	5.24040111640567	1.60227929253902e-07	7.64013662661899e-07
Varpa_2936.t01	882.860590127888	-0.846164516761178	0.161515602080756	-5.23890265621586	1.61534209741382e-07	7.69070027505392e-07
Varpa_3228.t01	943.197103401691	0.668792505195903	0.127656049080169	5.23901930237475	1.61432155115432e-07	7.69070027505392e-07
Varpa_2174.t01	3302.69944993857	-0.819958865956265	0.156559168312616	-5.23737367024702	1.62877713332831e-07	7.74876786775812e-07
Varpa_3840.t01	470.580691005953	-0.734602948138468	0.140344281737885	-5.23429197856779	1.65618474465453e-07	7.87317003233948e-07
Varpa_1727.t01	26246.1615582576	-0.658837032737835	0.125914326089131	-5.23242313405596	1.67302231659011e-07	7.94717358586766e-07
Varpa_0905.t01	3746.65518016994	-1.05719064133202	0.202113522181056	-5.23067744267489	1.68889975479714e-07	8.01650748559249e-07
Varpa_3861.t01	355.835257656245	0.95263602937316	0.182253616968091	5.22698010179929	1.72301034898825e-07	8.17221587814292e-07
Varpa_0450.t01	3322.1694080144	0.601451339621138	0.115145633278287	5.22339686271501	1.75670328480356e-07	8.32570890131144e-07
Varpa_4092.t01	150.822759488197	-1.09937389989713	0.210798946816224	-5.21527226061322	1.83547441744262e-07	8.69245113968286e-07
Varpa_2894.t01	372.332485009339	0.825834976936474	0.158491970999331	5.210579259816	1.88251934421613e-07	8.90850303889265e-07
Varpa_3561.t01	182.255174666594	-1.25376128351683	0.240664782999821	-5.20957519371566	1.89273489246933e-07	8.95007519825257e-07
Varpa_0914.t01	401.56471019987	0.887729343995543	0.170554835363473	5.2049497283597	1.94049130698922e-07	9.1689679883116e-07
Varpa_5794.t01	310.08080388882	2.24302822712171	0.43136426479192	5.19984711344529	1.9945251756144e-07	9.41716943293865e-07
Varpa_2748.t01	558.628055096761	-0.786257878490481	0.151245287307017	-5.19856117496366	2.00837029823234e-07	9.47538807371157e-07
Varpa_4275.t01	288.674075178204	-0.940799543984147	0.181033035375921	-5.1968390301281	2.02705742440128e-07	9.55634607916687e-07
Varpa_4901.t01	2998.24060837735	-0.788607390803598	0.151752658772746	-5.19666276150432	2.02897958183656e-07	9.55820501804933e-07
Varpa_0795.t01	1365.50708573061	0.92970966732671	0.179083872048366	5.19147624346439	2.08633211376399e-07	9.82098849037437e-07
Varpa_3184.t01	5898.01822242607	-0.948789600249193	0.182799783023891	-5.1903212605301	2.09931557561217e-07	9.87467536919531e-07
Varpa_3307.t01	218.637661199756	-1.04224302046071	0.200867676286938	-5.18870452293117	2.11762096258605e-07	9.953295824146e-07
Varpa_5631.t01	723.810485231829	-0.673385231272495	0.129869871862368	-5.18507658178123	2.15926120287245e-07	1.01413949588364e-06
Varpa_0978.t01	935.119042852864	0.846347493614449	0.163244181584319	5.18454921578502	2.16537960956957e-07	1.01625017535388e-06
Varpa_4217.t01	1159.86849819389	0.620478499279552	0.119707053189928	5.18330777297724	2.17984881894426e-07	1.02227392888421e-06
Varpa_5020.t01	920.096345611333	0.920791756664661	0.17768175668051	5.18225266266551	2.19221970022342e-07	1.02730535165526e-06
Varpa_2672.t01	27.3388962630216	-2.2232173312959	0.429078053254732	-5.18138206890771	2.20247823159819e-07	1.03134010605376e-06
Varpa_5703.t01	1079.07920314615	-0.865757088868247	0.167110229382447	-5.18075459573983	2.20990073080605e-07	1.03404180792241e-06
Varpa_4625.t01	4813.51105100386	-0.548412431533072	0.105880039704683	-5.17956390139901	2.22405218686922e-07	1.03988568617742e-06
Varpa_0103.t01	107.737889400264	-1.41792422461187	0.27377520825379	-5.17915494852789	2.22893278164487e-07	1.04138935638314e-06
Varpa_4728.t01	160.218951686191	-1.00276731489518	0.193790850190773	-5.17448225191244	2.28543832231374e-07	1.06699269734289e-06
Varpa_3603.t01	102.117962380846	1.61116665446212	0.311512604115061	5.17207532914789	2.31508211839859e-07	1.07958588278022e-06
Varpa_5762.t01	4447.54662377099	-0.948640800897738	0.183418126083564	-5.17201228228418	2.31586357847035e-07	1.07958588278022e-06
Varpa_4355.t01	1501.33761475292	1.31530484254806	0.254435696005301	5.16949808222136	2.34723543449389e-07	1.09339574670095e-06
Varpa_4549.t01	413.45213419488	-0.742226952431163	0.143654500405716	-5.16675043479271	2.38198973343821e-07	1.10875950687421e-06
Varpa_2695.t01	2040.61470261943	-0.849959682520354	0.164592003872668	-5.16403994435782	2.41676088338005e-07	1.1241082592138e-06
Varpa_5710.t01	303.298681083719	-1.47685278307858	0.286077873362463	-5.16241527427533	2.43783724724291e-07	1.13306908014499e-06
Varpa_3324.t01	8577.94716683634	-0.765768979005593	0.14843534361114	-5.15893964588177	2.48352346044324e-07	1.15344638222219e-06
Varpa_3328.t01	1069.20177932019	0.693398249125334	0.134451846037305	5.15722371660812	2.50638278038123e-07	1.16319960490096e-06
Varpa_0428.t01	1484.68330200498	-0.779179746480318	0.151122385094179	-5.15595188624593	2.52345690673818e-07	1.17025547876605e-06
Varpa_4380.t01	5395.53044237967	-0.843173847953931	0.163539996613759	-5.15576535045	2.52597054991623e-07	1.17055346372414e-06
Varpa_2830.t01	1660.1719427069	0.630552164081785	0.122324396424426	5.15475393717842	2.53964190839539e-07	1.17601774825474e-06
Varpa_2111.t01	580.019165066191	-0.768028442436576	0.149080018888164	-5.15178659195591	2.58016549351058e-07	1.19389906267768e-06
Varpa_0813.t01	1557.0149443446	0.760106492658776	0.147798887276316	5.14284313411459	2.70611567097781e-07	1.25125348393475e-06
Varpa_4155.t01	553.329804181614	-0.913152285943025	0.177731140806875	-5.13782943043879	2.77929970458333e-07	1.28414320176317e-06
Varpa_4417.t01	925.142443358938	0.635232122138281	0.123668931585304	5.13655381343787	2.79822249662014e-07	1.29193209880853e-06
Varpa_0783.t01	304.213832740295	1.25893859140599	0.245287360767963	5.1325049422213	2.85911218179927e-07	1.3190712248773e-06
Varpa_5845.t01	103.899039975112	1.17745936113876	0.229468211551143	5.13125261742988	2.87820319489238e-07	1.32690045595039e-06
Varpa_0852.t01	37394.1110544808	-1.00578914904102	0.196200976688389	-5.12632080643737	2.95458997427992e-07	1.36111302497019e-06
Varpa_2253.t01	175.797678153176	-0.917766294315614	0.17916983656383	-5.12232589992152	3.01789700287215e-07	1.38925413171216e-06
Varpa_0883.t01	2091.89859059287	-1.18494856648248	0.231478720584786	-5.1190388623582	3.07096681999969e-07	1.41264473719986e-06
Varpa_5736.t01	453.536995097471	1.12248692032762	0.219321427253035	5.11799934181801	3.08793680374664e-07	1.41940724792351e-06
Varpa_1392.t01	5595.08100499544	-0.670464274882098	0.131049009819143	-5.11613384799615	3.1186179544874e-07	1.43245770361771e-06
Varpa_2753.t01	292.728122696685	0.92464111986519	0.180761027969757	5.11526809871812	3.13295643589285e-07	1.4379879283159e-06
Varpa_1752.t01	464.623979544933	0.818136830448164	0.159993894743105	5.11355031241542	3.16159496718136e-07	1.45006877673655e-06
Varpa_0138.t01	939.162823272179	0.649421291561554	0.127046857287183	5.11166750149177	3.19327507359965e-07	1.46352592384171e-06
Varpa_3026.t01	2103.34305599466	-1.39454289582329	0.272834617551027	-5.11131215071149	3.19928847439969e-07	1.46520854288759e-06
Varpa_0045.t01	1167.30571658982	-0.841664193061706	0.164819963408567	-5.10656704233899	3.28064249191743e-07	1.50136791729594e-06
Varpa_2620.t01	273.915645193905	0.893816096406372	0.175286034139097	5.09918602925942	3.41117177188944e-07	1.55996276351903e-06
Varpa_1179.t01	155.05444215574	1.02867775193844	0.201747102257631	5.09884771789593	3.41727323907973e-07	1.56161149625148e-06
Varpa_1052.t01	4890.53540669893	1.28748888638817	0.252560083884375	5.09775284592317	3.43709162524352e-07	1.56952154799441e-06
Varpa_0311.t01	168.560234153386	1.04693361064563	0.205387845233919	5.09734940474817	3.44442228955776e-07	1.57172179748164e-06
Varpa_3397.t01	228.551044420301	-0.861347012698974	0.169126040404143	-5.09292957276539	3.52572692995341e-07	1.60764924736068e-06
Varpa_0290.t01	2488.93506084514	-0.548254997043385	0.107656726572364	-5.09262184072506	3.53145624693682e-07	1.60908887697282e-06
Varpa_5797.t01	472.807264443813	3.15722644935558	0.620302370946862	5.08981844537563	3.58406499892944e-07	1.63187122513119e-06
Varpa_4606.t01	132.260405537586	1.60145272378852	0.314731691372668	5.08831098896954	3.61266596623767e-07	1.64369732980239e-06
Varpa_3448.t01	892.155238839448	-0.738966730595024	0.145276482931274	-5.08662321447174	3.64494949943085e-07	1.65718052822961e-06
Varpa_1574.t01	2478.88316822512	1.03737913696213	0.204081136478022	5.08317012961091	3.71186947819906e-07	1.68638020737933e-06
Varpa_1405.t01	2026.98420836048	0.984696386239063	0.193745514519738	5.08242159143637	3.7265315633915e-07	1.69181287812607e-06
Varpa_0081.t01	140.058776252705	1.36201267086119	0.268000609636192	5.08212527094662	3.73235120743915e-07	1.69322618953875e-06
Varpa_2902.t01	23469.6024221261	-0.969345344934481	0.190898854715915	-5.07779549739576	3.81839360462374e-07	1.72975165753267e-06
Varpa_5701.t01	2291.04507642426	-1.07881520917224	0.212455126014851	-5.07784975306656	3.81730367270603e-07	1.72975165753267e-06
Varpa_4131.t01	814.235338049001	-1.04522085501103	0.205866108406986	-5.07718761042822	3.83062588166038e-07	1.73403730214669e-06
Varpa_3443.t01	206.501006103463	-0.941168250875833	0.185397240261683	-5.07649547289593	3.84459954232131e-07	1.73910446397412e-06
Varpa_0035.t01	49.086072757508	-2.27668730853108	0.448575467783262	-5.07537186503276	3.86738902422724e-07	1.74814925835012e-06
Varpa_5729.t01	14055.2683954833	-1.17176271883576	0.230933544946738	-5.07402559946851	3.89486623787672e-07	1.75929842484887e-06
Varpa_2057.t01	1449.54580556055	-0.757664654883273	0.149334246854484	-5.07361620554168	3.90325923561459e-07	1.7618174443005e-06
Varpa_3308.t01	695.926094383475	-0.711677205966843	0.140306199821232	-5.07231474356521	3.93005663703398e-07	1.77135693957382e-06
Varpa_3759.t01	215.097783662535	-1.41087171441905	0.278145428919564	-5.0724245942113	3.92778794451391e-07	1.77135693957382e-06
Varpa_2313.t01	628.102731398659	-0.997047516603997	0.196661967228961	-5.06985428170358	3.98120398007387e-07	1.7931182216949e-06
Varpa_3771.t01	820.618307618646	0.994999642174508	0.19630366677512	5.06867578441289	4.0059291533169e-07	1.80295631533457e-06
Varpa_5950.t01	6671.95758832426	-0.88976735649837	0.175735093147013	-5.06311710748648	4.1245631110909e-07	1.8550155875618e-06
Varpa_2925.t01	91.307649007045	-1.40933216183363	0.278640220476321	-5.05789207108885	4.23916229766888e-07	1.90518673377992e-06
Varpa_2634.t01	748.865326416579	-0.626057348953047	0.12380489419029	-5.05680613878471	4.26336234056738e-07	1.91468735122681e-06
Varpa_2541.t01	68.8227743549433	-1.53588769457748	0.303900048162989	-5.05392382746103	4.32824288217817e-07	1.94243095200191e-06
Varpa_3523.t01	2025.80674541487	0.802406560005795	0.158788727370225	5.05329675030986	4.34248395905653e-07	1.94742506436256e-06
Varpa_6004.t01	3009.57649734726	-0.821808814604829	0.162676017335875	-5.0518129719641	4.37636118565453e-07	1.96121171758272e-06
Varpa_3445.t01	2151.67411721927	-0.802198281012274	0.158844523859423	-5.05021049213014	4.41323491988422e-07	1.97632051959883e-06
Varpa_5521.t01	5991.85672674659	0.6391629993573	0.12657131701936	5.04982498727998	4.42215017047481e-07	1.97889638529974e-06
Varpa_0696.t01	62.9966310481376	-1.58792698362876	0.314847212594829	-5.04348433178677	4.5713021546213e-07	2.04271901995078e-06
Varpa_5066.t01	477.936027299407	-0.941840063822819	0.186740772281071	-5.04356950181836	4.56926690845763e-07	2.04271901995078e-06
Varpa_3843.t01	280.063822753553	0.951436322314468	0.188917243360322	5.03625982144886	4.74716098020433e-07	2.11978865754164e-06
Varpa_0344.t01	6348.25501436401	1.11142352608001	0.220692701532782	5.03606833556713	4.75190976534258e-07	2.12039568416428e-06
Varpa_2828.t01	1896.51920116339	0.590329596605851	0.117278232518641	5.03358196937371	4.81398832640624e-07	2.14656528652869e-06
Varpa_5156.t01	20475.1819214077	-0.549060234477317	0.109106529241517	-5.03233159641549	4.8455019758431e-07	2.15907837328165e-06
Varpa_0521.t01	282.036546331333	0.940673019995317	0.186947968353705	5.03173705646036	4.86055610879353e-07	2.16270547771069e-06
Varpa_3909.t01	857.679954478438	0.968449536722572	0.19246364926444	5.03185687491538	4.85751860394683e-07	2.16270547771069e-06
Varpa_3129.t01	656.496688675929	0.721587146461162	0.143505994888585	5.02827179464792	4.94920046664489e-07	2.20058266661908e-06
Varpa_0915.t01	764.290148718696	0.985894758553749	0.196103504096243	5.02742040789794	4.97121709570545e-07	2.20880214138731e-06
Varpa_1659.t01	233.445588425479	1.36398633560437	0.271404723093267	5.02565438087694	5.01718763613557e-07	2.22764555370221e-06
Varpa_1490.t01	858.474588710586	1.03583744016825	0.206170745994946	5.02417273202105	5.05607167875424e-07	2.2433180441338e-06
Varpa_3595.t01	130.445282746675	-1.15488783333479	0.22997310839333	-5.02183860279678	5.11791819242367e-07	2.26914927085772e-06
Varpa_2170.t01	13343.8618993861	0.655969639168086	0.130630655224047	5.02155974065215	5.12535569685433e-07	2.27083748155245e-06
Varpa_0846.t01	711.055300119459	1.09375546881285	0.217840454157141	5.02090152650831	5.142952218409e-07	2.27702116619722e-06
Varpa_2972.t01	2235.03830245344	-1.01734657248007	0.202659254365933	-5.01998576706047	5.16753082413222e-07	2.28628520762172e-06
Varpa_0715.t01	155.660136867095	-1.06404006443976	0.212234184106715	-5.01351876427572	5.34435528924003e-07	2.36284711586471e-06
Varpa_3663.t01	589.615654610022	-0.819258240688518	0.163416653717749	-5.01330936627504	5.35017718254507e-07	2.36375059703404e-06
Varpa_5999.t01	2715.57396237402	-0.52927381329605	0.10558432834617	-5.01280655554079	5.36418181324571e-07	2.36826544979994e-06
Varpa_5306.t01	9494.81085421274	-0.543475019323864	0.108486897912455	-5.00959129426328	5.45457473586088e-07	2.40647528544045e-06
Varpa_1009.t01	3202.52891217608	-0.498999821521918	0.099648935314891	-5.00757805334374	5.51192021263775e-07	2.43006151164635e-06
Varpa_5556.t01	645.095171053778	1.14011332079852	0.227779503897923	5.00533762383404	5.57642031942717e-07	2.45676658579834e-06
Varpa_0643.t01	40569.4753229504	-0.7960552397709	0.159112182894875	-5.0031067721373	5.6413674017171e-07	2.48348733067637e-06
Varpa_1132.t01	587.545647502976	0.961780549809398	0.192254545221347	5.00264141324761	5.65500708668792e-07	2.48348733067637e-06
Varpa_1297.t01	236.410780215187	-0.935387817316522	0.186973420232166	-5.00278497422277	5.650795922033e-07	2.48348733067637e-06
Varpa_2571.t01	186.475836715742	-0.899432465970747	0.179791806784675	-5.0026332237038	5.65524740694142e-07	2.48348733067637e-06
Varpa_5290.t01	406.349129204965	0.747051189380198	0.149333294822559	5.00257621897286	5.65692047029064e-07	2.48348733067637e-06
Varpa_4850.t01	4409.81395390156	-0.684266966291387	0.136792014144932	-5.00224351961368	5.66669457133467e-07	2.48603374742424e-06
Varpa_5118.t01	1356.44615357915	-0.637666018713763	0.127564269998908	-4.99878232924643	5.76934856965015e-07	2.52929535050675e-06
Varpa_5091.t01	981.177348813309	0.790166990832415	0.158294341549056	4.99175765286303	5.98322994756963e-07	2.62122454845908e-06
Varpa_5651.t01	460.137109383028	-0.935751006244671	0.187522034284936	-4.99008561747371	6.03525364733926e-07	2.64216562755454e-06
Varpa_4363.t01	4557.05491319713	0.625739018326104	0.125405418130617	4.98972873464176	6.04641402569711e-07	2.64520042970357e-06
Varpa_3680.t01	1099.35762218049	1.10417484122536	0.221318168550652	4.9890835825015	6.06663961685277e-07	2.65219409105737e-06
Varpa_0726.t01	698.371436962446	-0.775206881357936	0.155541633861887	-4.98391885253232	6.23092194271549e-07	2.72211226771146e-06
Varpa_3558.t01	79.730573796546	-1.26210210911937	0.253519168781578	-4.97833010097453	6.4135206133405e-07	2.79992916657768e-06
Varpa_2066.t01	123.259837640817	1.86670793297941	0.37518834046849	4.9753889757035	6.51167481089083e-07	2.84079760229659e-06
Varpa_1366.t01	366.027704143474	-0.981770010957374	0.19738073445941	-4.97399107185544	6.55883309444474e-07	2.85742576045044e-06
Varpa_4456.t01	473.970998754737	0.692302558798781	0.139184595647113	4.97398836114044	6.55892485934596e-07	2.85742576045044e-06
Varpa_1950	122.335673392209	-1.48604311134998	0.298779790946621	-4.97370691184222	6.56845940188285e-07	2.85958817106326e-06
Varpa_2127.t01	205.822135682665	0.926952715216118	0.186527208968458	4.969530827928	6.71150999752322e-07	2.91983355664154e-06
Varpa_5827.t01	57.7160023976071	2.02567847836443	0.407927822470279	4.96577670553967	6.84266512070031e-07	2.97482369667138e-06
Varpa_3115.t01	236.791083741893	-0.898926044618404	0.181125241561624	-4.96300812006129	6.94096790665025e-07	3.01546494611139e-06
Varpa_4101.t01	420.879044646782	0.794180534082231	0.160049949977849	4.96207923958832	6.97425301333234e-07	3.02782282105532e-06
Varpa_0292.t01	975.071759484352	0.71234567369449	0.143674869300782	4.95803947594481	7.12080967420625e-07	3.08930550082069e-06
Varpa_1915.t01	1791.03663731432	-0.697595049500124	0.140740680275329	-4.95659853381003	7.17379937869319e-07	3.11013783181598e-06
Varpa_0435.t01	1464.07850754513	0.624262725626897	0.125957196424944	4.95614973455596	7.19038112765299e-07	3.11516789020755e-06
Varpa_0151.t01	438.941980691194	1.51109910847745	0.304914688560639	4.95580949415933	7.20297656434042e-07	3.11846514785562e-06
Varpa_5852.t01	371.594093206354	-0.869666710206466	0.175501178053847	-4.95533260716711	7.22066633551383e-07	3.12396186687237e-06
Varpa_0854.t01	1840.80666034339	-0.686847926783358	0.138732999836424	-4.95086192609689	7.3885511962695e-07	3.19438675078521e-06
Varpa_4897	330.236787101848	-0.843916817938843	0.170507941794473	-4.94942821464636	7.44318237203051e-07	3.21578376515351e-06
Varpa_0339.t01	468.059618091185	1.14689030516025	0.231741812096316	4.94900033267879	7.45956195496248e-07	3.22063627261872e-06
Varpa_3548.t01	3752.50545641563	-0.74491707361363	0.150616608158811	-4.94578308939333	7.58383696371148e-07	3.27203338241235e-06
Varpa_2033.t01	495.863848719981	1.03253559277733	0.208942703999719	4.94171642757488	7.74377909721137e-07	3.33873756251925e-06
Varpa_5212.t01	532.599224340955	-0.777973037141399	0.157530552416938	-4.93855334857413	7.87042482198402e-07	3.39100397288788e-06
Varpa_3095.t01	236.530405963493	-0.907984731980446	0.183972394995235	-4.93544008058363	7.99702303992298e-07	3.44317798608109e-06
Varpa_1920.t01	4870.65504113214	-0.712378618889149	0.144434337753997	-4.93219707977256	8.13098162875418e-07	3.49844711619575e-06
Varpa_5600.t01	1767.89114982282	0.553511364347882	0.11227837638756	4.92981268661457	8.230849686591e-07	3.53898251816586e-06
Varpa_4805.t01	16374.3680595879	-0.815352615311687	0.165439339166308	-4.92840831824198	8.29022203986799e-07	3.56206243691031e-06
Varpa_5663.t01	2213.68555981541	0.580676848663696	0.117877310403867	4.92611213026664	8.38818731684179e-07	3.60168152739617e-06
Varpa_1381.t01	13606.8757128196	0.556211024637497	0.112972879715762	4.9234030860939	8.50520072502577e-07	3.64941946061462e-06
Varpa_4466.t01	1560.80959018207	1.02790170837882	0.20887245245549	4.92119327510581	8.60181305006261e-07	3.68834423860121e-06
Varpa_1231.t01	1562.26729063381	1.73762174008571	0.353634380623785	4.91361087974724	8.94141268942841e-07	3.8313340948674e-06
Varpa_1294.t01	361.955988789975	-0.856572224730754	0.174337939038846	-4.91328639912333	8.95622985253785e-07	3.83505639681566e-06
Varpa_5907.t01	842.868843667449	-1.03153729857079	0.210177772786439	-4.90792763142909	9.20438033991924e-07	3.93861856405846e-06
Varpa_0855.t01	5197.89390831893	-0.768289053379396	0.156683087999265	-4.9034587152316	9.41637406052708e-07	4.02657799881459e-06
Varpa_1600.t01	348.304094375882	0.99655726156901	0.203310537102325	4.9016508232795	9.50346451645045e-07	4.06004881654703e-06
Varpa_3183.t01	895.411726704884	-0.654355925264507	0.133499392589143	-4.90156481294524	9.50762710396644e-07	4.06004881654703e-06
Varpa_1522.t01	593.394571995382	0.777970818472644	0.158774923777943	4.89983430608152	9.59175123297642e-07	4.09317842520467e-06
Varpa_0785.t01	3089.49346747364	0.467356844751063	0.0954174466139524	4.89802296473026	9.68057233027345e-07	4.12826588263059e-06
Varpa_0679.t01	6431.10363254035	0.655886372396856	0.133988531887536	4.8950933572985	9.8259071285374e-07	4.18738930491349e-06
Varpa_4710.t01	16565.8652579024	0.79804339485092	0.163055505638665	4.89430511239163	9.86536833802001e-07	4.20134406553119e-06
Varpa_5996.t01	8112.59577385073	0.531766901310796	0.108668448325172	4.8934802098174	9.90682805448996e-07	4.21613036114892e-06
Varpa_2626.t01	345.523705298712	1.01129236037719	0.206786986520945	4.89050291506018	1.00578669112287e-06	4.27749934715476e-06
Varpa_3608.t01	6912.07536056265	-1.46158661322161	0.29888325471879	-4.89015891705533	1.00754601867352e-06	4.28207057936245e-06
Varpa_0993.t01	1193.71126211395	0.652852747279665	0.133552222267398	4.88837052799111	1.01674030964427e-06	4.31615241130131e-06
Varpa_2153.t01	1370.66979448297	0.592910498710159	0.121290991690263	4.88833086816748	1.01694511736863e-06	4.31615241130131e-06
Varpa_3186.t01	8307.43812507892	-0.684032031500266	0.139976856755508	-4.88675090550887	1.02513659940778e-06	4.34796919721698e-06
Varpa_2108.t01	87.6255507143362	-1.30459041858606	0.266980424748525	-4.88646469049137	1.0266272899392e-06	4.35134168418675e-06
Varpa_0681.t01	119.134204581438	-2.58823173345146	0.529920966875543	-4.88418442605109	1.03857832102898e-06	4.39901555609836e-06
Varpa_1189.t01	225.94946767854	-0.918288418765627	0.188138970116141	-4.8809048874816	1.05600166666728e-06	4.46978783942526e-06
Varpa_3937	202.464169954069	1.00042137050091	0.205044803165638	4.87903792271563	1.06604567281864e-06	4.50925066203748e-06
Varpa_3323.t01	4921.05360436156	-0.520553774988569	0.106752252502537	-4.87627907407571	1.08105637841663e-06	4.56965452930706e-06
Varpa_4784.t01	146.547504576918	0.996803030167338	0.20469957720059	4.86959007829579	1.11829996181105e-06	4.72389234374743e-06
Varpa_5462.t01	387.670629629124	1.04184100476545	0.213994735536129	4.86853567754967	1.12428226830561e-06	4.74595807727388e-06
Varpa_2811.t01	868.557675615106	1.16821823118073	0.240057011034555	4.86641996476649	1.13637911768679e-06	4.79055778992491e-06
Varpa_4761.t01	124.419397249528	-1.29983855488256	0.267103479341192	-4.86642314839401	1.13636082116273e-06	4.79055778992491e-06
Varpa_1032.t01	878.217026773548	0.68281117860784	0.140330031267004	4.8657523442624	1.1402222472319e-06	4.8035221405271e-06
Varpa_2954.t01	712.763667299503	0.95947773223644	0.197214696437025	4.86514316412936	1.14373987685925e-06	4.8150987009633e-06
Varpa_1431.t01	210.580417591684	-0.956198006110666	0.196558017907233	-4.86471127604651	1.14624008044117e-06	4.82237924898451e-06
Varpa_1764.t01	248.936466929094	1.19471007098447	0.245666419207849	4.86313951592086	1.15538348219426e-06	4.85758001653717e-06
Varpa_0206.t01	3106.30102495611	-0.803665829353208	0.165325592912967	-4.86110961523232	1.16729591128827e-06	4.90436750907952e-06
Varpa_5204.t01	159.59577840227	-1.2110255839696	0.249156455551796	-4.86050253559594	1.17088144164755e-06	4.91613040197789e-06
Varpa_2200.t01	655.77425911429	0.687088294961861	0.141399349188493	4.85920408336487	1.1785859577447e-06	4.94516012853847e-06
Varpa_3317.t01	2931.70698004673	1.03107282955297	0.212225882580462	4.85837456306517	1.18353352163655e-06	4.9625909593554e-06
Varpa_5342.t01	185.877912364241	-1.18485405914534	0.24391156968086	-4.85771979039628	1.18745293209555e-06	4.97569024995965e-06
Varpa_4167.t01	178.832278766676	1.11885445401527	0.230459280320746	4.85488999383353	1.20453591747352e-06	5.04389337330277e-06
Varpa_1430.t01	66.6060231734274	-1.53313105894441	0.315861491553712	-4.85380807708779	1.21112953578986e-06	5.06811128822832e-06
Varpa_0109.t01	556.007133488641	-0.8437436458744	0.173861736730097	-4.85295765326574	1.21633670738023e-06	5.0864989581355e-06
Varpa_3527.t01	1529.64456378383	1.10555029728491	0.228135274812876	4.84602961199983	1.25956724431577e-06	5.26376264558415e-06
Varpa_2351.t01	313.08545275839	-0.88094177437788	0.181828294596744	-4.84491028380165	1.26668903755441e-06	5.28999106738344e-06
Varpa_0180.t01	894.635271709612	-1.7556848367172	0.362706909876698	-4.84050562288444	1.29509191543064e-06	5.40139668195605e-06
Varpa_1097.t01	984.471125275214	0.875937349853613	0.1809584327428	4.84054451940685	1.29483843602672e-06	5.40139668195605e-06
Varpa_2095.t01	526.713338726781	0.871794884651004	0.180304974452448	4.83511277100633	1.33070174786945e-06	5.54621594581697e-06
Varpa_2927	1819.9283020147	-1.08745563456321	0.224986004977791	-4.83343679385992	1.34195899210666e-06	5.58941108829512e-06
Varpa_3537.t01	1079.8493108175	1.16447187505196	0.240932984708943	4.83317747654471	1.34370894264627e-06	5.59297614450771e-06
Varpa_0716.t01	81.9375632872001	-1.24056450475162	0.256823301868015	-4.83042035410466	1.36245106355375e-06	5.66721665797359e-06
Varpa_5524.t01	1260.93881474563	0.728265619991532	0.150835275110625	4.82821819668782	1.3776010389482e-06	5.72642664429233e-06
Varpa_1735.t01	734.905529000443	-1.13046144553286	0.234200821930704	-4.82688931752486	1.38682144484378e-06	5.75748221829599e-06
Varpa_4059.t01	388.139134103507	-0.971537751713872	0.201276707577077	-4.82687621140578	1.38691267630628e-06	5.75748221829599e-06
Varpa_1817.t01	339.276394151675	0.981388973023151	0.20332988315235	4.8265850440086	1.38894097645823e-06	5.76207874583733e-06
Varpa_5602.t01	491.930491849772	1.39146104615731	0.288472846251842	4.82354254217237	1.41030669381736e-06	5.84683808914608e-06
Varpa_2430.t01	203.993718266108	-0.988519063188906	0.205171341565331	-4.81801725156697	1.44991837017511e-06	6.00707902239436e-06
Varpa_3149.t01	164.478019977685	-1.24162963143122	0.257736983840205	-4.81742904309386	1.45419779029985e-06	6.02082155930897e-06
Varpa_1086.t01	395.063155418123	0.873907454459909	0.18150023870544	4.8149107719808	1.47265677782981e-06	6.09321481620587e-06
Varpa_3027.t01	2388.76976027914	-1.42296040450883	0.295558628886797	-4.814477621135	1.47585440823642e-06	6.10240923855059e-06
Varpa_4989.t01	1917.61001043644	0.914337664262931	0.189927254149958	4.8141467024054	1.47830183224747e-06	6.10849158688255e-06
Varpa_0963.t01	749.572391496463	0.61846010116781	0.128473258457426	4.81392087811611	1.47997423358866e-06	6.11136554807302e-06
Varpa_1456.t01	201.010657305478	0.944470632155091	0.196358059493279	4.80994075105645	1.50975040598911e-06	6.23021011864635e-06
Varpa_3900.t01	175.829734663578	0.939312782048671	0.195335100655032	4.80872500077457	1.51895995254035e-06	6.26408270474122e-06
Varpa_1193.t01	101.651346230352	-1.32565251850588	0.275692231083912	-4.8084507615392	1.52104482177792e-06	6.26854835641811e-06
Varpa_5068.t01	517.658854960203	-0.994724707411764	0.206931987575976	-4.80701277296023	1.5320220619574e-06	6.30963134931237e-06
Varpa_0456.t01	418.174256295371	0.909154131262403	0.189205750053331	4.80510835958286	1.54667714856853e-06	6.36500495422324e-06
Varpa_5677.t01	722.878825097521	-0.731841363729477	0.152308242831821	-4.8050016868593	1.54750200373618e-06	6.36500495422324e-06
Varpa_3316.t01	1604.75955245264	0.912454557113455	0.189941046342092	4.8038829662446	1.5561781117825e-06	6.39648506393647e-06
Varpa_0824.t01	363.736002548479	0.734329246095172	0.153001661378467	4.79948544008765	1.59073799377987e-06	6.52995858863969e-06
Varpa_2453.t01	161.278630396865	-1.08885255108328	0.22686721661095	-4.79951474412689	1.59050527192059e-06	6.52995858863969e-06
Varpa_5796.t01	129.603190196288	2.54148575746651	0.529776740470402	4.79727697220128	1.60837133667509e-06	6.59801382441924e-06
Varpa_4966.t01	681.070761021263	-0.738397560049388	0.15400441307445	-4.79465195385296	1.62957503981244e-06	6.68061693910003e-06
Varpa_2770	179.858694182857	1.09135629847851	0.227648613933056	4.79403884619933	1.6345660129161e-06	6.6966895722352e-06
Varpa_4675.t01	2467.50295610774	0.859203112977239	0.179267862817403	4.79284518414993	1.64432514302073e-06	6.73226315100636e-06
Varpa_4482.t01	5055.22582814242	0.936212983070227	0.19540812016097	4.79106488665368	1.65898460591309e-06	6.78784021883081e-06
Varpa_4161.t01	1889.82340884608	1.41670104546323	0.29598040302879	4.78646907351303	1.6974108095959e-06	6.93647998196964e-06
Varpa_4527.t01	454.653450874786	0.985218230637839	0.205834641348391	4.78645491441007	1.69753050709647e-06	6.93647998196964e-06
Varpa_2764.t01	999.796600772219	-0.884579105001124	0.184977464541234	-4.78209119794665	1.73480936406674e-06	7.08418236396965e-06
Varpa_3086.t01	164.422361617362	-2.56857299667667	0.537530703112157	-4.77846750298229	1.76636303831377e-06	7.20362918363165e-06
Varpa_3983.t01	471.19098973231	1.00624996437958	0.210575499007643	4.7785709596873	1.7654545796303e-06	7.20362918363165e-06
Varpa_4528.t01	243.842183477484	1.08988374559308	0.228092065891262	4.77826241493491	1.76816525519979e-06	7.20628132672957e-06
Varpa_4157.t01	806.983135957928	-0.603866365534592	0.126405698492692	-4.77720840702053	1.77745529043841e-06	7.23942727668144e-06
Varpa_1066.t01	2430.25357432099	-0.475639685967761	0.0996110736539174	-4.77496796812265	1.79735860666813e-06	7.31572898068693e-06
Varpa_2989.t01	94.6929005367308	-1.09743754803319	0.23004275969978	-4.77058069319555	1.8369557728871e-06	7.47203856643804e-06
Varpa_0047.t01	5316.35158863381	-1.36332364026077	0.28616599028949	-4.76410085937051	1.89697608527006e-06	7.71116464551625e-06
Varpa_1958.t01	1921.2285128402	0.698829503811146	0.146751036395813	4.76200728099991	1.91676765090939e-06	7.78655741823972e-06
Varpa_1576.t01	18591.1098399892	-0.945266295549167	0.198515015153059	-4.76168664027932	1.91981628004764e-06	7.79388101750685e-06
Varpa_2092.t01	3824.16272402984	0.493058061681858	0.103581619866615	4.76009220860595	1.93504533022205e-06	7.85061192339116e-06
Varpa_3975.t01	207.970227376946	1.13545360033	0.238547612388418	4.75986151762937	1.93725833928603e-06	7.85449654606184e-06
Varpa_2644.t01	776.963330341668	0.872989280178672	0.183585091953013	4.75522969153783	1.98220918831241e-06	8.03154189254045e-06
Varpa_2272.t01	132.540365468463	-1.05191389483408	0.221239987464791	-4.75462825182758	1.98811901075385e-06	8.05027348302659e-06
Varpa_2477.t01	281.031818532115	-0.939215766536172	0.197792671547501	-4.74848617589259	2.0494489377203e-06	8.2932422732071e-06
Varpa_0264.t01	736.985233448362	0.706915089977633	0.149014293615852	4.74394148926417	2.09599412615987e-06	8.47610811458056e-06
Varpa_0193.t01	520.100347869966	-0.929967679382238	0.196062179266877	-4.74322831083285	2.10338981449835e-06	8.50052111078919e-06
Varpa_3600.t01	2856.48633552714	-0.821171974670193	0.173140275373846	-4.74281314903255	2.10770659375998e-06	8.5124676891946e-06
Varpa_4364.t01	1370.29370172812	0.528609218489131	0.111472475457015	4.74206046220772	2.11555460570266e-06	8.53865136340375e-06
Varpa_5362.t01	1534.77704187637	-0.524897105038093	0.110717737870598	-4.74085828642533	2.12814752967538e-06	8.57840911446468e-06
Varpa_5568.t01	632.909068459367	-0.663552077144925	0.139962412932409	-4.74093053443832	2.12738869485229e-06	8.57840911446468e-06
Varpa_3666.t01	3897.67471975865	-1.01537140513448	0.214196173897926	-4.74038068307582	2.13317043319117e-06	8.59311927240436e-06
Varpa_5303.t01	550.437998004185	0.819479753810232	0.173067030620835	4.73504254895085	2.19009148018419e-06	8.81673893180969e-06
Varpa_0330.t01	6765.0397118016	0.788233603537975	0.166557776516517	4.73249355282914	2.21778350960412e-06	8.92247822256165e-06
Varpa_2618.t01	288.564786385849	-0.795089485334707	0.168065598267315	-4.73082828093163	2.23605610782049e-06	8.99021016100577e-06
Varpa_5209.t01	783.978605352264	0.944042716189172	0.199709058216859	4.72709012109036	2.27760195424779e-06	9.15051562782263e-06
Varpa_5265.t01	215.201708647909	3.14935266350916	0.666250672436883	4.72697858898974	2.27885283698013e-06	9.15051562782263e-06
Varpa_3928.t01	2540.74070584934	1.25800637451346	0.266173170629185	4.72627038833314	2.2868110327391e-06	9.17197930089338e-06
Varpa_5992.t01	5660.10587980588	0.585555202638411	0.123894459990858	4.72624201825988	2.28713038833019e-06	9.17197930089338e-06
Varpa_2616.t01	234.894373150834	-1.01409612404776	0.214608205424121	-4.72533714190303	2.29733887487601e-06	9.20701601615908e-06
Varpa_5420.t01	3849.726854397	0.99554622713143	0.210776799905096	4.72322488803173	2.32133909920019e-06	9.2972454574881e-06
Varpa_2009.t01	230.796596256727	1.02270885111622	0.216547675803938	4.72278839899522	2.32632857810438e-06	9.31126780845874e-06
Varpa_0485.t01	476.74871610293	0.799799308950396	0.169392206914407	4.72158267206786	2.34016473213715e-06	9.36065892854861e-06
Varpa_4611.t01	393.903016398288	0.960367180175764	0.203453574095129	4.72032592421663	2.35467045392223e-06	9.41266348865013e-06
Varpa_2054.t01	1896.70415203341	-0.536593439353097	0.113721293265049	-4.71849575349505	2.37594927142083e-06	9.49165941379868e-06
Varpa_4209.t01	535.645021623858	0.746981276044885	0.158327963134246	4.71793649875682	2.38248829313845e-06	9.51170820796055e-06
Varpa_2689.t01	1585.43571052535	-0.719714457942134	0.152557322211148	-4.71766577644834	2.38565988557555e-06	9.51829607408205e-06
Varpa_1578.t01	2521.50985923893	-0.628144549769273	0.133155929242009	-4.71736071645469	2.38923861150443e-06	9.52649888691634e-06
Varpa_1395.t01	472.091061925414	-0.77721908532565	0.164768931401499	-4.71702449433122	2.39318887787229e-06	9.53617173246434e-06
Varpa_0767.t01	1160.94236836571	0.795015424565024	0.168567746467609	4.71629621457738	2.40176693287276e-06	9.56426093701591e-06
Varpa_4614.t01	3485.53025116733	0.720856033723755	0.152903547965451	4.71444935919101	2.42365269655352e-06	9.64527434455396e-06
Varpa_5509.t01	14520.5252149969	-0.706512087465112	0.149963557046561	-4.71122518950222	2.4623196864388e-06	9.79292559336373e-06
Varpa_0215.t01	2522.07773693411	-0.848695271172557	0.180149582347164	-4.7110587774611	2.46433142930669e-06	9.79469975968402e-06
Varpa_2951.t01	118.783559853419	1.17908196854082	0.250521764550157	4.70650512404783	2.5199965430781e-06	1.00033878373944e-05
Varpa_4394.t01	3221.43724052797	0.481411801646758	0.102286539094033	4.70650200809113	2.52003504343568e-06	1.00033878373944e-05
Varpa_0185.t01	993.682078858551	-1.04378080077851	0.221868357239738	-4.70450502164516	2.54482603444276e-06	1.0088993454673e-05
Varpa_3960.t01	189.390399677494	-1.03709433450938	0.22044510785156	-4.70454683534064	2.5443045596017e-06	1.0088993454673e-05
Varpa_1265.t01	1115.55641367122	0.691607804016287	0.147016205618248	4.70429638085043	2.54742960833099e-06	1.0092919334844e-05
Varpa_1679.t01	762.214901422331	1.43290958854786	0.304673034597307	4.70310603772915	2.56233256343064e-06	1.01455395676089e-05
MSTRG.3283.1	279.075473529957	-1.19155196379652	0.253423021500842	-4.7018299945278	2.57840140286266e-06	1.02023904960555e-05
Varpa_2889.t01	616.154806330142	-0.76778043620871	0.16329822282017	-4.70170723813827	2.57995232812655e-06	1.02023904960555e-05
Varpa_1545.t01	574.485365305007	1.12902121518385	0.240400114896903	4.696425439181	2.64753815054642e-06	1.04630440112561e-05
Varpa_1422.t01	2181.45675319285	-0.780596267625625	0.166260132436445	-4.69502974757956	2.66567928827907e-06	1.05280868860315e-05
Varpa_2661.t01	356.326594911653	-0.781805713601172	0.166555994501442	-4.69395122007694	2.67977959373853e-06	1.05770985100494e-05
Varpa_0001.t01	2838.0784745566	0.967093643554684	0.206161295487913	4.69095637600601	2.71930951573813e-06	1.07263558199607e-05
Varpa_1418.t01	569.23406736685	-0.706098104613947	0.150560521737818	-4.68979581409479	2.73477809344219e-06	1.07805745132794e-05
Varpa_3253.t01	359.432886379516	0.870544404371087	0.185641272019267	4.68939042973555	2.74020114078458e-06	1.07951500861135e-05
Varpa_1532.t01	5009.71224223943	0.562223052561466	0.11990841006406	4.68877080649392	2.74851012495054e-06	1.08210694409632e-05
Varpa_4733.t01	875.197434700056	-1.16758474820488	0.249037853280138	-4.68838264073648	2.75372763700174e-06	1.08347925138886e-05
Varpa_2211.t01	2401.1945406398	0.704105988631084	0.15026232368516	4.68584520299563	2.7880693652219e-06	1.09630181953666e-05
Varpa_4454.t01	746.982124759078	0.609191977058919	0.130018070631006	4.68544083220414	2.79357995184496e-06	1.0977786544436e-05
Varpa_1533.t01	8594.69974897533	0.888907424964082	0.189840365756094	4.68239418641947	2.83543560751434e-06	1.11352700317701e-05
Varpa_1649.t01	918.178449442428	1.4338619085627	0.30629078807305	4.68137457735335	2.84957717790061e-06	1.11837859629524e-05
Varpa_4522.t01	1242.97889236407	0.841420139655908	0.179973888155916	4.67523454806381	2.93617847001704e-06	1.15164467137471e-05
Varpa_1470.t01	374.396454933307	1.21727443046882	0.260593656035001	4.67115911027906	2.99504822714125e-06	1.17399885394709e-05
Varpa_5008.t01	5366.78345410279	-0.937262347946067	0.200758789342162	-4.66859932268594	3.03260160091287e-06	1.18797467847908e-05
Varpa_5966.t01	318.378660796913	-0.759488898824727	0.162705583944466	-4.66787236438028	3.04334853554508e-06	1.19143857561765e-05
Varpa_5741.t01	669.779457009905	-0.784984159433957	0.168178402893672	-4.66756816527892	3.04785647514129e-06	1.19245716750994e-05
Varpa_1447.t01	583.627506333172	-0.719254307074858	0.154131671707916	-4.666492610538	3.06384658588618e-06	1.1979640150815e-05
Varpa_4312.t01	6616.71136427009	-0.5934825841036	0.127236268275161	-4.66441363102646	3.09498286554781e-06	1.20938243640644e-05
Varpa_1657.t01	1379.15957104276	1.18560486079486	0.254200194079265	4.66405962076161	3.10031492894936e-06	1.21070975003166e-05
Varpa_5983.t01	164.21498412393	1.14384900839739	0.245261612730471	4.66379143341288	3.10436020230205e-06	1.21153321432324e-05
Varpa_2646.t01	1991.47773791586	0.598880030921029	0.128506912818055	4.66029428135859	3.15757608548281e-06	1.23153341588407e-05
Varpa_0655.t01	1305.95349426427	0.799309222043188	0.17158318414398	4.6584356505033	3.18621370899477e-06	1.24192853354961e-05
Varpa_1259.t01	1548.40847469046	0.799953078941284	0.17175712149789	4.65746672955923	3.20124137819243e-06	1.24655978233525e-05
Varpa_3951.t01	191.369671409645	1.06262219546461	0.228157187592938	4.65741275423005	3.20208051504595e-06	1.24655978233525e-05
Varpa_4170.t01	3234.34675837046	-0.728392157752316	0.156445735751889	-4.65587735102917	3.22603948260502e-06	1.25510590815777e-05
Varpa_5464.t01	2733.8530955851	-0.690249292525101	0.148368108893272	-4.6522753283971	3.2829233978445e-06	1.27644305636515e-05
Varpa_2079.t01	5102.36949138179	-0.695950115537321	0.149611021441801	-4.65173025911094	3.29161460725668e-06	1.27902739024831e-05
Varpa_4679.t01	3449.55031860424	0.733708266133517	0.157823275485797	4.64892306838192	3.33672628669478e-06	1.29575168526149e-05
Varpa_4959.t01	4977.49323562765	0.513698181909337	0.110598951225517	4.64469306640965	3.40582419154062e-06	1.3217640286773e-05
Varpa_3413.t01	101.484609594225	-1.04256721133059	0.224489422418596	-4.64417075913071	3.41445075602231e-06	1.32429038621671e-05
Varpa_3927.t01	2925.71565144636	1.19154906834914	0.25679201299017	4.64013290162086	3.48185180554562e-06	1.34959509885337e-05
Varpa_0490.t01	671.872161864763	0.870117612799429	0.187540849065822	4.63961647360379	3.49056363237506e-06	1.35213412285686e-05
Varpa_2487.t01	504.674171209015	0.637237294803022	0.137447073289273	4.63623764081089	3.54808034673897e-06	1.37356377779697e-05
Varpa_2197.t01	1518.01886326491	-0.703574510963485	0.151930309074467	-4.63090291364203	3.64074568273341e-06	1.40856555294869e-05
Varpa_5200.t01	1007.84031261105	-0.909819978781243	0.196517630152612	-4.6297117366757	3.66175128794002e-06	1.4158168144223e-05
Varpa_3423.t01	5851.15668880799	-0.772003968337747	0.166852231843076	-4.62687229178818	3.71229260452091e-06	1.43447205274137e-05
Varpa_0469.t01	1424.11330888722	0.795697069176279	0.172102994727606	4.62337724242194	3.77542206391268e-06	1.45796545875542e-05
Varpa_1961.t01	268.097816881983	0.88715644720837	0.191916380106096	4.62261974052411	3.78923952281079e-06	1.46207019440716e-05
Varpa_4904.t01	49.4171204864174	-1.72024995779311	0.372144003088279	-4.62253843543741	3.79072547207228e-06	1.46207019440716e-05
Varpa_1355.t01	542.310941686566	0.660874731469374	0.143000011743103	4.62150123915112	3.80973057701087e-06	1.46849503941959e-05
Varpa_4057.t01	4265.30940772048	1.32784344041122	0.287424839018663	4.61979363003139	3.8412191443077e-06	1.47972087233922e-05
Varpa_0888.t01	411.046922334784	0.678864789933158	0.146953786238873	4.61958012316652	3.84517374459977e-06	1.48033273515176e-05
Varpa_3385.t01	88.3618238112706	-1.23039977787431	0.266396306582686	-4.61868181904545	3.86185503609744e-06	1.4858404124124e-05
Varpa_4857.t01	239.327795413084	-0.84156144756774	0.182286980357307	-4.61668433981498	3.89919671403228e-06	1.49928547283257e-05
Varpa_4572.t01	149.563107558907	1.45996643060477	0.31626255436157	4.61631138581033	3.90620710088588e-06	1.50105845350995e-05
Varpa_3386.t01	85.0792174451687	-1.27787823848159	0.276888023868925	-4.61514449280234	3.92821921229188e-06	1.50859050902996e-05
Varpa_1310.t01	238.886075576652	-1.12162458471264	0.24305598435391	-4.61467586446856	3.93709277277052e-06	1.51107069855536e-05
Varpa_2691.t01	661.326428664107	-1.33105540986109	0.288547638785913	-4.61294854278348	3.96996612122779e-06	1.5227534061558e-05
Varpa_2866.t01	3309.91925923343	0.751032509398335	0.162841307142402	4.61205158922955	3.98714001209884e-06	1.52840367130455e-05
Varpa_2545.t01	1026.58633944685	0.564565445948019	0.122496889920251	4.60881452839798	4.04971385349406e-06	1.55143967345125e-05
Varpa_1514.t01	880.009398949633	0.757779159898405	0.164488636423948	4.60687848335814	4.08758709777914e-06	1.56499050695877e-05
Varpa_0827.t01	216.260640936674	0.837048265301344	0.18211743133257	4.59620069960676	4.30264279146267e-06	1.64632007971807e-05
Varpa_1655.t01	364.703065119784	1.47449697745083	0.320851032813404	4.59558120951522	4.31544674664273e-06	1.65020995397292e-05
Varpa_0239.t01	3518.2688444601	-0.687770945090043	0.149676424380381	-4.59505194580392	4.32641476650723e-06	1.65339345016916e-05
Varpa_2671.t01	50.300307206202	-1.39942352400271	0.30459361187466	-4.59439551404176	4.34005522078585e-06	1.65759374000221e-05
Varpa_1974.t01	272.613979240328	1.15826687472521	0.252192714588296	4.59278483367798	4.37369948917485e-06	1.66942428336046e-05
Varpa_0114.t01	929.303321850942	-0.697979837601588	0.152144144084231	-4.58762209878525	4.48323228621655e-06	1.71018909649822e-05
Varpa_4488.t01	895.209584333056	-0.77658253464409	0.169308399240478	-4.58679272929081	4.50107141583798e-06	1.71594776218662e-05
Varpa_0407.t01	1198.6750121115	0.736223363994809	0.160594577662054	4.58436003701242	4.55378996332947e-06	1.73498842939033e-05
Varpa_4902.t01	306.266121519373	-0.892325494210213	0.194690446469786	-4.58330395964598	4.57685974681625e-06	1.74271665100928e-05
Varpa_2933.t01	698.140334354374	-0.870766214787617	0.190320589299122	-4.57526018595423	4.75628509401451e-06	1.80993427908484e-05
Varpa_5202.t01	2415.12119548449	0.844800255913624	0.184725765185575	4.57326705381321	4.80177479792656e-06	1.8261339292297e-05
Varpa_R0067.r01	239.829358916207	-1.11319125243784	0.243510213349937	-4.57143557604347	4.84394217552326e-06	1.84105116950629e-05
Varpa_5943.t01	156.70312080294	0.927343858672365	0.202872109114255	4.57107614605662	4.85225910693909e-06	1.84309246952101e-05
Varpa_0500.t01	148.194505705297	1.38603505008046	0.30324716892072	4.57064464942398	4.86226167033252e-06	1.845771177767e-05
Varpa_0874.t01	350.558382266977	1.06590784016301	0.233285845656771	4.56910635603351	4.89808193281843e-06	1.85742624784027e-05
Varpa_4272.t01	622.219455048121	-0.777302746708046	0.170122702012054	-4.56907124983807	4.89890234804418e-06	1.85742624784027e-05
Varpa_4311.t01	86.5563028948223	-1.27284484275085	0.278648090737353	-4.56792953213019	4.92565560611734e-06	1.86643861125803e-05
Varpa_4540.t01	1251.00513108554	-1.36764443137134	0.299471989468834	-4.56685259211418	4.95101916131975e-06	1.87491379377823e-05
Varpa_0118.t01	112.275179067755	-1.44953698213178	0.317746268225647	-4.56193235636175	5.06849777766319e-06	1.91824090121361e-05
Varpa_1650.t01	354.869629179788	1.59289333654732	0.349517352279733	4.55740845528169	5.17886505279259e-06	1.95799104145339e-05
Varpa_2849.t01	12803.6870093057	-0.567024054965733	0.124419111703139	-4.55737102768132	5.17978768159426e-06	1.95799104145339e-05
Varpa_0449.t01	4276.84883463165	0.569275075293606	0.124947527533491	4.5561131663131	5.21088694676797e-06	1.96855729100123e-05
Varpa_4189.t01	1104.19400738911	-0.918792581288139	0.201828922163169	-4.5523335874793	5.30541231599517e-06	2.0030572992677e-05
Varpa_3202.t01	2353.89874492186	0.520226826464113	0.11430020738159	4.55140754668397	5.32882130491122e-06	2.01068191094841e-05
Varpa_R0039.r01	234.24323789486	1.50911414939193	0.331589502673813	4.55115176211249	5.33530458329844e-06	2.0119147361733e-05
Varpa_4584.t01	308.426092236595	-0.930360760529443	0.204527827264036	-4.54882239240919	5.39469483947142e-06	2.03308499492369e-05
Varpa_4004.t01	1263.79120811545	-0.553687807616199	0.121747573213175	-4.54783444961743	5.42007439139116e-06	2.0414199513873e-05
Varpa_2341.t01	209.000617602476	1.07714985797636	0.236899278948273	4.54686845294938	5.44500066633376e-06	2.04957425803754e-05
Varpa_4046.t01	328.583812907031	-0.751714077874195	0.165382673953389	-4.54530126950333	5.48567338074534e-06	2.06364237341809e-05
Varpa_0693.t01	171.736841571179	-2.18826106355014	0.481529433969967	-4.54439730819575	5.50926575711164e-06	2.07127202983716e-05
Varpa_1543.t01	1730.49151398161	0.930259844841959	0.204992723366071	4.53801398199255	5.67864961272924e-06	2.13367159022427e-05
Varpa_2523.t01	66.4740603513161	-1.67951140660577	0.370110067752514	-4.53787009038844	5.68252468862328e-06	2.13384600552385e-05
Varpa_1060.t01	2224.04484168986	0.610130782799946	0.134597542726792	4.53300090357814	5.81515662658534e-06	2.18234072321043e-05
Varpa_0916.t01	2081.42613965139	0.669946727950449	0.148259725208323	4.51873714866997	6.22095679490835e-06	2.33323175713109e-05
Varpa_0028.t01	568.127456752028	1.02308220110474	0.226548431711872	4.51595357943554	6.30324723181678e-06	2.36267913015253e-05
Varpa_0410.t01	935.438590187625	0.825251144200687	0.182860904303656	4.51299936059753	6.39172148781267e-06	2.39440776214108e-05
Varpa_2298.t01	668.570184563343	-0.701022406283959	0.155390513844416	-4.51135908454397	6.44135693603389e-06	2.41155768951694e-05
Varpa_2708.t01	4253.68785858914	0.525110871108526	0.116461737076413	4.50887033192702	6.51737252855789e-06	2.43855756810156e-05
Varpa_1713.t01	246.936535467096	-0.791891635735509	0.17569673924048	-4.50715044091757	6.57040496246898e-06	2.4569308694086e-05
Varpa_4874.t01	126.983218005716	1.19060903992024	0.264421491325595	4.50269391474758	6.70974856374845e-06	2.50753805345342e-05
Varpa_0457.t01	1193.22542861511	0.736712525880304	0.163670697385618	4.50118767530247	6.75748054675976e-06	2.52386855525547e-05
Varpa_5742.t01	724.244889997437	-0.872000833515904	0.193747224284911	-4.50071394175743	6.77255995376261e-06	2.52799135266938e-05
Varpa_4684.t01	335.190631891089	0.775344269052794	0.172299063209487	4.49999120488603	6.79562741267333e-06	2.53508915287325e-05
Varpa_4628.t01	42.3221059416141	1.7920886839286	0.398255036339518	4.49985190495072	6.80008205315666e-06	2.53523917309583e-05
Varpa_2500.t01	3547.47677966169	0.526116893925341	0.116922821310166	4.4996937982679	6.80514149465451e-06	2.53561436513154e-05
Varpa_1549.t01	1503.78448648183	0.829880662818171	0.184513424432027	4.49767091675159	6.87019265201988e-06	2.55832888279978e-05
Varpa_5378.t01	674.400698323916	0.860997134870426	0.191515708655815	4.49569980924008	6.9341507572524e-06	2.58060958580434e-05
Varpa_3525.t01	2028.32659763579	0.665073836692228	0.147979506246278	4.49436448034477	6.97780241526769e-06	2.59531105290813e-05
Varpa_0822.t01	260.961278425953	0.790821788314463	0.175966249402489	4.49416743835693	6.98426589313792e-06	2.59617156431794e-05
Varpa_2135.t01	146.569621845012	1.10735063105752	0.246415814062618	4.49382940486167	6.99536759147544e-06	2.59875413612057e-05
Varpa_5636.t01	739.217774587824	-0.596073447115963	0.13270270658944	-4.49179570210361	7.06251553796055e-06	2.62214226738761e-05
Varpa_2730.t01	533.809508868799	-0.73088004019303	0.162816636284802	-4.48897641463714	7.15662195676968e-06	2.65550575098168e-05
Varpa_1673.t01	651.674821737474	-0.684495794264311	0.152583248506941	-4.48604811447027	7.25563632642316e-06	2.69064972484311e-05
Varpa_2422.t01	115.072315268651	-1.0680631068146	0.238119722420916	-4.48540379585451	7.27759778278804e-06	2.69719500764941e-05
Varpa_3569.t01	1422.13814743414	-0.900546189320267	0.200791658279858	-4.48497809637645	7.29214251391066e-06	2.70098540953375e-05
Varpa_1824.t01	201.301341323361	1.03431079046097	0.230929819148768	4.4788966374007	7.50298513201412e-06	2.77579390809464e-05
Varpa_2619.t01	204.310835700625	0.938066718604136	0.20943899839104	4.47894960256011	7.5011239307896e-06	2.77579390809464e-05
Varpa_1621.t01	3089.30846457344	0.555387617917002	0.124005213059719	4.47874411255223	7.50834733820249e-06	2.77613598982239e-05
Varpa_1709.t01	167.529042176806	1.18796206943325	0.265275735884389	4.4782160926734	7.52693886754443e-06	2.78136618755806e-05
Varpa_5092.t01	662.707270129385	0.838916963125964	0.187341053101893	4.47801989598983	7.53385814406432e-06	2.78227960739471e-05
Varpa_4455.t01	329.559440109947	0.895488790264854	0.199982158134529	4.47784341672348	7.5400872411358e-06	2.78293721419148e-05
Varpa_2232.t01	424.34024443631	0.719114422231428	0.160645040981786	4.47641843057554	7.59056497148466e-06	2.79991594702877e-05
Varpa_5528.t01	10912.8297761564	0.486643784392845	0.108893274512751	4.46899761780843	7.85870058312528e-06	2.89711436935956e-05
Varpa_0231.t01	99.9280115785999	1.37494274601734	0.30778989364168	4.46714714947077	7.92696067304624e-06	2.92055747765473e-05
Varpa_0189.t01	397.969251093275	-0.848620593913893	0.190009054821793	-4.46621133245363	7.96169654267417e-06	2.93162881524247e-05
Varpa_4724.t01	683.214513293491	0.723215596280923	0.161942716961593	4.46587293241747	7.97429313827406e-06	2.93453987488486e-05
Varpa_5391.t01	737.882538591126	1.33771256707998	0.299719065572022	4.46322146549777	8.07365287283265e-06	2.96935757627519e-05
Varpa_3213.t01	1093.53494644981	-0.627166612014982	0.140722690057048	-4.45675542274477	8.3209444082054e-06	3.05671334220393e-05
Varpa_4361.t01	357.071118176911	1.19802667517818	0.268805793371656	4.45684841889461	8.31733703326298e-06	3.05671334220393e-05
Varpa_2526.t01	629.258166630428	-0.543806777479053	0.122112958647618	-4.45330932524796	8.45567999412748e-06	3.10438580066089e-05
Varpa_5402.t01	89.1820039696468	-1.08389545579006	0.243507708876482	-4.45117512209792	8.54016598343269e-06	3.13356471509413e-05
Varpa_4539.t01	856.363429184841	-1.23756824866705	0.278053105986648	-4.45083411054029	8.55374002608229e-06	3.13670560393733e-05
Varpa_2698.t01	1093.99345889487	-0.639673209255335	0.143724198552756	-4.45069943472695	8.55910650509525e-06	3.13683481522413e-05
Varpa_4010.t01	1568.81596851609	0.945999153033139	0.212594638885112	4.44977896900008	8.59587090121484e-06	3.14737618947979e-05
Varpa_5901.t01	19626.8777949594	-0.921721600472081	0.20714113444873	-4.44972749099343	8.59793143833272e-06	3.14737618947979e-05
Varpa_1042.t01	77.6392574357917	1.11280926568611	0.250148352805981	4.44859721522621	8.64329272516577e-06	3.16213095255187e-05
Varpa_3014.t01	113.811218701956	-1.84846848079484	0.415843582581716	-4.44510522278313	8.78488595047216e-06	3.21205414997977e-05
Varpa_1444.t01	1720.52773625817	-0.803928194231436	0.180966956495684	-4.44240324200076	8.89596412142273e-06	3.25076819764139e-05
Varpa_2842.t01	3355.80324608846	0.5954288360179	0.134045842914814	4.44197912497963	8.91352093691716e-06	3.2552823690224e-05
Varpa_2247.t01	14804.8102441019	-0.835416652666062	0.188179238082329	-4.4394730320917	9.01794132805859e-06	3.29149597131473e-05
Varpa_4144.t01	2160.43279380292	0.61347203524941	0.1383006664633	4.43578509733503	9.17373313659122e-06	3.34640667653147e-05
Varpa_3313.t01	1554.33033942373	0.650675226275964	0.146723955991933	4.4346897674415	9.22049697349012e-06	3.36150519033533e-05
Varpa_0386.t01	94.7865521206321	-1.37493954257306	0.310234160749761	-4.43194114809976	9.33885105610235e-06	3.40267048380759e-05
Varpa_5786.t01	1341.22242448407	0.664947751206874	0.15005714135456	4.43129693931536	9.36679955376633e-06	3.41086717161596e-05
Varpa_5308.t01	1457.44758152581	0.467245722781579	0.105513603601188	4.42829840735645	9.49794346649462e-06	3.45661049019141e-05
Varpa_4433.t01	300.343590399748	-0.804590124356536	0.181728719901614	-4.42742415613852	9.53650882875072e-06	3.46862786236422e-05
Varpa_1168.t01	365.858726959	0.765605152256796	0.172944418735744	4.42688557314259	9.56034145904362e-06	3.47527577965002e-05
Varpa_0418.t01	1042.11985493481	-0.531758247738696	0.120167234209155	-4.42515175820018	9.63745084950622e-06	3.50127134230609e-05
Varpa_4034.t01	171.670006734831	-1.08863965603982	0.246240415860415	-4.42104376828593	9.82252733665945e-06	3.56643824829608e-05
Varpa_0505.t01	57.028949667562	1.65678357348502	0.374958700790569	4.41857615249848	9.93532733011677e-06	3.60530207524423e-05
Varpa_1840.t01	32.6555559575665	-1.73982003217381	0.393766609903637	-4.41840417246038	9.94323485405684e-06	3.60607984040462e-05
Varpa_0023.t01	148.542729146154	0.890150205792189	0.201485898038871	4.41792807564359	9.96515682518043e-06	3.61193633246401e-05
Varpa_2327.t01	495.074328039689	-0.70901731566533	0.160547671793443	-4.41624165423923	1.00431803840925e-05	3.63810865563884e-05
Varpa_1449	421.171863087045	0.672778350682145	0.152394408903949	4.41471806952042	1.01141715691276e-05	3.66170470697118e-05
Varpa_1704.t01	521.122287121788	0.630671962803336	0.142999379727947	4.41031257620261	1.03221513043526e-05	3.73483970850374e-05
Varpa_0401.t01	1651.49341115481	-0.530248884440711	0.12027567545968	-4.40861281729791	1.04034823011894e-05	3.75991827130219e-05
Varpa_2901.t01	48103.6027649617	-1.11309899423174	0.252481112909044	-4.40864261649832	1.0402051196988e-05	3.75991827130219e-05
Varpa_2357.t01	377.925759932475	0.719884076677358	0.163321734679229	4.40776653573538	1.04442034866687e-05	3.77245594760966e-05
Varpa_0781.t01	1978.68165784525	0.513056808469431	0.116447132224221	4.40592051233629	1.05335588003047e-05	3.80253571002344e-05
Varpa_5991.t01	12953.7009410897	-0.62370943047846	0.141576562950379	-4.40545678946212	1.05561193990592e-05	3.80848229299389e-05
Varpa_2299.t01	394.124155949923	-1.02619167029548	0.233023010936541	-4.40382117702076	1.0636062591357e-05	3.83511282833021e-05
Varpa_1080.t01	808.623839319755	0.713617395382786	0.162061616456085	4.40337083504383	1.06581750774917e-05	3.84087230903157e-05
Varpa_5871.t01	20976.053472924	-0.779927267614427	0.177318769775599	-4.39844731948819	1.09028083454548e-05	3.92676850945108e-05
Varpa_3197.t01	1176.57746697495	-0.888346588156594	0.202199247069752	-4.3934218402413	1.11580316573092e-05	4.01637779333293e-05
Varpa_3860.t01	147.115564659198	1.05605991183205	0.240391874596601	4.39307656968113	1.11757743379191e-05	4.02045107866715e-05
Varpa_1701.t01	176.51459358493	0.951242751559665	0.216685181997925	4.38997601399792	1.1336316450505e-05	4.07586182266432e-05
Varpa_2546.t01	222.852870126456	1.64069959850344	0.373916658902264	4.38787510382706	1.14463471539069e-05	4.11305846035852e-05
Varpa_2463.t01	404.650241889085	-0.722569206108659	0.164702106369187	-4.38712790041061	1.14857255402016e-05	4.12483920663039e-05
Varpa_2334.t01	312.247853760199	-1.18125714641879	0.269369227798693	-4.38527130983788	1.15841303927221e-05	4.15779229700915e-05
Varpa_2133.t01	594.511293294316	-1.07386237364651	0.244904521413372	-4.38482053107523	1.16081441500737e-05	4.16402235108149e-05
Varpa_2349.t01	478.856941935659	-0.915874603838194	0.208926836694786	-4.3837097154549	1.16675221831953e-05	4.1829237122103e-05
Varpa_4536.t01	473.1759594894	-0.767568685871521	0.175131067175901	-4.38282423700746	1.17150624914678e-05	4.19756190988675e-05
Varpa_3458.t01	697.864697361355	0.56677251048635	0.129363371415453	4.38124412099736	1.18003567884936e-05	4.22570303771127e-05
Varpa_2641.t01	235.230720321101	0.912323666794825	0.208243346094359	4.38104594411114	1.18110960685674e-05	4.22712911927676e-05
Varpa_5540.t01	1943.28811948291	0.667458142137184	0.15237366552944	4.38040352851015	1.1845972981135e-05	4.23718736249173e-05
Varpa_3743.t01	1202.09531110746	0.882190676424056	0.201427950778162	4.37968351967019	1.18851792703205e-05	4.24878180086428e-05
Varpa_0649.t01	5333.84241350292	-0.419807236823139	0.095856089376988	-4.37955730879129	1.1892064514535e-05	4.24881528286299e-05
Varpa_2157.t01	356.22302821303	0.783461750567607	0.179087723083537	4.37473734702716	1.21578776101501e-05	4.34130606901249e-05
Varpa_2737.t01	963.954234443789	-0.791658437567222	0.181095008599757	-4.3715088764091	1.23390832890506e-05	4.40349715095839e-05
Varpa_0875.t01	604.811201687858	0.778077607446832	0.17803797840499	4.37029006067968	1.24081600882554e-05	4.42562425952826e-05
Varpa_2238.t01	415.670374133256	0.898024378228624	0.205566303782005	4.36853882035523	1.25080585746556e-05	4.45871307367782e-05
Varpa_2482.t01	1459.16988723974	-0.895327931726509	0.204986209877303	-4.36774713900226	1.25534710489635e-05	4.47235278373096e-05
Varpa_3841.t01	316.206849759281	0.756329191226025	0.173247910006696	4.36558912137407	1.26780596935444e-05	4.51416855109925e-05
Varpa_4251.t01	729.683769581996	-0.857862234912697	0.196548487936669	-4.3646341109941	1.27335710217123e-05	4.53135496654336e-05
Varpa_5869.t01	1465.46567853114	0.49835781995128	0.114411961949998	4.3558191945793	1.32570174130599e-05	4.71494604525881e-05
Varpa_2792.t01	42.6858134044091	-2.19138197064458	0.503310548898132	-4.3539361045423	1.33714694967775e-05	4.75294961203636e-05
Varpa_2540.t01	3676.05640993579	0.462434308224815	0.106222385531391	4.35345436756506	1.34008999885044e-05	4.76070586757998e-05
Varpa_4211.t01	792.657054431392	-0.703320757599096	0.161591681776113	-4.35245644991527	1.34620619243984e-05	4.7797196026695e-05
Varpa_0024.t01	106.504047943104	0.972897815072713	0.223588148253297	4.35129421068661	1.35336307286071e-05	4.79696282369214e-05
Varpa_0763.t01	1445.86773524929	0.680314884259595	0.156343794252677	4.3514031849585	1.35269048806566e-05	4.79696282369214e-05
Varpa_5002.t01	495.877004764739	1.47157485904532	0.338176822361572	4.35149531765351	1.35212209755558e-05	4.79696282369214e-05
Varpa_5573.t01	248.929543530973	-1.05298792660983	0.242153765480805	-4.34842681268692	1.37117560058517e-05	4.85734686141608e-05
Varpa_0778.t01	3988.83262825266	0.496100108648015	0.114113049970871	4.34744412470488	1.37733143175043e-05	4.87363429696305e-05
Varpa_1815.t01	1347.5985423547	-0.564661582651876	0.129880205308131	-4.34755689916148	1.37662364444246e-05	4.87363429696305e-05
Varpa_0145.t01	323.10010560028	0.732483512699942	0.168649418920677	4.34323176081895	1.40401880116441e-05	4.96525812328125e-05
Varpa_5000.t01	1633.99133246434	0.589562345347104	0.135794459583078	4.34157878868699	1.41462532554897e-05	4.99994126363522e-05
Varpa_0779.t01	2220.73151620493	1.0081293615085	0.232212302752816	4.34141236083268	1.41569745718423e-05	5.00090530330014e-05
Varpa_3641.t01	339.744051765366	-0.707364592816955	0.16295194985069	-4.34093972772403	1.41874639628537e-05	5.00884732232578e-05
Varpa_2892.t01	47.9347505287163	1.4350861612268	0.330734495900952	4.33908823849018	1.43075071261936e-05	5.04837927701452e-05
Varpa_3325.t01	4464.83149074022	-0.535699453982828	0.12351456095126	-4.33713604175156	1.44351286241401e-05	5.09053915854682e-05
Varpa_5532.t01	26614.1531277206	-0.59803115161244	0.137896020790237	-4.33682674949806	1.44554474292723e-05	5.09483262633956e-05
Varpa_1178.t01	534.484502060745	1.22999276509208	0.283806308844351	4.33391621948282	1.46479939388327e-05	5.15978885593115e-05
Varpa_2642.t01	570.924814715384	0.69783147794955	0.161239607619588	4.32791600185446	1.50526851778078e-05	5.2993583833633e-05
Varpa_R0040.r01	255.216830754496	0.731499595674814	0.169073334115147	4.3265225678736	1.51481806142098e-05	5.32997851082658e-05
Varpa_2348.t01	22531.406028965	-1.35879737669518	0.314109143348844	-4.32587654790464	1.51926496597844e-05	5.34262036377803e-05
Varpa_4462.t01	36.0473245120141	1.82768976091739	0.422625139749667	4.32461202379013	1.52800541954085e-05	5.37033814867842e-05
Varpa_5930.t01	9056.849311934	-0.841090643941647	0.194538964162839	-4.32350736296514	1.53568010444922e-05	5.39428115296706e-05
Varpa_5179.t01	950.820424837295	0.734651751306286	0.170047475266148	4.32027438311831	1.55835312549368e-05	5.47085137659285e-05
Varpa_4652.t01	336.969017977035	0.788974841363803	0.18264987657063	4.31960237902877	1.56310581078916e-05	5.4844587505872e-05
Varpa_3642.t01	106.634308170874	-0.953941050493586	0.220977891982465	-4.31690718892949	1.58230649671256e-05	5.54560753133544e-05
Varpa_4760.t01	126.784573541609	-0.949591710913295	0.219966028693937	-4.31699256722304	1.58169482367501e-05	5.54560753133544e-05
Varpa_2862.t01	5830.922823226	0.868549506237822	0.201363374127929	4.3133440229603	1.60803600209835e-05	5.63262778786521e-05
Varpa_5070.t01	936.01514857795	-0.838436087474884	0.194407312103427	-4.3127806171654	1.61214067443333e-05	5.643845584362e-05
Varpa_4785.t01	452.814736289297	0.611849854596428	0.141918149904579	4.31128685800805	1.62307179848771e-05	5.67893577815388e-05
Varpa_5639.t01	2401.99602555039	-0.951124693911295	0.220654424171999	-4.31047189504751	1.62906533407014e-05	5.69672036329948e-05
Varpa_4509.t01	684.766701291036	0.600907779324323	0.13943864514628	4.30947804099741	1.63640305143973e-05	5.7191829551994e-05
Varpa_3222.t01	2036.1709431649	-0.904892939439081	0.209994296135301	-4.30913103875951	1.63897241272788e-05	5.7249644969434e-05
Varpa_3122.t01	1240.88742983035	-0.79304853513005	0.18406791368634	-4.30845615212132	1.64398059373125e-05	5.73925367990107e-05
Varpa_5016.t01	956.740728028665	0.7076364941055	0.164505261783346	4.30160401214073	1.69566144949386e-05	5.91637369103938e-05
Varpa_1166.t01	3068.09760146661	0.518835703223034	0.120750530929834	4.29675711756927	1.73314914150779e-05	6.04380213448871e-05
Varpa_1393.t01	2351.74978865461	-0.651708425331869	0.151809851630091	-4.29292577743809	1.76333965942152e-05	6.14565621690306e-05
Varpa_4154.t01	51.3335193129136	-1.46279677865339	0.340882170400547	-4.29120941389969	1.77702632384102e-05	6.18990906567339e-05
Varpa_5298.t01	1925.67006256164	-0.468464178385509	0.109174728160509	-4.29095804751417	1.77903925241825e-05	6.19347221097861e-05
Varpa_0614.t01	505.809483082627	-0.719686264856957	0.167760735198513	-4.28995655035337	1.78708077920508e-05	6.21800742753447e-05
Varpa_5035.t01	108.074643039844	1.06880724021828	0.249251735811891	4.28806337792127	1.80237671916851e-05	6.26774249867604e-05
Varpa_1059.t01	7440.81418709734	0.684946935304577	0.159743149914496	4.2878016094662	1.80450147459318e-05	6.27164512503053e-05
Varpa_5927.t01	332.24212433109	0.924740933753119	0.215878392913013	4.28361968641177	1.8387711234785e-05	6.38720274762994e-05
Varpa_0099.t01	43.4758132729954	-1.62143280528879	0.378864317676048	-4.27971896438981	1.871294550619e-05	6.49656976063956e-05
Varpa_1746.t01	127.945680552762	-1.16837499182532	0.273041905172922	-4.27910503732153	1.87646299478649e-05	6.51089988651373e-05
Varpa_3315.t01	2493.78765098679	0.750474884895734	0.175438412271627	4.27771133572385	1.88824661482873e-05	6.54815455785394e-05
Varpa_1254.t01	1070.95488630964	0.916341411638731	0.214395700307733	4.27406617914194	1.91940024168417e-05	6.65250299832474e-05
Varpa_1540.t01	2736.84449285333	0.477721371610365	0.111803259250858	4.27287518102206	1.92968487651658e-05	6.68444550802201e-05
Varpa_5319.t01	1814.97665995591	0.731935379840794	0.171346996828568	4.27165572427915	1.94026962983209e-05	6.71739170128918e-05
Varpa_5441.t01	5199.85283782879	-0.910926614786507	0.213255466252725	-4.27152762268229	1.9413847417863e-05	6.7175348144995e-05
Varpa_4629.t01	185.288969958259	0.911396114711866	0.213409168559193	4.27065116679405	1.94903059511412e-05	6.74026279880261e-05
Varpa_5527.t01	9421.02286007438	0.420761630817835	0.0985346597090493	4.27018910970261	1.95307293363409e-05	6.75051064796401e-05
Varpa_0584.t01	396.14955601499	-0.728138784472619	0.170551349927456	-4.26932290352631	1.96067252252953e-05	6.77303550576739e-05
Varpa_4158.t01	524.291899243713	-0.628919303476271	0.147330115557578	-4.26877628579938	1.96548271227361e-05	6.7859049933685e-05
Varpa_3588.t01	455.854855370727	-0.638246686355566	0.149632286605865	-4.26543429117488	1.99513728006736e-05	6.88448914732567e-05
Varpa_3853.t01	1387.44622125895	-1.58366555598189	0.371398170492788	-4.26406396639114	2.00741935247825e-05	6.92305152651816e-05
Varpa_3978.t01	1693.62004374865	-0.61928528693843	0.145242759854315	-4.26379454342233	2.00984261567275e-05	6.92758975407643e-05
Varpa_3913.t01	741.242116342135	-1.01057752606044	0.237036388702999	-4.26338559910593	2.01352609511551e-05	6.93646434528778e-05
Varpa_0769.t01	4690.51349820348	0.416720227697841	0.0977485139368098	4.26318734591947	2.0153141314921e-05	6.93880308564368e-05
Varpa_5979.t01	358.651875998316	-0.776747365349445	0.182232788964193	-4.26239081212803	2.02251328517109e-05	6.95975968758544e-05
Varpa_5492.t01	5807.45655526848	-0.865290868165511	0.203220841772581	-4.25788447984993	2.0637053576161e-05	7.09723219299653e-05
Varpa_5971.t01	1677.51199419228	0.568741892348382	0.13357730794052	4.25777327838972	2.06473187200347e-05	7.09723219299653e-05
Varpa_2922.t01	2183.94543857042	0.423271088910797	0.0994275424846921	4.25708086847227	2.0711345393674e-05	7.11533096006723e-05
Varpa_1511.t01	478.627087152473	0.556372366201843	0.1307034768336	4.25675261041577	2.07417652023258e-05	7.12187064246709e-05
Varpa_0606.t01	227.754011680293	0.843769784925418	0.198347518518217	4.253997182465	2.0998794384928e-05	7.20616882458089e-05
Varpa_5801.t01	1300.85437968528	0.566352843150303	0.133145175584144	4.25364900129169	2.10314880562443e-05	7.21343142981713e-05
Varpa_0030.t01	1560.02888530429	-0.988968773688084	0.232557670384025	-4.25257430578398	2.11327062004949e-05	7.24417588987922e-05
Varpa_0611.t01	350.065659286022	-0.725307037121422	0.170604159807047	-4.25140300178931	2.12435513390726e-05	7.27818494946539e-05
Varpa_1420.t01	942.052139909359	1.00966535139083	0.237628102475429	4.24893074881676	2.14793301648107e-05	7.35493648117436e-05
Varpa_0550.t01	850.22075782544	-0.646305760021835	0.152117160273459	-4.24873668993018	2.14979426316754e-05	7.35728277372872e-05
Varpa_4995.t01	8080.19881119067	0.479548761339276	0.113041027376585	4.24225409542418	2.21285946707796e-05	7.56719877828123e-05
Varpa_5830.t01	132.266945626671	1.2653188735218	0.298270624283241	4.24218401179272	2.21355079351897e-05	7.56719877828123e-05
Varpa_0126.t01	1555.03541523954	0.741552763917935	0.174841135723741	4.24129459493806	2.2223421521305e-05	7.59310349739399e-05
Varpa_3800.t01	1516.70464943078	-0.641310840178453	0.151291447405581	-4.2389100717586	2.24607602863068e-05	7.67000635104449e-05
Varpa_1544.t01	2512.76974347689	0.810959437084795	0.191333714199005	4.23845551987414	2.250627611801e-05	7.67744858693677e-05
Varpa_3637.t01	639.863409161264	-1.73075027496531	0.408345355167797	-4.23844731686518	2.25070983191209e-05	7.67744858693677e-05
Varpa_5307.t01	3014.9418114837	0.892579213484912	0.210698315546127	4.23629021984044	2.27243027093723e-05	7.74731540871027e-05
Varpa_1912.t01	221.723258400618	-0.988825341008767	0.233586075612676	-4.23323752674538	2.30350989218405e-05	7.84899666966417e-05
Varpa_2527.t01	256.586330049108	0.761409685046064	0.179946737772444	4.23130585456305	2.32338485825587e-05	7.91240918521978e-05
Varpa_5186.t01	322.981666869213	1.09672286338232	0.259334033823427	4.22899704760328	2.34735426117406e-05	7.98968893248363e-05
Varpa_3768.t01	1466.89883043948	0.619780495382546	0.146563193539761	4.2287594887485	2.34983383963886e-05	7.99377950015264e-05
Varpa_1560.t01	1943.53449387242	0.441303196039253	0.104367243788659	4.22836878717314	2.35391730360904e-05	8.00331883227074e-05
Varpa_2027.t01	295.087467254994	1.20692087772609	0.285604204592333	4.22585122459536	2.38039228711736e-05	8.08893761445203e-05
Varpa_5811.t01	1156.13219443189	0.753235054221616	0.178253301332017	4.22564434202894	2.38258044057831e-05	8.09197786984686e-05
Varpa_1312.t01	12.8400184517882	-2.58548718160985	0.612002472667377	-4.22463518871281	2.39328150791257e-05	8.12391161882856e-05
Varpa_1340.t01	925.661278695689	0.552676944013871	0.130849550225624	4.22375883647203	2.4026114357765e-05	8.15115897083395e-05
Varpa_5547.t01	12706.4317301779	0.626050721768773	0.148246057973283	4.2230513939305	2.41016832943283e-05	8.17236480700909e-05
Varpa_2175.t01	1816.39037649592	0.639936022866069	0.151551345820424	4.22256905342392	2.41533364508168e-05	8.18101098193341e-05
Varpa_2284.t01	420.024489537827	0.669651220654195	0.158587590460333	4.22259534122685	2.41505186160272e-05	8.18101098193341e-05
Varpa_0819.t01	135.353026583815	0.981248756836226	0.232510190137278	4.22023979360595	2.4404259394994e-05	8.26152850514517e-05
Varpa_1528.t01	7281.85942778227	0.493316613405874	0.116924314950296	4.21911057264333	2.45267970969911e-05	8.29852042394679e-05
Varpa_1064.t01	552.898642336344	-0.576816754157787	0.136777894459219	-4.21717819563137	2.47378484858358e-05	8.3654043312102e-05
Varpa_3256.t01	145.659032567111	1.01648107477314	0.241081812796613	4.21633246814302	2.48307601182067e-05	8.39228715826586e-05
Varpa_0234.t01	509.032610098273	0.835099055759007	0.198082103593382	4.21592380436992	2.48757747937464e-05	8.40296150700204e-05
Varpa_3717.t01	16890.7369370064	-0.554524105050297	0.131596294545527	-4.2138276534713	2.51078905802668e-05	8.47679241609008e-05
Varpa_4950.t01	227.939556127315	0.875695370019013	0.207837304880304	4.21336954173524	2.51588928747485e-05	8.48943008761741e-05
Varpa_1264.t01	1044.34676658363	0.530950408615837	0.126177074446281	4.20797843780953	2.57665446104977e-05	8.68978453279104e-05
Varpa_5578.t01	1713.45761107381	-0.521019288060288	0.123935738887276	-4.20394708369129	2.62300284247784e-05	8.8413285466279e-05
Varpa_5571.t01	79.1333047289384	-1.05544250735959	0.251176030679183	-4.20200329030465	2.64563287603348e-05	8.9128052086513e-05
Varpa_4958.t01	3255.86913627479	0.468113935464877	0.111438157370489	4.20066112461442	2.66136687168456e-05	8.96098554857835e-05
Varpa_4299.t01	320.949706278496	-0.71083804540304	0.169255546734143	-4.19979172983669	2.67160609377774e-05	8.99062276636556e-05
Varpa_0417.t01	6561.39092233584	-0.681211945781036	0.162222310044374	-4.19924944722275	2.67801173948919e-05	9.00733410873353e-05
Varpa_1792.t01	833.873311606437	0.969702807292584	0.231244636621178	4.19340669457835	2.74796134957151e-05	9.23763901285295e-05
Varpa_0799.t01	2986.42850562604	0.499409712551015	0.119107774921147	4.1929228623542	2.75383103925545e-05	9.24919160949702e-05
Varpa_2946.t01	1002.75803783664	0.642383035114936	0.153208075617823	4.19287973251068	2.75435485429875e-05	9.24919160949702e-05
Varpa_0764.t01	5335.97079508903	0.86662248833697	0.206820924128892	4.1902070208181	2.78700060423817e-05	9.35379601937447e-05
Varpa_3348.t01	595.32815114625	0.729311347257849	0.174067142285996	4.18982777381141	2.79166260061364e-05	9.36441888977957e-05
Varpa_0371.t01	415.259480083077	-0.630760443399193	0.150582922431532	-4.1887913530566	2.80444093025341e-05	9.40224140389355e-05
Varpa_0146.t01	375.322800400251	0.793219153563382	0.189637193924868	4.18282477791591	2.87909291584214e-05	9.64735151660869e-05
Varpa_2973.t01	1046.04422973571	-0.451864425944735	0.108091380978528	-4.18039275522345	2.91006033112397e-05	9.74589798260791e-05
Varpa_3670.t01	892.727718360814	0.762405707989206	0.182387770121097	4.18013613238981	2.91334636359778e-05	9.75168263813145e-05
Varpa_3621.t01	8679.53786008781	-0.520045505289514	0.124470733575836	-4.17805447392714	2.94013246697975e-05	9.83607952589589e-05
Varpa_0232.t01	1052.30616202436	1.1559315560542	0.276807831807167	4.17593515511318	2.96764355359268e-05	9.91750965345931e-05
Varpa_R0027.r01	139.567275598071	1.59373783910065	0.381645987237883	4.17595859093171	2.96733799745201e-05	9.91750965345931e-05
Varpa_4255.t01	5092.94451660979	-0.567928831891485	0.136052611262868	-4.17433246315418	2.98861054574136e-05	9.98224643574904e-05
MSTRG.3418.1	82.7065721154145	-1.1254006311049	0.269667757139153	-4.17328583529612	3.00237881873748e-05	0.000100228825453691
Varpa_0988.t01	680.236693974527	0.881952467948143	0.211400555871606	4.17194961627156	3.02004425527757e-05	0.000100764783258755
Varpa_2318	793.294609708743	0.689545611741713	0.165321040132958	4.17094890757493	3.03333873339523e-05	0.000101154408934545
Varpa_2896.t01	653.747765385818	0.648823120296844	0.155635858448141	4.16885367399464	3.0613543968781e-05	0.000102034273345069
Varpa_4096.t01	75.9059537770914	-1.17806973062437	0.282958425044186	-4.16340220454791	3.13540350960424e-05	0.000104446668562748
Varpa_0004.t01	228.159807074726	-0.950713429431206	0.228362942489316	-4.1631685906118	3.13861448941268e-05	0.000104497989599605
Varpa_0613.t01	755.502376150317	-0.687201220518163	0.165095056432534	-4.16245789163885	3.14840213652123e-05	0.000104768105138706
Varpa_4146.t01	191.125231704809	-0.837507305606918	0.201568118930947	-4.15495917731827	3.25345624480906e-05	0.000108206391640221
Varpa_0557.t01	227.997297031382	-0.884306590799913	0.213124568982231	-4.14924752703495	3.33569963809903e-05	0.000110823881762865
Varpa_1658.t01	751.934068933168	1.0700371981383	0.257883425020417	4.14930582705572	3.33485027387925e-05	0.000110823881762865
Varpa_3528.t01	671.024997143427	0.801501208904906	0.193197528396382	4.14861005499238	3.34500028979651e-05	0.000111073894973286
Varpa_4402.t01	867.713560896847	0.887975836954305	0.214157754151338	4.14636322870103	3.37797805264889e-05	0.000112109446670406
Varpa_3231.t01	553.106933988039	0.731022449331603	0.176343056478134	4.14545638445508	3.39137552470799e-05	0.00011245067620015
Varpa_4813.t01	139.006799809015	-3.10138888426674	0.748147564904199	-4.14542401760523	3.39185463538496e-05	0.00011245067620015
Varpa_3625.t01	2045.43033969204	-0.612642264498682	0.147822536389496	-4.14444427393965	3.40638776603976e-05	0.000112872679366233
Varpa_3447.t01	890.629567673552	-0.530072243638548	0.127984653025258	-4.14168598428703	3.44762145853856e-05	0.000114178506324072
Varpa_0518.t01	171.035122639623	-0.951470539959226	0.229906941153528	-4.13850288810484	3.49579472942476e-05	0.0001157126551708
Varpa_4483.t01	2630.8955543464	-0.663568268855684	0.160350138577758	-4.13824568373481	3.49971507181965e-05	0.000115781160704938
Varpa_0192.t01	770.246515938962	-1.0556721330624	0.255123358816609	-4.13788897245295	3.50515902254302e-05	0.000115899972753854
Varpa_5001.t01	462.658519079478	0.563821938674168	0.136265962304362	4.13765792380949	3.50868946279789e-05	0.000115955421443548
Varpa_2636.t01	180.44202665242	0.880338683955035	0.212820549394452	4.13653045469482	3.5259657728133e-05	0.000116464846223443
Varpa_5915.t01	25219.8802423769	-0.723057792462658	0.174832301358096	-4.13572198527359	3.5384037202281e-05	0.000116814003555393
Varpa_5574.t01	4198.34898470566	0.578449314829794	0.139915029385158	4.13429005712773	3.56053561963304e-05	0.000117482652090845
Varpa_0660.t01	1117.59506095189	0.456629474378333	0.110461291650428	4.13384152544051	3.56749512438473e-05	0.00011765023457117
Varpa_2621.t01	267.051994465064	0.91443567857108	0.221391310116306	4.13040456777952	3.62125397236785e-05	0.000119330828245583
Varpa_5526.t01	2690.08138219537	0.519416482186452	0.125756348493279	4.13034004572909	3.62227050572829e-05	0.000119330828245583
Varpa_5782.t01	138.053075860137	-1.22078570511903	0.295594462038673	-4.12993429139181	3.62866930477492e-05	0.000119478711424589
Varpa_1759.t01	2141.10336793372	-0.788873638327951	0.191077812397087	-4.12854652474541	3.6506357913031e-05	0.000120075591537288
Varpa_2078.t01	1379.42520264742	-0.773790422392981	0.187419203380921	-4.12866135611667	3.64881338402191e-05	0.000120075591537288
Varpa_0761.t01	2441.17218695517	0.805340746908642	0.195096728653591	4.12790492422139	3.6608340925872e-05	0.0001203477566118
Varpa_3746.t01	350.583060928783	-0.783895261822369	0.190132350426399	-4.12289260646267	3.74144160320386e-05	0.000122933081248127
Varpa_4425.t01	94.6278237273468	1.28315458531364	0.311642174162553	4.11739710378333	3.83175514960441e-05	0.000125834436829004
Varpa_1654.t01	365.567397225641	1.3037476155682	0.316733189846125	4.11623302313718	3.85114953302921e-05	0.000126404992018
Varpa_3616.t01	1671.28886937924	0.52166956698026	0.126832236846817	4.11306762341746	3.90435953911699e-05	0.0001280842856671
Varpa_3411.t01	43.3824127125463	-1.59486773270785	0.387799423962199	-4.11260985489062	3.91211208570661e-05	0.000128271348051261
Varpa_1525.t01	702.754484581688	0.510284269848808	0.124170137199132	4.109557107362	3.9641867534354e-05	0.000129910698425835
Varpa_1099.t01	328.743041801946	0.895020160756231	0.217954272467088	4.10645843563989	4.01771717294853e-05	0.000131596013790398
Varpa_1273.t01	1642.26010993192	0.462227602450317	0.112629209478282	4.10397626505093	4.06109146211581e-05	0.000132947086274184
Varpa_3100.t01	876.144729140353	0.556815705272731	0.135741088732652	4.10204242850449	4.0951915379274e-05	0.000133993296345574
Varpa_2506.t01	2804.26638784263	0.462450792652005	0.112740437497573	4.10190702570194	4.09758929697996e-05	0.000134001665666004
Varpa_3967.t01	2264.52597395364	0.615499734255356	0.150161384956643	4.09892153320956	4.15079715410971e-05	0.000135670778454077
Varpa_3297.t01	2306.35152129708	-0.640135243120293	0.15625724400992	-4.09667562727303	4.19125537279517e-05	0.000136921637661653
Varpa_4198.t01	646.991786604974	0.556382367704706	0.135825878986407	4.09629130955513	4.19821593416591e-05	0.000137077447203246
Varpa_1486.t01	1174.84208176695	0.708934893997432	0.173116740691642	4.09512616264071	4.21938555480027e-05	0.000137696797239596
Varpa_0352.t01	888.862373972902	0.630648994988937	0.15420340914053	4.08972148218986	4.31891487103819e-05	0.00014087138390623
Varpa_5163.t01	6867.38928389395	0.783399906388912	0.191612328334178	4.08846295642646	4.342408718288e-05	0.000141563881926054
Varpa_4772.t01	757.027116721447	0.818098266042403	0.200138655033666	4.08765745879919	4.35750912056816e-05	0.000141982172178512
Varpa_4197.t01	762.52265534103	0.626677228382423	0.153361841386425	4.08626567545826	4.38371788455283e-05	0.000142761785974818
Varpa_0646.t01	1443.3413127616	0.64022798296431	0.156779291299262	4.08362595377622	4.43383792819355e-05	0.000144318886986362
Varpa_3898.t01	2527.38253126604	0.524550473869013	0.128498025974113	4.08216756555224	4.46176075154582e-05	0.000145152237450185
Varpa_2870.t01	434.484828034872	-0.769151454267006	0.188436976416423	-4.08174376862889	4.46990614300859e-05	0.000145341646729011
Varpa_4290.t01	231.094468651023	-0.887923361870896	0.217668563042993	-4.07924483654315	4.51822320664499e-05	0.000146836386393616
Varpa_1700.t01	249.284682048023	0.916823009891074	0.224958740988442	4.07551627406279	4.59123710651513e-05	0.000149131772265621
Varpa_5241.t01	2423.96386157659	-0.615816186093274	0.151139438184725	-4.07449037451504	4.61152204340491e-05	0.000149712931518117
Varpa_2670.t01	21.6905934262532	-2.77761358762665	0.681945409515775	-4.07307322385077	4.63968294717784e-05	0.000150549048327513
Varpa_0263.t01	557.050803596147	0.789373484621088	0.193840019681885	4.0722936673064	4.65524334723795e-05	0.000150975647383725
Varpa_0324.t01	6680.09400382767	0.740303322581003	0.181813795675656	4.07176650061064	4.66579393236525e-05	0.0001512394136833
Varpa_4563.t01	591.017969585088	-0.58498991027487	0.143698346979159	-4.07095782639528	4.6820226190636e-05	0.000151686864344184
Varpa_1307.t01	5729.91802346646	-0.824370796960806	0.202529878506507	-4.07036632342778	4.69392693355346e-05	0.000151993824515064
Varpa_2060.t01	616.400764705072	-0.586080757966289	0.144031038746653	-4.06912817588708	4.71893829331621e-05	0.000152724666130296
Varpa_1078.t01	194.623704969064	0.870008554489005	0.213952720253444	4.06635892947942	4.77533695915592e-05	0.000154470051791517
Varpa_2042.t01	2044.81719811266	0.712533754405688	0.175279625678367	4.06512594745705	4.80065304383436e-05	0.000155208710295751
Varpa_1870.t01	963.298937640241	0.551833840139022	0.135875978214045	4.06130537120933	4.87990911833098e-05	0.000157689625228712
Varpa_3426.t01	870.235475810425	0.590588457404266	0.145433342879989	4.06088759089872	4.88865062317207e-05	0.00015789054361675
Varpa_2674.t01	48.573473254632	-1.2987053036879	0.319844285393294	-4.0604299122961	4.8982439853242e-05	0.000158118753210465
Varpa_1866.t01	476.45410383029	-0.904181052842319	0.222826709486733	-4.05777680299207	4.9542081120811e-05	0.00015984283625157
Varpa_4698.t01	921.385524566834	-0.599960976028461	0.147869855770372	-4.05735822830683	4.96309260339343e-05	0.000160046944983656
Varpa_2104.t01	134.269507285094	-1.01796324726174	0.250954130059372	-4.05637176411844	4.98409065566583e-05	0.000160641273270713
Varpa_4930.t01	122.801130390223	0.877946048368841	0.216482909567391	4.05549819208956	5.0027559454461e-05	0.000161159841373382
Varpa_5120.t01	55.5103245708549	-1.60257573379017	0.39519910121146	-4.05510976335109	5.01107662126879e-05	0.000161344803616354
Varpa_5356.t01	1884.49649576388	-0.715119818859505	0.176470877573727	-4.05233899605185	5.07081189291766e-05	0.00016318415227414
Varpa_3941.t01	5653.71018037213	0.613129299593122	0.151337120374641	4.05141381093612	5.09090791785571e-05	0.000163746632051955
Varpa_3962.t01	545.40275335408	-0.611449948456065	0.150933777180818	-4.05111407053407	5.09743477743657e-05	0.000163872312269492
Varpa_0335.t01	2157.01583942378	0.870236973321952	0.214929894189892	4.04893407965433	5.14514331426605e-05	0.000165270627608387
Varpa_2285.t01	285.165668668559	0.735967813948732	0.181770475132467	4.04888535067309	5.14621455532511e-05	0.000165270627608387
Varpa_2316.t01	1081.34740693345	-0.595409123783061	0.147096467551821	-4.04774590235012	5.17132413558431e-05	0.000165991810119115
Varpa_0454.t01	1347.81949161107	-0.501920685557438	0.124020293150182	-4.04708514073289	5.18593822433553e-05	0.000166375536058682
Varpa_4351.t01	2530.20589107272	0.528012871265081	0.130696588373337	4.03998970314973	5.34535481687639e-05	0.000171402048869189
Varpa_5538.t01	5653.04400924652	0.413576041760081	0.102503793136776	4.03473890188848	5.46630480266674e-05	0.000175190588347762
Varpa_0102.t01	157.452139033984	-0.989260477378425	0.245453264380676	-4.03034149851098	5.56958755554888e-05	0.000178409317703604
Varpa_3156.t01	483.945626016507	0.596010810135807	0.147921902575875	4.02922623193066	5.59607443151461e-05	0.000179166026834982
Varpa_5238.t01	662.549170704218	0.585018362037603	0.14524893422932	4.02769469629272	5.63264192399615e-05	0.000180244541567877
Varpa_1195.t01	274.366565045805	-0.742305852546265	0.184476853197961	-4.02384277310769	5.72561492256153e-05	0.000183126006930189
Varpa_1539.t01	10886.0817281809	-0.729082800845737	0.181263063802812	-4.02223589047834	5.76482795141936e-05	0.000184285966602348
Varpa_4666.t01	535.148406642357	0.573094579415009	0.142491883185292	4.02194543719921	5.77194302068634e-05	0.000184419180477087
Varpa_2387.t01	34798.183315079	-0.660264661446962	0.164292914300712	-4.01882615727695	5.84888037124046e-05	0.000186782009201022
Varpa_4843.t01	2554.15449907188	-0.507086762124529	0.126189223216518	-4.01846329820462	5.857893125562e-05	0.000186974384660795
Varpa_3304.t01	772.952261668787	0.758286186132642	0.18881412859898	4.01604578936546	5.91827617146732e-05	0.000188805383624169
Varpa_1455.t01	320.630585724891	0.835270847144343	0.208038000499016	4.0149917089224	5.9447884553687e-05	0.000189554518739993
Varpa_4511.t01	484.826195331497	0.920957919312654	0.229530001938914	4.01236401138424	6.01137093529601e-05	0.000191579911213509
Varpa_2044.t01	536.414970290674	-0.774822694706198	0.193257997066032	-4.00926588534113	6.09078053765354e-05	0.000194011828124035
Varpa_4191.t01	3659.04735864382	-0.559737700338622	0.139623650138228	-4.0089032179325	6.10014091523394e-05	0.00019421110211554
Varpa_3566.t01	77.1489713288633	-1.19073721853915	0.297063637521682	-4.00835736232524	6.11425502661601e-05	0.000194561441742166
Varpa_0504.t01	84.9405857831057	1.06603177455436	0.266134089155976	4.00561903939175	6.18552729152912e-05	0.00019672932758417
Varpa_0934.t01	172.117235405071	0.88185747855365	0.220228560809372	4.00428298360892	6.22058658602479e-05	0.000197743850011032
Varpa_1269.t01	5035.6837779617	0.428832053696441	0.107102050395116	4.00395746033259	6.22915706389855e-05	0.000197915726722952
Varpa_2602.t01	95.3892212506981	-1.03000480003103	0.257393141878577	-4.00167926974888	6.28945159794036e-05	0.000199729995922411
MSTRG.589.1	236.839084699654	-1.48454538797184	0.371291242332441	-3.99833127936432	6.37906279688305e-05	0.0002024729419447
MSTRG.4522.1	361.174706842456	-1.34601599103451	0.336669459970522	-3.99803412864465	6.38707436013753e-05	0.000202624427976777
Varpa_3920	187.555066633982	0.882058860949993	0.220670891409845	3.99716906618089	6.41045180707225e-05	0.000203262982792925
Varpa_4839.t01	384.083294978731	1.04287611150828	0.260950654868612	3.99644948978329	6.42995931973898e-05	0.000203778244702569
Varpa_2181.t01	4084.02588763917	0.605786749092428	0.151723603236847	3.9926994625007	6.53253423053374e-05	0.00020692422352516
Varpa_5817.t01	24701.7311394265	-1.15438773125979	0.289260011743483	-3.99083068655722	6.58422740346605e-05	0.000208456106457913
Varpa_5216.t01	968.357326349002	0.616904929957151	0.154626860240283	3.98963627017008	6.61746930187472e-05	0.000209402569309703
Varpa_5309.t01	671.302083409285	-0.6892405468996	0.172782733341923	-3.9890591702566	6.63358746588941e-05	0.000209806487293247
Varpa_2167.t01	14257.9057081994	0.598342149077894	0.150156152401651	3.98479942052188	6.75371490620637e-05	0.000213497930536771
Varpa_0053.t01	1947.53640274377	-0.458295282220141	0.115016461891601	-3.98460598320322	6.75921851802412e-05	0.000213563995195752
Varpa_2595.t01	727.457703958042	-0.74196905614997	0.186294214403175	-3.98278099256594	6.81135183000843e-05	0.000215102559558469
Varpa_0052.t01	1623.39563960895	-0.549138944761665	0.137911509737958	-3.98182099380298	6.83892796707301e-05	0.000215864446831528
Varpa_4013.t01	4284.34687716198	0.495369559154787	0.124438815864466	3.98082829472053	6.86755450138698e-05	0.000216658703785562
Varpa_5657.t01	407.613568738361	0.851778515754432	0.214064195223244	3.97907980298213	6.9182517904888e-05	0.000218148100812994
Varpa_2928.t01	91.6199139482392	-0.943676614531057	0.23717558755185	-3.97881006334497	6.92610431186513e-05	0.000218285685516515
Varpa_4383.t01	1131.18299237303	0.57625634618481	0.144859082755445	3.97804773593426	6.9483424127509e-05	0.000218876284663492
Varpa_5974.t01	8882.81497383542	0.664461802820698	0.16707742296974	3.97696942537257	6.97991354281321e-05	0.000219760136506489
Varpa_4182.t01	304.962547740809	-3.04959657118578	0.767466784323916	-3.97358769587958	7.07980744169965e-05	0.000222793135589905
Varpa_0800.t01	312.540424179523	0.914884876206617	0.230470287907748	3.96964348208228	7.19802517703332e-05	0.000226399424371646
Varpa_2447.t01	155.405950574305	-0.974367372053717	0.245495226542834	-3.9689870380584	7.21788074970791e-05	0.000226909859146596
Varpa_1882.t01	3124.7636098354	-0.815429274743859	0.205492725325095	-3.96816614045012	7.24278348281824e-05	0.000227578370007589
Varpa_4631.t01	705.031533188935	0.57823737498361	0.145904305111323	3.96312757558745	7.39742250018646e-05	0.000232320658439591
Varpa_1161.t01	258.63490349118	0.716645150334508	0.18085859222541	3.96246117763279	7.418107245586e-05	0.0002328533814771
Varpa_4504.t01	5101.96868406742	0.601517037864353	0.151855064367322	3.96112596159023	7.45971656507114e-05	0.000234042060336434
Varpa_3972.t01	2315.74317511203	0.442467954412416	0.111718478788613	3.96056193398075	7.47735957808866e-05	0.000234478002609136
Varpa_5148.t01	92450.4956269541	-0.770932760848701	0.194663293523105	-3.96033965569989	7.48432336712961e-05	0.000234578792508832
Varpa_5489.t01	791.958707607968	0.66405912631104	0.167837653000193	3.95655631761172	7.60379683751984e-05	0.000238204071184397
Varpa_5398.t01	14990.6463140177	-0.934778384088358	0.236336566098312	-3.95528461600607	7.64435907734399e-05	0.000239354906846166
Varpa_1386.t01	6009.80901617833	0.494825907629201	0.125140339110961	3.95416786581058	7.68014762373876e-05	0.000240355195268182
Varpa_5256.t01	2610.11789838802	-0.52364034497673	0.132504211677261	-3.95187698827381	7.75405991258542e-05	0.000242546994065672
MSTRG.1509.1	64.2007797381054	1.19017046261637	0.301212985345472	3.95125881193772	7.77411952340865e-05	0.000242931527165057
Varpa_3220.t01	1833.50213216701	-0.499869337565441	0.126507980741181	-3.95128698313594	7.77320431164549e-05	0.000242931527165057
Varpa_3901.t01	100.669589937234	-0.934607901494044	0.236600913597157	-3.95014493936119	7.81038821808665e-05	0.000243837507979026
Varpa_4431.t01	167.200313223612	-0.822183015611824	0.208140799777006	-3.95012903040961	7.81090738475012e-05	0.000243837507979026
Varpa_3947.t01	9956.54016049103	0.98866959821773	0.250316795229365	3.94967344205494	7.8257887346213e-05	0.000244180221066289
Varpa_4711.t01	37541.3079923847	0.954909771666015	0.241782427533917	3.94945894706125	7.83280428169947e-05	0.000244277286073339
Varpa_0659.t01	2735.33523409116	0.485299464332469	0.122988836305747	3.94588223540897	7.95066860767929e-05	0.000247829510760546
Varpa_3175.t01	1511.17876872455	-0.683736129232198	0.173283966709731	-3.94575529528088	7.95488235150194e-05	0.000247837370473088
Varpa_4705.t01	562.084356579518	-0.587465298815186	0.148953429298276	-3.94395282863075	8.01494303162216e-05	0.000249584288729857
Varpa_3546.t01	542.366260055664	-0.662661308512207	0.16806932281876	-3.94278561606867	8.05406456366852e-05	0.000250677750797564
Varpa_2196.t01	197.264873804654	-1.05841322653953	0.268632990705956	-3.93999718261731	8.14825660498221e-05	0.000253483308407602
Varpa_2394.t01	140.27436479	0.850871433544484	0.216034941289206	3.93858247405184	8.19644203513048e-05	0.000254855573418371
Varpa_2499.t01	760.254483692077	-0.487927630342947	0.1239113024157	-3.93771690580765	8.22605623634598e-05	0.000255649318502635
Varpa_2183.t01	616.682124553917	-0.932234193814187	0.236786935669854	-3.93701701141983	8.25007605567861e-05	0.000256141319128166
Varpa_5951.t01	614.856168031854	-0.937157514834614	0.238030811959203	-3.93712690857533	8.24630009056214e-05	0.000256141319128166
MSTRG.1169.1	301.256550935903	0.782603297009569	0.198998921047002	3.93270120708204	8.39966197813421e-05	0.000260656177257974
Varpa_3709.t01	1119.05741321069	-0.495152242348099	0.126016409544214	-3.92926797501218	8.5204845830529e-05	0.000264274425144169
Varpa_1732.t01	567.339424636428	-0.82702147431054	0.210509017285338	-3.92867481391327	8.54152482664732e-05	0.000264664583038661
Varpa_2474.t01	32.5432115004909	-2.13415440685761	0.543210993436828	-3.9287761710327	8.53792607522426e-05	0.000264664583038661
Varpa_5838.t01	9509.92647873249	0.607924880452937	0.154779886270117	3.92767364741441	8.57714898954865e-05	0.000265636851874338
Varpa_2508.t01	339.643965467141	0.855519983142179	0.217870996093132	3.92672727661499	8.61095241340751e-05	0.000266551797616414
Varpa_4071.t01	104.329675636528	-1.01498506511333	0.258681712754671	-3.92368310192815	8.72054301423753e-05	0.000269810668135855
Varpa_0981.t01	2762.79767156396	0.674592252922408	0.171946939656281	3.923258269504	8.7359413991147e-05	0.000270153481922203
Varpa_5683.t01	235.886878286047	0.820451816486047	0.209187875875211	3.92208111035785	8.77874277407797e-05	0.000271342958471501
Varpa_5207.t01	277.394000593827	-0.974383152500906	0.248628580331447	-3.91903115563769	8.89056230391916e-05	0.00027466349517688
Varpa_4875.t01	195.699637813104	0.898903143537906	0.229411620204363	3.91829822193467	8.91763343631308e-05	0.000275363843916953
Varpa_1279.t01	9989.36650646284	0.413081628836491	0.105470700866913	3.91655336924076	8.98239379297474e-05	0.000277219166979385
Varpa_2290.t01	232.918247788949	0.799135281435713	0.204046297650041	3.91644097755847	8.98658041295064e-05	0.000277219166979385
Varpa_1663.t01	218.618341516698	1.19389907136097	0.30487052400939	3.91608560794877	8.99983015682002e-05	0.000277491066836205
Varpa_2831.t01	1239.81982285847	0.469687543520698	0.120022760807569	3.91332060986117	9.10355362555981e-05	0.000280550893997548
Varpa_2525.t01	1501.66533018759	-0.803310530770494	0.205479516995556	-3.90944334752289	9.25090468497368e-05	0.000284951549528288
Varpa_3090.t01	114.870590982281	-1.54710436541546	0.395967607260668	-3.90714880976866	9.33916402564954e-05	0.000287528593230627
Varpa_3467.t01	60.8116860584591	-1.12198692543858	0.287679674826025	-3.90012581221494	9.61427137269961e-05	0.000295852836731966
Varpa_0647.t01	748.560289584247	0.919021333047707	0.235715833794496	3.89885277647041	9.66495135931751e-05	0.000297266153903099
Varpa_2326.t01	1944.37324217079	-0.815496302306665	0.209272026267194	-3.89682422850657	9.74623008442265e-05	0.000299618748934389
Varpa_0673.t01	69.6344055168462	-2.19631089415613	0.56366724957806	-3.89646710146847	9.76060589189338e-05	0.000299913312670359
Varpa_1780.t01	6478.10699624766	0.394301182435141	0.10125109312595	3.89429062207411	9.84865170532781e-05	0.000302470127975114
Varpa_5984.t01	92.5199166062514	1.28692488477724	0.330695140504379	3.89157482875137	9.95956624264016e-05	0.000305726429901653
Varpa_3532.t01	1499.36327118588	-0.902110384116437	0.231892786702634	-3.89020459387231	0.000100159739618949	0.000307156534831442
Varpa_4615	177.522319558776	0.905892954497658	0.232861596796033	3.89026343099049	0.000100135456619122	0.000307156534831442
Varpa_3834.t01	345.946405389008	-0.740116232777539	0.190302584473727	-3.88915492043524	0.000100593891596229	0.000308336788743758
Varpa_2663.t01	1011.6436682409	0.66855561049221	0.171914555392596	3.88888310803847	0.00010070660424332	0.000308531104870819
Varpa_4537.t01	777.489690714676	0.493018308755168	0.12678839854773	3.88851278509973	0.000100860358190578	0.000308850905942369
Varpa_2910.t01	2731.08565476469	0.398691655158553	0.102573365956068	3.8868925811532	0.00010153565796811	0.00031076667135445
Varpa_2115.t01	60.38764147513	-1.23868968455576	0.318856106246495	-3.88479210618653	0.000102417488530268	0.0003133123756701
Varpa_5236.t01	1410.23191571954	-0.696396478057381	0.17937500473305	-3.88234960101478	0.00010345200109277	0.000316171920712958
Varpa_5486.t01	3641.01884569798	-0.515323049464053	0.132734944400933	-3.88234651989977	0.000103453312292108	0.000316171920712958
Varpa_2077.t01	15180.6201702698	-0.627959960810761	0.161775807540792	-3.88166791040385	0.00010374248381958	0.000316900868542625
Varpa_3741.t01	408.649036076337	-1.10084239054487	0.283691161369747	-3.8804254077909	0.000104273921589377	0.000318368791343651
Varpa_0327.t01	3181.8665910175	0.753467966750473	0.194297238967524	3.87791391557764	0.000105355980981604	0.000321515618058983
Varpa_0491.t01	2589.46913659963	0.472236874584213	0.12183590043544	3.87600758804626	0.000106184373938201	0.000323885637911939
Varpa_3461.t01	5886.40001819028	0.439840717558508	0.113493779905236	3.87546099817771	0.00010642302552283	0.000324455383855178
Varpa_0078.t01	514.753860388069	0.676207301424146	0.174682053657443	3.87107483147758	0.000108356519345342	0.000330189179261793
Varpa_0136.t01	921.845315057009	-0.572285165682669	0.147867940879947	-3.87024504620175	0.000108726010613985	0.000330992662968899
Varpa_3954.t01	66.1907172022744	-1.30212636192344	0.336436718680449	-3.87034556462969	0.000108681188029517	0.000330992662968899
Varpa_5426.t01	5523.65153686554	-0.498835227688679	0.12893963862009	-3.86875000602768	0.000109394732349794	0.000332866461858129
Varpa_1734.t01	288.950234259032	-0.833012371504468	0.215354590005718	-3.86809666551501	0.000109688184054041	0.000333597121751133
Varpa_5661.t01	338.016851711045	0.840305210830908	0.21735880622875	3.86598190066689	0.000110643143639272	0.000336174602529036
Varpa_5666.t01	2371.83984650959	0.552358214739346	0.142875763117793	3.86600360121232	0.000110633304666163	0.000336174602529036
Varpa_1510.t01	81.9525745103034	1.01281556282758	0.262305116167391	3.86121162113073	0.000112826126163734	0.000342640895767145
Varpa_1026.t01	1212.11557033506	-0.511081304787656	0.13237213428757	-3.86094329851451	0.000112950115360764	0.000342851005190171
Varpa_2347.t01	2683.98071961659	-2.15477621936744	0.558145469052037	-3.86059968027179	0.000113109085603119	0.000343012367829239
Varpa_5343.t01	151.414241383696	-0.784277464233249	0.203149566880878	-3.86059136760616	0.000113112933956477	0.000343012367829239
Varpa_0124.t01	1350.23646532695	-0.563659867271908	0.146157436135791	-3.85652541652568	0.000115010144636585	0.000348596639944997
Varpa_1472.t01	78.6151100237546	1.13744012149805	0.295033821407831	3.85528722120895	0.000115593833604078	0.000350069215936483
Varpa_5505.t01	1343.94943148036	-0.690191340965234	0.179026004811253	-3.85525746213742	0.000115607896439382	0.000350069215936483
Varpa_3119.t01	85.8481947859809	-1.1322684644877	0.293905894337563	-3.85248641249515	0.000116924466721838	0.000353884597877029
Varpa_2532.t01	620.554682833172	0.60257492008368	0.156448876350793	3.85157716781916	0.000117359535520007	0.000355029620025707
Varpa_4494.t01	2077.10845782879	0.632187871651588	0.164166630399589	3.85089143946497	0.000117688662268624	0.000355853200170376
Varpa_3536.t01	5268.02973408157	0.625973846068606	0.162656058428578	3.84845084847221	0.000118867140083154	0.000359242912251308
Varpa_4307.t01	1090.93725426809	1.1866673593765	0.30883764631801	3.84236628378714	0.000121853803525209	0.00036809145091922
Varpa_2280.t01	93.3645534500938	-1.03215608386335	0.268763831219742	-3.8403831318339	0.000122842442388165	0.000370898802886274
Varpa_2800.t01	368.636963499278	-0.690851021185743	0.180085484269572	-3.83623935037208	0.000124932655288804	0.000377027829950197
Varpa_5821.t01	3766.07883055872	-0.563601479728954	0.146968268939548	-3.83485145328055	0.000125640203491957	0.000378980285942951
Varpa_2859.t01	875.917809243286	0.82681414093342	0.215759421382867	3.83211141202604	0.000127048176715369	0.000383042599292216
Varpa_2303.t01	187.10796597463	0.719546606212568	0.187818222499569	3.83107984218208	0.000127582092996311	0.000384467039395435
Varpa_4164.t01	693.899475701357	0.604265315130964	0.15773890609939	3.83079438087533	0.000127730214200886	0.000384728078979653
Varpa_2488.t01	1670.74961538918	0.504155624913584	0.131798284711218	3.82520626894527	0.00013066263976791	0.000393371258127066
Varpa_1747.t01	190.309811659064	-0.86890219948194	0.227203217332431	-3.82433932795332	0.00013112322217347	0.000394568002846188
Varpa_4117.t01	1518.6628962222	0.421851804918173	0.110396617740947	3.8212384903682	0.000132783166597279	0.000399370908765663
Varpa_4284.t01	251.629826996024	0.895967355661042	0.234649069577022	3.81832903610533	0.000134358647004112	0.000403915279028219
Varpa_4003.t01	1249.74995660172	-0.572575015004273	0.149975208480578	-3.81779776007729	0.00013464822994213	0.000404591415234373
Varpa_0413.t01	1076.62692344055	0.994265384865357	0.260484763672814	3.81698096597396	0.000135094587610093	0.000405737753283123
Varpa_3758.t01	1773.72897631536	-0.592313995505346	0.155348782191625	-3.8128010219914	0.000137400727285181	0.00041246590685993
Varpa_2442.t01	398.406319199659	0.680147772447047	0.17840323538308	3.81241837339209	0.00013761368310557	0.000412907051083188
Varpa_5849.t01	397.783961692431	-0.565382834014906	0.148338898014915	-3.81142668295983	0.000138167037577762	0.000414368641939827
Varpa_4799.t01	3866.88845930249	0.691487505073664	0.18155470212366	3.80870061191079	0.000139698980799843	0.000418762253897373
Varpa_2402.t01	545.88186794411	0.626638821864203	0.16456776403779	3.80778596299277	0.000140216551546488	0.000420112426472618
Varpa_0936.t01	820.500083458157	0.491657950269057	0.129157211456181	3.80666278503437	0.000140854593046195	0.000421822084297269
Varpa_4737.t01	6833.79504231182	-0.661241388455496	0.173882064646709	-3.80281537258599	0.000143060973435879	0.00042801982296263
Varpa_5368.t01	429.773870027749	-0.691684816341869	0.181885749880779	-3.80285325703223	0.000143039089996619	0.00042801982296263
Varpa_2329.t01	2216.75893277037	-0.999680976553882	0.26293083757862	-3.80206820074866	0.000143493211998524	0.000429107807964993
Varpa_0256.t01	196.385847614227	-0.711480452068682	0.187246836774423	-3.79969277091609	0.000144875581777084	0.000433034705971065
Varpa_5214.t01	176.99518589591	-0.832566531359379	0.219205837608415	-3.79810382991105	0.000145807247635713	0.000435611337731147
Varpa_1531.t01	3839.36259944325	0.499897192963839	0.13170331404447	3.7956310863601	0.000147268354654756	0.000439689918019829
Varpa_2431.t01	529.191499874487	-0.789027797938604	0.207882011660217	-3.79555590999508	0.000147312990436311	0.000439689918019829
Varpa_1946.t01	1382.09154243876	0.490353160456377	0.129389915545207	3.78973244081804	0.000150809635937034	0.000449911818036282
Varpa_2887.t01	252.670366945134	-0.654063888726881	0.172597917124404	-3.7895236490916	0.000150936442249291	0.000450075492236208
Varpa_4550.t01	265.606169845818	-0.707191870682116	0.18671869186161	-3.78747228588267	0.00015218765389056	0.000453590263334609
Varpa_5198.t01	987.916240877519	-0.519373699186346	0.1371864564755	-3.78589630878832	0.000153155532870934	0.000456257625543125
Varpa_0472.t01	298.82861179532	-0.583388158238362	0.154105418296371	-3.78564339065878	0.000153311399877561	0.000456504577645892
Varpa_2709.t01	1343.78463035047	0.984055109296558	0.260077677382384	3.78369692932059	0.00015451596058864	0.000459872430752871
Varpa_5347.t01	595.074569548504	-0.525326328395481	0.138845144854821	-3.78354121741003	0.000154612706189947	0.000459941554885549
Varpa_4884.t01	93.8568464523019	0.890201537960009	0.235437684077155	3.78104950126966	0.000156168615222829	0.000464349266556091
Varpa_3628.t01	139.610793789419	-1.42392932639466	0.376697808036596	-3.78003082581338	0.000156808943531498	0.000466031710562021
Varpa_1614.t01	1193.46199259783	-0.559498023209615	0.148094676000978	-3.77797526769915	0.000158108576185005	0.00046967106012032
Varpa_2965.t01	3480.25461026368	-0.574080963724414	0.151982097871219	-3.77729332444704	0.000158541971462388	0.000470734966050641
Varpa_0823.t01	128.330606106371	0.908621635771538	0.240628386486293	3.77603677205099	0.000159343477425282	0.000472890320100837
Varpa_2239.t01	480.896156612271	0.751516717463194	0.199081753877147	3.77491509305747	0.000160062172596465	0.000474682542597791
Varpa_4683.t01	942.132442045491	0.533659015098373	0.141371961599411	3.77485753936513	0.000160099131215048	0.000474682542597791
Varpa_1011.t01	266419.456529379	0.55943550461651	0.148211290456463	3.77458088984689	0.000160276896280582	0.000474984492246006
Varpa_0815.t01	289.580600285813	0.637702497885015	0.169001097344393	3.77336306039182	0.000161061640577416	0.000477084102013406
Varpa_1154.t01	913.397342568541	0.805223822778462	0.213474923570162	3.77198318805728	0.000161955170646995	0.000479503808598012
Varpa_1291.t01	661.687473175883	0.684314897251614	0.18154077896133	3.76948309446981	0.000163585987985385	0.000484103094057033
Varpa_2335.t01	1112.61932090823	-0.797673321523314	0.211621853366834	-3.76933340688873	0.000163684118167675	0.000484164464896914
Varpa_0582.t01	281.352126439341	0.746891042443145	0.19819805051553	3.76840761299326	0.000164292269390219	0.000485584032917743
Varpa_3438.t01	150.435313958746	-0.803320729528161	0.213174783773581	-3.76836657370034	0.000164319277123859	0.000485584032917743
Varpa_5292.t01	107.071456842659	1.03240932677767	0.274143536285423	3.76594444197578	0.000165920687732389	0.000490084902008415
Varpa_3557.t01	865.884041051221	0.938996725078456	0.24935525546722	3.76569855453435	0.000166084076437723	0.000490335999147897
Varpa_2209.t01	1752.89235766745	0.528834806398456	0.140496603548274	3.76403979201356	0.000167190261644784	0.000493368998514041
Varpa_1074.t01	325.918131021429	-0.624772502006989	0.166070847576493	-3.76208414134344	0.000168503336103685	0.000497009368535904
Varpa_3829.t01	192.377014889201	-0.783938609170272	0.20852908153465	-3.75937304955716	0.000170339685531072	0.000502189006919127
Varpa_3688.t01	517.086943749457	-0.662620477711488	0.176278721116986	-3.75893626589079	0.000170637294425668	0.000502829446032492
Varpa_0791.t01	966.155111337261	0.648964228419017	0.172697869490987	3.75780101012123	0.000171413106620368	0.000504877775431743
Varpa_2195.t01	118.687820463533	-0.807494107165829	0.214895971086796	-3.75760468231248	0.000171547609332448	0.000505036161874726
Varpa_1013.t01	43076.143019105	0.636895397959909	0.169508683991131	3.7573024753896	0.000171754843051834	0.000505201070807406
Varpa_5963.t01	611.973022988777	0.572384572771095	0.1523398399055	3.75728747730181	0.000171765133888643	0.000505201070807406
Varpa_0329.t01	8965.85071622778	0.551139519475978	0.146786172508733	3.75471006605332	0.000173542246059907	0.000510188106837772
Varpa_2666.t01	3067.98876791429	-0.798887811383514	0.21293471606718	-3.75179691756542	0.000175571660133899	0.000515911839266168
Varpa_1807.t01	249.160888375966	-0.73181803704744	0.19509349817898	-3.75111443424969	0.000176050321035495	0.000517075496900496
MSTRG.4622.1	526.161199133118	1.05142354045341	0.280468480833304	3.74881176426497	0.000177674373426737	0.000521600600730955
Varpa_4296.t01	2008.76275938095	-0.741636006402116	0.197865076969632	-3.74819052336325	0.000178114936074886	0.000522648705480529
Varpa_1971.t01	123.005475519665	1.13720644797461	0.303468393518033	3.74736371979717	0.000178702870113466	0.000524128061617367
Varpa_2322.t01	207.258782508816	0.860125697082758	0.229569047167729	3.74669716015473	0.000179178183919573	0.000525275875633012
Varpa_0729.t01	242.807764196972	-0.684664187762814	0.182760621057147	-3.74623474029851	0.000179508626775504	0.000525945236378348
Varpa_3929.t01	6735.70780185568	0.659392762307828	0.176019137762469	3.74614244047515	0.000179574652318438	0.000525945236378348
Varpa_3782.t01	348.621009431939	-0.64414206675306	0.171964000638415	-3.74579600591804	0.000179822673763235	0.000526425197502478
Varpa_5269.t01	93.5309830492007	0.89911930532864	0.24008656895054	3.74497960989174	0.00018040842719487	0.000527892946927551
Varpa_2970	62.9864004434765	-1.2105276848956	0.32329258659632	-3.74437192525893	0.000180845597081419	0.000528735072676587
Varpa_5168.t01	4986.46327074155	0.619827722778584	0.165537039022018	3.74434462788802	0.000180865258236556	0.000528735072676587
Varpa_5180.t01	1780.98028257484	-0.578787755115645	0.154786682543829	-3.73926067542508	0.000184562264553654	0.000539290764618243
Varpa_3089.t01	24.2264915079583	-2.34191352151358	0.626707552684176	-3.73685223910771	0.000186338349953473	0.000544226291927604
Varpa_1008.t01	2138.01245021631	-0.637313203886716	0.170561516629505	-3.73655919858576	0.000186555543756771	0.000544606384387476
Varpa_2700.t01	447.253726833256	0.674772516503618	0.180734923326063	3.73349269795669	0.000188842671190773	0.000551026003250688
Varpa_5231.t01	955.021880011051	0.801547570133264	0.214820171129389	3.73124909974344	0.000190532709669859	0.000555698196594238
Varpa_5094.t01	456.812006137099	-0.625020158233431	0.167617347366695	-3.72885126779915	0.000192354636803883	0.000560750516237229
Varpa_5028.t01	484.174569499165	1.02291953140118	0.274344934282893	3.72858909924829	0.000192554828318328	0.000561072662300634
Varpa_4468.t01	3103.1770352591	0.43295262319152	0.116156923920311	3.72730792603069	0.000193535949779315	0.000563668948705491
Varpa_4858.t01	1499.32964308143	-0.516304841400611	0.138548368385681	-3.72653137251937	0.000194132918529837	0.000565144503640139
Varpa_1763.t01	144.568489834614	1.08354314051645	0.291051262258982	3.72286013160216	0.000196978654327742	0.000573162075104352
Varpa_5790.t01	679.353408496368	-0.562353783273948	0.15112474998204	-3.7211230016313	0.000198338796511015	0.000576851469536453
Varpa_1888.t01	313.52847923657	-0.591725911744355	0.159188153790628	-3.71714790110966	0.000201484501913185	0.000585728180282941
Varpa_3383.t01	3832.81493384838	-0.414329498257816	0.111483080351918	-3.71652359218911	0.000201982788537112	0.000586904006079038
Varpa_2154.t01	1965.23799421482	0.62174367191183	0.167377224887049	3.71462528627416	0.000203505025603441	0.00059105266489096
Varpa_1774.t01	404.547641165786	0.68702978918573	0.185006481324513	3.71354443513055	0.000204376560127367	0.000593308473390631
Varpa_2938.t01	386.345555034013	-0.644155996342045	0.173545906360481	-3.71173258909396	0.000205845395097672	0.000597295357945748
Varpa_5582.t01	4653.9417349322	-0.405931914270466	0.109395385492163	-3.7106858981684	0.000206698443638301	0.000599492565322768
Varpa_4427.t01	511.892459588852	0.649831857865815	0.175209343440082	3.70888815120779	0.00020817135351636	0.000603484702316193
Varpa_1129.t01	1205.31791928833	0.548748544742422	0.147986547972632	3.70809747412924	0.00020882227851596	0.000605091326723411
Varpa_5812.t01	2996.85510851639	-0.61312303043401	0.165373954982031	-3.70749451145818	0.00020931995182051	0.000606252601198663
Varpa_1270.t01	941.133022591857	0.871385224532355	0.235224184638856	3.70448823478848	0.00021181793834992	0.000612919991821046
Varpa_3136.t01	303.39640941834	-0.722076447854763	0.194917903576709	-3.70451577102353	0.000211794931335201	0.000612919991821046
Varpa_2664.t01	194.815051278374	-0.8045557418036	0.217276936631209	-3.702904478855	0.000213145151148056	0.000616475296154526
Varpa_1940.t01	9921.69910101521	-1.31669690430654	0.355634764592795	-3.70238524294487	0.000213581976259995	0.000617453254844053
Varpa_2624.t01	701.483812552244	0.701569326738008	0.189576376773435	3.70072125376919	0.00021498753514114	0.000621229570366269
Varpa_4942.t01	674.236992519427	-0.499488241378001	0.135106917855335	-3.69698494575109	0.000218175274940602	0.000630149824574519
Varpa_1860.t01	4295.92252953018	-0.733592740525767	0.198671684060448	-3.69248765366364	0.000222071124936352	0.000641106117951923
Varpa_3794.t01	844.442870092825	-0.444935018287115	0.120583847813956	-3.68983928074336	0.00022439577427158	0.00064751843350692
Varpa_2639.t01	500.963453813306	0.64365854632681	0.174534429968321	3.68786001961698	0.000226147994559984	0.000652273791593941
Varpa_3046.t01	36.3372201000038	-2.13627986828562	0.57942762816483	-3.68687954188803	0.000227020750901691	0.000654489316885245
Varpa_2551.t01	6610.34696611228	-0.348056368845929	0.094451080178242	-3.68504381515912	0.000228663300038002	0.000658921052527748
Varpa_0803.t01	82.5645225717065	1.35795637720344	0.368553605519765	3.68455594210871	0.000229101705505795	0.000659440330909492
Varpa_2426.t01	685.267806447819	0.60336193390187	0.163757181857343	3.68449143456492	0.000229159731361451	0.000659440330909492
Varpa_2677.t01	57.3014106385117	-1.20435503201531	0.326853989121312	-3.68468818524444	0.000228982793208351	0.000659440330909492
Varpa_5171.t01	650.236583723269	-0.663369268670044	0.180088281063757	-3.68357821370504	0.000229982673446367	0.000661504186243895
Varpa_5328.t01	934.176672425172	0.558440646513139	0.151729727313188	3.68049594764281	0.000232780758926962	0.000669084334381753
Varpa_5545.t01	2353.43874433007	1.07502187871003	0.292090594853133	3.68043989656896	0.000232831936692627	0.000669084334381753
MSTRG.3108.1	480.2056263078	-1.13639468615302	0.309068533189235	-3.67683721932712	0.000236143621718863	0.000678289484606614
Varpa_5575.t01	1287.30140689205	0.89666851123242	0.243961174545306	3.67545578883045	0.000237425155869896	0.000681657537917425
Varpa_6011.t01	16688.1856519666	0.543078337564081	0.147835015489325	3.67354334672692	0.00023921007535591	0.000686467078636043
Varpa_5272.t01	250.878659064239	-0.881416589138926	0.240017275730569	-3.6723047807957	0.000240372761929363	0.00068948739047689
Varpa_1350.t01	585.275705874307	0.876318148233915	0.238970220181549	3.66706005278886	0.000245355188708793	0.000703456489716869
Varpa_1346.t01	2131.36479410674	0.542766862450794	0.14802846410984	3.66663847871886	0.00024575985701769	0.000704293937472592
Varpa_5019.t01	780.775269354325	0.602283337355062	0.164314320511266	3.66543424505577	0.000246919250229572	0.000707292504320605
Varpa_2947.t01	1610.58901388445	0.412095688595787	0.112508727241127	3.66278864494297	0.000249484380165749	0.000714313172685091
Varpa_5243.t01	347.792806832011	-0.653191203757761	0.178362863870614	-3.662147991925	0.000250109294792743	0.000715774816204665
Varpa_3933.t01	49437.8250318792	-0.525464194785556	0.143514455073206	-3.66140257103383	0.00025083825133765	0.000717532739080172
Varpa_3412.t01	43.9152460180575	-1.17491015934808	0.320936765582995	-3.66087742304563	0.000251352996081638	0.000718676573805634
Varpa_3774.t01	437.412527883637	-0.664696863282395	0.181658648358523	-3.65904331717004	0.000253158550695412	0.000723508402535633
Varpa_1897.t01	123.739349015427	-0.876139487238579	0.23957876994829	-3.65699968919484	0.000255184689812893	0.000728965944963223
Varpa_2722.t01	5064.65297867542	-0.399065886502108	0.109208868458875	-3.65415274540992	0.000258032628383525	0.000736765003727673
Varpa_4689.t01	2095.22231148579	-0.654894617923186	0.179281517598196	-3.65288417175789	0.000259311220228693	0.000740078008097948
Varpa_3801.t01	2629.42402244844	-0.594077742289748	0.162680288374218	-3.65181146546271	0.000260397030961415	0.000742838041812408
Varpa_4685.t01	489.15164753963	1.14177388787277	0.312750261233676	3.65075278712454	0.000261472820878908	0.000745566986061281
Varpa_1660.t01	916.314405703321	1.09865074362527	0.300997602622843	3.65003154195186	0.000262208108571294	0.000747322973677456
Varpa_5820.t01	581.556059927096	0.551294041710172	0.151102309436657	3.64848190451569	0.000263794479280145	0.000751501940972944
Varpa_5331.t01	101.292458493748	-1.02444326907216	0.281078774076301	-3.64468385220034	0.000267720696253762	0.000762339861521864
Varpa_0820.t01	173.404806707094	0.773455349745792	0.212238020467	3.64428271637623	0.000268138551422996	0.000763182337444159
Varpa_0998.t01	680.44292310838	-0.455048489222807	0.125162756800104	-3.63565409436899	0.000277276187778924	0.000788831209979512
Varpa_3101.t01	3412.55560940988	0.686244293312903	0.188860696675733	3.63360034878596	0.000279493673047753	0.000794778372084882
Varpa_0950.t01	369.58825141128	0.525140720550579	0.14461302137403	3.63135155853181	0.000281940808471689	0.000801372874965419
Varpa_1187.t01	6051.68019545641	0.540115052571018	0.14887864800468	3.62788794639	0.000285749220280228	0.000811828847444643
Varpa_1589.t01	1028.50694111351	0.541647195173859	0.149474954868876	3.62366521969523	0.000290457516431277	0.000824830786561083
Varpa_3177.t01	2419.94509586503	-0.687876133917821	0.189963729780123	-3.62109195641725	0.000293362212625534	0.00083270145289716
Varpa_0962.t01	637.04008713942	0.514246534741994	0.142024393476547	3.62083246514208	0.000293656631464162	0.000833159132172243
Varpa_3221.t01	1797.81105946426	0.427817224002304	0.118166986923435	3.6204462442586	0.00029409535031455	0.000834025617211162
Varpa_2693.t01	828.532962296034	-0.766902479732339	0.211948153655248	-3.61834942416989	0.000296487919485398	0.000840429734617422
Varpa_1785.t01	908.457905274383	0.796273439795191	0.220377441783099	3.61322571562885	0.000302411231529106	0.000856831822665799
Varpa_0674.t01	119.935493840797	-1.95982400256626	0.54288851054668	-3.60999351522975	0.000306204660323507	0.000867187123125332
MSTRG.2499.1	190.490058405671	-0.97695155828088	0.27067552749967	-3.60930878127529	0.0003070139879648	0.000868966568188661
Varpa_1068.t01	3207.26935780695	0.655952905944981	0.181743322432485	3.60922699753471	0.000307110786807086	0.000868966568188661
Varpa_3893.t01	111.791391967468	1.17568695229789	0.32586908633412	3.60785051912667	0.000308744274225071	0.000873193571226059
Varpa_2528.t01	138.257085094499	1.09681062909871	0.304236525236167	3.60512475695446	0.000312003009562719	0.00088201121908015
Varpa_4925.t01	26.5604342766331	-2.42849107696906	0.673795954017866	-3.6041936175008	0.000313123575891007	0.000884779173791391
Varpa_3857.t01	937.70317103157	-0.483612303336119	0.134201272341423	-3.60363426440366	0.000313798531664543	0.000886286056024099
Varpa_1336.t01	2687.27430918485	-0.486322377839928	0.135066712790407	-3.60060867546684	0.000317473096502834	0.000896259788683091
Varpa_5680.t01	2334.03740239613	0.623531994677698	0.17319736392766	3.60012404656535	0.000318065405541307	0.00089752691793704
Varpa_4743.t01	7872.61252468121	-0.597665476481047	0.166058873977308	-3.59911796440772	0.000319298334338666	0.000900599810470107
Varpa_1567.t01	5064.53219595167	-0.681407763656342	0.189594303011246	-3.59403079540805	0.000325601327643256	0.000917963905243897
Varpa_5079.t01	101.919636600817	-1.33149050186339	0.370590797422822	-3.59288603797745	0.000327035640148703	0.000921592326473101
Varpa_0727.t01	127.134080018425	-1.28824325918975	0.358827187232427	-3.59014953444792	0.000330488312949964	0.000930902695099044
Varpa_4025.t01	1686.56266292305	1.42367213049304	0.396578813132075	3.5898844904226	0.000330824527276027	0.000931430352222693
Varpa_4807.t01	1340.79195572974	-0.512981116904045	0.142909566178009	-3.58955058519367	0.000331248549211257	0.00093220464411409
Varpa_2594.t01	820.369833570309	0.409135664009145	0.114048000490456	3.58739883426	0.000333993251861443	0.000939506197682189
Varpa_4128.t01	2441.15441852706	0.557667468090162	0.155489414064299	3.58653012776517	0.000335107363381411	0.000942216478792857
Varpa_2125.t01	783.946844975919	0.437756677518256	0.122107296611186	3.58501653600734	0.000337056848582547	0.000947272077597671
Varpa_0677.t01	97.0206715982504	-1.7682439507319	0.493512981081042	-3.58297353568807	0.000339705035569328	0.000954285901446662
Varpa_4500.t01	65.2096593766779	-1.17314629817981	0.327670911187276	-3.58025768576484	0.000343255531602968	0.000963827022310668
Varpa_1748.t01	175.318472445356	-0.794665490523251	0.221992475848414	-3.57969560673706	0.000343994673671583	0.000965411869488058
Varpa_4521.t01	5452.07433362117	0.546842492049835	0.152766629077587	3.57959389005111	0.000344128591585417	0.000965411869488058
Varpa_0257.t01	412.915417632367	-0.626402124012954	0.175010730507934	-3.57922124086304	0.000344619629919084	0.00096635607564939
Varpa_2516.t01	837.583926156104	0.557141327801836	0.15581343107902	3.57569513708537	0.000349298515731091	0.000979037416852019
Varpa_1867.t01	3319.96038795694	-0.598603895659618	0.167496806187805	-3.57382274494498	0.00035180713306054	0.000985627149317842
Varpa_0247.t01	826.993847188823	-0.543759333065288	0.152161825408189	-3.57355947595003	0.000352161207151547	0.000986177489677742
Varpa_0728.t01	491.699979006762	-0.607759655440326	0.170116079440261	-3.57261734128872	0.000353431029378068	0.000989290612881071
Varpa_1306.t01	3816.5581284233	-0.605210455107927	0.169447576531917	-3.57166781310637	0.000354715148537563	0.000992440952258942
Varpa_5937.t01	607.120376181991	1.04681747574644	0.293141975356793	3.57102552260666	0.000355586239416892	0.000994433399102403
Varpa_2798.t01	1506.37289716362	-1.18728512429727	0.332732622036794	-3.56828590184337	0.000359324297135296	0.00100443824972226
Varpa_3519.t01	48.3019573066804	1.3346269861459	0.374205662879131	3.56656009927083	0.000361697888497486	0.00101062170184916
Varpa_R0041.r01	981.636236420787	1.41108955024718	0.395924260656444	3.56403911169168	0.000365191503824703	0.00101992769996756
Varpa_1694.t01	676.747479129685	-0.475854148997158	0.133544212175217	-3.56327047983789	0.000366262943574806	0.00102246362115305
Varpa_5494.t01	530.724422589799	-0.494196318429668	0.138715068496801	-3.56267220126171	0.000367098951594431	0.00102434033950703
Varpa_1130.t01	273.121210867352	0.891078551553298	0.250219147077897	3.56119250648669	0.000369174280768456	0.00102967200200065
Varpa_2124.t01	426.324043988235	0.519005079467644	0.145757975583043	3.56073194205383	0.000369822475273552	0.00103102023409596
Varpa_2987.t01	237.853475981165	0.647466807167141	0.181893002190979	3.55960262004655	0.000371416379462585	0.00103500261466278
Varpa_5394.t01	2200.77720095403	0.540429643464571	0.1519464112367	3.55671212676881	0.000375525270660354	0.00104598668443952
Varpa_5240.t01	2236.15009534762	0.427318668909942	0.120168290995094	3.55600188178916	0.000376541380317417	0.00104835018925935
Varpa_3791.t01	327.516554041952	-0.772365483772678	0.217348156784275	-3.55358653691863	0.000380016148962869	0.00105755383803902
Varpa_0154.t01	280.112455381853	-0.699224652024353	0.197130622157049	-3.54701184612149	0.000389627071371474	0.0010838181229435
Varpa_5288.t01	325.615361372645	0.652624714376744	0.184005822872677	3.54676120672729	0.000389997913770016	0.00108436753268677
Varpa_4298.t01	3055.51840602224	0.529665289820063	0.149350293626588	3.54646299621181	0.000390439571376097	0.00108511326456191
Varpa_3009.t01	2812.07919440607	-1.90506118601927	0.537421112491682	-3.5448201452055	0.000392881068202555	0.00109141383777761
Varpa_1672.t01	576.610247147971	-0.496198227039843	0.140002861761859	-3.54420060272671	0.000393805490023722	0.00109340014082232
Varpa_4478.t01	33.985172082747	1.62193494624567	0.457642797008548	3.5441067943114	0.000393945638972747	0.00109340014082232
Varpa_3551.t01	279.488737324286	-0.647523295006836	0.18274279432559	-3.54335883609809	0.000395064750281328	0.00109601999013747
Varpa_5520.t01	2038.4134548151	0.59241965510433	0.167245374038034	3.54221848294353	0.000396776689558832	0.00110028145828017
Varpa_R0052.r01	266.114836404359	1.64580654699296	0.464715521964953	3.54153556144198	0.000397805231669105	0.00110264489557905
Varpa_5461.t01	1504.57929723219	-0.651617108266145	0.18404194103433	-3.54059028395379	0.000399233016663465	0.00110611237920578
Varpa_4620.t01	313.779048637789	0.579260497624402	0.163622696019279	3.54022095783185	0.000399792161234822	0.00110717120880259
Varpa_4891.t01	317.209674474028	0.58477829733649	0.165261240376701	3.53850846092847	0.000402394385445001	0.00111388463510793
Varpa_2688	351.556936295336	-0.551081860207786	0.155751396176526	-3.53821457615185	0.000402842545585094	0.00111463200582943
Varpa_5787.t01	648.227314713304	0.692121296185582	0.19568275866857	3.53695594284745	0.000404767180712325	0.00111946219387105
Varpa_3373.t01	437.26008657247	-0.552414074269718	0.156201102269712	-3.5365568247775	0.000405379282403819	0.00112024246242539
Varpa_3502.t01	1172.8308255942	-0.48817915686019	0.138038695101661	-3.53653847930584	0.000405407438448063	0.00112024246242539
Varpa_2158.t01	517.476313579	0.543627027360473	0.153741714803625	3.53597608856418	0.000406271464712528	0.00112213434138701
Varpa_0160.t01	231.431698167001	0.670095204840431	0.189517984376989	3.53578689137743	0.000406562523357297	0.00112244269467046
Varpa_4992.t01	711.141004197201	1.20404094989873	0.340665127986726	3.53438274417582	0.000408728741121329	0.00112792545410456
Varpa_4846.t01	328.178956398361	0.520856205700977	0.147403248963456	3.53354630487219	0.000410024258725773	0.00113100165898961
Varpa_2964.t01	1592.69895194921	-1.33686924677455	0.378475557820096	-3.53224724596355	0.000412043910296203	0.00113607170683695
Varpa_4358.t01	4900.29387174897	-0.764647283976829	0.216497216208183	-3.53190353838799	0.000412579826021422	0.00113704819012776
Varpa_3198.t01	1137.28630955858	-0.483992937291721	0.137138496783442	-3.52922737702165	0.000416774873105756	0.00114810374555245
Varpa_0427.t01	3687.95861832441	-0.360245640497748	0.1021225355602	-3.52758221798544	0.000419373497090024	0.00115475378424084
Varpa_1256.t01	3240.87824899165	0.451423552845595	0.128086388232772	3.52436788228598	0.000424494444853055	0.00116834018785777
Varpa_1261.t01	2664.26330113434	-0.50458030852092	0.143174180267604	-3.52424094608273	0.00042469786789391	0.00116838604289547
Varpa_5354.t01	2793.41569417315	-0.530830969272315	0.150685200383715	-3.52278105560846	0.000427043984536531	0.00117432402956507
Varpa_3681.t01	746.3881342694	0.794605958989801	0.225595792138949	3.52225523116311	0.000427891970790273	0.00117613891443934
Varpa_5929.t01	3388.37955143235	0.702957253436438	0.199628903889611	3.52132000797416	0.00042940407205541	0.00117977684443507
Varpa_5881.t01	2475.8643998309	-0.538193612314535	0.152874625175756	-3.52049015129743	0.000430749989225786	0.00118295519429171
Varpa_4822.t01	1268.50690185599	0.470580823181306	0.133683367506493	3.52011496986302	0.00043135977558693	0.00118411002899159
Varpa_3753.t01	7615.05641287774	-0.588623995825613	0.167224291211476	-3.51996705479364	0.000431600404947324	0.00118425093568002
Varpa_2102.t01	458.822768303015	0.622374727778302	0.176974925038954	3.51673960388066	0.000436882149361068	0.00119821776694557
Varpa_3545.t01	646.190584355585	-0.696171173550934	0.198006297113541	-3.51590420961075	0.000438259074557689	0.00120146747170592
Varpa_1871.t01	1418.47331781692	0.375312629054147	0.106794319682135	3.51435010936195	0.000440831379484133	0.00120798997374189
Varpa_1173.t01	2147.34823000603	-0.573639727410109	0.163294911182877	-3.51290633158604	0.000443233703021828	0.00121404117605278
Varpa_0503.t01	87.285207574116	0.885030718456228	0.252204792229033	3.50917486790858	0.000449499263304832	0.00123066406618601
Varpa_3804.t01	118.763149203983	-0.834765400205789	0.237919792331374	-3.50860007074624	0.000450471729839534	0.00123278702619253
Varpa_2746.t01	684.580785149363	-0.604859212395433	0.17245231226742	-3.50739983965819	0.000452508666156774	0.00123781994555172
Varpa_5254.t01	790.507078498313	0.5444695464587	0.155274069203251	3.50650658704642	0.000454030198615443	0.00124143921439607
Varpa_1914.t01	851.810434240237	0.592955431881326	0.169265667368005	3.5031051547634	0.000459867881035169	0.0012568516661232
Varpa_0111.t01	1173.66615665001	-0.437112270063224	0.12479879841529	-3.50253588667301	0.000460851697895427	0.00125865940998211
Varpa_1098.t01	398.004526934022	0.709570534831443	0.202590330499819	3.50248964538847	0.000460931698892107	0.00125865940998211
Varpa_1777.t01	4219.89737330543	0.716111545119976	0.204529111738629	3.50126952115797	0.000463047295800659	0.00126388476550128
Varpa_2100.t01	3201.53999021927	-0.50218921065918	0.14358151005521	-3.49758969985812	0.000469482803041093	0.00128089158998041
Varpa_1848.t01	80.8456952700836	1.20473030182309	0.344887030175574	3.49311570577122	0.000477419598227479	0.00130159386821971
Varpa_3912.t01	377.097462692478	-0.529656587439654	0.151630331747575	-3.49307807570714	0.000477486881004514	0.00130159386821971
Varpa_6022.t01	783.431062431942	0.610906735370897	0.175012654833956	3.49064321063238	0.000481859283638533	0.00131294062649942
Varpa_3349.t01	388.915532148533	-0.503043141359459	0.144324716557963	-3.48549543942759	0.000491226596677616	0.00133776111177941
Varpa_3431.t01	65.5982824726646	1.03695995454007	0.297515076732537	3.48540304554815	0.000491396265164496	0.00133776111177941
Varpa_4181.t01	693.769420716401	0.585352472933719	0.167994131507984	3.48436262433309	0.000493310629998003	0.00134238856079491
Varpa_5630.t01	675.952088993106	0.505004558658112	0.145075361686213	3.48098086944906	0.000499581171734975	0.00135886078711913
MSTRG.1751.1	25.9245566972542	1.45299856932964	0.417633276006428	3.47912547396552	0.000503052989655193	0.0013677094755684
Varpa_2182.t01	1774.34502501548	-0.61098017506219	0.175629117546759	-3.47880911546188	0.000503647199974453	0.0013682499358557
Varpa_3716.t01	4442.2869736771	0.622361063489157	0.17890175642769	3.47878677055196	0.000503689194737162	0.0013682499358557
Varpa_4147.t01	846.657507234622	-0.450214786036385	0.129458476847572	-3.47767714405046	0.000505778724809409	0.00137332973194777
Varpa_4688.t01	2676.82674807937	-0.708402103311435	0.203780653470766	-3.47629714227538	0.000508388671496904	0.00137921922328041
Varpa_5283.t01	547.387866051474	0.62980218385092	0.181165185681027	3.47639741865083	0.000508198600275367	0.00137921922328041
Varpa_2976.t01	258.025625017751	-0.67793674703588	0.195032978712291	-3.47601083422901	0.000508931725628906	0.00138009400760054
Varpa_5886.t01	40.4990940051539	1.19683446978289	0.344387343078653	3.47525684040471	0.000510364450021891	0.00138337954910613
Varpa_0411.t01	790.281894477926	0.578674299157271	0.166543515205693	3.47461321710766	0.000511590424136954	0.00138610207596396
Varpa_4084.t01	746.138786426844	-0.523783719195867	0.150827524596934	-3.47273298156691	0.000515187640135527	0.00139524410246228
Varpa_5682.t01	1109.0388163417	0.43240812361476	0.124595748515563	3.47048859023266	0.000519512414138928	0.00140634775545354
MSTRG.3112.1	163.796117615267	-0.926050396293971	0.267195170594904	-3.4658201128117	0.000528616830612199	0.00143037495342124
Varpa_0465.t01	211.146375125844	-0.788721527542843	0.227711220948611	-3.46369197028213	0.000532816258658981	0.00144111479211871
Varpa_0262.t01	604.60120643949	0.483679284325902	0.139717000536643	3.46184989992717	0.000536476263015564	0.00145038699283724
Varpa_5882.t01	458.74628320241	0.637468049125175	0.184188413730939	3.46095629042326	0.000538260199092691	0.001454581341479
Varpa_3752.t01	14061.0027469629	0.56300754848599	0.162765236220384	3.45901595180729	0.000542152794638126	0.00146446799795169
Varpa_1458.t01	423.417539852176	-0.69364090178116	0.20060728764311	-3.45770540009084	0.00054479677008177	0.00147097479224495
Varpa_2598.t01	754.806454670032	0.524464295610389	0.151687867053396	3.45752304253688	0.000545165618301893	0.00147133568080097
Varpa_4808.t01	2995.95160556164	-0.494575667244673	0.143055626220143	-3.45722625745307	0.000545766412524733	0.0014723219822142
Varpa_0900.t01	2009.55308641123	-0.488255704327372	0.141354869026648	-3.45411309627634	0.000552105789866339	0.00148878181957061
Varpa_1624.t01	649.464298317599	0.649529891464476	0.18815368962655	3.45212412657796	0.000556191797725543	0.00149915376414089
Varpa_2645.t01	2144.39139465803	-0.468043730606568	0.135624758670907	-3.4510198225847	0.000558472549693677	0.0015046530021032
Varpa_5523.t01	7168.75640323978	0.373854481431172	0.108383207988569	3.44937641512329	0.000561882860492335	0.00151318948568233
Varpa_4849.t01	656.819656545553	-0.506016385430755	0.146849056219936	-3.44582660901066	0.000569315525933496	0.00153254644158345
Varpa_1045.t01	610.307749933641	0.58348995013985	0.169408310037572	3.44428174751546	0.000572578699213586	0.00154066767409901
Varpa_5962.t01	2097.55237024513	-0.509187675852452	0.147873173985519	-3.4434080376358	0.000574431917136409	0.00154498971350188
Varpa_2046.t01	10929.4918308262	-0.508082742420694	0.14759964454331	-3.44230329275357	0.000576783177113817	0.00155064699442374
Varpa_1081.t01	118.915021166437	0.880615692647239	0.255955899965923	3.44049772935291	0.000580645309014586	0.00156035955893267
Varpa_2097.t01	355.129704196997	0.582564183392232	0.169381188494025	3.43936766869942	0.000583074764914525	0.00156621542692369
Varpa_4017.t01	2784.69820893151	0.554408156857201	0.161240765647738	3.43838702718899	0.000585190658736374	0.00157122436096771
Varpa_3459.t01	1760.74808580682	0.427478480994539	0.124371749023395	3.43710275324767	0.00058797250056645	0.00157763949729899
Varpa_4802.t01	341.592826012241	0.7069438871385	0.205683253751187	3.43705126326756	0.000588084288315416	0.00157763949729899
Varpa_4202.t01	861.827450536652	-0.74661875757237	0.217356031117982	-3.43500363772792	0.000592545874467913	0.00158892712844889
Varpa_5624.t01	1371.00797950547	-0.559416027856445	0.162891447502888	-3.43428729029207	0.000594114154411362	0.00159244993573157
Varpa_0113.t01	356.409681266575	-0.662059486353662	0.192788664219698	-3.43412040865221	0.000594480058306302	0.0015927482846956
Varpa_0347.t01	62.6802831769693	-0.976020937846723	0.284641569806816	-3.4289472845064	0.000605927204530355	0.00162272285596828
Varpa_3739.t01	16655.0957367884	-0.555285401520466	0.162022311308274	-3.42721565342901	0.000609804577188686	0.00163240797385213
Varpa_1419.t01	114.724469926557	1.22702079528133	0.358372414464199	3.42387066012278	0.000617359963017445	0.00165192640232555
Varpa_0374.t01	1451.74670735056	0.55926690216938	0.163408186722191	3.42251458380225	0.0006204476935191	0.0016594787390575
Varpa_2969	25.652129492872	-1.41743154948689	0.414239979682642	-3.42176424055644	0.000622162363418051	0.00166335373741168
Varpa_0528.t01	4382.86188195744	0.487797919951028	0.142600185119508	3.42073833594412	0.000624513876484635	0.00166892730084916
Varpa_2146.t01	2368.72947328062	-0.473794385920241	0.138571408537566	-3.4191352380733	0.000628204956803873	0.00167807438504058
Varpa_3599.t01	9867.9614287911	-0.361019091750304	0.105604944168295	-3.41858134193957	0.000629484995060325	0.00168077598339624
Varpa_2462.t01	192.818995510099	-0.620200583385035	0.181515402835806	-3.41679314094382	0.000633634057511682	0.0016911325357479
Varpa_4798.t01	10513.9051694178	-0.401268296215034	0.117521686492722	-3.41441914416266	0.000639181620393262	0.00170521118003422
Varpa_3508.t01	5326.96600414363	-0.572615544715606	0.167743299535927	-3.41364183427764	0.000641007836122451	0.00170862591511805
Varpa_4288.t01	230.257050544238	-0.619779036710838	0.18155454845446	-3.4137345606976	0.000640789729549025	0.00170862591511805
Varpa_4159.t01	1870.52755156791	0.559022548301474	0.163860989268915	3.41156580828432	0.000645909079403155	0.00172095707016445
Varpa_1850.t01	170.416473136121	0.741870965706027	0.217476588523823	3.41126817714799	0.000646614599981084	0.00172210342166099
Varpa_1217.t01	8054.81700741578	0.499507955314769	0.146448783980929	3.41080302435162	0.000647718658281065	0.00172430975583249
Varpa_4756.t01	1089.36568260487	0.445849157833006	0.130750234249491	3.40993008840243	0.000649795339693864	0.00172910235862391
Varpa_0797.t01	881.819786992748	0.673047932847269	0.197403960844556	3.40949558442373	0.000650831314701023	0.00173112274862653
Varpa_0714.t01	184.031250747843	-0.680417793154794	0.199624668292846	-3.40848552923646	0.000653245497971866	0.00173680570986485
Varpa_0534.t01	3375.41386258316	1.11347139723876	0.326722869651671	3.40799956374608	0.000654409993229497	0.00173916266679853
Varpa_4011.t01	545.439719595438	1.1322113922058	0.33227851289173	3.40741681534707	0.000655808949972952	0.00174214046328271
Varpa_3372.t01	221.918147698266	-0.666245526044854	0.195761639552548	-3.40335076661439	0.000665647649540672	0.00176752618655622
Varpa_5005.t01	554.917620076003	0.639141954729896	0.187827126714288	3.4028202736771	0.000666941367080022	0.00177021009437956
Varpa_4375.t01	40.1282123692329	-1.44628720429301	0.42531083705921	-3.40054162337666	0.000672524962278948	0.00178427318236518
Varpa_1821.t01	1424.12998753696	-0.447293046311519	0.131542325726272	-3.40037355917135	0.000672938502220893	0.00178461350991687
Varpa_1262.t01	1201.85496523823	0.417803399906909	0.122883996307073	3.39998219835614	0.000673902403735032	0.00178641247362981
Varpa_0343.t01	364.697875099266	0.729712338313505	0.214643442546268	3.39964887656054	0.000674724370126048	0.00178783382444242
Varpa_0992.t01	846.861508335703	0.599395906543781	0.176332758697035	3.39923171946529	0.000675754386224905	0.00178980501279551
Varpa_1569.t01	21733.2534739109	-0.71267523698918	0.209679103569434	-3.39888536748337	0.000676610685585113	0.00179131462082965
Varpa_5939.t01	764.782595907643	0.478495401215353	0.140793409801453	3.39856390927762	0.000677406341580285	0.0017926624673969
Varpa_4886.t01	179.379204045223	-0.76848633688018	0.226274717538101	-3.39625365680007	0.000683150192443483	0.0018070983526116
Varpa_5877.t01	1095.85230662359	0.745964424515243	0.219968283334195	3.39123628737834	0.000695780866030873	0.00183973165591257
Varpa_2673.t01	54.67928250856	-1.01318757060988	0.299069810384455	-3.3877962115515	0.000704565924782863	0.00186217339477887
Varpa_2029.t01	18.6535011872453	1.61066560252831	0.475648555206856	3.38625143479695	0.000708544322611629	0.00187189750095369
Varpa_2721.t01	310.356917351473	-0.847411810196314	0.25038420655479	-3.38444593553419	0.000713220634029	0.00188345643161056
Varpa_0848.t01	1181.27415578253	0.376969288454835	0.111469925504794	3.38180264091613	0.000720118610427385	0.00190087005351634
Varpa_3179.t01	1681.84094829561	-0.736712639850592	0.217970120806028	-3.37987902711764	0.000725177407718858	0.00191341622213799
Varpa_0471.t01	5399.05183882654	-0.642702681745054	0.190304326246503	-3.37723631628087	0.000732181161143701	0.00193108151100969
Varpa_1070.t01	309.754152966033	-0.676183644268493	0.200297689227829	-3.37589338586611	0.000735764244541743	0.00193936854755008
Varpa_3334.t01	2019.42072171844	0.580151136232237	0.171854549881899	3.37582645691327	0.000735943243587578	0.00193936854755008
Varpa_1876.t01	702.276806444289	0.472545049556965	0.139989639726757	3.37557158143499	0.000736625269141251	0.00194034849842007
Varpa_2131.t01	480.122002320013	0.586641807919778	0.173849577839135	3.37442181460229	0.000739709253273469	0.0019476519732655
Varpa_2542.t01	818.289050909675	0.585646578110176	0.173584022107573	3.37385072081831	0.000741245534108423	0.00195087591980744
Varpa_2068.t01	12591.0147309154	-0.856382424014863	0.25384972215296	-3.37358030866325	0.000741973994362852	0.00195197195489235
Varpa_2758.t01	7102.34440310298	0.581894759546926	0.172550351536871	3.3723185978128	0.000745381699980223	0.00196011261667771
Varpa_2333.t01	5187.56393517179	0.423604408248855	0.125647499535527	3.37137157376602	0.000747949023383882	0.00196603743289478
Varpa_3106.t01	119.145688553326	-0.926223835125712	0.274808333496795	-3.37043576277324	0.000750494013535812	0.00197189859247377
Varpa_0090.t01	176.106224444576	-0.603242653469061	0.179339933013229	-3.36368283032962	0.000769098751191803	0.0020199335799563
Varpa_4671.t01	2331.97417016957	0.563664927768701	0.167819816609816	3.35875070748784	0.000782956641561194	0.00205546653361596
Varpa_1289.t01	347.484933879807	0.508070869488705	0.151293584115807	3.35817855369071	0.000784579151477712	0.00205886206864285
Varpa_1508.t01	238.918027821173	-0.78257832676428	0.233113783921146	-3.35706586543591	0.000787743445407589	0.00206629894946326
Varpa_3524.t01	2860.82512404518	0.400919516117815	0.119513411667117	3.35459853856826	0.000794802400029679	0.00208394124668302
Varpa_4185.t01	4310.39208768486	-0.728033805053988	0.217072874732604	-3.35386816962184	0.000796903199538699	0.00208857411659577
Varpa_2411.t01	757.525181175812	-0.623169833339027	0.185832072030036	-3.35340302958201	0.000798243791653976	0.00209121154128445
Varpa_4573.t01	192.83188574404	0.695550372958718	0.207451467969884	3.3528341822083	0.000799886126235672	0.0020946369216117
Varpa_2346.t01	4605.99794134908	-1.91698713513744	0.571891775968639	-3.35201032029277	0.000802270280366258	0.00210000120249846
Varpa_1919.t01	360.939498494954	-0.536622413355615	0.160322100889235	-3.34715182984262	0.000816464787543094	0.00213626253068574
Varpa_4661.t01	2132.00478248437	0.595041872911771	0.177936880701138	3.34411770380083	0.000825447081154144	0.00215886159686468
Varpa_5388.t01	812.792121654339	0.50986611268979	0.15258831828461	3.34144919101068	0.000833422687421399	0.00217881000104817
Varpa_1865.t01	491.139412340041	0.536477355990026	0.16078252822976	3.33666451135408	0.000847902310484543	0.00221573803441575
Varpa_5182.t01	53.6313067546167	1.26727108800258	0.379905685023626	3.33575184041737	0.00085069063783015	0.00222209629656176
Varpa_5713.t01	402.658317018724	-0.840881711236042	0.252109069687575	-3.33538857716662	0.000851802817964737	0.00222407280016168
Varpa_0400.t01	560.125968144704	-0.437912505989571	0.131314478757918	-3.33483794119059	0.000853491236781715	0.00222755159670689
Varpa_0331.t01	2174.30873417984	0.360381784730069	0.108076623206823	3.33450263375102	0.000854520912146469	0.00222930893510772
Varpa_2123.t01	500.83402059736	0.631769901310553	0.189488237612093	3.33408505600157	0.000855804837094732	0.00223172782862219
Varpa_1304.t01	51.2225558458668	1.0294345344545	0.308909581294843	3.33247848816948	0.000860761245912589	0.00224371764767882
Varpa_2458.t01	416.654419321131	-0.756529846815244	0.227064032343538	-3.33179076847647	0.000862891049126829	0.00224833252950331
Varpa_5610.t01	3084.10496019968	-0.477984426839782	0.143501920046319	-3.33085736194679	0.000865789538887822	0.0022549456100259
Varpa_2320	185.767334223934	0.8867670258683	0.266297688532957	3.32998393922804	0.000868509935725204	0.00226074478783072
Varpa_5660.t01	460.525875141469	0.704555858088656	0.211584019477726	3.32991054725107	0.000868738885860783	0.00226074478783072
Varpa_2909.t01	9756.80749851941	-0.503817283446872	0.151313168570947	-3.32963276233717	0.000869605957364077	0.00226206023670256
Varpa_2261.t01	577.917400684067	0.509020080417721	0.152921239869633	3.32864212225631	0.000872704656176164	0.00226917719411392
Varpa_4137.t01	104.476551739635	-0.817775266341207	0.245802896258381	-3.32695537273729	0.000878004334812488	0.00228200877382091
Varpa_3261.t01	1562.08423014197	0.35225967550789	0.105893749361918	3.3265388904491	0.000879317485581564	0.002284472670182
Varpa_0994.t01	4631.48932605995	0.45724328529516	0.137462827532652	3.32630496187451	0.00088005585064327	0.00228449352764494
Varpa_4762.t01	152.991412701491	-0.79680562528697	0.239546560797383	-3.32630793209732	0.000880046471920318	0.00228449352764494
Varpa_4627.t01	121.714435562611	-0.961318349151605	0.289222721231923	-3.32379954471398	0.000887999998704517	0.00230415926665096
Varpa_2376.t01	268.986401245599	0.757145997948891	0.228089413854536	3.319513979863	0.000901742896202746	0.00233766058126561
Varpa_2931.t01	189.576097557057	0.759696518436363	0.228863927644231	3.31942445564122	0.000902032072118794	0.00233766058126561
Varpa_4773.t01	762.612193552299	-0.977165698573299	0.294373551165667	-3.31947518621797	0.000901868194619827	0.00233766058126561
Varpa_0050.t01	4348.3078406861	-0.374590161758916	0.112883911529424	-3.31836624620574	0.000905456757083663	0.00234529048599646
Varpa_4075.t01	1165.13660597304	0.592636484036831	0.178597318659589	3.31828321099497	0.000905725993313212	0.00234529048599646
Varpa_2218.t01	1443.64996950413	0.57214506181324	0.172486178298902	3.31704874822937	0.000909737418769021	0.00235470305826189
Varpa_2530.t01	380.373935098149	0.790841019128882	0.238607848705857	3.31439650211921	0.000918411725975981	0.00237617194280634
Varpa_3042.t01	46.5569876881219	-1.14607185974917	0.345906923681565	-3.3132376986019	0.000922225657753741	0.00238505320996586
Varpa_5958.t01	324.764966083481	-0.642571375328369	0.193963190306537	-3.31285216701611	0.000923497795143627	0.00238735628364402
Varpa_5671.t01	1668.36684855164	-0.539804799569907	0.163004585132209	-3.31159273300249	0.000927664886311104	0.00239713817792741
Varpa_3819.t01	218.801839737718	-0.759686050984319	0.22980373869222	-3.30580370583866	0.00094704408232845	0.00244620469820264
Varpa_0961.t01	675.137415786269	0.446604924898021	0.135205765037676	3.30315001563411	0.000956052274248728	0.00246845358138673
Varpa_5946.t01	304.776250327541	0.549697283014511	0.166520505994899	3.30107862530366	0.000963138878262522	0.00248572476172044
Varpa_2091.t01	1653.63265141565	0.646881807804824	0.19598232420466	3.30071505392139	0.000964387729828225	0.00248745835640402
Varpa_2562.t01	7761.45995601757	-0.487227126392418	0.147615436015095	-3.30065160897261	0.000964605814040304	0.00248745835640402
Varpa_0562.t01	130.751335262249	-0.690370908902219	0.209309424652148	-3.2983269150424	0.000972628231817792	0.00250711257447553
Varpa_3876.t01	4253.78746503969	-0.553704167978946	0.167971097301647	-3.29642525930869	0.00097923665998429	0.00252310730842739
Varpa_2775	1467.68970553716	0.3929372682614	0.119284354271567	3.29412244096007	0.000987294817809851	0.00254282271725748
Varpa_1400.t01	11813.272420362	0.871539217741788	0.264623143386544	3.29351094007942	0.000989444910602799	0.00254626382588692
Varpa_1580.t01	18999.4350613719	-0.575222743728016	0.174651926181789	-3.2935379317219	0.000989349914145227	0.00254626382588692
Varpa_5720.t01	59.1083944388288	-0.965342143176778	0.293490990588426	-3.28917130042508	0.00100482847623513	0.00258478904084168
Varpa_0948.t01	602.97180749641	-0.847382762814356	0.257682076292191	-3.28848158555464	0.00100729373662516	0.00259006560473776
Varpa_2308.t01	170.128715057376	-0.696631466646756	0.211850332338836	-3.28831897007627	0.00100787579115027	0.00259049751414794
Varpa_4142.t01	165.706873525175	-0.757398459531685	0.230356071981741	-3.28794658207108	0.00100920986387581	0.00259286115334992
Varpa_2747.t01	524.841752361936	-0.517671061693076	0.157495142541565	-3.28690176305886	0.0010129616394096	0.00260036438906297
Varpa_2856.t01	371.620887221734	-0.653607282276444	0.198851815974981	-3.28690627778163	0.00101294540003717	0.00260036438906297
Varpa_3587.t01	417.109812890714	-0.50157733235681	0.15260683146309	-3.28672922141184	0.00101358244907487	0.00260089081272043
Varpa_1462.t01	517.688516117357	0.648042573175431	0.197272576081521	3.285010953107	0.00101978407187973	0.00261573151032375
Varpa_5364.t01	807.647994139617	0.491089546653449	0.149554316632263	3.28368687519052	0.00102458691015938	0.00262697365162175
Varpa_0609.t01	378.015778157592	-0.609823769278676	0.185753900186732	-3.28296616472462	0.00102720993933645	0.00263261998381352
Varpa_2130.t01	2148.33033908805	0.514966309614581	0.156906765962612	3.28198918928255	0.00103077556914179	0.00264067647852212
Varpa_1610.t01	326.687224132189	0.758208941909589	0.231586106254215	3.27398285749186	0.0010604304424221	0.00271553534498266
Varpa_0086.t01	432.402716882183	-0.615695584444988	0.188078131911922	-3.27361601365394	0.00106180793321405	0.0027179502578507
Varpa_0005.t01	123.083679153889	-1.23933941250198	0.378634595010562	-3.27318060429055	0.00106344503444101	0.0027206781485074
Varpa_0179.t01	2561.52955425075	-1.78731406155498	0.546061331304563	-3.2731013149842	0.00106374340652959	0.0027206781485074
Varpa_4751.t01	438.461157775986	-0.538747740447958	0.164635128537154	-3.27237415996779	0.00106648336398888	0.00272657128120736
Varpa_4248.t01	128.138527132964	-1.06460234541814	0.325373274367161	-3.2719415799861	0.00106811644332858	0.00272963091072859
Varpa_1105.t01	628.551491872399	-0.60636997705794	0.185585264694679	-3.2673390209914	0.00108563588267773	0.00277326993958018
Varpa_4002.t01	1622.21193599762	-0.781363996358322	0.239154958059648	-3.26718711038991	0.00108621862911553	0.00277362601785582
Varpa_3629.t01	52.066535954629	-1.13586312843791	0.347733311916727	-3.26647775611994	0.0010889436248259	0.0027794497417017
Varpa_4746.t01	489.428519023708	0.472612440243076	0.144709720913909	3.26593429424305	0.00109103561830109	0.00278365368192969
Varpa_0869.t01	775.639418679935	0.45375380926155	0.138944031469578	3.26573084473154	0.00109181972933127	0.00278451864113185
Varpa_5116.t01	855.334922297049	-0.475066568612404	0.145544107513547	-3.26407284175475	0.00109822926520594	0.00279972383175566
Varpa_3802.t01	1911.90739063615	0.406254413469674	0.124467038298491	3.26395179818945	0.00109869855770735	0.002799779298174
Varpa_2323.t01	242.444609679357	-0.668065418305754	0.204745556181185	-3.26290558274468	0.00110276252747887	0.00280899119377354
Varpa_4414.t01	621.287284393855	0.474148167166277	0.145319986865938	3.26278702188221	0.00110322394687008	0.00280902279675182
Varpa_3258.t01	641.302424512161	0.456918068828887	0.14007123141624	3.26204077888839	0.00110613230271149	0.00281528221552606
Varpa_4241.t01	1475.6273982087	0.358578109878964	0.109985564809161	3.2602288354944	0.00111322357729687	0.00283217840568084
Varpa_5087.t01	50.5345877611627	-1.69649443363633	0.520382770378341	-3.26008955370084	0.00111377041066087	0.00283241775979446
Varpa_5217.t01	2698.44074649552	0.450572962550217	0.138379842074934	3.25605923373022	0.00112970180782243	0.00287176534324954
Varpa_3605.t01	1586.5261684873	0.819637842523015	0.251806854764087	3.25502593363044	0.00113382011935467	0.00288106363390853
Varpa_5097.t01	193.544926497916	-0.600374900642494	0.184454808388805	-3.25486175116122	0.00113447575987737	0.00288155921794268
Varpa_3396.t01	829.00399936274	-0.462111901820756	0.142167543488561	-3.2504739864056	0.0011521280832219	0.00292412831139243
Varpa_5181.t01	22.7469481577703	1.46499707685245	0.450704038588275	3.25046361120085	0.00115217012269539	0.00292412831139243
Varpa_3402.t01	616.498727117537	-0.437243874333206	0.134627238427764	-3.2478113600155	0.00116296345226164	0.00295032415139854
Varpa_0042.t01	300.610696311975	-0.667393880199986	0.2056774173032	-3.2448573545444	0.00117509471782776	0.00297989159089197
Varpa_3735.t01	7478.28418473849	0.392128848340074	0.120858312231806	3.24453354592584	0.00117643159585387	0.00298207295934434
Varpa_3353.t01	1137.78242588948	0.478156682289052	0.147379790971878	3.24438431575935	0.00117704818130127	0.00298242746951023
Varpa_3013.t01	838.103078132109	0.643599675826294	0.19853698455546	3.24171175092322	0.00118814130144852	0.00300931659184694
Varpa_1030.t01	121.711115346871	1.22621788216405	0.378291294723897	3.24146471057187	0.00118917156354425	0.00301070712324275
Varpa_5088.t01	74.9748841273049	-1.99495051116085	0.615883331886874	-3.23916951129193	0.00119878304331722	0.0030338133976507
Varpa_2271.t01	333.444331677713	-0.79144070879574	0.244352640486017	-3.23892840781899	0.00119979685358881	0.0030351512802473
Varpa_2837.t01	7028.90388799443	-0.596353736281275	0.184261882281278	-3.23644656669106	0.00121027882635786	0.00306043020925414
Varpa_1566.t01	2873.93143492963	-0.612187050669729	0.189515375492702	-3.23027643049101	0.00123670583510644	0.00312599260784884
Varpa_4736.t01	3462.15423212759	-0.367549260644473	0.1138469435601	-3.2284508406714	0.00124462648780535	0.00314474285448719
Varpa_5136.t01	274.312886317809	0.899750384222693	0.278793008396285	3.22730612721736	0.00124961690261386	0.0031560772477805
Varpa_0935.t01	547.252754692731	0.45407019042064	0.140722735593431	3.22670099117826	0.00125226247143177	0.00316148265588262
Varpa_5323.t01	339.881701598758	0.655764489555037	0.203296951786489	3.22564841131386	0.0012568765257102	0.00317185136944049
Varpa_1176.t01	1655.89108745445	0.388962568948673	0.120606260774879	3.22506117385317	0.00125945753697223	0.00317708320616865
Varpa_1309.t01	234.060884214561	-0.879641841305817	0.27285848759884	-3.22380237846616	0.00126500665848261	0.00318979510498476
Varpa_1705.t01	403.965844050699	0.600700457576789	0.186440835872463	3.22193608908567	0.00127327533457501	0.00320935152824386
Varpa_1520.t01	1322.80695701616	0.455921802876661	0.141608244684369	3.21959928175699	0.00128369900711827	0.00323432178354083
Varpa_5988.t01	1414.728482204	-0.416093558380285	0.129259564464203	-3.21905431218994	0.00128614122404469	0.00323917049018664
Varpa_4188.t01	335.696778336576	-0.55251349048396	0.171697182149137	-3.21795316363459	0.00129108898439636	0.0032499121657722
Varpa_5443.t01	364.224142992016	0.48350598950856	0.150256345199096	3.21787401968212	0.00129144527559298	0.0032499121657722
Varpa_2163.t01	1440.10137825798	0.411002424639109	0.127805039239634	3.21585461014946	0.00130056703463214	0.00327155101272966
Varpa_1000.t01	5949.47189603621	-0.403076398404382	0.125346322311302	-3.21570183290522	0.0013012595497654	0.00327197738879918
Varpa_0896.t01	2023.72550810431	0.441387696621889	0.137277047597704	3.21530586755765	0.00130305598253561	0.0032751780742237
Varpa_1164.t01	2825.11144268807	-0.753240120356326	0.234878687797139	-3.20693259750705	0.00134158425262253	0.00337066308610704
Varpa_5338.t01	861.375630070868	-0.374182963696558	0.116768874092207	-3.20447522171946	0.001353089365216	0.00339820436322412
Varpa_1039.t01	537.216478392033	0.573437087913083	0.179119577303088	3.20142050660812	0.00136751802297366	0.00343080323031201
Varpa_3879.t01	2710.40982235343	-1.00819123119632	0.31492404024173	-3.20137907040203	0.0013677147148974	0.00343080323031201
Varpa_4297.t01	1057.25799856855	-0.563395096440111	0.175975573241891	-3.20155284089164	0.00136689002518558	0.00343080323031201
Varpa_5300.t01	3454.19924449862	-0.407571869712211	0.127405180030238	-3.1990211827767	0.00137895036520421	0.00345760059507716
Varpa_5900.t01	118602.829429964	-0.451940056892283	0.141308261687336	-3.19825643239646	0.00138261274532343	0.00346539476552218
Varpa_1927.t01	333.62880539143	-0.687691462087818	0.215041449045589	-3.19794841943251	0.0013840903480473	0.00346715192344634
Varpa_4744	1660.13884331185	0.47103170994966	0.147295025560107	3.19787927771834	0.00138442223541703	0.00346715192344634
Varpa_2694.t01	413.828059012815	-0.661510670429851	0.207062757668051	-3.19473515121604	0.00139959214643621	0.00350374088359541
Varpa_1437.t01	969.325069426826	-0.486989838565679	0.152465512861556	-3.1940983205027	0.00140268335929808	0.00351007483830753
Varpa_2840.t01	501.686042303008	0.859208848266576	0.269030431569124	3.19372363659838	0.00140450503679906	0.00351322811284084
Varpa_2193.t01	221.850370355271	0.752574300572247	0.23565408566719	3.19355507222181	0.00140532529199619	0.00351387491076265
Varpa_0615.t01	596.324667950895	-0.461297445979721	0.144473389910793	-3.19295786071438	0.0014082349533122	0.00351951883792179
Varpa_3968.t01	1798.11917324369	0.346315401108917	0.108465544631864	3.19286094293192	0.00140870766786384	0.00351951883792179
Varpa_4653.t01	1766.67143350099	0.415645947637533	0.130332376416211	3.18912275726627	0.00142705263298791	0.00356392865148598
Varpa_2275.t01	59.1499745583104	-1.01383670199039	0.318048674582063	-3.18767780850727	0.00143420247601211	0.00358035542295761
Varpa_4319.t01	69.9775212838564	-1.05644369572896	0.331485667314819	-3.18699660316124	0.00143758463205727	0.00358736715522547
Varpa_3278.t01	9701.85571152315	-0.342557177348329	0.107526397909977	-3.18579608362891	0.00144356306243045	0.00360084948906096
Varpa_1293.t01	1948.74804073482	-0.451338818646061	0.141689551346748	-3.1854065056747	0.00144550802918748	0.00360426394204737
Varpa_4032.t01	763.370815711432	-0.416702441537126	0.130834244003993	-3.18496464522246	0.00144771693936164	0.0036083335349189
MSTRG.4012.1	38.8389017494915	1.08488623222049	0.340650951688754	3.18474446304124	0.00144881881593327	0.00360964178115434
Varpa_1932.t01	153.675234208677	-0.926322984728212	0.290893878486764	-3.18440178097581	0.00145053526695848	0.00361247955019595
Varpa_4171.t01	142.39506399143	0.859317903469685	0.269973647864479	3.18296956116637	0.0014577293798388	0.00362895145255534
Varpa_3298.t01	2663.83748556613	-0.389474979577884	0.12238587186778	-3.18235245321988	0.00146083926938933	0.00363524680560844
MSTRG.3058.1	113.051493258273	-0.859157976438411	0.270011570154916	-3.1819302259732	0.00146297058752398	0.00363910298033799
Varpa_4818.t01	399.60658861695	0.798372925755642	0.251011350573016	3.1806247961819	0.00146957827408119	0.00365408651933701
Varpa_0986.t01	176.277012259441	0.880008758271589	0.276735777135113	3.17996020385155	0.00147295279187384	0.00366102211599633
Varpa_3747.t01	2965.23380930816	-0.645807007734877	0.203121535037241	-3.17941181183213	0.00147574266913482	0.00366649965770748
Varpa_0680.t01	649.470936740714	-2.24087417047743	0.704929878568624	-3.17886110179862	0.00147854923850437	0.00367201430570994
Varpa_0863.t01	342.946303930981	-0.801399171102159	0.252148082498262	-3.17828778693045	0.00148147623291114	0.00367646941097346
Varpa_3282.t01	28696.15500597	-0.868632524608029	0.273302746762326	-3.17827952663579	0.00148151844390411	0.00367646941097346
Varpa_2801.t01	294.14942828979	-0.507361562650568	0.159839603576358	-3.17419182291823	0.00150254354674467	0.00372716591135394
Varpa_2390.t01	17496.33206618	0.492799993285814	0.155316003959402	3.17288612070285	0.00150931713358165	0.00374248433915451
Varpa_2824.t01	2900.25727275779	-0.393280152048182	0.123970409269962	-3.17237116795963	0.00151199627834601	0.00374764212255651
Varpa_0167.t01	611.61157386094	-0.434388598744482	0.137279677080642	-3.16426005641979	0.00155477803261869	0.00385215499883663
Varpa_1451.t01	3134.84856553224	-0.547810998774458	0.173237347611357	-3.16219918122635	0.00156582422130465	0.00387798746179014
Varpa_0953.t01	199.40808574368	0.809976266028071	0.256248401196865	3.16090271098237	0.00157281021845596	0.00389374781427009
Varpa_4321.t01	21.3373158117488	-1.47756478084127	0.467556424001054	-3.16018496376801	0.0015766901115658	0.0039018090735584
Varpa_1358.t01	4352.65342652485	-0.479324163357591	0.151687420974267	-3.1599466869366	0.00157798010072324	0.00390345729937705
Varpa_3450.t01	1875.7390471571	-0.76936873893594	0.243493511277257	-3.15970941032547	0.00157926564040516	0.00390355031464823
Varpa_3684.t01	1619.74006751951	0.386183637222649	0.122220551457722	3.15972749768058	0.00157916761108164	0.00390355031464823
Varpa_2818.t01	4971.04497564205	-0.565842453394806	0.179154235297828	-3.15840958185635	0.0015863250993898	0.00391945095647022
Varpa_0672.t01	2290.80613426177	-0.480198727538939	0.152111250047604	-3.15689159998789	0.00159460613384666	0.00393524890467246
Varpa_1562.t01	1537.98675541874	0.847037191311808	0.26831102876943	3.15692275191453	0.00159443579178177	0.00393524890467246
Varpa_5454.t01	270.519474361606	0.608562051829954	0.1927676226352	3.15697233545084	0.00159416469825466	0.00393524890467246
Varpa_4367.t01	378.663148240641	0.604693305273117	0.191569461278642	3.15652245006618	0.00159662596098108	0.00393867981541705
Varpa_5360.t01	10806.283855471	-0.366736751830632	0.116219729419751	-3.1555464262534	0.00160197768791419	0.00395032416854206
Varpa_3131.t01	189.995981585974	-0.702374708146335	0.222658823758227	-3.15448854121769	0.00160779692022781	0.00396311171510842
Varpa_0286.t01	97.077522848877	0.794378901552156	0.251870421721574	3.15391897199541	0.00161093806849711	0.00396929049094838
Varpa_5665.t01	2940.68563577068	0.502150809308289	0.159362650017088	3.15099434688394	0.00162715639587492	0.00400767339078485
Varpa_5365.t01	416.054534772197	-0.626052102686875	0.198793017505482	-3.14926605845003	0.00163681101497707	0.00402986608016393
Varpa_2907.t01	8183.77915010386	-0.655479975863749	0.208165424998718	-3.14884172464177	0.00163918948857716	0.00403413431964543
Varpa_0678.t01	93.4536758685541	-1.79264516277845	0.569424542869332	-3.1481698237756	0.00164296212969884	0.00404182897498858
Varpa_4404.t01	809.055707210409	0.471358558383216	0.149811845427183	3.14633704056681	0.00165329364312419	0.00406564663183371
Varpa_2622.t01	448.841634673177	0.706550871785397	0.224674213922129	3.14477954301549	0.00166212030360263	0.00408574641231357
Varpa_1141.t01	462.281740219272	0.445018963870256	0.141516791909012	3.14463716896847	0.0016629293257881	0.00408612956093101
Varpa_2064.t01	180.107387759104	-0.809011363563286	0.257287285372163	-3.1443892083243	0.00166433919524175	0.00408798822356984
Varpa_2362.t01	1448.71215279801	0.365292208087476	0.116221441785988	3.14307069740306	0.00167185455257479	0.00410483598151801
Varpa_5046.t01	599.70062151574	0.494581478233059	0.157422369741681	3.14174839982802	0.00167942283763807	0.00412180042066055
Varpa_2461.t01	329.821590233969	-0.677480855257106	0.215799586473382	-3.13939830158418	0.00169295166289769	0.00415337474630899
Varpa_0689.t01	103.859267622917	-1.78645079831863	0.569225753137689	-3.13838716620137	0.00169880325832626	0.00416291795571517
Varpa_1480.t01	569.446711546278	0.526121059234879	0.167640903302727	3.13838119975295	0.001698837842222	0.00416291795571517
Varpa_4581.t01	54.867675496901	-0.955625748281365	0.304474616166068	-3.13860564244917	0.00169753732946821	0.00416291795571517
Varpa_1527.t01	3924.70585699648	0.480370664344404	0.153074936053955	3.13814055212204	0.00170023327102981	0.00416470608596808
Varpa_3430.t01	261.583454603568	0.58530040583779	0.186524288044776	3.13793132236637	0.00170144737562857	0.00416604883832967
Varpa_1147.t01	14.8906718793485	1.72859289512368	0.550963040223894	3.13740263670179	0.00170451875191081	0.00417193635052973
Varpa_5804.t01	623.466079848363	0.592793859976743	0.188999274483007	3.13648748969161	0.00170984731445519	0.0041833417282877
Varpa_4222.t01	139.963830283145	0.659814581820435	0.210433233507024	3.13550559873145	0.00171558153657053	0.00419573029428664
Varpa_2926.t01	1156.78911833514	-0.620982306787548	0.198176155282408	-3.13348649792215	0.00172742865840975	0.00422305341422876
Varpa_3285.t01	1594.78985872949	-0.538349851960464	0.172122408597725	-3.12771507409396	0.00176170873452111	0.00430517571998597
Varpa_5369.t01	141.38234519473	-0.685906341533499	0.219456415505052	-3.12547865121633	0.00177515954609339	0.00433635225316684
Varpa_4422.t01	67.4695390857453	0.940002074999413	0.30089547661153	3.12401530785722	0.00178401175175227	0.00435627537820539
Varpa_5244.t01	1171.69571162752	-0.38071128145698	0.122042744785325	-3.11949130713716	0.00181163606349139	0.00442200359469456
Varpa_3319.t01	21070.7444739066	-0.316478502166696	0.101461365198495	-3.11920208788389	0.00181341538449068	0.0044246203765108
Varpa_3697.t01	3774.8447300927	0.388039529515212	0.124410658881472	3.11902157744301	0.0018145267261274	0.00442560592540079
Varpa_5652.t01	425.714747339977	0.499884713189136	0.160293797179423	3.11855306933428	0.00181741409294866	0.00443092071920765
Varpa_3543.t01	1485.81621781621	-0.387587808992621	0.124311697957244	-3.11787076648191	0.00182162660711416	0.00443946087031796
Varpa_0432.t01	1619.6291389418	0.393930959761296	0.126418710272561	3.11608114741855	0.00183271832079989	0.00446301510896229
Varpa_2914.t01	8091.60521476929	-0.573018680901329	0.18389005707942	-3.11609387697264	0.00183263920681828	0.00446301510896229
Varpa_0991.t01	398.997385219969	0.795367317447866	0.25542281090174	3.1139243775445	0.00184616801247235	0.0044940183214113
Varpa_3585.t01	520.48218145362	-0.603202935837203	0.193757466552207	-3.11318550232319	0.00185079647951881	0.00450353277941256
Varpa_5043.t01	1529.62336852079	-0.403537397271618	0.129654956339671	-3.11239468712965	0.00185576211901904	0.00451385995979125
Varpa_4990.t01	5402.74836748701	0.343176227885	0.110284262709958	3.11174250479903	0.00185986646948042	0.00452208497204411
Varpa_1693.t01	3487.60890077894	-0.537281047169772	0.172736041825739	-3.11041657254019	0.00186823662460513	0.00454067145436275
Varpa_5428.t01	1734.84173368888	0.42370034713988	0.136242128880819	3.10990697679514	0.00187146272262486	0.00454674593892858
Varpa_1207.t01	734.534578540196	0.447860802931839	0.144039333967178	3.1092951529052	0.00187534275644791	0.00455440383708778
Varpa_5539.t01	6302.85370933104	0.463889975520553	0.149223474031463	3.10869304264249	0.00187916840197174	0.00456192375736718
Varpa_0543.t01	322.715155536772	-0.733872922462662	0.236200631545799	-3.10698967085685	0.00189003002456925	0.00458651196032009
Varpa_5903.t01	20638.3548452091	-0.315503878847073	0.101557699091665	-3.10664658286814	0.00189222470444675	0.00459005729004221
Varpa_2356.t01	1582.94329600534	-0.367183954227752	0.118237718822705	-3.10547224594494	0.00189975448236132	0.00460653645025288
Varpa_1656.t01	1076.44803316435	0.846257694105495	0.272748799695121	3.1026999754039	0.00191763940549192	0.00464810233272276
Varpa_0409.t01	1835.8584413027	0.517642942399771	0.166862940613818	3.10220436302742	0.00192085302581028	0.00465408850870221
Varpa_0712.t01	2195.52101922169	0.367410678864898	0.118476579748398	3.10112496195576	0.00192786913508189	0.00466747264282984
Varpa_5348.t01	314.297337916108	-0.629679425321704	0.203045032035802	-3.1011811469028	0.00192750335303024	0.00466747264282984
Varpa_3638.t01	81.3091872291251	-1.74850798445192	0.563882580872345	-3.10083702487657	0.0019297446984881	0.00467020612523852
Varpa_2011.t01	1698.57645716642	-0.366963643717245	0.118353956354244	-3.10056085171238	0.00193154520819843	0.00467275592516992
Varpa_3884.t01	259.414028747349	-0.587437974062374	0.189739382738876	-3.09602553556749	0.00196133470076467	0.00474298797370846
Varpa_4673.t01	5921.41994877014	0.434852428874601	0.14048828344858	3.0952932031073	0.00196618427039557	0.00475287820540752
Varpa_2772.t01	272.129183987262	0.667141986215263	0.215958413194879	3.08921507778091	0.00200686097602638	0.0048493326635848
Varpa_3483.t01	112.16844418227	-0.709881086917656	0.229987339008785	-3.08660941935825	0.0020245341997493	0.00489014901684618
Varpa_1411.t01	329.638359375123	0.599600906713263	0.194269580194794	3.0864374448745	0.00202570564860965	0.00489109013419606
Varpa_3662.t01	174.961616069325	-0.757985280803916	0.245615477132913	-3.08606481013302	0.00202824608120631	0.00489533467747943
Varpa_2685.t01	173.280029702854	0.632781422628966	0.205058464491701	3.08585858280713	0.00202965328970031	0.00489684187441771
Varpa_2504.t01	292.795778462274	0.645070292156044	0.209099352351831	3.0849942139976	0.00203556113053233	0.00490920217139948
Varpa_4654.t01	415.157513420792	-0.445350156964929	0.144369723094345	-3.08478916090941	0.00203696495350945	0.00491069470102316
Varpa_3096.t01	239.442148448517	-1.13273104637295	0.36744117704926	-3.08275478396121	0.00205094079468738	0.00494248290121889
Varpa_1260.t01	2327.56610605803	-0.312226879788234	0.101389166498094	-3.07948956059425	0.0020735563724883	0.00499505917069189
Varpa_5716.t01	780.696313992706	-0.502475118939408	0.163255977208357	-3.0778359698164	0.00208509651757716	0.00502092525556687
Varpa_2098.t01	122.253823323314	0.855163732540043	0.277892176530044	3.07732208663883	0.00208869480624255	0.00502765475484933
Varpa_1967.t01	1207.40843241896	-0.377706799579374	0.122848314515823	-3.07457860588493	0.0021080016334745	0.00507022615110206
Varpa_3623.t01	1450.92329096943	0.523875682163804	0.170387437551498	3.07461447681828	0.00210774814476285	0.00507022615110206
Varpa_0853.t01	1461.33535641436	-0.541582028629437	0.1761645518268	-3.07429629294493	0.00210999762719578	0.00507307653948377
Varpa_2432.t01	1123.06949726717	-0.495214040876535	0.161303427132967	-3.07007761507953	0.00214003149346203	0.00514331041993794
Varpa_2119.t01	207.654244250264	-0.55727115658023	0.18161000169094	-3.06850477061601	0.00215132893538238	0.00516847688930575
Varpa_4582.t01	155.97318604881	-0.782236309696334	0.254945676911373	-3.06824700529541	0.00215318562093397	0.00517095172536005
Varpa_0360.t01	597.340147267168	-0.459497484712699	0.149829440134025	-3.06680372229697	0.00216360876897717	0.00519398943158909
Varpa_1740.t01	273.431473708904	0.532647667217256	0.173811678225989	3.06451023690542	0.00218026712700658	0.00523197205468092
Varpa_5047.t01	587.647462437154	0.734781686677687	0.239848754257677	3.06352096324957	0.00218748878224153	0.00524728904206404
Varpa_2412.t01	401.797925335534	-1.8233414342116	0.595293873536347	-3.06292659015627	0.00219183821763926	0.00525570712516337
Varpa_2420	391.98950423397	-0.464646017861895	0.151707893969064	-3.0627675706621	0.00219300321560022	0.00525648586850382
Varpa_3290.t01	577.836030326638	-0.542326422889253	0.177109687614096	-3.0620934980752	0.00219794786576772	0.00526430392352329
Varpa_5721.t01	637.345720393777	-0.411085967645249	0.13424530373647	-3.06219998914994	0.00219716602291325	0.00526430392352329
Varpa_0507	322.70882821473	0.738848488377055	0.241401442959272	3.06066309844597	0.00220847440867946	0.00528749173390689
Varpa_R0051.r01	53.2267548806979	-0.891944222894236	0.292109581157705	-3.05345760778963	0.002262206815879	0.0054140649732743
Varpa_3577.t01	1203.9911046973	-0.485194188208928	0.15890739633857	-3.05331406459625	0.00226328930389611	0.00541458427731323
Varpa_0367.t01	267.890378002607	0.475869402259973	0.155871456258376	3.05296052069444	0.00226595747350158	0.00541682459083909
Varpa_R0021.r01	173.919566202172	1.61423602645858	0.528727588110006	3.0530580638488	0.00226522103483967	0.00541682459083909
Varpa_0370.t01	247.248596634852	-0.600763003457263	0.19686070324679	-3.0517162315738	0.00227537096627076	0.00543725010121843
Varpa_2220.t01	213.068023917075	0.659760992460633	0.216261362643022	3.05075758516184	0.00228264788798997	0.00545255639070839
Varpa_5477.t01	3439.89503084674	-0.473251495086697	0.155157232464096	-3.0501413796241	0.00228733664880722	0.00546167102096869
Varpa_4506.t01	516.506693792657	0.606906683877687	0.199309416635096	3.04504771587805	0.00232643397132243	0.00555290764005842
Varpa_5172.t01	546.070560223681	-0.442370446291942	0.145291207076589	-3.04471588606701	0.00232900210211057	0.00555691729626383
Varpa_2049.t01	602.358030015395	0.750095565734216	0.246387911962324	3.0443683692117	0.00233169442264463	0.00556122009457294
Varpa_0267.t01	1438.24654228784	0.525923246187902	0.172797966600158	3.04357311914932	0.00233786619795101	0.00557381514267587
Varpa_5843.t01	157.524643988338	-0.609276623762967	0.200301687008818	-3.04179476898836	0.00235172178130119	0.0056047129385982
Varpa_0509.t01	1989.20101069522	0.341699871216958	0.112407701655327	3.0398261523459	0.0023671474390905	0.00563932763859489
Varpa_1661.t01	315.5928237778	1.02385678475472	0.337132818817714	3.03695376897826	0.00238982105846374	0.00568901086063514
Varpa_5393.t01	3757.65871238794	-0.360914794340986	0.11883716948914	-3.03705310293484	0.00238903364264605	0.00568901086063514
Varpa_0059.t01	2077.50238941228	-0.553735817330349	0.182424781310807	-3.03541993226742	0.00240200990952696	0.00571367832471508
Varpa_3399.t01	163.251116826592	-0.595962904295319	0.196333074962559	-3.03546870240264	0.00240162147642177	0.00571367832471508
Varpa_5829.t01	210.809463527612	0.732134647046927	0.241256760300385	3.03466997623344	0.00240799023196599	0.00572572667851739
Varpa_3995.t01	414.342598909959	0.683408456143453	0.225369456567018	3.03239164061359	0.0024262418968545	0.00576693362717393
Varpa_4844.t01	6466.47663921374	-0.386392650765224	0.127554201201035	-3.02924284051014	0.00245167526951691	0.00582517299130185
Varpa_5650.t01	1557.18287914497	-0.62383915966386	0.205961227469578	-3.02891552613224	0.00245433299172658	0.0058292738026733
Varpa_4397.t01	276.000849355416	-0.526836708594007	0.17395802900107	-3.02852769498077	0.0024574855096356	0.00583454624223163
Varpa_5340.t01	186.51011706391	0.730219137687331	0.241267334401459	3.02659761006965	0.00247322954180725	0.00586969803245301
Varpa_1662.t01	467.845504884078	0.915158036928484	0.302429965597017	3.0260164039033	0.00247798858792745	0.00587876245964132
Varpa_4638.t01	208.598879000506	0.691844267730735	0.229030754842958	3.02074831917276	0.00252150855107708	0.00597974127958234
Varpa_2391.t01	12042.2611466631	0.28321921450182	0.0937948778976859	3.01955949887545	0.00253142565619688	0.00600098480680851
Varpa_0305.t01	160.724145639711	0.617684027695679	0.204973470701232	3.01348279649327	0.00258267683651053	0.00612016147318557
Varpa_2288.t01	280.670212972961	-0.681429157088077	0.226230332229229	-3.01210341855315	0.00259444191909674	0.00614571323205954
Varpa_1890.t01	410.213921123104	-0.495564250502526	0.164561856065994	-3.01141626832278	0.00260032107426735	0.00615730834239839
Varpa_2148.t01	807.755302600464	0.383758511504075	0.127471209117501	3.01055049340852	0.00260774585683082	0.00617048276928303
Varpa_2439.t01	1686.35343165914	0.671999203701996	0.223215689918279	3.01053749379365	0.00260785748752947	0.00617048276928303
Varpa_2454.t01	50.921778673073	-0.980220134328315	0.325858397388511	-3.00811684518177	0.00262872046994695	0.00621749537239627
Varpa_0383.t01	122.050420341323	2.27151896024269	0.755173124772849	3.0079446496801	0.00263021037834092	0.00621866822634195
Varpa_4690.t01	2865.29744338809	0.402343310388537	0.13387733418869	3.0053131310597	0.00265307563782721	0.00627035934652323
Varpa_2940.t01	394.253970962847	-0.600104685951376	0.199691430786775	-3.00515992893131	0.00265441239078122	0.00627114951538041
Varpa_5383.t01	602.574366562737	-0.729847661491468	0.242915490507256	-3.00453322251043	0.00265988707999591	0.00628171142788012
Varpa_5875.t01	2428.99216943559	0.49726012475079	0.165519109763306	3.00424600797985	0.00266239953314151	0.00628527225635218
Varpa_3057.t01	37.1077143394922	-1.11420481547977	0.370961835452749	-3.00355645512674	0.00266844035970229	0.00629715688053471
Varpa_0325.t01	2746.38989220632	0.517435612361115	0.172299912266909	3.00311013252031	0.00267235704340046	0.0063040217434062
Varpa_1788.t01	3491.24582427604	-0.310868028336234	0.103616988522149	-3.00016467154693	0.00269833682507147	0.00636290809560766
Varpa_2710.t01	25.6670541438329	1.44489496709156	0.481633814559939	2.99998655287885	0.00269991525686944	0.00636423129124915
Varpa_1530.t01	2791.5259110465	0.74437017787503	0.248161355119027	2.99954107487044	0.00270386663782111	0.00637114489122745
Varpa_3620.t01	5811.5724461995	-0.562442511993042	0.187589462423495	-2.99826282738256	0.0027152340195687	0.0063955210942853
Varpa_3240.t01	3708.04248241275	-0.560988060154736	0.187174609549295	-2.99713760058355	0.00272527671628712	0.00641675993116003
Varpa_1664.t01	531.349786635956	1.11751606941405	0.373211078285982	2.994327163455	0.00275050839587349	0.00647373232678124
Varpa_2820.t01	2444.89007599729	0.533050171499515	0.178114832730588	2.99273318974952	0.00276491351148548	0.00650518951780864
Varpa_3868.t01	13211.9736586286	0.367257459038915	0.12282170615028	2.99016737798409	0.00278824616021136	0.00655761954070761
Varpa_2881.t01	80.4341296861822	-0.82487803772814	0.275905807061003	-2.98970886664143	0.00279243460192739	0.006565002205809
Varpa_1093.t01	2439.62089346498	-0.580589659410584	0.19436367636157	-2.98713046737462	0.0028160951456098	0.00661655603624958
Varpa_5681.t01	741.186487397558	0.353414618751671	0.118314062411537	2.98708886795193	0.0028164783766836	0.00661655603624958
Varpa_0224.t01	1394.20730432899	0.358156508835891	0.119940871144885	2.9861089503281	0.00282551956804062	0.00663530421083414
Varpa_5403.t01	43.8751204897467	-1.10681167482786	0.370735070381479	-2.98545177743495	0.0028315977992762	0.00664708286389191
Varpa_5038.t01	194.301955256916	0.656592593001478	0.220014702298097	2.98431234887141	0.00284216474462342	0.00666938583734588
Varpa_3970.t01	529.529458780636	0.796827549350761	0.267053690766666	2.98377284007273	0.0028471806439563	0.00667865095935157
Varpa_1973.t01	574.442288354874	0.527756392007057	0.177045008691615	2.98091652460153	0.00287387118421742	0.00673873243195808
Varpa_4369.t01	639.506100387305	-0.475171933898545	0.159426959138339	-2.98049926102037	0.00287778932419098	0.00674539153695721
Varpa_5353.t01	1650.37721353641	-0.559755136456885	0.187817086995548	-2.98032061625018	0.00287946830385605	0.0067467991419189
Varpa_0226.t01	2037.56657759849	0.426346428739396	0.143073597176626	2.9799099005882	0.00288333177631982	0.00675332219867345
Varpa_4239.t01	233.865920173092	-0.519791313276629	0.174777204680312	-2.97402235164126	0.00293923664076471	0.00688168578765868
Varpa_1284.t01	321.909361172474	-1.05492976763245	0.354756854209298	-2.97366986744693	0.00294261481071763	0.00688701767895604
Varpa_0481.t01	7363.4827760067	-0.559548719946466	0.188226624638636	-2.97273948901069	0.00295154848107636	0.00690534304323624
Varpa_1142.t01	541.335988201735	0.623755892349727	0.20994377181617	2.97106166548202	0.00296772184617331	0.00694058611949914
Varpa_0545.t01	321.940623288329	-0.675646300506329	0.227470961360427	-2.97025297851434	0.00297554602120046	0.00695628397183486
Varpa_1274.t01	852.88727444369	0.656495966973638	0.221178007844399	2.96817922076362	0.00299569604569045	0.00700077492037336
Varpa_4452.t01	640.54195067035	0.567290391523328	0.191133468380872	2.96803273821667	0.00299712406500514	0.00700149669554599
Varpa_1887.t01	2928.59933123434	0.355361999976918	0.119753149557586	2.96745431155474	0.003002769062237	0.00701206541745228
Varpa_2489.t01	643.862458399189	0.571780306747258	0.192774984020488	2.96605033922083	0.00301651111240362	0.0070415274325362
Varpa_2643.t01	945.313273053961	0.430871111531554	0.145323115969955	2.96491792551871	0.00302763692254809	0.00706486258390931
Varpa_2521.t01	1797.26838561158	-0.463229861523942	0.156275789369466	-2.96418186971226	0.00303488862828528	0.00707650512804798
Varpa_3378.t01	1460.12872903413	-0.349278097954083	0.117829614953178	-2.96426410366254	0.00303407766465437	0.00707650512804798
Varpa_0793.t01	848.827320879934	0.392005277533141	0.132303469678088	2.96292514842537	0.00304730661439199	0.00710281303265139
Varpa_0260.t01	1306.28938539256	-0.336592661336448	0.113659442843341	-2.96141396540523	0.00306230036105837	0.00713244641056634
Varpa_1071.t01	156.015834277281	-0.559566227295169	0.188945632488502	-2.96151977648501	0.00306124833185383	0.00713244641056634
Varpa_4333.t01	314.035729637923	2.19957452572001	0.743217040100648	2.9595318823989	0.00308106819138502	0.00717348812999802
Varpa_1360.t01	161.495335849463	0.938931952751413	0.317367601512151	2.95849969649616	0.00309140546167115	0.00719487818757987
Varpa_2117.t01	204.480265956568	-0.574074006339243	0.194114529639634	-2.95739843588725	0.00310246937223255	0.00721525962553415
Varpa_2913.t01	3998.8452568089	-0.578256122043836	0.195522578685006	-2.95749025986113	0.00310154547687982	0.00721525962553415
Varpa_1241.t01	638.65916451984	0.57212801833384	0.19349861691328	2.95675507897946	0.00310894960832053	0.00722764353387337
Varpa_3463.t01	425.722311962619	0.77998348266553	0.264109420164469	2.9532588507438	0.00314438175561365	0.00730730024632949
Varpa_5844.t01	135.426833819241	0.639427736242264	0.216531170963128	2.95305167102776	0.00314649290445467	0.00730949112895226
Varpa_1677.t01	754.029163583655	-0.390399678256268	0.132236334106704	-2.9522875153303	0.00315429078157662	0.00732488609114452
Varpa_4207.t01	153.333534259537	-0.683544815431492	0.231583909450582	-2.95160754930322	0.00316124434684242	0.00733830969716
Varpa_0365.t01	2458.55521565925	-0.576348652262572	0.19550029102337	-2.9480705591056	0.00319764071001627	0.0074200446149339
Varpa_5606.t01	1497.87133668654	0.461581503656635	0.156593327739206	2.94764477082551	0.00320204781728732	0.00742751618277697
Varpa_1446.t01	1299.98710037605	-0.436248710640728	0.148019320930666	-2.94724167019434	0.00320622519691339	0.00743444952998153
Varpa_4993.t01	8613.91982014302	0.857365480634753	0.291145099007804	2.9448047848189	0.00323158486740664	0.0074904760765083
Varpa_0711.t01	1393.91153944633	0.461278320169378	0.156666056763243	2.94434116553066	0.00323643020745814	0.00749892865846597
Varpa_1647.t01	519.473835655866	1.06302712238027	0.361058457914164	2.94419670576722	0.00323794132562758	0.0074996523262222
Varpa_0830.t01	57.148942379162	-0.893082938235138	0.303423956997498	-2.94335011339432	0.00324681001700381	0.00751741060931749
Varpa_1466.t01	1282.5493515571	0.459419862412769	0.156124864763292	2.94264378136895	0.00325422630534378	0.00753179421614158
Varpa_2090.t01	5792.64333573163	0.688287070755529	0.234151959642876	2.93948883368429	0.00328754116390534	0.00760608636146146
Varpa_2900.t01	50545.0443280593	-0.615462973089116	0.209481978088812	-2.93802349349683	0.00330311991911242	0.00763930433048699
Varpa_3388.t01	1869.53976680687	0.514333848735231	0.175074690184183	2.93779670947375	0.00330553697181366	0.00764206921495426
Varpa_0775.t01	3233.6665192305	-0.359019320672802	0.122221274482519	-2.937453583207	0.00330919705706057	0.0076477047613487
Varpa_1465.t01	1001.43019268974	-0.420805514003611	0.14330581651271	-2.93641615004711	0.00332028569094965	0.00767049751941692
Varpa_1556.t01	468.532787989235	0.503348929626802	0.171434866052357	2.93609428010447	0.00332373287918788	0.00767562675976353
Varpa_3440.t01	169.306160352702	-0.762880187898658	0.260023365802784	-2.93389090454766	0.0033474184310587	0.00772747221575764
Varpa_0412.t01	835.559552219582	-0.377910019897593	0.128900346356346	-2.93179987936463	0.00337003830117222	0.00777682021841882
Varpa_0695.t01	322.409139444788	-0.559014056110628	0.190873850883104	-2.92870947761715	0.00340372394686164	0.00784880349292161
Varpa_1819.t01	395.874872326415	0.452292423421952	0.154434117759233	2.92870791755413	0.00340374102881974	0.00784880349292161
Varpa_5450.t01	1534.02255531981	0.316858779100412	0.1082459665519	2.92721095477021	0.00342016808345036	0.00788377727710591
Varpa_1826.t01	1404.0886685219	-0.410389576453402	0.1402044168024	-2.92708022909003	0.00342160603429817	0.00788418686945465
Varpa_0713.t01	2279.15285494522	0.481729072387662	0.164625923154907	2.92620422808122	0.00343125604249465	0.00790351170907456
Varpa_1841.t01	346.208763317195	0.771925350165109	0.26382262536121	2.92592551191633	0.00343433156495899	0.00790768431004176
Varpa_4900.t01	148.85581399304	-0.669613219385793	0.228868288900816	-2.92575796586648	0.00343618157664093	0.00790903309178281
Varpa_2283.t01	638.065775448701	-1.95223684175988	0.667935410186229	-2.9227928509069	0.00346907225103373	0.00798180066291542
Varpa_1893.t01	183.870682809366	-0.585278937768419	0.20038015509245	-2.92084282247604	0.00349085894331343	0.00802897556962088
Varpa_2244.t01	2337.28176689366	0.43879443327185	0.150371610578147	2.9180669914007	0.00352208672239372	0.00809782232094639
Varpa_6016.t01	586.441725641694	-0.699534558413153	0.239756951294239	-2.91768207193566	0.00352643703163781	0.00810484572737918
Varpa_2752.t01	346.482033547416	0.593301255615583	0.203521198354669	2.91518161455426	0.00355481611013849	0.00816706925634463
Varpa_5062.t01	1032.30961661182	-0.651987830850409	0.223707558823372	-2.91446491249402	0.00356298858428895	0.00818284015540077
Varpa_1536.t01	1626.99655275931	0.656575041787293	0.225356016014901	2.91350128298274	0.00357400368459563	0.00820512552324046
Varpa_4204.t01	3759.11629508884	0.405898323513806	0.139345349132404	2.91289466093431	0.00358095376683424	0.00821806557788517
Varpa_1843.t01	90.6016501868758	0.778412424698769	0.267304300082117	2.91208343621722	0.00359026719945283	0.00823362002057414
Varpa_1894.t01	66.6533988165543	-0.899012495359983	0.308718863091027	-2.91207503927256	0.00359036371741149	0.00823362002057414
Varpa_5437.t01	6635.91301766875	0.554180292614935	0.190440335851268	2.90999430418849	0.00361435342964946	0.00828559730886297
Varpa_3981.t01	324.615663756376	0.609546626100011	0.20950796938804	2.90941976040558	0.00362100323476296	0.00829616957934228
Varpa_5739.t01	3410.90650163624	-0.847813228664366	0.291408167373368	-2.90936673568968	0.00362161750658308	0.00829616957934228
Varpa_5873.t01	801.69691781831	0.511464642454427	0.176055008706902	2.90514110453919	0.00367087568569001	0.00840592909578211
Varpa_3417.t01	190.052020568862	0.572111277544935	0.197151937682665	2.90188006402353	0.003709305235242	0.00849082091169922
Varpa_1513.t01	2088.0023323798	0.477825337363552	0.164681912128657	2.90150467156498	0.00371375242075503	0.00849789142071817
Varpa_1930.t01	177.728718988885	-0.558524077767776	0.192503366744784	-2.90137303680643	0.00371531301402022	0.00849835400940056
Varpa_5491.t01	456.015809728219	0.681365256289882	0.234852959509329	2.90124194182367	0.00371686780046028	0.00849880298233901
Varpa_3065.t01	154.21549402929	-1.32133165533094	0.455469806075575	-2.90103018401114	0.0037193804974177	0.00850144113695475
Varpa_1832.t01	3045.64388980887	0.493488727747178	0.170213125554726	2.89924015048131	0.00374068263179116	0.00854700896438476
Varpa_0458.t01	481.507991784792	-0.847499528239913	0.292491818845827	-2.89751532738299	0.0037613135859792	0.00859101051255418
Varpa_0441.t01	1111.4524958118	0.403223012076717	0.139190652306367	2.89691157700158	0.00376855956503906	0.00860441921127166
Varpa_3128.t01	467.300253152692	0.469170761545662	0.161989827638569	2.8962976773608	0.00377594035773038	0.00861812582194864
Varpa_0548.t01	571.518926668841	-0.639313788566459	0.220899016359127	-2.89414502202714	0.003801925219761	0.00867426848097185
Varpa_0093.t01	24.0899270804294	-1.31840242566979	0.455612784949888	-2.89369058380309	0.00380743150697676	0.00868366442130755
Varpa_2434.t01	499.930683552572	-0.522656930806135	0.180657769584845	-2.89307751339569	0.00381487137360887	0.00869429337460732
Varpa_5569.t01	568.376900613242	0.688615501334035	0.238012621095607	2.89318901730604	0.00381351724484834	0.00869429337460732
Varpa_4072.t01	2087.32956145553	-0.285157334173855	0.0985840070309767	-2.89253138274502	0.00382151002066156	0.00870625152558585
Varpa_2354.t01	434.189145112364	-0.439920993251772	0.152155059651012	-2.89126759412924	0.003836912633165	0.00873815996835829
Varpa_2880.t01	28.1720339004599	-1.1211398071582	0.387828509456719	-2.89081328427537	0.00384246337044863	0.00874761675601405
Varpa_5629.t01	596.556211712854	0.482570849493237	0.166969586560961	2.89017215310075	0.00385030909524495	0.00876228945065566
Varpa_2156.t01	368.571629813495	0.538539021642231	0.186355118870219	2.88985365632633	0.00385421204935795	0.00876798202937577
Varpa_3614.t01	1277.95376170806	0.543735184109663	0.188213762036619	2.88892362718871	0.00386562948314799	0.00879075901365823
Varpa_4356.t01	1575.21504654819	0.495316186113037	0.171470324229253	2.88864086738885	0.00386910684879523	0.00879267012203711
Varpa_4817.t01	3512.74370283471	0.580428889379358	0.20093592710654	2.88862672662617	0.00386928082576217	0.00879267012203711
Varpa_4453.t01	1509.06208263602	0.30074645663439	0.104125183117183	2.88831623274006	0.00387310269313067	0.00879815920414868
Varpa_3160.t01	1104.41902536439	-0.6021141283727	0.208575471044856	-2.88679260967945	0.00389190670904526	0.00883766547070314
Varpa_4048.t01	721.961961584862	-0.390810985442197	0.135445820554506	-2.8853676240599	0.00390956838422727	0.00887455000425465
Varpa_3201.t01	7145.39722369222	-0.32948751051748	0.114197762417793	-2.88523613371729	0.00391120177583681	0.00887503747175737
Varpa_5711.t01	44.9837504947096	-1.16289809378234	0.403310864215208	-2.88337904322313	0.00393433710518565	0.00892429765411218
Varpa_1162.t01	200.441804189083	0.53754021760281	0.186550686005502	2.88147006646202	0.0039582482999679	0.0089752813934756
Varpa_0026.t01	775.604502312356	-0.54068943062777	0.187879883362402	-2.87784631835668	0.00400400147286345	0.00907573667182381
Varpa_4460.t01	319.100632559744	0.456039943113701	0.158548810567402	2.87633783868616	0.00402318855994846	0.00911592453134283
Varpa_4665.t01	924.130007101911	-0.628565501608137	0.218672131574811	-2.87446551639386	0.00404711961792532	0.00916682850461288
Varpa_2923.t01	6610.8769464051	-0.390454337394629	0.135847110290178	-2.87421894039995	0.00405028083555897	0.00917066844272779
Varpa_3763	1214.17852719723	-0.589090923542819	0.205025902534482	-2.87325121489829	0.00406270919305785	0.00919548072061141
Varpa_1800.t01	1374.97582140939	0.4193606976033	0.145991085763046	2.87250893033258	0.00407226569294518	0.00921377727850455
Varpa_1035.t01	789.694737018037	0.486463975590537	0.16945406068825	2.87077201699817	0.00409470726029364	0.00926120340578344
Varpa_2418.t01	212.692780038941	0.5491512166999	0.191391017782303	2.86926326565926	0.00411429191551675	0.00930213596800607
Varpa_1768.t01	199.186829864548	0.576088912474395	0.200867120642361	2.86801000896561	0.00413062465807935	0.00932894868626152
Varpa_2834.t01	251.524762414663	0.632322731225684	0.220457273819345	2.86823256167017	0.00412772000849911	0.00932894868626152
Varpa_5918.t01	526.782530781606	0.701997001767428	0.244763923096448	2.868057485297	0.00413000486452854	0.00932894868626152
Varpa_2756.t01	668.83098539503	0.553752318956464	0.193246081239936	2.86552935719778	0.00416312669963558	0.0093989608924288
Varpa_4141.t01	439.553053731632	-0.646382848461041	0.225582079463125	-2.86539981367049	0.00416483036486909	0.00939941513803068
Varpa_1619.t01	416.501380077257	-0.510686577381644	0.178264743389776	-2.86476488659918	0.00417318962962924	0.00941488435736044
Varpa_3148.t01	953.216313182893	0.568468024029505	0.198451565563659	2.8645177094718	0.00417644800584197	0.00941883876155277
Varpa_4876.t01	705.229823653365	0.735092950410595	0.257033873126844	2.85990691214396	0.00423765377420852	0.00955342775187333
MSTRG.2617.1	196.440089360742	-0.642466117025039	0.224720105539054	-2.85896144220787	0.00425030443055086	0.00957596645170658
Varpa_5980.t01	71.5600213166182	1.03993843960557	0.363750804269968	2.85893096976838	0.00425071272960185	0.00957596645170658
Varpa_5471.t01	209.739549323278	0.555310992577565	0.194451460021329	2.85578206775436	0.00429309701108559	0.00966796792705236
Varpa_5737.t01	1063.72073448805	0.743316327673219	0.260364013397484	2.85491192877887	0.00430487648565468	0.00969100658303551
Varpa_5324.t01	48.4356178230907	-0.955756661743118	0.334825089923014	-2.85449534849039	0.00431052629318608	0.00970023470869501
Varpa_5905.t01	19728.3343254355	-0.278777094610442	0.0976713504948712	-2.85423610094426	0.00431404569207179	0.00970466373592273
MSTRG.4469.1	1203.03372280532	-0.404755421012359	0.141851517564572	-2.85337392198227	0.00432576889704389	0.00972753782167742
Varpa_4173.t01	46.9346554237149	-0.97736763808647	0.342928533313385	-2.8500621649739	0.00437106849479383	0.00982587298003241
Varpa_4811.t01	124.235978400308	-0.630824834562071	0.2214329097339	-2.8488305343598	0.00438802465362045	0.00986044620439997
Varpa_1786.t01	428.36534494975	0.569742074499938	0.200079252489305	2.84758198269655	0.00440527460203279	0.00989565454589484
Varpa_0170.t01	582.069265735495	0.527892801821934	0.185427128543424	2.84690166950577	0.00441469963322708	0.00990767290171343
Varpa_2844.t01	1135.75318725766	0.311871941940026	0.109541934696619	2.84705526521663	0.00441257012866275	0.00990767290171343
Varpa_4824.t01	6710.85985693508	-0.301219062369913	0.10580773675712	-2.84685290132759	0.00441537596706794	0.00990767290171343
Varpa_1970.t01	216.597671159382	0.680601210628021	0.239159877446	2.84580013126029	0.00442999905705314	0.00993692151341858
Varpa_1633.t01	577.639415484708	0.746286728062391	0.262304675901757	2.84511408535433	0.00443955191386827	0.00995478020543366
Varpa_3979.t01	640.14691148066	-0.752623359782221	0.264570263671425	-2.84470125001243	0.00444530943892365	0.00996411890000229
Varpa_3335.t01	1638.98309955017	-0.501955707646937	0.176606919712646	-2.84221993375832	0.00448005739812213	0.0100384094135573
Varpa_1445.t01	120.931317817441	0.751263284059483	0.26440049140857	2.84138384182721	0.00449182121484648	0.0100611648836662
Varpa_3897.t01	507.074168227135	-0.545152186874513	0.191956506790953	-2.83997763862312	0.00451166963240908	0.0101020061633326
Varpa_4206.t01	808.46698856113	-0.435086252470291	0.153332069733937	-2.83754242165554	0.00454623050777209	0.0101757488574677
Varpa_5855.t01	3237.9569802495	-0.546920259502588	0.192910452362913	-2.83509914990865	0.00458114653300884	0.010250233444386
Varpa_3592.t01	273.580251290654	-0.615503849742629	0.217205756157795	-2.83373636422177	0.00460072701716512	0.010290364039823
Varpa_1931.t01	175.773172201121	-0.510927435965289	0.18041019769332	-2.8320319056122	0.00462532331765571	0.010341680727396
Varpa_1356.t01	344.896736932096	0.402276182916882	0.142065964585068	2.83161546885499	0.00463135080726347	0.0103514578957629
Varpa_3336.t01	3280.71260658743	0.429491269755823	0.151819647848547	2.82895709377668	0.00466999594005903	0.0104341052146462
Varpa_1229.t01	5377.70813216919	0.572067660304885	0.202243463911776	2.82860889167937	0.00467507936443045	0.0104417338464395
Varpa_4145.t01	114.96561415584	-0.592696693765121	0.209549859857551	-2.82842801311358	0.00467772199867089	0.0104439075030996
Varpa_3023.t01	1023.28776414225	-2.04557900688507	0.723400995570203	-2.82772489865415	0.00468800734571815	0.0104631373367152
Varpa_3772	31.8058126558135	1.10538252513991	0.390992249962115	2.82712131825378	0.00469685300879917	0.0104791413776917
Varpa_3630.t01	275.292271628894	-1.23362790436452	0.436491504445684	-2.82623577274695	0.00470985830823075	0.0105044112571449
Varpa_0364.t01	1900.09617799171	0.481527369328356	0.170470588044179	2.82469471627307	0.00473256832050496	0.0105512998621094
Varpa_1375.t01	7339.61434226057	-0.553796585742812	0.196136815539936	-2.82352185752731	0.00474991870485974	0.0105862099813333
Varpa_1165.t01	1041.19653009048	-0.410655340932953	0.145533360705451	-2.82172650272325	0.00477658935981879	0.0106418600552088
Varpa_1415.t01	4304.37715355194	0.570215332029663	0.202112142604495	2.8212819115252	0.00478321482717118	0.0106528273260174
Varpa_2274.t01	29.8560670894024	-1.1318523161916	0.401205099787735	-2.82113142826557	0.00478545926922757	0.0106540331630917
Varpa_0607.t01	439.452362113019	0.560484101097954	0.198721997714213	2.82044316957803	0.0047957367283087	0.0106731159631089
Varpa_4180.t01	149.969539324941	0.612668915850301	0.217277518240364	2.81975291697014	0.00480606401853085	0.0106922960526063
Varpa_3405.t01	3740.09832456116	-0.810929212140422	0.287649200994852	-2.81916031518869	0.00481494634564749	0.010708248964938
Varpa_0843.t01	885.541084577469	-0.442439860451535	0.156978707324484	-2.81847053012729	0.00482530402939565	0.0107258610323951
Varpa_3925	49.9089192891816	1.08240603636075	0.384049196935187	2.81840463409019	0.00482629456620721	0.0107258610323951
Varpa_1703.t01	1031.80888207219	0.425361316010665	0.15092915097502	2.81828469359816	0.00482809796129721	0.0107260585390182
Varpa_1238.t01	54753.0926899025	-0.622679535960236	0.2209799969472	-2.81780950566768	0.00483524876212054	0.0107303215399703
Varpa_3496.t01	67.3170952187918	-0.784469055975145	0.278407452998195	-2.81770134932498	0.00483687767626538	0.0107303215399703
Varpa_5173.t01	7403.06450630113	0.471291933887289	0.167260640091176	2.81770973511987	0.00483675136226735	0.0107303215399703
Varpa_5227.t01	6413.18848484128	-0.371325099845492	0.131769600271873	-2.81798760168778	0.00483256758647845	0.0107303215399703
Varpa_3243.t01	164.310833199783	0.67938354900568	0.241333689972273	2.8151210429167	0.00487588650472985	0.0108130258679865
Varpa_1592.t01	63.4572717697486	-0.819294088758519	0.291576909644281	-2.80987301003376	0.00495610510501125	0.0109870281846033
Varpa_5955.t01	1748.44093029037	-0.408865338215108	0.145522374321028	-2.80963899965744	0.00495970970108134	0.0109911242968349
Varpa_1121.t01	410.379507183595	0.475537026977162	0.169300077597686	2.80884116371876	0.00497201705419102	0.0110144967036186
Varpa_5278.t01	109.733285220442	0.617883222897397	0.219998097469795	2.80858439233653	0.00497598385947839	0.011019382309698
Varpa_1733.t01	267.416897464318	-0.591152273293256	0.210542729888978	-2.80775438603356	0.00498882603196257	0.0110439121217119
Varpa_0567.t01	552.980210415524	-0.558898174929272	0.199093793684518	-2.80721043376619	0.00499725851680506	0.0110586661765591
Varpa_1065.t01	627.86704792566	-0.463190172956782	0.165021196846642	-2.80685258504843	0.00500281300373886	0.0110670431935609
Varpa_3429.t01	306.499672223686	0.741539084292259	0.26432288802899	2.80542895782423	0.00502496570606571	0.0111121192849583
Varpa_0697.t01	78.0585287081207	-0.826012677707654	0.294642941746182	-2.80343616179075	0.00505612407159608	0.0111770714459028
Varpa_4066.t01	95.2424911085244	0.741114560890974	0.264437727375052	2.80260524187553	0.00506916743868879	0.011197991347612
Varpa_5851.t01	378.147212066869	-0.858066563606773	0.306155458492297	-2.80271522132068	0.00506743929131938	0.011197991347612
Varpa_2339.t01	7670.32640551528	-0.395688768893211	0.141203514992475	-2.80225863296886	0.00507461731751084	0.0112060733986402
Varpa_5795.t01	259.177360343287	1.86638821179378	0.666271004238826	2.80124483869146	0.00509058804999446	0.011237374326311
Varpa_2337.t01	82.0725838561422	0.825382645855999	0.294708217299644	2.80067740702592	0.00509954686050153	0.0112531799503695
Varpa_5897.t01	1845.39661228425	-0.389776624752258	0.139301107893029	-2.79808704071164	0.00514062576510955	0.011339828909212
Varpa_R0057.r01	124.909322556349	1.40272727973534	0.501378133196735	2.79774323381775	0.00514610039278065	0.0113479041442495
Varpa_0241.t01	621.011672165123	-0.439831973961004	0.157233097893528	-2.79732435380012	0.00515277757154929	0.0113586245551841
Varpa_1007.t01	5265.98133405834	-0.399549209616572	0.1429227623087	-2.79556036535022	0.00518098251564875	0.0114127558513727
Varpa_2761.t01	348.678954837004	-0.392153693253683	0.140272668177561	-2.79565291192212	0.00517949930008577	0.0114127558513727
Varpa_1941.t01	451.580333011427	-0.418316473858361	0.149653503538006	-2.79523341564888	0.00518622551185768	0.0114202839852804
Varpa_4801.t01	702.108107773469	0.523808680786949	0.187434124985121	2.79462814377334	0.00519594436340367	0.0114376593727844
Varpa_4732.t01	975.069137123529	-0.51447921064822	0.184138271318579	-2.79398305938321	0.00520632059755662	0.0114564691024672
Varpa_5516.t01	1661.37943338108	0.413483633316909	0.14805190832318	2.79282879903394	0.00522493369897197	0.0114933843954883
Varpa_1401.t01	4635.35187850641	-0.407196301710256	0.145939798647502	-2.79016625679869	0.00526809818620674	0.0115801905315915
Varpa_3104.t01	1166.84797101854	0.458923457779158	0.16447452748332	2.79024031746009	0.00526689319054923	0.0115801905315915
Varpa_1440.t01	335.787982409275	0.420593317273422	0.150778032774727	2.78948670130097	0.00527916644884183	0.0115882659082399
Varpa_1669.t01	215.938590301514	0.63839728115673	0.228839515159221	2.78971610612157	0.00527542767059961	0.0115882659082399
Varpa_4725.t01	1800.90680787879	-0.317691570767637	0.113885390761947	-2.78957264528953	0.00527776547648157	0.0115882659082399
Varpa_5175.t01	282.934836500143	-0.491890007022257	0.176337161521396	-2.78948579402291	0.00527918124016684	0.0115882659082399
Varpa_0742.t01	1264.8447097265	-0.498481498795036	0.178726276480912	-2.78907784915597	0.00528583574596913	0.0115947364750291
Varpa_2821.t01	798.049199309742	-1.68888553793838	0.605524484240469	-2.78912840338208	0.00528501068082381	0.0115947364750291
Varpa_3482.t01	85.2900045432736	-0.742859902981996	0.266359956843439	-2.78893235974894	0.00528821084039998	0.0115958804828399
Varpa_3357.t01	892.309715695567	0.393152613173932	0.141030373218947	2.78771589552251	0.00530810720635075	0.0116354305125894
Varpa_4810.t01	1447.17176381721	0.407647913493031	0.146257531506137	2.78719262724549	0.00531668650686876	0.0116501543912333
Varpa_2891.t01	63.7216179374617	0.989261508870372	0.355170004502144	2.78531828794794	0.00534752030411422	0.0117136159042502
Varpa_1859.t01	966.42925626597	-0.554317384464631	0.199104051256363	-2.78405879220861	0.00536833024238646	0.011755083652912
Varpa_3185.t01	1617.55468320106	-0.389473199196134	0.139999535053469	-2.78196066185067	0.00540315888931006	0.0118272085414709
Varpa_4259.t01	409.465650319164	-0.578203853666117	0.20785100627033	-2.78181888094449	0.00540551977361599	0.0118282377417774
Varpa_2888.t01	256.645145664194	-0.541108737623902	0.194626128841032	-2.78024713765886	0.00543175433547712	0.0118814878051555
Varpa_5224.t01	25325.4625051252	-0.427143247281909	0.153684838222505	-2.77934539426388	0.00544685751415652	0.0119103602266911
Varpa_5400.t01	161.107600754857	0.588035207876302	0.211873521075811	2.77540678462552	0.00551327013239459	0.0120513689546683
Varpa_2204.t01	127.282095206821	-0.627381672518885	0.226209440143066	-2.77345486608383	0.00554645335960112	0.0121196689548252
Varpa_0014.t01	600.166193738997	-1.8896112818873	0.681492794015696	-2.77275313617444	0.00555842696251544	0.0121415918566678
Varpa_0603.t01	574.015678886152	0.427816744122661	0.154305306440665	2.7725342309415	0.00556216690814054	0.0121455204807425
Varpa_0605.t01	320.328562916697	0.519927740046165	0.18762804501478	2.77105557436901	0.00558748894397409	0.012196556466679
Varpa_1397.t01	3050.20563904393	-0.394269710300257	0.14241758969652	-2.76840600336246	0.00563312322901601	0.0122892159402919
Varpa_4047.t01	762.524318553689	0.399975001175603	0.144480692463737	2.76836298577397	0.00563386689845861	0.0122892159402919
Varpa_1751.t01	298.652724968849	0.427969080777162	0.154633253603027	2.76763937125608	0.00564638971554566	0.0123122391287744
Varpa_3677.t01	148.782574905886	-0.655329881589087	0.23695604722601	-2.76561788256043	0.00568150660858081	0.0123844966352897
Varpa_0399.t01	460.521393526486	0.449059005748187	0.162432482103146	2.76458870746696	0.00569946080200916	0.0124193057392439
Varpa_4416.t01	1795.71794468534	-0.598009067781628	0.216491416465342	-2.76227611027416	0.00573999140364963	0.0125032681828803
Varpa_1275.t01	3171.86985247568	-0.302687986342008	0.109607206265859	-2.76157012530563	0.00575241618627566	0.0125259713405292
Varpa_1908.t01	234.634771077122	-0.501803189369389	0.181803700735613	-2.76013737530642	0.00577770604441642	0.0125766628440742
Varpa_0482.t01	6106.12165770243	0.546081140551945	0.198007579795851	2.75787998174092	0.00581775536640763	0.0126557912223161
Varpa_1374.t01	6516.1875089094	-0.444596276945199	0.161210579663366	-2.75786042003936	0.00581810350949184	0.0126557912223161
Varpa_2409.t01	2802.37799889371	-0.734597259166843	0.266714702334012	-2.75424358964244	0.00588279659049371	0.0127920665520086
Varpa_1937.t01	1711.34225114984	0.589889421375186	0.214230991956896	2.75352046866251	0.00589580833293127	0.0128159058133489
Varpa_4138.t01	439.529472929967	-0.490656931753357	0.178348187503315	-2.75111812809556	0.0059392221712569	0.0129057915607444
Varpa_5037.t01	134.495705669862	0.660751037481426	0.240219510570325	2.75061353639712	0.00594837741578741	0.0129211976087382
Varpa_2199.t01	392.664511834957	0.47585802708768	0.173010184756493	2.75046251038595	0.00595112008339431	0.0129226682546737
Varpa_1352.t01	1099.63222476046	-0.363217485793105	0.132101180830281	-2.74954003825109	0.00596789714453342	0.0129546025455243
Varpa_1384.t01	5074.66916251663	-0.43062975400402	0.156644660764906	-2.74908670299534	0.00597615759093003	0.0129680339538183
Varpa_5862.t01	644.620420023211	-0.409258623640634	0.148914836543412	-2.74827299374785	0.00599101043677327	0.012995756342737
Varpa_1218.t01	1334.33083197179	0.519702975395643	0.189283378553723	2.74563450508222	0.00603940050798502	0.0130961835625492
Varpa_5640.t01	242.880875057346	-0.464752145316388	0.169279364202593	-2.74547430813937	0.00604234983822013	0.0130980390117481
Varpa_3085.t01	169.15051275714	-1.9497901955524	0.710680690307843	-2.74355307825771	0.00607782216159761	0.0131703690484775
Varpa_5803.t01	1001.34399517291	0.63209773074886	0.230551723176626	2.74167428479642	0.00611269226330432	0.0132413444595678
Varpa_4172.t01	202.016159841734	-0.609559384393568	0.222382037600427	-2.74104595393993	0.0061243941252732	0.0132621009510935
Varpa_3216.t01	412.457947912368	0.498767198533328	0.182015315173526	2.74024852281152	0.00613927431305159	0.0132897232188411
Varpa_3517.t01	27.1674882906943	1.28247864358113	0.468552962377316	2.73710497330797	0.00619825110526872	0.0134127495380703
Varpa_5033.t01	356.383028813479	0.437592004265901	0.160489812440396	2.72660300122425	0.00639899773811568	0.0138423685510552
Varpa_1506.t01	74.4301768474976	-0.825786854694321	0.302917667619698	-2.72610990697005	0.00640856549986265	0.013858273683768
Varpa_5906.t01	80.360863804978	0.732355537057624	0.268749282672606	2.72505113232167	0.00642915295444525	0.0138979892477573
Varpa_3302.t01	700.92949588382	0.526846789803834	0.193365800893238	2.72461204292645	0.00643770831570725	0.0139116764155663
Varpa_5273.t01	28.8857711203442	1.02314578005828	0.375718396405608	2.72317190173924	0.00646584043328901	0.0139676442509171
Varpa_0091.t01	140.867994744897	-0.749326062035358	0.275201042450814	-2.72283148116811	0.00647250644275295	0.0139772179171082
Varpa_1561.t01	1926.30287431701	0.591366825438548	0.217228690405974	2.722323760887	0.00648245994957157	0.0139938817959005
Varpa_0433.t01	7052.00412199947	-0.586817965611698	0.215653170078975	-2.72111912566274	0.00650613110672011	0.0140401366690725
Varpa_0104.t01	31.7094801371251	-1.01115793143958	0.37204532429147	-2.7178353426837	0.00657105298609662	0.0141753474072484
Varpa_0931.t01	295.593160297464	0.539449214883814	0.198577282203174	2.7165706414084	0.00659621169839561	0.0142247157480741
MSTRG.158.1	369.311806172083	-0.616545996230111	0.227040360332525	-2.71557883068505	0.00661600236036697	0.0142613741901144
Varpa_5174.t01	2484.3816519196	-0.352422118563737	0.129782127734642	-2.71549037386961	0.00661777002460071	0.0142613741901144
Varpa_5841.t01	2692.89912974333	-0.376386790599536	0.138772356808701	-2.71226056294763	0.00668260403136021	0.0143961332025446
Varpa_1902.t01	264.970341565335	-0.483128491847716	0.178159914937704	-2.71176876132125	0.00669252620867275	0.0144095856902206
Varpa_4632.t01	476.224962277596	0.456222509864711	0.168240838957438	2.71172274634297	0.00669345524548929	0.0144095856902206
Varpa_5628.t01	15683.9138539295	-0.934020404954245	0.344635591574873	-2.71016815380581	0.0067249104805644	0.0144723219698696
Varpa_1024.t01	2326.31536592493	-0.376978572519289	0.139106418526995	-2.71000128183253	0.00672829481057258	0.0144746259748769
Varpa_3656.t01	110.284539199228	-0.58722492595237	0.216772350163766	-2.70894754570283	0.00674970100817588	0.0145156856332583
Varpa_4267.t01	1144.89565598184	-1.0466144398367	0.386401946445426	-2.70861585834303	0.00675645174973664	0.0145252103595713
Varpa_3785.t01	1190.97682090616	-0.591657670957537	0.218599387662323	-2.7065843014688	0.00679793203875353	0.0146093654532608
Varpa_2278.t01	50.2941213379453	-1.06044669535138	0.391917382366997	-2.70579143223191	0.0068141828160125	0.0146392608849499
Varpa_0839.t01	2266.86209721296	-0.405138965536044	0.149754681599188	-2.7053509193147	0.00682322671851304	0.0146536582049494
Varpa_0944.t01	783.471494121894	0.376420669227103	0.139185381803141	2.70445548484035	0.00684164359120867	0.0146881682589573
Varpa_5448.t01	229.300276483853	0.56179216597285	0.207747978967576	2.70420039109276	0.00684689840716771	0.0146944070103743
Varpa_3838.t01	1006.644456876	-0.361529937217065	0.133760083313913	-2.70282380408371	0.00687531811514978	0.0147503395501979
Varpa_3582.t01	496.885946002762	-0.481405743969713	0.178151898799095	-2.70222067356465	0.00688780313033552	0.014772059096119
Varpa_2479.t01	204.210257054995	-0.701003868458195	0.259525847525533	-2.70109461212424	0.00691116752675155	0.0148170884329533
Varpa_2010.t01	256.20560470233	0.796919152745822	0.295109241282051	2.70042086545221	0.00692518096532516	0.0148408187667403
Varpa_5977.t01	3092.45822963553	0.267362124553915	0.0990107453662635	2.70033442900446	0.0069269806264197	0.0148408187667403
Varpa_4357.t01	1987.49135546148	-0.676552496147952	0.250830255970351	-2.69725234513943	0.00699142674398325	0.0149737643650665
Varpa_3598.t01	501.67950696226	0.582041682761868	0.215939155146171	2.69539668416262	0.00703048767794586	0.0150522693063755
Varpa_0844.t01	1628.46383843481	-0.365815749753314	0.135798313610831	-2.6938165874553	0.00706390245300191	0.0151082987165743
Varpa_4623.t01	315.530834281242	-0.437628227163189	0.16245122258673	-2.69390540861917	0.00706202034944509	0.0151082987165743
Varpa_5119.t01	458.733967187433	-0.459077259497472	0.170408900335704	-2.69397466090735	0.00706055321905122	0.0151082987165743
Varpa_1299.t01	367.150971884888	-0.589791853212163	0.218957124207492	-2.69364084565366	0.007067627715572	0.0151111001328156
Varpa_2241.t01	950.685620160669	0.626446791755088	0.232594093735969	2.69330481136896	0.00707475566738838	0.0151211723454669
Varpa_1434.t01	720.200566494286	0.374751226648965	0.139279409385479	2.69064342175503	0.00713143739222071	0.0152339401991292
Varpa_3691.t01	2111.29752239534	0.340497185828818	0.126556056239965	2.69048511738699	0.00713482173648473	0.0152339401991292
Varpa_4691.t01	4127.25242325412	0.335131293540324	0.124559663263301	2.69052825577976	0.00713389935011159	0.0152339401991292
Varpa_0702.t01	902.892368330476	-1.70624863620304	0.634563337951196	-2.68885473546577	0.00716976119318702	0.0153033183297775
Varpa_4838.t01	3492.93992146401	0.542907309820377	0.201990140621763	2.68779113747438	0.00719263703946775	0.0153469090446488
Varpa_5151.t01	48957.287081018	-0.311188504802952	0.115783458986895	-2.68767669860489	0.00719510228801565	0.0153469348495827
Varpa_4130.t01	737.075000644781	-0.792993104302121	0.295096967010841	-2.68722892117353	0.00720475562542045	0.0153622873867179
Varpa_4201.t01	391.470484868335	0.430966659611666	0.160390440888206	2.68698469325896	0.00721002567110624	0.0153682864049201
Varpa_2614.t01	294.596107454722	-0.499509221482836	0.186061656134196	-2.68464353086574	0.00726072000659882	0.0154710709677392
Varpa_2959.t01	4685.17545723878	-0.377520544586345	0.140758044004108	-2.68205307382167	0.00731718500388764	0.0155860774206064
Varpa_3420.t01	26380.1898904424	-0.302586094676819	0.112882074340043	-2.68055044563866	0.00735011851262813	0.0156508990520768
Varpa_5073.t01	2141.59289152651	-0.764418494386907	0.2852270371024	-2.68003518233256	0.00736144225906581	0.0156696777042245
Varpa_2405.t01	967.310239467164	-0.554318995798528	0.206842155830671	-2.67991306497654	0.00736412827899158	0.0156700634399222
Varpa_3441.t01	203.01441451022	-0.60202897948756	0.224789732919882	-2.67818717370926	0.007402184079451	0.0157456863655374
Varpa_0011.t01	438.854967071631	0.734677505548569	0.274386085008835	2.67753193652263	0.00741667815736624	0.0157711551843927
Varpa_1854.t01	338.287164918941	0.520341006520215	0.194423828910217	2.67632321324412	0.00744348235067279	0.0158227745789361
Varpa_3286.t01	645.670252575037	0.654655833969826	0.244761723591887	2.674665892864	0.00748037569442541	0.015895798350654
Varpa_5617.t01	619.923084794829	0.700320761203359	0.26184710962574	2.67454073563895	0.00748316844772353	0.0158963333816497
Varpa_5705.t01	259.981125829296	-0.495762744382274	0.185557758919335	-2.67174354373287	0.00754582933863976	0.0160240014740429
Varpa_3350.t01	293.435773422965	0.467700757992656	0.175091918232867	2.67117273437274	0.00755867389022214	0.0160458309661451
Varpa_4219.t01	2403.53854249608	0.652517737572406	0.244292653370358	2.67104936873873	0.00756145248161586	0.0160462845064413
Varpa_1784.t01	1765.31259224381	0.304504695740244	0.114024148034604	2.67052813802067	0.00757320238731425	0.0160657694591516
Varpa_3291.t01	1807.57209203346	0.40431204210985	0.151454144078427	2.66953436348685	0.00759565003465881	0.0161079276667205
Varpa_2867	125.46101951765	0.719277158664041	0.26978234726677	2.66613870755893	0.00767280283855966	0.0162660300094982
Varpa_0424.t01	1625.37248442489	-0.478090532182109	0.179345087650876	-2.66575760978069	0.00768150546500143	0.0162789628011683
Varpa_2956.t01	1607.19512019443	-0.515963857799276	0.193682089233525	-2.66397300773213	0.00772237588718736	0.0163600350661172
Varpa_2074.t01	18.0865757712851	-1.45446081967491	0.546052396443623	-2.66359204564918	0.00773112576608351	0.0163730273502432
Varpa_0878.t01	1060.86645686035	0.482520839960948	0.181218767797237	2.66264275950067	0.00775296748833993	0.0164137274473958
Varpa_5206.t01	41.930264134759	0.976075466251149	0.366647032932372	2.66216654869586	0.00776394523351195	0.0164314077743067
Varpa_1115.t01	991.863373889824	-0.335863211360666	0.126259287459317	-2.66010697604235	0.00781158362970265	0.0165266375337909
Varpa_3533.t01	1401.85295613904	-0.516388267003887	0.194159534781641	-2.6596080773712	0.00782316260165662	0.0165455392954577
Varpa_0269.t01	295.546927773348	0.531422383420823	0.199856877993245	2.65901473472824	0.00783695354647388	0.0165691048958231
Varpa_5809.t01	1894.62249393135	0.496026421365784	0.186561987377071	2.6587753933133	0.00784252267302221	0.0165752776494686
Varpa_5126.t01	556.072723617742	0.392867942189962	0.147898951226585	2.65632676183131	0.0078997027690153	0.0166904898760418
Varpa_1050.t01	87.324377266083	-0.704289327276555	0.265562241578207	-2.65206876960762	0.0080000246015072	0.0168963628041215
Varpa_4086.t01	154.213749388492	0.597739883073564	0.225395308196286	2.65196240266466	0.00800254523475255	0.0168963628041215
Varpa_2544.t01	3690.66749667659	-0.467871930716451	0.176449274056139	-2.65159453457198	0.00801126828161871	0.0169090736740238
Varpa_2331.t01	8700.38195892814	-0.424449489558034	0.160163888085329	-2.65009481620417	0.00804691842184708	0.0169785907747303
Varpa_5904.t01	11685.3042012066	-0.29705448207845	0.112109252473941	-2.64968747470239	0.00805662592446156	0.0169933418015615
Varpa_2628.t01	52.0807414454102	1.32354362067403	0.499656311924205	2.64890803756083	0.00807523020229261	0.017026841976927
Varpa_2992.t01	1042.59587084967	-1.81929293866387	0.687420157213948	-2.6465516315921	0.00813170905287617	0.0171401522354425
MSTRG.2515.1	30.5425380104368	-1.10308901302376	0.416937251347356	-2.64569550803885	0.00815231621231364	0.0171778006817899
Varpa_4896.t01	393.734568478729	-1.69802402284975	0.642030673728821	-2.64477086894909	0.00817462505289156	0.0172190081922187
Varpa_3024.t01	665.542739133892	-1.85146947590305	0.700280039929907	-2.64389868385849	0.00819571839168601	0.0172576284949134
Varpa_3631.t01	12.5049624763375	-1.46270537285233	0.553399597842115	-2.64312691688951	0.0082144237773142	0.0172911962149656
Varpa_4669.t01	37904.0547019336	-0.328643448851029	0.124359967525488	-2.64267879278492	0.00822530252530684	0.0173082719805986
Varpa_0158.t01	270.239573923366	0.469106631621696	0.177763949972469	2.63893006255964	0.00831681365379512	0.0174845439695512
Varpa_0270.t01	951.331076871151	-0.313476200028027	0.118791432122426	-2.6388788688477	0.00831806963483119	0.0174845439695512
Varpa_1488.t01	480.878701459786	0.632474758220104	0.239683627813023	2.63878999158632	0.00832025054305528	0.0174845439695512
Varpa_5754.t01	1946.92015697598	-0.280803081571874	0.1064132079091	-2.63879914053281	0.00832002601867907	0.0174845439695512
Varpa_0517.t01	309.422272329948	0.648267668042824	0.245701872525792	2.63843193940158	0.0083290417631665	0.0174971407892443
Varpa_3821.t01	281.827513620338	-0.483705218914922	0.183410891144878	-2.63727642287523	0.00835746975734844	0.01755096703658
Varpa_0865.t01	816.245299004778	-0.450725395438511	0.17109409345695	-2.6343714521736	0.00842932153889361	0.0176959179688988
Varpa_3719.t01	70596.6853062652	-0.512775736256268	0.194686497879212	-2.63385361513055	0.00844218762541517	0.0177169828193886
Varpa_3895.t01	151.629342121267	0.847050727908169	0.322073308950356	2.62999355851227	0.00853864860538404	0.0179134090125025
Varpa_6009.t01	1059.9408983864	-0.328131963353213	0.124884855916413	-2.62747601336736	0.00860209062917122	0.0180404555736155
Varpa_4593.t01	103.587727215983	0.668398647066668	0.25449516213968	2.62637073902339	0.00863007635515041	0.0180930823317094
Varpa_1302.t01	324.899296855221	-0.391926389254932	0.149284773430152	-2.62536078026944	0.00865571980507355	0.0181407648578024
Varpa_1818.t01	2018.21610569304	-0.344017764800567	0.131119172972344	-2.62370297952634	0.00869796001785097	0.0182231874988867
Varpa_3692.t01	5865.52542119792	0.371891370679889	0.141826070117566	2.62216509539897	0.00873730941095639	0.0182995003933522
Varpa_0965.t01	1546.31020060453	0.322978746243718	0.123255841214905	2.62039302202792	0.0087828481330847	0.0183887208569538
Varpa_1573.t01	1984.03317621593	-0.540079287792469	0.20615316762057	-2.61979621281637	0.00879823259934469	0.0184147685317833
Varpa_5853.t01	401.31781314352	-0.452764002623087	0.172890520464424	-2.61879021132483	0.0088242196733926	0.0184629827012522
Varpa_0831.t01	263.071260285641	0.461920621092782	0.176575650201234	2.61599275192449	0.00889684461406951	0.0186087127735269
Varpa_3084.t01	488.203496659516	-1.83916381718778	0.703161481664069	-2.61556394248914	0.00890802401771212	0.0186258684006708
Varpa_5197.t01	30.8917480518252	-1.08581628357447	0.415295197500039	-2.61456498921919	0.00893411620183437	0.0186741834141917
Varpa_1583	2948.0934051675	0.310455460820495	0.118763269210824	2.61406967729548	0.00894707880925457	0.0186948028112485
Varpa_5883.t01	152.732563190866	0.602357038716526	0.23043852729264	2.61395976529383	0.00894995754790428	0.0186948028112485
Varpa_5063.t01	1080.96293783982	0.416826014852926	0.159481766848409	2.61362802212449	0.00895865135112103	0.0187067165729683
Varpa_4119.t01	434.375996176372	-0.44743883867673	0.171226846594402	-2.61313484173783	0.00897158978762299	0.018727482719843
Varpa_1184.t01	626.549773536244	0.738981787123719	0.283037879325937	2.61089359800047	0.0090305986093942	0.0188416858504142
Varpa_3833.t01	138.707674994127	-0.560892489469532	0.21483315988892	-2.61082828069718	0.00903232350789516	0.0188416858504142
Varpa_4065.t01	340.384563954542	-0.646517311894033	0.247710905424091	-2.6099670936456	0.00905509324910229	0.0188828877887946
Varpa_2776	42.313318813841	0.876910904766383	0.336114335975577	2.6089660895336	0.00908162414218688	0.0189319029102036
Varpa_4779.t01	6340.25970353031	-0.918889169396754	0.352250143765322	-2.60862681154487	0.00909063219570114	0.0189443687595957
Varpa_2440.t01	77.7628658163918	0.759302236356847	0.291343618323531	2.60620857503616	0.00915506934921752	0.019070903262532
Varpa_2667.t01	231.564063397911	-0.645175215724587	0.247561629228398	-2.60611960640054	0.00915744779422091	0.019070903262532
Varpa_0552.t01	120.292861128916	-1.18694875023398	0.455730097665679	-2.60449936555368	0.00920085913041528	0.0191549333510409
Varpa_3700.t01	4303.24644461446	-0.266405670726137	0.102318593606133	-2.60368776912282	0.00922267331359006	0.0191939601629473
Varpa_5114.t01	226.273714643709	-0.492695201917468	0.189334587494176	-2.60224615289916	0.00926153507570482	0.0192684281455302
Varpa_3044.t01	161.701611940262	-1.1346555214753	0.436500630616612	-2.59943615630626	0.00933770462276635	0.0194204388696896
Varpa_3139.t01	781.747748029141	-0.416652280134929	0.160568685311869	-2.59485390520371	0.00946311334508216	0.0196747215310183
Varpa_5235.t01	199.800081762002	0.636673949310063	0.24557434977493	2.59259140823777	0.00952558641568217	0.0197980294407002
Varpa_4434.t01	1488.04775300538	0.346240465429519	0.133599047138471	2.59163873429915	0.00955200192456468	0.0198463381069667
Varpa_0645.t01	478.244407954642	-0.370312115541057	0.143100864938604	-2.58776993206809	0.00965994760878219	0.0200590488571518
Varpa_5531.t01	3367.81732272155	-0.284651907672193	0.110000203656376	-2.58773982420435	0.00966079191281944	0.0200590488571518
Varpa_1399.t01	544.372836046215	-0.719721890646291	0.27817684206614	-2.58728183590196	0.0096736432284843	0.0200726115918336
Varpa_2991.t01	1294.67642246697	-0.700301554937081	0.270671129891734	-2.58727835220992	0.00967374104050165	0.0200726115918336
Varpa_3540.t01	242.612141906776	-0.734688674761254	0.283983411278331	-2.58708306747252	0.00967922548235057	0.0200773324328863
Varpa_5837.t01	4251.78018067196	0.319926509753587	0.123686280807885	2.58659657048392	0.00969290048156203	0.0200990339451946
Varpa_2680.t01	71.365816912468	-0.850676093306726	0.329308326256205	-2.58322072502015	0.00978826781150947	0.0202900607782648
Varpa_2791.t01	60.1118526164427	-1.42694416665068	0.552620008111223	-2.58214350857071	0.00981887457748048	0.0203435864429939
Varpa_4505.t01	321.961161318001	0.582633949699462	0.225644925018188	2.58208310979075	0.00982059319978286	0.0203435864429939
Varpa_1960.t01	292.439350157955	0.653299066281392	0.253135649602774	2.58082600102578	0.00985642461188653	0.0204110534167369
Varpa_4228.t01	176.854131916074	-0.736184939925074	0.285488624999296	-2.57868396657446	0.00991774750140653	0.0205312469784246
Varpa_2016.t01	20.4403374655336	-1.26866369988453	0.492269015136137	-2.57717561105014	0.00996113292245557	0.0206142400141853
Varpa_2524.t01	1725.63316683814	-0.371968812021303	0.144454186303527	-2.57499503157161	0.0100241526560483	0.0207377972937296
Varpa_5474.t01	6989.9785696898	-0.316563396205391	0.122965561510297	-2.57440695034669	0.0100412091534094	0.020766216351646
Varpa_4495.t01	384.735446138882	-0.46627201397841	0.181164594111166	-2.57374801222084	0.0100603514611129	0.0207989288634244
Varpa_1361.t01	893.132130500323	0.400826084254753	0.155801208187536	2.5726763541672	0.0100915527922146	0.0208565425398395
MSTRG.4498.1	35.1005304517918	-0.982813397252113	0.382069670683053	-2.57234078668183	0.0101013405420414	0.0208698766284713
Varpa_1349.t01	2112.62915390691	0.406427565796342	0.158019937689787	2.57200181026657	0.0101112363043251	0.0208834249983023
Varpa_2178.t01	29854.410907426	-0.863933339037979	0.335931429284648	-2.57175501821217	0.0101184463513239	0.0208914192653077
Varpa_0940.t01	37.1919526957123	-1.28746803995404	0.500680423481539	-2.5714367480188	0.0101277513957518	0.0209037323430628
Varpa_2838.t01	858.821722222586	-0.423539368545082	0.164753269305263	-2.57074940200626	0.0101478728531982	0.0209314515560858
Varpa_5208.t01	875.966899388906	0.786633723302311	0.305986003938235	2.57081602811185	0.0101459208751523	0.0209314515560858
Varpa_1271.t01	3561.24676694161	0.388119733252057	0.151087634714847	2.56883850213532	0.0102039999423532	0.0210402846537118
Varpa_0841.t01	803.778062141499	-0.384583357494212	0.149858004425316	-2.5663184223561	0.0102784423954872	0.0211867992178477
Varpa_4786.t01	2005.61653003547	-0.398324199053653	0.155221116981505	-2.56617273989282	0.0102827605572986	0.0211887187241305
Varpa_1182.t01	777.456709647674	-0.663183244954215	0.258542224312063	-2.56508679276212	0.0103149999373875	0.0212481526533737
Varpa_1630.t01	974.523369313112	0.56345571529659	0.21968778504027	2.56480220415216	0.0103234636099608	0.0212585873416441
Varpa_5948.t01	336.003380667016	0.388363302961889	0.151560444027248	2.56243181032161	0.0103941996544145	0.0213972073175442
Varpa_5910.t01	574.66637431278	0.495479902556643	0.193406670409748	2.56185529437495	0.0104114688089191	0.0214257068646703
Varpa_4790.t01	616.98276010842	0.41769109284147	0.163256994497248	2.55848819297302	0.0105128390054146	0.021627201847377
Varpa_2596.t01	3399.11996987385	0.41174656327665	0.161044445170028	2.55672626796866	0.0105662327840511	0.0217298988484628
Varpa_5226.t01	6733.99229858058	-0.472393642984339	0.184826549724261	-2.55587546101517	0.0105921020860717	0.0217759417188513
Varpa_4603.t01	40.5911309504131	0.99808687232112	0.390595870208075	2.55529294713082	0.0106098462458365	0.0218052556221923
Varpa_0165.t01	755.118016470701	-0.457246875406436	0.178990555710195	-2.55458660146722	0.0106313979493612	0.0218341856555707
Varpa_2448.t01	484.264934235877	0.412875998835211	0.161627657793132	2.55448853539444	0.0106343931733574	0.0218341856555707
Varpa_3867.t01	17709.9790092651	-0.415843056289864	0.162786752314945	-2.55452639957659	0.0106332366018285	0.0218341856555707
Varpa_1618.t01	276.246055783621	-0.490481392151371	0.192150352665475	-2.55259168327043	0.0106924764011753	0.021946237652806
Varpa_4341.t01	259.718196712167	0.423695198212943	0.16601545944052	2.55214303318989	0.0107062556311098	0.0219673123083709
Varpa_2005.t01	3720.14298456832	0.571240454568842	0.223865877057883	2.55170846971529	0.0107196172747948	0.0219875166134808
Varpa_4247.t01	191.29853255117	-0.764782076683936	0.300219210157347	-2.54741219352055	0.0108525160647145	0.0222455244105026
Varpa_4390.t01	105.811736099118	-0.613691856160714	0.240907817163641	-2.54741362644888	0.0108524714961939	0.0222455244105026
Varpa_5816.t01	2637.05700287295	-0.422501159825682	0.166020026401329	-2.5448806929132	0.0109315080809908	0.0224001030313391
Varpa_3610.t01	1233.72328826857	0.381619590125164	0.150017166292616	2.54383947888202	0.0109641457600483	0.0224596253683242
Varpa_1926.t01	218.770298747127	-0.440664864802399	0.173278595900538	-2.54310038993703	0.0109873656071273	0.0224998229912237
Varpa_2817.t01	1110.37041783731	-0.318755956039591	0.125571276867501	-2.53844640264295	0.0111345856648876	0.0227938376700055
Varpa_3377.t01	453.307556467469	-0.419476297717051	0.165371712469796	-2.53656620864748	0.0111945572316424	0.0229091102522588
Varpa_2428.t01	26.9120025671996	-1.15610858376942	0.456165317189108	-2.53440702351806	0.0112637813744536	0.0230432361931269
Varpa_1842.t01	180.643292931791	0.712937073637902	0.281430584068074	2.53326082521811	0.0113006830768298	0.0231111714052459
Varpa_2132.t01	578.262442590623	-0.66283779290167	0.261829860215582	-2.53155920549287	0.0113556644750295	0.0232160251489492
Varpa_3083.t01	283.113082712391	-1.66306089669127	0.657577227178087	-2.52907313081399	0.0114364195166119	0.0233734859509716
Varpa_3516.t01	42.9958697957383	0.836703058726005	0.330877193560315	2.52874200764002	0.0114472137533695	0.0233879063491442
Varpa_0429.t01	1074.69945151092	0.297250756469432	0.117570404588846	2.52827875781277	0.0114623303432761	0.023411145487279
Varpa_4867.t01	32.0132908466065	-0.979799890876036	0.387588212878964	-2.52794037155616	0.0114733836286384	0.0234260731007708
Varpa_0019.t01	704.851314920374	0.55588065738993	0.220010448172383	2.52661026786503	0.0115169227970011	0.0235072982114319
Varpa_1125.t01	821.112683165712	-1.51712110400283	0.600584932152713	-2.52607253825852	0.0115345662382465	0.023535631567668
Varpa_3714.t01	1730.08061587963	-0.303949433481331	0.1204162168219	-2.52415697406341	0.0115976128726077	0.0236565588950225
Varpa_5887.t01	3068.50908495659	0.364945713563708	0.144703563676822	2.5220229847191	0.0116682083852405	0.0237928004100602
Varpa_3509.t01	2814.45668117882	-0.278107495964667	0.110304300292934	-2.52127519259086	0.0116930365018436	0.0238356586365376
Varpa_4697.t01	1260.39126058934	-0.314109502394512	0.124641176364909	-2.52011022003595	0.0117318091827385	0.0239069049665185
Varpa_0125.t01	823.026522115173	0.332997947116046	0.132190505615949	2.51907612853452	0.0117663213711015	0.0239664190740898
Varpa_3381.t01	1115.09835626516	-0.309019822022236	0.122675318480453	-2.51900566348622	0.0117686763739776	0.0239664190740898
Varpa_R0038.r01	219.567170217409	1.67168100778327	0.663878558376582	2.51805241589835	0.0118005758395383	0.0240235608370164
Varpa_0942.t01	72.2572265225418	0.682513652620788	0.271125378065519	2.51733591849839	0.0118246031572309	0.0240646445516058
Varpa_5857.t01	1258.71770743637	-0.460145840051304	0.182854972731294	-2.51645242772528	0.0118542902252179	0.0241172161460042
Varpa_3731.t01	4789.76113219428	0.256810475045877	0.102100316214402	2.51527600077748	0.0118939231297531	0.0241821199544152
Varpa_4706.t01	1168.06496583122	-1.45333942462993	0.577783133504648	-2.51537184170544	0.0118906899333325	0.0241821199544152
Varpa_2358.t01	206.274796422105	0.707123843297731	0.28147231931216	2.51223226861435	0.011997009842186	0.0243837860860025
Varpa_2155	861.949282020102	0.576551428151261	0.229535458991009	2.51181856905972	0.0120110822055617	0.0244044593303
Varpa_3511.t01	9539.66331671913	-0.25822307674886	0.102840064553783	-2.51091904569755	0.0120417308124283	0.0244587882995296
Varpa_R0023.r01	176.498089021796	0.961657164798788	0.38332774711836	2.50870742342025	0.0121173802555157	0.0246044566304791
Varpa_5346.t01	240.608306048406	-0.511965126635183	0.2043069841375	-2.50586209177571	0.0122153253355312	0.0247952872482424
Varpa_0683.t01	148.616945197789	-1.7211105810192	0.687165270713536	-2.50465303526187	0.0122571567179228	0.024864063692388
Varpa_3147.t01	98.2103637855666	0.585333503170964	0.233689059428162	2.50475355843905	0.0122536739489242	0.024864063692388
Varpa_5072.t01	2328.32706389687	-0.679578671545344	0.27140733885437	-2.50390676395817	0.012283039787582	0.0249084917053851
Varpa_1898.t01	1363.82342496794	0.327601618248968	0.130879627858357	2.50307571628727	0.0123119201471154	0.0249589670901989
Varpa_2774.t01	662.364857432097	-1.63472215524753	0.653391450825386	-2.50190319016646	0.0123527697865622	0.0250336662729942
Varpa_2058.t01	515.635217913095	-0.557646457110741	0.223087070087969	-2.49968076092822	0.0124305265552392	0.0251830874771944
Varpa_4734.t01	23893.8123055268	-0.759475196171009	0.30415121471652	-2.49703160606762	0.0125237793769705	0.0253637953325761
Varpa_3586.t01	444.431512460725	-0.407103421026871	0.163064207710579	-2.4965835651036	0.0125396119483402	0.0253876415368337
Varpa_2812.t01	2073.25886162029	0.350218980176171	0.140365561044053	2.49504919562326	0.0125939668214781	0.0254768323622505
Varpa_3685.t01	3091.66070256942	0.340187802850065	0.136340833007051	2.49512780101961	0.0125911771727212	0.0254768323622505
Varpa_4196.t01	176.686481627047	0.623364432906466	0.249845942916479	2.49499521837282	0.0125958827519886	0.0254768323622505
Varpa_0322.t01	162.732178880206	0.487278939867072	0.195319574352626	2.49477780955711	0.0126036023232266	0.0254842068953154
Varpa_4129.t01	277.530008051046	-0.468748187352306	0.18810747164605	-2.49191689862442	0.012705576057542	0.0256820949324661
Varpa_1335.t01	478.066114566738	-0.437182011047168	0.1756138139084	-2.48945115032466	0.0127940499157557	0.0258442286964701
Varpa_4873.t01	296.684434281055	0.713101187917901	0.286447140469161	2.48946869132623	0.0127934186040895	0.0258442286964701
Varpa_1879.t01	5811.73072874811	-0.391348971376081	0.157234551681119	-2.4889502160426	0.012812090494586	0.0258723170219915
Varpa_5554.t01	2442.7353067801	0.295837924038951	0.118994707183717	2.48614355243721	0.0129135862853531	0.0260688595679796
Varpa_3552.t01	344.773547149375	-0.430293437425148	0.173270034616928	-2.48336902786716	0.0130146183644855	0.0262643395123295
Varpa_2762.t01	771.689459439878	-0.412907942732694	0.166295383959212	-2.48297897934419	0.0130288775780438	0.0262846366102038
Varpa_3300.t01	294.646623272348	-0.382640471806853	0.15419824731087	-2.48148392397375	0.0130836611934589	0.0263866487512182
Varpa_3389.t01	3686.16593343305	-0.375079811999159	0.151218806455002	-2.48037807460656	0.013124314028456	0.0264601058852789
Varpa_1112.t01	258.660229606383	-0.694982834734937	0.280391402859482	-2.47861677514851	0.0131892929359283	0.0265825440100411
Varpa_2491.t01	103.661858386707	0.716345711541143	0.28931329304362	2.47602073173022	0.0132855863367916	0.026767996174869
Varpa_0694	611.790486351479	-1.59471475870654	0.644348246450074	-2.47492682333248	0.013326347752453	0.0268414782805364
Varpa_2510.t01	258.715553043344	-0.500108101285303	0.202084007282744	-2.47475348499786	0.0133328168533602	0.026845864896885
Varpa_2383.t01	1145.183074318	0.387836595819669	0.156733256919468	2.47450096707264	0.0133422459561153	0.0268562067894006
Varpa_4561.t01	630.576579027123	0.420064057767325	0.169998771765774	2.47098289831231	0.0134742262235692	0.0271131422498066
Varpa_0784.t01	2298.9076173748	0.529596287476409	0.214345407725507	2.470761063165	0.0134825868972827	0.0271212423245661
Varpa_1666.t01	360.197013132206	1.77204931505785	0.717505568326211	2.46973597597531	0.0135212806418388	0.0271903348426048
Varpa_2484.t01	1653.61596462892	-0.291996565082173	0.118258808634648	-2.46913163132123	0.0135441386546094	0.0272275486578523
Varpa_1029.t01	16.6503851590869	1.25619668372811	0.50927249405095	2.46664938397877	0.0136383827136849	0.0274081986048226
Varpa_1901.t01	131.262899850328	-0.675035324579519	0.27383791246378	-2.46509082145009	0.0136978526373011	0.027518871579626
Varpa_3061.t01	59.3203547187281	-1.14689328987434	0.46594745984404	-2.46142191709388	0.0138387517152941	0.0277930114705874
Varpa_5268.t01	1216.8411895341	0.369195391578135	0.150059393853428	2.46032842128332	0.0138809926855403	0.027868899307041
Varpa_6000.t01	6830.60374922577	-0.45879557469811	0.186500726157	-2.46002031279968	0.0138929152365518	0.0278838876226717
Varpa_0213.t01	1048.71400806869	-0.46823372464145	0.190387024948203	-2.45937833614889	0.0139177861822861	0.0279248461694618
Varpa_2719.t01	21182.2115484271	-0.715799639130195	0.291076177909861	-2.45914881894547	0.0139266874879844	0.0279337470102054
Varpa_0885.t01	134.235584575159	0.725285997836491	0.295014637171636	2.458474619395	0.0139528638644862	0.0279772808769953
Varpa_5229.t01	2353.4418058655	0.284292002694011	0.11566941605688	2.45779750936248	0.0139791969480138	0.028021100963401
MSTRG.4567.1	142.855329017244	0.88507181059799	0.360205689701819	2.45712890135261	0.0140052424215464	0.0280553303199469
Varpa_R0034.r01	153.688498109692	1.32778737611482	0.540373703930748	2.45716504422093	0.0140038333899271	0.0280553303199469
Varpa_3072.t01	132.814145728636	-1.03536464399712	0.421467836883451	-2.45656857627176	0.0140271027381822	0.0280901263540551
Varpa_0529.t01	915.165218287876	-1.64737354212414	0.670766519746577	-2.4559567205986	0.0140510078436336	0.0281201994575057
Varpa_1359.t01	756.739928753473	-0.802432474328008	0.326744717466125	-2.45583916566669	0.0140556048119598	0.0281201994575057
Varpa_4687.t01	1475.34893111878	-0.401502322098378	0.163484556354635	-2.45590367097078	0.0140530821772099	0.0281201994575057
Varpa_5146.t01	8440.99343978563	-0.458679325279072	0.18680133559246	-2.45543921741417	0.0140712546713361	0.0281425093426723
Varpa_5500.t01	4138.79738333186	-0.418831342601756	0.170696825282845	-2.45365631087604	0.0141412065213075	0.0282733742401085
Varpa_0181.t01	1106.22027663455	-0.8069017074648	0.328900317630029	-2.4533321015897	0.0141539597058959	0.0282898312843722
Varpa_4326.t01	135.639391846977	0.528231525272395	0.215441014214559	2.45186148606934	0.014211935750213	0.0283966368742678
Varpa_3667.t01	1114.135862418	-0.490510925222051	0.200367088635281	-2.44806134861253	0.0143627198034126	0.0286887532216312
Varpa_4837.t01	2299.84859552918	-0.263971789821821	0.107907086561473	-2.44628780401221	0.0144335732080953	0.0288210769198354
Varpa_3932.t01	4536.86787017231	0.562666844902777	0.230163351402596	2.4446413448272	0.0144996252556188	0.0289437318440175
Varpa_3606.t01	445.497960443848	-0.49588343021178	0.202860204584734	-2.44445888845908	0.0145069613535447	0.0289491388286365
Varpa_5003.t01	327.777401859966	0.805513806335062	0.329652832820808	2.44352156613476	0.014544700273934	0.0290151928934091
Varpa_5447.t01	455.817435213619	0.344081951795913	0.140888624946808	2.44222663061564	0.0145969799788737	0.0291102029798642
Varpa_5799.t01	192.083027374856	1.67367723976548	0.685435785627667	2.44177102342689	0.0146154133111919	0.0291376754859199
Varpa_4005.t01	1594.60033961151	-0.453744901560157	0.185852402053765	-2.44142608083642	0.0146293829305501	0.0291562343464548
Varpa_1503.t01	1032.66794636692	0.296581277348763	0.121491455771106	2.44116983755245	0.0146397679893502	0.0291583535629975
Varpa_4031.t01	100.566854820991	-0.797937253560432	0.326862246711906	-2.44120347818489	0.0146384042272467	0.0291583535629975
Varpa_2855.t01	25105.1469598498	-0.61764819220368	0.253044437855648	-2.44086847921954	0.0146519897916649	0.0291734080638624
MSTRG.4440.1	761.723998809989	0.593742514628347	0.243285064929308	2.44052184132582	0.0146660590610218	0.0291735661321948
Varpa_0690.t01	107.472893287578	-1.37494303646261	0.563347147367284	-2.44066743372749	0.0146601483359621	0.0291735661321948
Varpa_4030.t01	3329.2234626571	0.631489094061732	0.258745177660288	2.44058304688803	0.0146635739965512	0.0291735661321948
Varpa_3643.t01	43.0610368695243	-0.761224418279566	0.311940863188694	-2.44028438755425	0.0146757036587437	0.02918347173843
Varpa_0476.t01	398.488671665136	-0.489335162316548	0.200556868146809	-2.43988234777556	0.0146920459498771	0.0292066855616241
Varpa_R0050.r01	55.0668055008898	-0.787375186078065	0.323609949381508	-2.43309943832975	0.0149701890097694	0.0297501596077247
Varpa_0148.t01	58.8709982478965	0.859355011667114	0.35325524354821	2.43267446800074	0.0149877689514223	0.0297756375230543
Varpa_2048.t01	2493.56074441328	0.449684241498481	0.185021841339721	2.43043868898056	0.0150805572904186	0.0299504655266218
Varpa_0997.t01	395.228908793446	0.597480663766224	0.245950542539773	2.42927158280045	0.0151291947276935	0.0300375252987783
MSTRG.2182.1	208.461756138179	-0.838722819993297	0.345873250878605	-2.42494271488972	0.0153108024963938	0.0303884455639085
Varpa_1174.t01	22139.5970108281	-0.375096967027067	0.154779016698507	-2.42343552135181	0.0153744822890221	0.0305051573739683
Varpa_1228.t01	3543.7853051998	0.574670108641159	0.23716305240968	2.42310133388089	0.0153886334385513	0.0305235544678429
Varpa_1687.t01	267.718973203403	0.388926035739632	0.160550261727046	2.42245656628608	0.0154159684880991	0.0305680820480343
Varpa_4575.t01	5451.86970931373	-0.347760045256601	0.14364609354104	-2.42095024433955	0.0154799959175714	0.0306853151014976
Varpa_1787.t01	459.366850390756	0.456230100012419	0.188557491178192	2.41958087775611	0.0155384049123379	0.0307913402380696
Varpa_1517.t01	120.724698129533	-0.570840500420335	0.235942399817839	-2.41940618075029	0.0155458703739244	0.030796379056134
Varpa_0662.t01	1393.71800790313	0.499618047949946	0.206582559660112	2.41849093540114	0.0155850338634782	0.030864188619791
Varpa_4001.t01	2069.1403398757	-0.423878936105977	0.175301230114958	-2.41800320413045	0.0156059393958255	0.0308958091330013
Varpa_2745.t01	99.9300531605435	-0.71858813941231	0.297199496877864	-2.4178645891437	0.0156118853243122	0.0308978027804168
Varpa_1565.t01	5291.10323908246	-0.283220522776099	0.117166763699041	-2.41724285825278	0.0156385791707877	0.0309408448110208
Varpa_3262.t01	715.846849771063	0.462860383562032	0.191604698183654	2.41570477107183	0.0157047891443069	0.0310620173527613
Varpa_5621.t01	468.80712020487	-0.595923531336915	0.246706554387001	-2.41551560240312	0.0157129492850075	0.0310683346166268
Varpa_3974.t01	542.236418568922	0.368981640630842	0.152818154177566	2.41451444441677	0.0157561982223473	0.03113416806033
Varpa_4787.t01	3547.89365394507	-0.283753365039637	0.117517179882801	-2.41456921722103	0.0157538293919749	0.03113416806033
Varpa_3973.t01	2694.44802453151	-1.45998827415146	0.604706007819506	-2.41437699522118	0.0157621440452889	0.0311360824588973
Varpa_5893.t01	1258.41692315803	0.315484146700714	0.130783078605332	2.41227037981542	0.0158535199477507	0.0313066984826794
Varpa_0802.t01	101.713800809403	1.32510122377989	0.549478085007448	2.41156337247177	0.0158842911201885	0.0313476735797789
Varpa_2483.t01	556.659058014274	-0.524824497080422	0.2176191871925	-2.41166463238454	0.0158798807518644	0.0313476735797789
Varpa_5012.t01	81.6776534903014	-0.756703036401089	0.313854311121649	-2.41100093128176	0.0159088078192654	0.0313861563283899
Varpa_0043.t01	343.603613188209	-0.466270975567528	0.193433372557375	-2.41049912640708	0.0159307094740589	0.0313996592532175
Varpa_1706.t01	597.271694135783	0.399236532426627	0.165621489757678	2.41053581277861	0.0159291073716856	0.0313996592532175
Varpa_1977.t01	129.742140109897	0.501737688866785	0.208138856654087	2.41059116463122	0.0159266904115437	0.0313996592532175
Varpa_1541.t01	1435.45932202974	0.323554189169874	0.134332859050886	2.40860048282982	0.016013817330736	0.0315535247940422
Varpa_4967.t01	372.766422426867	0.579080255642785	0.240698763970796	2.40582978528732	0.0161357808793289	0.0317738259934158
Varpa_5934.t01	169.072381360569	-1.22015020318915	0.507141170613449	-2.40593797918876	0.0161310030084553	0.0317738259934158
Varpa_2256.t01	219.393006508856	-0.446881547784576	0.18578287815289	-2.4053968386517	0.0161549123653086	0.0318014889104377
Varpa_1798.t01	4475.00099307368	0.331621679894334	0.1378774916457	2.40519083960776	0.0161640222582303	0.0318094127862499
Varpa_1622.t01	988.158070420752	0.453189677637401	0.188443241597779	2.40491340413634	0.0161762984183376	0.0318235606619874
Varpa_2583.t01	1004.40025114894	-0.297698583612717	0.123810076072557	-2.40447783456861	0.0161955883387299	0.0318514934445438
MSTRG.1050.1	449.237253230493	-0.418443141909137	0.174046874402119	-2.40419796877456	0.0162079933245188	0.0318658724821463
Varpa_5525.t01	11225.1995483257	0.285698905835734	0.118875637263451	2.40334279094186	0.0162459506385054	0.0319204356766615
Varpa_5672.t01	166.063357982165	0.541044884376704	0.225114103588726	2.40342508866157	0.0162422944366362	0.0319204356766615
Varpa_3158.t01	1441.11091185505	0.283889217932508	0.118177667042207	2.402223914533	0.016295730236965	0.0320081910086195
Varpa_4795.t01	2507.08437702651	-0.258468613489084	0.107623362509893	-2.40160321570815	0.0163234033229816	0.0320524831100354
Varpa_4655.t01	459.750205969137	0.529393680716844	0.220497661779377	2.40090383020269	0.01635463402356	0.0321037309229342
Varpa_2289.t01	509.191647533392	0.4878193096191	0.203433360478136	2.39793172797501	0.0164879380404786	0.0323552510606129
Varpa_3287.t01	773.200497189218	0.545332318089458	0.227441811637362	2.39767839590966	0.0164993444477848	0.0323674816134655
MSTRG.771.1	106.282709395402	-0.626445156290519	0.261393407798085	-2.39656065379591	0.0165497541593264	0.0324460238234867
Varpa_2006.t01	2605.68643029855	0.333226891169183	0.139041572393773	2.39659898426254	0.01654802323374	0.0324460238234867
Varpa_2201.t01	1133.93718846363	0.304234630605596	0.126976989450358	2.39598238958515	0.0165758866916376	0.032487076172583
Varpa_1710.t01	44.6609622111534	0.841430855810561	0.351486216293768	2.39392276796227	0.0166692583750514	0.0326598435309495
Varpa_4331.t01	82.4152501027711	-0.803136090562605	0.33559722390774	-2.39315475024131	0.0167041940207596	0.0327180456461717
Varpa_1609.t01	4062.56746508337	0.291807449282389	0.122098583585552	2.38993312381815	0.0168514409691504	0.0329754816086972
Varpa_2847.t01	432.097784139573	1.00008790716023	0.418452902114527	2.38996527950118	0.0168499656575006	0.0329754816086972
Varpa_3008.t01	1716.80141862629	-1.31531049457887	0.550332974132803	-2.39002668639199	0.0168471486073099	0.0329754816086972
Varpa_4604.t01	29.1277163953401	1.05843522935774	0.442957526459708	2.38947340576234	0.0168725453622246	0.0330064552176601
Varpa_0864.t01	413.032736294396	-0.500210208897886	0.209359174964617	-2.38924426876646	0.0168830730728819	0.0330167255842291
Varpa_5232.t01	4151.85502400186	-0.232673610922512	0.0974437883093749	-2.38777263240007	0.0169508250063572	0.0331388628874282
Varpa_0446.t01	8879.92255382771	-0.303307908654307	0.127069165773092	-2.38695128601005	0.0169887422183059	0.033202615219532
Varpa_1942.t01	525.551427162473	0.433640894681589	0.181705316593779	2.38650636541934	0.0170093129085867	0.0332220610540488
Varpa_4674.t01	9804.11860339476	0.300421823976005	0.125881430984384	2.38654598717799	0.017007480129428	0.0332220610540488
Varpa_3081.t01	20.5666643079696	-1.49795372780011	0.627893120735225	-2.38568265574577	0.0170474544267063	0.0332820503478241
Varpa_3715.t01	2440.2124313244	-0.379233057971556	0.158966689696411	-2.38561335519914	0.0170506667782571	0.0332820503478241
Varpa_0098.t01	40.9976279737534	-0.84227293511348	0.353119477590927	-2.3852349942849	0.0170682146551579	0.033305911067582
Varpa_5404.t01	38.5110985338548	-0.858197690257616	0.359830209947249	-2.385007335497	0.0170787808013587	0.0333161374160587
Varpa_5936.t01	51.1008889249358	-0.716207188207299	0.300445908538195	-2.38381408384614	0.0171342561663686	0.0334139359653373
Varpa_1875.t01	396.527344612671	0.359692155481655	0.150989200527834	2.38223763172617	0.0172077892277531	0.0335468773477169
Varpa_5039.t01	222.832148017926	0.699273304290187	0.293799719546164	2.38010201429179	0.0173078458003603	0.0337314278277428
Varpa_1851.t01	84.7287158448343	-0.635894668094687	0.267187789489061	-2.37995407391445	0.0173147958669658	0.0337344637009462
Varpa_5191.t01	105.131394998792	-0.677200146139623	0.28462320064379	-2.37928652551114	0.0173461869618566	0.0337851013802537
Varpa_3157.t01	312.496970920403	0.447108005191656	0.188096100360132	2.3770190043048	0.0174531888940712	0.0339766894286938
Varpa_3990.t01	738.552113473628	-0.29140840673207	0.122596485433045	-2.37697194746436	0.0174554155728616	0.0339766894286938
Varpa_3890.t01	4143.14254112748	-1.69085336249957	0.711905168119211	-2.37511039141162	0.0175437024520637	0.0341379168087436
Varpa_1267.t01	1530.54996527931	0.318638714787179	0.134468683928962	2.36961280111518	0.0178067223932074	0.0346346022407346
Varpa_2052.t01	1522.76927141381	0.249836928677439	0.105436702032862	2.36954422758378	0.0178100248415031	0.0346346022407346
Varpa_3079.t01	542.167163125015	-1.64044399091913	0.692635813793933	-2.36840769456253	0.0178648376030394	0.0347303990194576
Varpa_2273.t01	46.8087245245916	-0.728219163905147	0.307728653064874	-2.36643275383143	0.0179604367411113	0.0349054029985687
Varpa_3432.t01	337.750188623985	0.396441726427613	0.167611873604667	2.36523653069275	0.0180185588795832	0.0350074858231902
Varpa_0682.t01	327.020277089372	-1.61483059843999	0.682893743536855	-2.36468793823829	0.018045268968176	0.0350484950837967
Varpa_1856.t01	329.270403120108	-0.459140561076601	0.19418718777131	-2.36442252625503	0.0180582038956705	0.0350627323312585
Varpa_2004.t01	455.940588134869	0.572245024363684	0.242092744102247	2.36374297993004	0.0180913587953926	0.0351162086949973
Varpa_4780.t01	9334.92211741357	-0.860812255266222	0.364208127870789	-2.36351742147724	0.0181023755155577	0.0351266939284519
Varpa_4720.t01	35.5835328186231	-1.02920610138721	0.435488962313732	-2.36333452843234	0.0181113126858063	0.0351331386550091
Varpa_0015.t01	1315.79401213453	-0.677777418434158	0.286828868484269	-2.36300279680994	0.0181275327966128	0.035153702782272
Varpa_5125.t01	873.8300082363	-0.324539364078516	0.137369263668419	-2.3625326030857	0.018150544843963	0.0351874213027061
Varpa_1452.t01	188.504135583899	-0.474363822749701	0.200836000654586	-2.36194617102314	0.018179281630938	0.0352322137184473
Varpa_5375.t01	3057.30623162264	-0.300131742503865	0.127082596947929	-2.36170608495546	0.0181910579988418	0.0352371343244241
Varpa_5792.t01	948.791618808055	-0.478481901196213	0.20260365026226	-2.36166476061435	0.018193085656632	0.0352371343244241
Varpa_2451.t01	59.353087551493	-0.715841346956653	0.303191338320526	-2.36102175913708	0.0182246612592206	0.0352873663997784
Varpa_3021.t01	438.27069170909	0.424214593935916	0.179858740090832	2.3585987187594	0.018344079978683	0.0355076003547775
Varpa_5257.t01	627.019680168025	-0.296629130686561	0.125848820081375	-2.35702750724844	0.0184218822046522	0.0356471682871339
Varpa_5732.t01	776.261339508261	0.407019602778434	0.172692070832259	2.35690961847221	0.0184277313751297	0.0356474605698241
Varpa_2518.t01	876.161139188749	0.529577782589178	0.224761102393742	2.35618074902236	0.0184639310733178	0.0357064459952631
Varpa_2974.t01	5468.2162543616	-0.413706851766143	0.175640198760407	-2.35542236165701	0.0185016628477841	0.0357683568528236
Varpa_0445.t01	710.598080827412	0.325392095167696	0.138158384894215	2.35521061871736	0.0185122096611266	0.0357776903429125
Varpa_3729.t01	12086.705181893	-0.267557825902388	0.113647309389268	-2.3542820973081	0.0185585210098448	0.035856117182702
Varpa_2336.t01	197.054451869113	0.581126092340562	0.247171723617832	2.35110264165605	0.0187178697520267	0.0361528228368877
Varpa_5164.t01	8979.87259600965	0.423476416905724	0.180194100571479	2.35011254842797	0.0187677352782988	0.0362379481176041
Varpa_0756.t01	420.692946595558	-0.364746665286421	0.155301221647138	-2.34864002625276	0.0188421130076907	0.036370336000035
Varpa_0041.t01	349.408682709409	-0.450405515098968	0.192014318613246	-2.34568712558449	0.0189920424956305	0.0366371316227765
Varpa_4836.t01	1330.94282779082	0.343963214644908	0.146634535296971	2.34571763021786	0.018990488347747	0.0366371316227765
Varpa_3560.t01	31.2293687649871	-0.88284911913094	0.376495720751961	-2.34491143051416	0.0190315999398985	0.0367021236818758
Varpa_4800.t01	1617.71490287151	-0.262162370733362	0.111845481679469	-2.34396925827256	0.0190797439463562	0.0367836296235453
Varpa_2853.t01	115.685661175616	-0.577592237937836	0.246496444121539	-2.34320718092406	0.0191187631506338	0.0368474991590773
Varpa_3126.t01	225.135828975696	0.508369757289716	0.21706795698615	2.34198434604584	0.0191815194263399	0.0369570636067701
Varpa_0460.t01	1393.56110448291	-0.938252207369385	0.400756460194336	-2.34120295132462	0.0192217150763349	0.0370231063785564
Varpa_3077.t01	724.196868110813	-1.61692660163593	0.690833376698268	-2.3405449941689	0.0192556180614273	0.0370769918720496
Varpa_3836.t01	93.0082893370502	0.661458503659814	0.28266633793992	2.3400681824392	0.0192802196973698	0.0371129398236141
MSTRG.2820.1	569.189680384323	-0.494135818012553	0.211319661002155	-2.33833338397942	0.0193699605032035	0.0372742149824796
Varpa_4624.t01	354.744423590297	0.438023603640426	0.187395820694004	2.33742461287687	0.0194171165829461	0.0373534690476356
Varpa_0072.t01	161.922030985981	0.59439014522049	0.254414682533778	2.3363044117612	0.019475381754935	0.0374540388130567
Varpa_0825.t01	470.43960148834	0.337076239370398	0.144314318056504	2.33570891585698	0.0195064175015698	0.0375021966471484
Varpa_2531.t01	1234.68609943628	0.325487530138276	0.139375758104327	2.33532383655011	0.0195265098608619	0.0375292920705229
Varpa_1201.t01	33579.6426499742	-0.51608101693923	0.221031898181964	-2.3348712162548	0.0195501494315096	0.0375631863770038
Varpa_1675.t01	280.302702433158	-0.414407020198608	0.177506259287346	-2.33460511117959	0.0195640593029591	0.0375783712002801
Varpa_5659.t01	1327.16734853712	0.294187238551964	0.126115747618012	2.33267648258343	0.0196651314015234	0.0377609153001628
Varpa_5975.t01	1412.88310765657	-0.246825420916264	0.105838213464779	-2.33210116493892	0.0196953697885096	0.0378073744697502
Varpa_0920.t01	487.7714869564	0.365665712229886	0.157206719646935	2.32601833465593	0.0200175725956982	0.0384140902327264
Varpa_0443.t01	948.257127726734	0.30052484617637	0.129275714907988	2.32468137105465	0.020089004125024	0.0385157247337267
Varpa_2328.t01	3421.02866593145	-0.557924293243492	0.239985974975712	-2.32482041210932	0.0200815650646739	0.0385157247337267
Varpa_4193.t01	580.436175781773	-0.554494208509669	0.238518000316861	-2.32474785036369	0.0200854470079908	0.0385157247337267
Varpa_3204.t01	325.637263399567	0.434170897642541	0.186785796872102	2.32443207627736	0.0201023480699559	0.0385295004674154
Varpa_3230.t01	582.783092611612	0.407862959323201	0.175487313481707	2.32417347574083	0.0201161982953078	0.0385442378362775
Varpa_1051.t01	3355.85032209831	0.673099848363385	0.289952493558363	2.32141424308152	0.0202644975588422	0.038816502366233
Varpa_4499.t01	74.1179014927008	-0.712986651444718	0.307511212277426	-2.31857123570989	0.0204182962692806	0.0390991311480316
Varpa_2805.t01	888.872451037678	-0.931152297041149	0.401856294454105	-2.31712756498205	0.0204967838473695	0.0392374173038995
Varpa_2786.t01	224.071179442767	0.644815745905549	0.278317675152533	2.3168336166654	0.0205127970427256	0.0392560594369199
Varpa_5040.t01	1227.50708082329	0.301297304860142	0.130210829518042	2.31391894188335	0.0206721688780953	0.039548956728246
Varpa_3514.t01	9983.75932250125	-0.347632948989961	0.150352451594744	-2.31212025678811	0.0207710571429184	0.0397259961742884
Varpa_5779.t01	374.203366316434	-0.342571034552495	0.148188148458582	-2.31173031120125	0.0207925499134454	0.0397549487342649
Varpa_2771.t01	37.7936031805027	0.792802960505206	0.34347897589639	2.30815571298417	0.0209904773849788	0.0401211202323334
Varpa_R0014.r01	207.304344329268	1.06303503265255	0.460699601648054	2.30743640508862	0.0210305036918248	0.0401853485326989
Varpa_5052.t01	1606.31545293452	-0.250668396218366	0.108642325576989	-2.30728120819478	0.021039148430706	0.0401895916282432
Varpa_3798.t01	63.1748700684498	-0.632713237216668	0.274253160624155	-2.30704082234355	0.0210525444558028	0.0402029054076624
Varpa_2604.t01	66.7420095836734	-0.851746478421114	0.369253435763257	-2.30667177587808	0.0210731248366986	0.0402299264505298
Varpa_3936.t01	3821.58890558624	-0.679565153143407	0.294649695252248	-2.30634941794743	0.0210911159083109	0.0402519893600955
Varpa_1645.t01	408.043763556517	0.513393056750874	0.222717595631809	2.30513020443882	0.0211592823332719	0.0403697683064803
Varpa_3939.t01	298.932879312583	0.525680584585539	0.228169783361358	2.30390096725913	0.0212282034043832	0.0404889147859211
Varpa_2905.t01	5456.43047075622	0.230675532900815	0.100164838268833	2.30295917097879	0.0212811404163385	0.0405775112601687
MSTRG.3729.1	16.7200512967083	-1.13554365844222	0.493419203960812	-2.30137710353975	0.0213703249652487	0.0407351471610591
Varpa_0068.t01	163.669624079131	0.630665255407641	0.274124675548762	2.30065116956411	0.0214113562484796	0.0407885032553253
Varpa_2878.t01	39.5671870949196	-0.882187386116449	0.383432303601858	-2.30076437960345	0.021404952872384	0.0407885032553253
Varpa_3327.t01	5704.82150559114	-0.341682548671047	0.148599741635857	-2.29934820148166	0.0214851747763692	0.0409166677019682
MSTRG.3699.1	143.837849587172	-0.594140473888426	0.258422018031746	-2.29910933446638	0.0214987315886109	0.0409300258120358
Varpa_5270.t01	25.2359201146761	1.13646890772743	0.49508770609544	2.2954900591055	0.0217050554633947	0.0413102607176748
MSTRG.4975.1	205.867217720003	-0.52813905735808	0.230195987351883	-2.29430175318718	0.0217731719489253	0.0414273003991717
Varpa_4493.t01	23.2681063719137	-0.980474804723406	0.42754937445773	-2.2932434551377	0.0218339926220361	0.041530391560796
Varpa_4212.t01	1227.38816644595	-0.331046855532225	0.144392829587438	-2.2926820983985	0.0218663139124039	0.0415792279136775
Varpa_4554.t01	124.880593934479	-0.67374629693445	0.29398766324477	-2.29175023706181	0.0219200597027459	0.041668761318863
Varpa_4097.t01	39.7534277709447	-0.850447238456089	0.371155799840638	-2.2913483739746	0.0219432729012439	0.0417002172752678
Varpa_2496.t01	66.3932977524148	-0.688512128025998	0.300620181722262	-2.29030574089035	0.0220035992603209	0.0418021612428083
Varpa_5061.t01	1029.22070549547	-0.414244911436347	0.180928943527864	-2.28954474258869	0.0220477213726226	0.0418732680349505
MSTRG.4169.1	277.53093658092	0.530408714421149	0.231718841174678	2.28901850074983	0.0220782774745493	0.0419185747741366
Varpa_4408.t01	1772.91353758719	0.53704930129015	0.234667885586131	2.28855047612826	0.0221054841502538	0.0419574966152876
Varpa_4924.t01	137.691161923341	0.481567146896078	0.210455248974731	2.28821637494012	0.0221249235752756	0.0419816566232708
Varpa_5067.t01	314.802117483331	-0.38742159946268	0.169435168073349	-2.28654773308316	0.022222234973069	0.0421535178870587
Varpa_2908.t01	6849.00617657958	-0.441530909503766	0.193230459644626	-2.28499642507601	0.0223130373807771	0.0423129317533014
Varpa_2869.t01	235.725144526019	-0.411072256786293	0.179947159108779	-2.28440537112229	0.0223477182049737	0.0423658560879744
Varpa_0506.t01	424.60803140713	0.369462820068791	0.161742338070419	2.28426783287833	0.0223557951508169	0.04236832913163
Varpa_4703.t01	508.658131369271	-0.313293695288902	0.137243032964915	-2.28276575153358	0.0224441703662468	0.0425229345279346
Varpa_3789.t01	415.312815151872	0.33913057058593	0.148627029143023	2.2817556977445	0.0225037676908335	0.0426229399557536
Varpa_1417.t01	899.816247960759	-0.399727461194577	0.175212694059251	-2.28138413909327	0.022525725761449	0.0426516163328162
Varpa_4816.t01	167.414519044765	0.490543491090566	0.215151761477502	2.27998826373477	0.0226083845545648	0.0427951751205318
Varpa_1236.t01	675.16520098387	0.37727421552442	0.165532830373745	2.27915039374726	0.0226581267487311	0.0428716531782065
Varpa_5117.t01	908.458090564205	-0.411886819397899	0.180725282021415	-2.2790769215626	0.0226624931362418	0.0428716531782065
Varpa_4100.t01	583.807567411129	-0.618686456997392	0.271491415806196	-2.27884353234594	0.0226763681037312	0.0428849331490152
Varpa_0657.t01	5662.27445562023	0.228983892523587	0.100505208947837	2.27832860526097	0.0227070065846491	0.0429298982150393
Varpa_1674.t01	534.840196824839	-0.331979596985463	0.145736834064559	-2.2779388554468	0.0227302208519224	0.0429608041237543
Varpa_4708.t01	5181.51241600649	-1.25135634314555	0.549492837327136	-2.27729327507242	0.0227687182619556	0.0430205682412546
MSTRG.798.1	45.4244553959932	-0.75587386982253	0.33199010866383	-2.27679635656832	0.0227983892038885	0.0430636240517895
Varpa_0932.t01	221.622193804961	0.432480556523607	0.190043601092589	2.2756912310502	0.0228644965683284	0.043175457449883
Varpa_5313.t01	1099.09587631672	-0.437547142865799	0.192302213555686	-2.27530996536915	0.022887342056511	0.0432055557952725
Varpa_4081.t01	1906.15374423353	0.500169526195866	0.219947906393702	2.27403631340129	0.0229638032702367	0.0433368184792159
Varpa_5518.t01	1437.83372686288	0.319879363421215	0.14069524896386	2.27356194169272	0.0229923379065865	0.0433775832158037
Varpa_2578.t01	74.002867084143	-0.637211870938608	0.280285249140218	-2.27344062127162	0.0229996405746189	0.0433782789975327
Varpa_1718.t01	568.696129420715	0.374625754719511	0.164898031818329	2.27186310587529	0.0230947798797221	0.0435445879829842
Varpa_4560.t01	240.25780845105	-0.407726626477198	0.179501187420458	-2.27144250317494	0.0231202038929314	0.0435793900434405
Varpa_1301.t01	848.09035412257	-0.305518866619833	0.134662168753564	-2.26878023313989	0.0232816936144026	0.0438705648348502
Varpa_5920.t01	1208.48252054066	0.284407900631442	0.125432511454526	2.26741773192151	0.0233647192889114	0.0440137560588467
Varpa_4519.t01	75652.2290254088	0.465165315006109	0.205162722116484	2.26729939146549	0.0233719426250617	0.0440141098923497
Varpa_0439.t01	1492.25319457474	0.327080931242162	0.144316431858606	2.26641503694202	0.0234259837859197	0.044102604443188
Varpa_0216.t01	1904.94813773109	-0.294444186045675	0.129976412220182	-2.26536631544255	0.0234902096270982	0.0442102140274147
Varpa_0907.t01	79.619173896016	0.654727730618009	0.289057191649491	2.26504563640792	0.0235098791492557	0.0442339260023289
Varpa_3530.t01	1421.61259814614	-0.38879834734562	0.171873951104631	-2.26211328038262	0.0236904052961967	0.0445601850670495
Varpa_0624.t01	337.809981291182	-0.413169384366951	0.182814709277113	-2.26004453361936	0.0238184870476652	0.0447876329937461
Varpa_2330.t01	25902.5977090061	-0.310157425552741	0.137281757145397	-2.25927633796418	0.0238662008429698	0.0448638679307749
Varpa_0733.t01	60.4916815334758	-0.835682987141888	0.370058905620707	-2.25824314575049	0.0239305046970943	0.0449712338194719
Varpa_1242.t01	1821.74420547035	0.229998979681913	0.10188331271914	2.25747449256924	0.0239784415889428	0.0450477869610889
Varpa_4616.t01	253.790163843498	0.483977395128753	0.214403085106036	2.25732477165333	0.0239877885858204	0.045051817890391
Varpa_2445.t01	1297.66038143726	-0.538304224380715	0.238526985560089	-2.25678542457875	0.024021485933347	0.0451015654258761
Varpa_0062.t01	182.308975284126	0.420747691736677	0.186539782854116	2.25553865936321	0.0240995385351097	0.0452345373764315
Varpa_1671.t01	781.89541819669	0.348769162803184	0.154720417619072	2.25418964200231	0.0241842401369692	0.0453799059078821
Varpa_1929.t01	118.464902439292	-0.486317235252805	0.215767392151182	-2.25389587557353	0.0242027192168405	0.045400962944694
Varpa_5706.t01	1495.16692227204	-0.471515912347294	0.209364658392706	-2.25212753655333	0.0243142136076427	0.0455964389476657
Varpa_2550.t01	2009.2883812833	0.471043981194689	0.209492538458767	2.24850004043176	0.0245443225174525	0.0460141689149485
Varpa_3055.t01	34.2999996732572	-1.21927198694784	0.542381779950058	-2.24799584355528	0.0245764549572583	0.0460606058156405
Varpa_2073.t01	48.43116803361	-0.741069079494693	0.329699854052299	-2.24770824247056	0.0245948000782868	0.0460811827762092
Varpa_1106.t01	5524.80301803035	-0.353380599740843	0.157279212553107	-2.24683601859668	0.024650508920892	0.046157911945256
Varpa_3687.t01	2299.09710031085	0.272216523917289	0.121151832256298	2.24690389610792	0.0246461696726323	0.046157911945256
Varpa_4237.t01	54.2659984940357	-1.25004353199911	0.556599878221808	-2.24585663940976	0.0247131920151577	0.0462614390325633
Varpa_4179.t01	25.2517935096145	1.28050144579228	0.570328737463058	2.24519888562555	0.0247553676182159	0.0463265270175168
Varpa_4755.t01	206.075741622005	0.586586623386342	0.261379602322335	2.24419433718075	0.0248199002354419	0.0464334018758745
Varpa_2408.t01	6303.27361497626	-0.539769123713212	0.24069699152278	-2.24252542708714	0.0249274338388715	0.0466206356041794
Varpa_2777.t01	440.063678717052	-0.523057771414465	0.233384368037383	-2.24118597065029	0.0250140312246288	0.04676769204736
Varpa_3632.t01	110.849614337072	-0.781791185540398	0.348846019026236	-2.24107813448088	0.0250210142715016	0.04676769204736
Varpa_1627.t01	354.753502127745	0.339793060105262	0.15165662541464	2.24054214035322	0.0250557481961409	0.0468186262589778
Varpa_4187.t01	112.539071674007	-0.608403878538336	0.271584018227838	-2.24020501098829	0.0250776165052465	0.0468454968219833
Varpa_1616.t01	326.57231074152	0.504493530630971	0.22528470960539	2.23935983722395	0.0251325123884061	0.0469340291050354
Varpa_3721.t01	746.508404209583	-0.310940462096343	0.13889688559719	-2.2386424343458	0.0251791908694627	0.0469931438184245
Varpa_3977.t01	1192.3608563441	0.341602019220716	0.152588489854125	2.23871420149245	0.0251745178980489	0.0469931438184245
MSTRG.2567.1	396.613001268202	-0.449064738750075	0.200860065254505	-2.23570941382039	0.0253708119900743	0.0473366536862227
Varpa_3576.t01	950.776715822156	-0.838734106434639	0.375195536323386	-2.23545864818531	0.0253872535037173	0.0473532074893427
Varpa_4285.t01	1413.74255420493	0.398130693110331	0.178202541517682	2.23414710990992	0.025473395147563	0.0474997198340251
Varpa_1999.t01	45.1038796166099	0.719536402846525	0.322194563727718	2.23323570243288	0.0255334050878006	0.0475899667347051
Varpa_4834.t01	2589.02923196733	0.51822712506029	0.232057819435845	2.23318105082669	0.0255370074054356	0.0475899667347051
Varpa_3563.t01	21.9885383519865	-0.956215417436308	0.428649697612306	-2.23076190829641	0.0256969043810628	0.0478736848743087
Varpa_3007.t01	3501.26550154709	-1.38255924980609	0.620579967017704	-2.22785027439768	0.0258905010376481	0.0482199983600853
Varpa_1615.t01	388.243332512246	0.378634426165982	0.170031863566072	2.22684394692205	0.0259577051243029	0.0483307747790592
Varpa_2118.t01	240.883383552305	-0.364287961447154	0.163650625015964	-2.22601020565378	0.0260134978291475	0.0484202446947774
Varpa_0467.t01	23.1200622457537	0.952935396524027	0.428201965850653	2.22543442702547	0.0260520885574504	0.0484488305634392
Varpa_4731.t01	491.591835548679	0.375723685845903	0.168823267708891	2.22554444624174	0.0260447108564175	0.0484488305634392
Varpa_4778.t01	17447.3720007072	-1.19112462702802	0.535213319513572	-2.22551379720999	0.0260467659467055	0.0484488305634392
Varpa_0676.t01	2671.5777200173	-1.39386820156873	0.626381814761105	-2.22526926663784	0.0260631673231785	0.048455029650462
Varpa_2836.t01	1327.3579819608	0.258771026042627	0.116337717766506	2.22430894305482	0.0261276654261405	0.0485605094788874
Varpa_5747.t01	16343.5065117703	-0.268350720526976	0.120686636905124	-2.22353300587815	0.0261798803345074	0.0486431040607895
MSTRG.1516.1	374.963488808028	-0.477661477619322	0.214857678106953	-2.22315293466753	0.0262054892440743	0.0486509438903174
Varpa_1918.t01	209.320235369068	-0.514890819739869	0.231619296946047	-2.2230048468708	0.0262154731470404	0.0486509438903174
Varpa_3653.t01	454.452250494573	-0.43789966871112	0.196965278042455	-2.22323281069232	0.0262001054619924	0.0486509438903174
Varpa_3668.t01	1872.9381803457	0.379830707563325	0.170872203320813	2.22289348519836	0.0262229831838476	0.0486509438903174
Varpa_4111.t01	239.313936441294	-0.394758966052876	0.177580729785782	-2.22298312733075	0.0262169377289746	0.0486509438903174
Varpa_5522.t01	5123.15476954121	0.335299617328858	0.150946473946453	2.2213146724302	0.0263296557719242	0.0488343689620984
MSTRG.250.1	106.777713181704	-0.730616899681535	0.328977512080084	-2.22087186161126	0.026359641563719	0.0488465395801618
Varpa_0561.t01	191.041696623811	-0.568229455573026	0.255854189965245	-2.22091127626331	0.0263569713284247	0.0488465395801618
Varpa_4260.t01	431.025158246064	-0.448109064883944	0.201757640513685	-2.2210264936834	0.0263491670023228	0.0488465395801618
Varpa_5078.t01	16.9739601220588	-1.14542646584715	0.515903152007313	-2.22023544804959	0.0264027892179496	0.0489120075059202
Varpa_4757.t01	5651.38647746027	-0.573335856044283	0.258250905730559	-2.22007297291907	0.0264138145026	0.048917946574383
Varpa_1407.t01	518.471837592291	0.389444155900919	0.175484230234689	2.21925443317662	0.0264694197308732	0.0490064190104595
Varpa_4619.t01	1573.79008585738	-0.414350442758388	0.186738512236862	-2.2188804965567	0.0264948557127523	0.0490389992127156
Varpa_2882.t01	35.9800593634875	-0.754112632807798	0.340140968340406	-2.21705911077756	0.0266190524714333	0.0492543011716317
Varpa_4127.t01	5598.15095290526	0.383495900243608	0.173080934435969	2.21570273752758	0.0267118673016604	0.0494114257360104
Varpa_2265.t01	1278.11303289094	-0.491405879897272	0.221911597061731	-2.21442180761997	0.0267997761147375	0.049559384975997
Varpa_4607.t01	278.389600479077	0.374982906303845	0.169408173690898	2.21348768559443	0.0268640413009557	0.0496635468022397
Varpa_5417.t01	9.13480294379005	-1.36613916242929	0.617790668226558	-2.21133020081212	0.0270129794490486	0.0499241357262181
Varpa_5987.t01	1522.41218454444	0.292901362646258	0.132575650967291	2.2093149119707	0.0271527446967347	0.0501676228064892
Varpa_3659.t01	750.902858575135	0.405048225646154	0.183358555922892	2.20905004191073	0.027171160412477	0.0501868259641145
Varpa_1123.t01	126.061730397333	-0.568197804390597	0.257304691671239	-2.20826834015366	0.0272255729348475	0.0502724865054326
Varpa_0724.t01	2839.62380374739	-0.837072758608647	0.379183464481998	-2.2075666188455	0.0272744982647849	0.0503479672896118
Varpa_5330.t01	8058.01746833532	0.27243885051702	0.123468821793453	2.20653964749719	0.0273462373960296	0.0504655047638824
Varpa_2809.t01	387.756420932045	-0.319918544351374	0.144998471891793	-2.20635804072554	0.0273589404718679	0.0504740582695387
Varpa_2963.t01	544.453308462841	-1.38456438071865	0.627966522008008	-2.20483788895516	0.0274654722456475	0.0506556587172084
Varpa_5702.t01	1267.16584622766	-0.699258351779026	0.317180274246557	-2.20460857296398	0.02748157366328	0.0506704169871735
Varpa_0451.t01	669.163884002712	0.375106543318729	0.170184729020088	2.20411399705818	0.0275163280217812	0.0507195486459231
Varpa_3578.t01	5589.41105071844	0.611612650303383	0.277529638313189	2.20377417713197	0.0275402294865604	0.0507486526267811
Varpa_2287.t01	141.200399444166	-0.512288286522599	0.232505225961453	-2.20334095461377	0.0275707264524398	0.0507898894836464
Varpa_3923	284.028798087407	0.425761270339389	0.193276460991935	2.20286147704844	0.0276045135265397	0.0508371612075456
Varpa_4054.t01	1091.17908115158	-0.351703569160688	0.159690179122104	-2.20241201490396	0.0276362179431309	0.0508805707628684
Varpa_4199.t01	188.191467805744	0.6591823385295	0.299374528857583	2.20186513877767	0.0276748361503989	0.0509366798931731
Varpa_0882.t01	677.988230231189	-0.432306014400969	0.196595242592835	-2.1989647801209	0.0278804267231431	0.0512999851705833
Varpa_2665.t01	1252.04423147883	-0.368213837929179	0.167500958007819	-2.19827899678037	0.02792923019066	0.0513746733527696
Varpa_0488.t01	465.032027944765	-0.469774556337871	0.213729780760521	-2.19798361588291	0.0279502735227087	0.0513831651948474
Varpa_3012.t01	136.915886134927	-0.854795660571178	0.388896717398618	-2.19800173755392	0.0279489821170802	0.0513831651948474
Varpa_2410.t01	916.491146471217	-0.576566156326556	0.26234451308904	-2.19774429256261	0.027967333259579	0.0513994232878749
Varpa_5111.t01	507.378842094746	0.409112623569913	0.186292163765712	2.19608069013803	0.028086168441425	0.0516026636621307
Varpa_2242.t01	586.92647943072	0.548060501757092	0.249579489449924	2.1959356634835	0.0280965486424517	0.051606579068461
Varpa_5446.t01	559.073627431758	0.464435468714975	0.211563632269292	2.19525191420334	0.0281455321656315	0.0516813763510979
Varpa_3080.t01	21.7947902939506	-1.02010503031893	0.464805634403182	-2.19469161906517	0.0281857263310597	0.0517399952837762
Varpa_0937.t01	512.239800436669	0.405371129755352	0.185056918250844	2.19052134655065	0.0284864483990535	0.0522766855923963
Varpa_2994.t01	7658.67500385851	-1.27852103404867	0.583723562235644	-2.19028512255351	0.0285035651228697	0.0522927575978513
Varpa_4150.t01	702.036671699073	0.409661124855245	0.187127358718718	2.18921021308824	0.0285815646780884	0.0524204833263328
Varpa_5529.t01	2143.84603519349	0.324996975351317	0.148612565759845	2.18687412931492	0.0287517140045233	0.0527170934385397
Varpa_0849.t01	1038.22394882065	-0.259147816621221	0.118524118072128	-2.18645640091173	0.0287822311188661	0.0527575850804649
Varpa_0773.t01	5102.69960438164	-0.283310758426465	0.129625557722915	-2.18560879045215	0.0288442389491722	0.052855758308735
Varpa_0342.t01	711.707903141658	0.291600520775782	0.133442013488042	2.18522272823703	0.0288725198356152	0.052892089045859
Varpa_1806.t01	142.982888596976	-0.458903048361798	0.210114398461535	-2.18406283301811	0.0289576313023599	0.0530324769987014
Varpa_0964.t01	5198.85598206035	-0.466440277020103	0.213587957196887	-2.18383228690246	0.0289745741553725	0.0530479765630701
Varpa_0585.t01	1100.49881156637	-0.425843450001715	0.195199653977193	-2.18157891843124	0.0291406241713052	0.0533363794077487
Varpa_3078.t01	831.458901648712	-1.55043532673958	0.71083015266679	-2.18116145034489	0.0291714770122615	0.0533772331642902
Varpa_0069.t01	311.38609426144	0.553849086573038	0.254156680118029	2.17916399567319	0.0293194875551187	0.0536323725569656
Varpa_2637.t01	1158.21361850237	0.379054345501897	0.174034776187177	2.17803794049885	0.0294032122156427	0.0537698028708157
Varpa_3360.t01	817.517930998478	-0.334473851274986	0.153673237800314	-2.17652634943247	0.0295159256135897	0.0539443852289271
Varpa_5086.t01	10.9534320182091	-1.29411809358958	0.59455871912944	-2.1766026667382	0.0295102260372623	0.0539443852289271
Varpa_5341.t01	147.457009823751	-0.568769905462733	0.26139279750603	-2.17592034244789	0.029561217422189	0.0540113832339996
Varpa_2726.t01	996.328772576153	0.277401887973265	0.127496854182626	2.17575476470906	0.0295736027796805	0.0540182362013668
Varpa_2906.t01	14760.3941107289	0.259106567723133	0.119117903967101	2.17521093885849	0.0296143128277025	0.0540768070782566
Varpa_3257.t01	2592.27908553395	0.339723920591126	0.156215686979374	2.17471066549151	0.0296518051481429	0.054103021161089
Varpa_3830.t01	30.0232550068445	-1.45164883260517	0.667480428424555	-2.17481857263062	0.0296437147405731	0.054103021161089
Varpa_5084.t01	13.3455008993007	-1.24436640080126	0.572208453862735	-2.17467321987481	0.0296546131012427	0.054103021161089
Varpa_4388.t01	46.6450361335802	-0.888070965789556	0.408472580435178	-2.17412626532587	0.0296956539253385	0.054162102319801
Varpa_4221.t01	1594.34477528351	0.318263659522516	0.146411569824574	2.17376031077222	0.0297231406490415	0.0541964348296133
Varpa_R0037.r01	117.14296658316	-0.825893827380925	0.379961561303088	-2.17362468074007	0.0297333333303519	0.0541992229937883
Varpa_0159.t01	214.251079907446	0.399279153673687	0.183792106095194	2.17244996075556	0.0298217400826167	0.054344540039863
Varpa_2025.t01	357.006824085735	0.351272934560563	0.1617891214708	2.17117771187083	0.0299177414674852	0.0545036082179928
Varpa_0177.t01	12777.9748963488	-0.567866151298159	0.261684598889083	-2.17004039866654	0.030003785651619	0.0546444492100519
Varpa_0034.t01	184.460167869366	-0.375980063170408	0.173406852765404	-2.16819610744598	0.0301437688627536	0.0548834161831742
Varpa_4833.t01	11537.4066943423	-0.344670042795191	0.159097853196202	-2.16640285127002	0.0302804162736381	0.0551161723037184
Varpa_2172.t01	1767.30204001885	-0.331981938837996	0.153335847652174	-2.16506409897744	0.0303827768369534	0.0552864025282083
Varpa_0514.t01	708.115901997494	-0.316723428335719	0.146405431251096	-2.16333113894194	0.0305157197312629	0.0555121670947312
Varpa_4997.t01	3335.95639372629	1.17838472508236	0.544859121436647	2.16273285831259	0.0305617323147156	0.055579708535134
Varpa_1120.t01	519.856854201807	0.329855873879748	0.152584218011597	2.16179548696627	0.0306339435121945	0.0556948417937485
Varpa_3902.t01	71.8409272786856	-0.596965400734966	0.276207228087037	-2.16129536098473	0.030672531051384	0.0557487955425503
Varpa_4445.t01	665.852292430034	-0.293866863324219	0.136000194170657	-2.16078267473256	0.0307121310044499	0.0558045575265287
Varpa_5896.t01	653.757908493651	0.531906664288555	0.246241676226366	2.16010007907671	0.0307649229123435	0.0558842502147564
Varpa_4215.t01	237.185370881025	-0.413478807293929	0.191511488685979	-2.159028735722	0.0308479376554169	0.0560187802532042
Varpa_3266.t01	37.8765336172391	0.838320115639042	0.388484103023201	2.157926435381	0.0309335518062763	0.0561579512768614
Varpa_2257.t01	53.6832645012911	-0.719634629346507	0.33361349183198	-2.15709090599052	0.0309985820497668	0.0562596835808939
Varpa_5481.t01	1547.21983330428	0.254794404258635	0.118126666230293	2.15695924036239	0.031008840437183	0.0562619796331255
Varpa_0861.t01	261.728879089464	-0.343006537004233	0.159033559365073	-2.15681858831341	0.0310198021972502	0.056265550172803
Varpa_1387.t01	3430.46739518773	0.474360815813025	0.220056532138564	2.15563160612898	0.0311124425584003	0.0564172291725658
Varpa_3465.t01	667.856286841306	-0.344739850827389	0.1599646926077	-2.15509963609804	0.0311540381988514	0.0564762859959473
Varpa_2678.t01	80.0546264354116	-0.847418875001395	0.393342737748781	-2.15440325618169	0.0312085614475251	0.0565587370845067
Varpa_0195.t01	286.222678694554	0.510145829027721	0.23706941811922	2.15188375234115	0.0314065112363106	0.0568845206411
Varpa_0661.t01	1657.9253135731	0.272089050202768	0.126441285075237	2.15190038634031	0.0314052008294743	0.0568845206411
Varpa_4574.t01	2891.2279653434	0.212485558794798	0.098753258765128	2.15168148830579	0.0314224491117657	0.0568969150921001
Varpa_1057.t01	918.842587520114	0.281413113260037	0.130796361844121	2.15153624529264	0.0314338981597957	0.056901176761482
Varpa_0812.t01	189.768570482233	0.408304417705071	0.189889956913875	2.15021596897965	0.0315381355835868	0.0570671454716306
Varpa_3006.t01	1033.8773490678	-1.30480420096586	0.606845037638182	-2.15014397422463	0.0315438281714992	0.0570671454716306
Varpa_4224.t01	866.068817041427	-0.591084247788466	0.275074864196665	-2.14881228611957	0.0316492830813879	0.0572413746623771
Varpa_0757.t01	1029.0571922198	0.281456062584415	0.131002670409342	2.14847576545543	0.0316759795860659	0.0572565525254054
Varpa_5102.t01	145.310713501098	-0.417008926090988	0.194091566459084	-2.14851646415506	0.0316727498933063	0.0572565525254054
Varpa_0881.t01	200.441805550742	0.425771981980066	0.198263574683188	2.14750481857508	0.0317531139897543	0.0573793995147033
Varpa_0201.t01	497.080509383205	0.523611246284188	0.24384927529032	2.14727415392476	0.0317714622136253	0.0573959767855732
Varpa_5199.t01	264.812418527088	-0.441416723155902	0.205796134738319	-2.14492232187542	0.0319590581835117	0.057718206696319
Varpa_2897.t01	149.018674224727	-0.469309351887688	0.21883975100064	-2.14453429846169	0.0319901002910403	0.0577575952152231
Varpa_2826.t01	270.676925699215	0.499130033306208	0.233540824143779	2.13722819184247	0.0325794361057028	0.0588046602069466
Varpa_5961.t01	2091.13363934848	-0.603705988463277	0.282567761687051	-2.13649987832615	0.0326386908816649	0.058894620754455
Varpa_3025.t01	255.210638830495	-1.4537403781082	0.680561360009536	-2.13609009199087	0.032672071199199	0.0589378539279668
Varpa_1394.t01	1402.83133427665	-0.221055659604019	0.103497148235579	-2.13586232444641	0.0326906372937014	0.0589543461831639
Varpa_R0048.r01	52.8757210196062	-0.620027031089586	0.290316437502152	-2.13569385331476	0.0327043757514988	0.058962125274172
Varpa_R0053.r01	641.729337849151	0.870320674735148	0.407787501001786	2.13425049222226	0.0328222815080177	0.0591576471086599
Varpa_0826.t01	134.337703094622	0.46187963514142	0.21650934316173	2.13330117027052	0.0329000282873266	0.0592806961306207
Varpa_5957.t01	152.018467516186	-0.478548141184145	0.224552886839537	-2.13111551545588	0.0330796268034134	0.0595871423213804
Varpa_1563.t01	28902.8479265536	-0.228496407174109	0.107289875082428	-2.12971081379823	0.0331954956626998	0.0597786473419257
Varpa_2585.t01	52.0989728674309	-0.694504262010976	0.32619213760663	-2.12912630913413	0.0332438116136349	0.059848427469036
Varpa_2803.t01	261.589958333885	0.566789791564931	0.26629671777723	2.12841448552542	0.0333027331790535	0.0599372551116683
Varpa_5715.t01	517.05257470117	-0.54036340068483	0.253906757787737	-2.12819621420462	0.0333208185920756	0.0599525571216637
Varpa_3205.t01	908.422877793773	0.371182271565067	0.174456074489004	2.1276546124994	0.0333657306485994	0.0600161043523973
Varpa_5772.t01	1939.39540194004	0.768502478901671	0.361277787422482	2.12717887912377	0.0334052233246187	0.0600698698243214
Varpa_3722.t01	727.899000545007	-0.319446278645996	0.150257454776914	-2.12599287749333	0.0335038525932023	0.0602299143169751
Varpa_5410.t01	11.5855726859957	-1.36999410130687	0.644600652766417	-2.12533775047745	0.0335584404432261	0.0603107162921064
MSTRG.3778.1	277.908168096725	0.556714105020301	0.261988565565267	2.12495573545026	0.0335903065918662	0.0603506484890049
Varpa_0958.t01	131.102213881256	-0.506567800213226	0.238509420119177	-2.12389011704488	0.0336793329959423	0.0604932263056604
Varpa_3054.t01	62.2847759156953	-1.12828301502065	0.531283566100828	-2.12369267000162	0.0336958507222264	0.0605055229960529
Varpa_4038.t01	35.8197179828703	-0.883030830679578	0.416087094408217	-2.12222595352416	0.0338187680914351	0.0606913979288634
Varpa_5783.t01	352.232819314368	-0.450014004529109	0.212045043352335	-2.12225665554164	0.033816191202226	0.0606913979288634
MSTRG.2477.1	205.990590179751	0.538421612470808	0.25387788272393	2.12078975408935	0.0339394993151791	0.0608905958462175
Varpa_1126.t01	950.113533524749	-1.37875335781591	0.650479144741343	-2.11959656041572	0.0340400828015961	0.0610535430065324
Varpa_3059.t01	37.4476317012598	-1.01064691947633	0.476964727087892	-2.1189133327465	0.0340977919719247	0.0611220018843442
Varpa_R0036.r01	320.410511007902	0.919140700153273	0.433768090410534	2.11896799343484	0.0340931719536783	0.0611220018843442
Varpa_1808.t01	764.968125774032	0.449124284826616	0.211981684961258	2.11869381502793	0.034116351388896	0.0611377525892103
Varpa_2930.t01	339.225845358907	0.319992707645085	0.151141645919852	2.11717098684218	0.0342453387843829	0.061351328589662
Varpa_3379.t01	6618.86826963667	-0.392285222058123	0.185312985195605	-2.11687929825344	0.0342700930466964	0.0613780996564937
Varpa_4352.t01	2864.79711191393	-0.271405490567891	0.128247997016221	-2.1162551999433	0.0343231087494539	0.0614554574517983
Varpa_R0012.r01	240456.154536016	-0.686482646038192	0.324423344917347	-2.11600877924825	0.0343440609059247	0.0614753776902618
Varpa_6008.t01	344.766093861549	-0.391547194600017	0.185083490960382	-2.1155165842632	0.0343859429741256	0.0615327400589616
Varpa_6014.t01	41.1861423216033	1.03456650049552	0.489086018998933	2.11530581596481	0.0344038911017566	0.0615472527116354
Varpa_3045.t01	427.13935709767	-1.34072541286599	0.633889000735543	-2.11507915630379	0.0344232014017084	0.0615641932444504
Varpa_4803.t01	4095.04859077021	0.343447499502037	0.162414591329388	2.11463450845683	0.0344611101374102	0.0616143769704597
Varpa_3473.t01	98.6724975169446	0.54472829193668	0.257665020766353	2.11409484421493	0.0345071674648432	0.0616632896406195
Varpa_5228.t01	1651.11455911994	0.612534315116	0.289739958401234	2.11408298149804	0.0345081804718365	0.0616632896406195
Varpa_0163.t01	238.114337227413	0.408943936910269	0.193460305729173	2.11383898815271	0.0345290217195252	0.0616829125863362
Varpa_1864.t01	538.890015323759	-0.440549129096529	0.20875959702906	-2.11031797036475	0.0348309767362242	0.062204564790699
Varpa_0580.t01	18.9050764072493	1.18015762820543	0.559615093379714	2.10887383518919	0.0349554732156291	0.0624090868826985
Varpa_1237.t01	792.212693053717	0.328495560266151	0.155816394539928	2.1082220599192	0.0350117859844649	0.0624739683738768
Varpa_5213.t01	155.21418495705	0.475406474424972	0.2254905323699	2.10832122053401	0.0350032136087971	0.0624739683738768
Varpa_3403.t01	1369.60570889308	-0.241500514673711	0.114575263349371	-2.10778930472375	0.0350492183940463	0.0625229285067448
Varpa_1877.t01	399.111203478899	0.342046739316717	0.162385738091562	2.10638411560411	0.0351709999488873	0.0627222849715619
Varpa_0768.t01	4851.01287961938	-0.329126400374557	0.156540309590763	-2.10250255180266	0.0355092763514727	0.0633075043758374
Varpa_0686.t01	256.474243725466	-1.38520508997132	0.659705000114326	-2.0997341080199	0.0357522374275378	0.0637225063665744
Varpa_0751.t01	2768.55251606878	-0.781321343414869	0.372190200989287	-2.09925285872144	0.0357946166270672	0.0637798694442986
Varpa_3737.t01	1332.81233413072	0.261779562409132	0.124726370371333	2.09883091787059	0.0358318083185301	0.0638279592371084
Varpa_3698.t01	8974.34583319209	-0.266277311001571	0.126986657584427	-2.0968920362719	0.0360031336687897	0.0641148887651433
Varpa_2099.t01	1334.60211454152	0.307904060005295	0.146927125869534	2.09562433201547	0.0361155290179344	0.0642795533066289
Varpa_5389.t01	665.288720176987	0.328285015787875	0.156653129683639	2.09561734547434	0.0361161492763428	0.0642795533066289
Varpa_3875.t01	775.532560461215	0.365191499581391	0.174382772711044	2.09419482156372	0.036242628892542	0.0644863157996993
Varpa_5429.t01	1395.79430503086	-0.494091825971275	0.2360293384296	-2.09334919658154	0.0363179939782159	0.0646020387625018
Varpa_4449.t01	688.70672183054	-0.349546229653286	0.167057072467096	-2.09237612326849	0.0364048829529184	0.0647311518159554
Varpa_4882.t01	77.7839626904713	-0.800011626982983	0.382359055952237	-2.0923046401781	0.0364112728964749	0.0647311518159554
MSTRG.474.1	109.778237361508	-0.66447999754761	0.31782124789001	-2.09073497117968	0.0365518282648475	0.0649256779173441
Varpa_2535.t01	715.795076912745	0.276240662293446	0.132122722373983	2.09078845281076	0.0365470316778142	0.0649256779173441
Varpa_5051.t01	3606.67936929806	-0.244615902897825	0.116991364727836	-2.09088853238774	0.0365380573190314	0.0649256779173441
Varpa_3787.t01	717.83970192955	0.278946957490439	0.133490744755547	2.08963518782712	0.0366505831103558	0.0650826136640324
Varpa_0556.t01	217.519323675446	-0.460811639161789	0.220547291084128	-2.08940058568215	0.0366716785573471	0.0651015950779692
Varpa_3728.t01	2188.06509860685	0.307443849494979	0.147206054939752	2.08852719829228	0.0367503045929406	0.0652226682364358
Varpa_2250.t01	150.739654317901	-0.591692477765589	0.283502876861404	-2.08707750805241	0.0368811288395457	0.0654362853148604
Varpa_0650.t01	3352.01413582301	0.421651338014283	0.202053861766258	2.08682642503544	0.0369038275480821	0.0654579940858525
Varpa_2759.t01	603.59424420842	-0.321252436588096	0.153958139966736	-2.08662196527905	0.0369223201524031	0.0654722321069824
Varpa_5032.t01	70.3729133808844	0.670679768156985	0.32196560663559	2.08307892002912	0.0372440304971073	0.0660239883224436
Varpa_1606.t01	4318.07032391738	-0.252723801689294	0.121331752037388	-2.08291562139	0.0372589154451292	0.0660315639936797
Varpa_4384.t01	155.901570475218	0.514167735551856	0.246863653197693	2.08280048071759	0.0372694137566629	0.0660315639936797
Varpa_4169.t01	908.71812854055	-0.267041047868831	0.128417733248948	-2.07947174516116	0.0375740121674537	0.0665523839523188
Varpa_1421.t01	228.011358156209	-0.38756202861378	0.186419930363204	-2.07897314336878	0.0376198190091196	0.0666146582850417
Varpa_2490.t01	154.442290441679	0.48370262445545	0.232754040258887	2.07817069004447	0.0376936406422456	0.0667264900559957
Varpa_0205.t01	1267.32659741271	-0.287623094883216	0.138442960969515	-2.07755665487789	0.037750211964332	0.0668077301411206
Varpa_3111.t01	119.355673698217	-0.510899702104205	0.245940100471055	-2.07733387571066	0.0377707545532309	0.0668251811326393
Varpa_4232.t01	38.1142249855334	-0.735272210157103	0.354014862480763	-2.07695294204507	0.0378059026879583	0.066868455531769
Varpa_0462.t01	3307.63886435303	0.214336244248393	0.103252597108731	2.07584361314113	0.037908417206615	0.0670308247723525
Varpa_5612.t01	947.123002201985	0.233121456636742	0.112359665817449	2.07477883581012	0.0380070369463549	0.0671862173315616
Varpa_3786.t01	431.667192407263	0.347101988697153	0.167348347193212	2.07412857383291	0.0380673714984211	0.0672443114924709
Varpa_3963.t01	643.084538457568	-0.315328367884193	0.152025962944633	-2.07417444873567	0.0380631123272165	0.0672443114924709
Varpa_5453.t01	2135.39859933031	-1.24199517612051	0.598818216619792	-2.07407714336301	0.0380721469479431	0.0672443114924709
Varpa_5138.t01	18.330538560741	0.951935113453536	0.459102295487276	2.07347060298007	0.038128504202271	0.0673248439992683
Varpa_3337.t01	1676.28586758004	0.345998264685358	0.166887157270915	2.07324679947472	0.0381493170184807	0.0673425867007943
Varpa_0654.t01	849.686115639524	0.545614677351654	0.263309223251927	2.07214419082322	0.0382519962281653	0.0675047922153462
Varpa_5743.t01	110.610034741865	-0.582853706229204	0.28134581776167	-2.07166294799145	0.038296885034841	0.0675649500219869
Varpa_3718.t01	25532.388203044	-0.268514747113189	0.129720051877219	-2.06995559458564	0.038456503003197	0.0678274267798141
Varpa_3635.t01	1800.73271468192	-1.33627273326299	0.645842516944428	-2.06903803667972	0.038542517505909	0.067959974497454
Varpa_3471.t01	106.066108108042	0.518263793705456	0.250500451431288	2.06891361170906	0.0385541940384032	0.0679614082570444
MSTRG.4741.1	75.615876461589	-0.728293027252192	0.352038885617128	-2.0687857421645	0.0385661969555743	0.0679634163814289
Varpa_2999.t01	584.680893322233	-1.47018299281804	0.712336913272472	-2.06388713742775	0.039028418574786	0.0687585994378657
MSTRG.1065.1	1284.89139749917	-0.43917447762454	0.212971014437707	-2.06213262769143	0.0391951107620399	0.0690328302160252
Varpa_5107.t01	358.857950907202	0.359487941023153	0.174365234166164	2.06169505487873	0.0392367776787576	0.0690867664391522
Varpa_1943.t01	24424.2967437102	-1.47226827289987	0.714857305339901	-2.05952749157376	0.0394437342121959	0.0694316266830324
Varpa_4428.t01	692.866144818437	-0.396632044085144	0.192741966473178	-2.05783956313603	0.0396055368614973	0.0696968322378417
Varpa_5641.t01	79.5666689776233	-0.729895999269025	0.354714013362079	-2.05770274580038	0.0396186766419881	0.0697003490079521
Varpa_0774.t01	4400.50789919876	-0.23611028648873	0.114830621213598	-2.05616136178116	0.039766965221354	0.0699219039979737
Varpa_3340.t01	3360.98348340321	-0.602846981998607	0.293184044910437	-2.05620664720267	0.0397626018392127	0.0699219039979737
Varpa_2041.t01	542.563413594079	-0.355632634537012	0.173009313274071	-2.05556930899807	0.0398240486208424	0.0700025985310452
Varpa_5789.t01	315.438296846352	0.471263713607878	0.229298178220977	2.05524403754188	0.0398554395963946	0.0700380983469226
Varpa_3504.t01	622.036389154835	-0.396836466605628	0.193151676125606	-2.0545328653921	0.0399241458323023	0.0701391340429327
Varpa_5899.t01	556.200413940845	0.592139767363373	0.288568347898755	2.05199139709919	0.0401704984916934	0.0705521163851864
Varpa_0512.t01	2198.63084749691	-0.232321197543599	0.113268797436125	-2.05106086408846	0.0402610199184711	0.0706912547319549
Varpa_0420.t01	7751.91368078744	-0.231436022545836	0.11287617794353	-2.050353110482	0.0403299853343682	0.0707924770627966
Varpa_1473.t01	635.172762635703	-0.308052817446851	0.150263211295788	-2.05008807405599	0.0403558369653081	0.0708179848681536
Varpa_1572.t01	18518.1477330382	-0.354541621264157	0.17299472794577	-2.04943598844988	0.0404195011632422	0.0709098147159964
Varpa_3005.t01	4854.16226223996	-1.23596414628985	0.603117850563878	-2.04929127057722	0.0404336417498941	0.0709147358529122
Varpa_5205.t01	35.126092691237	-0.826552795821402	0.403556160819645	-2.04817290892704	0.0405430599574501	0.0710867105083542
Varpa_4268.t01	97.5428544098479	-0.609028062471079	0.297491791965299	-2.04720963374385	0.0406375059464949	0.0712323444105554
Varpa_5134.t01	119.081854286999	0.652295471821144	0.318753705112479	2.04639337946195	0.0407176829278832	0.0713528919879096
Varpa_2395.t01	254.22936747922	0.344569407777057	0.168481207956593	2.04515038772651	0.0408400339318031	0.0715272262814558
Varpa_3559.t01	1888.22136103055	-0.3760559012018	0.183869681109742	-2.04523061622841	0.0408321274303434	0.0715272262814558
Varpa_3031.t01	67.5301020774695	0.634366888931125	0.31023733624545	2.04477931833851	0.0408766196194236	0.0715712656980447
Varpa_3796.t01	427.639496383002	0.356531968732698	0.174637269383817	2.04155716583677	0.0411954778806628	0.0721093759433203
Varpa_1343.t01	984.950303800876	-0.275274915169973	0.134843672075766	-2.04143739882211	0.0412073703025778	0.0721100163952242
Varpa_1935.t01	1339.85117608197	0.253499813945568	0.124241359496853	2.0403818420225	0.0413123090092537	0.0722734354479561
Varpa_1880.t01	7652.69905161093	-0.284240089132856	0.139431404559514	-2.03856577383565	0.0414933840402387	0.0725699218774764
Varpa_R0001.r01	38.6294929116835	1.00163407838255	0.491372947109888	2.03843960941251	0.0415059884664558	0.0725716779894208
Varpa_5247.t01	1184.69744440848	-0.28301570015366	0.138860799652066	-2.03812523665997	0.0415374099055673	0.0726063247748614
Varpa_4517.t01	1164.67431183786	0.271926889504152	0.133443385904773	2.03776970780855	0.0415729691483883	0.0726481829587479
Varpa_1781.t01	14728.3182844516	-0.377193300482357	0.18524223983913	-2.03621647422274	0.0417286227068782	0.0728916280449866
Varpa_4190.t01	175.809607832061	-0.612388712568159	0.3007585771078	-2.03614712656611	0.0417355837047861	0.0728916280449866
Varpa_1227.t01	7112.23271064026	0.529934299725544	0.260729267677202	2.0325079130803	0.0421022635138072	0.0735115156411883
Varpa_1692.t01	136.075499016441	0.431599557022753	0.212459003941048	2.03144865134787	0.0422095034147377	0.0736781956926895
Varpa_0229.t01	794.95123134634	-0.751857481665235	0.370184957747122	-2.03103196369972	0.0422517522578905	0.0737313701883857
Varpa_0268.t01	2071.70296994991	0.348423089094854	0.171600753759341	2.03042866340491	0.0423129855460393	0.0738176345722313
Varpa_3713.t01	440.178250892665	0.406304376766631	0.200376189855177	2.02770786818679	0.0425900721401235	0.0742803153913055
Varpa_2606.t01	391.242239512625	0.304028523734691	0.150189186536228	2.02430368488184	0.0429389147274598	0.0748678513196735
Varpa_0829.t01	83.9884047692519	-0.474903088169918	0.234633750037156	-2.02401865927095	0.0429682319009881	0.0748956622602652
Varpa_3279.t01	104371.956717793	-0.288418352391115	0.142505109355485	-2.02391587007343	0.0429788087459003	0.0748956622602652
Varpa_0617.t01	499.591725930534	-0.293220528538874	0.144975704795372	-2.02254942614519	0.043119622860613	0.0751201227000822
Varpa_3018.t01	279.911279996504	-0.49824901198846	0.246385223692938	-2.02223576771557	0.0431520008011093	0.075155600504382
Varpa_R0022.r01	153.724086245641	0.85966324533008	0.425195722324969	2.0218059594519	0.0431964018767608	0.0752119928029545
Varpa_4938.t01	37.2321619356903	0.774269973991941	0.383011964736133	2.02152946977872	0.0432249848716003	0.0752408195205151
Varpa_4952.t01	179.793270842421	0.418499930038522	0.207044941076233	2.02129995479789	0.0432487238472111	0.0752612006642984
MSTRG.3464.1	315.399420372308	-0.52158240471312	0.258068392306308	-2.02110146094157	0.04326926315803	0.0752760039812669
Varpa_6023.t01	1647.51504566776	0.311952105536018	0.154508442307916	2.01899715560096	0.0434875151450498	0.0756346663184408
Varpa_R0066.r01	29.4663682297038	1.07496568977858	0.532943621244848	2.01703453597527	0.0436919093624035	0.0759690341776533
Varpa_2245.t01	928.071330299145	0.442296976823348	0.219396509831472	2.01597088833863	0.0438030200227002	0.0761410650908621
Varpa_1351.t01	2127.4456478707	-0.350695846931095	0.174277059453767	-2.01228921368237	0.0441894587950497	0.0767701344687117
Varpa_R0047.r01	35.4775485719018	0.799528346200543	0.397314454556432	2.01233138394914	0.0441850162488874	0.0767701344687117
Varpa_4098.t01	152.705020010422	0.440277956217984	0.219123562036218	2.00926797705676	0.0445087220554706	0.0773033218153871
Varpa_0621.t01	175.459386753495	0.367624270940678	0.183195372441889	2.00673339091734	0.0447780586099797	0.0777495239145248
Varpa_1038.t01	761.858221927287	0.353321556870808	0.176166211032747	2.00561478162875	0.0448973635884549	0.077935046229016
Varpa_5879.t01	391.059265398837	0.321709302480081	0.160440114028037	2.00516750083998	0.0449451431716323	0.0779963427688576
Varpa_4019.t01	13436.9849960132	0.178146088925068	0.0889143118885395	2.00357046173159	0.0451160926556974	0.0782712910854252
Varpa_4300.t01	1325.71735283111	0.314648902885762	0.157058280270764	2.0033894573614	0.0451355021793003	0.0782832552352933
Varpa_5791.t01	20.3203907549002	-0.979479594920259	0.48913105347522	-2.00248908336768	0.0452321560365473	0.0784291486043902
Varpa_3283.t01	842.686033318668	0.488097749175875	0.243904458210572	2.00118420449076	0.0453725425441181	0.0786507692313668
Varpa_2899.t01	17147.472440907	-0.490255755582225	0.245194221793189	-1.99945884530564	0.0455587304572155	0.0789516392632522
Varpa_1505.t01	330.219987596081	-0.389060287774073	0.194610611536094	-1.99917303945121	0.0455896345704201	0.0789833159436578
Varpa_1448.t01	361.970729276078	-0.437882511066787	0.219049292902984	-1.99901357938062	0.0456068846226355	0.0789913261902568
Varpa_0222.t01	197.370638802676	0.40245297486146	0.201499824290663	1.99728697669196	0.0457940172766776	0.0792934879830876
Varpa_1380.t01	1241.09688480062	0.308483297329531	0.154525584788049	1.99632506003879	0.0458985520142197	0.0794406974593679
Varpa_4591.t01	1619.7497104299	0.357492646321517	0.179080216821068	1.9962710156796	0.0459044311565881	0.0794406974593679
Varpa_4543.t01	54.7354743321402	0.681085755003234	0.341442356146299	1.99473130015365	0.0460721936855276	0.0797089722612447
Varpa_1245.t01	1319.6726823839	0.320620575330416	0.160928597990076	1.99231571849142	0.0463364281337098	0.0801439575351088
Varpa_0658.t01	1640.59092722248	-0.420429904130036	0.211040879382957	-1.9921728214898	0.0463520991692203	0.080148903372759
Varpa_3871.t01	1528.24958781031	-0.305505665092753	0.153446676308502	-1.99095654883093	0.0464856644223681	0.0803576448262876
Varpa_3318.t01	6054.47403148195	-0.270351051202022	0.13581533179515	-1.99057829207229	0.0465272687596965	0.080407346232227
Varpa_0230.t01	2178.88520284485	-0.252852754506933	0.12709843311116	-1.98942463976553	0.0466543522153828	0.0806047024190651
Varpa_4965.t01	302.587824826225	0.700474162071713	0.352144900332689	1.98916457801871	0.0466830402816216	0.0806319988961416
Varpa_5325.t01	225.652098081623	-0.390157512564513	0.196261659011083	-1.98794565647935	0.0468177005216686	0.0808422673098424
Varpa_4987.t01	181.639158579404	0.475301621298383	0.239108498558508	1.9878073099191	0.0468330049778052	0.0808463794539595
MSTRG.1980.1	128.341808858724	0.448485490723823	0.225695982191999	1.9871221736783	0.0469088595789666	0.0809549863520042
Varpa_1810.t01	745.473741308719	-0.810950471817796	0.408272702794148	-1.98629608658083	0.0470004569307055	0.0810708551839847
Varpa_4820.t01	3749.03840493829	-0.343268891000766	0.172829895072279	-1.98616617140921	0.0470148757364924	0.0810708551839847
Varpa_5352.t01	998.355873185769	-0.280193471879467	0.141070598520205	-1.98619325939372	0.0470118690339729	0.0810708551839847
Varpa_0309.t01	708.920281168486	0.338096325838135	0.170388195322706	1.98427083048682	0.0472256561393843	0.0814118778748934
Varpa_5922.t01	157.569544116193	-0.401764009685543	0.202706678830411	-1.98199690312951	0.0474795872573907	0.0818270793064012
Varpa_4061.t01	323.768930120016	-0.325287389975183	0.164137386743013	-1.98179949388666	0.047501686147066	0.0818426187100096
Varpa_0546.t01	77.9409790254469	0.589096765633312	0.297427583040727	1.98063931936214	0.0476317361959494	0.0820440918617454
Varpa_2107.t01	8.96346091772067	-1.16867459560771	0.590366753648643	-1.97957386384812	0.0477514322238051	0.0822276245505435
Varpa_1855.t01	333.003816531121	-0.509453596627575	0.257381050695204	-1.97937491999316	0.0477738100791024	0.0822435211488345
Varpa_2040.t01	1036.4570223982	0.313884460828312	0.158594424463836	1.97916453803132	0.0477974841185803	0.0822616397925277
Varpa_0597.t01	11.2072455290078	-1.17139684751608	0.592050548182213	-1.97854195239351	0.0478676007347419	0.0823596562696769
Varpa_0149.t01	257.453656260512	0.500575454591846	0.253233504169308	1.97673469880656	0.0480716264389067	0.0826879557332418
Varpa_1944.t01	8597.841565077	-1.42339928665664	0.720126844655832	-1.97659523071511	0.0480874016895701	0.0826923543072981
Varpa_3622.t01	5748.22157105899	-0.310261338937979	0.157012407785516	-1.97603070555931	0.0481512996317752	0.0827794807629529
Varpa_4283.t01	7674.02269983666	0.450454449707659	0.227985275373216	1.97580501183797	0.0481768655929772	0.0828006788872708
Varpa_2187.t01	4371.28605348069	-0.270028027475361	0.13678074385761	-1.97416697599235	0.0483627597161714	0.0830745262999363
Varpa_4592.t01	308.508833883281	0.449111383046559	0.227488191150134	1.97421844525618	0.0483569095209666	0.0830745262999363
MSTRG.2676.1	275.858674132495	-0.481763385393619	0.244181797405353	-1.97297010060856	0.048498968927931	0.0832856298691013
Varpa_3343.t01	389.422154581903	-0.392817737565029	0.199149135255501	-1.97248025737625	0.0485548078841656	0.0833357690324665
Varpa_3910.t01	394.608329914954	0.334909538144727	0.169784243283088	1.97255959486369	0.048545760262127	0.0833357690324665
Varpa_3891.t01	3612.44293534802	-1.41777771446784	0.7194461456114	-1.97065162294112	0.048763737552124	0.0836714048617904
Varpa_4429.t01	1037.19743155946	-0.288030159051461	0.146231192356387	-1.96969028570518	0.0488738769958247	0.0838373936073154
Varpa_0369.t01	173.447296170048	-0.387335071919806	0.196883143736975	-1.96733485949038	0.0491446187448064	0.0842787102158742
Varpa_0555.t01	70.7326886428658	-0.871447188496484	0.443038557243839	-1.96697821046952	0.0491857228668433	0.0843260844765612
Varpa_2795.t01	936.905924083129	-1.28960623749958	0.655692664819457	-1.96678460304976	0.0492080483756414	0.0843412467501404
Varpa_3848.t01	1985.25323718112	-0.369853365830325	0.188065004895796	-1.96662513600154	0.0492264434316836	0.0843496658747228
Varpa_4553.t01	114.536972533698	-0.474261097398383	0.241191449886814	-1.96632632550177	0.0492609277559139	0.0843856418513137
MSTRG.1878.1	74.6730255899065	-0.626065238313579	0.318436815044039	-1.96605797048622	0.0492919146289177	0.0844156085186172
Varpa_2741.t01	48.4157380495206	-0.63455068119218	0.322875608750291	-1.96531005748079	0.0493783622385105	0.0845405129075319
Varpa_3732.t01	7299.02941634603	0.195009184221971	0.0992511929474556	1.96480443640824	0.0494368765406994	0.0846175375208251
Varpa_0811.t01	191.174003143763	0.384655589719811	0.195851646077104	1.9640150972659	0.0495283411324739	0.0847509032069903
Varpa_1991.t01	70.3479954424686	-0.573760285275538	0.292666951345896	-1.96045464866112	0.0499426737739638	0.0854257673244397
Varpa_2711.t01	7671.91712982926	0.294939676096837	0.150449370137002	1.96039156447288	0.0499500410602302	0.0854257673244397
Varpa_4664.t01	16796.9792835662	0.27712753940625	0.141510521345167	1.95835289681599	0.0501886178275308	0.0858103288136191
Varpa_4040.t01	453.447019361781	-0.370782647071971	0.189475383144347	-1.95689086845387	0.0503603003929124	0.0860803385950984
Varpa_0897.t01	513.213512006123	0.360269167137476	0.184129072544663	1.95661207737897	0.0503930939858473	0.086112864238039
Varpa_4216.t01	2816.28444157293	-0.412743064823469	0.211018350421532	-1.95595816192747	0.0504700828682521	0.0862208734090074
Varpa_3553.t01	419.674485853003	0.29783157072934	0.152320307387603	1.95529785776666	0.0505479239099858	0.0863302790010568
Varpa_4151.t01	258.43241392813	0.324514463459002	0.166018655581336	1.95468673278116	0.0506200569903362	0.0864298789660326
Varpa_3888.t01	723.91891118244	-1.38262841159959	0.707691020186832	-1.95371761426981	0.0507346220189546	0.0866018541202127
Varpa_0884.t01	713.604279534785	0.261037045559235	0.133705358826665	1.95233046640743	0.050898982561087	0.0868587111026078
Varpa_3365.t01	406.194417668691	0.369879338769768	0.189613788023412	1.95069853635379	0.0510929175918035	0.0871658828618278
Varpa_4644.t01	154.80463184636	-0.438500709251584	0.22489347588739	-1.94981516258459	0.0511981536768015	0.0873216056167039
Varpa_4753.t01	3015.02180821817	0.243968488283916	0.125134687961815	1.94964715425961	0.0512181889902141	0.0873319679266229
Varpa_1103.t01	322.457226343833	-0.311784171630416	0.159933663481634	-1.94945932484201	0.0512405957778464	0.0873463670807105
Varpa_4707.t01	1635.16599444015	-1.14698783962821	0.588424518111768	-1.94925229035127	0.0512653031093448	0.0873646789027679
Varpa_0178.t01	1068.15666708033	0.262664752866112	0.134895662788083	1.94716974168954	0.0515143880117353	0.087765253649623
Varpa_1644.t01	188.493314279692	0.825767058892132	0.42452670530743	1.9451474985399	0.0517572285676333	0.0881549746580762
Varpa_1822.t01	843.740278607045	0.304661516291289	0.15667795949502	1.94450781254253	0.0518342442306334	0.0882621208238548
Varpa_2784.t01	2324.11451006187	-1.14023734975016	0.5864706211822	-1.944236093961	0.0518669870739528	0.0882938424856187
MSTRG.5080.1	76.0941534122871	0.510609665799894	0.262798787598736	1.94296811817693	0.0520200105422432	0.0885302464505641
Varpa_1212.t01	6486.81165974848	-0.299608572859938	0.154210921291094	-1.94284925056888	0.0520343752149408	0.0885306095579738
Varpa_R0006.r01	53.7366088792892	-0.576421686809025	0.296787651717236	-1.94220239108266	0.0521126037521492	0.0886396000743462
Varpa_0652.t01	2274.14511997111	0.234127641273184	0.120561691300373	1.94197376254343	0.0521402766686561	0.0886625634246024
Varpa_0571.t01	68.7613945473591	-0.565697927608192	0.291362238593545	-1.94156226400137	0.0521901149123679	0.0887231953510255
Varpa_1185.t01	557.620728823197	-0.825537308062663	0.425222696986755	-1.94142343273924	0.0522069383105047	0.0887276843440689
MSTRG.2334.1	620.134786563564	0.438290453242626	0.225856727013069	1.94056851455775	0.052310636205596	0.0888797773227074
Varpa_5482.t01	208.669006425857	0.602533762030148	0.310646020554689	1.93961526033478	0.0524264648754109	0.0890523932285014
Varpa_3380.t01	1223.75695156618	0.309138289648452	0.159463678867853	1.93861255329895	0.0525485338253558	0.0892355123809517
Varpa_1239.t01	17849.4796711075	-0.429580084898436	0.221664528150113	-1.93797396671208	0.0526263987499401	0.0893434872671981
MSTRG.5096.1	370.528284025239	0.577828958433269	0.298452747035213	1.93608188959003	0.0528576722450294	0.0896898682674733
Varpa_2568.t01	500.240048776969	-0.345354585780266	0.178379164025508	-1.93607021126571	0.0528591023500917	0.0896898682674733
Varpa_2804.t01	750.904178387726	-0.250568404064879	0.129459008220237	-1.93550381321175	0.0529285011872884	0.0897832709944892
Varpa_1795.t01	1795.44348205181	-0.270217269420406	0.139643105906932	-1.9350562826961	0.0529833894188973	0.0898520152357336
Varpa_0901.t01	1170.54250042954	-0.433427861736608	0.224069878201803	-1.93434238111315	0.0530710456822078	0.0899762769072877
Varpa_1222.t01	3651.66969754768	0.22841455362272	0.118129815868872	1.93358934780926	0.0531636380007166	0.0901088375325069
Varpa_1535.t01	1076.21378213267	0.508304277763192	0.26289740159128	1.93347014723804	0.0531783071639816	0.0901092875454682
Varpa_0088.t01	335.393756189163	-0.360060373394123	0.186326145377232	-1.93242001902176	0.0533076851148399	0.0903040558024475
Varpa_2094.t01	3158.19640608866	-0.201599896878601	0.104333628358697	-1.932261918329	0.0533271861971399	0.0903126358552538
Varpa_4085.t01	742.674075880528	0.371028956171136	0.192184296499844	1.93058935057911	0.0535338558780352	0.0906135828931246
Varpa_4403.t01	4573.54966531709	-0.309598274158298	0.16036356019918	-1.9306023997831	0.0535322408770518	0.0906135828931246
Varpa_4106.t01	2760.89650403133	-0.467859914292214	0.242453876480354	-1.92968626067781	0.0536457233486481	0.0907783730779395
Varpa_4912.t01	271.466794855629	-0.342367021964796	0.17750137131191	-1.92881339132406	0.0537540327740584	0.0909370549038695
Varpa_4735.t01	982.647791019332	0.403396030782292	0.209172972594341	1.92852846034089	0.0537894277494899	0.0909723330632086
Varpa_4064.t01	525.520292513087	-0.434145754644024	0.225146799343627	-1.92827859827319	0.053820482369966	0.0909969504235888
Varpa_4107.t01	5616.87329988378	-0.18940927888833	0.0982322927888508	-1.92817731838412	0.0538330744113974	0.0909969504235888
Varpa_2796.t01	560.767987933972	-0.726919761891784	0.377577338764309	-1.92522084156523	0.0542017357854578	0.0915953698200498
MSTRG.787.1	120.723718721623	-0.420203544638628	0.218420837623161	-1.92382535114896	0.0543764786377662	0.0918658521085243
Varpa_4782.t01	2564.10896777916	-1.21702586324151	0.63319459831699	-1.92204081727217	0.0546006219667576	0.092219625006489
Varpa_2180.t01	12256.2699475434	-0.440561287325033	0.229330024528757	-1.9210798421634	0.0547216424976286	0.0923990810972104
MSTRG.4277.1	36.9342133209568	-0.671437668602523	0.349585466652812	-1.92066814170326	0.0547735584580964	0.0924617867549516
Varpa_2109.t01	180.260912915731	-0.435497023468703	0.226771205135798	-1.92042469945827	0.0548042761602157	0.0924886840189666
Varpa_4672.t01	2312.38163881669	0.289300680392003	0.150696233813422	1.91976052135575	0.0548881556581638	0.0926052593844316
Varpa_5455.t01	622.137815372169	-0.344628835490048	0.179655410307794	-1.91827696644155	0.0550759014504899	0.0928969639995322
Varpa_3776.t01	169.609579922269	-0.435662291921297	0.227134190350758	-1.91808327600752	0.0551004526901067	0.092913323997118
Varpa_1512.t01	7405.57985794192	0.332624967225086	0.173648987058192	1.91550191486933	0.0554285251750248	0.0934413509822029
Varpa_0564.t01	161.786600954692	0.417004950002092	0.218197281692022	1.91113723676302	0.0559869469696062	0.0943573114875691
Varpa_3329.t01	744.484768913996	0.357902856070347	0.187298116471071	1.9108726922282	0.0560209431534571	0.0943891786609286
Varpa_3571.t01	307.248886542553	-0.393623531533738	0.206181182648629	-1.9091147236484	0.0562472937731301	0.0947450376533931
Varpa_2517.t01	1050.28596498504	0.294411601372142	0.1542677614187	1.90844541117749	0.0563336722942298	0.0948484872659853
Varpa_5433.t01	1455.40015216256	-0.254587256092972	0.133403235009646	-1.90840391595123	0.05633903111899	0.0948484872659853
Varpa_3991.t01	342.493492001951	0.42811796574167	0.224416489111467	1.9076938928896	0.056430791519969	0.0949774096714894
Varpa_4253.t01	1006.78006883115	0.382275755927396	0.20041459850021	1.90742470253231	0.0564656130611741	0.0950104559738314
Varpa_3984.t01	2137.8962632422	-0.262941346486979	0.137935047042311	-1.90626930664201	0.0566152743057926	0.0952366647101475
Varpa_3494.t01	254.576194241927	0.347711404081555	0.182462655165587	1.90565792088251	0.056694602067933	0.0953444705744593
Varpa_5670.t01	63.5014616274598	0.595116818838905	0.312417859570106	1.90487451536157	0.0567963847021461	0.0954899711627589
Varpa_1976.t01	5.78816549028836	1.38939229006116	0.730030003315321	1.90319888737647	0.0570145982945721	0.0958310926735205
Varpa_1964.t01	4653.93525548103	0.59330006574551	0.311761297816375	1.90305875007923	0.0570328796486169	0.0958360717383152
Varpa_4184.t01	150.517409761439	0.407357526118732	0.214132026163395	1.90236618696119	0.0571232983129445	0.0959622326116489
Varpa_1033.t01	541.949082920708	0.259092580803039	0.136207553349231	1.9021895220358	0.0571463821573028	0.0959752394029762
Varpa_3001.t01	210.534106585273	-0.956839841802646	0.50327489723699	-1.90122703726285	0.0572722811328068	0.0961608670871818
Varpa_3456.t01	512.19424842027	-0.38286674929118	0.201436238615052	-1.90068456362931	0.0573433416368825	0.096254345393168
Varpa_3478.t01	11.9726725643225	-1.42347068734858	0.750244501497508	-1.89734237906081	0.0577827651686274	0.0969659278151645
Varpa_1722.t01	558.295920978496	-0.293710462217538	0.155016481148537	-1.89470474391754	0.0581315289128554	0.0975250321477135
Varpa_4608.t01	322.528093827165	-0.622332513394758	0.32854130082872	-1.89422916335016	0.0581945987385743	0.0976046674821771
Varpa_4927.t01	31.3694619516749	0.752758247918579	0.397523339934657	1.89362025395116	0.0582754331511297	0.097714047116984
Varpa_1367.t01	51.7814838549452	-0.626775638968617	0.331033511519078	-1.89339029783543	0.0583059847196696	0.0977365947223105
Varpa_3730.t01	32448.3387318299	-0.346712968518014	0.183127828736512	-1.89328389306068	0.0583201259748058	0.0977365947223105
Varpa_0684.t01	108.395160619282	-0.897456123045358	0.474105453773603	-1.89294621249794	0.0583650227839357	0.0977816012392857
Varpa_2572.t01	516.186801125232	-0.393759637619032	0.208025092874707	-1.89284683005138	0.0583782417884802	0.0977816012392857
Varpa_0533.t01	735.332870117926	-0.668414661338507	0.353565003673942	-1.89050006192049	0.0586911123060459	0.098279335810124
Varpa_2723.t01	310.391434747373	0.306146699580358	0.162002590508845	1.88976422302113	0.0587895004349367	0.0984177454431266
Varpa_0701.t01	97.442242774777	-0.558928560457741	0.2958040314824	-1.88952313346343	0.0588217659982886	0.0984454168232459
Varpa_2286.t01	134.492614824238	0.589409836388268	0.31196762184252	1.88933015838996	0.0588476028841056	0.098462317101622
Varpa_R0061.r01	52.8559329551738	-0.680115346474215	0.360134517800179	-1.88850363644281	0.0589583701912628	0.098621273774476
Varpa_5917.t01	749.830056063425	-0.238758011703945	0.126531511340941	-1.88694507141868	0.0591677140399646	0.0989449930590801
Varpa_2255.t01	115.333650583463	-0.510795499625581	0.270730809798252	-1.88672837053982	0.0591968697334562	0.0989672947761897
Varpa_3522.t01	918.540428965376	0.259738673270067	0.13771116231427	1.88611198181103	0.0592798660281914	0.0990795730356306
Varpa_1542.t01	1321.40886500553	0.245702052774373	0.130311914320982	1.88549185279532	0.0593634633763418	0.0991927956416652
Varpa_5995.t01	6168.0354700218	-0.313878360888061	0.166483941161696	-1.88533716043645	0.0593843321317147	0.0992011700443276
Varpa_3489.t01	11.438622985052	1.10888346147443	0.588277518522021	1.88496657880173	0.0594343501663598	0.0992582206729169
MSTRG.2761.1	309.119356695723	-0.398638305604464	0.2115564620496	-1.88431164778603	0.0595228328006308	0.0992999578668656
Varpa_1389.t01	2373.11250617738	-0.348804764851712	0.185104136226417	-1.88437045201982	0.0595148837547447	0.0992999578668656
Varpa_2519.t01	1616.27685677732	-0.307228192729275	0.163019077035475	-1.8846149684826	0.0594818399233158	0.0992999578668656
Varpa_5563.t01	2457.04719965301	-0.292253836969059	0.1550830577499	-1.88449880476546	0.0594975363309025	0.0992999578668656
Varpa_3062.t01	32.4369663005227	-0.790920958243423	0.41977768754561	-1.88414244422528	0.0595457103341852	0.0993116405893528
Varpa_1899.t01	205.54188214417	0.384149584151	0.203902281825437	1.88398864746338	0.0595665110866507	0.0993198543065263
Varpa_3322.t01	568.407227074982	0.461311542775241	0.244934534251283	1.88340751615684	0.0596451625459552	0.0994244969058076
Varpa_0777.t01	3797.11922273213	0.27325340067698	0.145143351465448	1.88264497076898	0.0597484976168747	0.0995135439774134
Varpa_2101.t01	3609.73768797754	-0.376221217750512	0.199823436751935	-1.88276822712023	0.0597317846826671	0.0995135439774134
Varpa_3138.t01	466.43465875068	0.451674273120356	0.239941601375479	1.88243418619826	0.0597770879208892	0.0995135439774134
Varpa_4271.t01	197.837214756492	0.352111361529422	0.187029110699685	1.88265538028896	0.0597470859889777	0.0995135439774134
Varpa_4279.t01	2335.89386271487	0.33213444701297	0.176439520417486	1.88242660276498	0.0597781167306777	0.0995135439774134
Varpa_1972.t01	32.6616857290418	0.706168250121683	0.375981454587054	1.878199686464	0.0603538530479598	0.100434974690531
Varpa_6018.t01	5282.70914303843	0.193719982401811	0.103145280214509	1.87812745284065	0.0603637315914958	0.100434974690531
Varpa_5275.t01	281.248027858449	-0.368189250427822	0.196055160108737	-1.87798806327574	0.0603827980523728	0.100439985274035
Varpa_1945.t01	3576.36381022931	0.305961837108143	0.16316243348543	1.87519780486398	0.0607655160565548	0.101022872295989
Varpa_2879.t01	36.4059286306758	-0.701505441419234	0.374080592219257	-1.87527889981543	0.060754364602284	0.101022872295989
Varpa_5497.t01	1554.92198561005	0.399815658638599	0.213249546407435	1.8748722582261	0.0608102993970285	0.101070465735338
Varpa_2251.t01	143.218946056367	-0.48837687573299	0.260804469867743	-1.87257862559123	0.0611265951885963	0.101569184462114
Varpa_5189.t01	3787.70370759632	0.351090786295221	0.187603140025525	1.87145474349445	0.0612820771427482	0.101800497770853
Varpa_1828.t01	698.087833207429	1.42230053156318	0.76049544002426	1.87022887542601	0.0614520415022701	0.102055739749987
Varpa_0475.t01	289.23539903856	-0.313036596516136	0.167399495959378	-1.86999724653949	0.0614842002236794	0.102082047929761
Varpa_4270.t01	99.3360600594917	0.426400935689641	0.228083648631179	1.86949366273577	0.0615541645005811	0.102171093954798
Varpa_3141.t01	1975.70675522986	0.252673095401846	0.135208920376022	1.86876054256739	0.0616561367048736	0.102313207221668
Varpa_4413.t01	331.382718650367	0.337139974898347	0.18044046459367	1.86842777010991	0.061702469292217	0.102362940305518
MSTRG.4613.1	102.035313593015	0.673227598993724	0.360527293474349	1.86734156103947	0.0618539050060798	0.102586964400327
Varpa_0873.t01	1057.47833562173	0.261026446371153	0.139797757228256	1.86717191710708	0.0618775839570937	0.102599036638107
Varpa_0583.t01	59.0813529318578	-0.617529818799727	0.33076638786284	-1.8669666612431	0.0619062436613786	0.102619358862105
Varpa_0474.t01	159.226210678677	-0.445941622183089	0.238889396660448	-1.86672840409464	0.0619395250834065	0.102647329515706
Varpa_3105.t01	1332.83413561332	-0.278682204093127	0.149425603003456	-1.86502311847242	0.0621781637769992	0.103015517105113
Varpa_2352.t01	275.535147947588	-0.375337118475533	0.201276029697755	-1.86478796824021	0.0622111304422208	0.103042846716053
Varpa_4287.t01	3987.35727246735	-0.386672121748225	0.207642486966089	-1.86220136060773	0.0625747127331256	0.103617629131401
Varpa_3108.t01	1236.97487333649	-0.26673112047651	0.143245640917035	-1.86205401273603	0.0625954772405241	0.103624584709373
Varpa_1911.t01	197.605360830265	0.894299340983525	0.480572268455273	1.86090500781103	0.0627575924680715	0.103865475788427
Varpa_3037.t01	305.841434990311	-1.17619719615546	0.632153873796605	-1.86061850588912	0.0627980695826501	0.103904978394356
Varpa_5255.t01	4401.48453816001	-0.224574798321987	0.120936624288155	-1.85696268309006	0.0633164634112876	0.104735006636969
Varpa_1108.t01	1678.27854093151	0.236380600661518	0.127310204242936	1.85672941196804	0.0633496608067101	0.104762219933063
Varpa_2638.t01	843.650585954322	0.34213285440906	0.184329481709021	1.8560940509188	0.0634401535668425	0.104884143951947
Varpa_3869.t01	420.344934341609	-0.406998762395153	0.219298772075228	-1.8559099011076	0.063466401482989	0.104899817087868
Varpa_1526.t01	688.093725523547	-0.383247063798079	0.206585898701427	-1.85514629123828	0.0635753388895293	0.105052118355229
Varpa_0323.t01	240.776093416091	-0.705994899633985	0.38059017562249	-1.85500032542686	0.0635961801059727	0.105058807167406
Varpa_4293.t01	192.506581973055	-0.37898020159863	0.204588814636751	-1.85239942013209	0.0639684885191841	0.105645951472021
Varpa_3689.t01	457.101967900754	0.422578255945182	0.228225294650055	1.85158378957571	0.0640856125850968	0.105811452185897
Varpa_4960.t01	2265.53200467414	-0.253129569234436	0.136904570116463	-1.84894900892719	0.0644651760008935	0.106410063604641
Varpa_5401.t01	56.5489624603067	0.712516251484427	0.385422482730779	1.84866291773157	0.0645065014097099	0.106450190667145
Varpa_4110.t01	355.959016900929	-0.436717573422804	0.236374313598749	-1.84756781214452	0.0646648897125784	0.106683425643958
Varpa_1852.t01	208.720090706678	-0.335933114853871	0.182223990228994	-1.84351749970856	0.0652534890713358	0.107626107996382
Varpa_2281.t01	46.191019527301	-0.626189617273641	0.339836970848589	-1.84261769903968	0.0653848479225119	0.107814340696688
MSTRG.791.1	305.659606612007	-0.715933934422863	0.388817297328272	-1.84131194610515	0.065575858103123	0.108100808509391
Varpa_0687.t01	267.18704004748	-1.21470152573282	0.660053135555297	-1.84030869683075	0.0657229292869971	0.108314711701647
Varpa_1416.t01	499.859038863929	-1.11156897592752	0.604302750400669	-1.83942398936712	0.065852848352783	0.10850024211088
Varpa_2392.t01	98.2742880728626	0.487519928311506	0.265153050773871	1.83863593833312	0.0659687516219506	0.108662588243002
Varpa_5281.t01	150.957983569652	0.565812711684792	0.307985368136526	1.83714153405487	0.0661890040514993	0.108996685797889
Varpa_3361.t01	295.615573384764	-0.356017827682194	0.193906791154881	-1.83602557477128	0.0663538743099816	0.109239430969275
Varpa_3702.t01	3189.42249411602	0.226195474523213	0.123384557109732	1.83325595862086	0.0667645155951196	0.109886558685364
Varpa_5831.t01	24.6040760984621	0.731814518819642	0.399244375431063	1.83299894464263	0.0668027280306599	0.109920533024673
Varpa_0016.t01	1748.62634741882	-0.709378401086343	0.38723893969093	-1.8318880886631	0.0669680955352308	0.110157344779764
Varpa_3602.t01	34.5661312824297	0.685216544135596	0.374068212486856	1.83179570266124	0.0669818637375673	0.110157344779764
Varpa_3812.t01	123.192036361458	0.415756063366746	0.227009998862473	1.83144383705591	0.067034323291347	0.110214645600701
Varpa_2993.t01	2363.24617963509	-0.987071133682803	0.539105128961955	-1.83094368918991	0.067108948409839	0.110308350302668
Varpa_2353.t01	146.970631327451	0.641000037970583	0.350297835462623	1.82987153524384	0.0672691507567217	0.110542633867626
Varpa_5848.t01	2250.03702291378	-0.396241225886391	0.216795078744009	-1.82772241963237	0.0675912216217932	0.111042721235803
Varpa_3364.t01	679.976594243132	-0.233409694297123	0.127778205614702	-1.82667844781714	0.0677481305892745	0.111271279854687
Varpa_0430.t01	34507.5911613349	-0.286475214949717	0.156921452847941	-1.8255962441752	0.0679111019702557	0.111509672946436
Varpa_1881.t01	32137.2553157943	-0.379633228711843	0.2079833929431	-1.82530548876901	0.0679549423632884	0.111552379801819
Varpa_2631.t01	554.74139757668	0.384754129583915	0.210837995621609	1.82488041801741	0.0680190768446513	0.111628369554076
Varpa_2980.t01	150.775697812349	0.390883268113024	0.214326427840494	1.82377540675444	0.0681860333625223	0.111873019857314
Varpa_0721.t01	156.638377016779	-0.673155536787135	0.369207148642936	-1.82324621628102	0.0682661081678893	0.111975032170507
Varpa_2996.t01	1081.64470701017	-1.24026215843814	0.680623961015789	-1.82224286754043	0.0684181427999293	0.112194993802453
Varpa_0772.t01	2799.5667719935	0.209061865488352	0.114766833472422	1.82162266887488	0.0685122588911835	0.11231988774194
Varpa_4265.t01	313.352866417206	0.30434135043331	0.167103011748831	1.82127986352968	0.068564325772978	0.11237579828026
Varpa_0924.t01	47.7298067215798	0.59478896428785	0.326656520327984	1.82083909940216	0.0686313188792548	0.112456136958779
Varpa_3783.t01	56.5928649487338	-0.646896667066301	0.355452150005102	-1.81992616181114	0.0687702502102046	0.112654277380215
Varpa_1820.t01	460.333667027742	0.276317734956733	0.151866454294543	1.81947841108359	0.0688384735769352	0.112724573837508
Varpa_4869.t01	6.59315321070152	-1.25623040152747	0.690461056769126	-1.81940804511952	0.0688492002290792	0.112724573837508
Varpa_1268.t01	3275.86665216196	-0.199543482173443	0.109807824774803	-1.81720640202712	0.0691855150721798	0.113245573598
Varpa_2063.t01	52.5100992567299	0.821557167194566	0.452210521779721	1.81675818590254	0.069254147962829	0.113328263054004
Varpa_2325.t01	180.801607162245	-0.853132190037455	0.469933875309137	-1.81543028681692	0.0694578102192304	0.11363181504485
Varpa_5030.t01	2717.9428066031	0.469495511300934	0.259078111251042	1.81217745117032	0.0699587820236369	0.114421474598659
Varpa_4346.t01	173.559884948003	-0.357789701785882	0.197486823779859	-1.81171429535327	0.0700303536187758	0.114508597030596
Varpa_3797.t01	375.999366537189	-0.283313630115117	0.15641266046942	-1.81132159803974	0.070091084307279	0.114577952293268
Varpa_0867.t01	528.117696307186	0.33246474213939	0.183593515693448	1.81087409805103	0.0701603429174032	0.114631262807854
Varpa_1730.t01	1430.26386594098	0.273740575377913	0.151156682674098	1.81097236678654	0.0701451292667176	0.114631262807854
Varpa_3199.t01	395.405231448275	0.391383436755416	0.216315580931542	1.80931690204636	0.0704017846250446	0.114995708776574
Varpa_1498.t01	267.636732684906	0.383517126193194	0.21203034768232	1.80878412163814	0.0704845480423869	0.115084809113368
Varpa_2988.t01	2467.78089403012	-0.270671560955506	0.149648471360035	-1.8087158425047	0.070495160458059	0.115084809113368
Varpa_5233.t01	902.105733422668	0.230331443224759	0.127352700095117	1.80861059916853	0.0705115206731999	0.115084809113368
Varpa_5010.t01	30.2253983650186	0.796966532815816	0.440736165517516	1.80826216491676	0.0705657074623785	0.115143209672572
Varpa_0176.t01	3937.40146012684	0.183020268876079	0.101231073844835	1.80794554403926	0.0706149764077205	0.115193557342034
Varpa_1790.t01	2347.05527689453	-0.203327452270742	0.112476375195789	-1.80773475244741	0.0706477930436502	0.11521704725784
Varpa_0698.t01	32.3219436694806	-0.783293408843546	0.433506936744281	-1.80687629758875	0.0707815689666584	0.115366050396625
Varpa_2813.t01	6093.67191654562	-0.319720390717822	0.176941698788844	-1.80692506574929	0.0707739636979146	0.115366050396625
Varpa_3404.t01	1433.51789220703	-0.208133410532426	0.115194906724582	-1.80679351588043	0.0707944800947318	0.115366050396625
Varpa_5912.t01	1768.91641160217	0.329633188467431	0.182544042656112	1.80577346524758	0.0709537318420243	0.115595454792631
Varpa_3940.t01	659.098120421207	0.255737239271661	0.141708832148281	1.80466690321788	0.0711268218996083	0.115847278782596
Varpa_0306.t01	599.922717921699	-0.328876999725339	0.182263615435501	-1.80440291903307	0.0711681657928719	0.115868529834984
Varpa_4742.t01	2222.28550050378	0.196017141062154	0.108636050134101	1.80434709122975	0.0711769117896172	0.115868529834984
Varpa_2975.t01	464.927778640562	0.243962670848556	0.135305075508231	1.80305631501395	0.0713793708957088	0.116167883538906
Varpa_3019.t01	6099.74567988727	-0.21887450240763	0.121411809981343	-1.80274474485854	0.071428311530411	0.116192508953257
Varpa_3649.t01	148.539302847005	-0.386320528221651	0.214298269210154	-1.80272351076621	0.0714316479274657	0.116192508953257
Varpa_2944.t01	1303.01810988721	-0.26145465801138	0.145123072262277	-1.8016064154076	0.0716073512056465	0.116448034609442
Varpa_5498.t01	1056.63325735515	0.331812381800167	0.184234600585718	1.8010318406275	0.0716978615034504	0.116564922444279
Varpa_5095.t01	351.899602260811	0.396541653588816	0.220376004420708	1.799386710142	0.0719575303533496	0.116956692619006
Varpa_0415.t01	909.055805315336	-0.331273246989097	0.184167844304553	-1.79875725993339	0.0720570868645027	0.117088087123202
Varpa_R0045.r01	51.1894583122454	0.671006646144562	0.37311803113747	1.79837635854521	0.0721173866107273	0.117155640258819
Varpa_1782.t01	16601.7610918797	0.177613257288224	0.0988538419217628	1.79672589183529	0.0723791464025618	0.117489690170973
Varpa_4670.t01	7255.26922335396	-0.219756899100494	0.12230973200742	-1.7967245573489	0.0723793583630005	0.117489690170973
Varpa_5891.t01	583.553726965971	0.22913068369349	0.127522119105223	1.79679168838487	0.0723686963712804	0.117489690170973
Varpa_5302.t01	651.42295609654	0.585687658182013	0.326012114579372	1.79652114749686	0.0724116724974474	0.117511653215053
Varpa_1682.t01	6931.20186281153	0.294169845113795	0.16376577014651	1.79628407603507	0.0724493490933388	0.117542304960562
Varpa_4512.t01	951.535731086007	0.238024090421422	0.132553733455515	1.79568001757795	0.072545421668924	0.117667658273474
Varpa_5623.t01	1956.54203893748	-0.294509692465615	0.164045994114919	-1.79528731594203	0.0726079348849153	0.117738527900474
Varpa_1921.t01	255.014410161457	0.395883562191753	0.220833933477121	1.79267540979053	0.0730248406748166	0.118383882679879
Varpa_4176.t01	88.3399982710669	0.483939525294072	0.270054761097835	1.79200515971926	0.0731321395025073	0.118527115214426
Varpa_2254.t01	62.983429919966	-0.502907947862523	0.281256740920609	-1.78807429189574	0.073764022633181	0.119520260448894
MSTRG.1105.1	273.266689209291	-0.332125673408632	0.185766329675105	-1.78786798441624	0.0737973092670376	0.119543233240442
Varpa_1159.t01	1510.04619464671	0.249583250888222	0.139654132699982	1.78715263245665	0.073912822698802	0.119699357702228
MSTRG.3867.1	31.7500841375046	-0.787832022064662	0.441204762478829	-1.78563807343867	0.0741578780912464	0.120065135957256
Varpa_3224.t01	1558.24675048362	0.248852101723741	0.139423058614968	1.78487048122343	0.074282327702622	0.120235508954102
Varpa_2206.t01	147.802799680366	-0.436744930875465	0.244725540483797	-1.78463159183167	0.0743210936094438	0.120267139581138
Varpa_2147.t01	2197.44023222578	0.193978921863912	0.108708706851738	1.78439177027898	0.0743600274106522	0.120299025467039
Varpa_2000.t01	49.4067487854948	-0.606870804290457	0.340153182486657	-1.78411032304324	0.0744057401832231	0.120341858993341
Varpa_4827.t01	1039.54441591586	0.342063324935067	0.191775151330696	1.78366864821404	0.0744775234752513	0.120426825241967
Varpa_1797.t01	6492.89707427648	-0.210768970202149	0.118328855771006	-1.78121362560994	0.0748775585532942	0.12104237889132
Varpa_4042.t01	516.299069527635	0.331396496472373	0.186077999954432	1.78095474238506	0.0749198445214536	0.121077125941101
Varpa_5653.t01	201.677396244467	0.425071548161743	0.238690917169391	1.78084509122768	0.074937760812651	0.121077125941101
Varpa_1077.t01	332.912248573347	0.31894907650543	0.179290183461724	1.77895448789878	0.0752472238377902	0.121545735174081
Varpa_2363.t01	1250.97905230186	-0.42560000567989	0.239269901155469	-1.77874443724265	0.075281670243806	0.121569986846993
Varpa_0616.t01	213.679096223945	-0.371214579613734	0.208714696149204	-1.77857422818163	0.0753095924304007	0.121583692966345
Varpa_0744.t01	192.264891133551	-0.88350082009016	0.497025193292686	-1.777577539354	0.0754732654124365	0.121774758682518
Varpa_2692.t01	235.050501209732	-0.364333759978278	0.204964683902241	-1.77754407755459	0.0754787654334095	0.121774758682518
Varpa_R0046.r01	19.4473678365286	0.845276147387638	0.475542664564982	1.77749802567322	0.0754863353853591	0.121774758682518
Varpa_4470.t01	175.77727474045	-0.340615650428415	0.191881533852808	-1.77513512420482	0.0758755786239471	0.122371131701834
Varpa_2399.t01	2376.4663587809	-0.316372098525595	0.178480934434061	-1.77258203812506	0.0762979902395762	0.122988978855653
Varpa_4887.t01	385.804635565998	-0.256033083791685	0.144433031294041	-1.77267680043663	0.0762822774831755	0.122988978855653
Varpa_4282.t01	2367.44797852808	-0.319010455212143	0.180057647495718	-1.77171289111577	0.0764422286672621	0.123189743055742
Varpa_5387.t01	224.85889337004	-0.58788769950291	0.331948759589989	-1.77101941947019	0.0765574724823307	0.123343689891697
Varpa_5932.t01	2293.00824604073	0.491542777974347	0.277647445429086	1.77038465891411	0.076663083603321	0.123482041972805
Varpa_1469.t01	475.224056542855	1.24232392882604	0.702267876023563	1.76901716743819	0.0768910097032652	0.1238172861528
MSTRG.2611.1	20.258227800023	-0.786687998945535	0.444799600572002	-1.76863467937892	0.0769548595078444	0.123856341929785
Varpa_4200.t01	156.888298760492	0.560591133762067	0.31694591896726	1.76872803912006	0.0769392707190624	0.123856341929785
Varpa_0184.t01	4604.53439595106	-0.988657834397628	0.559145767503316	-1.76815759298717	0.0770345614385026	0.12395273054508
Varpa_5490.t01	696.886202459968	0.260248674469682	0.14720454225675	1.767939157854	0.0770710756017605	0.123979596031014
Varpa_4309.t01	76.6650025558355	-0.54277912344759	0.307071462228315	-1.76759871955806	0.0771280122400404	0.124039291664188
Varpa_2697.t01	308.089453494709	0.283177410441104	0.160300612559502	1.76653978995865	0.0773053321914758	0.124292510457433
Varpa_1021.t01	1239.83475050656	0.28722436423955	0.162647444600142	1.7659322281126	0.0774072195458735	0.124424348786995
Varpa_4368.t01	1661.11131866521	-0.22264331120567	0.126201821688061	-1.76418460706525	0.0777009034545457	0.124864333935689
Varpa_0738.t01	1872.62156793272	-0.419275552859433	0.237909772328851	-1.76233010000064	0.0780135411221665	0.125334543723748
Varpa_0967.t01	7797.1143533336	-0.234031535723647	0.132833498368689	-1.76184124183852	0.0780961244735298	0.125406327157607
Varpa_4396.t01	31.7708020832041	0.663125580925653	0.376384909569136	1.76182828818711	0.0780983137157989	0.125406327157607
Varpa_4009.t01	868.808675789272	0.362996687628566	0.20608994507662	1.76135079027563	0.0781790485070743	0.125503753518157
Varpa_0473.t01	128.2453382943	-0.462982235641371	0.262977133941175	-1.7605417957933	0.0783159874121281	0.125691333312025
MSTRG.3023.1	91.7065906315774	-0.592942086875267	0.336972878685827	-1.75961367926019	0.0784733305797371	0.125893564750972
Varpa_0487.t01	1632.56027381923	0.357862559779971	0.203381710998131	1.75956116222888	0.0784822414528115	0.125893564750972
Varpa_5501.t01	213.594800101493	0.512046793897328	0.291095747124637	1.75903220488511	0.0785720386761581	0.126005299655997
Varpa_0296.t01	2575.39277804951	-0.28318995719172	0.161020956743064	-1.75871490841777	0.0786259438857958	0.126059432329456
Varpa_5570.t01	1009.67310699041	-0.308961642314141	0.175699030994152	-1.75847095209321	0.0786674098651709	0.126093598800028
Varpa_2436.t01	287.872891458975	0.333445665376914	0.189660385265497	1.75811973022273	0.0787271393354522	0.126157014262958
MSTRG.978.1	372.645102481872	-0.387944111703316	0.220701782928443	-1.75777515956497	0.0787857735399011	0.126218642577624
Varpa_0526.t01	458.252101896738	-0.246500356514758	0.140304580170138	-1.75689458046091	0.0789357795793042	0.126426583985696
Varpa_1092.t01	4266.6022156397	-0.273528743957333	0.155700913725056	-1.75675747439956	0.0789591563915263	0.12643165661259
Varpa_3276.t01	27.6667212007174	0.700471226689912	0.398815773668692	1.7563779392332	0.0790238971434583	0.126502942817164
Varpa_0246.t01	578.271004926335	-0.327963342341943	0.186825512256398	-1.75545265944112	0.0791819114571889	0.126716766911374
Varpa_3754.t01	873.817872575297	-0.238641881154676	0.135950496732333	-1.75535865547096	0.0791979793196089	0.126716766911374
Varpa_2797.t01	313.629855658651	-1.10059169760179	0.627237052163043	-1.75466626820972	0.0793164090442254	0.126873805927045
Varpa_4469.t01	89.4200802207056	0.506454445563767	0.289180584931958	1.75134318122682	0.079886813832003	0.127753555044226
Varpa_5195.t01	55.9611011159082	-0.536351339916088	0.30636778950881	-1.75067797034409	0.0800013961815452	0.127904097754088
Varpa_0437.t01	393.582291196432	0.500770808428341	0.28609704999975	1.75035292544533	0.0800574336088717	0.12796098739323
Varpa_2086.t01	252.623920495134	-0.290137246097046	0.165856613175185	-1.749325761226	0.0802347254107623	0.128211607195333
Varpa_1803.t01	393.578835248502	0.455632215014225	0.260538597471471	1.74880888834184	0.0803240598784007	0.128288822721285
Varpa_2814.t01	6556.43890835622	-0.359263462701025	0.205431849943239	-1.74882065658412	0.0803220249987765	0.128288822721285
Varpa_2984.t01	72.4053984608783	0.588626065873169	0.336695645329129	1.74824377457502	0.0804218245789591	0.128412183401217
MSTRG.1302.1	15.363354688126	-1.13715794873623	0.650671275247711	-1.747668895178	0.080521377888585	0.128538336328397
Varpa_3460.t01	1014.18968330289	0.383003875464792	0.219213896816333	1.74716968690032	0.0806079082177044	0.128643641278051
Varpa_5655.t01	61.676564177634	-0.579220130275387	0.331587167919139	-1.74681105396888	0.080670118504677	0.128710089611135
Varpa_0749.t01	2449.52417204483	0.198239431738434	0.113539808357059	1.74599054381889	0.0808125950099187	0.128904537068346
Varpa_0808.t01	135.685758288204	0.429051912535309	0.245911090827421	1.74474404993964	0.0810294318695628	0.129211879505531
Varpa_1838.t01	22.5449629362188	0.715857807654734	0.410317038727731	1.74464557912192	0.0810465817103108	0.129211879505531
Varpa_2873.t01	3.73491920097554	1.29362449639766	0.741927298626149	1.74360007886636	0.0812288495555482	0.129469473329811
Varpa_5669.t01	18136.9016551262	0.216343941648959	0.124119172360239	1.74303403362254	0.0813276700983638	0.129593964374774
Varpa_4044.t01	30.1835685385178	-0.768604205105791	0.441044114668789	-1.74269235104291	0.0813873684721352	0.129656067522709
Varpa_0836.t01	3206.14277498881	0.526151145420414	0.302158385544861	1.74130909678923	0.081629412515121	0.130008555166649
Varpa_5654.t01	85.5121916407736	-0.465714873831603	0.267499686655529	-1.7409922219136	0.0816849419272371	0.13006388309921
Varpa_0511.t01	415.974668026823	0.463483362220705	0.266283421450366	1.74056409406282	0.0817600160728201	0.130134419226183
Varpa_3140.t01	6024.27211800581	0.343408857585985	0.197304446999886	1.74050236985375	0.0817708443059662	0.130134419226183
Varpa_0688.t01	159.056337324069	-1.2692648846123	0.729509464277146	-1.73988816700272	0.0818786568637253	0.130272857919498
Varpa_5467.t01	1090.60736341915	0.218205274693967	0.125470507357598	1.73909613732628	0.0820178539878898	0.130461147863778
Varpa_1762.t01	266.359718282234	0.331350376139152	0.190562219910534	1.73880413596523	0.0820692208536242	0.130509670986343
Varpa_2076.t01	2573.48529895617	0.23204171481298	0.133485324457976	1.73833127915145	0.082152457894591	0.130608837760753
Varpa_1157.t01	391.715922479917	0.545318523703814	0.314271678821468	1.73518188386806	0.0827085942506056	0.131459594926776
Varpa_3658.t01	3171.0683522567	-0.288975056258753	0.166867528963603	-1.73176326187333	0.0833157217798316	0.132390946267368
Varpa_2185.t01	3066.44284868922	-0.238914008383903	0.138042331569534	-1.73073002800998	0.0834999269329838	0.132590817671692
Varpa_2561.t01	777.310102543559	-0.256476718882129	0.148177920955714	-1.73087000565208	0.0834749523903754	0.132590817671692
Varpa_4168.t01	127.080312385658	-0.353062160736693	0.203999499395944	-1.73070111339554	0.0835050865771208	0.132590817671692
Varpa_0285.t01	171.849466517139	-0.318946353415707	0.184399572032834	-1.72964801327692	0.0836931821719417	0.132855759367589
Varpa_5689.t01	307.800834678265	0.406194743655276	0.235010714677115	1.72840946513164	0.0839148397402822	0.133173829887165
Varpa_4764.t01	535.788538006171	0.282301262052453	0.163418562056991	1.72747366332843	0.0840826311166637	0.13340627447777
MSTRG.2375.1	164.020430286969	-0.439178559473403	0.254705763232101	-1.72425843019972	0.0846612001324515	0.13429017952044
Varpa_1116.t01	529.337217098724	-0.231175111776797	0.1341075302468	-1.72380410966754	0.0847432124722593	0.134386194480724
Varpa_4318.t01	28.3956153638554	-0.768843764652965	0.446092299117394	-1.72350826538396	0.0847966517799923	0.134436861007509
Varpa_5647.t01	757.173815974077	-0.245815434797426	0.142684464311576	-1.72279046624617	0.0849264234600006	0.134608488767612
Varpa_2794.t01	70.9044737738468	-0.58655403162649	0.340498219931046	-1.72263464914816	0.0849546150087096	0.134619065728087
Varpa_0128.t01	532.397209483564	0.261745443914841	0.152167005867989	1.72011956482811	0.0854107100453008	0.135307521408813
Varpa_0578.t01	99.4500287123511	-0.403714548529461	0.234777211648423	-1.71956445727799	0.0855116415666022	0.135433121428016
Varpa_4461.t01	1066.73182191668	-0.260999932357144	0.151988744214753	-1.71723198126016	0.0859367943186688	0.136072028665551
Varpa_3651.t01	276.211957852306	0.491012843235206	0.286021354032048	1.71669994674659	0.0860340098972331	0.13619148935149
Varpa_0079.t01	345.089475899744	0.286660733709736	0.167142614358799	1.71506671000355	0.0863329969055266	0.136595657218254
Varpa_4957.t01	2111.07122274951	0.277866106659596	0.162011243654788	1.71510384335837	0.0863261898101099	0.136595657218254
Varpa_5835.t01	12908.3675014554	0.274965112304558	0.160335999815028	1.71493059962686	0.0863579516660282	0.136600593077793
Varpa_4340.t01	198.284994537621	0.335066822098371	0.195507861159772	1.71382787428966	0.0865603424971216	0.136886123018704
Varpa_3904.t01	115.973239419417	-0.440329223244599	0.256964310208089	-1.7135812474815	0.0866056599978412	0.136923176382738
Varpa_1769.t01	369.441584120377	-0.42141486443186	0.245948614766216	-1.71342646037031	0.0866341118032385	0.136933553168535
Varpa_1172.t01	614.912017223372	-0.567664296986934	0.33164011478078	-1.71168767494297	0.0869542411600232	0.137404832709549
Varpa_1933.t01	415.334840101581	-0.378926432142764	0.221572315087555	-1.71017047862243	0.0872343530313877	0.13781265468797
Varpa_3425.t01	1290.28496372541	-0.413383776038433	0.242256678961314	-1.70638752999848	0.0879359507971989	0.138885965207593
Varpa_4750.t01	781.566761915565	-0.445821284264625	0.261414979088575	-1.70541598579769	0.0881168690132136	0.139136580652868
Varpa_2806.t01	255.576017590128	-0.375180410347676	0.220125927250611	-1.70438991459892	0.0883082668379696	0.139403612752545
Varpa_2997.t01	701.566338552948	-1.01010108065048	0.592910363074852	-1.70363202189967	0.0884498551762177	0.139591900601014
Varpa_4286.t01	1473.94299564445	0.317505063152395	0.186392227113284	1.70342437595011	0.0884886791894256	0.139617951326367
Varpa_2429.t01	97.5114888103537	-0.550438799130448	0.323731513950944	-1.70029414934827	0.0890756103996745	0.140453651774598
Varpa_5169.t01	626.149416194014	-0.255637333863583	0.150353629312092	-1.70024052650536	0.0890856921741694	0.140453651774598
Varpa_5940.t01	208.840006397402	0.388974261216573	0.228745307586493	1.70046881101372	0.0890427781641541	0.140453651774598
Varpa_3091.t01	3245.71232695679	-1.07303407767817	0.631410920173855	-1.69942274261381	0.0892395598549736	0.140660792757046
Varpa_0182.t01	674.040389201305	-0.521824205362771	0.30717050554263	-1.69880960556726	0.0893550631743003	0.140807374110434
Varpa_0685.t01	171.497971258014	-0.832070314687376	0.489897696286937	-1.69845729219356	0.0894214867404893	0.140876560324478
Varpa_0063.t01	381.082609971928	-0.274074268389182	0.161395792226899	-1.69815002366278	0.0894794502146241	0.140932386843577
Varpa_1345.t01	854.473957017478	0.260336148489492	0.153317489977971	1.69801989666605	0.0895040066328341	0.14093558154921
Varpa_3267.t01	23.3623414697228	0.957259215854747	0.563860793023873	1.69768713785039	0.0895668266221025	0.14096353895544
Varpa_5185.t01	111.687126369668	0.430394189140248	0.253515222960819	1.69770550310017	0.0895633586065994	0.14096353895544
Varpa_3341.t01	870.403699230412	0.338367034628138	0.199430306609446	1.69666807608524	0.0897594314293499	0.141231137580989
Varpa_3896.t01	2395.07420356014	-0.225919441852359	0.133169583820969	-1.69647929632401	0.089795147779269	0.141251809028692
Varpa_4292.t01	75.167539979553	0.446834169677953	0.263431969570876	1.6962032755775	0.0898473903558373	0.141298460046787
Varpa_4192.t01	411.061235731474	-0.311996581779097	0.183951192349303	-1.69608349798924	0.089870068327593	0.141298604538181
Varpa_5926.t01	758.035470673047	-0.297538278747202	0.175519470694342	-1.69518673666325	0.0900400021754411	0.141530214474764
Varpa_5933.t01	1712.61378931212	-0.253369878099768	0.149660609159251	-1.692963028302	0.0904625048145247	0.142158610931843
Varpa_1568.t01	462.744567986929	0.42149243146715	0.249020623016608	1.69260050176262	0.0905315355114926	0.142231362671998
Varpa_R0042.r01	489.552409986565	1.13939123034624	0.673969914160503	1.69056690277557	0.0909195503799077	0.142805098462642
Varpa_4943.t01	543.376788937264	-0.263113511145582	0.155689051222903	-1.68999367058174	0.0910291655533207	0.142941380447182
Varpa_3010.t01	266.340705967182	-0.52835059986208	0.312717770664843	-1.68954453320257	0.0911151251742585	0.143040457488121
Varpa_0240.t01	660.672552835508	-0.267159551744683	0.158151053670606	-1.68926823782734	0.091168037281292	0.143087616967326
Varpa_4730.t01	62.2388986680953	-0.526058368519788	0.311645882811217	-1.68800037970806	0.0914111560520338	0.143433205984832
Varpa_3793.t01	559.776862233069	-0.218620213902806	0.129623828266336	-1.68657427285368	0.0916852423668239	0.143827200663704
Varpa_4379.t01	755.418607493014	-0.22887899075278	0.135745580092933	-1.68608797867369	0.091778855069073	0.143937958714495
Varpa_5121.t01	93.1191277148532	-0.595348492708586	0.353380115300229	-1.68472550359202	0.0920415436127615	0.144313758606876
MSTRG.2989.1	57.6366537207715	-0.608754909002804	0.36145671073176	-1.68417099732467	0.0921486265690075	0.144422230541124
Varpa_3654.t01	1256.31631621067	-0.23415782302017	0.139038004187663	-1.68412819493669	0.0921568964706147	0.144422230541124
Varpa_5105.t01	383.299436458117	-0.241046164995989	0.143138438069433	-1.68400723276764	0.092180270941997	0.14442268344932
Varpa_3903.t01	46.6706941877638	-0.520741075735734	0.309267236479941	-1.68378998584776	0.0922222632296479	0.144426686362361
Varpa_R0058.r01	268.092931949713	1.10410611075263	0.655740301923348	1.68375515049812	0.0922289980846601	0.144426686362361
MSTRG.1543.1	252.219494204448	-0.480249139683428	0.285305665349004	-1.68327936669591	0.0923210227864447	0.144534614252252
Varpa_1889.t01	224.303695208646	-0.344221195362385	0.204569609175021	-1.68266047312963	0.0924408376939108	0.144667644099053
Varpa_2727.t01	403.549101998141	0.240654636863187	0.143025323897377	1.68260158624678	0.0924522444226363	0.144667644099053
Varpa_3699.t01	2163.35800273987	-0.268654268625553	0.159790924144477	-1.68128615604379	0.0927073455968397	0.144994288513457
Varpa_R0035.r01	242.681734536214	0.481090516989328	0.286132146448199	1.68135780254395	0.0926934366657884	0.144994288513457
Varpa_4391.t01	653.1281504131	0.287764123212661	0.171265582502029	1.68022155420077	0.0929142171583099	0.145281515256782
Varpa_4781.t01	14991.5413693992	-0.861510329572319	0.512952186903459	-1.67951390318268	0.0930519315551246	0.145460490706862
Varpa_3241.t01	112.863461881154	0.358470793907622	0.213535479268703	1.67874114004512	0.093202504350526	0.145623093710512
Varpa_3992.t01	637.646277123291	0.201173713331149	0.119828734891243	1.67884367229392	0.0931825147123469	0.145623093710512
Varpa_2615.t01	435.958520333083	-0.288949767422522	0.172209349225607	-1.67789826000664	0.0933669622879813	0.145843624487793
Varpa_2013.t01	48.5211264009998	-0.52454827558859	0.312687422470711	-1.67754836905128	0.0934352993630706	0.145913937297896
MSTRG.2522.1	824.005286995564	0.323174404194891	0.192687061943092	1.67719825574141	0.0935037200272323	0.145984345517935
Varpa_0209.t01	1448.78737360626	-0.26554151074998	0.158455236365371	-1.67581404591569	0.0937746220153219	0.146370767297369
Varpa_4856.t01	255.106366494093	-0.354307682035143	0.211466575454353	-1.67547841200854	0.0938404032438843	0.146436907631265
Varpa_2890.t01	400.78106842384	0.253349094614856	0.151302327832351	1.67445602618604	0.094041009758391	0.146713355872442
Varpa_2137.t01	579.239022302851	-0.249739870514931	0.149187462667365	-1.67400038883805	0.0941305229333904	0.146780452604899
Varpa_2421.t01	249.435781113359	-0.317704709203925	0.189787957293463	-1.67399825433955	0.0941309424314027	0.146780452604899
Varpa_2998.t01	155.169605171968	-0.846535704025456	0.505831434859023	-1.67355297770568	0.0942184864725386	0.146880351700025
MSTRG.1916.1	127.536461344773	-0.484403117323405	0.289539823205959	-1.67301033743753	0.0943252610145519	0.14701017262258
Varpa_4622.t01	455.154949841797	0.283175760778376	0.169385355859257	1.67178419493164	0.0945668845311283	0.147350044738914
Varpa_2443.t01	2031.21048002168	0.301592999655065	0.180425875024094	1.67156179575014	0.0946107635919314	0.147381707428068
Varpa_5493.t01	1321.23557277473	-0.187374733324472	0.112247523319056	-1.66929948905752	0.0950580414445833	0.148041600019247
Varpa_3237.t01	1367.2606291604	0.313137260860774	0.187665964726484	1.66858844818857	0.0951989697950998	0.148224179949762
Varpa_1884.t01	1653.08155454907	-0.317053754322636	0.190135038522579	-1.66751881602814	0.0954112861421649	0.148517792014278
Varpa_5392	253.263900525912	0.491936062211166	0.295175841252072	1.66658646630591	0.0955966618169067	0.148769332419544
Varpa_0105.t01	887.920087129223	0.220262402037882	0.13219199475954	1.6662310182893	0.0956674101248988	0.148842406799644
Varpa_3472.t01	117.029080631478	0.451355246982038	0.27116627694311	1.66449623482027	0.0960133028722633	0.149343416899274
Varpa_5090.t01	35.4442622743032	-0.990164913600283	0.595061771361329	-1.66396996287473	0.0961184321542704	0.149469776673407
Varpa_0214.t01	1251.47316512599	-0.279986901002898	0.168298907530754	-1.66362874905611	0.0961866430164962	0.149538677612127
Varpa_2481.t01	204.780627370614	0.373735251951943	0.224684716897873	1.66337638408143	0.0962371173323276	0.149579976653675
Varpa_0816.t01	715.883393847745	0.247423440530297	0.148762945199238	1.66320611761836	0.0962711834882559	0.149595758545089
Varpa_1590.t01	1092.67291367377	-0.614725897033714	0.369773704723142	-1.66243810520268	0.0964249639331874	0.14979751039633
Varpa_4374.t01	117.369896269865	-0.44076041664874	0.265303763484317	-1.66134249608862	0.0966446797140433	0.150101568096091
Varpa_0850.t01	2077.00107423677	0.182911165367477	0.110138255314323	1.66074144578981	0.096765385622938	0.150251738013676
Varpa_3953.t01	58.7306003376256	0.533474237479836	0.321349059512211	1.66010828937735	0.0968926696209852	0.150412044950095
Varpa_5056.t01	797.026672504815	-0.361759045994728	0.217970792100988	-1.65966752934091	0.0969813550247134	0.150512368403524
Varpa_1813.t01	863.134658078477	0.231067653370607	0.13926204457068	1.65922921843455	0.0970696119970244	0.150611977344589
Varpa_4338.t01	590.68815641485	-0.249131448731897	0.150225815266297	-1.65837974179255	0.097240842906422	0.150840246273885
Varpa_0255.t01	234.85936200786	0.299393969522084	0.180627275774548	1.65752358406698	0.0974136647849947	0.151070869334389
Varpa_3457.t01	454.751566080388	-0.322721057177727	0.194871951194672	-1.6560672544164	0.0977081997970455	0.151452551518909
Varpa_3593.t01	258.957048840107	-0.375141247869587	0.226521787154805	-1.65609344947122	0.0977028957070139	0.151452551518909
Varpa_3480.t01	35.6092621310881	-0.578048821507228	0.349200044073527	-1.65535151360266	0.0978532152069278	0.15163976079627
Varpa_1250.t01	2154.3417540198	0.233449932533055	0.141074836333158	1.65479499109073	0.0979660903813584	0.151777083067305
Varpa_4056.t01	602.189132131259	0.507610164306844	0.306823824694177	1.65440270100536	0.0980457180451571	0.151862840329414
Varpa_4226.t01	2252.44432534787	-0.637285261385158	0.385628367343692	-1.65258916447186	0.098414504804492	0.152396322291312
MSTRG.4287.1	117.00267283958	-0.354413838697415	0.214648894596312	-1.65113283888071	0.0987114531609603	0.15281832491338
Varpa_5250.t01	2174.49485530539	0.227927083940089	0.138143281302617	1.64993245991306	0.0989567508008273	0.153160176400291
Varpa_5504.t01	689.546239022059	-0.374565489570087	0.227090469523288	-1.64941087292822	0.0990634887141229	0.153287456194794
Varpa_1642.t01	506.795082021951	0.533090418848968	0.323489035506225	1.64793968368893	0.0993650490377955	0.15371606003473
Varpa_1163.t01	524.043934917871	-0.3224811127514	0.195847768832452	-1.64659068966613	0.0996422054203996	0.154106708803466
Varpa_0135.t01	112.426380339108	0.64974955549326	0.39483930523968	1.64560505215873	0.099845098322447	0.154382336901935
Varpa_4082.t01	882.771773971636	-0.424282279063512	0.257873360901689	-1.64531255799339	0.0999053714303643	0.154437361914593
Varpa_1625.t01	2807.85681927075	0.288786020397131	0.175556127514107	1.64497830116426	0.0999742859272117	0.154467555633647
Varpa_3275.t01	110.381709316411	-0.370950273918918	0.225495293847813	-1.6450466330764	0.0999601946984307	0.154467555633647
Varpa_3980.t01	347.118465443778	-0.517954765804295	0.314981742411341	-1.6443961540091	0.100094399038492	0.154614953181433
Varpa_3969.t01	790.694633952475	0.255065772280882	0.155140890923122	1.6440911919687	0.10015736708107	0.154674028254548
Varpa_0249.t01	548.462381967937	-0.256385004930103	0.156024926638524	-1.64323105579208	0.100335136707118	0.154902928543147
Varpa_4696.t01	451.15530467067	0.265737379128912	0.161725884707644	1.64313449024745	0.100355110195872	0.154902928543147
Varpa_5956.t01	121.832822560101	-0.400453835697182	0.243800722245593	-1.64254573164793	0.100476956824132	0.155052748369948
Varpa_2860.t01	1154.39109575753	0.196670518965069	0.119850487014901	1.6409655385098	0.100804568960949	0.155519946589321
Varpa_0245.t01	211.253439349336	0.534423783040161	0.325814779007511	1.64026869704348	0.100949311178669	0.155704854717394
Varpa_0461.t01	461.195860821585	0.357063386863993	0.217790594053972	1.63948029259476	0.101113271708929	0.155919306830431
Varpa_2217.t01	1458.94168425358	0.321157550410302	0.195956034093282	1.63892656787195	0.101228553835564	0.15605860837735
Varpa_1205	142.855904818013	0.349082169806162	0.213162393300342	1.6376348773412	0.101497882929599	0.156435268688734
Varpa_3087.t01	8.40998526980028	-1.24520661301612	0.760738237184892	-1.63683978555357	0.101663950244234	0.156652628750721
Varpa_5103.t01	270.124274239923	-0.259818615861333	0.158812207440643	-1.63601161427368	0.10183715667982	0.156880879632837
Varpa_2995.t01	1836.15548318082	-1.13676639657593	0.69552822528631	-1.6343929049148	0.102176377076509	0.157364700883959
Varpa_1957.t01	2995.712238376	-0.275470897055238	0.168595708838002	-1.63391404771713	0.102276899648404	0.157480749249425
Varpa_0753.t01	61.3489374556859	0.537388374498656	0.329068598489775	1.63305881194664	0.102456628066985	0.157693146365884
Varpa_2386.t01	198.912258458696	0.284633198299449	0.174298896511408	1.63301778724009	0.10246525575085	0.157693146365884
Varpa_1712.t01	1161.67148407373	0.308993720362721	0.189717975400869	1.62870028372286	0.103376482679189	0.159056388500001
Varpa_1827.t01	4028.47959330473	-0.246998571675623	0.151709258617081	-1.62810479681438	0.103502666616155	0.159211379973117
Varpa_1891.t01	338.151892448901	-0.339983540403506	0.209084557443113	-1.6260576321903	0.10393739581258	0.159838362269334
Varpa_4502.t01	183.478910577907	0.579741972270755	0.356556947715549	1.62594496050392	0.103961364461944	0.159838362269334
MSTRG.1965.1	261.146176465141	-0.354632080929878	0.218125499797875	-1.62581670303792	0.103988654019057	0.159841036742806
Varpa_3707.t01	7060.84908221167	-0.176270312533751	0.10844428580327	-1.62544583357324	0.104067596563315	0.15992308624419
Varpa_0513.t01	2130.2490644668	0.230725655826337	0.142127937412956	1.62336596186546	0.104511196527301	0.16056533533271
Varpa_1200.t01	1144.67614620293	0.233461908023494	0.143852889056592	1.62292123261876	0.104606244026176	0.160671903419533
Varpa_0218.t01	2007.28709810701	0.315546610556711	0.194456994343188	1.62270640674316	0.104652181174567	0.160703005750636
Varpa_2324.t01	475.574460324046	-0.21061435794673	0.129844545726127	-1.62205009666687	0.104792622029018	0.160879176297801
Varpa_0889.t01	450.788865952504	-0.247531651751905	0.152720847778064	-1.62081114237672	0.1050581481216	0.161247245988402
Varpa_3597.t01	351.470215878971	-0.303183320624308	0.187146304414025	-1.6200337034365	0.105225037198486	0.161463780405624
Varpa_4723.t01	263.894422028654	0.308550234723915	0.190484792747135	1.61981557831501	0.105271898845473	0.161496076306346
Varpa_2069.t01	3199.85283654503	-0.31189621708737	0.19258923392742	-1.6194893698207	0.105342011851783	0.161564017196556
Varpa_1697.t01	816.720383600642	0.226428474385448	0.139889171682677	1.61862760113467	0.105527412731263	0.161769050244249
Varpa_3488.t01	30.1479705824905	-0.711716942102833	0.439688223913934	-1.61868547619357	0.105514953389516	0.161769050244249
Varpa_3039.t01	2032.28719745165	-0.905565331208534	0.560049258483959	-1.61693872010451	0.105891509302649	0.162287428269813
Varpa_1048.t01	469.506734370791	0.365508460862132	0.226127649082555	1.6163811119298	0.106011939528435	0.162352678993853
Varpa_2599.t01	1860.03529476298	0.22922203482934	0.141808328072283	1.61642153141035	0.106003206223315	0.162352678993853
Varpa_4752.t01	2600.83289137607	-0.301021851432533	0.186225851265955	-1.61643428872093	0.106000449911357	0.162352678993853
Varpa_5724.t01	192.150014354498	0.311972234412319	0.193058313647773	1.6159481998869	0.106105513207338	0.162456214054114
Varpa_5919.t01	326.306837657404	0.239334584163089	0.14814094394235	1.61558700649448	0.106183635051328	0.162536046215098
Varpa_3584.t01	282.456426812369	-0.416512971362702	0.257957587084508	-1.61465679715111	0.106385038275244	0.162764685607711
Varpa_3880.t01	663.351809041919	0.325754944749252	0.201738393850099	1.6147394580295	0.106367128797391	0.162764685607711
Varpa_1249.t01	3823.27642568676	0.227929224395882	0.141261435288245	1.61352759817844	0.106629932335021	0.16309947596281
Varpa_3170.t01	317.450517750177	-0.261331823489777	0.162046747844732	-1.61269403407081	0.106810997329839	0.163336494572347
Varpa_1904.t01	570.059925975055	-0.33551718040542	0.208079374421689	-1.61244804458836	0.106864477169479	0.163349535212901
Varpa_3359.t01	385.358165886313	-0.237967310649269	0.14758444168745	-1.6124146144973	0.106871746743351	0.163349535212901
MSTRG.512.1	84.9310554472542	-0.543586934188762	0.337168756836524	-1.61221027502355	0.106916190106404	0.16337754892664
Varpa_0077.t01	819.946684798307	-0.309656723704763	0.192135455730884	-1.61165841321076	0.107036291961901	0.163521133702967
Varpa_5686.t01	495.370751522642	0.354818945595621	0.220232090435305	1.6111137341261	0.107154935428113	0.163662420907781
Varpa_1683.t01	2928.45349816248	0.193311927159311	0.120026856137899	1.61057227840089	0.107272980010659	0.163802724663579
Varpa_0870.t01	1329.67234506435	0.24890200839914	0.154716336442757	1.60876358710335	0.107668045781723	0.164365860031835
Varpa_5029.t01	2739.39889025156	0.201032612071457	0.125133896826801	1.6065400116941	0.108155310986785	0.165069437797836
Varpa_4303.t01	1192.03361242301	-0.279343539900011	0.174072552088283	-1.60475351540971	0.108548059578017	0.165628453834164
Varpa_3127.t01	843.81314248229	0.287153760038054	0.17930487226191	1.60148330837664	0.109269914081893	0.166689242257089
Varpa_5969.t01	242.572953221478	-0.344783086296723	0.215340243450034	-1.6011084633919	0.109352898011173	0.16677516576253
Varpa_5411.t01	620.72951760296	-0.283497226864283	0.177502504665549	-1.597144938312	0.110233403044121	0.168077058114555
Varpa_4577	25.8917106057249	0.640356735950603	0.401010939250242	1.5968560287853	0.11029780325858	0.16813427319339
Varpa_0363.t01	1435.08651759422	0.216781471980629	0.135824737133967	1.59603822215987	0.110480259959149	0.168371377906075
Varpa_5104.t01	135.742564860759	-0.449622920728654	0.282026169846128	-1.59425957163467	0.110877908707252	0.16893623888762
Varpa_5945.t01	352.137122457858	0.275674198918287	0.172934545577166	1.59409560419654	0.110914623341108	0.168951030830771
Varpa_3332.t01	4607.41664726283	-0.188837173465279	0.118549751591916	-1.59289387729224	0.11118400007129	0.169320132533104
Varpa_3344.t01	3237.97072790723	-0.163389012799008	0.102702579880468	-1.59089492191113	0.111633225588289	0.169962876437171
Varpa_5122.t01	209.861717746942	-0.311674076320146	0.196275114796962	-1.58794494474024	0.112298789087561	0.17093460450895
Varpa_3000.t01	574.301789123292	-1.00445196944672	0.63267206822466	-1.58763444744022	0.112369024019954	0.170999906170963
Varpa_0101.t01	46.7348411075687	-0.539057962348535	0.339618685085666	-1.58724471303033	0.112457231516424	0.171092519544443
MSTRG.1548.1	891.45050416332	-0.350523466024113	0.221030869903139	-1.58585751473413	0.112771635247671	0.171529139340975
MSTRG.4552.1	15.9208431357438	-0.846436850951391	0.534437853449136	-1.58378910754298	0.113241718856615	0.172118608641152
Varpa_1396.t01	959.348080992032	0.277917932437991	0.175455913889152	1.58397586195682	0.11319921217638	0.172118608641152
Varpa_1685.t01	50.0327315398348	0.608902765064815	0.384457068719264	1.58379911466641	0.113239440842782	0.172118608641152
Varpa_3604.t01	5496.35892304507	-0.489744990594927	0.309270905046897	-1.58354692472822	0.113296860175945	0.172160591999201
Varpa_2827.t01	1284.46229003757	0.185784941944837	0.117383589206647	1.58271648703613	0.113486098764683	0.172406273402588
Varpa_3652.t01	65.6760436424232	0.632664009535278	0.39978596843567	1.58250678984768	0.113533923519153	0.172437054026663
Varpa_1278.t01	70.0909274150834	-0.527048935376277	0.333375248422743	-1.58094800939733	0.113889925768049	0.172935770777892
Varpa_3492.t01	19.0253053431855	-0.886614287863141	0.561189749334425	-1.57988325502145	0.114133604662297	0.173263729863462
Varpa_0946.t01	509.11275579155	-0.325502571950752	0.206305399038215	-1.57777049688582	0.114618344009978	0.17395738964736
Varpa_4471.t01	49.5421462468055	-0.578692580063513	0.366821037714353	-1.57758830755543	0.114660220263499	0.173978738289704
Varpa_4865.t01	15.6564259128085	-0.859787144700891	0.545386683753446	-1.57647256582007	0.114916936393424	0.174325983044922
Varpa_4605.t01	9.12804954453149	0.992563839661127	0.629854251317862	1.57586272948759	0.115057441952919	0.174496813783627
Varpa_2846.t01	453.694764451704	0.425230580735362	0.269994707370967	1.57495894966231	0.115265920223023	0.174770624555316
Varpa_2651.t01	188.753894892554	-0.358340371912319	0.227886703495534	-1.57244967089246	0.115846302540696	0.175608061229609
Varpa_0532.t01	2623.74919766367	-0.931509074408789	0.592692128378192	-1.57165757702522	0.116029985696055	0.175843893050998
Varpa_1369.t01	5000.24235270546	-0.174899352403441	0.111310184542882	-1.57127897255494	0.116117863251741	0.175934452047201
Varpa_3549.t01	11.241284222218	-0.830029555942029	0.528304878368542	-1.57111847709081	0.116155131496376	0.175948305724293
Varpa_3892.t01	1966.90921090019	-1.0720871810354	0.682719220979026	-1.57031931735863	0.116340842291783	0.176186954581795
Varpa_4208.t01	551.782816762476	0.345678469227139	0.220204995204714	1.56980303242339	0.116460941895602	0.17632615016914
Varpa_3671.t01	765.593952778459	-0.236530083702451	0.150692931517969	-1.56961631391613	0.116504400836043	0.176349269690366
Varpa_0891.t01	67.2826721095914	-0.452038933645139	0.288161853182475	-1.56869803776176	0.116718316050979	0.176630330240669
Varpa_1004.t01	2742.11410861453	0.274673769891466	0.175294615166413	1.56692645481842	0.117131883228653	0.177213315956094
Varpa_4621.t01	357.382647233913	-0.322303347776755	0.205903468051445	-1.56531286639732	0.117509567739631	0.177741744627449
Varpa_1857.t01	121.938235585698	0.349372563727409	0.223395796589311	1.56391735682338	0.117836977820336	0.17815082968681
Varpa_2019.t01	20.8916066720441	-0.729129521759132	0.466184445384235	-1.56403657174399	0.117808980057857	0.17815082968681
Varpa_0074.t01	1513.25074303909	0.207876488405178	0.133046308837689	1.56243709593462	0.118185053834012	0.178633896299971
Varpa_0560.t01	58.6138804783573	-0.433436399576171	0.277629766953165	-1.56120290822162	0.118475883044594	0.179030223267386
Varpa_5106.t01	232.695069507661	-0.290791567432327	0.18630607808691	-1.5608270563061	0.118564561768297	0.179120960739547
Varpa_2246.t01	13745.7031575928	-0.333515055737533	0.213749381055071	-1.56030887243414	0.118686907710294	0.179262504740608
MSTRG.3477.1	40.3470711534129	-0.664442293711588	0.426598068871013	-1.55753704059193	0.119343033424785	0.180209996887631
Varpa_2444.t01	2334.41202373238	0.277276350590946	0.178086308363825	1.55697736192318	0.119475860285864	0.180367032323447
Varpa_5559.t01	155.140184598482	-0.357791041652017	0.229863877302324	-1.55653444051776	0.119581059573724	0.180482294015252
Varpa_0183.t01	1358.95874852555	-0.889138000489228	0.571405714750244	-1.55605374174086	0.119695313551147	0.180611162946448
Varpa_1739.t01	213.508407827659	0.26706039246349	0.171809425465991	1.55439896116965	0.120089280886533	0.181118259697721
Varpa_5435.t01	423.515496570428	0.287184321524478	0.184745800022131	1.55448362826151	0.120069098873198	0.181118259697721
Varpa_4118.t01	361.945575206779	0.278748035029472	0.179411225534851	1.5536822414455	0.120260231113846	0.18133237065515
Varpa_3451.t01	3282.56233087741	-0.238012658576346	0.15320618159066	-1.55354474672748	0.120293047786731	0.181338146253925
Varpa_4162.t01	3846.23400465628	0.171629012767918	0.110550827822049	1.5524896208302	0.120545114275995	0.181674351941852
Varpa_0871.t01	944.865408988853	0.2750177204191	0.177182250237282	1.5521742163834	0.120620543684621	0.181744248865846
Varpa_4783.t01	1801.42861800863	-0.949384158249934	0.612105770527756	-1.55101324634038	0.120898509558806	0.182119209198143
Varpa_2633.t01	351.522368848532	0.283587605412603	0.183047719953634	1.54925505482633	0.121320419506238	0.182710771408528
MSTRG.4369.1	70.9602503360311	0.511513637857712	0.330226924089105	1.54897617530329	0.121387447404788	0.182767718643647
Varpa_3114.t01	3916.5528437327	0.154690367819928	0.0999491343190706	1.5476909217253	0.12169672884423	0.183189301166869
Varpa_4114.t01	263.039758200991	0.342246391094254	0.221307932981272	1.54647140969509	0.121990759710616	0.183587729793028
Varpa_1997.t01	71.721974907511	-0.424035029991763	0.274281601510173	-1.54598422809645	0.122108376921194	0.183720540168107
Varpa_0516.t01	453.63428050102	0.355621779862856	0.23007268373934	1.54569318740053	0.12217868334017	0.183782121417673
Varpa_1403.t01	2662.72375737333	0.265930722070023	0.172157842706369	1.54469130124727	0.122420949952877	0.184102274736826
Varpa_1482.t01	16398.2375327606	0.218428534557484	0.141460800222311	1.54409231542742	0.122565970228428	0.184276065789244
Varpa_3171.t01	1194.09855665976	-0.317399582498573	0.205587899450469	-1.54386315219414	0.12262148835586	0.184315240546435
Varpa_3815.t01	225.078782039426	-0.354234214568534	0.229944690235052	-1.54051921880184	0.123433841797706	0.185491740160089
Varpa_1954.t01	1550.57266511478	-0.263315479456441	0.171053803315721	-1.53937225803994	0.123713442687045	0.185867266438557
Varpa_4748.t01	130.481729247208	-0.376574774685641	0.244954274885805	-1.53732681277433	0.124213298667381	0.186573444528965
Varpa_0048.t01	1431.81938306235	-0.604446908961098	0.393688789570992	-1.53534193752322	0.124699857857724	0.187259316072473
Varpa_1903.t01	484.097048324472	0.21705888603655	0.14148125190659	1.53418833316416	0.124983326995949	0.187639955288375
Varpa_5605.t01	3001.55370554172	0.18905992784556	0.123283418233085	1.53353898322412	0.125143109186759	0.187834762733292
Varpa_1963.t01	2395.57838130602	0.270194030335584	0.176390866359898	1.53179150321931	0.125573893476506	0.188436142381631
Varpa_0243.t01	470.645786522439	-0.242276206354183	0.158246147179831	-1.53100856274788	0.125767276406811	0.188681074628539
Varpa_0551.t01	156.947455589889	-0.351637312265207	0.229728234443124	-1.53066649868963	0.125851837553788	0.188762669800167
Varpa_3295.t01	3492.1561753203	-0.277975626035471	0.181797470680029	-1.52904011808128	0.126254498773161	0.189321223471931
Varpa_3068.t01	3043.69477659047	0.43803868911505	0.286680203968766	1.52796978323196	0.126520040459976	0.189673945151596
Varpa_1096.t01	897.063408673639	-0.31613983555624	0.207068976522504	-1.52673684327542	0.126826461917027	0.190042238503693
Varpa_5294.t01	1313.47643356243	-0.2048274362097	0.134159409536504	-1.52674670317454	0.126824009155942	0.190042238503693
Varpa_0217.t01	287.993296021504	0.413075653335147	0.270705922312879	1.5259202672992	0.12702972258096	0.190284291230576
Varpa_0220.t01	162.237906497018	0.371512360353229	0.24347998134087	1.52584355521662	0.127048830637806	0.190284291230576
Varpa_1495.t01	11.8601962414792	1.04188291398985	0.683015372340435	1.52541649307206	0.127155247571171	0.19039809210274
Varpa_2731.t01	49.882135913897	0.515841960836024	0.338248071666935	1.52504035956178	0.127249031353036	0.190492926572049
Varpa_5409.t01	56.5822164459925	-0.433808018115603	0.284563698476398	-1.52446717707945	0.127392050107648	0.190661403223312
Varpa_0272.t01	9.4461701249047	1.16174644741323	0.76217554829933	1.52425048272078	0.127446151590995	0.190696753014415
Varpa_R0009.r01	283.033615294137	0.958245690709606	0.629028131075707	1.52337493884558	0.127664928245227	0.190978429244892
Varpa_3439.t01	103.096597407613	-0.401136910590693	0.263605149681561	-1.52173396868487	0.128075752562094	0.191547192930543
Varpa_1750.t01	395.696203631078	0.274042922226318	0.180108240595258	1.52154571784504	0.128122947661966	0.191571979104508
Varpa_2219.t01	146.073798632319	0.379372559832112	0.249509681201968	1.52047230393848	0.128392314435171	0.191928869559482
Varpa_1923.t01	516.59304420052	-0.247082832483509	0.162558270919089	-1.51996469380811	0.128519849355535	0.192027747209989
Varpa_3146.t01	429.096427772914	-0.323661654290282	0.212924951424616	-1.52007386698816	0.128492411743588	0.192027747209989
Varpa_R0049.r01	68.5800391203077	-0.411454253361605	0.270820155761299	-1.519289626745	0.128689609641228	0.192235481832741
Varpa_3355.t01	123.516066797039	0.446514041103943	0.293982166263093	1.518847373566	0.128800918252496	0.192355823487136
Varpa_0398.t01	3942.21873480368	-0.360466037098647	0.237367782287261	-1.51859714753712	0.128863929587023	0.192403996061197
Varpa_3679.t01	157.596215852827	0.539070310304213	0.355267536770926	1.51736439305402	0.12917470865961	0.1928219941242
Varpa_3416.t01	842.722756014509	0.20797687847261	0.137205360171236	1.51580724115333	0.129568100527862	0.193363081322115
Varpa_5463.t01	873.670303988785	0.245749865242919	0.162219915224789	1.51491797355697	0.129793178069579	0.193652783687881
Varpa_1414.t01	1344.43815790139	-0.857200627233554	0.565979929331083	-1.51454244719712	0.12988831654991	0.193748523685321
Varpa_2186.t01	742.22059658546	0.198014189430963	0.130764405123942	1.51428203449769	0.129954323108621	0.19380077362754
Varpa_0073.t01	506.861337418467	0.217854763470274	0.143904610007235	1.51388314425314	0.130055479921435	0.193905405716991
Varpa_3468.t01	223.638209872578	-0.302744784719678	0.200037946115989	-1.51343677836072	0.130168748796885	0.19402804204749
Varpa_1809.t01	801.239784235776	-0.881429933000431	0.582674724051147	-1.51273068251895	0.130348082524123	0.194249072003552
Varpa_4372.t01	20.2908460264477	-0.861277067472536	0.569485352147322	-1.5123779114335	0.13043775086541	0.194336406147655
Varpa_3060.t01	36.5059737815813	-0.771623913005426	0.510384073075036	-1.51184951434012	0.130572149839365	0.194490326046444
Varpa_3464.t01	171.713938031062	-0.348401144083748	0.230939621023438	-1.50862438649446	0.131394798533759	0.195669092984336
Varpa_0340.t01	122.91962039531	-0.364657190502567	0.24179846474849	-1.50810382887199	0.131527955430674	0.195820773244716
Varpa_5773.t01	1200.40593937473	0.178726034277544	0.118545059194078	1.50766329269733	0.131640724805794	0.195942035304556
Varpa_3162.t01	704.807185591037	0.274018479601506	0.181875311795911	1.50662823280266	0.131905976483454	0.196243469412721
Varpa_4602.t01	43.6183118830302	0.669528420572997	0.444371687489941	1.50668559546371	0.131891265495323	0.196243469412721
Varpa_1925.t01	842.672797465332	-0.216823719023638	0.143942740564348	-1.50631923620149	0.13198524233192	0.19631471137149
Varpa_2015.t01	18.8995092606146	-0.714960457316873	0.474765713940531	-1.50592268212196	0.132087023073565	0.196419400130313
Varpa_2919.t01	7596.47189171715	-0.210424632092681	0.139878628847245	-1.50433725170753	0.132494551983802	0.196978592493029
Varpa_1731.t01	893.509870269542	0.246024100621204	0.163730609784235	1.50261518567246	0.132938305145251	0.197580251767274
Varpa_5562.t01	127.012579916381	0.346809655370327	0.230818391861461	1.50252175562546	0.132962413673309	0.197580251767274
Varpa_1315.t01	913.946281816342	0.264946757136182	0.17646187182756	1.50143911765308	0.1332420226182	0.197948727974224
Varpa_4291.t01	238.284409977822	-0.309358923370058	0.206086536666468	-1.50111175807048	0.13332665812583	0.198027439039694
Varpa_3369.t01	533.140582725901	0.381425381571384	0.254686498473308	1.4976270193269	0.134230182738736	0.199322103777244
Varpa_0531.t01	1470.84124015703	-0.927362409766105	0.619306741950957	-1.49742017476623	0.134283961992996	0.199354643148596
Varpa_0591.t01	3268.06313238345	0.183269296594161	0.122405533065539	1.49723049280814	0.13433329364169	0.199380565841616
Varpa_4854.t01	113.846090435263	0.747585359428753	0.499495402950077	1.49668116065419	0.134476240589092	0.199545389261234
Varpa_0141.t01	107.786233599455	0.349289571442715	0.233518661127839	1.49576727511082	0.134714311975815	0.199851253431515
Varpa_4023.t01	2940.11101314338	-0.155879101994916	0.104253674561221	-1.49519048274292	0.134864736653729	0.200026977834454
Varpa_0097.t01	110.685664279795	-0.388676235046092	0.260109672295968	-1.4942782850606	0.13510289838224	0.200332716823724
Varpa_5415.t01	47.4898579300812	-0.492415544041119	0.330080629499213	-1.49180382013993	0.135750582190164	0.201245412839257
Varpa_1018.t01	612.617938459614	0.327583634589558	0.219626347792694	1.49154979756238	0.135817207327958	0.201296481649776
Varpa_1537.t01	3713.09246137885	-0.247485955529366	0.166070543260188	-1.49024595615143	0.136159576844694	0.201756113865562
Varpa_2470.t01	22.0708846967027	-0.707680140794074	0.475345726624983	-1.48876933388819	0.136548120195885	0.202283930841926
Varpa_3820.t01	73.5952755507546	-0.428680603935265	0.288051036979341	-1.48821059084058	0.136695365095191	0.202454120273559
Varpa_3342.t01	311.523472600564	-0.351945126223995	0.236566169308046	-1.4877238248116	0.136823741810244	0.202564657056731
Varpa_4823.t01	1402.92987919533	-0.271113485090205	0.182238859875651	-1.48768207436766	0.136834757148616	0.202564657056731
Varpa_1928.t01	125.634418377748	-0.34400347772836	0.231279430028293	-1.48739331330191	0.136910961917181	0.202629519222589
Varpa_3669.t01	4025.51217795877	-0.458429575663168	0.308387220108758	-1.48653882447364	0.137136655458605	0.202915543176214
Varpa_2932.t01	270.735138509217	-0.257972444250762	0.173651026681546	-1.48557972377469	0.137390321520242	0.203242811877663
Varpa_1909.t01	65.0416835481464	-0.420040104946356	0.283043551338819	-1.48401227641306	0.137805663770834	0.203809038427976
Varpa_0085.t01	1231.54537045553	-0.225463463890138	0.152025378205509	-1.48306464717591	0.138057235671035	0.204132844802173
Varpa_2895.t01	64.433347755992	0.5288618301584	0.356659452606604	1.48282017003412	0.138122195649975	0.20418063704779
Varpa_3038.t01	462.168678905025	-1.01610478276476	0.685811719769055	-1.48160895107906	0.138444375925622	0.204608555584854
Varpa_5440.t01	103.951835245577	-0.450291868166661	0.304128393801776	-1.48059792292906	0.138713749202743	0.204958246342078
Varpa_0107.t01	21.9663467422435	-0.811524492876884	0.548849443771105	-1.47859217511629	0.13924934530492	0.205701039959287
Varpa_4143.t01	282.052673860464	-0.331330846605144	0.224173356469313	-1.47801171300435	0.139404643153404	0.205881833703422
Varpa_2679.t01	100.557156096974	-0.397330861500891	0.268878854892431	-1.47773190145372	0.139479552034413	0.205943846478
Varpa_5322.t01	124.918212204328	-0.397136689046082	0.268783489706599	-1.47753379301531	0.139532606751729	0.205973569570273
Varpa_1586.t01	2474.61565653453	0.189144210159688	0.128252666787786	1.47477799017355	0.140272240407651	0.206988141984611
Varpa_2312.t01	173.448376943039	0.372332208264918	0.252475425816668	1.47472652857424	0.140286080884711	0.206988141984611
Varpa_1463.t01	1106.28685321155	0.197941965390484	0.134281767390318	1.47407923828649	0.140460257810539	0.20719626806478
Varpa_0202.t01	893.357607240196	-0.220462703546546	0.149607602269953	-1.47360628872818	0.140587627163076	0.207335265330553
Varpa_0288.t01	2418.19454800216	-0.196755940456413	0.133583693090983	-1.47290388447641	0.140776954506333	0.207565549703422
Varpa_0623.t01	263.978877480026	0.328276494801165	0.222945735267647	1.47245021039343	0.140899342818378	0.207697051996176
Varpa_2406.t01	2855.62830862345	-0.340708141928417	0.231440068041618	-1.47212254477539	0.140987788508698	0.207778469943561
Varpa_2832.t01	75719.4629770243	-0.215273654697821	0.14630344603645	-1.47141889360683	0.1411778669585	0.208009593898346
Varpa_5318.t01	497.075294478133	-0.197593066539915	0.134299106617896	-1.47129099750531	0.141212436887071	0.208011538772196
Varpa_5184.t01	172.570021380406	0.294547066548197	0.20023223333792	1.47102722492791	0.141283754360613	0.208067600583803
Varpa_3004.t01	3931.40002125367	-0.898034223788404	0.610806203141025	-1.47024411207734	0.141495651476367	0.208330617942139
Varpa_0922.t01	369.447301905443	-0.371623514627365	0.252809256683013	-1.4699759000254	0.141568281242678	0.208388509989222
Varpa_1362.t01	164.834872527382	0.339270110174373	0.230890086384193	1.46940094088682	0.141724072281042	0.208568759395483
Varpa_0835.t01	13908.705131023	0.474149230579197	0.323059775925993	1.46768265786148	0.142190443587366	0.209194785585675
Varpa_5036.t01	50.5105649493688	0.571548539667654	0.389447708693395	1.46758737285992	0.142216340008931	0.209194785585675
MSTRG.1624.1	714.546827764391	0.322800172331458	0.220689715882424	1.46268787850284	0.143552804477068	0.211111035450996
MSTRG.470.1	44.5880432028348	-0.665438000131278	0.455207144798191	-1.46183557911045	0.143786271739757	0.211404680611967
Varpa_4910.t01	23.4800323885686	0.654523377854825	0.447962894897616	1.46111069758226	0.143985064929593	0.211606974438858
Varpa_5351.t01	901.242823878927	-0.224483026097319	0.153641086603352	-1.46108720694521	0.143991510579638	0.211606974438858
Varpa_0868.t01	19.4596772633451	0.777171363042239	0.532062394721457	1.46067711372291	0.14410407265128	0.211722658174356
Varpa_4015.t01	669.29886180643	0.308478388732015	0.211422746870236	1.45905960119489	0.144548704099053	0.212326060775693
Varpa_0489.t01	233.819240870458	0.299943741946634	0.205689401174647	1.45823625443859	0.144775433952206	0.212609181879109
Varpa_3320.t01	2667.39066839831	-0.213584826904783	0.146490251651029	-1.45801392582482	0.144836704593296	0.212649242885628
Varpa_5560.t01	80.0783269761265	0.501599620926799	0.344495249146925	1.45604220136246	0.145380953798976	0.213398227819426
Varpa_5370.t01	253.568590447997	-0.27245983801511	0.18714839117794	-1.45584921302399	0.145434307826245	0.213426467220499
Varpa_0921.t01	890.145900391665	-0.90148283649927	0.619316248571811	-1.45560985777163	0.145500501392372	0.213473531123517
Varpa_2962.t01	28.4169789303991	-0.614218572496897	0.42226792731195	-1.4545707423409	0.145788135694728	0.213845387316816
Varpa_2368.t01	3091.51966632363	0.209634873816898	0.144199909562531	1.45377950966045	0.146007446102261	0.214116873608942
Varpa_4597.t01	380.902445610179	0.216092945137703	0.148682711084483	1.45338313756545	0.146117405669358	0.214227909507266
Varpa_2471.t01	42.427738805736	-0.496421890972511	0.341682671423166	-1.45287406266414	0.146258723638916	0.214384858267353
Varpa_3648.t01	20.155332654958	-0.670904973778519	0.462495783398724	-1.45061857396465	0.146886100329327	0.215254027561553
Varpa_4459.t01	114.171859186697	0.331389625807353	0.228497378693134	1.45029946383936	0.146975028523124	0.215333905958001
Varpa_4609.t01	43.5354262070169	0.492326651931586	0.339817533336469	1.4487970855939	0.147394257929373	0.215897559729843
Varpa_3734.t01	7927.42410423807	-0.209285673262281	0.144485132239319	-1.44849279658497	0.147479279118222	0.215971528596347
Varpa_3356.t01	432.188449493758	0.246574760230973	0.170743405303406	1.4441246488719	0.148703915672537	0.217713947214461
Varpa_5329.t01	1460.90419611858	0.162771757117076	0.112757498673579	1.44355594112887	0.148863925931671	0.217897220549493
Varpa_5717.t01	123.62242140515	0.328495693023326	0.22812867135054	1.43995794600742	0.149879297341569	0.219332136647685
Varpa_5034.t01	409.809865698197	0.301435067255358	0.209400185366264	1.43951671641606	0.150004177209661	0.219463548321711
Varpa_4944.t01	58.8211528204792	-0.429946897617151	0.298756188460183	-1.43912298464222	0.150115680905693	0.219575333118077
Varpa_1643.t01	302.23550039854	0.499984062469118	0.347504906072012	1.43878274445285	0.150212086842692	0.219664987210819
Varpa_2579.t01	37.4607964834065	-0.539221793288535	0.375000957704948	-1.43792110982499	0.150456439344545	0.219970900803804
Varpa_0581.t01	766.02162540077	0.222918060971552	0.155215841643197	1.43618111792987	0.150950810501027	0.220642119274399
Varpa_3773.t01	1160.95045419791	-0.200513551059384	0.139631792228678	-1.43601645340911	0.150997659469185	0.220659041728386
Varpa_0709.t01	4249.87764821097	0.232533892564251	0.162057561045284	1.4348845624011	0.151319995506364	0.221078442757546
Varpa_2979.t01	587.038303866036	-0.232076226538908	0.161786069445928	-1.43446359339654	0.151440011259208	0.221202127115947
Varpa_2307.t01	964.374025965095	0.246384006114144	0.171775551082363	1.4343368690228	0.151476153817782	0.22120327224184
Varpa_4077.t01	404.393079050035	-0.240400750633661	0.167681843659959	-1.43367191931148	0.151665909200121	0.221428687971051
Varpa_4294.t01	879.397404379251	-0.387236980994422	0.270201666369585	-1.43314061011287	0.151817657927955	0.221598522631192
Varpa_5678.t01	856.864799360849	0.258556532713986	0.180446243822514	1.43287290018794	0.151894163111326	0.221658475489726
Varpa_0157.t01	108.914058414561	0.421674534633707	0.294814446604578	1.43030485612288	0.152629541662069	0.22257585376175
Varpa_0663.t01	2949.26563158931	0.260847040161494	0.182352259119399	1.43045686091939	0.152585938659055	0.22257585376175
Varpa_5688.t01	436.291696297268	-0.227859396525245	0.159308230378587	-1.4303052389933	0.152629431822704	0.22257585376175
Varpa_2779.t01	338.668438456014	0.462020930280834	0.323315520344841	1.42900943879233	0.153001520559712	0.22306630450281
Varpa_0736.t01	611.129538572279	0.23432204055496	0.164012842771676	1.42868105079528	0.153095926605209	0.223151937754471
Varpa_0493.t01	194.934613990221	0.271133196810907	0.189870459997562	1.42799041417179	0.153294617634321	0.223389501029655
Varpa_3633.t01	685.57417524267	-0.499309830933819	0.349880652939718	-1.42708614134159	0.153555066626245	0.223716929858824
Varpa_5124.t01	259.518713941833	0.310313504293205	0.217568722595659	1.42627810004615	0.153788083507855	0.224004249225877
Varpa_1708.t01	345.912413275985	-0.232323364638773	0.162904003211208	-1.42613662070392	0.153828909896219	0.22401155966265
MSTRG.2402.1	104.357157564742	-0.501754605372299	0.351972852994157	-1.42554916126054	0.153998519932606	0.224206362741072
Varpa_5637.t01	1195.77875728373	-0.208407472969398	0.146248937209079	-1.42501871771866	0.154151790539768	0.224377292139783
Varpa_5129.t01	326.047969142768	0.386461620844402	0.271372296090538	1.42410123071467	0.154417170215347	0.224711285616936
Varpa_3234.t01	540.909818424299	0.293640945751814	0.206283178620439	1.42348468603014	0.154595698361522	0.224918764872018
Varpa_1585.t01	95.8070050593718	-0.463062644039476	0.325565383861148	-1.42233378299509	0.154929376049216	0.225351819707951
Varpa_5408.t01	7.90610002434718	-0.899032062039271	0.632299849287838	-1.42184449838452	0.15507139837107	0.225505966575875
Varpa_2573.t01	165.205846870306	0.309880653064646	0.218019652623441	1.4213427520677	0.155217140538991	0.225665449967913
Varpa_0904.t01	936.056841753176	0.215529388276008	0.151734380618269	1.42043871268855	0.155479999170748	0.225995091731459
Varpa_R0043.r01	677.718789740809	0.934936288095777	0.658637269497262	1.41950103857532	0.155752994291443	0.226339310635835
Varpa_4446.t01	206.180201853262	0.608246220612741	0.428562215072791	1.41927169316462	0.155819821414545	0.226383837150347
Varpa_1067.t01	145.887007611381	0.285560673984445	0.201242395997613	1.41898864088178	0.15590232774811	0.226451117342042
Varpa_1285.t01	1104.97640209466	0.273615884336552	0.1930149086567	1.41758937815115	0.156310683048007	0.226991558298127
Varpa_1017.t01	471.225915431713	0.380334345717691	0.268503248579658	1.41649811586863	0.156629715417517	0.227402065363654
Varpa_4053.t01	31.0380758955714	0.660086764675439	0.466427689952888	1.41519635067573	0.1570109342171	0.227902646046908
Varpa_1047.t01	2925.8858166287	-0.185739601096572	0.131336443425362	-1.41422743187139	0.157295136041196	0.228262206233756
Varpa_4256.t01	1049.13543621535	-0.217691961322689	0.154067013979384	-1.41296930277248	0.157664750180782	0.22874551881516
Varpa_5282.t01	63.3752677672529	0.446773543283528	0.316511984717592	1.41155332137632	0.158081524910576	0.229297013642606
Varpa_3534.t01	6393.23943934315	0.164582058389783	0.116650778058252	1.41089550476547	0.158275427841691	0.229525052521469
Varpa_4860.t01	603.063200976681	0.243753104576053	0.172921210018369	1.40961947091487	0.158652074542779	0.230017932407793
Varpa_1749.t01	259.296126651586	-0.270718192391165	0.192133095554952	-1.40901384849512	0.158831073263844	0.230170765424742
Varpa_3733.t01	4049.9240577072	0.268765224643627	0.190745750243205	1.40902339528375	0.158828250414621	0.230170765424742
Varpa_4313.t01	2567.96858352879	-0.186225067069741	0.13220737216643	-1.40858307685981	0.158958485808117	0.230302058178689
Varpa_2790.t01	75.3394822839134	-0.366083704399542	0.260081840491891	-1.40757118492844	0.159258084876759	0.230682699464923
Varpa_3919.t01	254.438932162381	0.26323944896165	0.187036173210445	1.40742533619667	0.159301302699443	0.230691886501786
Varpa_4320.t01	38.8503983360034	-0.537863292510598	0.382750287992199	-1.40525901451852	0.159944271120104	0.231569396002631
Varpa_3196.t01	1273.75007291123	0.152597117792441	0.1086903880699	1.40396147720353	0.160330321206284	0.23207461579512
Varpa_3889.t01	28.3404746700737	-0.69311556259515	0.493744098486696	-1.40379513338897	0.16037986357905	0.232092627006833
Varpa_2768.t01	6.19540069271643	-1.03789162614357	0.739599149685976	-1.40331641347106	0.160522505858794	0.232245327625489
Varpa_4220.t01	7329.21877427918	0.349157881658602	0.248909815348993	1.40274854637232	0.160691835270726	0.232436559873679
MSTRG.4268.1	228.279130792348	-0.265641177390294	0.189428263769725	-1.40233126833288	0.160816347298438	0.2325256136008
Varpa_1251.t01	3119.45595514716	0.140781524192188	0.100397056263749	1.40224753026967	0.160841342765719	0.2325256136008
Varpa_1311.t01	119.594336293943	-0.345988719380878	0.246752580272776	-1.40216859737961	0.16086490659595	0.2325256136008
Varpa_4175.t01	186.930144055499	-0.290151859916188	0.206958782239081	-1.40197896787488	0.160921527338614	0.232553724885741
Varpa_2216.t01	4365.17696350343	-0.16248940327652	0.115917970796716	-1.40176197150204	0.160986337919851	0.232593655895285
Varpa_4497	109.892221001277	-0.309242063749458	0.220913113101182	-1.39983570648348	0.16156252262955	0.233372233103316
Varpa_4940.t01	61.7379528614032	0.394064544224509	0.281737928243599	1.39869185054768	0.161905409089704	0.233813536303137
Varpa_2668.t01	27.1747801319935	-0.672737467490961	0.481138006738637	-1.39822142102443	0.162046586076917	0.233963406992198
Varpa_3723.t01	833.677735309981	-0.286292737907475	0.204826839028814	-1.39773058679679	0.162193985586417	0.234122190546521
Varpa_5334.t01	9709.43232157849	0.279155135778625	0.20013696723789	1.3948204553675	0.163069988871388	0.235332376096748
Varpa_1428.t01	368.611246088289	-0.239745888267421	0.172209875765522	-1.39217270323018	0.163870106596441	0.236432515421433
Varpa_5860.t01	771.23779647687	0.305535177207962	0.219648208354327	1.39102057557003	0.164219187512667	0.236881539561734
Varpa_6010.t01	124.640698534455	0.401968199214298	0.289332730033322	1.38929390797925	0.164743395625075	0.237582914483742
Varpa_1441.t01	836.107705436242	0.318029447027325	0.229058660058335	1.3884192239068	0.165009425910607	0.237911723553066
Varpa_3366.t01	146.313106086237	-0.272198679291333	0.196145557415091	-1.38773818218729	0.165216784785801	0.238096916169558
Varpa_4254.t01	271.284970483152	0.280118654553499	0.201858510473259	1.38769801628258	0.165229020344749	0.238096916169558
Varpa_5230.t01	2959.80916566806	-0.18327462768071	0.132078167438726	-1.38762243022289	0.165252047635585	0.238096916169558
MSTRG.3771.1	32.5573373171276	-0.622051454925789	0.448559175662656	-1.38677679262013	0.165509835804311	0.238413431451017
Varpa_1623.t01	2179.97433503751	0.183965912064081	0.132739053229992	1.38592153241691	0.165770865043642	0.238734468626387
Varpa_3777.t01	133.101669581318	-0.452812798282567	0.326788085738236	-1.38564659497801	0.165854842928741	0.238800436677147
Varpa_4914.t01	26.5538563007065	-0.705545325530779	0.510042673116701	-1.38330646182882	0.166570917517504	0.239776267830075
Varpa_5276.t01	125.461042074778	0.354383134017156	0.256249207452765	1.38296284909478	0.166676257512268	0.239872709224005
Varpa_1969.t01	679.89423147719	-0.406629748692211	0.294094445824132	-1.38265021480676	0.1667721440695	0.239955504438544
Varpa_1571.t01	9678.96414753012	-0.274642970579991	0.198733663315271	-1.38196501789582	0.166982442527487	0.240092429430466
Varpa_3051.t01	73.3323483862853	-0.51159381465575	0.370188881493748	-1.38198049760819	0.166977689344087	0.240092429430466
Varpa_5395.t01	121.797049322494	-0.436300053385991	0.315685088502243	-1.38207368443027	0.166949077649805	0.240092429430466
Varpa_2884.t01	63.6836461942011	-0.391301684590271	0.283329671353877	-1.38108261912865	0.167253559054405	0.240426991140707
Varpa_1924.t01	715.922117343118	0.200212278418014	0.144992298134902	1.38084767945215	0.167325799860171	0.240475580961459
Varpa_3047.t01	6.16658177172184	-0.932501467571974	0.675566389497779	-1.38032543073258	0.167486468320355	0.240598007947435
Varpa_4458.t01	96.3749454219742	0.458603229056698	0.332243953679124	1.38032076725047	0.167487903550364	0.240598007947435
Varpa_3938.t01	258.703603923012	0.247301882925068	0.179186091544677	1.38013994720906	0.167543559724612	0.240622706528277
Varpa_5626	691.209794988571	-0.177613164534841	0.128742131161773	-1.37960404206497	0.167708592232632	0.240804441819451
Varpa_0444.t01	1684.27346526892	0.145285231563699	0.10536448781542	1.3788823404923	0.16793103381051	0.241013202000126
Varpa_0563.t01	104.221273882779	-0.349967143056595	0.253799315237794	-1.37891287345948	0.167921618507614	0.241013202000126
Varpa_5515.t01	1722.55212852215	0.810081859334659	0.587580470026167	1.37867390197394	0.167995319575147	0.241050164968376
Varpa_1457.t01	13639.4995693289	-0.282111598770088	0.204668140793812	-1.37838550580422	0.168084296022872	0.241122530593692
Varpa_3154.t01	49.6541663088257	0.43540632298521	0.31621283490353	1.37694070235335	0.168530581790945	0.241707317671745
Varpa_3143.t01	15.2234031386143	0.867750435249708	0.63041460446592	1.37647578133894	0.168674380345506	0.241858107596031
Varpa_0759.t01	1226.21304019692	0.269237114043086	0.195863214732047	1.37461806910205	0.169249883743977	0.242627697686141
Varpa_2743.t01	33.5714243500556	-0.528513968450504	0.384570237740626	-1.37429763560373	0.169349300057337	0.242714598203597
Varpa_5959.t01	2165.75451715229	0.219556434885663	0.160239905183142	1.37017327010227	0.170632820173766	0.244498150024527
MSTRG.744.1	204.523483637009	0.46307389950098	0.338047811801099	1.36984735098195	0.170734557451215	0.244587907353974
Varpa_1089.t01	377.750551136802	-0.337906555523299	0.246787212914987	-1.36922230099378	0.1709297970409	0.24481154081682
Varpa_3568.t01	24.7157476129833	-0.563802377464236	0.411872452653508	-1.36887615044879	0.171037991974622	0.244910432088174
Varpa_5366.t01	430.838197172036	0.293760860408703	0.214643269900332	1.36860037840976	0.171124225671017	0.244977838855351
Varpa_2319.t01	242.76180101372	0.271437256811306	0.198569333395463	1.36696463733764	0.171636389978075	0.245654828575346
Varpa_2921.t01	10003.2397782356	0.134366654475707	0.0983642797107199	1.36601065824776	0.171935618086603	0.246026813071772
Varpa_0254.t01	495.772793319339	0.249481025964543	0.183143353339436	1.36221719989017	0.173129349277271	0.247678300726871
Varpa_2871.t01	107.42765092153	-0.420460260344527	0.308755785039672	-1.36178909260114	0.173264454811515	0.247814912963155
Varpa_2198.t01	1016.92338771859	-0.203952657025509	0.14982446633051	-1.36127738026173	0.17342604847105	0.247989339253689
Varpa_3120.t01	13.2290648646164	-0.783552144666099	0.576121430397099	-1.36004686395024	0.173815094289359	0.248488855090089
Varpa_2035.t01	88.5989822707855	-0.37401583002801	0.275042995757584	-1.35984495441454	0.173878993177731	0.248523413598328
Varpa_2983.t01	38.982009900236	-0.448898877358705	0.330272086822799	-1.35917897778492	0.174089881106543	0.248767998218944
Varpa_1487.t01	582.209731913943	0.376293812552125	0.277011764617444	1.35840372365337	0.174335613371262	0.249005387500141
Varpa_4558	9.02237919864628	0.921275723181885	0.678163352895983	1.35848644614565	0.174309380489243	0.249005387500141
Varpa_2960.t01	442.560475735876	0.270916975189651	0.199474185621722	1.35815556456719	0.174414327043844	0.249028179659787
Varpa_3088.t01	17.1810484853245	-1.0370118667075	0.763574117596432	-1.35810243276946	0.174431183387018	0.249028179659787
Varpa_0968.t01	465.993235561064	0.182392183278283	0.134492096967786	1.35615539790394	0.17504972981002	0.249854234472162
Varpa_4385.t01	139.365256275072	0.353426221035711	0.260807914713143	1.35512076550452	0.175379083708993	0.25026723259203
Varpa_4308.t01	671.792360527635	-0.228037896816196	0.168340771799657	-1.35462071593438	0.175538429802889	0.25043749529005
Varpa_1995.t01	52.7316618476769	0.443812751870927	0.327705192638797	1.35430491136619	0.175639119900685	0.250524015982372
Varpa_4306.t01	20853.6648911114	-0.796517415817348	0.58833030706631	-1.35386092854736	0.175780750781524	0.250668880075044
Varpa_4012.t01	3198.74713044912	0.23240326664765	0.171716112243527	1.35341560911918	0.175922893585436	0.250814407992362
Varpa_5085.t01	23.5688969055111	-0.917033549284669	0.678163667684871	-1.35223043194758	0.176301611329036	0.251297079169389
Varpa_3040.t01	7.72296136696671	-0.866155460893651	0.642389881047209	-1.34833297729047	0.177551310070632	0.253020727973092
Varpa_3215.t01	4173.45695414038	-0.22809081343478	0.169604567322109	-1.34483886275064	0.178677277084268	0.254461044166178
Varpa_5419.t01	6.27389462281297	0.859363130593963	0.638990758040895	1.34487568056339	0.178665385037036	0.254461044166178
Varpa_5735.t01	5146.40601319524	-0.46591249511653	0.346450243154624	-1.34481791923173	0.178684042043161	0.254461044166178
Varpa_3233.t01	632.677225649688	0.241976206354577	0.180039850495311	1.34401470390512	0.178943632154025	0.254772727072276
Varpa_4947.t01	13.452178741987	-0.750379605076014	0.558474250243399	-1.34362435644791	0.179069889271934	0.254894477198002
Varpa_0725.t01	85.6662171717738	-0.415818512862247	0.31067679073271	-1.33842799097277	0.180756959413524	0.257237383551184
Varpa_1617.t01	361.566839313219	0.315174098335829	0.235568174856598	1.33793157130708	0.180918744327459	0.257409066298063
Varpa_4529.t01	151.633802720181	0.277724556368868	0.207866789083535	1.33606988203036	0.181526433096181	0.258214953490156
Varpa_4365.t01	999.902029667262	-0.181800395311018	0.136140173564815	-1.33539124088501	0.181748330044916	0.258471823769264
Varpa_1183.t01	1309.61282679124	-0.257297697024065	0.192717971353015	-1.33509965478391	0.181843732449352	0.258548725046169
Varpa_0173.t01	816.757152546066	0.405828804492862	0.304202273708305	1.33407551345919	0.182179109854467	0.258966714667018
Varpa_3727.t01	6895.43997044443	-0.126579662466945	0.094952370387813	-1.33308586136351	0.182503628637371	0.259369082406949
Varpa_1599.t01	2193.94176634308	-0.193855243812602	0.145478405431843	-1.33253621551017	0.182684049129309	0.259507586592406
Varpa_4766.t01	1278.52762759699	-0.199048969346067	0.149374563864785	-1.33254929216896	0.182679755199207	0.259507586592406
Varpa_1959.t01	741.391225153624	0.230838544192095	0.173299219891287	1.3320229850827	0.182852635652688	0.25968810184863
Varpa_2610.t01	146.329485631211	-0.311127765242988	0.233642528787201	-1.33164012073486	0.182978474456447	0.259807838447465
Varpa_5109.t01	443.331070397163	-0.254227426389246	0.190956729007932	-1.33133525961626	0.18307872126591	0.259891191340943
Varpa_1234.t01	377.931162112314	0.350359664269621	0.263205542876111	1.33112570670494	0.18314765168774	0.259930061015994
Varpa_4998.t01	2939.4819638887	-0.170110313655009	0.128107649437289	-1.32787007178897	0.184221033227703	0.261394144675099
Varpa_0404.t01	50.6494701511969	0.578986794722768	0.436091724026041	1.32767205343295	0.184286469739357	0.261427699476058
Varpa_0995.t01	1131.47345786672	-0.160655582483341	0.121062303708351	-1.32704878035671	0.184492546880216	0.261660705799735
Varpa_1922.t01	377.530658803713	-0.259959476752941	0.19596001437997	-1.32659449722674	0.184642857125692	0.261814531772059
Varpa_5611.t01	1161.99875949883	-0.188939908157404	0.142453470756771	-1.32632716601202	0.184731352286897	0.261880657128218
Varpa_4437.t01	96.7706601270464	-0.339912645777175	0.256452280150691	-1.32544208839728	0.185024565194195	0.262236900737401
Varpa_3607.t01	13.8498769522326	-0.709347317486528	0.535272525634978	-1.32520778391353	0.185102244356343	0.262287574335965
Varpa_4195.t01	926.896190375865	0.274585007715023	0.207382871037038	1.32404863690976	0.185486892273014	0.26277309738677
Varpa_2262.t01	347.347801571684	0.26487067125255	0.200128093118112	1.3235056964053	0.185667263195096	0.2629558771292
Varpa_3374.t01	488.065402053205	-0.204199105702046	0.154298009184314	-1.32340726093311	0.185699978445781	0.2629558771292
Varpa_1504.t01	999.648865855038	0.148581384736967	0.112314552801111	1.3229041208941	0.185867264743637	0.263133199419823
Varpa_5726.t01	5757.61407306615	-0.276221958109134	0.208865578057842	-1.32248674328059	0.186006120880393	0.263270201861479
Varpa_0089.t01	134.88147495747	-0.314015030280325	0.237505477284431	-1.32213805707002	0.186122183052847	0.263336225369165
Varpa_0250.t01	283.508187718036	-0.215870294614583	0.163279120258873	-1.3220936900709	0.186136954696683	0.263336225369165
Varpa_0541.t01	382.537128686762	-0.22230389296991	0.168257948471432	-1.32120886406536	0.186431731551097	0.263693627081994
Varpa_3099.t01	789.916222019577	-0.220005061443364	0.166695087758131	-1.31980530681615	0.186900029348293	0.264296244033209
MSTRG.2997.1	143.554375493821	-0.361372342165548	0.273880228826902	-1.31945392229807	0.187017404896527	0.26440245989439
Varpa_3229.t01	1445.84731655749	-0.161344138453586	0.122302664274244	-1.31922014463885	0.1870955255159	0.264453142256546
Varpa_0524.t01	1712.11590374788	0.183371647657052	0.139051131786533	1.31873538389143	0.187257593021264	0.264622430978321
Varpa_5618.t01	497.203566382904	0.372678190240266	0.282703668339416	1.31826443013405	0.187415143760667	0.264785261826272
Varpa_0156.t01	2064.95146376136	0.272110235470947	0.206452789462532	1.31802644168356	0.187494796553466	0.264801611866508
Varpa_5190.t01	56.7463600638636	0.504256411331246	0.382598815412427	1.31797692783674	0.18751137157427	0.264801611866508
Varpa_0056.t01	3819.3607627829	-0.162757707218249	0.123521789777085	-1.31764369276037	0.187622951908715	0.264899387754665
Varpa_2577.t01	64.9621753592376	-0.492756099070526	0.374512151441064	-1.31572793345817	0.188265375136503	0.265566671218481
Varpa_3073.t01	437.868180921231	-0.858708132744079	0.652604120431898	-1.31581782256566	0.188235195835687	0.265566671218481
Varpa_3846.t01	741.864412328119	-0.178096475773033	0.135332193990675	-1.31599489021293	0.18817575771836	0.265566671218481
Varpa_4016.t01	2436.6917850216	0.165663183041849	0.125885761481676	1.3159803070021	0.188180652491313	0.265566671218481
Varpa_4883.t01	244.064063664675	0.229714163771198	0.174657328709715	1.31522774033141	0.188433374797692	0.265743731454996
Varpa_5009.t01	2000.91799610718	-0.150854283672904	0.114753464150823	-1.31459459450072	0.188646187776507	0.265983896941588
Varpa_0895.t01	39.4151460968086	-0.464107918477904	0.353094169147971	-1.31440266940067	0.188710732638306	0.266014948937639
Varpa_4479.t01	104.855560350501	-0.352177667304124	0.268067331939553	-1.31376570489215	0.188925062014231	0.266257082216947
Varpa_0840.t01	789.792534642951	-0.162475465986144	0.123747545423316	-1.31295910096921	0.189196730090225	0.266579897172173
Varpa_1738.t01	952.393177673645	-0.232777960956094	0.177425641329842	-1.31197474734415	0.189528655133639	0.266987450240046
Varpa_0405.t01	111.481148271381	-0.329392728897081	0.251160201202019	-1.31148457168234	0.189694102832366	0.267160357343377
Varpa_3163.t01	441.60391523886	0.18294093366659	0.139554639292479	1.31089109322393	0.189894560443671	0.267382482587353
Varpa_4507.t01	27589.3927540265	0.247953053580124	0.189247533438436	1.31020494204108	0.190126514332016	0.267648846458392
Varpa_3493.t01	654.265700342623	-0.232381939377943	0.177440896821445	-1.30963009960316	0.190321000818767	0.267862357957752
Varpa_0049.t01	3914.36327378366	-0.473570822152893	0.361895979877966	-1.30858271018259	0.190675740763665	0.268091990615286
Varpa_3165.t01	65.7364557480966	0.391080502151693	0.298872017131066	1.30852164048597	0.190696439445716	0.268091990615286
Varpa_3887.t01	195.871481623745	0.310018644755658	0.236923887485187	1.30851577713979	0.190698426828329	0.268091990615286
Varpa_5101.t01	241.777146939675	0.310352319167014	0.237088142429165	1.30901662135945	0.190528720529906	0.268091990615286
Varpa_5167.t01	2787.8030395023	0.291621972870654	0.222800760658125	1.30889128030461	0.19057118071798	0.268091990615286
Varpa_3914.t01	416.752345794117	-0.289903909287033	0.2226245996606	-1.30220968270803	0.192844716079623	0.271048425925438
Varpa_2823.t01	220.010224431502	-0.231737281048212	0.178202879744942	-1.30041266100689	0.193459572833827	0.271851547090841
Varpa_1339.t01	5285.92597330518	-0.217036433363345	0.166917239199169	-1.30026373791369	0.193510591876624	0.27186217443974
Varpa_3238.t01	552.506185780611	-0.210438979740441	0.162082687623846	-1.29834335070269	0.194169376079949	0.272726451898555
Varpa_R0030.r01	93.114377879316	-0.761740514384895	0.58692275200593	-1.29785480590331	0.19433723254188	0.272900948772616
Varpa_2574.t01	363.944595385282	-0.207149376836393	0.159679704750833	-1.29728056022919	0.194534670622459	0.27311689843225
Varpa_0604.t01	266.959087933314	0.333931444926363	0.257589660810289	1.29636975286946	0.194848127670317	0.273434250046098
Varpa_4435.t01	43.3316157215381	-0.515456417153009	0.397591237415729	-1.29644813226615	0.194821138608398	0.273434250046098
Varpa_2161.t01	83.0322966182263	0.385830897181278	0.297814909059972	1.29553922736481	0.195134278281642	0.27377439895267
Varpa_5990.t01	12899.4600668313	-0.211901728084691	0.163735782067761	-1.29416872359028	0.195607147549637	0.274376303827473
Varpa_1858.t01	79.9644767821786	-0.463960306688567	0.358915068055692	-1.2926743622159	0.196123708499108	0.275039211022287
Varpa_3726.t01	9445.64462339917	0.179493793046821	0.13895907723577	1.29170254018221	0.196460177449229	0.275449320959743
Varpa_0362.t01	400.165099801703	0.227723428419993	0.176361900296888	1.29122802621565	0.196624619530167	0.275618108846231
Varpa_1076.t01	88.7099482064973	0.349470501686487	0.270734587219436	1.29082325710839	0.196764971290786	0.275753060124363
Varpa_4039.t01	27.0579389514543	-0.766052761535921	0.593694664968382	-1.29031437662779	0.196941527253585	0.275938677379266
Varpa_4018.t01	3057.93515797667	0.205749729141225	0.159765037920378	1.28782699781766	0.197806192079983	0.277088118596591
MSTRG.5204.1	16.0973776002164	0.712282178128097	0.55316163711771	1.28765650098134	0.197865561897989	0.277109235557157
MSTRG.3009.1	347.267404717568	-0.254950931038023	0.19808247062607	-1.28709486625551	0.198061224599311	0.277321177505213
Varpa_1996.t01	27.5512425386085	-0.614154054256784	0.477796933349968	-1.2853871831089	0.198657017774816	0.278093153546487
Varpa_3074.t01	118.443866627049	-0.50798324487806	0.395260445399442	-1.28518613686402	0.198727246871294	0.278129229625686
Varpa_3469.t01	32.4897149616911	0.546203729723296	0.425206336231043	1.28456159558852	0.198945526218772	0.27837244733273
Varpa_2051.t01	2752.69586029707	0.158739445989776	0.123680255203795	1.28346635223393	0.199328740608307	0.278846288292838
Varpa_1206	23.7364378798116	0.526719333348174	0.410719079871723	1.28243210301474	0.199691108643148	0.279290761384201
Varpa_0540.t01	138.631883708985	-0.277328953211129	0.21653416987618	-1.28076300091442	0.200276923429678	0.280047481666532
Varpa_4243.t01	1217.40345129139	0.173333896751177	0.135479257318857	1.27941280592664	0.200751726662736	0.280536249368253
Varpa_4864.t01	320.366103102249	0.295740809009609	0.231158305704941	1.27938647113595	0.200760995591699	0.280536249368253
Varpa_5581.t01	518.422704422957	-0.337874891875029	0.264065581770278	-1.27951128507524	0.200717068200329	0.280536249368253
Varpa_1767.t01	1011.08487867732	0.231340028791644	0.180855696288671	1.2791415119289	0.200847227662865	0.280594072411542
Varpa_4067.t01	105.92747533098	0.341800777780294	0.26779583052014	1.27634839241677	0.201832390679409	0.281907442752932
Varpa_3918	96.0052252782325	-0.308915881909781	0.242295635291253	-1.27495438181726	0.202325388948158	0.282532953852606
Varpa_5211.t01	107.1840301668	-0.493383289041197	0.387361321099484	-1.27370303168314	0.202768681622504	0.283088790946303
Varpa_5304.t01	7627.96881708628	-0.21894041631931	0.171911164008162	-1.27356717978429	0.202816849905236	0.283092863232297
MSTRG.4737.1	76.7027916554192	-0.328815816297905	0.258351221074594	-1.27274728925305	0.203107731073038	0.283372427652303
Varpa_3130.t01	410.855761434597	-0.211149519950907	0.16588713388464	-1.27285049181538	0.203071100111691	0.283372427652303
Varpa_0162.t01	2565.36704658651	-0.254122025121447	0.199736316088558	-1.27228753437495	0.203270976024892	0.283536951173183
MSTRG.370.1	631.947786972256	-0.279885096763378	0.220161695509933	-1.27127062732286	0.20363238805184	0.283977757390172
Varpa_3066.t01	643.855082482259	-0.429536332054042	0.338300666916633	-1.26968810309763	0.20419575222603	0.284699938918218
Varpa_4419.t01	345.579221320711	-0.18922599417809	0.149185705627067	-1.26839225904871	0.204657904639761	0.285280715558455
Varpa_4913.t01	22.4330213974708	0.64434833688163	0.508649320973568	1.26678304740156	0.205232875384863	0.286018460326956
Varpa_0539.t01	96.9467857347548	-0.33964355369431	0.268600134198412	-1.26449510052522	0.206052378156019	0.287096587470836
Varpa_2958.t01	2003.620223994	-0.227125758539323	0.179800104124359	-1.263212608499	0.206512782800705	0.287674007838167
Varpa_2941.t01	206.967535593505	-0.353641116370548	0.280081081936951	-1.26263835431111	0.206719177510836	0.28789741195632
Varpa_0637.t01	11.4909180495612	-0.658865355845626	0.522159233748892	-1.2618092590554	0.20701742965442	0.28824861783175
Varpa_0510.t01	1723.14669314687	0.169311396887117	0.134250778749643	1.26115765185137	0.207252052740193	0.288511090774955
Varpa_2629.t01	109.157647622157	0.291177800793725	0.230962279038135	1.2607158277376	0.207411249320311	0.28866847068918
Varpa_3696.t01	11767.0373835801	-0.152028283510808	0.120674194053268	-1.25982431209527	0.207732747321174	0.288871668543895
Varpa_4120.t01	298.429549080764	0.969992288607673	0.769958093156707	1.25979880882978	0.207741949613009	0.288871668543895
Varpa_4532.t01	79.8817513238352	-0.3268402592192	0.259383698598765	-1.26006476499813	0.207645999719767	0.288871668543895
Varpa_5317.t01	1252.58810190685	-0.15142966750412	0.120185403031431	-1.25996721469177	0.20768118953525	0.288871668543895
Varpa_3181.t01	280.235523277401	0.241574657009414	0.192175462983696	1.25705255633966	0.20873460519892	0.290187486694321
Varpa_4378.t01	3438.79258218734	0.133382679359498	0.106129690679747	1.25678948563026	0.208829874371018	0.29019095825524
Varpa_5287.t01	527.99924160563	0.189888524526877	0.151087952185486	1.25680785118959	0.208823222392473	0.29019095825524
Varpa_0275.t01	5.96622728652692	0.861622947364293	0.685744943742615	1.25647728827832	0.208942975282391	0.290257050156039
Varpa_5649.t01	487.79547389141	-0.258527443594407	0.205768080497328	-1.25640207640351	0.208970229204411	0.290257050156039
Varpa_4339.t01	198.866352657851	0.277720156725108	0.22125243262088	1.25521854578199	0.209399434871549	0.290788649180114
Varpa_3916.t01	1223.81593620316	-0.696228660570513	0.555634050001075	-1.25303454777324	0.21019313402432	0.291826064459864
Varpa_0559.t01	71.9360898297196	-0.423600573361107	0.338153911324357	-1.25268571255646	0.210320107606417	0.291937562277734
Varpa_1406.t01	413.087524886091	0.203238726220158	0.162511710451851	1.25060972932393	0.211076899198522	0.292923043785704
Varpa_2683.t01	52.8634524534772	0.368251700352758	0.29464736287214	1.24980484048166	0.211370847444773	0.29326591741284
Varpa_3998.t01	1608.11398308066	0.356879668365228	0.285579239009521	1.24966951240223	0.211420298786512	0.293269487629361
Varpa_4450.t01	226.173376385112	-0.258215880294306	0.206659956600172	-1.2494722467879	0.211492398211814	0.293304465354269
Varpa_2304.t01	63.360954056728	-0.349575245614288	0.280060450167219	-1.24821353891834	0.211952867136708	0.293877911526428
Varpa_4087.t01	720.825473133809	0.190109946295978	0.15250318753587	1.2465965424576	0.212545470144646	0.29463427015841
Varpa_3611.t01	1905.53643579283	-0.136677629318331	0.109731336569645	-1.2455660670057	0.212923746467467	0.295093256070109
Varpa_1793.t01	381.939777087473	0.292302889183741	0.234756131922473	1.24513420284277	0.213082423560133	0.295139594153528
Varpa_2413.t01	416.586748898652	-0.28179818806214	0.226330380443245	-1.24507451235785	0.213104361967085	0.295139594153528
Varpa_4946.t01	400.425363910671	0.233803176368506	0.187799518167505	1.24496153477864	0.213145889767525	0.295139594153528
Varpa_R0025.r01	131.325059912231	0.667554778451817	0.536122258084109	1.24515400803801	0.213075144796517	0.295139594153528
Varpa_4229.t01	29.0091687952855	-0.534724817766765	0.429906057966569	-1.24381782451725	0.213566618679483	0.295656730794168
Varpa_2126.t01	2409.185721025	-0.310762740317368	0.249914132518233	-1.24347805858756	0.21369172144043	0.295764471091002
Varpa_4612.t01	586.09972549113	0.242622423383321	0.195163412427211	1.24317575905172	0.213803073413682	0.295853135871708
Varpa_1124.t01	293.36768744296	0.254399591360649	0.204669905215317	1.24297507781134	0.213877017423354	0.295890009066896
Varpa_1069.t01	388.435348865558	-0.218613273076838	0.17594389204513	-1.242516978201	0.214045880207561	0.296058153123702
Varpa_0723.t01	11565.2382098946	-0.792792261214586	0.639405667254731	-1.23988932506403	0.215016332801631	0.29733469894054
Varpa_2070.t01	50.5455668731576	-0.431746131007508	0.348277283798625	-1.23966204829237	0.215100420081466	0.297385243763459
Varpa_3580.t01	118.710085498644	-0.385965311026305	0.311417056420898	-1.23938398064058	0.215203331070786	0.297461785059399
Varpa_3166.t01	78.6584427489169	-0.395286955155688	0.319504792348427	-1.23718631025922	0.216017922655593	0.29852178575953
Varpa_3710.t01	683.580826806107	-0.185308537338018	0.14996029064422	-1.23571737919381	0.216563635199968	0.299209828138471
Varpa_R0020.r01	866.744597749939	0.496037894851236	0.401503007188104	1.23545250214986	0.216662143352276	0.299279834138185
MSTRG.3835.1	313.979436116782	0.280889336071975	0.22744067553996	1.23500044750185	0.216830337592775	0.29944604679479
MSTRG.3392.1	160.088025298837	-0.341936127761034	0.276933450368647	-1.2347230979351	0.21693357647363	0.299522501527042
MSTRG.3939.1	101.959092454267	-0.282858223546176	0.229371515750672	-1.23318809931763	0.217505594352883	0.300246027862232
Varpa_4906.t01	436.630120340802	-0.205061401126973	0.166378921448567	-1.23249627622069	0.217763756795784	0.300536082619551
Varpa_3573.t01	6266.91229142064	-0.312799375325292	0.253892204373136	-1.23201646185868	0.217942934855081	0.300717027007805
Varpa_0530.t01	1490.39626434261	-0.259477184677308	0.210765564702898	-1.23111754542577	0.21827890425934	0.301063366006256
Varpa_R0024.r01	213.97936272833	0.809814813183134	0.657804502735733	1.23108736686235	0.218290189930367	0.301063366006256
Varpa_5024.t01	198.535485588199	-0.259815228255892	0.211085560984271	-1.23085267909562	0.218377968819435	0.3011180456104
Varpa_3415.t01	903.643759788558	0.165713662886274	0.134650898537954	1.23069110333166	0.21843841679476	0.30113502324108
MSTRG.1788.1	43.6169131457214	-0.5056103845543	0.410919661253622	-1.23043609792678	0.218533842692055	0.301200202661709
Varpa_0730.t01	523.561169133076	-0.179367051317009	0.146100439407781	-1.22769686418518	0.219560784045411	0.302548957045836
Varpa_0174.t01	2079.87423661689	-0.202167885810204	0.164738420021697	-1.22720544353635	0.219745383979406	0.302736648794354
Varpa_5071.t01	204.62865690399	0.255898468579893	0.208619335730161	1.22662871916573	0.219962169905425	0.302968589812492
Varpa_4334.t01	7118.88809763904	-0.702353537846267	0.572785481514748	-1.22620694922098	0.220120806863634	0.303120353893659
Varpa_1410.t01	474.977182322465	0.23622384127363	0.192764360730117	1.22545391886189	0.220404242219978	0.303443868690181
Varpa_1491.t01	350.693759074046	0.245323866347591	0.200284429016935	1.22487737839494	0.220621424880374	0.303676047096066
Varpa_5916.t01	10349.3280518306	0.19028060704518	0.155421588120951	1.22428685323368	0.22084403462633	0.303915591865887
MSTRG.3630.1	72.1492622102429	-0.301937343202124	0.246684620756998	-1.22398122053808	0.220959311936562	0.30400735770291
Varpa_3303.t01	16095.7601975991	-0.142032923954228	0.116077406054157	-1.2236052543073	0.2211011765298	0.304135655314518
Varpa_3965.t01	426.490836096223	0.170563519285542	0.13945948279066	1.22303278251484	0.221317314597789	0.304366040915315
Varpa_1686.t01	753.358900197534	0.174255185422906	0.142633930100315	1.22169518360989	0.221822918345046	0.304927307661306
Varpa_4316.t01	163.07293768759	-0.337590504084724	0.276305261000202	-1.22180266442511	0.221782260744269	0.304927307661306
Varpa_5530.t01	4502.83634107775	-0.139230560459228	0.11399726261892	-1.22135003297982	0.221953517250925	0.305039807539935
Varpa_3894.t01	3082.90278704704	-0.456418723190786	0.373857238823257	-1.22083692862922	0.222147768660414	0.305239719029112
Varpa_0106.t01	75.1412163996616	-0.343882004598357	0.281997666140417	-1.21944982490431	0.222673508746533	0.305894921106348
Varpa_3847.t01	1857.77178005379	0.173430027650028	0.142251762542824	1.21917665236533	0.222777151494346	0.305970111909688
Varpa_5165.t01	579.585639895787	0.189108737851778	0.155217014135359	1.21835057132889	0.223090779994881	0.30633360835118
Varpa_3495.t01	110.254648685809	-0.288893705943194	0.237549299030266	-1.21614211080617	0.22393079131959	0.307419580973306
Varpa_4749.t01	149.620070896646	-0.248526594108068	0.204450026817193	-1.21558601863274	0.224142662828663	0.307642935203185
Varpa_3476.t01	60.1030414347288	-0.401690547305733	0.330816014716675	-1.21424154042167	0.224655501957495	0.308279188472492
Varpa_4060.t01	19.5175169821759	0.574679845511362	0.473689779033802	1.21319874514403	0.225053843796972	0.308758080437249
Varpa_4109.t01	33.2858682000348	-0.438347758530667	0.361462284286928	-1.2127067679977	0.225241951318456	0.30894839891433
Varpa_1365.t01	93.7440012042851	-0.269145360161223	0.222315287136482	-1.21064711126227	0.226030680359951	0.309962283281862
Varpa_4240.t01	936.8060745644	0.227987625327787	0.18892167810972	1.20678382496359	0.227515406869421	0.311929955155621
Varpa_2141.t01	72.7760024959955	-0.370654272137751	0.307288225510453	-1.20621046095091	0.227736351419586	0.312144734658382
Varpa_3567.t01	45.4759614539491	-0.449848211448107	0.37297186008155	-1.20611836868805	0.227771853215396	0.312144734658382
Varpa_0666.t01	11.2086438841979	0.649771265234489	0.539363632550951	1.20469980922028	0.228319209714826	0.312757822635417
Varpa_4353.t01	3358.40877565905	-0.1397474841316	0.115999484365518	-1.20472504594289	0.228309463852571	0.312757822635417
Varpa_4922.t01	5.27602826551381	-0.909141473487255	0.754987675205155	-1.20418054935826	0.228519802124176	0.31296407226113
Varpa_1994.t01	74.164458096108	0.363475525787436	0.302070509467447	1.2032804077043	0.228867828153631	0.313372101757302
Varpa_0667.t01	147.627938673233	0.230565943168676	0.191822025779794	1.20197846014492	0.229371873605453	0.313993532007815
Varpa_4442.t01	97.0995782339908	0.392511354758104	0.326728107089663	1.20133942027335	0.229619564951803	0.314263836871249
Varpa_1223.t01	1731.58751430965	0.21319365724836	0.17761416630948	1.20031899300693	0.230015476166968	0.314736837029866
Varpa_0438.t01	4712.17162335349	-0.160888587915613	0.134098539805983	-1.19977882047329	0.230225251802782	0.314954991313843
MSTRG.2389.1	34.0842184437863	0.470592859305052	0.392479907379894	1.19902407857417	0.230518583069805	0.315287331806887
Varpa_0276.t01	89.3375778499652	-0.281885911432724	0.235408135393095	-1.19743487608029	0.231137096772462	0.316064191783283
Varpa_1773.t01	1371.31050807516	0.147026435355168	0.122840635186783	1.19688761891869	0.231350360583614	0.3162866817769
Varpa_2478.t01	30.8320853581876	-0.609750136561791	0.509857748805867	-1.19592207432344	0.231726970020932	0.316732340933133
Varpa_4055.t01	408.796540895164	0.394810750424426	0.330306192656355	1.19528715840693	0.23197485529397	0.317001899239641
Varpa_4068.t01	31.6749724491918	0.591637913993844	0.495118163879798	1.19494285840315	0.232109356355192	0.317116430084752
Varpa_3813.t01	150.014674354444	-0.27112672047718	0.226925233598444	-1.19478436213468	0.232171291647926	0.317131790512975
Varpa_4350.t01	152.942622735686	-0.239133132071486	0.200191943701971	-1.19451925811504	0.232274912071673	0.317204071146122
Varpa_4276.t01	54.8047208151189	-0.680985665968529	0.570636842261549	-1.19337837225799	0.232721221318822	0.317744207894052
Varpa_5131.t01	214.282046638046	0.204728718319924	0.171845593828673	1.19135273566592	0.233515139340701	0.318758610455035
Varpa_5679.t01	1796.2109755432	-0.153940009242714	0.129250488205577	-1.19102071783177	0.233645451712093	0.31886691664722
Varpa_5301.t01	7792.42949942216	0.171630048140597	0.144152946782063	1.19061075040024	0.23380642932664	0.319017016764986
Varpa_0452.t01	55.7460891298888	0.349232839860049	0.293451944946436	1.19008527929094	0.23401287548936	0.319229077422903
Varpa_0651	44.1285381889772	0.597903234736513	0.502787081346513	1.18917779895074	0.234369708874441	0.319646151889797
Varpa_4412.t01	151.447252467433	0.296965572275678	0.24975992359987	1.18900409639552	0.234438054966809	0.319669675647855
Varpa_1765.t01	574.794361818978	0.180876247933736	0.152221840296008	1.18824110641421	0.234738432976452	0.31984424441356
Varpa_2799.t01	612.343527395603	-0.300663732098929	0.253008489136382	-1.18835432409882	0.234693843615112	0.31984424441356
Varpa_4729.t01	50.4098427047068	-0.421588450152702	0.354821061049699	-1.18817200113623	0.234765652169462	0.31984424441356
Varpa_5506.t01	619.76284106266	-0.318489841258209	0.26805310744562	-1.18815948187738	0.234770583495375	0.31984424441356
Varpa_2159.t01	181.74624897399	0.264328203503713	0.222508769186066	1.18794510648107	0.234855037172797	0.319889639136299
Varpa_3870.t01	758.074265007448	-0.157423047758023	0.132672462097294	-1.18655405401747	0.235403568177877	0.320566983570048
Varpa_5868.t01	169.757168070066	-0.283735677810002	0.239162305876337	-1.18637289756151	0.235475069927073	0.320594567456751
Varpa_4033.t01	362.364565110669	-0.211518516566286	0.178372101219413	-1.18582735259759	0.235690487237995	0.320818034847889
Varpa_3227.t01	618.754037536574	0.177487363665207	0.14989228470267	1.18409939522421	0.236373719511269	0.321608088138864
Varpa_4929.t01	33.0869679767975	0.470294956678889	0.397170634396605	1.18411311398532	0.236368289619748	0.321608088138864
Varpa_0699.t01	30.7110657036846	-0.426872304260462	0.360763458424201	-1.1832470675523	0.236711244161201	0.321997291470422
Varpa_4037.t01	45.7324048105828	-0.363672369440657	0.307623838750693	-1.1821982682408	0.237127039633836	0.322492773902017
Varpa_3071.t01	20.5230445567642	-0.767387518820412	0.649388524804119	-1.18170785209345	0.237321641633231	0.322687283211801
Varpa_2017.t01	14.4977743814242	-0.737890099155021	0.625841675013689	-1.17903637391818	0.238383692208808	0.324060925349479
Varpa_0414.t01	552.891731518925	0.17163988393438	0.145627166011224	1.17862544905359	0.238547353317221	0.324212957278412
Varpa_3854.t01	1566.31931369252	-0.138227272298903	0.117495207863428	-1.17645029795235	0.239414982500126	0.32532148794978
Varpa_5210.t01	646.72929332352	0.145178398947517	0.123445981048631	1.1760479986005	0.239575696130575	0.325469175894219
MSTRG.631.1	20.0201433829649	-0.555871302326819	0.472747461070332	-1.17583138589108	0.239662261736629	0.325516089757783
Varpa_3067.t01	3128.12737643961	0.311315509209677	0.264986272494616	1.17483636521587	0.240060188238524	0.325985790670763
Varpa_0832.t01	230.680778725037	0.19747894752041	0.168151150086949	1.17441330266427	0.240229519503508	0.326144937937054
MSTRG.4959.1	76.7139948301847	-0.47142787576114	0.401739024951287	-1.17346796422952	0.240608196409755	0.326588170262406
MSTRG.3259.1	648.09736232151	-0.246888553154519	0.210974918074471	-1.1702270365019	0.241909615338844	0.32816357252645
Varpa_1538.t01	2884.78937219902	0.137837421057162	0.117775307207888	1.17034227568485	0.241863255414819	0.32816357252645
Varpa_4076.t01	99.516967975189	-0.357063653872119	0.305134159151371	-1.17018577947868	0.241926214273016	0.32816357252645
Varpa_0040.t01	496.472524816004	0.278597568622877	0.238447770880534	1.16837984097766	0.242653582777542	0.329078867083525
Varpa_4310.t01	35.9454456122023	-0.4402604516548	0.376989369816868	-1.16783253561942	0.242874321446132	0.329306838961205
Varpa_2681.t01	287.473296123976	-0.245886336754343	0.210751989274653	-1.16670944649496	0.243327726641887	0.329850110048027
Varpa_0447.t01	1370.86003882924	-0.174093558090131	0.149382633602304	-1.16542032960548	0.243848892163859	0.330484980367656
Varpa_3400.t01	149.654730065576	0.237819376994531	0.204256190839326	1.16431906429513	0.244294733455258	0.331017511911651
Varpa_4474.t01	33.9613045043576	-0.445868175167308	0.383191682978842	-1.16356433339376	0.244600612510743	0.331360206121094
Varpa_4327.t01	72.802313276884	0.616228156026695	0.52993955250067	1.1628272566538	0.244899596025749	0.331693412586509
Varpa_0293.t01	2624.4781378186	0.246093609652585	0.21212298164038	1.16014591040303	0.245989404763434	0.333097341168841
Varpa_4568.t01	18.3742551822001	0.55889537091843	0.482052974771311	1.15940653863525	0.246290512784069	0.33343290369555
Varpa_2769.t01	229.895753065364	0.202076136445255	0.174331209091686	1.15915066211109	0.246394778250867	0.333501889384991
Varpa_1055.t01	473.192537924559	0.150170128609661	0.129706150830408	1.15777183771347	0.246957158921225	0.334190782221758
Varpa_2883.t01	49.7343484577443	-0.709579304406119	0.613157175464352	-1.15725515870991	0.247168128026167	0.334403937917756
MSTRG.1511.1	83.9121523475898	-0.345588756113699	0.298865994065235	-1.15633348382307	0.247544777377672	0.334841108599939
Varpa_1638.t01	1298.24608709087	-0.157586006224705	0.136402215071881	-1.15530386468915	0.247966013904878	0.335338388021815
Varpa_5158.t01	4014.42538976908	-0.255098513406334	0.220875928445452	-1.15494031061576	0.24811487046731	0.335467177359735
Varpa_3935.t01	1580.37599324352	0.147995177255291	0.128189838427287	1.15450006857789	0.248295210466511	0.335638469463806
Varpa_4739.t01	2817.78834931775	0.158778464291598	0.137676498227928	1.15327210043311	0.248798717805405	0.336246441691643
Varpa_3948.t01	11796.1169911373	-0.18276329874685	0.158531372809694	-1.15285255850427	0.24897090732915	0.336406478671958
Varpa_4036.t01	27.2408083758467	-0.506661897566321	0.43960526447281	-1.15253828494053	0.24909994690022	0.336508155432472
MSTRG.3420.1	49.0473712397454	-0.435623056629814	0.378217243610629	-1.15177999942881	0.249411488628994	0.336856276524825
Varpa_4386.t01	242.999023100865	0.219317488788246	0.190580497884222	1.15078662939312	0.249820026764347	0.337335222844325
Varpa_0990.t01	178.933427605141	0.21875064095118	0.190134557717148	1.15050437741362	0.249936192314188	0.337346455041544
Varpa_1252.t01	2347.31744063193	-0.140187705438354	0.121842837538512	-1.15056172583015	0.249912586554693	0.337346455041544
Varpa_0259.t01	6293.64348194193	0.193180537429744	0.168010237554502	1.14981408419875	0.250220453073095	0.337604883106977
Varpa_2403	1129.01299625251	-0.148193463150067	0.128909192184477	-1.14959577853837	0.250310397691147	0.337604883106977
Varpa_2682.t01	176.076236979105	-0.207164583636666	0.180186355464657	-1.14972403488843	0.250257551761464	0.337604883106977
Varpa_5802.t01	882.970706261036	0.282491758244871	0.245748562613535	1.14951540403969	0.250343518659409	0.337604883106977
Varpa_1982.t01	5.5915673880643	0.783078416651187	0.681489504729714	1.14906893094673	0.250527558368255	0.337780259730992
Varpa_4257.t01	533.76108589674	0.166582503394823	0.145103488905936	1.14802548616051	0.250958042786948	0.338287764635886
Varpa_5337.t01	1154.54107972955	0.193295330997839	0.168447253459875	1.147512512241	0.251169864896765	0.338500360791504
Varpa_3022.t01	4154.23951489429	-0.753346973546485	0.657117780871853	-1.14644131611681	0.251612595655768	0.339023992768142
Varpa_4939.t01	70.3499963381026	-0.363725867717951	0.317473104232015	-1.14569033681711	0.251923303574606	0.339369549345981
Varpa_1139.t01	28.0951918453933	0.487252634900768	0.425608581426438	1.14483743083311	0.252276506693247	0.339772190715383
Varpa_5942.t01	499.386751443967	-0.15224382857284	0.133263090665352	-1.14243056958023	0.253275090569325	0.34104368631117
Varpa_3744.t01	598.575246429641	0.205464362286304	0.180001679899064	1.14145802640019	0.253679369371788	0.341514554506113
Varpa_0235.t01	193.04772286296	-0.245286065748999	0.21495983214045	-1.14107860667073	0.253837213027432	0.341580039728891
Varpa_4935.t01	34.0442164010282	0.438565320511764	0.384327231403948	1.14112476211921	0.253818008095175	0.341580039728891
Varpa_2321.t01	342.090345455798	-0.195045618362175	0.171083745717069	-1.14005931741016	0.254261589403902	0.342077527593723
Varpa_1501.t01	4016.58529949865	-0.182951615791435	0.160536407996487	-1.1396269424157	0.254441755777857	0.342172748096791
Varpa_1861.t01	403.795752199815	0.244926300662212	0.214909697024489	1.1396707736008	0.254423487713098	0.342172748096791
MSTRG.601.1	76.1983297042512	-0.314860268333382	0.276512079296934	-1.13868540258332	0.254834393327285	0.342479906478088
Varpa_1429.t01	320.850000599069	0.201259723575031	0.176724226843068	1.13883493604841	0.254772007289273	0.342479906478088
Varpa_3612.t01	821.223749396302	-0.154191706690096	0.135398735203222	-1.13879724547403	0.254787730966027	0.342479906478088
Varpa_5069.t01	432.259560204698	-0.206472917991539	0.181370894530559	-1.13840160807472	0.254952822893579	0.342565476808898
Varpa_5399.t01	829.520148976064	0.168773206841876	0.148448914111411	1.13691102324408	0.255575483473032	0.343328371184731
Varpa_4928.t01	53.2878148284899	0.374869954851439	0.329804646765901	1.13664242916967	0.255687795304087	0.34340550610184
Varpa_1570.t01	4490.50524728688	-0.194043875685578	0.170955928129798	-1.1350520441634	0.256353512942056	0.344225708728376
Varpa_0821.t01	241.650380430435	0.193293822895271	0.170419596224256	1.13422298361108	0.25670102546677	0.34461837238629
Varpa_2360.t01	1921.03728573287	0.121284089171371	0.107066398343107	1.13279321101941	0.257301103109913	0.345349860771425
Varpa_5060.t01	559.270183698663	-0.164457537963392	0.145266852551978	-1.13210643084972	0.257589691555529	0.345663043837707
Varpa_0589.t01	9.62140403945358	-0.713584415916783	0.630503332987634	-1.13176945875206	0.257731370993122	0.345778995696541
Varpa_3661.t01	39.2955862039498	-0.515228201792142	0.455790853515253	-1.13040487280182	0.25830566180515	0.346475175869
Varpa_4366.t01	640.408873439524	0.160518248447675	0.142048923883959	1.13002086928025	0.258467430872076	0.346617845130912
Varpa_2179.t01	1735.12936245101	0.181405564566134	0.161296564568005	1.12467097518156	0.260728485428451	0.349575097479724
Varpa_2140.t01	92.4199374557908	-0.330928017861439	0.294319454519381	-1.12438377001561	0.26085025427739	0.349588515586836
Varpa_4590.t01	91.947483178013	0.284989487252233	0.253456486906671	1.12441188911915	0.260838330642035	0.349588515586836
Varpa_3097.t01	1434.85402917118	0.126611487934339	0.112854836043466	1.12189687543009	0.261906289352909	0.350928624157592
Varpa_3211.t01	3936.09223173125	0.166186980431596	0.148355647945553	1.12019314891596	0.262631462838612	0.351824931802646
Varpa_5646.t01	421.406284772229	-0.214107466903694	0.191159923512991	-1.12004369414358	0.26269514279328	0.35183489901836
Varpa_5018.t01	1792.48399934044	0.180858937451127	0.16156958654911	1.11938726411331	0.262974961910063	0.35213428118779
Varpa_6006.t01	389.40586626602	0.26313178412935	0.235237536169287	1.11857906869076	0.263319757200455	0.352520522372362
Varpa_2139.t01	137.217612916081	-0.239242754431898	0.21398549190271	-1.11803259325951	0.263553073265048	0.352757386894767
Varpa_0748.t01	4556.9802230075	0.167245200489997	0.149784593403222	1.11657144897253	0.264177604867181	0.353380028595932
Varpa_2071.t01	31.7286741759114	-0.424331871637509	0.380004694399546	-1.11664902537061	0.264144421038512	0.353380028595932
Varpa_3296.t01	1478.52713630041	-0.189091172943209	0.16937343528075	-1.11641576277752	0.264244209362495	0.353380028595932
Varpa_4269.t01	107.539093016448	0.255362697744413	0.228723798226622	1.11646754611603	0.264222054519667	0.353380028595932
Varpa_1090.t01	2503.60287646066	-0.157931869387304	0.141651720957491	-1.11493081989945	0.264880068341665	0.354154671413861
Varpa_4567.t01	1337.46870623591	0.163705224765667	0.146941200029594	1.11408661922386	0.265242028463537	0.354562848305105
Varpa_2635.t01	59.5244555566329	-0.475861687789471	0.427246530360787	-1.11378713219188	0.26537051859256	0.354658825959209
Varpa_2072.t01	17.4842033705073	-0.577313653542891	0.518996557480294	-1.1123650922575	0.265981207175432	0.355247316842336
Varpa_3872.t01	681.477277602136	-0.176967095628254	0.159083914397301	-1.11241351018238	0.265960398421452	0.355247316842336
Varpa_4931.t01	167.489149799852	0.227413288033937	0.204439279149025	1.11237570872164	0.265976644401713	0.355247316842336
Varpa_3711.t01	9859.78637125112	-0.200269477937063	0.180087150047462	-1.11206978334813	0.266108147462154	0.355340996909975
Varpa_4373.t01	31.0192843420697	-0.444151673583054	0.399874158623974	-1.11072862300341	0.266685177900402	0.356035525596439
Varpa_5406.t01	9.72415623521143	-0.857507345479436	0.772953908307526	-1.10939001182755	0.267261969337398	0.356729438910766
Varpa_0277.t01	34.7713336386309	-0.442648369970423	0.399081506371107	-1.10916783389808	0.267357786069702	0.356781209396769
Varpa_2003.t01	90.3882986744578	-0.30525447477018	0.275265079841197	-1.10894732795851	0.267452905086917	0.356786153130158
Varpa_4423.t01	42.5898738008743	0.567129017988565	0.511436252304126	1.1088948337814	0.267475552778204	0.356786153130158
Varpa_5418.t01	70.9981731170093	-0.300323318016834	0.270904771566459	-1.10859368138947	0.267605505168641	0.356883402331063
Varpa_2929.t01	125.121238531047	-0.246389606906144	0.22233316151179	-1.10819998794052	0.267775456045456	0.357033941393942
Varpa_5064.t01	359.143978073636	-0.200237899406146	0.180761172139322	-1.10774840103279	0.267970489885555	0.357217853126792
Varpa_0817.t01	212.034801738972	0.252128458058052	0.227675751007236	1.10740145554649	0.268120396901055	0.357341543036429
Varpa_5960.t01	2229.11858895062	0.137274686693701	0.124020977669437	1.10686667105294	0.268351577584207	0.357573475903472
Varpa_0722.t01	265.671393714037	0.232956608798845	0.210510814918762	1.10662537166437	0.26845593312275	0.357636353836441
Varpa_5155.t01	6932.81989709012	-0.221656164437407	0.200679036735636	-1.10453073745518	0.269362977599324	0.358768317620049
Varpa_0828.t01	147.276041881762	0.250837993071495	0.227273434513198	1.10368373500744	0.269730353598275	0.35917025420117
Varpa_3778	58.4580143549483	-0.402363292294553	0.364601410555583	-1.10357031170403	0.269779575526103	0.35917025420117
Varpa_4262.t01	114.091146602661	-0.317476779959908	0.287836671527492	-1.10297544185431	0.270037830087843	0.359361128489587
Varpa_5096.t01	145.872696848235	-0.323075238287235	0.292894915844411	-1.10304146917612	0.270009156871913	0.359361128489587
Varpa_1802.t01	936.277336751024	-0.148612687571659	0.13475895689249	-1.10280378387183	0.270112384552071	0.359383895737506
Varpa_R0056.r01	45.5374159600379	0.466390577701232	0.423187046544012	1.10209086386279	0.270422170889517	0.359719562212379
Varpa_2260.t01	408.013756994006	0.170813798662634	0.155012708356652	1.10193416058267	0.270490296072612	0.359733693076161
Varpa_2912.t01	4130.04868215787	0.127109504330399	0.115377207999627	1.1016864295313	0.270598018669153	0.359800468606635
Varpa_4892.t01	1164.31658846072	0.184593927885718	0.167603643347058	1.10137180910487	0.270734869617412	0.359905938020937
Varpa_4501.t01	21.4653049285194	-0.503163284006936	0.457178739068766	-1.10058329709696	0.271078058338023	0.360285602923874
Varpa_3289.t01	6371.58683202162	0.107666193017333	0.0980295469735849	1.09830348442133	0.272071990907283	0.36152981629481
Varpa_4121.t01	55.9271500596405	-0.350660860479817	0.319586518467291	-1.09723295638863	0.272539569954092	0.362074230119515
Varpa_4637.t01	115.507657329988	0.810743951554289	0.740909814182081	1.09425457192695	0.273843343190257	0.363729077494321
Varpa_2822	166.644919280682	0.214389851709718	0.195968891855825	1.09399940816854	0.273955237777368	0.363800460100874
Varpa_2977.t01	759.09989734327	-0.140224741818358	0.128333555165279	-1.09265843713099	0.274543794837647	0.364504664792938
Varpa_2128.t01	171.799272859503	-0.218785638243333	0.200353237730934	-1.09199951406402	0.274833314768664	0.364811631061482
Varpa_5041.t01	9648.55040542421	0.199708346235179	0.18306600394801	1.09090897232834	0.275312938705213	0.365370756160334
Varpa_2282.t01	1457.09723509167	-0.213887127736255	0.196168382206294	-1.09032416605917	0.275570373645247	0.36555848668434
Varpa_5344.t01	183.54035841815	-0.256467923371827	0.235222153729069	-1.09032214570754	0.275571263299768	0.36555848668434
Varpa_0692.t01	29.6820823265315	-0.563305947224748	0.516827441359304	-1.08993041418854	0.275743797883205	0.365709815466892
Varpa_3284.t01	2606.90889760991	0.202699511564715	0.186194072012695	1.08864642882344	0.276309834128535	0.366382857632072
Varpa_0133.t01	28.4693950397749	-0.495246043866071	0.455015386122976	-1.08841603816057	0.276411484066207	0.366439975485949
Varpa_4489.t01	91.0125678853494	0.309559377534119	0.284646341979977	1.08752276730784	0.276805842325714	0.366885031692726
Varpa_2002.t01	30.5068807687177	0.404880496166299	0.37296491920648	1.08557259762586	0.27766812867479	0.367949970978498
Varpa_2558.t01	14103.3408663703	-0.131175910779214	0.120933775899495	-1.08469209535168	0.278058050027535	0.368318496814124
Varpa_R0018.r01	3.814609831125	0.819153578069444	0.755203886781699	1.0846787104874	0.278063980251456	0.368318496814124
Varpa_4178.t01	25.5080705527141	-0.506841942017499	0.467334356950252	-1.08453815663172	0.278126258464245	0.368323004435291
Varpa_4344.t01	42.4291518612879	0.411174061716477	0.379240111800584	1.08420509572227	0.278273872812945	0.368440496998473
MSTRG.3638.1	48.5183153986839	-0.354916214248528	0.327772428100297	-1.08281290255423	0.278891477376102	0.369180085159732
Varpa_0366.t01	987.886340777219	0.337709750894997	0.312539470051171	1.08053472682892	0.279904131334026	0.370442192855017
Varpa_4518.t01	7398.27995326874	0.19563011684517	0.181452268767729	1.07813541364749	0.280973329630485	0.37177858506098
Varpa_4588.t01	205.055752592515	0.28040564961588	0.260216211858718	1.07758716343209	0.281218033296227	0.37202368710112
Varpa_5021.t01	2542.57912149192	0.115243653372223	0.106970258798573	1.077342942483	0.281327084389953	0.372089268487008
Varpa_2192.t01	475.673723477169	0.161336014972478	0.149894667136469	1.07632925209802	0.28178003063824	0.37253082664261
Varpa_5928.t01	1150.97558783143	0.178950163036928	0.166244637015759	1.07642668208277	0.281736474619435	0.37253082664261
Varpa_1272.t01	126.302550588732	0.236661487523758	0.219981480132762	1.07582459842042	0.282005708881306	0.372743243373819
Varpa_2875.t01	30.7748401078271	-0.646152704854653	0.600679166923279	-1.07570353765437	0.282059864790867	0.372743243373819
Varpa_5517.t01	1221.78643705208	-0.134528666714117	0.125212165947626	-1.07440571525924	0.282640882067025	0.373432177024564
Varpa_4280.t01	1473.49151321934	0.174625504240214	0.162694829013161	1.07333161907738	0.283122353318565	0.373989324822835
Varpa_2630	280.856440742802	-0.268390008096236	0.250199443254741	-1.07270425787069	0.283403829368468	0.374271044438781
Varpa_4585.t01	191.990398088285	-0.281349239842657	0.262308370395311	-1.07258963722222	0.2834552763029	0.374271044438781
Varpa_0261.t01	522.166709882798	0.243052660009695	0.226683949762361	1.07220939225955	0.283625992749355	0.374345512513297
Varpa_0527.t01	541.44971837199	0.183550457214406	0.171190908292132	1.07219746098421	0.283631350593515	0.374345512513297
Varpa_2939.t01	450.689370916048	0.219890787915059	0.205325260253514	1.07093880043576	0.284196948212851	0.375012889268002
Varpa_0818.t01	98.3467615646827	0.279397157329898	0.261050491201095	1.07028014406098	0.284493229202429	0.375272962800685
Varpa_1443.t01	548.002841693382	0.196874806611858	0.183954924119592	1.0702339584227	0.284514012558128	0.375272962800685
Varpa_5157	9427.9310193536	0.166362352820227	0.155495682249633	1.06988406631863	0.28467149600224	0.375401534357085
Varpa_5081.t01	10.6729485927248	-0.62813268830495	0.587693957802885	-1.06880916498316	0.285155668729449	0.375960772090924
Varpa_0879.t01	1170.68353216859	0.159624652206681	0.149435886326294	1.06818152005429	0.285438639075498	0.376254556691175
Varpa_1196.t01	134.860186069364	-0.27665332029399	0.259194141165136	-1.06735946673166	0.285809544459467	0.37658477467111
Varpa_4763.t01	28.2392472174832	-0.47617751158166	0.446080829678008	-1.06746912196468	0.285760049877517	0.37658477467111
Varpa_4205.t01	431.472122202601	0.230681029068769	0.216180522798804	1.06707591452844	0.285937556982176	0.376674111703621
Varpa_4492.t01	266.897686668419	-0.20546065374275	0.192742902693013	-1.06598297977276	0.286431335917105	0.377245144736297
Varpa_2957.t01	693.3406152422	0.197666236679004	0.185507975952553	1.06554036646683	0.286631468721226	0.377386750812737
Varpa_4302.t01	1282.15431519434	0.136190592625215	0.127821074889242	1.06547838643374	0.286659501256733	0.377386750812737
Varpa_1805.t01	89.9598733286136	-0.331162556205372	0.311134745893115	-1.06437021443802	0.287161021442535	0.377967462685567
Varpa_1497.t01	8.40083262243992	0.698780232940001	0.65684845364237	1.06383782905343	0.28740217106925	0.378205297057052
Varpa_3058.t01	30.7713729653133	-0.550797430035769	0.517937044217908	-1.06344474909587	0.287580308493331	0.378360128272193
Varpa_5480.t01	375.358356890169	0.192435824140286	0.181106907580826	1.0625537518739	0.287984369655486	0.378812072448427
Varpa_3232.t01	701.534009097099	-0.156084169520544	0.147070837067925	-1.06128565412636	0.288560103309822	0.379489595607788
Varpa_1091.t01	1001.92053630597	-0.176855451401478	0.166664862502615	-1.06114419527813	0.288624375622262	0.379494345080469
Varpa_5025.t01	1519.4110662338	-0.12657610627258	0.119341723265045	-1.06061905936675	0.288863057317004	0.379728364483122
Varpa_5159.t01	4143.91129556201	0.20396118806156	0.192495507333543	1.05956336792915	0.28934328637047	0.380279747801189
Varpa_4587.t01	84.1472512697026	0.28314928282122	0.267324253943482	1.05919787914599	0.289509670739022	0.380418504545962
Varpa_0067.t01	674.618811628998	0.218910260316131	0.206779292529764	1.0586662602331	0.289751798854331	0.380656710128664
Varpa_3174.t01	610.218579273762	-0.168067832163889	0.158833152016005	-1.05814075985191	0.289991274223633	0.380891331417815
Varpa_3678.t01	1925.85107913007	-0.577057778633382	0.545885727294565	-1.05710362037364	0.29046429911192	0.381432547280473
Varpa_0910.t01	18.433257156139	0.503292881699564	0.476430797986787	1.05638192120721	0.290793762222905	0.381785052773661
Varpa_3882.t01	183.593227617001	-0.215138908462864	0.204030039968441	-1.05444722010613	0.291678212972972	0.382865904397589
Varpa_2782.t01	5466.1700872306	-0.627322350794646	0.595776756737938	-1.05294868203558	0.292364512570742	0.383686257739157
Varpa_5170.t01	77.4731261823777	0.258296792724696	0.245502654853422	1.05211405098211	0.292747226307771	0.384107937873619
Varpa_0996.t01	918.26677068944	-0.169912882029439	0.161544724754774	-1.05180086992854	0.292890919852137	0.384155033147956
Varpa_5694.t01	78.5910068000076	-0.280374485963226	0.266574419390823	-1.05176815766471	0.29290593160418	0.384155033147956
MSTRG.311.1	287.732052911532	0.188371043101947	0.179558498453081	1.04907896159072	0.294141778082563	0.385695024876235
MSTRG.225.1	43.3619305494397	0.376681366995056	0.359129930617645	1.0488721069481	0.294236984766506	0.385739014396324
Varpa_1988.t01	1101.77826648561	-0.143398777250403	0.136790469030666	-1.04830971241319	0.294495936276416	0.385997606818617
Varpa_3520.t01	66.5072578563572	0.340818741307104	0.325308191514746	1.04767955494799	0.294786270282627	0.386297215519085
Varpa_5296.t01	147.538158633383	-0.248838937040126	0.237720564420695	-1.04677076485379	0.295205317050259	0.386765332663125
Varpa_4315.t01	17.5242452058049	0.521799495742234	0.498627829781581	1.04647086379195	0.295343690157111	0.386865604192396
Varpa_2093.t01	2439.89812726816	-0.124231456960035	0.118796782821693	-1.045747654181	0.295677554735557	0.387221851041584
Varpa_0558.t01	70.1878404268743	-0.29901282886232	0.286085015249761	-1.04518871287709	0.295935759066759	0.387478884202939
Varpa_2215.t01	10007.2392497391	-0.133988374629167	0.128321763847075	-1.04415938974191	0.296411652252591	0.388020777671523
Varpa_4213.t01	296.619271900417	0.225598576343906	0.216094047504945	1.04398329777567	0.29649311717731	0.388046221979341
Varpa_5416.t01	17.549061771209	-0.505566193475325	0.484508794675522	-1.04346133451283	0.296734679551863	0.38828114521574
Varpa_1804.t01	495.956538216658	0.157691444134147	0.151161964027171	1.04319525846993	0.29685786905233	0.388361110161309
MSTRG.1852.1	107.327307916996	0.362339013716014	0.347436389246037	1.04289310196412	0.296997804773271	0.388462945151909
Varpa_2567.t01	330.917132677755	-0.209892367716886	0.201521838010325	-1.04153658873502	0.297626581134197	0.38920399071395
Varpa_4954.t01	9.64310385127255	0.678730634098939	0.652344609320713	1.04044798470198	0.298131818137054	0.389783208832896
Varpa_4441.t01	43.3851282766835	0.326164342333361	0.313627224457627	1.03997458414975	0.298351708869793	0.389989195714464
Varpa_0233.t01	2385.98691718432	-0.156748445499734	0.150877796707981	-1.03890995838914	0.298846614526258	0.390554506053117
Varpa_0554.t01	23.8406493146047	-0.582716223290307	0.561069380770631	-1.03858140055682	0.298999459662371	0.390672644036715
Varpa_0575.t01	143.086004797696	-0.234295086372002	0.226018924849747	-1.0366171174726	0.299914332576174	0.391786190143358
Varpa_0579.t01	129.089337549795	0.263291065955437	0.254080814390027	1.03624929960777	0.300085852534175	0.391928411994531
Varpa_5913.t01	1238.18879645834	0.171314193208293	0.165561208761122	1.0347483839374	0.300786433804218	0.392761413040949
Varpa_5183.t01	594.074971255849	0.137659760763037	0.133153908134218	1.03383943206742	0.301211233965738	0.39323403165477
Varpa_3082.t01	2.43060629130406	-0.798850965219211	0.773149671594308	-1.03324232625218	0.301490509707802	0.39351650922846
Varpa_1978.t01	89.1501887957612	-0.278233843587462	0.269344251542948	-1.03300457312005	0.301601758547548	0.39357959980673
Varpa_R0054.r01	17.9923568135082	0.632953000232794	0.613048499263416	1.03246806899176	0.301852898597294	0.393825179066668
Varpa_2259	566.839260449104	-0.216887390844033	0.210657285636327	-1.02957460117692	0.303209743243922	0.395512959494157
Varpa_1023.t01	14.8244870526078	0.507844743591756	0.493513563881978	1.02903907969023	0.303461311255261	0.395746813636661
Varpa_1353.t01	1054.36609204142	0.165470633380775	0.160819151396848	1.02892368193418	0.303515538975176	0.395746813636661
Varpa_3885.t01	280.867444303656	-0.189184285390883	0.183956045842912	-1.02842113464668	0.303751771105853	0.395972302570998
MSTRG.866.1	532.240080784263	-0.218732078548105	0.212930159197504	-1.027247992358	0.304303704761577	0.396609161872588
Varpa_2788.t01	3.21015099665794	0.782666617979834	0.762280029477692	1.02674422484361	0.304540918841699	0.396835656795183
Varpa_5176.t01	982.113044087915	-0.168932326242651	0.16462323057564	-1.02617550179245	0.30480886667485	0.397102097025794
Varpa_1955.t01	454.81775874588	-0.194450603967903	0.190228961013597	-1.02219243027881	0.30668983279836	0.399469413696969
Varpa_1376.t01	398.905023047645	0.192583327200212	0.188444146130041	1.02196502865796	0.30679745251724	0.399526407774325
Varpa_2498.t01	2331.22216254231	-0.131650389445111	0.12891062865116	-1.02125317999468	0.30713450255674	0.399882091153999
Varpa_3268.t01	43.1818764116536	0.427738296667493	0.419758704717633	1.01900994990736	0.308198242855937	0.401183563734237
MSTRG.4292.1	164.778300810858	-0.255070095017922	0.250578707230421	-1.01792406001748	0.308714046538998	0.401687827609811
Varpa_1412.t01	145.257077696273	0.23297953519444	0.228853064305717	1.01803109301264	0.30866317993353	0.401687827609811
Varpa_1423.t01	283.537529198056	0.162958692438944	0.160170124516089	1.01741003780374	0.308958408853263	0.401922188768146
Varpa_0890.t01	46.077769540166	-0.318553780213378	0.313387162117212	-1.01648637442983	0.309397832736606	0.402410154178838
Varpa_2160.t01	59.0028390043852	0.293772013742208	0.289739527620163	1.01391762509992	0.310622060495143	0.403918439089091
Varpa_3354.t01	99.2019280230507	0.361858419670085	0.357539518637651	1.01207950676023	0.31150004003446	0.404975945647461
Varpa_4819.t01	111.154253810038	0.254417848002332	0.251431468987575	1.01187750692776	0.31159662520992	0.405017346210942
MSTRG.3747.1	12.2100263444672	-0.573082456868215	0.567130677887348	-1.01049454598901	0.312258411147494	0.405708955376681
Varpa_1632.t01	2932.15773470337	0.155808480040992	0.154185972234048	1.01052305721094	0.312244758378057	0.405708955376681
Varpa_5297.t01	259.331485273063	-0.163865235661528	0.162417887659743	-1.00891125985346	0.313017194631663	0.406610375750765
Varpa_5667.t01	1350.50654233708	0.17003993382571	0.168562407757736	1.00876545421739	0.313087132391896	0.40661679473608
Varpa_R0044.r01	721.352892912832	0.629124372002971	0.623742646993231	1.00862811775928	0.313153017198198	0.406617948441661
Varpa_0665	79.5874721175397	0.26384601644679	0.261965972497185	1.00717667234292	0.313849881154834	0.407438235423249
Varpa_3393.t01	6332.39204297987	-0.155256661854234	0.154208025491039	-1.0068001413017	0.31403082673289	0.407588558514722
Varpa_2778	638.409266034457	-0.184989879974275	0.183856471218316	-1.00616463890799	0.314336379077296	0.40790051597336
Varpa_3069.t01	828.303593666748	0.333131612751234	0.331640072816727	1.00449746594807	0.315138892048749	0.40885709428805
Varpa_5620.t01	207.22902797816	-0.340842149722882	0.339513377044613	-1.00391375647651	0.315420185257131	0.409137192404854
Varpa_2050.t01	9096.64596999474	0.103056400563571	0.102688469431841	1.00358298389066	0.315579659805716	0.409259193976899
Varpa_1203.t01	199.212787964089	0.234798449388344	0.234109365894565	1.00294342557012	0.3158881585992	0.409529264880572
Varpa_4387.t01	672.765513627058	-0.135729703710961	0.135339944751586	-1.00287985162171	0.315918835088497	0.409529264880572
Varpa_4658.t01	22.1696238253577	0.51082217878832	0.510071256613681	1.00147219072806	0.316598578182695	0.410325399857249
Varpa_1110.t01	174.093527470727	0.200037800136527	0.199913103717536	1.00062375310408	0.317008742024925	0.410771891074551
Varpa_1830.t01	272.370203815321	-0.209442179684599	0.209404759742926	-1.00017869671023	0.31722403684476	0.410965743321768
Varpa_0164.t01	687.054768351841	-0.147473840994782	0.147554005709914	-0.999456709326552	0.317573500159898	0.411333295445201
Varpa_2310.t01	111.883436122617	-0.219763283825783	0.219920963090399	-0.999283018488095	0.317657609322781	0.411357069741942
Varpa_2345.t01	1669.55527000735	0.325346024776938	0.326670589135588	0.995945259834517	0.319276742903956	0.413368233362407
Varpa_2990.t01	750.363938968273	-0.20374650862032	0.204770640418304	-0.994998639473455	0.319736926058672	0.413878379768892
Varpa_2382.t01	1075.45703460933	-0.185060833351238	0.186019085907371	-0.994848633131061	0.319809888857207	0.413887187565305
Varpa_5345.t01	96.9298158004436	-0.364529116888393	0.366696035227623	-0.994090696023249	0.320178714530085	0.414278808293735
Varpa_1094.t01	859.441946206075	-0.184519411023746	0.185697260989727	-0.993657149493196	0.320389810969166	0.414466223619334
Varpa_0515.t01	2044.44818030421	-0.217517871308262	0.219523727981597	-0.990862688549535	0.321752633572167	0.416143162213661
Varpa_2467.t01	45.6682971531895	-0.764248489326608	0.771460410961433	-0.990651598536551	0.321855732957887	0.416190464114209
Varpa_4476.t01	18.7780020533073	-0.447053365581216	0.451744036318448	-0.989616529804225	0.322361587431063	0.416758439960473
Varpa_2829.t01	7621.48996900843	0.114771234200978	0.11600557762576	0.989359620028229	0.322487223612233	0.416834725396308
Varpa_5451.t01	614.610492255616	0.193832598184737	0.195978937868323	0.989048110440174	0.322639603493491	0.416945540065127
Varpa_4438.t01	64.7386062562559	-0.358472353518676	0.363025206788899	-0.987458575368651	0.323417881001458	0.417864986275325
MSTRG.3315.1	72.0157623673957	-0.303171790877084	0.307342181410865	-0.986430790220083	0.323921762020812	0.418429598018211
Varpa_1831.t01	913.02332016181	0.217922500414992	0.221457294593362	0.984038483876267	0.325096591359515	0.419860502796269
Varpa_3500	16.5578074827846	-0.590208620091911	0.600734114906959	-0.98247894608636	0.325863950215473	0.420764679576471
Varpa_1226.t01	9183.11703208928	0.201087817296612	0.204751783309064	0.982105327957402	0.326047960924316	0.420915403124746
Varpa_0710.t01	2740.26460423511	0.18778783558045	0.1914078968479	0.981087189572295	0.326549747140224	0.421389277662797
Varpa_1408.t01	673.51542290266	0.150635064434792	0.153525243154712	0.981174569989069	0.326506662311262	0.421389277662797
Varpa_0486.t01	385.364718830221	0.145894779593573	0.148904604546514	0.979786891331479	0.327191324123929	0.422130114192472
Varpa_0949.t01	704.226043528122	0.165413916267073	0.169020551466241	0.978661558207678	0.327747232219499	0.422696188077773
Varpa_3375.t01	242.046954199975	-0.253442789057161	0.258978408897856	-0.978625168544926	0.327765218728465	0.422696188077773
Varpa_2173.t01	2148.82921706888	0.104179343628587	0.106607032893475	0.977227681898674	0.328456446397248	0.423500315057953
Varpa_3989.t01	578.258971468848	-0.143767524594612	0.147212403239952	-0.976599263584294	0.328767583833077	0.423814136505199
Varpa_1028.t01	4.55889756877896	0.753022162050458	0.771608731367632	0.975911924578368	0.329108112319571	0.423991011258491
Varpa_2581.t01	125.237689960142	-0.238482274111883	0.244351986828289	-0.975978453080755	0.329075142103695	0.423991011258491
Varpa_3043.t01	4.90868624726483	-0.678432396836905	0.695080681310455	-0.976048414347869	0.329040472986443	0.423991011258491
Varpa_1211.t01	716.135446289494	-0.187215479380136	0.192164002929184	-0.974248436368843	0.329933200255934	0.424933324097471
Varpa_5697.t01	66.9658293885551	-0.285315262517922	0.292882336642613	-0.97416343296276	0.329975397772621	0.424933324097471
Varpa_1199.t01	2018.51886182334	0.104769397767151	0.107746466073975	0.972369689556407	0.330866665395055	0.425993385205076
Varpa_3169.t01	169.915458890175	0.196225597454153	0.202139370186987	0.970744082524033	0.331675734095104	0.426947200102668
Varpa_0938.t01	638.690579195074	0.161587847170924	0.166545813785658	0.970230614015227	0.331931554204821	0.427188603806904
MSTRG.1173.1	632.00457761648	-0.174405983212097	0.17993346117636	-0.969280433288366	0.332405289142745	0.427710302113742
Varpa_4091.t01	94.8988218922613	-0.240200502319127	0.248312951041009	-0.967329739798623	0.333379221147849	0.428875263726289
MSTRG.2325.1	120.228469439196	-0.359798902844366	0.37226878447222	-0.966503015702665	0.333792538631717	0.42931869277961
Varpa_3807.t01	55.4109502229371	0.474523388293808	0.491318465764576	0.965816311331528	0.334136104991236	0.42967224518503
Varpa_4643.t01	65.7726948849183	-0.3133004728157	0.324622957100953	-0.965121122713043	0.334484148301378	0.430031408091537
Varpa_1702.t01	153.019666835355	0.23388701684465	0.242531986766865	0.964355341175988	0.334867804044027	0.430432781828078
Varpa_5434.t01	412.61981988492	0.18195870174338	0.188710113041574	0.964223373144254	0.334933948519675	0.430432781828078
Varpa_4771.t01	15472.6600755623	-0.115011302114052	0.119319928217157	-0.963890138324057	0.335101008571595	0.430559028470712
Varpa_2949.t01	1183.76652510621	0.19783356845898	0.205338870121258	0.963449191778224	0.335322150054748	0.430754696251027
Varpa_4840.t01	246.653546171484	0.270289710206027	0.280622739703326	0.963178217459418	0.335458094464754	0.430840862034798
Varpa_3886.t01	284.160682739024	-0.168872328764839	0.175529949091925	-0.962071313975035	0.336013782565011	0.431465973671327
Varpa_5924.t01	269.3029276084	0.300520576886447	0.312422048698484	0.961905787822538	0.336096930956827	0.431484178137884
Varpa_1061.t01	623.942590218068	-0.150846477989255	0.156893957186689	-0.961454989689383	0.336323446530984	0.43168639341359
Varpa_1637.t01	1324.98872410851	-0.117126302443605	0.121949678698167	-0.960447814983587	0.336829883167053	0.432247743403709
Varpa_1140.t01	513.095824749268	-0.214197271493096	0.223257779494537	-0.959416831870517	0.337348799009016	0.432736126020177
Varpa_1646.t01	695.829456569324	0.302484138150617	0.315269316083428	0.959446805380112	0.337333705452709	0.432736126020177
MSTRG.939.1	205.206999721239	-0.195327850955773	0.203643437562968	-0.959165948548553	0.337475151637878	0.432809460567151
Varpa_5931.t01	275.226558251824	-0.165464152891481	0.172615491952362	-0.958570699651598	0.33777505912384	0.433105302291195
Varpa_0144.t01	127.189120470822	0.21930701012624	0.228852953696755	0.958287872556088	0.337917617423983	0.433199306271401
Varpa_0140.t01	358.38770484372	-0.163973321761641	0.171316793717118	-0.957135130793987	0.338499053773774	0.43385578373463
Varpa_3020.t01	527.42056148192	-0.155141007933924	0.162311940409223	-0.955820055769038	0.339163153909001	0.434617921109118
Varpa_5994.t01	857.037236594043	0.1348758657989	0.141185475042148	0.955309784938116	0.339421060666279	0.434859339653541
Varpa_0741.t01	121.615527880351	0.25794562103995	0.270136051119832	0.954872998145389	0.339641926195464	0.435053212587801
Varpa_2660.t01	357.842077736944	0.186400130881897	0.19527846183693	0.954535022083251	0.339812890338448	0.435183099684203
Varpa_4635.t01	227.288823773726	0.191618217340046	0.201098785847075	0.952856162372662	0.340662953873375	0.436182447693785
Varpa_5374.t01	3433.76673319873	-0.127943055873549	0.134312394257222	-0.952578178515119	0.340803837849777	0.436273544012319
Varpa_4244.t01	141.793155182336	0.272323862222197	0.286448984337734	0.950688873454397	0.341762338074679	0.437411044802617
Varpa_1595.t01	126.729477249943	-0.329104092947654	0.346373261747343	-0.950142892922591	0.342039651062911	0.437676428114046
Varpa_0134.t01	96.0509430034177	0.234078111339983	0.246430174870302	0.949876010367561	0.342175257705477	0.43776041149396
Varpa_3873.t01	6144.50577353156	-0.188563174079934	0.198643809329368	-0.949252708737986	0.342492099623298	0.438076175678461
Varpa_5192.t01	18.9271077907686	0.43049535803255	0.453888437976431	0.948460727380115	0.342894956745072	0.438501808952815
Varpa_5076.t01	38.1934413969339	-0.336953824379081	0.355418135361476	-0.948049046614868	0.343104485961736	0.438680086690501
Varpa_1754.t01	7426.99870702799	-0.104507801271287	0.110300881555793	-0.947479292977584	0.343394602946482	0.438961306913198
Varpa_4768.t01	2269.45935936345	-0.155442814226107	0.16433738963374	-0.94587613063919	0.344211769317246	0.4399160018077
Varpa_4721.t01	160.226300537311	0.209175070440246	0.221463824115798	0.944511236882074	0.344908462390765	0.440716368610422
Varpa_5363.t01	2874.13121023151	-0.207306699492354	0.219848393705124	-0.942952986822402	0.345704950500265	0.441643898372403
MSTRG.2252.1	203.94545808661	-0.23858758035509	0.253252000216458	-0.942095541796967	0.346143726800367	0.442039659925571
Varpa_2653.t01	343.263497553564	0.201453625378476	0.213872462506846	0.941933444900731	0.346226715734543	0.442039659925571
Varpa_4166.t01	541.440335486529	-0.187635483173467	0.199176764932922	-0.942055079751182	0.346164441013622	0.442039659925571
Varpa_0071.t01	11.9245630277278	-0.523026777118367	0.55572983852718	-0.941152950333773	0.346626483833724	0.442459759817135
Varpa_1244.t01	5176.20350830841	-0.214496505855088	0.228187797070025	-0.939999897493489	0.347217613257207	0.442943186895817
Varpa_2415.t01	450.419941109082	0.263997661294381	0.28079700591182	0.940172636232756	0.347129015386203	0.442943186895817
Varpa_3264.t01	2433.44786066902	0.125900002827599	0.13391862318112	0.940123187029216	0.347154376462034	0.442943186895817
Varpa_2843.t01	444.402718699212	0.175144104941626	0.186394237852791	0.939643343910398	0.347400535441347	0.443086187506843
Varpa_0012.t01	2258.70049929353	0.315492934431821	0.336296642483354	0.938138817271827	0.348173075611344	0.443980994909206
MSTRG.4612.1	3.55936719168102	0.708566180967081	0.756312136037188	0.93687003976919	0.348825412078016	0.444722188294288
Varpa_2742.t01	37.7098351218391	-0.352890226037129	0.377573071574695	-0.934627632647042	0.349980233334903	0.446103573704799
Varpa_1900.t01	284.023415177433	-0.205135116845002	0.219601038156144	-0.934126352805051	0.350238719707608	0.446342112546506
Varpa_4544.t01	25.7987815977861	0.413771512535288	0.443579606813134	0.932801026422291	0.350922711174831	0.447122704910335
Varpa_3098.t01	341.602925788402	0.203154208113488	0.218109105123372	0.931433871128742	0.351629176838247	0.447851454838979
Varpa_4953.t01	35.1201093028669	0.31509502008373	0.338296361910072	0.931417111034408	0.351637843057715	0.447851454838979
Varpa_0294.t01	619.85297628326	-0.18916826928796	0.203173950219499	-0.931065567626125	0.351819648411244	0.447915685996332
Varpa_2780.t01	1332.28811337842	0.316907366615648	0.340422797161827	0.93092286785071	0.351893464482911	0.447915685996332
Varpa_5921.t01	5443.06092272079	0.14218678986955	0.152740501280025	0.930904302905708	0.351903068521735	0.447915685996332
Varpa_0361.t01	1741.26679993639	0.227130296668341	0.244575749898591	0.928670552017185	0.353059846429256	0.449296663804196
Varpa_4325.t01	588.3997832131	0.145486060579804	0.157028953378424	0.926491945910107	0.35419038078813	0.450643689690979
Varpa_1342.t01	602.322363668422	0.130437831596758	0.140980615958708	0.925218199039236	0.354852418789383	0.451321798201894
Varpa_1584.t01	52.8942132126644	-0.335960830147954	0.363150096550907	-0.925129397840759	0.354898602886239	0.451321798201894
Varpa_2350.t01	147.406050065035	-0.203567846688522	0.220061396622822	-0.925050235127931	0.354939777358267	0.451321798201894
Varpa_1095.t01	892.211932299385	-0.183513738269882	0.198585727719457	-0.924103360182726	0.35543250400215	0.451856481413828
Varpa_4718	534.041509960377	0.130838133727093	0.141611583436517	0.923922539046718	0.355526647201973	0.451884336630545
Varpa_5878.t01	68.0594737172261	0.2391846451462	0.259292314283867	0.922451734856849	0.356292994905074	0.452766397750588
Varpa_1167.t01	334.95555854607	0.220729914942318	0.239455870923238	0.921797883222824	0.356634011802764	0.453107712802212
Varpa_5048.t01	285.978582693855	0.311882231368933	0.338447933624534	0.921507270051553	0.35678564735897	0.453208326878723
Varpa_2466.t01	42.4362666910298	-0.326151918965561	0.354460713029951	-0.920135594654753	0.357501905596825	0.453933818025926
Varpa_3529.t01	1831.55088140027	0.117213196688144	0.127368598600105	0.920267616794269	0.357432927240304	0.453933818025926
Varpa_1796.t01	21282.0625955933	0.181286764764064	0.197243097677087	0.919103212731197	0.35804158899893	0.454506382689272
Varpa_4132.t01	792.788750888801	0.127312444042701	0.138534411305886	0.918995091851894	0.358098139430215	0.454506382689272
Varpa_0525.t01	996.979670263082	0.144686102763083	0.15750852553689	0.918592198548623	0.358308914076535	0.454681656483328
Varpa_0960.t01	3123.98139112625	-0.105804132115594	0.115295238561301	-0.917679979120201	0.358786432272332	0.455195278908073
Varpa_0586.t01	447.365810340691	-0.261564021614559	0.285232384954758	-0.917020771172412	0.359131755829481	0.455422601931163
Varpa_3424.t01	1236.11832858013	0.235629197277348	0.256978713932308	0.916921069732713	0.3591840022264	0.455422601931163
Varpa_4116.t01	1002.93864982159	0.203886055284392	0.222343486450003	0.916986859114661	0.359149526178553	0.455422601931163
Varpa_5607.t01	14289.5383566133	-0.156707913194744	0.170950451924023	-0.916686159240987	0.359307120906439	0.455486392784332
Varpa_0574.t01	68.5333717598909	-0.242717255654155	0.265660737528316	-0.913636158328759	0.360908060176535	0.457423181617586
Varpa_0271.t01	15.7040475544886	-0.46527709365301	0.509974756448898	-0.912353185661325	0.361582824892486	0.45818556867073
Varpa_5058.t01	212.385608173952	0.198589109604463	0.217861869742745	0.911536790898565	0.362012609782497	0.458637279627238
Varpa_2364.t01	5650.5099307491	-0.288408536897215	0.317010006828529	-0.90977739088601	0.362939920397259	0.459625939677176
Varpa_2725.t01	378.392984838669	-0.17797733624086	0.195614748430142	-0.909835979491188	0.362909016732672	0.459625939677176
Varpa_1232.t01	1895.02108853584	0.0913854497383954	0.100520787769559	0.909119912071264	0.363286832958056	0.459972156847925
Varpa_3345.t01	460.607061895532	0.149493306766803	0.164948368275761	0.906303641130171	0.364775158816055	0.461763131030603
Varpa_0538.t01	315.990911708405	0.162805060188144	0.179893773165919	0.905006645438392	0.365461866618712	0.462450447285234
Varpa_1518.t01	96.776786762693	-0.250442926770803	0.276732843217407	-0.90499892914427	0.365465954504187	0.462450447285234
Varpa_0010.t01	425.812017143296	-0.214042726204181	0.236681729066738	-0.904348329075402	0.365810727623818	0.462793106575249
Varpa_4043.t01	121.807472586365	-0.20801628365327	0.231055848011532	-0.900285733702304	0.367968211198525	0.465334370175454
Varpa_4443.t01	68.6638694484581	0.280355936895181	0.311400351652631	0.900307065831191	0.367956861897274	0.465334370175454
Varpa_1347.t01	183.090639901348	0.170187472085646	0.189112971551275	0.899924900389515	0.368160217841395	0.46538903269666
Varpa_1953.t01	1458.12739412671	-0.115606249308404	0.128455199882252	-0.899973293524706	0.368134463262627	0.46538903269666
Varpa_0244.t01	729.68600681547	0.140049144120359	0.155809327702957	0.898849550184541	0.368732803076841	0.466018669908832
Varpa_4870.t01	3.41494737193605	-0.68262606321881	0.760747219613022	-0.897309967910299	0.369553539003712	0.466961611797055
Varpa_4022.t01	9616.69107294071	-0.0812153472331935	0.0905863686551299	-0.8965515279941	0.369958272914602	0.46737862587919
Varpa_5533.t01	27342.3142091047	-0.109022805898946	0.122156380996516	-0.892485558343901	0.372132730067581	0.469943472026392
Varpa_5733	398.813406268947	0.123395646871411	0.138262402997646	0.892474340067061	0.372138740476143	0.469943472026392
Varpa_5390.t01	334.077309829345	0.171705599987435	0.19267515593337	0.891166269754123	0.372839976966301	0.470733985045647
Varpa_4626.t01	188.880291665582	0.206107405506997	0.231652477459956	0.889726748303934	0.373612627725934	0.471614325878419
Varpa_3200.t01	7091.56968630976	0.195264894356902	0.219532118402441	0.889459345529324	0.37375626293184	0.4717004601375
Varpa_4245.t01	192.776418207956	0.252741707143789	0.284431773691264	0.888584646728415	0.374226345419722	0.472198470541706
Varpa_0599.t01	13.6734716372021	0.505306944802049	0.568774449218247	0.888413580280494	0.374318323047864	0.472219283925678
Varpa_5335.t01	1151.15989369697	0.131702549499089	0.148283432388552	0.88818114996141	0.374443316708322	0.472281731719206
MSTRG.1.1	436.619232050684	0.224870310097253	0.253358976642254	0.887556119295399	0.374779566395935	0.472610555809911
Varpa_R0026.r01	8.71268410224759	0.589546244709	0.664833809871692	0.886757315821195	0.375209572787099	0.473057454122549
Varpa_5022.t01	1201.25754815736	0.10094209377479	0.113910629228443	0.886151665200218	0.375535805558402	0.473373362799388
Varpa_4125.t01	120.833776325828	-0.195045506520756	0.220183204288127	-0.885832809779279	0.37570762691251	0.473494543506177
Varpa_5470.t01	12104.3233973436	-0.225697322702918	0.254905691373625	-0.885414999903256	0.375932845241408	0.473682956662689
Varpa_0596.t01	9.98549772083092	-0.683919975004494	0.772934995181139	-0.884835049866277	0.376245602527575	0.473886146449066
Varpa_1626.t01	1191.58050974517	-0.215231778294813	0.243216297667196	-0.884939785529193	0.376189108470045	0.473886146449066
MSTRG.2709.1	1082.18122787596	-0.193445181125304	0.218693212881698	-0.884550455756247	0.376399138057111	0.473984099775621
Varpa_0670.t01	10.4660014843231	0.503479510145923	0.570151319089756	0.883062957654339	0.377202256610512	0.474835301674141
Varpa_4851.t01	301.414364176263	0.15712986138428	0.177946515184332	0.883017356206785	0.377226894072967	0.474835301674141
Varpa_2120.t01	111.344108630676	-0.195873593168647	0.222095054856569	-0.881935859828773	0.377811493604348	0.475475498690163
Varpa_1464.t01	1400.40429098201	-0.541663280238157	0.615461829797932	-0.880092402181944	0.378809254744591	0.476635297200756
Varpa_4842.t01	1130.65480287882	0.122861182461889	0.139745872726874	0.879175749984507	0.379305990747045	0.47716434307531
Varpa_5110.t01	477.688547145362	0.145255040150886	0.165270709390972	0.878891611745096	0.379460047247126	0.477262174422601
Varpa_3123.t01	798.683349278253	-0.174975714237417	0.199223859533964	-0.878286941367012	0.379788020666099	0.477578664781329
Varpa_0872.t01	734.267119786263	-0.134482590663524	0.153459888760356	-0.876337079023514	0.380846813270287	0.478813839191904
Varpa_0039.t01	1132.45031049343	0.130284364204106	0.149153375485522	0.873492562806612	0.382394658211067	0.480663247291227
Varpa_2379.t01	144.873167700022	-0.203303436980646	0.232907313474463	-0.872894173857433	0.382720762186569	0.480783351052043
Varpa_2427.t01	907.796853905271	-0.232376777218482	0.266187995257543	-0.872979929067245	0.38267401771753	0.480783351052043
Varpa_5872.t01	286.317521233054	0.24200918307676	0.277246086337804	0.872903874941954	0.382715474028577	0.480783351052043
Varpa_1288.t01	653.844003721317	0.13265462829037	0.152152719897931	0.871851836624141	0.383289211480653	0.481400784385257
Varpa_1558.t01	8695.31247432252	-0.144815284507727	0.166318253079926	-0.870711914212652	0.383911471510673	0.482085541102121
Varpa_0406.t01	301.265120965334	0.209812676172274	0.241099033089429	0.870234415641351	0.384172311733685	0.482316271765188
Varpa_3029.t01	6.25745811839403	-0.593960508619078	0.683947458396088	-0.868430025329671	0.38515896373566	0.483457960900941
Varpa_R0055.r01	19.2079209491473	0.55838585152534	0.643125030902953	0.868238405744155	0.385263833430003	0.483492586146058
Varpa_3134.t01	1762.75366826819	-0.147206751553504	0.169776019391493	-0.867064453985428	0.385906695402506	0.484202223513454
MSTRG.837.1	67.0610192169606	0.256623823240335	0.296557438352292	0.865342729779996	0.386850704494958	0.485289353783929
Varpa_2986.t01	399.811267783989	-0.161740121608587	0.187002289173676	-0.864909848554708	0.387088271635648	0.485490021522176
Varpa_5785.t01	138.463483130639	-0.240127283709815	0.27768943647516	-0.864733231331595	0.387185225506638	0.485514285582187
Varpa_3218.t01	622.171106573096	0.17096122465208	0.197789428968991	0.864359766562062	0.387390287429523	0.485674075783386
Varpa_4551	14.1693131395511	-0.468825739949009	0.542831534496828	-0.863667105087368	0.387770789044245	0.486053707926427
Varpa_5496.t01	724.019896354271	0.15107200935227	0.175000291315546	0.86326718782353	0.387990580369459	0.48623178501429
Varpa_0291.t01	2459.1996744894	0.105600127384512	0.122571283211807	0.861540522522161	0.388940412882211	0.487324498896678
Varpa_0592.t01	13.1713341511124	-0.47319504605618	0.549420816033614	-0.861261590837193	0.389093984903551	0.487419297067804
Varpa_2872.t01	246.661585153768	-0.165863702911277	0.192721156407439	-0.860640865814535	0.389435871236028	0.487749912002521
Varpa_5723.t01	189.374080458839	-0.200551944711273	0.233445244976355	-0.859096293572338	0.390287392029298	0.488718559754861
MSTRG.3591.1	153.495325958146	-0.203921738106547	0.237469043234035	-0.858729775171471	0.390489619179719	0.488873935879191
Varpa_5253.t01	100.754730557098	-0.308064765612874	0.358826203168423	-0.858534752737322	0.390597249087606	0.488910842395371
Varpa_5776.t01	732.222553360655	-0.109525934661358	0.127709422062519	-0.857618278217097	0.391103278730639	0.489446311610097
Varpa_0013.t01	800.914338517185	0.222516549440424	0.259648141310021	0.856992652894592	0.391448945071826	0.489682983477173
Varpa_1636.t01	1377.53141689392	0.183281976378974	0.213831370034758	0.857133246394959	0.391371249136174	0.489682983477173
Varpa_0737.t01	1638.94055457792	-0.19381393471712	0.226549626189464	-0.855503220098153	0.392272622523593	0.490615259197841
Varpa_4317.t01	37.5296110565978	-0.35609404629256	0.417818255804363	-0.852270194865051	0.394064144596054	0.492757403276617
Varpa_4498.t01	40.1040738114584	0.30039660653	0.353046117343532	0.850870727003913	0.394841167513037	0.493630364500712
Varpa_1554.t01	1541.43662412594	0.104139205598684	0.122432423824952	0.850585182790929	0.39499982322144	0.4937300487659
Varpa_3053.t01	72.5508338197513	0.655203369499349	0.77123771927964	0.849547880141714	0.395576499517669	0.494352093684086
Varpa_2252.t01	64.5015815094191	-0.235062375485231	0.276870033204698	-0.848998978923235	0.39588186044956	0.494634894941571
Varpa_3173.t01	1383.1505257856	-0.110438578077642	0.130346532399928	-0.847269014712227	0.396845193283538	0.495739522600203
Varpa_4090.t01	73.2798988602736	0.245275754725361	0.289783395763828	0.846410658136048	0.397323694803547	0.496238178217407
Varpa_1696.t01	270.267018011069	-0.218252213224645	0.258228986068218	-0.845188669745186	0.398005507330888	0.496990509752902
Varpa_0930.t01	265.252240306073	0.146556154819588	0.173493171624303	0.844737308376339	0.398257524117404	0.497205961061361
Varpa_4866.t01	118.201251065387	-0.224233215416935	0.265620763451649	-0.844185569317334	0.39856571714455	0.49749144582129
Varpa_4809.t01	1863.87284810668	-0.0979777844416637	0.116140197069831	-0.843616481748806	0.398883751207838	0.49778909785682
Varpa_3724.t01	472.452668323501	-0.12102218920817	0.144200148290212	-0.839265358899666	0.401320417774041	0.500730062543757
Varpa_1906.t01	543.218991196115	0.112706597438584	0.134353808479596	0.838879066503727	0.401537175907938	0.500824907947546
Varpa_2024.t01	211.083177099848	-0.175455494222086	0.209298628214718	-0.838302170055733	0.40186101744561	0.500824907947546
Varpa_2062.t01	35.8642143573662	0.344352001860528	0.410593421065697	0.838669068215366	0.401655040572857	0.500824907947546
Varpa_2378.t01	19.9324802531318	0.43474359969728	0.518512807205129	0.838443320311837	0.401781768097556	0.500824907947546
Varpa_2416.t01	19.1580637291385	-0.404744288594765	0.48283046840593	-0.838274125348867	0.401876764369674	0.500824907947546
Varpa_4473.t01	39.5301534691494	-0.33230288791692	0.396340851467153	-0.838427042498443	0.401790906859392	0.500824907947546
Varpa_0021.t01	70.3537176731591	-0.237914184416393	0.284035177749474	-0.837622249122392	0.402242893016993	0.501181346089286
MSTRG.1129.1	178.622287765118	0.201456924416901	0.241028908566741	0.83582058938427	0.403255841691198	0.501990172597548
Varpa_0669.t01	68.3822780391208	0.213993844553198	0.256038261929745	0.835788537776893	0.403273875916305	0.501990172597548
Varpa_1214.t01	743.805063534219	-0.180468777139116	0.215835610967713	-0.836139950817073	0.403076175502905	0.501990172597548
Varpa_1507.t01	116.52641809632	-0.268150840087141	0.320768799491996	-0.835962975550657	0.403175732230418	0.501990172597548
Varpa_4238.t01	65.129742193703	0.33500186374693	0.400837836685369	0.835754095763879	0.4032932556706	0.501990172597548
Varpa_0265.t01	1419.54591570864	0.243073186950125	0.290952291593452	0.835440015333413	0.40347000747749	0.502110277855417
Varpa_1210.t01	36.2974972930055	-0.318422757476142	0.381588221423554	-0.834466945253797	0.404017906542554	0.502692128745071
Varpa_3613.t01	882.069787299821	-0.134660193856845	0.16152867017292	-0.833661254764793	0.40447189729907	0.503056896521468
Varpa_4694.t01	559.762972052784	-0.148168307962258	0.177704528630793	-0.833790275936634	0.404399175889375	0.503056896521468
Varpa_5534.t01	12655.0495007648	-0.136078834696892	0.163408615412659	-0.832751898382158	0.404984668177492	0.503594530733132
Varpa_5161.t01	9787.68394631519	0.172811007898541	0.207691541640008	0.83205606994855	0.405377296559336	0.503982584911607
Varpa_5234.t01	1279.61797846405	0.197672497386836	0.23777947179001	0.831327010270284	0.405788919946895	0.504394095606552
Varpa_4314.t01	93.208532922953	-0.204483104625257	0.246085342861298	-0.830943859750763	0.406005344824839	0.50456285999686
Varpa_3015.t01	6175.76894667521	0.178227437682258	0.214546542947273	0.83071689356495	0.406133580545055	0.50462198210325
Varpa_4564.t01	71.9617107942047	-0.306288801377171	0.368818974047739	-0.830458362853982	0.406279679656051	0.504703271629915
Varpa_2388.t01	3593.42605182281	-0.098544150358944	0.118684785962807	-0.830301454053472	0.406368366184399	0.504713221927655
Varpa_4888.t01	37.4739018872848	0.37114887398127	0.447272981753586	0.829803920921262	0.406649653624195	0.504962332884669
Varpa_0096.t01	4.90234055984399	-0.558092915729319	0.673274181965952	-0.828923684701076	0.407147592227083	0.505480320891572
Varpa_3490.t01	11.5881311075262	0.546366288957913	0.659547152773664	0.828396099748473	0.407446214637883	0.505750698169563
Varpa_3452.t01	194.143729885418	-0.188122777122812	0.227865018493673	-0.825588668091395	0.409037465489973	0.507625150586247
Varpa_0453.t01	33.3665927131026	0.312809187676884	0.379049257285801	0.825246802794887	0.409231486842276	0.507765208584943
Varpa_5947.t01	52.3062725642106	0.300432327496614	0.364134679657816	0.825058266295691	0.409338511784488	0.50779728925714
Varpa_4534.t01	1134.36995831803	-0.137641510853382	0.167194392124205	-0.823242389320875	0.410370167760193	0.508976163661334
Varpa_5007.t01	2109.57486804948	0.122696800050108	0.149289831186294	0.82186977555758	0.411151016475891	0.509795308216327
Varpa_5153.t01	18020.9652351349	-0.1642717162468	0.199893795000793	-0.821794974907288	0.41119359419111	0.509795308216327
Varpa_3917.t01	707.574679420475	0.622397427627045	0.757908157081174	0.821204286841294	0.411529915134195	0.510010132543488
Varpa_4133.t01	768.113394793609	-0.127673691320414	0.155456971133951	-0.821279936107866	0.4114868334869	0.510010132543488
Varpa_2904.t01	8149.12872440282	0.105304316415352	0.128305436486038	0.820731523927369	0.411799210426182	0.510242792716616
Varpa_2305.t01	55.9801969978138	0.264055340401816	0.322554400377464	0.818638158688299	0.412992889147571	0.511215574694738
Varpa_2446.t01	179.614573782343	0.196086402257075	0.23937740552919	0.819151673164759	0.41269988334208	0.511215574694738
Varpa_3466.t01	670.687361275415	0.107541496717559	0.131348505940069	0.818749295607731	0.4129294651762	0.511215574694738
Varpa_5144.t01	172.730942148666	-0.23988096161021	0.292943093530804	-0.818865393680923	0.412863216120856	0.511215574694738
Varpa_5696.t01	2.64813172239357	0.628919945962902	0.76812589859676	0.81877195797178	0.412916532854414	0.511215574694738
Varpa_2854.t01	1338.20707326243	-0.116418733303668	0.142261081813562	-0.818345620738626	0.413159863222454	0.511219957341708
Varpa_4447.t01	188.187254738421	-0.301213512063076	0.368034839504061	-0.818437494855029	0.413107419239091	0.511219957341708
MSTRG.5016.1	102.38048979908	-0.267393555161429	0.326936754675022	-0.817875480005974	0.413428292716928	0.511349821913227
Varpa_5059.t01	112.550053802635	-0.204863394879675	0.250473662471525	-0.817903937915889	0.413412041577744	0.511349821913227
Varpa_4250.t01	522.668583357793	0.122581307092881	0.149951613018616	0.817472414102426	0.413658507654614	0.511533430299915
Varpa_1952.t01	578.428741543958	-0.110336898479752	0.135016267339724	-0.817211886047227	0.413807351107845	0.511616361369699
Varpa_5635.t01	1354.06470739568	-0.134507198590221	0.164642745017162	-0.816964018525082	0.41394899083546	0.511690355002299
MSTRG.4578.1	87.2737571572899	0.269771641238459	0.330530207763378	0.816178475982396	0.414398065405448	0.512144270481327
Varpa_0017.t01	1458.37456095804	0.113327618867578	0.138878272344758	0.816021231789582	0.41448799248606	0.512154232864466
Varpa_0535.t01	18900.3795981465	0.42902411717633	0.525975823306953	0.815672694761784	0.41468736001203	0.512288602133297
Varpa_0809.t01	293.655800973594	-0.133794295508761	0.164055107934466	-0.81554483242428	0.414760513076271	0.512288602133297
Varpa_4370.t01	849.039577871911	0.105525344285257	0.129437174770582	0.815263037626496	0.414921761470321	0.512386604768719
Varpa_2767.t01	1.20336563663797	-0.617990696185072	0.758686370174227	-0.814553576391724	0.415327892858564	0.512786914885174
Varpa_4701.t01	204.169402035286	0.191717267354819	0.235926089366217	0.812615797896032	0.416438371115362	0.514056521250534
Varpa_0242.t01	777.1293474768	-0.119845154338081	0.147647995484041	-0.811695099179554	0.416966607169093	0.514505541311607
Varpa_3135.t01	621.480885564665	-0.100860927360589	0.124251709279026	-0.81174679966849	0.416936934379928	0.514505541311607
MSTRG.3407.1	330.849316708368	0.211002563410817	0.260132272966166	0.811135661887909	0.417287768191634	0.514800291423164
Varpa_5263.t01	237.59395143537	0.146900488689536	0.181191815227269	0.810745719972389	0.417511711747319	0.514975013543223
Varpa_4841.t01	451.718885016477	0.16655085354607	0.20547248072737	0.810574987737928	0.417609785521298	0.514994444750885
Varpa_4304.t01	723.471961589312	0.108812955608265	0.134301391541784	0.810214654956954	0.417816816152331	0.515148206907565
MSTRG.4022.1	1023.28950012659	-0.147294522158547	0.181842301364447	-0.810012417646107	0.417933038888566	0.515189968726476
Varpa_1984.t01	22.7171623948612	0.364916100255523	0.45059934121626	0.80984605807576	0.418028657501205	0.515206320198491
Varpa_4936.t01	80.1765727665827	0.204516816509795	0.252703403092947	0.809315640417279	0.418333612066317	0.515480613962355
Varpa_5476.t01	3260.53736140063	-0.0980326810819855	0.121195849395974	-0.808878204745206	0.418585206748664	0.515689061327224
Varpa_3674.t01	2166.2771723714	0.162414290353619	0.200946569059267	0.80824614778925	0.418948896711928	0.516035498686714
Varpa_0568.t01	425.212222096023	-0.151823126442663	0.188084415962951	-0.807207368379574	0.419547021275292	0.516576902671949
Varpa_2171.t01	4716.04362167918	-0.0798135708011428	0.0988775635588932	-0.807195969726788	0.41955358735233	0.516576902671949
Varpa_1025.t01	2451.19837770588	-0.175096013987937	0.217185227844133	-0.806205908781227	0.420124132288676	0.51717760165249
Varpa_1402.t01	9.28710121477713	0.45171889553662	0.560585769817483	0.805798006045876	0.420359327961849	0.517222156936764
Varpa_4392.t01	1630.25328381777	0.0897066872969182	0.11130247468059	0.805972082420932	0.420258946511304	0.517222156936764
Varpa_5239.t01	937.190388143584	0.142186945499585	0.176473442014693	0.805712994977153	0.420408354863083	0.517222156936764
Varpa_4095.t01	1458.2538698311	0.0995613846577121	0.123899828300378	0.803563540187796	0.421649086744303	0.518558408115791
Varpa_5519.t01	3537.92712141277	-0.0965128043065108	0.120108894367412	-0.803544190584909	0.421660265678553	0.518558408115791
Varpa_3564.t01	31.2224147377015	-0.372881923228617	0.464440240441522	-0.802863082824467	0.422053875899091	0.51894045747341
Varpa_4160.t01	6847.43117447021	0.1614094009606	0.201079685554095	0.802713613341002	0.422140282695005	0.518944705942219
Varpa_4329.t01	31.8705179079844	-0.324867921586024	0.404882148097264	-0.802376501687552	0.422335201590665	0.519082322426562
Varpa_4236.t01	19.4079821447723	-0.359654818163905	0.448501327383185	-0.801903575764956	0.422608737548894	0.519316492262007
Varpa_0480.t01	4132.66454598129	0.0923868060290107	0.115298644363316	0.801282673696422	0.422968019062867	0.519655916586272
Varpa_5414.t01	16.1526608433777	0.546322016796528	0.682233624679452	0.800784360420842	0.423256494586598	0.519908232894907
Varpa_2740.t01	40.2089688032847	-0.263754914156598	0.32975953643442	-0.799840141117653	0.423803422624773	0.520477858645579
Varpa_3161.t01	408.604299736776	-0.120987088694671	0.151487933457953	-0.798658255696991	0.424488598283982	0.52121701096459
Varpa_4444.t01	266.64766062501	-0.159147050516774	0.199413694913434	-0.798074829243098	0.424827067272894	0.521530245851496
Varpa_0566.t01	164.034506545547	0.152334853130177	0.191309543145494	0.796274198482216	0.425872678919101	0.522506271684231
Varpa_1640.t01	969.387271482109	-0.152476335028969	0.191436698548684	-0.796484353234881	0.425750566407259	0.522506271684231
Varpa_4765.t01	663.991536163491	-0.119830579235832	0.150468527902388	-0.79638301049618	0.425809450063381	0.522506271684231
Varpa_0771.t01	5952.45503089339	0.122432889061292	0.153825333495363	0.795921492768829	0.426077668015958	0.522655272766242
Varpa_3865.t01	1281.98673139464	0.109383826617084	0.13760573254935	0.794907483798725	0.426667320620663	0.523275976828635
Varpa_5692.t01	12.5677078530389	0.424066719132173	0.534663624189722	0.793146756102666	0.427692324352379	0.524430258947174
Varpa_2476.t01	53.2202638679428	-0.238626481643005	0.301616434858707	-0.791158750201359	0.428851359245977	0.525748403574923
Varpa_1063.t01	118.878687489484	-0.211729368485081	0.267783805169901	-0.790672790502565	0.429134958017222	0.525993004967817
MSTRG.1693.1	354.667873870776	0.176205930451237	0.223022844582237	0.790080185647813	0.429480940786074	0.526313959952532
Varpa_R0031.r01	225.38701636362	0.558007259055696	0.707056222964897	0.789197861403165	0.429996371739843	0.526842401410978
MSTRG.3253.1	126.161760516306	0.608775448481053	0.772200101114117	0.788364890917163	0.430483300981074	0.527335721742235
MSTRG.3901.1	1120.90791128283	0.176805347938745	0.224567099176816	0.787316345924454	0.431096703262438	0.527948064909804
Varpa_5044.t01	620.500356424342	0.146909500061479	0.186651826047327	0.787077754193676	0.431236350973321	0.527948064909804
Varpa_5108.t01	428.521257607106	-0.148569011453228	0.188742440879385	-0.787152114601349	0.431192825022425	0.527948064909804
Varpa_4916.t01	8.92689161669809	-0.540873019669052	0.688182957216091	-0.785943641872573	0.431900505348922	0.528657711106018
Varpa_5193.t01	105.279178139553	-0.246543643426751	0.314770532042387	-0.783248806128876	0.433481019439101	0.530488508922343
Varpa_4140.t01	148.781433164355	-0.163017080726523	0.208702000369322	-0.781099751981511	0.434743827782985	0.531929862431128
Varpa_1378.t01	288.323248667459	-0.153313972320098	0.19658644609515	-0.779880685395231	0.435461108216003	0.532703303284966
Varpa_3609.t01	328.585843367697	0.191429019282689	0.245524433411297	0.779674008908157	0.435582781201291	0.532747972472195
Varpa_0999.t01	5430.64065253077	0.0832388580302763	0.106886357802255	0.778760355781534	0.436120894921204	0.533301860560409
Varpa_0084.t01	287.808022950163	0.143185015370408	0.183939713628029	0.778434480223032	0.436312918325516	0.533432405128871
Varpa_5894.t01	184.946366877398	-0.179055129545756	0.230074348739626	-0.778248990061866	0.436422240861606	0.533461809071944
Varpa_1844.t01	149.144659559007	-0.148824379458273	0.191465969774121	-0.777288933557472	0.436988322607234	0.534049413211732
MSTRG.2382.1	657.038984992553	0.153548820920243	0.197636572126636	0.776925137225394	0.437202939631383	0.534207341862096
Varpa_4439.t01	4.25178655311571	-0.556136908280995	0.716365449412244	-0.776331282779325	0.437553406859697	0.534531168387867
Varpa_2026.t01	469.537810115354	-0.151246334473078	0.194897961875548	-0.776028302284944	0.43773227511646	0.534645277846266
Varpa_0598.t01	2.86862596770237	-0.597514725147643	0.771324903673581	-0.774660227229623	0.438540458678517	0.535527837105759
Varpa_4961.t01	2430.17117499713	-0.100628834789646	0.13016351637865	-0.77309554619678	0.439465836753751	0.536553137145095
Varpa_2297.t01	348.560506496571	-0.14544015154973	0.188619112958341	-0.771078546964924	0.440660375653871	0.537906597090852
Varpa_0377.t01	483.192049819809	-0.113480323170892	0.14734730437027	-0.770155407022084	0.441207712385806	0.538469654445103
Varpa_2188.t01	159.465861855062	-0.172656766093585	0.22437640066009	-0.769496103804357	0.441598856605287	0.538841904997596
MSTRG.517.1	8.68195768396066	-0.467532604910335	0.609100475135016	-0.767578788715769	0.442737468059644	0.540125897071204
Varpa_5642.t01	69.8294727306615	-0.282583221123509	0.36835521287721	-0.767148695728402	0.442993112231203	0.540332405950167
Varpa_4052.t01	23.8453206122019	-0.376505281494357	0.491254958154126	-0.766415229495215	0.443429273871975	0.540675233486166
Varpa_4289.t01	589.397319901351	0.117319764064521	0.153081944725077	0.766385377943936	0.443447030533491	0.540675233486166
Varpa_4545.t01	28.1215158655306	0.297171018427845	0.387835525393037	0.766229494130762	0.443539761831838	0.540682920892435
MSTRG.1016.1	1303.31528472589	-0.188652945935182	0.246594057227793	-0.765034437796333	0.444251038211646	0.541444475950138
Varpa_3219.t01	6808.47701810546	-0.124550358087513	0.162860295815354	-0.764768094420782	0.444409649746301	0.541532288432578
MSTRG.4553.1	10.8731303698497	-0.465624855889694	0.609292617601332	-0.764205641819148	0.444744704989359	0.541835029097065
Varpa_5889.t01	74.8323217212279	0.349622091501465	0.457588040551726	0.764054259547335	0.444834908612607	0.541839405817849
Varpa_1220.t01	2128.64438768601	-0.119558690385775	0.156542767072357	-0.763744583168841	0.445019466892645	0.541958688900212
Varpa_5738.t01	393.955886171924	0.208639158131604	0.273575982194451	0.762636970022128	0.445679929959895	0.542657384552181
Varpa_5876.t01	5042.67624575805	0.133249839576669	0.174810383234433	0.762253575052072	0.445908676129518	0.542830254498203
Varpa_0956.t01	243.117517130996	0.143902496093123	0.189007500061343	0.761358655325421	0.446442875102501	0.543374830085846
Varpa_2607.t01	85.9800367795304	-0.299945161048273	0.394573423767076	-0.760175782202037	0.447149518994776	0.544129039259155
Varpa_2911.t01	11289.8087583337	-0.0748580938082424	0.0985204205376087	-0.75982312499028	0.447360318100437	0.544279686899326
Varpa_0002.t01	13821.307083747	-0.155885061266378	0.205382001257752	-0.759000595532924	0.44785220054055	0.544772188718973
Varpa_4233.t01	11.4152715410514	-0.418038291376295	0.551554870519018	-0.757926932968459	0.448494725732993	0.545447706879006
Varpa_1947.t01	4461.97811241375	-0.131219545306631	0.173660446562532	-0.755609857650467	0.449883143916016	0.5470299219317
Varpa_3270.t01	123.03901599983	-0.176162108637839	0.233290296529245	-0.755119742478253	0.450177138416489	0.547281029524593
Varpa_0087	15.8923057351583	-0.385639593228234	0.511073677981159	-0.754567511188574	0.450508523519722	0.547577486524068
Varpa_1981.t01	9.77096301224955	0.439293359609617	0.582457844478904	0.754206272219804	0.450725371933736	0.54773464001893
Varpa_5295.t01	530.28280314597	-0.163350533321235	0.21698924534926	-0.752804744116743	0.451567255530948	0.548651145970403
Varpa_4832.t01	10019.7210358423	0.148684366341679	0.197562926641781	0.752592446715834	0.451694857931631	0.548699617712677
Varpa_1363.t01	275.932512501088	0.152060159642815	0.202238811384343	0.751884164082794	0.452120722174798	0.549003734069398
Varpa_3780.t01	119.387006624153	-0.202335991525911	0.269053607744729	-0.752028538929247	0.452033896489849	0.549003734069398
Varpa_2085.t01	656.233376976568	-0.113132463458625	0.150758169414564	-0.750423435744471	0.45299972054649	0.549964341497931
Varpa_0307.t01	1453.5443596922	-0.189858478400062	0.25326214583734	-0.749652016776326	0.453464313649779	0.55042156503551
Varpa_2385.t01	35.7253532340205	0.268737072201227	0.358699076811847	0.749199230145191	0.453737133111116	0.550539081602626
Varpa_4821.t01	2112.80802962886	-0.0804028064877978	0.107300238350727	-0.749325516174428	0.453661032141762	0.550539081602626
Varpa_4656.t01	224.500883749547	-0.14028893084879	0.187377357494391	-0.748697349160715	0.454039641763905	0.550799301701569
Varpa_5885.t01	56.9318161978841	0.237525837739531	0.317546396112883	0.748003569390515	0.454458004568532	0.551199937297545
Varpa_4610.t01	41.9526845771245	0.245890352911058	0.328901744642611	0.747610363630772	0.454695211775811	0.551380741397456
Varpa_1100.t01	405.375317345336	0.114704324208833	0.153599906364621	0.746773399304969	0.455200355114847	0.55188632201521
Varpa_1975.t01	12.0126540037583	0.403822040528854	0.541417855842658	0.745860218999149	0.455751858286953	0.552431110926028
Varpa_4149.t01	983.978556530458	0.108682502587322	0.145748115550612	0.745687189002327	0.455856399817035	0.552431110926028
Varpa_4177.t01	45.1312238540832	-0.300041634716226	0.402421296028649	-0.74559084640209	0.455914614084252	0.552431110926028
Varpa_5719.t01	33.427350980478	-0.274353924302942	0.369187865221629	-0.743128228600481	0.457404050650934	0.554128532314532
Varpa_0626.t01	629.366288633099	0.121613887505182	0.163941303883209	0.741813591965934	0.458200284299898	0.554985668650564
Varpa_4104.t01	788.023401713937	-0.142922035805061	0.192735680476963	-0.741544250921113	0.458363511522853	0.555075905553033
Varpa_5619.t01	218.807603541032	-0.246625920209786	0.332812235952747	-0.741036216723721	0.45867148134562	0.55534135616377
Varpa_4487.t01	314.658280811617	0.134649320280946	0.181777199877297	0.740738224440892	0.458852177930585	0.555452636442287
Varpa_5902.t01	14648.3773283333	0.0872999825092725	0.117980943329972	0.7399498600813	0.459330418722035	0.555923989074299
MSTRG.2204.1	169.55380403919	0.207393626101862	0.280644239711296	0.738991209351783	0.459912335299573	0.556520613082036
Varpa_2495.t01	425.502484018694	-0.211506374175407	0.286427268029288	-0.738429604243473	0.460253430308657	0.55682565461438
Varpa_0588.t01	3262.20536024678	-0.0980435719347289	0.132857008999213	-0.737963112923233	0.460536864828325	0.5569531464075
Varpa_2020.t01	59.7701550063078	-0.294828161305024	0.399477124296411	-0.738035154889776	0.460493086622734	0.5569531464075
Varpa_5152.t01	24327.6620280879	-0.0912170957180234	0.123686984720155	-0.737483381330741	0.460828445762206	0.557198058888357
Varpa_1863.t01	537.346884047391	0.12014966289994	0.162963037024285	0.737281687270192	0.460951066252794	0.557238622314489
MSTRG.2626.1	8.94930431364235	-0.432140435461307	0.586554900454083	-0.736743372405148	0.461278425619185	0.557526628800932
Varpa_0860.t01	1351.63267450911	-0.0887949436110158	0.120588546216051	-0.736346414293173	0.461519906479867	0.557710746559406
Varpa_0434.t01	4484.01680908301	0.106536146269811	0.144801454568073	0.735739475736596	0.461889260871124	0.558049288530273
MSTRG.2020.1	16.5497725610174	0.331845080439027	0.452403343053729	0.733515977576708	0.463243786505272	0.55952505917089
Varpa_5133.t01	701.542801417495	0.13048693429785	0.177910652080912	0.733440818588567	0.46328961101426	0.55952505917089
Varpa_3683.t01	1683.27630047863	0.100131525388924	0.136902249779489	0.731408910738924	0.464529424130471	0.560914124176844
Varpa_2083.t01	3760.70470739565	-0.118393153880412	0.161951568981645	-0.73104048713372	0.464754423419385	0.561077513105301
Varpa_1171.t01	614712.476313067	-0.119385859479152	0.163492372114319	-0.730222810613289	0.465254001617089	0.56136475124395
Varpa_3481.t01	11.9290838905216	-0.481517585987796	0.659423014131573	-0.730210465314031	0.465261546547296	0.56136475124395
Varpa_5744.t01	199.225381235674	0.146056522951349	0.199974912223912	0.730374232082718	0.465161464686104	0.56136475124395
Varpa_4045.t01	153.5454815447	-0.164115352373436	0.224912749604588	-0.72968452282924	0.46558304374656	0.561644335071052
Varpa_2717.t01	15487.5781656316	-0.171143418337756	0.235182336554222	-0.727705238604509	0.4667940428605	0.562915128434177
Varpa_2720.t01	1658.08018267873	0.163597191041695	0.22482374527542	0.727668649240231	0.46681644602246	0.562915128434177
Varpa_0123.t01	632.387963406033	0.104616623668339	0.143883865420659	0.727090722524601	0.467170381669346	0.563124837711644
Varpa_3394.t01	1749.90479517892	-0.102257041768684	0.140638383625411	-0.7270919867868	0.46716960724365	0.563124837711644
Varpa_4230.t01	23.9003377356431	-0.371820905785548	0.511487587365681	-0.726940232705432	0.467262569518112	0.563127458082317
Varpa_1743.t01	185.839324465263	-0.153909274030746	0.211888308011828	-0.726369828873024	0.467612082065486	0.563413882600309
Varpa_3811.t01	73.4383956580768	0.183842183543862	0.253136038192009	0.726258437387778	0.467680353635455	0.563413882600309
Varpa_1104.t01	111.687470642068	-0.17870481593228	0.246364738372914	-0.725366856931372	0.468227000120505	0.563963826098167
Varpa_1641.t01	704.228240878163	0.237812078478281	0.328231965420726	0.724524432510572	0.468743832957423	0.564477655241894
Varpa_2627.t01	97.3358590672425	0.166364641539237	0.229940444293151	0.723511873044564	0.469365462306535	0.56511746193027
Varpa_0237.t01	926.02327359443	-0.127186912411923	0.175890982902147	-0.723100811158018	0.469617950980073	0.565312661406838
Varpa_1783.t01	140383.644044912	-0.0938507034389953	0.130007146644626	-0.72188880274048	0.470362846045612	0.566100416479674
MSTRG.1225.1	11.1613648634308	-0.420239515247696	0.583515131206968	-0.720186149035166	0.471410390809196	0.567252049413797
Varpa_2030.t01	11.3920329107285	0.528995000561056	0.735442054042823	0.719288484596577	0.471963189580973	0.567698849071056
Varpa_5616.t01	1419.94853767642	0.203235696104484	0.282520346515944	0.719366582303885	0.471915081349372	0.567698849071056
Varpa_1427.t01	506.178329061101	0.111176443586928	0.15488915995271	0.717780660834316	0.472892539480227	0.568598063999289
Varpa_2833.t01	133.800668987129	0.160277026376349	0.223281014652812	0.71782648706416	0.472864279567385	0.568598063999289
Varpa_2191.t01	178.439277589152	0.188752789523825	0.263691980392191	0.715807849912961	0.474110004635445	0.56995238066859
Varpa_0537.t01	361.333855983601	0.129637787377386	0.181202923241069	0.715428785908262	0.474344130516661	0.570028892169902
Varpa_4745.t01	1603.4391603676	-0.081978944994556	0.114590196779673	-0.715409758412229	0.474355884372844	0.570028892169902
Varpa_1552.t01	2449.62293819941	-0.0835090043465596	0.116798593156552	-0.714982964175153	0.474619570040976	0.570236226267783
Varpa_4909.t01	13.0781073333238	0.371064086617125	0.519308000352873	0.71453566354646	0.474896011512097	0.570458803383194
MSTRG.4350.1	75.9978849612616	-0.208901750345174	0.293006746903666	-0.712958839865405	0.475871227332758	0.571520521826403
Varpa_0754.t01	372.322812898752	-0.138152314585885	0.194402982246669	-0.710649152545357	0.477301676115721	0.573128461761987
Varpa_2920.t01	44.4977066427943	-0.233467408451457	0.32887537467276	-0.709896290300738	0.477768451065493	0.57346880849304
Varpa_3260.t01	443.251003094709	0.109673301750019	0.154488959630386	0.709910287520948	0.477759770505334	0.57346880849304
Varpa_5396.t01	55.2340926977138	-0.344381425831023	0.487066305594144	-0.707052452357451	0.479533882396063	0.575477454108914
Varpa_5746.t01	10273.7090539875	-0.11536168058846	0.163221807658187	-0.706778599279126	0.47970407582671	0.575571288525489
Varpa_5495.t01	295.079594577626	0.173241097408418	0.245902879509977	0.704510243042472	0.48111507340918	0.577153576078204
Varpa_R0059.r01	44.8184704685914	0.409425403012597	0.581816137009108	0.703702384600907	0.481618135010358	0.577646290763957
Varpa_5339.t01	3846.20461286242	-0.102070148174284	0.145149960624838	-0.703204794096364	0.481928132011809	0.577907301871934
Varpa_4277.t01	47.0237571888785	0.252458656090808	0.359110816820988	0.703010447654255	0.482049238573578	0.57794174712846
Varpa_6007.t01	159.58609581795	-0.2219450649948	0.316236663913855	-0.701832172930016	0.482783832098502	0.578711564209279
Varpa_4074.t01	2550.90792378738	0.0968463251415985	0.138265353042541	0.700438128645293	0.483653731622448	0.579643246174336
Varpa_R0017.r01	39.8630067587183	0.478305848635361	0.683322803671513	0.699970564520033	0.483945687324331	0.579882057058229
Varpa_1102.t01	492.627042046068	0.109951416492972	0.157219276176466	0.69935073590824	0.484332867104611	0.580144907807859
Varpa_3706.t01	4231.88811769877	-0.114577293308845	0.163840425913592	-0.699322482042814	0.484350520057617	0.580144907807859
Varpa_0196.t01	392.424557240445	0.134180178936264	0.192425140933138	0.697311059696132	0.485608148189228	0.581539926315431
Varpa_1027.t01	1324.64583621261	0.153439775835204	0.220196376400598	0.696831520769693	0.485908237316949	0.581787929694705
Varpa_2469.t01	11.3154539400481	-0.423599715842815	0.60864915319902	-0.695966984618976	0.486449505997746	0.582324552147321
Varpa_1873.t01	2752.89874123777	-0.125466218479522	0.180316394483445	-0.695811486464927	0.486546894834651	0.582329706157562
Varpa_2475.t01	75.9654163704207	0.189593162261923	0.272667914734921	0.695326263254109	0.48685085894185	0.582470639422492
Varpa_5807.t01	1134.32032317086	0.0868826538210643	0.124933999656129	0.695428418686684	0.486786855982243	0.582470639422492
Varpa_1282.t01	3224.16475792893	0.0804459212956546	0.115739628671467	0.695059438319128	0.487018052950245	0.582559261808171
Varpa_4586.t01	272.985653340107	0.207186824891898	0.298521645313188	0.694042888161534	0.487655313081271	0.583210024591173
Varpa_4263.t01	168.141080041794	0.132787189330707	0.191602989095047	0.693032973848005	0.488288858671353	0.583856097065746
Varpa_3408.t01	382.127521050965	-0.100573939953001	0.14517140026926	-0.692794446884572	0.488438557624632	0.583923488725339
Varpa_0129.t01	167.748279271018	0.142420271647762	0.205647728181235	0.692544833377631	0.488595240957472	0.583999202795174
Varpa_4266.t01	786.87468245107	0.0901452346697421	0.130219081210703	0.692258260706671	0.488775157096711	0.584102651919202
Varpa_1965.t01	5327.0237880313	0.106474537359966	0.15401210777175	0.691338745378149	0.489352688465391	0.584681134270338
Varpa_0743.t01	14.1859894775045	-0.411298695150014	0.595078943740272	-0.691166608189601	0.489460845617529	0.58469869203423
Varpa_0798.t01	4367.00316575795	-0.111552930593253	0.161794061662188	-0.68947481413852	0.49052451730336	0.585857460910618
MSTRG.656.1	44.9063298022341	-0.272206247559348	0.395810471772006	-0.687718660753734	0.491629966413306	0.586857330836886
Varpa_6001.t01	386.284355267198	-0.106191324410079	0.154415681531005	-0.687697799583631	0.491643105964853	0.586857330836886
Varpa_R0008.r01	643.346714125852	0.407061773164099	0.591795303472152	0.687842182551646	0.491552169221568	0.586857330836886
Varpa_1186.t01	5954.12287572958	0.161273966408161	0.234666330852641	0.687247999413404	0.49192646154251	0.587011570616135
Varpa_4881.t01	34.4303548079027	-0.265462373331326	0.38629858052224	-0.687194793655326	0.491959984773081	0.587011570616135
Varpa_5698.t01	150.886448632675	-0.145990635114582	0.212491956444718	-0.687040759364288	0.492057043718061	0.587015420575932
Varpa_2212.t01	7403.83646289207	0.0749759405781119	0.109188600883655	0.686664541640217	0.492294146420684	0.587186306960496
Varpa_1036.t01	636.493400293025	-0.091457862455242	0.133286298073332	-0.686176026923063	0.492602113175126	0.58744163553633
Varpa_5699.t01	119.990520801235	0.196562074322175	0.287264491752357	0.684254685022559	0.493814356186715	0.588775035697368
Varpa_2332.t01	10685.4735904116	0.122454967527202	0.17906756200296	0.683847851377894	0.494071246691154	0.588969077610492
Varpa_2608.t01	183.656415858878	0.147363815878796	0.216446973146596	0.680831030974913	0.495978412591438	0.591129919827021
Varpa_2502.t01	1535.85485848132	0.093685356310026	0.137697536126427	0.680370607532214	0.496269827046674	0.591364578667427
Varpa_3277.t01	73.2860150189369	-0.202251327711385	0.297415565789495	-0.680029396492765	0.496485847650938	0.591509324491386
Varpa_3331.t01	1196.05024595061	0.0863071796830369	0.126959323915398	0.679801821727951	0.496629953032652	0.59154609925696
Varpa_5972.t01	816.263906918003	0.0941516045615654	0.138523019357906	0.679682012404764	0.496705827908698	0.59154609925696
Varpa_2034	24.6677527139143	0.285054663801113	0.420010424915997	0.678684734689918	0.497337640539063	0.592185816370838
Varpa_1717.t01	3109.83068730214	-0.128669043226971	0.189919669470357	-0.677491929012934	0.498093889204968	0.592973429279977
Varpa_0058.t01	1021.14351681875	0.104820746123585	0.155084063818024	0.675896307737859	0.499106482135954	0.593988628087592
Varpa_2121.t01	141.034585198081	-0.140593201967075	0.208024587653137	-0.675848963592233	0.499136543775012	0.593988628087592
Varpa_3915	11.1104070233183	0.37166977563878	0.550060512592241	0.675688887186669	0.499238193014923	0.593996602415625
Varpa_5580.t01	660.731562778904	-0.212150427358468	0.315268881461919	-0.672919021930469	0.500998809875331	0.595864744216743
Varpa_5658.t01	2035.93619204002	0.106516176012927	0.15828360068321	0.672945115938506	0.500982208333483	0.595864744216743
Varpa_4640.t01	185.642465707955	0.178240599245363	0.265103825550015	0.672342614730528	0.50136560626082	0.596187651162838
Varpa_3832.t01	1023.45670937952	-0.131783271532378	0.196091795440992	-0.672048880148247	0.501552578782315	0.596296642505161
Varpa_R0060.r01	34.1876091807443	0.462197911031059	0.689351607560191	0.670482096454243	0.50255051574214	0.597369566118721
Varpa_0842.t01	903.912952812304	0.0975244460346634	0.145724480714742	0.669238590224033	0.50334329311792	0.598198260210051
Varpa_1534.t01	11075.8796632351	0.104729471852166	0.156741210920857	0.668168066565768	0.504026316954127	0.598896227704657
Varpa_1425.t01	282.119731585131	0.142264129399471	0.212982987838577	0.667960060299721	0.50415908745155	0.598940229984219
Varpa_0943.t01	1674.02882522938	0.104435859614415	0.156680940247392	0.666551141763101	0.505058886336055	0.599895271106581
Varpa_0939.t01	100.753177309255	0.174559699782809	0.261986371468279	0.666293054881082	0.505223803897179	0.599917687852496
Varpa_4008.t01	773.447463969974	-0.0945614838603264	0.141937009658903	-0.666221474494723	0.50526954880032	0.599917687852496
Varpa_2945.t01	572.732787339647	-0.0925429769812158	0.139165982224124	-0.664982745799023	0.506061529018535	0.600744008641358
Varpa_2744.t01	51.8271992005664	0.254473611152529	0.382842767361389	0.664694837795684	0.50624569627222	0.600848619973251
Varpa_2501.t01	10332.4191991082	-0.134889338017008	0.203517504906535	-0.662789857211326	0.5074651505281	0.601839238237687
Varpa_3064.t01	18.0945273653881	-0.416955347036065	0.629066690238611	-0.662815808730725	0.507448527565834	0.601839238237687
Varpa_4845.t01	348.327873326852	0.123570148616871	0.186312936430992	0.663239767371927	0.507177005984512	0.601839238237687
Varpa_6003.t01	7051.30433332044	-0.105758407391657	0.159499905203254	-0.663062509390752	0.50729052043236	0.601839238237687
Varpa_1587.t01	1510.72666950771	0.0724612936516992	0.109581367792743	0.661255604956027	0.50844840696246	0.602867282106572
Varpa_4859.t01	484.350304261325	0.101910767864769	0.154144799945215	0.661136593002096	0.50852471989712	0.602867282106572
Varpa_5083.t01	22.8736880649828	-0.311631920604614	0.472212867300946	-0.659939493783442	0.509292658627543	0.603663295258414
MSTRG.904.1	104.228140178448	-0.177213476102191	0.269144614976759	-0.658432181960964	0.510260461771258	0.604220816479758
Varpa_0080.t01	7.97656233124013	0.415528203981442	0.630910960826773	0.65861623871127	0.510142232500202	0.604220816479758
Varpa_1177.t01	1327.70733119257	0.0973271151872073	0.147703643895004	0.658935098827983	0.509937445901481	0.604220816479758
Varpa_3017.t01	360.41830511072	-0.134126921151005	0.203736215796687	-0.658336175659869	0.510322137323066	0.604220816479758
Varpa_4719.t01	403.442996967118	-0.150495127876315	0.228598911319429	-0.65833702797483	0.510321589768984	0.604220816479758
Varpa_5566.t01	19.4425154254652	-0.301865145625417	0.458549452346394	-0.658304451310051	0.51034251826711	0.604220816479758
Varpa_4738.t01	1104.74564052336	-0.124665039571391	0.18962257223697	-0.657437762291285	0.510899477283994	0.604651367742843
Varpa_5952.t01	816.073748635735	0.49711124741858	0.756007989197682	0.657547611297259	0.510828867615662	0.604651367742843
Varpa_1872.t01	1438.27882396154	0.0763685120284321	0.116277646076272	0.656777244857009	0.511324157741137	0.605039517841603
Varpa_1216.t01	1060.66242838633	-0.0793163471667408	0.120873173026531	-0.656194796419645	0.511698796538082	0.605368319051105
Varpa_3487.t01	16.7383580917582	-0.319745553413237	0.488000398428986	-0.655215763025174	0.512328846846235	0.605999104910199
Varpa_5320.t01	17.3495445898248	-0.318594237092466	0.486898110286746	-0.654334511392618	0.51289631611469	0.606555643405198
Varpa_4477.t01	59.0352336401646	-0.204927952920017	0.313590803584884	-0.653488401373182	0.513441464449531	0.607085579587274
Varpa_2452.t01	46.5525105396859	0.423994397046554	0.651405399453367	0.650891744837167	0.515116370727038	0.608950872121759
MSTRG.3919.1	85.8992402226836	-0.168281929215608	0.25864259595028	-0.650635014690146	0.515282121895603	0.609031731452653
Varpa_3640.t01	134.503813827697	-0.14295911592823	0.219855539898724	-0.650241135584232	0.515536473562108	0.609102205591039
Varpa_5695.t01	37.3283745889788	-0.242756119998444	0.373270107636287	-0.650349746824583	0.515466330179427	0.609102205591039
Varpa_0223.t01	539.283593803723	0.0994002617714565	0.152970004176243	0.649802308019377	0.515819927906777	0.609247206489922
Varpa_1998.t01	21.2992941087314	0.275160818828915	0.42349786431262	0.64973366341653	0.515864275211779	0.609247206489922
Varpa_3993.t01	2609.31459870011	-0.100953416216648	0.155408852750128	-0.649598876963367	0.515951358693032	0.609247206489922
Varpa_5645.t01	423.495109451925	-0.150042080611221	0.231283340200538	-0.648737087942107	0.516508327691603	0.609789790156382
Varpa_2037.t01	425.232678526575	-0.124267591047818	0.19170402146873	-0.648226313124517	0.516838585374197	0.610064564169996
MSTRG.4252.1	292.239176623674	-0.137692718617851	0.213205191628998	-0.645822541026357	0.518394288188062	0.611785449331167
Varpa_4636.t01	369.443008609759	0.145757454151773	0.2260774191819	0.644723629096712	0.519106300892966	0.612510188303734
Varpa_2877.t01	17.4360092074424	0.394131238915832	0.612960268389127	0.642996388577709	0.520226443246267	0.613484755692488
Varpa_3515.t01	779.911909907627	-0.119088365114169	0.185129155686672	-0.643271799476708	0.520047751528363	0.613484755692488
Varpa_4440.t01	56.1765669809754	0.261707766500826	0.406955899810292	0.643086306459312	0.520168099371045	0.613484755692488
Varpa_1158.t01	500.860924376036	-0.141036397027851	0.219510122624082	-0.642505208151059	0.520545208794824	0.613744972902454
Varpa_3742.t01	1763.49389312083	-0.130703870356102	0.203557263559536	-0.642098778842514	0.520809048760584	0.613940344647864
Varpa_0283.t01	568.428282768027	0.0847899222389171	0.132117441951629	0.641776899298128	0.521018050785393	0.614071010872913
Varpa_5846.t01	477.769820339635	0.132994676906108	0.207466579284352	0.641041450458517	0.521495752613963	0.614518257365408
Varpa_2659.t01	22.9169738141205	0.281478796020977	0.43978040295527	0.640043972240405	0.52214401235594	0.615166278963985
Varpa_0470.t01	116.210207905968	0.190741341980149	0.298831071910674	0.638291529594233	0.523283924824271	0.616393190303264
Varpa_3056.t01	34.6623614030198	-0.410103454674578	0.642884772870675	-0.637911289830901	0.523531428132656	0.61652881477162
Varpa_4088.t01	65.6489924837315	0.186224018653268	0.291973279649644	0.637811853457032	0.523596162545016	0.61652881477162
Varpa_0570.t01	49.8351166896553	-0.188988113836736	0.297102038662686	-0.636105072477484	0.524707939573526	0.617721654115916
Varpa_3695.t01	5733.91444133815	-0.0669067755757615	0.105291168801711	-0.635445273684475	0.525138048515772	0.618111689842835
Varpa_5080.t01	12.7641635707048	-0.413329177359115	0.650868541843183	-0.635042486749499	0.525400705509461	0.61830451724364
Varpa_2916.t01	13121.1304838822	0.105861260272235	0.167036845504151	0.633759934538539	0.526237504130058	0.619172809072342
Varpa_0295.t01	200.18197936636	0.124538678097397	0.19723741601207	0.631415076385792	0.52776916080661	0.620858192930829
Varpa_1983.t01	4.23424153397676	0.453501360991664	0.720390025255815	0.629521988218288	0.529007378150022	0.622197811187542
Varpa_1111.t01	351.09425173942	0.134235321643513	0.213875749277517	0.627632268253728	0.530244865020235	0.623536066835825
Varpa_1292.t01	431.297813290532	0.104474584260393	0.166751141418583	0.626529949789899	0.530967398814595	0.624268379436968
Varpa_1555.t01	3372.38934999682	0.0956099518728002	0.152710628988957	0.626085770884447	0.531258684725312	0.624493485840201
Varpa_1716.t01	2989.52043883111	-0.383985928386908	0.613760598147095	-0.625628183930571	0.531558848155536	0.624728941210038
Varpa_3212.t01	2681.46779127776	-0.0708132713553981	0.113329646008603	-0.624843311961133	0.532073900929788	0.625216815217272
Varpa_3269.t01	11.6002713617758	-0.481713377215965	0.771862679311802	-0.624092069907389	0.532567121556645	0.625678856799694
Varpa_1303.t01	711.107505153092	0.0891861074157837	0.143044769336049	0.623483877318592	0.532966593889998	0.626030606717204
Varpa_5412.t01	18.6539681127321	-0.35712463086924	0.573177046576936	-0.623061640381483	0.533244016162725	0.626238889640324
Varpa_0671.t01	33.3420354047274	0.25660294652838	0.412298139294755	0.622372312829995	0.53369708178571	0.626653330264903
Varpa_4895.t01	163.109543473897	-0.124330134405173	0.199846467974251	-0.622128255082257	0.533857537151037	0.626724104413002
Varpa_2810.t01	2144.68949269057	-0.0716622015284962	0.115301331732015	-0.621521021934549	0.534256867298931	0.626918686953698
Varpa_3273.t01	6.42153654414718	0.440875478090366	0.709441720332032	0.621440021717399	0.534310146256624	0.626918686953698
Varpa_4754.t01	131.903785008935	0.141078410628904	0.227026196062842	0.621419083240301	0.534323919251457	0.626918686953698
Varpa_2953.t01	19.1647778246572	-0.337722255652476	0.544031950729203	-0.620776509908661	0.534746680817066	0.627297062664835
Varpa_1118.t01	128.296654280365	0.164074291054267	0.264966809029278	0.619225825511366	0.535767600878584	0.628376848724489
Varpa_5113.t01	37.455389885775	0.210094721216771	0.339563048046041	0.618720801411479	0.536100304081527	0.62864920381144
Varpa_3682.t01	1248.54884619249	-0.0765890957570887	0.124081797910661	-0.617246824648956	0.537071934886987	0.629670544350261
Varpa_3799.t01	289.03419888341	-0.0950289887025014	0.15410989105389	-0.616631340484636	0.537477917745751	0.630028452954359
Varpa_1005.t01	1533.5925072681	0.0941900179373589	0.152822700113493	0.61633525560934	0.537673274807642	0.630139379392396
Varpa_4923.t01	9.99981397340296	-0.441109711319668	0.716169226782452	-0.615929440729324	0.537941089743179	0.630335167153648
Varpa_2065.t01	81.2771671978697	0.167591596900008	0.27216333252351	0.61577581133392	0.538042493951957	0.630335925498772
Varpa_4647.t01	43.4368914936555	-0.202617521668443	0.329882831938158	-0.614210568273606	0.539076190639548	0.631428692874183
Varpa_R0063.r01	536.576772280657	-0.221944080510775	0.36161133048078	-0.613764176624913	0.539371172863928	0.631655944858991
Varpa_3159.t01	492.349545357986	-0.156855460985925	0.25569076898942	-0.613457660618227	0.539573769997459	0.631774940128038
Varpa_2103.t01	302.957497027695	-0.12924302313386	0.210816915222296	-0.613058126752208	0.539837906111494	0.631965932004773
Varpa_2749.t01	81.391566590231	-0.154969332699751	0.253040565956581	-0.612428810036499	0.540254085342228	0.632334809710192
Varpa_3133.t01	635.358609802439	-0.103051051991207	0.16882849295777	-0.610388982249482	0.541604164877615	0.63379641890654
Varpa_3242.t01	605.345014713417	0.0837037168697294	0.137238308070705	0.609915103489946	0.541918046963016	0.634045128445975
Varpa_2760.t01	314.051138330028	0.12050262107147	0.197658150204756	0.609651668532972	0.542092577068586	0.634130733384644
Varpa_1753.t01	62.228413321904	0.191262768013988	0.314063111566451	0.608994692372586	0.542527956975511	0.634402784829682
Varpa_3442.t01	56.4137643528096	-0.185937992331554	0.305250198504229	-0.609133075892097	0.542436235348494	0.634402784829682
Varpa_1277.t01	218.162185262335	0.101028866760163	0.16612582326464	0.608146673255144	0.543090199148681	0.634822923369609
Varpa_2437.t01	375.392759203231	-0.103294250078262	0.169845757438797	-0.608165029470832	0.543078025786651	0.634822923369609
Varpa_1987	7.33263862837685	0.38049846431257	0.625921748828018	0.607901011628082	0.543253128591116	0.634894745463482
Varpa_2787.t01	26.1401407028066	-0.243303139214767	0.400581791020143	-0.607374435555739	0.543602450071877	0.635184334637592
Varpa_2263.t01	395.454837061618	-0.0984622197900547	0.162284121009575	-0.606727381443842	0.544031847613236	0.635567364830701
Varpa_4424.t01	183.181221035087	0.169128548792261	0.279034955982907	0.606119574504569	0.544435353556853	0.635920009681044
Varpa_4324.t01	851.721724329511	0.0747996573894779	0.123450100041205	0.605910058918633	0.544574479529345	0.635963775235315
Varpa_1439.t01	291.488065366963	0.113037423389165	0.186955631391339	0.604621655672691	0.545430414291958	0.636844470289379
MSTRG.4749.1	119.633193472744	0.207911110683309	0.344249090583492	0.603955439158621	0.545873268681952	0.637123725536248
Varpa_5246.t01	138.469361062938	0.183502336181168	0.303830725707081	0.603962406218519	0.545868636542849	0.637123725536248
Varpa_3704.t01	1502.24799646201	0.166117185240445	0.275529249407162	0.602902180432272	0.546573765371348	0.637703371160602
Varpa_3844.t01	276.872436338511	-0.1217370835547	0.201901194058741	-0.602953757268426	0.546539452510373	0.637703371160602
Varpa_0155.t01	1409.17549212192	0.124170637744033	0.206214080797212	0.602144321396465	0.547078074231391	0.638172745178367
Varpa_2563.t01	1037.89504568038	-0.0808070906338387	0.134687480344999	-0.599959925205022	0.54853294363652	0.6397505770675
Varpa_1770.t01	222.111437496956	-0.160033845007728	0.267727499753424	-0.597748999094671	0.550007425524229	0.641350690415578
MSTRG.778.1	164.4804863724	-0.176607230672476	0.295930128164135	-0.596786923210883	0.550649649710586	0.641979912148607
Varpa_0933.t01	48.2028321636882	0.199910950334395	0.335281249128159	0.596248525243296	0.551009212904795	0.642279417911757
Varpa_4722.t01	310.867296116188	-0.125695452402443	0.210984571714125	-0.595756606188034	0.551337836593507	0.642542754420451
Varpa_0858.t01	324.724375203254	-0.184594597422775	0.310475439306972	-0.594554589679679	0.55214124193031	0.643239405868905
Varpa_1938.t01	475.001665472159	0.115493263038239	0.194226496753763	0.594631860063149	0.552089578569581	0.643239405868905
Varpa_1135.t01	14.1869729281024	0.336803257537307	0.567496037372384	0.593490060471208	0.552853232935441	0.643948952754444
Varpa_1910.t01	63.6332500403925	0.17794852345897	0.30044085387889	0.592291365044189	0.553655497159587	0.644763363780785
MSTRG.3773.1	93.1291853608213	0.147819158248116	0.249925984795574	0.59145173867785	0.554217782616971	0.645298054727669
Varpa_1338.t01	5507.71978996047	0.0828442503601667	0.140224858974912	0.590795747385909	0.554657284723566	0.645340748395157
Varpa_2207.t01	945.979970688296	0.0787172707975439	0.133209511500956	0.590928304672741	0.554568460039471	0.645340748395157
Varpa_3172.t01	249.136520226093	-0.126838269300459	0.214609883791897	-0.591017836920556	0.554508469736434	0.645340748395157
Varpa_5708.t01	583.993441752477	-0.07301797990571	0.123595651187809	-0.59078114160146	0.554667072269942	0.645340748395157
Varpa_0436.t01	793.887323040167	0.089234274844051	0.151723968431049	0.588135650331366	0.556441245698171	0.647284572905868
Varpa_5978.t01	232.536724042139	-0.102325298091737	0.174059019976627	-0.587877020711005	0.556614841552479	0.647366136596451
Varpa_0408.t01	257.042223342435	0.176727916220772	0.30089533615874	0.587340164446875	0.556975271315123	0.647605861782952
Varpa_0752.t01	429.75634800248	0.0819193374702667	0.139493764038109	0.587261645960652	0.557027995884601	0.647605861782952
Varpa_5814.t01	327.010618256589	-0.117534581893325	0.200243831276167	-0.586957316708679	0.557232373646268	0.647723100990534
Varpa_1379.t01	1465.94684088435	0.146844599347555	0.250452634291536	0.586316848944072	0.557662610506276	0.648008888426385
Varpa_3574.t01	1529.36364438507	-0.165861309657216	0.282903186509182	-0.586282931994591	0.557685398863117	0.648008888426385
Varpa_1907.t01	552.554246696987	-0.227570483440557	0.388417534524958	-0.585891375163791	0.557948513609207	0.648110575480689
Varpa_5286.t01	1909.88190622365	0.0840341913929935	0.14344115388486	0.585844362772259	0.557980108621961	0.648110575480689
Varpa_0735.t01	343.115825115684	-0.130298479673692	0.222631859376466	-0.585264301518318	0.558370014514337	0.648443068647056
Varpa_1825.t01	533.274618333317	-0.0873481199703412	0.149349334137829	-0.584857779745645	0.558643349451996	0.648589483098253
Varpa_5326.t01	1245.55708829774	-0.0801924436503556	0.137135386840761	-0.584768421176902	0.558703440603658	0.648589483098253
Varpa_3180.t01	497.802131390303	-0.159945103328297	0.273811613359454	-0.584142876066853	0.559124190202531	0.648953909411364
Varpa_4926.t01	101.301073117696	0.445741355993274	0.763264519733856	0.583993287345127	0.55922482826673	0.648953909411364
Varpa_1175.t01	1131.40259249489	0.092766497456865	0.159007945000936	0.583407938869465	0.559618714764019	0.649290556298906
Varpa_0416.t01	1157.7905871751	-0.110096848115883	0.188874584058548	-0.582909811103834	0.559954015586154	0.649559117653806
Varpa_5017.t01	1223.31358019444	0.0865339826997874	0.14884297648051	0.581377668909479	0.560985944516605	0.650635533721892
Varpa_1433.t01	434.668246834027	-0.0924325090116706	0.159196694893966	-0.580618266435971	0.561497758485595	0.651108429487652
Varpa_1169.t01	1109.95567912771	0.0872917876280173	0.15069521435121	0.579260516027903	0.562413403037037	0.651928524995313
Varpa_3816.t01	115.786456708881	0.136660694352168	0.235875907808485	0.57937538268269	0.562335910941679	0.651928524995313
Varpa_4862.t01	253.577037195745	0.153106644998729	0.264516784276858	0.57881637045186	0.562713083944015	0.652155067275613
Varpa_3339.t01	1826.44119288288	-0.126831703852362	0.219421679517457	-0.578027221974077	0.563245740699538	0.652651482462736
Varpa_2861.t01	199.344725419808	-0.183013622791987	0.316818286406773	-0.577661172489929	0.563492898057945	0.652816957453798
Varpa_1263.t01	2212.99883367356	0.0809617141616381	0.140420752469628	0.576565163893061	0.564233237747536	0.653553626244878
Varpa_5968.t01	2365.64293867135	0.088079332324546	0.152859603835988	0.576210654183376	0.564472804685539	0.653710082582882
Varpa_3535.t01	1004.60821781572	0.105158415582846	0.182691278502737	0.575607201639189	0.564880712210299	0.654061398406002
Varpa_2874.t01	46.5795180426776	0.185500964700399	0.322473131278052	0.575244715630126	0.565125805032426	0.654224099978323
MSTRG.569.1	876.921779256683	0.119259946471263	0.207386014544086	0.575062627696677	0.565248942024787	0.654245583960605
Varpa_5445.t01	104.465317440305	0.154335996229569	0.268529083525675	0.574745923991551	0.565463143668991	0.654372442988015
Varpa_3052.t01	78.4880104846629	-0.172242735549352	0.299830693282914	-0.574466655376164	0.565652058550063	0.65446999783414
Varpa_5015.t01	57.0658457428298	-0.174068106217591	0.303272287754646	-0.573966409876579	0.565990531881354	0.654740526525472
Varpa_3217.t01	207.930807443908	0.15403876568999	0.268484392910136	0.57373452520031	0.566147461376556	0.654800983244913
MSTRG.4067.1	654.283187463109	-0.155161681581562	0.270915285038717	-0.572731367148176	0.566826595724087	0.655465283336393
Varpa_0954.t01	128.802454631108	-0.122047049487418	0.213401897588225	-0.571911734931789	0.567381773496261	0.65582277515453
Varpa_3982.t01	1030.90226851013	-0.0983944016376977	0.172066938142927	-0.57183792946886	0.567431778395613	0.65582277515453
Varpa_4855.t01	166.688892796889	0.142491570218075	0.249193611906692	0.571810686188173	0.567450236878432	0.65582277515453
Varpa_4908.t01	97.8773160430594	-0.166258548376564	0.291004139207931	-0.571327091185351	0.567777940933165	0.656080310025467
MSTRG.808.1	74.4297781377472	-0.156014742153431	0.273291428653405	-0.570873162477746	0.568085624267296	0.656314619652115
Varpa_4491.t01	328.84973211788	-0.163572748943479	0.286669759099092	-0.570596457252881	0.568273220565315	0.656410130697306
Varpa_1316.t01	664.178561480774	-0.0828838725884183	0.145408953301128	-0.570005289954697	0.56867411019355	0.656751935272448
Varpa_1156.t01	5047.45507188819	0.0815022316911625	0.143062591783352	0.569696317361466	0.568883688249773	0.656872712013765
Varpa_2560.t01	5245.21210736272	-0.0848820505908567	0.149316200647094	-0.568471808303467	0.569714643168117	0.657627786196421
Varpa_3664.t01	4058.30332423909	-0.0916599611415361	0.161253117018005	-0.568422879734484	0.569747858245621	0.657627786196421
Varpa_1688.t01	93.7539785754741	0.137604566540425	0.24216944843681	0.568216046361979	0.56988827694167	0.657628520429522
Varpa_4472.t01	1673.90530924546	0.0633149224920662	0.11144790446861	0.568112274465413	0.569958733658707	0.657628520429522
Varpa_5285.t01	326.956845268195	0.0875653154094662	0.154240024486355	0.567721093802164	0.57022436607796	0.657813688767051
Varpa_4686.t01	1340.14044870971	-0.0793971266370649	0.139937877900166	-0.567374093622516	0.570460046986117	0.657964242983987
Varpa_3634.t01	278.367567639945	-0.12664027535951	0.223377821407267	-0.566933075816049	0.570759651194925	0.658188456751235
Varpa_1149.t01	131.045688518976	0.12018955942388	0.212179782179377	0.566451516677831	0.571086882608044	0.658444441134523
Varpa_5867.t01	90.5731633276255	0.133954055723824	0.237426080028285	0.564192677181318	0.572623010893391	0.660093892785895
Varpa_3214.t01	1463.31274439083	0.0627178233180166	0.111275491280062	0.563626568587022	0.573008301368022	0.660416347339415
Varpa_0152.t01	239.862811167265	-0.129620468920923	0.230289456963569	-0.562858893455245	0.573530973349964	0.660896991946468
Varpa_5822.t01	4564.09960028982	0.0817020554987875	0.145392316240142	0.561942044886619	0.57415550611883	0.661494815152745
Varpa_2684.t01	267.589506693338	0.107864815158737	0.19218076586198	0.561267485197782	0.574615203701134	0.661902543611544
Varpa_3521.t01	279.110336628762	0.352755022743065	0.628873826171968	0.56093131573042	0.574844360796767	0.662044609930887
Varpa_0866.t01	615.146356576496	-0.0979873412633291	0.174928441837458	-0.560156714563193	0.57537254870527	0.662530952457237
Varpa_0522.t01	2961.44146092228	-0.108975675182473	0.194664259194249	-0.559813473893686	0.575606672228374	0.662678568542641
Varpa_5483.t01	678.491937922169	-0.111370437995744	0.199054660453713	-0.559496762054667	0.57582274041879	0.662805347573128
Varpa_3539.t01	296.375145563105	0.10628247269445	0.191363958859448	0.555394408267397	0.57862491647216	0.665785815238152
Varpa_5819.t01	96.4724776024164	0.124333811267364	0.223838295267109	0.55546264377592	0.578578254790547	0.665785815238152
Varpa_4868.t01	25.8029911063915	-0.245248164436295	0.441779227180237	-0.555137383895688	0.578800694052845	0.665865601690805
Varpa_1989.t01	8.89606689068282	0.394980543805593	0.713901956097989	0.5532700119838	0.580078532228656	0.666967707704921
Varpa_4547.t01	37.0569492059196	-0.236526004908413	0.427275187010455	-0.55356831404915	0.579874316102491	0.666967707704921
Varpa_4948.t01	23.7479185169923	-0.22732099173176	0.410827167258318	-0.553325120266028	0.580040802831106	0.666967707704921
Varpa_3103.t01	463.229671455491	-0.407877481175761	0.737671103912789	-0.552925930014445	0.580314130914339	0.667115987320858
Varpa_1794.t01	855.831695999519	-0.118455644576035	0.21438218741146	-0.552544248224717	0.580575527268581	0.667223593815112
Varpa_R0032.r01	167910.903477568	-0.292615633278916	0.529642341057228	-0.552477796044063	0.580621042955478	0.667223593815112
Varpa_4342.t01	51.8653808957821	0.193988903822585	0.351358908421946	0.552110389612277	0.580872724088167	0.667390222570353
Varpa_5196.t01	66.8786582422529	-0.158807598194249	0.287810019922305	-0.551779254374533	0.58109960243711	0.667473024506424
Varpa_5805.t01	436.198493554728	0.118952976731853	0.215614137795344	0.551693770863765	0.581158178466511	0.667473024506424
Varpa_2652.t01	391.767143726914	0.0859191477166878	0.156138129995469	0.550276525786373	0.582129722363042	0.668466142272979
MSTRG.2227.1	28.5346892693461	-0.217887059662395	0.396747239309182	-0.549183555862368	0.582879488263143	0.66920427208189
Varpa_0810.t01	69.1810072579263	-0.197747643559773	0.362262952347123	-0.545867697148038	0.585156884524665	0.671572458188645
Varpa_4872.t01	6.67814568299823	-0.406966481609877	0.745394117905123	-0.545974903523022	0.585083188465318	0.671572458188645
Varpa_1145.t01	912.361766428107	0.0895840664414367	0.164169723210539	0.545679585063014	0.585286207401021	0.671580224979984
Varpa_3531.t01	2334.75544249344	-0.0932787334241223	0.171041653468239	-0.54535682702251	0.585508127306279	0.671580224979984
Varpa_4863.t01	758.917601190081	-0.120440509127255	0.220837741744277	-0.545380097513952	0.585492125823946	0.671580224979984
Varpa_5890.t01	218.598686315984	-0.134495900723746	0.246675860333326	-0.545233329852406	0.585593051033538	0.671580224979984
Varpa_4915.t01	6.63683126957133	-0.382567068703508	0.703388796125084	-0.543891331239624	0.586516254649467	0.672515705477835
Varpa_2696.t01	231.705072729848	-0.116772617461773	0.214884760078241	-0.543419726085998	0.586840846993992	0.672764584715854
Varpa_3657.t01	140.512007744966	0.11099220499741	0.204447018960981	0.542889818406171	0.587205666558729	0.673059481493479
Varpa_5780.t01	520.006449584046	0.105258215608421	0.194187358570132	0.542044633509993	0.587787758666623	0.673603264007766
Varpa_3507.t01	4066.7707227984	0.104843847985045	0.193499403264605	0.541830342710018	0.587935386504291	0.673649043584403
Varpa_3419.t01	3291.99887605817	0.0539444050300099	0.0997623046979216	0.540729338534756	0.588694153398275	0.674394913689729
Varpa_1046.t01	2438.14031198566	-0.0972873546451523	0.180140762148931	-0.540062967895739	0.589153608241771	0.674797688238835
Varpa_0057.t01	4752.94145567253	-0.0848940300100392	0.157307522695144	-0.53966923231358	0.589425162105414	0.674985138958717
Varpa_2143.t01	23.6016037918885	-0.263172655039147	0.489220239407926	-0.537943105865059	0.59061632775639	0.676225429437038
Varpa_2138.t01	155.458858074937	0.122976559112653	0.228796095899637	0.537494132621029	0.59092633674125	0.676456571391264
Varpa_2781.t01	1954.23065877456	-0.205167401414131	0.381862528146228	-0.537280791624482	0.591073671580149	0.676501443359937
MSTRG.2089.1	14.0203004968691	0.320636593230014	0.597195694318966	0.536903725663435	0.591334117367909	0.676675734087002
Varpa_2886.t01	47.4627654213776	-0.178764768136077	0.333104372255826	-0.536662929175798	0.591500467135015	0.676742304754326
Varpa_4777.t01	2471.92497001865	-0.289360081845029	0.539357016932939	-0.536490808056006	0.591619386979731	0.676754595894166
Varpa_4579.t01	427.964318886109	0.0772082782076428	0.143969718921459	0.536281370735764	0.591764103693716	0.676796386235445
Varpa_1476.t01	104.603702683969	-0.144956411374691	0.270480853009833	-0.535921155829174	0.592013042517171	0.676957337595946
Varpa_4041.t01	8.61510808028375	0.414143708863958	0.773216512911343	0.535611567974162	0.592227032190885	0.677036988265732
Varpa_4941.t01	41.6012620751281	-0.240864987124724	0.449788467336347	-0.53550725422359	0.592299142707537	0.677036988265732
Varpa_0003.t01	11085.0798855077	-0.0678627674018968	0.127009246199473	-0.534313598675452	0.593124585358856	0.677478042082218
Varpa_0572.t01	76.5283151233409	-0.145049907611871	0.271385560288105	-0.534479091142081	0.593010111716957	0.677478042082218
Varpa_2978.t01	1525.54365590554	-0.0813445706887376	0.152283221607649	-0.534166337105202	0.593226456925574	0.677478042082218
Varpa_4235.t01	17.2412768702835	-0.247141413763336	0.462332355144425	-0.534553576044084	0.592958592687733	0.677478042082218
Varpa_5967.t01	5671.08061808299	-0.082721273098421	0.154690820616142	-0.534752306367874	0.592821146770401	0.677478042082218
MSTRG.3960.1	18.6394361784917	0.265978791527021	0.4989027216243	0.533127561744025	0.593945281140871	0.678175155834512
Varpa_1575.t01	1039.75114762243	0.0741302157667071	0.139602485416498	0.531009283577886	0.59541234596003	0.679726211008385
Varpa_2955.t01	1683.22427652901	-0.146044187725315	0.275382207487335	-0.530332693088138	0.595881283219804	0.680137439850956
MSTRG.3150.1	90.1585279922624	0.167980320321379	0.317297440029799	0.52940962998505	0.596521319266319	0.68074377477747
Varpa_3675.t01	649.636256028173	0.0661540308144323	0.125140600262148	0.528637633796312	0.597056848372167	0.681230648078839
Varpa_0887.t01	65.7233433747282	-0.170802737240771	0.324149254546022	-0.526926207126356	0.598244833870546	0.682212847374068
Varpa_4062.t01	270.554752885571	0.116235216616237	0.220552740931222	0.52701778325432	0.59818123920885	0.682212847374068
Varpa_4642.t01	265.063605070752	0.0936924435701121	0.177729647853478	0.527162714277997	0.598080598733923	0.682212847374068
Varpa_4249.t01	355.077083641487	0.0752741959002055	0.143002971399381	0.526382040621929	0.598622791323016	0.682519442776888
Varpa_0395.t01	512.19165755123	0.0794954390936356	0.151200054574655	0.525763296298181	0.599052679254244	0.682885124164458
Varpa_4295.t01	540.44356513207	-0.110812681597762	0.210847379836031	-0.525558732026633	0.599194836115918	0.68292273542379
Varpa_4793.t01	454.692698797278	0.173215538802653	0.329917017893274	0.525027596056554	0.599564007221523	0.683219021708169
Varpa_0595.t01	2.22380300493523	-0.39787649520107	0.759945399978323	-0.52355931783049	0.600585083460466	0.684133336148702
Varpa_5777.t01	14296.6655730556	-0.13941173473842	0.266236721809798	-0.523638263687821	0.60053016260993	0.684133336148702
Varpa_4421.t01	260.438636571392	0.147009559085986	0.281561505132523	0.522122365473196	0.601585135226059	0.685147752771569
Varpa_0279.t01	57.1118995670431	0.165543250114534	0.318522814937029	0.519721798098705	0.603257491676836	0.68692735127963
Varpa_1613.t01	1115.34255305022	-0.0783502163723387	0.151091530986831	-0.518561271175205	0.604066722394599	0.687598510789776
Varpa_3784.t01	53.0564911590738	0.159648880993356	0.307846557281611	0.518598883817672	0.604040487608899	0.687598510789776
Varpa_4949.t01	137.432250224533	0.111650897447068	0.215407307530341	0.518324557913807	0.604231841433053	0.687661342551425
Varpa_2569.t01	553.764703031151	0.0780195249405476	0.150626412075151	0.517967093988947	0.604481228342216	0.687820037196963
MSTRG.3795.1	337.390042089923	0.121568550620379	0.235559144565854	0.516085040317306	0.605795015755873	0.689189601485495
Varpa_4962.t01	2008.77337030575	-0.0655206766299355	0.127056228836581	-0.515682522847487	0.606076163160535	0.689384086678601
Varpa_1122.t01	253.814037422764	-0.107534861005426	0.208668103858571	-0.515339234971485	0.60631598643469	0.689406181594951
Varpa_5818.t01	121.174508438615	0.127356331273392	0.247101494778941	0.515400893820274	0.606272908011592	0.689406181594951
Varpa_0251.t01	280.415014708153	0.120140298312718	0.233314459142465	0.514928645032491	0.606602883115919	0.689607057382007
Varpa_1631.t01	359.335689633991	-0.103786398307268	0.201792350375086	-0.514322758589971	0.607026352580749	0.689963092613584
Varpa_3818.t01	82.7877122568584	-0.145315493447054	0.28273722438775	-0.513959538796936	0.607280279428461	0.690126326631145
Varpa_2952.t01	51.6007158943559	-0.215935636147138	0.420951959877956	-0.512969784508765	0.607972456880601	0.690662010213372
Varpa_4546.t01	13.7902130057772	0.26324304010349	0.513153484097525	0.51299084632827	0.607957723788242	0.690662010213372
Varpa_2819.t01	422.910969795372	-0.0759306028478922	0.148469086728477	-0.511423654048305	0.609054435225941	0.691765531367736
Varpa_2468.t01	5.14591826954606	-0.369045166740037	0.721940506655597	-0.511185012252111	0.609221512471215	0.69182969359592
Varpa_2732.t01	5.38681705708321	-0.382597656857478	0.749378995634795	-0.510552949957426	0.609664128673477	0.692206676766111
Varpa_5225.t01	3940.72967684888	-0.112468405105413	0.220676865146996	-0.509651997414847	0.610295288385425	0.692797554734026
Varpa_1022.t01	1309.87406546624	0.0814221693437035	0.160385757403577	0.507664587316328	0.61168858726396	0.694006530116803
Varpa_4496.t01	107.136669689606	0.126201195869118	0.248475991371499	0.50790096529058	0.611522797735783	0.694006530116803
Varpa_5143.t01	1934.25762593196	-0.111298072044259	0.219238221494097	-0.507658159630052	0.61169309575832	0.694006530116803
Varpa_1607.t01	4726.04862811983	-0.102928412580462	0.203254092846507	-0.506402656590987	0.612574010001062	0.694879964925956
Varpa_0569.t01	227.987498568152	0.0974751848322561	0.193226493589618	0.504460765298976	0.613937626436415	0.696300542238254
Varpa_3485.t01	52.6278343984548	-0.203560068133637	0.40369275800316	-0.504245033129981	0.614089198382273	0.696346207192224
Varpa_2903.t01	4933.95140018844	-0.0833242384511154	0.165321670887408	-0.504012801248925	0.614252381341884	0.696405019513379
Varpa_1117.t01	493.039810366831	-0.101065405616036	0.200988438360705	-0.502841887027643	0.615075441395913	0.697085500248701
Varpa_4634.t01	16046.0683014693	0.0980215556235475	0.194896415131103	0.502941809153393	0.615005185117144	0.697085500248701
Varpa_5731.t01	114.078892179538	0.124571687662546	0.248074261550846	0.502154826074182	0.615558616608029	0.697506738905965
Varpa_1801.t01	3017.84846039003	0.0788201956416007	0.157190616454408	0.501430666915552	0.616068061584346	0.697868599420098
Varpa_3418.t01	354.132114532101	0.126110131471999	0.251524164782845	0.501383760009209	0.616101066911318	0.697868599420098
Varpa_3321.t01	1559.56676801661	0.0898731669750735	0.179434872424334	0.500867895748482	0.616464098104294	0.69815340292188
Varpa_5676.t01	352.345281379224	0.127328736154413	0.254399581814123	0.500506861082208	0.616718226262596	0.698314791583493
Varpa_1398.t01	1877.49193653632	0.0784904394334345	0.157143400552255	0.499482887334705	0.617439239390866	0.698878212706579
Varpa_5377.t01	1060.97195740513	0.0765715643832927	0.153286699054242	0.499531693589391	0.617404864947766	0.698878212706579
Varpa_1337.t01	3013.76711280686	-0.0634025695448066	0.127068418755882	-0.498964023992561	0.617804728743626	0.699038955149236
Varpa_5898.t01	847.031516069782	0.062717338307871	0.125682527805396	0.499013979134643	0.61776953602937	0.699038955149236
Varpa_0027.t01	501.039614682476	0.0782965717215082	0.157174795144119	0.498149666107185	0.618378556396388	0.699561708646619
Varpa_0440.t01	2949.72821573487	0.0655028914858937	0.131770847680681	0.497096987981941	0.619120658556796	0.700274604941479
Varpa_2885.t01	30.7979089213112	-0.198078495415883	0.399086879334055	-0.4963292598003	0.619662125709882	0.700760350405101
Varpa_0147.t01	737.158851757837	0.0826623552564512	0.166717389141187	0.495823235250209	0.620019130073137	0.700883816894471
Varpa_1483.t01	197.270801141622	0.136764792830739	0.275754231416708	0.495966252732005	0.619918221012525	0.700883816894471
Varpa_3589.t01	238.791029516559	-0.0978618588356157	0.197422286853536	-0.495698132137522	0.620107405132816	0.700883816894471
Varpa_2924.t01	166.776888247689	-0.095896133197862	0.194423202574034	-0.493233996396833	0.621847259209225	0.702723347834702
MSTRG.3250.1	38.4869363653418	0.168512156732744	0.342195975279866	0.492443421039437	0.622405910021011	0.703227627432084
MSTRG.3573.1	92.9139457455061	-0.137576239978435	0.279631306535582	-0.491991550169755	0.62272531699392	0.703461463184175
Varpa_2266.t01	5759.81140108584	-0.0870883211648574	0.177454259063618	-0.490764896962186	0.623592740292114	0.704314169212396
Varpa_3484.t01	47.2857871022394	-0.302578533583373	0.617668201568888	-0.489872285500239	0.624224275602214	0.70490019281001
MSTRG.4493.1	25.6840652196006	-0.237968751139585	0.487427507616351	-0.488213626480202	0.62539853366284	0.706098759537038
Varpa_0898.t01	1052.92332238037	0.0738834801748281	0.151867635485206	0.486499180281406	0.626613286383914	0.70734260548859
Varpa_3491.t01	31.7854176914967	-0.2007163922291	0.412920335373741	-0.486089870210504	0.626903448691504	0.707542481510744
Varpa_4937.t01	36.3598480073656	0.196374498820976	0.40469205841677	0.485244261004848	0.627503088824127	0.708091508600963
Varpa_2485.t01	34.5045634767322	-0.237194186007972	0.489098499607739	-0.484961998857497	0.627703301936508	0.708189694664526
MSTRG.3844.1	23.8497016329896	-0.222887192591779	0.461122899796598	-0.483357457827608	0.628841949257047	0.70898917378378
Varpa_1886.t01	772.441457991588	-0.0722107341375551	0.149287902029374	-0.483701178434051	0.628597956758873	0.70898917378378
Varpa_3274.t01	31.370027722734	0.179344156985351	0.370973705868684	0.483441694514151	0.628782149499562	0.70898917378378
Varpa_5565.t01	62.9193442704025	0.373748538257599	0.773286723913929	0.48332465397298	0.628865237424264	0.70898917378378
MSTRG.2670.1	32.5224744814522	-0.212943747542022	0.44078934811775	-0.483096400698725	0.629027289591478	0.709044094357529
Varpa_0396.t01	75.1463965714166	0.193705700257713	0.401272033427112	0.482729131664987	0.629288075791501	0.709210268807715
Varpa_3076.t01	13.506092630107	-0.248387422422681	0.514927331303757	-0.482373739598911	0.62954047255075	0.709366930165255
Varpa_0894.t01	28.6428264367143	-0.200262544931343	0.415531185813626	-0.481943478055014	0.629846098951915	0.709583503519391
MSTRG.3812.1	27.7832057517637	-0.181047434457463	0.377735192043677	-0.479297238570581	0.631727186378963	0.711574590923081
Varpa_4968.t01	347.456868447344	0.0786099950737632	0.164133650899972	0.478938929602381	0.631982075142317	0.711733548531114
Varpa_5884.t01	401.225904866555	0.0738509352464949	0.1543794390634	0.478372869434809	0.632384840147297	0.712058956076582
Varpa_2503.t01	2409.34071889732	0.0641088525312738	0.134315293757176	0.477301212229592	0.633147647879952	0.712789578034367
Varpa_2851.t01	642.08940727643	-0.0869244921119583	0.182211995855492	-0.477051424105448	0.633325503674888	0.712861524107611
Varpa_3293.t01	2984.60691622148	-0.0603929355210042	0.126762881119319	-0.476424446870671	0.633772021506944	0.713235791787632
Varpa_5160.t01	19177.8033665798	0.0839109345011978	0.176391781244063	0.475707733712918	0.634282610460981	0.713682016374802
Varpa_4555.t01	11.8806587597114	-0.251502431025121	0.530177292975044	-0.474374203417572	0.635233085300797	0.714622942212154
Varpa_0833.t01	90.9125398702942	0.168836402795699	0.35677548905768	0.473228705373321	0.63605002026656	0.715365129186899
Varpa_4994.t01	658.197636843274	0.0993899018580611	0.210069580672223	0.473128482191535	0.636121517529847	0.715365129186899
Varpa_2699.t01	772.708489604307	-0.0851006370937103	0.180110806915679	-0.472490454909523	0.636576753218381	0.715748412676886
Varpa_2480.t01	46.4823758451398	-0.144147149042756	0.305294320749962	-0.472157977549846	0.636814031901326	0.715886537928966
Varpa_4880.t01	578.576491928443	0.0719660094879243	0.152796610246529	0.47099218609504	0.637646314937026	0.716693378772194
Varpa_4649.t01	62.8496085155111	-0.150166788338216	0.32035847966912	-0.468746101221713	0.639251130156241	0.718368074413049
Varpa_3859.t01	380.843564465596	-0.087578221704288	0.186934908167616	-0.468495812594621	0.639430064797223	0.718382879808861
Varpa_4828.t01	2147.81245507456	0.0496020486536255	0.105895318540546	0.468406435121433	0.639493967016551	0.718382879808861
Varpa_1266.t01	1816.94766448978	0.061587090403759	0.131533837273901	0.46822241090338	0.63962554725129	0.718401691849922
Varpa_3446.t01	96.8563507933051	0.355432183345974	0.760043861568894	0.467646936339024	0.640037093842635	0.718569490331123
Varpa_4242.t01	203.408110881445	-0.081640264544962	0.174619747015175	-0.467531684935194	0.640119528391201	0.718569490331123
Varpa_R0033.r01	190.934508356605	-0.0927695703078402	0.198357428456521	-0.467688914046266	0.640007070033625	0.718569490331123
Varpa_5187.t01	47.9619374463696	0.149868507388601	0.320979710501253	0.466909597352933	0.640564558509441	0.718940057056883
Varpa_1684.t01	650.971964660508	0.0808021448488824	0.173157931187348	0.466638428253447	0.64075858840831	0.71902883032868
MSTRG.3862.1	38.3440980685816	-0.23302136754855	0.500317852898015	-0.465746657247606	0.641396851302082	0.719486946699987
Varpa_1597.t01	1394.41877024388	0.0713387060265109	0.153128878571108	0.465873626791981	0.641305959814372	0.719486946699987
Varpa_2739.t01	32.4503005502321	-0.210439031870232	0.452835430862361	-0.464714148955793	0.642136174598987	0.720187147416863
Varpa_2208.t01	4320.6733007677	0.0767494920741674	0.165280186250551	0.464359907955462	0.642389909186907	0.720342583235936
Varpa_4660.t01	732.248634631459	0.347751111526476	0.749487357973224	0.463985293183424	0.642658282444731	0.720513880340677
Varpa_5859.t01	487.337801224474	-0.0606171679301574	0.130689692068593	-0.463825164561121	0.642773012497013	0.720513880340677
Varpa_3151.t01	54.5052364459161	0.146010470594529	0.31555243853421	0.462713808433139	0.643569519231084	0.721277483394779
Varpa_0025.t01	238.021413557228	0.116799617365458	0.252573369395118	0.462438370463119	0.643766988461068	0.721298437097014
Varpa_0459.t01	281.879753741877	0.117754805795721	0.254678721682196	0.462366094104489	0.643818809582757	0.721298437097014
Varpa_0600.t01	850.96668824206	0.0579207041237233	0.125575807367434	0.461240945513078	0.64462574831708	0.721971983977842
Varpa_2793	3.5459140130863	0.349735330001408	0.758306110763339	0.461206002480122	0.644650815617044	0.721971983977842
Varpa_0668.t01	34.4221093652091	-0.160406898399993	0.348281828562514	-0.460566372532413	0.64510974226891	0.72235663999182
Varpa_1913.t01	288.235632430273	-0.0729757525734477	0.158536840742075	-0.460307851675766	0.645295266194399	0.722435072532598
Varpa_5413.t01	13.778336012388	-0.273390796764271	0.59459327241093	-0.459794635172608	0.645663634347823	0.72271814215065
Varpa_0492.t01	229.360047615553	0.112301409659902	0.244478727736701	0.459350433878439	0.645982536080906	0.722945750576413
Varpa_0573.t01	275.938751737731	-0.0803672727831192	0.175331715997509	-0.458372704139056	0.646684698636503	0.723602123890174
MSTRG.3377.1	2180.36690671042	0.137251684589143	0.299781025324388	0.45783979970255	0.647067539760575	0.723901024453175
Varpa_0947.t01	304.978534530005	0.0851788013165455	0.186123811012638	0.457645912433857	0.647206852493894	0.723927421634507
Varpa_0282.t01	25.0699567804482	0.232241269656644	0.508403481976769	0.456805033580112	0.647811187479921	0.724473862866354
Varpa_0732.t01	18.0204301768644	-0.215204318447028	0.471289814941548	-0.456628409153547	0.647938155997026	0.724486345651009
Varpa_1385.t01	5215.09933124417	-0.0573464527781281	0.125721544160326	-0.456138628913096	0.648290293764131	0.72462106088769
Varpa_3823.t01	84.3351881072308	-0.149894965766793	0.328554754572297	-0.456225221765311	0.648228030291057	0.72462106088769
Varpa_1413.t01	147.993483928391	0.106272746782549	0.233291114796395	0.455537052387525	0.648722917473546	0.724945849497258
Varpa_2075.t01	36.880158716141	0.284803195210149	0.625374368012842	0.455412325444558	0.648812629689122	0.724945849497258
Varpa_2515.t01	1271.26148593289	-0.0861327413646872	0.189261740646743	-0.455098537455883	0.649038350176594	0.725068556911567
Varpa_1230.t01	19771.3667250251	0.0702706216111871	0.154510170834829	0.454796090325381	0.649255943232466	0.725182142628514
Varpa_1496	21.6411522805731	-0.230631460102145	0.507438042422614	-0.454501714142407	0.649467758457734	0.725289235435841
Varpa_2472.t01	12237.9124743175	-0.0519455027752337	0.114489678344294	-0.453713413527315	0.650035111236701	0.725793263590363
Varpa_0466.t01	131.137927390252	0.0916859367772671	0.202394853743158	0.453005276970222	0.650544941694692	0.726232897081012
Varpa_1990.t01	8.21980736286039	0.317364196578413	0.702334856826045	0.451870206204243	0.651362489130472	0.726940360971171
Varpa_2808.t01	452.029455935246	-0.137563541739315	0.304476974974236	-0.451802773431241	0.651411071548015	0.726940360971171
MSTRG.3268.1	14.4748488700135	-0.246709820567967	0.547057617751836	-0.450975934823529	0.652006893552476	0.727475499565595
Varpa_4861.t01	663.717189695527	-0.126598181485377	0.280833747048417	-0.450794047424617	0.65213799190406	0.727492025205385
Varpa_5479.t01	115.128635112882	-0.137249352674856	0.304623037844375	-0.450554736917087	0.652310495286559	0.727554726067519
Varpa_4879.t01	388.070444302421	-0.068838656656393	0.153526565568376	-0.448382704332263	0.653877021913926	0.72904199769979
Varpa_5057.t01	137.916908780095	0.11883563543313	0.264965215931622	0.448495229893864	0.653795827999133	0.72904199769979
Varpa_1243.t01	3846.61358725325	0.0569785575834152	0.12759785609729	0.446547922717218	0.655201503855271	0.730388561674728
Varpa_3449.t01	923.412750449756	-0.344825976294528	0.772595732449738	-0.446321357744441	0.655365130693891	0.730440808412789
Varpa_0790.t01	2471.91442622765	0.0457329869787162	0.102524188434635	0.446070216960301	0.655546525694961	0.730512836613409
Varpa_3556.t01	161.983785526506	-0.110687599235696	0.248412998566608	-0.445578934574217	0.65590142991487	0.730778155930085
Varpa_0908.t01	75.2918353148071	0.128371645609872	0.288590252496694	0.444823220809728	0.65644751200604	0.731256345283082
Varpa_1148.t01	147.920494898949	0.104525803473633	0.235216543686804	0.444381172494444	0.6567670231878	0.731482018348385
Varpa_3121.t01	342.674827193832	0.0962262542517626	0.216816378844914	0.443814506839411	0.65717669920573	0.731808015349065
Varpa_1150.t01	3.60631447347904	0.333668132518471	0.756994375028708	0.440780200653164	0.659372128615761	0.734122092297597
Varpa_1620.t01	704.869442030779	0.0681682273122979	0.154762037739456	0.44047124416299	0.659595834816926	0.734194005522112
Varpa_4893.t01	163.91057829131	0.107231820740949	0.243505665102562	0.440366841961497	0.659671436227588	0.734194005522112
Varpa_4639.t01	136.537022831831	0.136509781179169	0.310663431421517	0.439413742887391	0.660361770367166	0.734831596481144
Varpa_2473.t01	8.71603702228898	-0.276702313843646	0.630711561073104	-0.438714510596349	0.660868411527941	0.735264588746008
Varpa_3806.t01	25.9978553540235	0.260047500550002	0.593640014784092	0.438055882477165	0.661345774384325	0.735664858561226
Varpa_2669.t01	5.32784490860575	-0.304385984989517	0.696492628646511	-0.437026857816181	0.662091870242307	0.736102139725586
Varpa_3050.t01	71.9442915086072	-0.133735429603366	0.30593387339113	-0.437138353203498	0.662011014123381	0.736102139725586
Varpa_5880.t01	4835.22690762894	-0.0670623364008858	0.153432734651292	-0.437079718049078	0.662053535669468	0.736102139725586
Varpa_1010.t01	2786.18171067545	-0.0565572172358124	0.129971924949465	-0.435149492921667	0.663453920656455	0.737485381596799
Varpa_3703.t01	5780.20858511893	0.0696974110806727	0.160285685937802	0.434832409849239	0.663684078161189	0.737610160415064
Varpa_2597.t01	50.3364842315549	0.150638698142827	0.346626935658529	0.43458451333749	0.663864038104638	0.737657583181472
Varpa_5866.t01	98.5848355415403	0.111466798629374	0.256570625533116	0.434448793184186	0.663962572073988	0.737657583181472
Varpa_3263.t01	36044.5444542619	0.0541962964170004	0.125031251120282	0.433462001950717	0.664679165385871	0.738322595641692
Varpa_3817.t01	328.234047259638	0.0787997777658682	0.182143249470348	0.432625299016071	0.665287006980422	0.738866592520774
Varpa_1432.t01	57.1987291125443	-0.165814358184221	0.384329937270896	-0.431437528290559	0.666150267496068	0.739562745954819
Varpa_6021.t01	242.327065483935	0.0763489245760934	0.176910083169652	0.431569095487209	0.666054623893018	0.739562745954819
Varpa_2656.t01	126.138338572731	-0.0886641207098154	0.206070282073134	-0.430261558424753	0.667005387179481	0.740380713661255
Varpa_1477.t01	304.229494127453	-0.0787183602554678	0.184160688360281	-0.427443885860525	0.669056048345352	0.742410188317302
Varpa_2687.t01	330.79392247211	0.0957914280774818	0.224113750509395	0.427423252075137	0.669071074445804	0.742410188317302
Varpa_0379.t01	31.1057195904607	0.16367846468468	0.384330060603143	0.425879943993487	0.670195329891653	0.743148488070968
Varpa_4069.t01	44.0820310569996	-0.176777745290842	0.415109976443198	-0.425857616830925	0.670211600015409	0.743148488070968
Varpa_4115.t01	378.863656421722	0.0744084561124541	0.174681165083073	0.425967253407475	0.670131707754192	0.743148488070968
Varpa_4348.t01	105.923117725613	-0.129625443972172	0.30412442016749	-0.426225042700562	0.669943871191155	0.743148488070968
Varpa_4376.t01	82.8496733251512	-0.111576812739921	0.263157771488652	-0.423992086985478	0.67157158420697	0.744524513698175
Varpa_2450.t01	110.999834099898	0.102775099432851	0.243048889133364	0.422857721338756	0.672399071003049	0.745309813641934
Varpa_5469.t01	1367.02114478342	0.0785288497346737	0.186655258685514	0.420715978149767	0.67396249219017	0.746910425357255
Varpa_0281.t01	60.5946365143765	0.150412439747842	0.358117320768211	0.420008837956194	0.674478997357482	0.747350444114136
Varpa_3272.t01	14.7232780665273	0.257430470204759	0.61351180909318	0.419601491591925	0.674776598545476	0.747547795378165
Varpa_4934.t01	13.471961379087	0.299268732934989	0.715701770854281	0.418147257869397	0.675839454747404	0.748592710499249
Varpa_2459.t01	432.050350645701	-0.0818055277538805	0.196384398483077	-0.416558180719889	0.677001603137888	0.749349262071944
Varpa_5042.t01	493.668813911055	0.0876846283616006	0.210411567050609	0.416729125640276	0.676876548082793	0.749349262071944
Varpa_5277.t01	5.00834774857005	-0.298924978455745	0.717488882020664	-0.41662663484608	0.676951524333105	0.749349262071944
Varpa_6002.t01	911.638852375482	0.0590425087423247	0.141673484111992	0.416750594597166	0.676860843059471	0.749349262071944
Varpa_0952.t01	931.834278454463	-0.0477832955222458	0.115244095236542	-0.41462684421418	0.678415093675498	0.750758914554094
Varpa_2311.t01	32.9041511200247	-0.20020610810559	0.483208818202027	-0.414326271715276	0.678635176119469	0.750758914554094
Varpa_5644.t01	119.449002110485	0.105336951409542	0.254225260363257	0.414344944554402	0.678621502865439	0.750758914554094
Varpa_0544.t01	324.60422617508	0.125846346385863	0.304332746598155	0.413515626538975	0.679228875912799	0.751282858506095
Varpa_2045.t01	1510.14488818991	0.0453783325562144	0.110241100747826	0.4116280792589	0.680612047353828	0.752679683267729
Varpa_2032.t01	10.3806274538489	0.29526886085452	0.718084539850033	0.411189552857085	0.680933548160614	0.752902134551573
Varpa_3835.t01	1649.29458328441	-0.0563132171504554	0.13726633320204	-0.410247843275372	0.681624148046379	0.753401377419433
Varpa_3934.t01	58.0826297269442	-0.172116059899539	0.419544136474978	-0.41024541862428	0.681625926501597	0.753401377419433
Varpa_3210.t01	533.079944122627	0.313150429253355	0.764137709234164	0.409808893696925	0.681946141611162	0.753622162501224
Varpa_4426.t01	67.8450426719145	-0.117596488585403	0.287109979423153	-0.409586907503781	0.682109002704221	0.753669007579937
Varpa_2393.t01	58.3378746267322	-0.120911194431849	0.295538760040726	-0.409121275379198	0.682450663747434	0.753913359068329
Varpa_0095.t01	433.98039096523	-0.0784003595862995	0.192307742037426	-0.407681764424449	0.683507327050327	0.75487332920941
Varpa_5953.t01	773.395287924364	-0.0789960956736296	0.193803746832422	-0.407608712239892	0.683560967067025	0.75487332920941
Varpa_5280.t01	234.922153586153	0.113876904950999	0.279647832734803	0.407215403163849	0.683849789507192	0.755058998086303
Varpa_2686.t01	1456.21861416194	-0.0612325130602287	0.150959804953216	-0.405621304818227	0.685020872429763	0.75613906562814
Varpa_2783.t01	1698.54066876211	0.139455136921596	0.343862602595537	0.405554822969882	0.685069728897106	0.75613906562814
Varpa_2438.t01	1314.14840024471	-0.0468267621839948	0.115552556709874	-0.40524211248364	0.685299552594875	0.756259305174376
Varpa_4726.t01	1212.63913761883	0.0537003947923288	0.132812306406677	0.404332973692182	0.68596788115523	0.756863327073566
Varpa_1678.t01	528.277304116546	0.0656829849595908	0.162549101907105	0.404080885030838	0.686153240784605	0.756934345679508
Varpa_R0064.r01	369.055901607596	0.160421207590335	0.397367022717972	0.403710419886034	0.686425676357863	0.757101380693722
Varpa_5115.t01	1145.64485625457	0.0554882633907047	0.137690406994068	0.402992950649752	0.686953410378952	0.757549891650048
Varpa_4389.t01	95.8734824646281	-0.108813374155557	0.270686654527435	-0.401990169576419	0.687691260987412	0.758096304623304
Varpa_5576.t01	2000.20615736157	0.0413397543042135	0.102804510768004	0.402120043132192	0.68759568268599	0.758096304623304
Varpa_4174.t01	29.152214268433	-0.147668110039039	0.368341999156103	-0.400899464023536	0.688494144547526	0.758847668831805
Varpa_R0003.r01	382.197689590956	0.141790297100059	0.354616637444679	0.399841073791069	0.689273576054098	0.759572924395709
Varpa_2210.t01	1374.70382605426	0.0481555157015509	0.120672275527838	0.399060310174077	0.689848766177344	0.760072892075637
Varpa_0913.t01	54.2404242001441	0.156436092869126	0.392684380839394	0.398376152712597	0.690352933707974	0.760494445021498
Varpa_1283.t01	2087.51987004753	-0.0665014243556412	0.168149703229168	-0.39548939473897	0.692481746831473	0.762705247918609
Varpa_0289.t01	1657.79817177976	-0.058529893501895	0.148327640069342	-0.39459869700976	0.693139075297182	0.763294852149124
Varpa_R0013.r01	100.28305659901	-0.145041259245142	0.368119725736201	-0.394005670179926	0.693576852963871	0.763642518856385
Varpa_4399.t01	117.043002250126	0.100539011685999	0.255411477851853	0.393635448694732	0.693850205625177	0.763809059720413
Varpa_0675.t01	1017.69487184008	-0.233516770056419	0.593681006947313	-0.393337107510234	0.694070514527878	0.76391716025447
Varpa_4024.t01	3802.74117196361	-0.0514010614439139	0.130910775709055	-0.392641943839301	0.694583955752387	0.764347797218458
Varpa_4049.t01	147.879644394195	0.0784559032328422	0.200304439174536	0.391683297465412	0.69529223265079	0.764992649923205
Varpa_5722.t01	74.2223260861359	-0.124117441043999	0.317699670446323	-0.390675384930778	0.696037195720792	0.765677632570648
Varpa_R0007.r01	518.480500253086	0.242061624128296	0.620954726389782	0.389821695271791	0.696668399900189	0.766237255586425
Varpa_0612.t01	10.3417786414589	-0.209093118331335	0.537301249041973	-0.389154350011573	0.697161970404834	0.766645330787949
Varpa_5050.t01	3.7615024822417	0.274923615054025	0.707280813651412	0.388705037302938	0.697494355621679	0.766876043720426
Varpa_0837.t01	6834.63395701123	0.0870903475805887	0.224874138848394	0.387284851991376	0.698545338605848	0.767533466655263
Varpa_0917.t01	395.570856275583	-0.0838388523801907	0.216435237722073	-0.387362304135748	0.698488006594859	0.767533466655263
Varpa_3579.t01	77371.4272286479	0.121432805448582	0.313524688407828	0.387314970521951	0.698523043913191	0.767533466655263
Varpa_4911.t01	30.5419405537774	0.228861204907637	0.591015405211421	0.38723390776213	0.698583049733867	0.767533466655263
Varpa_0092.t01	200.403557014721	0.101346278174701	0.262247036609897	0.386453473354049	0.699160854076264	0.76803341582109
Varpa_2014.t01	14.0364517056562	-0.208359100705344	0.539526839530927	-0.386188573837207	0.6993570153705	0.768114025308611
Varpa_5727.t01	119.988492672414	-0.105173072018518	0.272501563509952	-0.385954013121384	0.699530727168743	0.768169954215842
Varpa_2435.t01	49.9573405160452	0.139857369647637	0.36299443010175	0.385287921934323	0.700024109032136	0.768548615688994
Varpa_4641.t01	386.877883577205	-0.0535238450837569	0.138966379831052	-0.385156792231534	0.700121253326658	0.768548615688994
Varpa_4122.t01	88.0530418375551	-0.099637954220676	0.259065460174109	-0.384605320036537	0.700529851962289	0.76886223752212
Varpa_1424.t01	384.812106056575	-0.0605475395185396	0.15763436450734	-0.384101142588871	0.700903484658791	0.769137379411577
Varpa_0941.t01	130.905391541899	0.0993356390320451	0.258901387691414	0.383681369643502	0.701214622599054	0.769267990150071
Varpa_5865.t01	6064.93057223656	0.0465032389926734	0.121225692607095	0.38360877131381	0.701268437951703	0.769267990150071
Varpa_0734.t01	51.4426862591724	-0.131196130377085	0.342280998439015	-0.383299484854287	0.701497721172336	0.769324196527256
Varpa_4345.t01	60.1329730990496	0.140773761378584	0.367356107961091	0.383207896446611	0.701565623591432	0.769324196527256
Varpa_1485.t01	1204.41341572428	0.0837940102421052	0.21894801172904	0.382711903069506	0.701933387827583	0.769523783128305
Varpa_4570.t01	311.529593911532	0.0769721689956338	0.201165718089617	0.382630647640188	0.701993642952883	0.769523783128305
Varpa_4921.t01	172.348756372041	0.0770249154336713	0.201568348884519	0.382128026845126	0.702366404025651	0.769797516395318
Varpa_1180.t01	5575.84339258454	-0.0634230731585041	0.166099340162624	-0.381838200539557	0.702581381852532	0.769898252735933
Varpa_5194.t01	43.2547728393501	0.135764888481335	0.356530068307791	0.380795059237836	0.703355325717099	0.770611369121922
MSTRG.4502.1	317.071545371168	0.173271736326976	0.455953338544414	0.380020764581151	0.703930001502792	0.770970954026867
Varpa_5656.t01	109.642163398771	0.0977446331173253	0.257122580830825	0.380147993231434	0.70383556171711	0.770970954026867
Varpa_0587.t01	251.786330696468	-0.0648817738390461	0.171542951918882	-0.378224655185642	0.705263711321131	0.772161319220335
Varpa_2022.t01	118.440456778803	0.0931189908399087	0.246115008398219	0.378355596621073	0.705166449444232	0.772161319220335
Varpa_1138.t01	48.6132380339981	-0.114733296806778	0.305543620980752	-0.375505456270043	0.707284589317238	0.774238388585939
Varpa_0166.t01	712.719658561145	-0.0482137457748681	0.128853038345369	-0.374176242904255	0.708273197763766	0.775184941429342
Varpa_0108.t01	5.43466606109451	0.263535886620515	0.705655163016641	0.373462705911358	0.708804097090825	0.775494653969955
Varpa_5993.t01	8933.73901234126	0.048801536435084	0.130625583173852	0.373598611002051	0.708702967492115	0.775494653969955
Varpa_0161.t01	355.559768646258	0.081268606788988	0.217788471559995	0.373153850646318	0.709033941334444	0.775610480326679
Varpa_1766.t01	9.64009984623507	-0.206762071046176	0.555106455891457	-0.372472827241996	0.709540839644203	0.775916637835479
Varpa_R0029.r01	271.302596514866	0.267340111701925	0.717798385734255	0.372444570808634	0.709561874209842	0.775916637835479
Varpa_0845.t01	1456.51022184531	-0.08276655708927	0.22261384712484	-0.371794289341109	0.710046015842409	0.776310359159404
Varpa_3575.t01	7632.40152401469	-0.0863188221746478	0.232528027274905	-0.371219001796277	0.710474421281758	0.776643015820143
Varpa_3265	37.2646201679742	-0.132373882859824	0.357234439187901	-0.370551851497715	0.710971349699591	0.777050447889699
Varpa_3512.t01	5036.32553104213	-0.0348004364136447	0.0943829709508257	-0.368715204268957	0.712340014689363	0.778410328715573
Varpa_3955.t01	1578.85829681874	-0.0380814563846418	0.103650663727715	-0.367401953977639	0.713319214294063	0.779344220157817
Varpa_5668.t01	2484.2907622458	0.0449318584583595	0.122386956998448	0.367129468370793	0.713522447148361	0.779430143069696
Varpa_1137.t01	20.036876017845	0.180460488832718	0.49276303558875	0.366221643669163	0.714199693054438	0.780033742972864
Varpa_1054.t01	158.957268255962	-0.0860065618570936	0.235256330150156	-0.36558659995333	0.714673575629931	0.780415061815473
Varpa_0957.t01	24.1722842080791	-0.17496871970307	0.479928009639137	-0.364572844653578	0.715430288469731	0.780968746233928
Varpa_5444.t01	1323.82055135278	-0.0891955223741526	0.244643560511766	-0.364593787743957	0.715414652767136	0.780968746233928
Varpa_3363.t01	694.86966034613	-0.0739477215737451	0.203236147015926	-0.363851227547382	0.715969106603228	0.781420574129413
Varpa_3049.t01	5.38147207879171	0.26704637031191	0.736309973274914	0.362681995361488	0.716842450884139	0.782100867235992
Varpa_4035.t01	434.055242636519	0.0847294210982952	0.233516922117833	0.362840604140631	0.716723958175548	0.782100867235992
Varpa_2738.t01	44.3548383330018	-0.152779107700846	0.422735204345017	-0.361406161896455	0.717795842332471	0.783004496884384
Varpa_6019.t01	468.790725978296	-0.0962605620910912	0.266479670847044	-0.361230415007318	0.717927207111144	0.783011263543814
Varpa_2306.t01	191.919429663594	-0.0783169076719075	0.218248884959582	-0.358842189211693	0.719713149306367	0.78481856642739
Varpa_3032.t01	38.8901356431985	-0.150753397278493	0.420301628680086	-0.358679069962015	0.71983518768548	0.78481856642739
Varpa_3874.t01	2870.94436679046	-0.0518986612780458	0.145527644501389	-0.35662407273795	0.721373253508218	0.786221441454253
Varpa_4552.t01	129.10413311267	-0.19529882192905	0.547549652962752	-0.356677829804661	0.721333004561752	0.786221441454253
Varpa_3814.t01	227.489026862743	-0.0696625206693514	0.195492363192332	-0.356343948846815	0.721583000120328	0.786313054999612
Varpa_0906.t01	65.8109319370733	0.12254912936638	0.344868325127184	0.355350493035814	0.722327032512692	0.786986749460014
Varpa_0468.t01	61.1397218560415	0.12578454167402	0.354726598979833	0.3545957422865	0.722892466316483	0.787335446901525
Varpa_3803.t01	85.5684185909166	-0.0887443907545269	0.250275147745324	-0.354587307425474	0.722898786285544	0.787335446901525
Varpa_1744.t01	331.360648907666	-0.0717067003016245	0.202336885711898	-0.354392626185449	0.723044659905804	0.787357248454431
Varpa_4103.t01	969.365362678921	0.226187184852195	0.638957680394806	0.353993999590765	0.723343380095822	0.787545455252256
MSTRG.2087.1	38.8477007801194	-0.129874435368664	0.368906114500154	-0.352052813070436	0.724798655467704	0.788992585454316
Varpa_2494.t01	1283.81765533919	0.0418316016641654	0.118896893644235	0.35183090476135	0.724965079906263	0.789036454400415
Varpa_2001.t01	12.1379330979113	0.205727166003577	0.586067200437651	0.351029994256543	0.72556584629518	0.78955295432643
Varpa_2898.t01	7665.86851346734	0.0530847009012533	0.151370791086001	0.3506931589668	0.725818558364988	0.789690591501107
Varpa_0542.t01	195.041483992552	-0.0788717890825738	0.22529969564612	-0.350074991696652	0.726282418566864	0.78978321059522
Varpa_3788.t01	18.5495072286291	-0.165954644399095	0.473827619701555	-0.350242656820267	0.726156596124752	0.78978321059522
Varpa_4246.t01	131.320270862574	-0.111126881164997	0.317212201918901	-0.350323475871232	0.726095948998557	0.78978321059522
Varpa_2807.t01	5695.0120383824	-0.0584140384991775	0.167377535194038	-0.348995690678915	0.727092544762141	0.79038939357636
Varpa_3235.t01	527.173295167546	0.0502410972016904	0.143945416060509	0.349028809507704	0.727067681138479	0.79038939357636
Varpa_3736.t01	1195.72108161786	0.0490565876947916	0.140725861598477	0.348596818932695	0.727392016232371	0.790440238587756
Varpa_3997.t01	2115.55261416521	0.0685186782569503	0.19652999685595	0.348642341388588	0.727357836030569	0.790440238587756
Varpa_4775.t01	8492.24005127077	0.0446184001298767	0.128073119520771	0.348382238964986	0.727553139329051	0.790478020083804
Varpa_5055.t01	1633.75823967909	-0.088978307872002	0.25624090651366	-0.347244743560329	0.728407459130597	0.791268807834869
Varpa_0308.t01	2072.43670143291	-0.06786566747341	0.195939580600241	-0.346360175241319	0.729072050517906	0.791853254868059
Varpa_2555.t01	635.694977254743	-0.0517499199031656	0.150086412825295	-0.344800831261148	0.730244108102208	0.792850944166507
Varpa_5473.t01	556.363617237268	0.0852004377951417	0.246990298820859	0.344954592151562	0.73012850797408	0.792850944166507
Varpa_4124.t01	52.6914119546369	-0.0999083162771745	0.290594521390444	-0.343806606535906	0.73099173148218	0.793524947449682
Varpa_5397.t01	150.27481074853	0.0721763922072011	0.210666447532975	0.342609813059592	0.731892018673	0.794364411661743
Varpa_0203.t01	56.5662097665795	-0.128789440201569	0.37629101225929	-0.342260208205092	0.732155078452325	0.79451208513404
Varpa_1814.t01	2874.5765926457	-0.0710812636243712	0.208050617586508	-0.341653701627756	0.732611518302071	0.794788985035947
Varpa_1980.t01	56.7190365669563	0.104218170869173	0.305103033610685	0.341583528802788	0.732664334511238	0.794788985035947
Varpa_2264.t01	669.404434112935	-0.0476696158317811	0.140071192340698	-0.340324195397961	0.73361239815719	0.795541543226101
Varpa_4234.t01	11.8696358650461	0.243709548616225	0.715837409263025	0.340453775483921	0.733514827634085	0.795541543226101
Varpa_1049.t01	1009.11561923979	-0.0444882693664545	0.131794964719869	-0.337556669642233	0.735697299942009	0.797664178238685
Varpa_0064.t01	757.695948196066	0.111061656322621	0.330873047099157	0.335662446053932	0.737125428028356	0.799074108082723
Varpa_2134.t01	120.927079288729	-0.0732249306362545	0.218624997468851	-0.334933934746814	0.737674922842337	0.799531240003753
Varpa_1151.t01	27.115531687696	-0.168519382835982	0.505920826727056	-0.333094377486259	0.739063043402539	0.800336890047756
Varpa_1502.t01	1204.9155764571	-0.0621783644272242	0.186408465164169	-0.333559768181472	0.738711781386944	0.800336890047756
Varpa_3470.t01	47.0834762566535	0.117925092362005	0.354120479976274	0.333008394120289	0.739127946859801	0.800336890047756
Varpa_4347.t01	80.8190881133685	0.0875124915263407	0.262507166627217	0.333371818570638	0.738853633183705	0.800336890047756
Varpa_5627.t01	686.496362238139	-0.0635053803531988	0.190562883343319	-0.333251571549677	0.738944392256037	0.800336890047756
Varpa_5755.t01	141.663637431759	-0.0772532041317105	0.232039186912485	-0.332931713645622	0.739185829714823	0.800336890047756
Varpa_0892.t01	18.7472098127008	-0.15849876848269	0.477271657891972	-0.332093401864154	0.739818732230316	0.800883541933355
Varpa_5693.t01	18.6953839854515	0.165116469377559	0.498366603809734	0.331315276977502	0.740406352990704	0.801380993825233
Varpa_3048.t01	9.04860416636787	-0.241620900959163	0.7303250898485	-0.330840202969454	0.740765191697323	0.801630693523344
Varpa_0018.t01	2381.83916991416	0.054733396625361	0.166119550854391	0.329481968521192	0.741791420846558	0.802602408996207
Varpa_1119.t01	187.953910324892	0.0778243648336913	0.236922489340315	0.328480276610232	0.74254855471674	0.802711159622286
Varpa_3132.t01	336.498348119211	0.0503055660006268	0.152979017260653	0.32883964677923	0.742276894270777	0.802711159622286
Varpa_3168.t01	30.4618407508677	-0.131412718441388	0.399580862808854	-0.328876406937063	0.742249107794499	0.802711159622286
Varpa_4301.t01	3736.02658427994	0.0537837871820132	0.163754316952662	0.328441950007101	0.742577529025995	0.802711159622286
Varpa_4328.t01	13.0851569857248	-0.247342583036196	0.753334194751295	-0.328330486999669	0.742661795379442	0.802711159622286
Varpa_4569.t01	59.8566920445968	0.109666644330302	0.333557335124404	0.328778991741856	0.742322743278258	0.802711159622286
Varpa_4231.t01	19.6677892480184	0.234578793003311	0.715060242965508	0.328054587443518	0.742870389497778	0.802797919623095
Varpa_5638.t01	2804.75136565058	-0.0516383374705584	0.157846654875282	-0.327142425104662	0.743560165012115	0.803404558258341
Varpa_2724.t01	114.608797735269	0.0712858854022985	0.21911257107521	0.325339094203909	0.744924445896106	0.80473965351857
Varpa_3376.t01	352.193519113868	-0.0752497177737883	0.232665443069146	-0.323424556655905	0.746373734518122	0.806054322630202
Varpa_5691.t01	5.58714536046435	0.213193680295257	0.659244167257631	0.32339107554355	0.746399087435544	0.806054322630202
Varpa_5604.t01	371.176260523623	-0.0723447380553562	0.224240476419118	-0.322621228828196	0.746982114473247	0.806544720080192
Varpa_3475.t01	10.2130356612157	0.189281787040446	0.589603012289185	0.321032598367404	0.748185687399539	0.807704859425629
Varpa_5888.t01	5613.4363794528	0.0494367453907107	0.154208154794174	0.320584507717477	0.748525279479173	0.807932047691806
Varpa_3462.t01	74.0921680415115	0.100000773805588	0.312358385846779	0.320147555938011	0.748856476784894	0.808150098113904
Varpa_2400.t01	66.6042972905045	-0.193851492323085	0.607601508171948	-0.319043797153028	0.749693301488712	0.808913641620107
Varpa_5468.t01	1103.95230564739	0.0583741411883696	0.183263470261469	0.318525787518292	0.750086136854434	0.809197943121459
Varpa_5775.t01	461.981667971567	-0.0565578632242204	0.178499528072678	-0.316851612073687	0.751356199542026	0.81042834212671
Varpa_4126	9.59662516988022	-0.197608132253446	0.624167337421485	-0.316594798231177	0.751551083311088	0.810498806618543
Varpa_1993.t01	3.74831607376255	0.235329296439711	0.74485691890761	0.315938927955236	0.752048863845619	0.810701755909154
Varpa_3259.t01	509.451464719919	-0.0472418829245332	0.149475130987622	-0.316051791441115	0.7519631974089	0.810701755909154
Varpa_4381.t01	2149.72020265081	-0.0353493166894439	0.111923500293412	-0.315834624513834	0.752128035693212	0.810701755909154
Varpa_3547.t01	220.089816273307	-0.0569344234955004	0.180369599978395	-0.315654209480534	0.752264986435387	0.810709690807886
Varpa_2584.t01	362.837822343754	0.0483788696721767	0.153358348413283	0.315462902233411	0.752410213837471	0.810726541124219
Varpa_3878.t01	49.125174084861	-0.109423719756698	0.348975377685199	-0.313557135413165	0.753857419681018	0.812006201364403
Varpa_4797.t01	2115.32878227931	0.0409927791411488	0.13069693316397	0.313647597910504	0.753788704455658	0.812006201364403
Varpa_4589.t01	270.747208546198	0.0571465874469475	0.182515654169817	0.313105129019656	0.75420079249054	0.812236212398144
Varpa_5488.t01	1516.24024802883	0.0543716825043252	0.17390300007864	0.312655230098033	0.754542612590545	0.812464472352229
Varpa_0236.t01	26.8547081862258	-0.154126586763577	0.496036464217201	-0.31071624342538	0.756016347612499	0.813783300431417
Varpa_1557.t01	462.055278106237	-0.0715866757196113	0.230403402693238	-0.31070146917458	0.756027580260134	0.813783300431417
Varpa_3581.t01	180.531067219477	-0.0597611846973532	0.192681200796056	-0.310155762214746	0.756442509417903	0.814089857030518
Varpa_5223.t01	29177.5967380544	0.0813239758561061	0.262450299775241	0.309864290213236	0.756664159401558	0.814188335262495
Varpa_5609.t01	1500.63165427139	-0.0456585183781261	0.147679880129239	-0.309172233469915	0.757190514355947	0.814614592916733
Varpa_1979.t01	49.8967105182912	0.117027972837238	0.379443031821408	0.308420403124755	0.757762458728923	0.815051635068536
Varpa_3206.t01	589.279086593769	0.237713279521743	0.771056022744629	0.308295730154062	0.75785731476881	0.815051635068536
Varpa_4740.t01	295.216788416595	-0.0673817827625161	0.218751616634957	-0.308028730480012	0.75806047075771	0.81512999399454
Varpa_2623.t01	4053.14036378271	0.0735281319606262	0.24015682526092	0.306167155069364	0.759477378807087	0.816443444944137
Varpa_3152.t01	12.6908244299838	-0.177177683669599	0.578858812636388	-0.306080999030921	0.759542974676291	0.816443444944137
Varpa_4648.t01	56.9330522339303	-0.0985124569001262	0.322042181966419	-0.305899234375448	0.759681368915603	0.816451923026287
Varpa_3636.t01	775.891289110919	-0.0423629017253871	0.138628076526265	-0.305586738176815	0.759919319152125	0.816567375578099
Varpa_0055.t01	1976.2270791661	-0.0538710714685762	0.176408326787148	-0.305377146587736	0.760078925404629	0.816598618810126
Varpa_0280.t01	37.3176832746432	-0.116092828178702	0.382454735930396	-0.303546582829687	0.761473352980331	0.817956266525576
Varpa_0194.t01	3532.7918509116	-0.0407925814730981	0.134797807883379	-0.302620510775591	0.762179081648243	0.818573791380499
Varpa_0122.t01	1549.27173563999	-0.218688620546626	0.724635510302512	-0.301791200455152	0.762811239322662	0.818971531354483
Varpa_1370.t01	2923.80925614977	0.0437572241020794	0.144977628299685	0.301820526485841	0.76278888229298	0.818971531354483
Varpa_5154.t01	8942.83610695297	-0.0571546320577554	0.190194795499128	-0.300505762567081	0.763791401543076	0.819883151690714
Varpa_3226.t01	1055.14577381565	-0.0368986401924967	0.123124865962915	-0.29968471359482	0.764417659778717	0.820314330626341
Varpa_R0004.r01	450.64033105285	-0.107910808991164	0.360140468663206	-0.299635332268308	0.764455330490979	0.820314330626341
Varpa_0739.t01	471.17576486935	-0.067563750677565	0.226013729254903	-0.298936488948267	0.764988505207642	0.820699437796597
Varpa_2750.t01	79.3999493464993	0.090490224059515	0.302824124677336	0.29882105382434	0.765076585874321	0.820699437796597
Varpa_0928.t01	358.929981815869	0.0498804956087647	0.167839608051388	0.297191444783955	0.766320353048454	0.821892701640859
Varpa_5475.t01	8327.79950643262	-0.035337503417822	0.119143953714568	-0.29659502069639	0.766775712817797	0.822240119881409
Varpa_1934.t01	448.391094173702	-0.0399337696864915	0.13587357052993	-0.293903880870601	0.768831352506876	0.824303160459815
Varpa_5237.t01	335.916154871365	0.0934448586078444	0.318528081527962	0.293364585500891	0.769243491857321	0.824603715740131
Varpa_4484.t01	1159.38360809107	0.0579288201067943	0.19839063134937	0.291993728296476	0.770291419219025	0.825585595106086
Varpa_2213.t01	60.2939196939265	0.0914265579134927	0.314654728340258	0.290561525630808	0.771386689128959	0.826617870364982
Varpa_3164.t01	39.6875770734399	0.103843200547962	0.358946538838717	0.289299907679625	0.772351882958531	0.827510426406674
Varpa_4360.t01	5503.43070745508	-0.0564614203487677	0.195660652257162	-0.288568088153765	0.772911918995573	0.827879196317851
Varpa_5690.t01	582.099067812997	0.0657656848013078	0.227953915362005	0.288504300076916	0.772960739400986	0.827879196317851
Varpa_3842.t01	281.008621763456	0.0619537118149701	0.215091732198354	0.288033906193277	0.773320784570706	0.828123044894614
Varpa_2018.t01	7.08995403502387	0.184378697554985	0.641905488269721	0.28723651834164	0.773931226283986	0.828634905293961
Varpa_4020.t01	10549.9383366774	0.0311922040052128	0.109903705748725	0.283813942329917	0.776552969268452	0.831299687841108
Varpa_0989.t01	1021.11686039944	0.0435306795434854	0.153754310240118	0.283118434049125	0.777086051134086	0.831301357027162
Varpa_1853.t01	474.490023952821	0.0684475420106986	0.241654622903145	0.28324532420856	0.77698878659395	0.831301357027162
Varpa_3137.t01	589.872996086847	-0.0475839674124253	0.167983042749058	-0.283266493056141	0.776972560473135	0.831301357027162
Varpa_3805.t01	49.3381334433647	-0.0960837796952277	0.33925434574514	-0.28322048309857	0.777007827662519	0.831301357027162
Varpa_5798.t01	1740.62055381235	-0.0371806831999066	0.131414229134056	-0.282927377384517	0.7772325075264	0.831315877429503
Varpa_5564.t01	59.3999807080896	0.0848563846407347	0.300372025918065	0.28250428574824	0.777556860812061	0.831520636109445
Varpa_3033.t01	26.1600770996779	0.112537045988348	0.40020054333595	0.281201632187386	0.77855575284804	0.832446554403921
Varpa_2084.t01	8.48860757618654	-0.159271934368157	0.573264016060525	-0.277833476209924	0.781140192168051	0.834963938283418
Varpa_4907.t01	53.4779887714502	-0.106216521543946	0.382368984502492	-0.27778540061806	0.781177098908703	0.834963938283418
Varpa_1364.t01	87.3717053913963	-0.0773902253988658	0.279191727420484	-0.27719383419377	0.781631273808259	0.835306670472235
Varpa_2258.t01	22.2796133741184	0.132637105157509	0.478853947737944	0.276988642954857	0.781788826709933	0.83533234840262
Varpa_1300.t01	266.341137488793	0.0480861967865831	0.173765557963733	0.276730310368061	0.781987196102326	0.8354016220656
Varpa_4448.t01	571.574592764598	-0.0733561205741814	0.265703169535964	-0.276082971468853	0.782484339382164	0.835770682412708
Varpa_5082.t01	12.0859541546962	0.160439650980302	0.581459171463777	0.275925909942065	0.78260497288412	0.835770682412708
Varpa_5673.t01	74.7159353625837	0.0749703952126337	0.271869603875205	0.275758651000378	0.782733444414331	0.835770682412708
Varpa_2716.t01	978.849211183307	-0.0410198292293082	0.14939080503315	-0.274580682661198	0.783638409087926	0.836594178712298
Varpa_0593.t01	4.79358858928733	0.190457239622941	0.69600471590637	0.273643605093851	0.784358520501615	0.837220082623802
Varpa_5728.t01	72.1445585347587	-0.073882604673664	0.270203283247305	-0.273433408305563	0.784520074778719	0.837249673800011
Varpa_1474.t01	45.7235235812865	0.0967596757493642	0.355159253121387	0.272440250110261	0.785283527588336	0.837921498992432
MSTRG.3971.1	100.150884186827	-0.0872121530489914	0.320401026699523	-0.272196858878297	0.785470656941198	0.837978245195112
Varpa_1155.t01	10.3389729903327	0.149844519615125	0.552967856295335	0.270982332714642	0.786404620505517	0.838688596297735
Varpa_3562.t01	29.288672147852	-0.11546319336756	0.425910228194657	-0.271097488916818	0.786316052842236	0.838688596297735
Varpa_0137.t01	472.882706257488	-0.0497966394191273	0.183997203135859	-0.270638023678864	0.786669448140512	0.838753429650411
Varpa_3770.t01	1872.38674596143	-0.0977446247542986	0.361274935514765	-0.270554680509531	0.786733555816594	0.838753429650411
Varpa_1668.t01	465.360033439783	0.0451571787171955	0.167180800648553	0.270109836428675	0.787075754911113	0.838975280750371
Varpa_4889.t01	88.1098382354363	0.0818774852053424	0.305129803808046	0.268336570808568	0.788440258633186	0.840286585691518
Varpa_4400.t01	320.750220861678	0.0414442868738887	0.155187865254824	0.267058811627028	0.789423879712207	0.841191584309243
Varpa_4657.t01	108.813972333751	0.0714435128367044	0.269140097596111	0.265451017796379	0.790662038781881	0.842367458211759
Varpa_3346.t01	816.2568347885	-0.0350632668670672	0.132476468656955	-0.264675434230231	0.791259503421642	0.842860455202757
Varpa_2194.t01	470.156298062358	0.049880733613447	0.188888297458664	0.264075298917673	0.79172189708659	0.843209429379248
Varpa_3701.t01	4369.00840189344	0.0347152291298086	0.132083818939632	0.262827266871159	0.792683718242367	0.844090100650935
Varpa_1559.t01	10.707226332079	0.138898085461535	0.532451019782435	0.260865469876065	0.794196254110505	0.845556801517243
Varpa_1204.t01	80.6088707359674	0.0828074721538716	0.318513261937129	0.259981237987563	0.794878246024116	0.846138898609303
Varpa_2576.t01	26.768121094585	-0.102927999055263	0.397703597460195	-0.258805803398762	0.795785079936117	0.846960098686688
Varpa_0061.t01	292.713057287851	0.0437007159874178	0.169460616281533	0.257881252566766	0.796498553908482	0.847395071812345
Varpa_3368.t01	194.819230865028	-0.0638933486735441	0.247958149457114	-0.257677954176678	0.796655461694957	0.847395071812345
Varpa_3808.t01	50.4463784930428	0.0802510426854351	0.310981664647082	0.258057151943373	0.796362799599655	0.847395071812345
Varpa_5740.t01	188.789964234947	-0.0492851443228547	0.191343520986131	-0.25757414763172	0.796735583823563	0.847395071812345
Varpa_3745.t01	1753.59823340944	0.0466008431881813	0.181727762880603	0.256432162315224	0.797617155947634	0.848188496958762
Varpa_3822.t01	30.6815705454571	0.142104794765232	0.555058625015765	0.256017631941484	0.797937222609242	0.84838464728814
MSTRG.5100.1	191.025286655785	-0.0517501285889421	0.202274072684696	-0.255841630625642	0.798073126796153	0.848384958578885
Varpa_5874.t01	1314.41652854821	0.0350377575257231	0.137669042503785	0.254507163618573	0.799103770495646	0.849336253520347
Varpa_5367.t01	298.188320226725	0.056072258466866	0.220761455843402	0.253994784789973	0.799499587149705	0.849612606965951
Varpa_2361.t01	675.139569216956	-0.0401711545356149	0.161480143269929	-0.248768385525056	0.803539947139387	0.853761193835599
MSTRG.3499.1	36.6489499764291	-0.0995518800887389	0.403327445373604	-0.246826446428717	0.805042542312003	0.854951590190283
Varpa_3075.t01	11.2296731834003	-0.14408575676801	0.584256179799708	-0.24661400555045	0.805206964418342	0.854951590190283
Varpa_3907	9.55190647298527	0.141449494002235	0.573471325915685	0.246654867662958	0.80517533784601	0.854951590190283
Varpa_5405.t01	14.4408601793275	0.15860681318401	0.643016243879429	0.246660663231627	0.805170852201343	0.854951590190283
Varpa_4113.t01	194.312649492057	-0.0477658842034172	0.194598387589597	-0.245458787172247	0.806101215258876	0.855755846370189
Varpa_4354.t01	177.118808906066	0.0709556519963993	0.289952159130543	0.244715032332122	0.806677087765537	0.856221897024296
Varpa_2087.t01	124.04662231825	0.0690539028007023	0.282803222167627	0.244176506446492	0.807094121590792	0.856373952624151
Varpa_3795.t01	78.9465815487885	0.0880834929168076	0.360691778616466	0.244207099076881	0.807070429222766	0.856373952624151
Varpa_1221.t01	394.136896650863	0.0335026731764572	0.137447053749281	0.243749664052966	0.807424706814832	0.856579441382667
Varpa_3414.t01	6571.65910284453	-0.0399386810618588	0.164105119151972	-0.243372548450929	0.807716807750516	0.856682075393257
Varpa_R0011.r01	278.295914511172	0.111200699834615	0.457105927811369	0.243271183042945	0.807795326525707	0.856682075393257
Varpa_2377.t01	38.1377523543565	0.0913933018493554	0.377122027039524	0.242344109589168	0.80851353769804	0.857298422345582
Varpa_4152.t01	913.564143926261	0.0401344130740596	0.166627689874593	0.240862806801592	0.809661449432069	0.858370111446708
Varpa_0862.t01	113.600864431947	-0.051900881570658	0.21590906772062	-0.240383056249477	0.810033312327793	0.85861884139659
Varpa_5089.t01	2.88731224846799	0.184553352699242	0.768926366730744	0.240014337762809	0.810319141513356	0.858776308539311
Varpa_3167	13.9748798068726	0.116798650515825	0.488645128920964	0.239025508703509	0.81108580286981	0.859443222011099
Varpa_1874.t01	3431.56934965689	-0.0402877248022013	0.168833047070633	-0.238624638370393	0.811396658299988	0.859600452927963
Varpa_5011.t01	172.234965886884	0.0480909062960421	0.201656115542288	0.238479781120039	0.811508995363259	0.859600452927963
Varpa_2497.t01	490.150941383819	-0.0478704257051659	0.200935279173933	-0.23823803317151	0.811696479982087	0.859653492257989
Varpa_4436.t01	129.74252151967	-0.0666047948179133	0.281198478719717	-0.236860437941065	0.812765062633518	0.860639511143414
Varpa_1737.t01	678.288835015801	-0.0483851570660203	0.206566740410743	-0.23423498366586	0.814802557307924	0.862651006687828
Varpa_1500.t01	591.917221283744	-0.0337563886327058	0.144734603405207	-0.233229565276795	0.815583149038381	0.863331333398327
Varpa_0708.t01	641.252672826233	0.0364550787161904	0.156541803237002	0.232877595392191	0.815856456466973	0.863474537583723
MSTRG.2156.1	166.697469792683	-0.0617614789567722	0.265992619405324	-0.232192453666013	0.81638853871366	0.863572224129814
Varpa_0903.t01	6.58334609030735	0.145838815421666	0.628131335005833	0.232178857022491	0.816399098747899	0.863572224129814
Varpa_2039.t01	1527.48818420389	-0.0460882138370374	0.198362643185564	-0.232343212899835	0.81627145156012	0.863572224129814
Varpa_4014.t01	5752.85068860436	0.026188443605518	0.112857984963986	0.232047768829781	0.816500912040897	0.863572224129814
Varpa_3063.t01	21.6268129160115	-0.11332431202365	0.492278046405393	-0.230203871269788	0.817933353799132	0.864941017810577
Varpa_2552.t01	423.26979595557	-0.0629312465983945	0.273950521144588	-0.229717564819598	0.818311245123734	0.865194380512774
Varpa_3406.t01	15383.7613053988	-0.0309362366656164	0.135420186920836	-0.22844627059702	0.819299321555146	0.866011397543444
Varpa_5321.t01	5.43989706177558	0.149508449559016	0.654684652853949	0.228367121341959	0.819360847515928	0.866011397543444
Varpa_0620.t01	241.55508459398	0.043320404849821	0.189870482511302	0.228157659246704	0.819523676354605	0.866037182309866
Varpa_0911.t01	66.526370222116	0.0666912710890499	0.293116184419168	0.22752503830931	0.820015501962977	0.866174276159399
Varpa_1985.t01	16.3139809240005	-0.110517947223798	0.485886028879633	-0.227456524071361	0.82006877200961	0.866174276159399
Varpa_4932.t01	66.6659033082354	-0.0637583633393177	0.279897214690303	-0.227792060774396	0.819807899040069	0.866174276159399
Varpa_1202.t01	7066.90247634451	-0.05241301019913	0.231197780325617	-0.22670204759454	0.820655434818965	0.86664760300936
Varpa_1213.t01	981.174993472041	-0.0432705163631787	0.191245845444516	-0.226255980947477	0.821002332767853	0.866867610767205
Varpa_5707.t01	470.321514112668	-0.0455681290301911	0.201836589738158	-0.225767434384948	0.821382306747672	0.86712246220274
Varpa_5135.t01	291.947096107296	0.0443946418731307	0.197234583552758	0.2250854848752	0.821912772663629	0.867536073187728
Varpa_4695.t01	6.83132295236571	-0.137854912271581	0.613720859593546	-0.224621519892414	0.822273722204044	0.867770648803727
Varpa_1966.t01	281.416709220435	0.0483109785318795	0.215892959629717	0.223772829900237	0.822934072474594	0.868321058762197
Varpa_5466.t01	3992.25265857827	-0.0377194515864217	0.169553968367018	-0.222462806088818	0.82395362426827	0.869250231605784
Varpa_3905.t01	148.981325409357	0.0420879174662313	0.189990818032338	0.221526060586083	0.824682847196365	0.869872853154689
MSTRG.4016.1	19.872152697163	-0.0943250971773428	0.428228412366198	-0.22026818971713	0.825662292699884	0.870759154270141
Varpa_0200.t01	6278.76114873426	-0.0209061847652446	0.0964918924809024	-0.216662604781871	0.828471292791867	0.873457892297489
Varpa_5478.t01	1634.19245348625	-0.027207893581802	0.125598972454544	-0.216625128773638	0.828500500782177	0.873457892297489
Varpa_4917.t01	21.4679131703264	-0.156036383638374	0.721212354619847	-0.216352898891508	0.828712677979524	0.873534374631829
Varpa_2460.t01	111.367047381038	0.046625891495593	0.217442942099328	0.214428166973083	0.83021317838212	0.874968605788164
Varpa_2021.t01	73.7557516649611	-0.0685214689178424	0.319921639540487	-0.214182038502496	0.83040510228306	0.875023466377433
Varpa_1493	27.2340807978937	0.0986699455829474	0.461254174054638	0.213916645383592	0.830612059538909	0.875094146930855
Varpa_1714.t01	29.4289909434586	0.102359679447672	0.482767744702735	0.212026757319299	0.832086159539648	0.876499581424489
Varpa_1593.t01	30569.45034885	0.0469191360885137	0.221616542552506	0.211713148973965	0.832330829231513	0.876609708362348
Varpa_2553.t01	3637.76804670101	-0.0228973371886865	0.108350012894867	-0.211327498510812	0.832631726721256	0.876779007299811
Varpa_0740.t01	2024.82483654668	0.0327506204975102	0.155655656321532	0.210404306990672	0.83335213140104	0.877094706265967
Varpa_1896.t01	108.037425075583	-0.0599840006098244	0.285049600478801	-0.210433554402703	0.833329306281212	0.877094706265967
Varpa_3626.t01	563.691115614076	-0.0320667686309595	0.152188696366649	-0.210704010196034	0.833118245174342	0.877094706265967
MSTRG.2379.1	518.514210254136	0.0315260432651751	0.150320165401938	0.20972597509375	0.833881551174045	0.877369998700822
Varpa_3790.t01	65.6547711859414	0.0688605831202229	0.328361317216185	0.209709790739105	0.833894183547808	0.877369998700822
Varpa_3421.t01	11371.4447925758	0.0231622535816754	0.110736949249052	0.209164635099189	0.83431971888541	0.877670112888368
MSTRG.1901.1	468.002950193399	-0.054225598575576	0.260480392027264	-0.208175356899418	0.835092049419075	0.878334879146896
Varpa_2145.t01	213.620609657328	-0.0358683662288197	0.17316746591517	-0.207131091508786	0.835907481077151	0.879044747288394
Varpa_0912.t01	161.700236522897	-0.040672422347531	0.197558239482466	-0.205875606373486	0.836888080564848	0.879780176779312
Varpa_3994.t01	475.295743323846	0.149769524349691	0.72739782402794	0.205897679924787	0.836870837774409	0.879780176779312
Varpa_3858.t01	415.082550912115	-0.0336083775841791	0.164154841330005	-0.204735829366221	0.837778525523386	0.880568288923774
Varpa_0565.t01	59.5313372440885	0.0659217437864032	0.322361042787227	0.20449662036214	0.837965432755569	0.880616789403468
MSTRG.1707.1	1292.80810694015	0.0392361675146169	0.193195880639524	0.203090083415525	0.839064622508661	0.88162382909207
Varpa_5858.t01	612.78773070223	-0.0300661920191297	0.149321623530166	-0.201351896050446	0.840423426219541	0.882903266906708
Varpa_2654.t01	371.64343587911	0.0360652604708608	0.17948181836221	0.200941024555913	0.84074468892696	0.883092473795679
Varpa_5781.t01	49.495444612127	-0.0692245628363309	0.345478013232039	-0.200373280454859	0.841188654836394	0.883410479210421
Varpa_0455.t01	13.2194896792338	0.103641220084619	0.521703812730935	0.198659119514758	0.842529404470411	0.884670015838687
Varpa_2876.t01	16.0874922088555	-0.113303921812885	0.571033601575598	-0.198419009845054	0.842717245410435	0.884718759403874
Varpa_2023.t01	218.261056680178	-0.0404911056854591	0.204431485940023	-0.198066875556236	0.842992740861086	0.884757931271553
Varpa_5279.t01	15.6624183004274	-0.119158603041236	0.60178138937326	-0.198009784193121	0.843037408617284	0.884757931271553
Varpa_0625.t01	299.33299390506	-0.0391253407285428	0.198630255602414	-0.196975735694856	0.843846525890236	0.88545854846852
Varpa_4021.t01	5088.53763065116	0.0257116365177778	0.131248183799084	0.195900893814556	0.844687737661353	0.886192602181691
Varpa_5718.t01	56.5327132102593	-0.0639279757731402	0.326654068977181	-0.195705432273694	0.844840732294703	0.886204497189078
Varpa_0274.t01	10.1790560883128	-0.122457527910445	0.62653264405235	-0.195452749466337	0.845038524701606	0.88626337142217
Varpa_4871.t01	8.63816195702971	-0.113408929206525	0.583307272818261	-0.194423993135877	0.845843904548922	0.886959347445199
MSTRG.1744.1	56.341951776048	0.0684280247083129	0.354271273645508	0.193151490958264	0.846840327879162	0.887715405274746
MSTRG.2587.1	97.8918730374045	0.0516689578907641	0.267991849912779	0.192800482207128	0.847115225827511	0.887715405274746
Varpa_0923.t01	129.569652377559	0.0439436803568879	0.227949172213751	0.192778416039525	0.847132507910843	0.887715405274746
Varpa_4825.t01	5993.61072731161	0.0414753984481757	0.214872443109768	0.193023348401115	0.846940682552324	0.887715405274746
Varpa_2205.t01	26.7480736656021	-0.07287598367018	0.379531843929175	-0.192015465463234	0.847730091149868	0.888192840434362
Varpa_2766.t01	451.837772454154	0.0519021372376452	0.271705817423881	0.191023282937936	0.848507351884691	0.888858337808209
Varpa_0022.t01	48.9834270247651	-0.0657575405911465	0.345086164547883	-0.19055397563475	0.84887505147442	0.889094646245433
Varpa_1368.t01	6.10306995573684	0.120267829033609	0.633534753164045	0.189836198303184	0.849437489493044	0.889534806539752
Varpa_5004.t01	256.457574125555	-0.14209295810248	0.751533247851468	-0.189070754366097	0.850037362686956	0.890014015225037
Varpa_0576.t01	11.7982522337685	0.11207842004279	0.598783810439881	0.187176770795548	0.851522037175227	0.891419321380225
Varpa_2142.t01	188.869587841931	0.0343498805621471	0.183751662789871	0.186936433883746	0.851710472585464	0.891467411158551
Varpa_2317.t01	497.652616503244	0.0371099911210948	0.198763278531981	0.186704462691401	0.851892356908678	0.891508629110186
Varpa_4194.t01	86.3428870439261	0.0652516259564721	0.355096968765584	0.183757203513465	0.854203930990859	0.893778189041448
Varpa_0664.t01	1350.80848136465	-0.0258010608401541	0.14084351758753	-0.183189551653448	0.854649292219461	0.893945155011695
Varpa_5774.t01	1735.7302553547	0.0220606752688443	0.120382503985377	0.183254829717814	0.85459807480909	0.893945155011695
MSTRG.4693.1	27.0093111265094	0.0754552464245485	0.416829733484785	0.181021746682336	0.856350506614177	0.895425166200617
Varpa_0838.t01	946.417631339953	0.0287588041873151	0.15881492196047	0.181083766136744	0.856301826689856	0.895425166200617
Varpa_5361.t01	288.612836373365	-0.0344398602467868	0.190665506766693	-0.180629736499371	0.856658213445448	0.895597223147514
Varpa_5561.t01	311.211010389624	-0.0354159007517684	0.197112790405335	-0.179673275787637	0.857409074815484	0.8962324431154
Varpa_5613.t01	537.085722962566	0.0341737994361045	0.190882645573673	0.179030415957404	0.857913819030196	0.896610232518027
Varpa_0776.t01	1648.4175014197	-0.0233812088544669	0.131272825375462	-0.178111568693618	0.85863535679861	0.89706459454444
Varpa_3271.t01	56.234556540757	-0.0619705496644594	0.347804884428764	-0.178176191419048	0.85858460702475	0.89706459454444
Varpa_4480.t01	702.575827932341	0.136013566567687	0.767348290913298	0.177251410055014	0.859310915529131	0.897620485481757
Varpa_4393.t01	17.9604870694508	-0.0805830659677602	0.456638212135787	-0.176470264262067	0.85992450773765	0.897961562411407
Varpa_5499.t01	1163.21996655049	0.0348999456623724	0.197647452006676	0.17657675476228	0.859840854163539	0.897961562411407
Varpa_5274.t01	8.62065747039472	-0.103631215701822	0.589084541773222	-0.175919088608026	0.860357508679339	0.898113895260795
Varpa_5854.t01	712.964748821589	0.0305581396652678	0.173677166503329	0.17594793996528	0.860334842149416	0.898113895260795
Varpa_2144.t01	37.2299301630629	-0.0692313528282485	0.395325800236675	-0.175124802850714	0.860981569565459	0.898615398598851
Varpa_2492.t01	201.515588744961	-0.0368689427647892	0.211133217655419	-0.174624074668162	0.861375030390061	0.89877384295058
Varpa_2763.t01	73.9984495974747	-0.0496289435589625	0.285156631156554	-0.174040994093929	0.861833245204072	0.89877384295058
Varpa_3102.t01	1138.63483623914	-0.0291060727455986	0.16680659101404	-0.174489944124263	0.861480432969197	0.89877384295058
Varpa_3486.t01	9.02723324167234	0.103859124454628	0.596831488141619	0.174017501620128	0.861851707778218	0.89877384295058
Varpa_4281.t01	2333.29240163252	-0.0271556086494358	0.155781052826806	-0.174319072548745	0.861614710990164	0.89877384295058
Varpa_0310.t01	787.859768799437	0.0235122090358934	0.135634558112153	0.173349693198776	0.862376565369633	0.899171298825404
Varpa_5593.t01	4244.9841159444	-0.0205761436018395	0.121514569018755	-0.169330671770425	0.865536551733127	0.902315725319521
Varpa_0273.t01	9.46694173385261	0.0974943556876668	0.579522430476073	0.168232238409782	0.86640057978416	0.902339319761197
Varpa_0464.t01	13.4309067852465	-0.104671546361294	0.621732606446269	-0.168354603371345	0.866304319542309	0.902339319761197
Varpa_1862.t01	297.499498477779	0.0408713173932152	0.242345523538439	0.168648947158013	0.866072777689626	0.902339319761197
Varpa_2985.t01	125.66798717472	0.0367052769889748	0.217779578433533	0.168543245666064	0.866155925122585	0.902339319761197
Varpa_4063.t01	135.354367902015	0.0457145065523596	0.270432978408226	0.16904190761584	0.865763678186231	0.902339319761197
Varpa_4099.t01	131.889656857644	-0.0349434780541875	0.207747465958956	-0.16820170533917	0.866424599393464	0.902339319761197
Varpa_3225.t01	9018.07947936585	0.0198062611936397	0.118879983972051	0.166607199394443	0.867679128583458	0.90349544414416
Varpa_1253.t01	1029.07012917698	0.022845571220387	0.137571547085604	0.166063199145179	0.868107214810855	0.903790769821386
MSTRG.3080.1	492.219048475765	-0.0375550843065289	0.227361807048708	-0.165177629409338	0.868804172539917	0.904021791197833
Varpa_0590.t01	27.5034634697802	-0.0923238623077607	0.558703859232822	-0.165246509008429	0.868749959516015	0.904021791197833
Varpa_3016.t01	1019.10964038004	0.0512267327946931	0.310002350470212	0.16524627222017	0.868750145883749	0.904021791197833
Varpa_3705.t01	3308.75973306552	0.0242401303135467	0.147031761484935	0.164863224576347	0.869051638788966	0.904021791197833
Varpa_4580.t01	120.524636562194	0.0351427275892794	0.21310973616243	0.164904373784659	0.86901924975196	0.904021791197833
Varpa_0794.t01	1642.79297242128	-0.0205293223993628	0.125966069938123	-0.162975017077593	0.870538105143809	0.905205263242085
Varpa_1298.t01	4.82952664792252	-0.109118605167101	0.670265129165972	-0.162799167700818	0.870676563604593	0.905205263242085
Varpa_2291.t01	2033.02991189775	0.017490632467046	0.107404579860074	0.162848106568944	0.870638030227284	0.905205263242085
Varpa_4343.t01	68.9921828739111	0.0475258503806227	0.292137947772028	0.162682906288196	0.87076810648831	0.905205263242085
Varpa_0266.t01	2793.99420455684	0.0436063172608833	0.269230117638459	0.16196671324655	0.871332066696679	0.905641038254598
Varpa_4335.t01	55.0355626651699	0.0522992698819945	0.324377694421612	0.16122955055602	0.871912607600653	0.9060938991943
Varpa_1523.t01	4856.30609209081	0.0187596460466709	0.117033535814798	0.160292910199324	0.872650343506557	0.906559373792265
Varpa_4885.t01	366.214697577454	0.026123418533665	0.162839851807917	0.160423988622145	0.872547094147713	0.906559373792265
Varpa_4964.t01	522.818575603124	0.0279299499632469	0.174553882313425	0.160007612509565	0.872875077567446	0.906642285449435
Varpa_3113.t01	700.551292386556	0.0245064389598396	0.153870196738007	0.159266963189541	0.873458548044532	0.907097721873605
Varpa_4371	2.65440948569353	-0.122331662082433	0.773197134350629	-0.1582153588621	0.874287101563565	0.907807486702351
MSTRG.841.1	888.319772919043	0.0306389283311721	0.193894546619164	0.158018515040298	0.874442209120891	0.907817865957566
Varpa_4667.t01	185.30272232395	0.035559461292508	0.225599617479284	0.157621992846568	0.874754672425895	0.907991576355799
Varpa_0523.t01	661.316834999338	0.0229172190112803	0.145719162802359	0.157269768577817	0.875032244920112	0.908129018616493
Varpa_0653.t01	1436.92152653299	0.0225128073181787	0.14514395413522	0.155106752136607	0.876737159174666	0.909683336362291
Varpa_0909.t01	106.418955695407	0.0519147700489892	0.335038307182329	0.154951744132163	0.876859360313932	0.909683336362291
Varpa_4227.t01	1067.94137166814	-0.0347556040033408	0.224495774578527	-0.154816294732458	0.876966144757189	0.909683336362291
Varpa_3866.t01	610.167954219968	-0.0247189095134681	0.160078375394484	-0.154417543609828	0.877280521760914	0.90985857827193
Varpa_5970.t01	959.80919503736	-0.0302953713707136	0.196676586916182	-0.154036491306536	0.877580963032637	0.910019311243524
Varpa_4945.t01	39.8090842525936	-0.0488426783447191	0.323171423928857	-0.151135511150489	0.879868820385307	0.912240527068359
Varpa_0919.t01	21.1939117143255	-0.0681650724537711	0.454760026700254	-0.149892401380082	0.880849506807599	0.913105967620272
Varpa_1892.t01	315.798856688032	-0.0220032856330512	0.150048800637969	-0.14664086310253	0.883415498221109	0.915614207566477
Varpa_3952.t01	121882.055501452	-0.022362299232179	0.154428730722581	-0.144806598665575	0.884863572161725	0.916963145178689
Varpa_2309.t01	27.6865260243693	-0.0591412645831884	0.410739287917476	-0.143987357243193	0.885510453059528	0.9174815161213
Varpa_5935.t01	241.373056303422	-0.0306053440668554	0.217190459793412	-0.140914771744425	0.887937272428309	0.91984361257021
Varpa_5222.t01	1178.2153401979	0.0175882993473831	0.126392644764064	0.139156035386513	0.88932684908413	0.921130590707007
Varpa_2449.t01	300.711171013699	0.0251749221934312	0.181971275643001	0.13834558286452	0.889967301923583	0.921183891600585
Varpa_2609.t01	157.26337351565	-0.0298397445322199	0.215469488421489	-0.138487099731954	0.889855464301193	0.921183891600585
Varpa_3223.t01	3770.15646628074	0.0162630096782628	0.117475323472833	0.1384376667158	0.889894529861786	0.921183891600585
Varpa_4520.t01	277.02310192533	-0.0301412419619659	0.217492483042881	-0.13858521241869	0.889777929320646	0.921183891600585
Varpa_5264.t01	150.555947456518	-0.028309207997947	0.205107099231851	-0.138021590203207	0.890223354335235	0.92129649375041
Varpa_3479.t01	12.2518689469355	-0.0825512756874044	0.601229641470896	-0.137304068185069	0.890790454946842	0.921730910709137
Varpa_2534.t01	609.551249892537	-0.0433853673265453	0.318420160068247	-0.136251948737311	0.891622108890043	0.922438880968432
Varpa_1134.t01	1588.47107346209	-0.0193186807001878	0.142290998718889	-0.135768817944373	0.892004042438077	0.922681430140974
Varpa_1467.t01	1015.31353063864	-0.0209240220250501	0.154769754726311	-0.135194515634216	0.892458083175158	0.922998473854156
Varpa_0886.t01	91.5432447194542	0.0383227072161255	0.286294122028368	0.133857820567927	0.893515004348559	0.923938821025552
Varpa_4108.t01	79.6811522177775	-0.0363066167924254	0.272836994233462	-0.133070725597272	0.89413744680295	0.924429659097547
Varpa_1136.t01	1.00095242276434	-0.100903988312562	0.762020756980904	-0.132416325130485	0.894655002789913	0.924811912996315
MSTRG.525.1	123.547134245158	0.0321527235074094	0.244433707130629	0.131539646822222	0.895348425397931	0.925375805268372
Varpa_0902.t01	241.815378424671	0.0246053236710314	0.187646565130666	0.131125894331706	0.895675717299507	0.925408305107467
Varpa_2650.t01	213.149995207672	0.0290226166389607	0.221246141049777	0.131177956375886	0.895634533523271	0.925408305107467
Varpa_1494	106.743002119886	-0.0336777369367201	0.257590485968386	-0.130741385149036	0.89597989269779	0.925569717423608
Varpa_1034.t01	3029.43186288698	0.0179930026420791	0.138586010953767	0.129832748040361	0.896698753002504	0.926159385633757
MSTRG.3677.1	36.8237248349861	-0.0459747652368887	0.356476067950735	-0.128970131154057	0.897381283294985	0.926711341745366
Varpa_0536.t01	527.248210478209	0.0197825250282138	0.155728668562585	0.12703200515879	0.898915067289445	0.928142046701232
Varpa_1019.t01	1559.47097109507	0.0187869528045822	0.149209295894341	0.125910069422791	0.899803111867512	0.928623742564906
Varpa_3371.t01	9.15134633395941	-0.0711793690955648	0.565454110917597	-0.125880009926991	0.899826906558258	0.928623742564906
Varpa_5648.t01	419.585248167988	-0.0203756188559751	0.161803477188332	-0.125928188998428	0.899788768699752	0.928623742564906
Varpa_4890.t01	584.857948336645	0.0174813556732319	0.139453443395462	0.125356213855963	0.900241550886438	0.928898423609691
Varpa_4894.t01	249.957722310895	-0.0238094843947735	0.191308209566881	-0.124456156108919	0.900954112769115	0.929480364360749
Varpa_0494.t01	142.205579608705	-0.0297252802705164	0.239760622198985	-0.12397899203751	0.90133190864245	0.929714810024151
Varpa_3809.t01	152.456813696839	0.0339082919718925	0.273909579958029	0.123793742362309	0.901478586573929	0.929714810024151
Varpa_1681.t01	4361.50773670642	-0.0214189358748138	0.173396980073784	-0.12352542625425	0.901691041231854	0.929780641824044
Varpa_2464.t01	18.0904976806483	-0.0679290782085776	0.551387634904835	-0.123196593301012	0.901951423172209	0.929895864101078
Varpa_0984.t01	18169.0989616615	-0.0252181443237195	0.206009293370681	-0.122412653871607	0.902572217538122	0.930052291711141
Varpa_1107.t01	1430.82548664978	-0.0210877392581451	0.17170532521879	-0.122813542511129	0.90225475007439	0.930052291711141
Varpa_5145	2.26730457044513	0.0945797999610085	0.773287509378007	0.122308712883626	0.902654531924239	0.930052291711141
Varpa_5535.t01	10894.7956305149	0.0178882470213453	0.146320267702078	0.122254061602508	0.902697812543166	0.930052291711141
Varpa_0929.t01	872.299033693296	0.0185155436810628	0.153530982109534	0.12059809314483	0.904009379269797	0.93125023492703
Varpa_0601.t01	87.7806362967932	-0.029960449794162	0.249677695863892	-0.119996500650561	0.904485920005548	0.931587737167387
Varpa_4457.t01	71.4201822945712	-0.0347632068947967	0.290687308760954	-0.119589696031016	0.904808182517295	0.931766253469662
Varpa_0284.t01	126.385230862851	0.0246396653730797	0.207785649793764	0.118582132103615	0.905606421972417	0.931974630014713
Varpa_1475.t01	117.280593332195	-0.026770133586485	0.225529177060659	-0.11869920307156	0.9055136679418	0.931974630014713
Varpa_3615.t01	3787.79105980054	-0.013089783666066	0.110216920467669	-0.118763830549101	0.905462464859575	0.931974630014713
Varpa_5427.t01	300.382065618278	-0.0343505739687552	0.289638296005131	-0.118598177252592	0.905593709502507	0.931974630014713
Varpa_1450.t01	163.571175114882	-0.0425752971543981	0.361651020229878	-0.117724808649332	0.906285709006949	0.932520295320308
MSTRG.3832.1	30.9458285088718	-0.0509513341069304	0.437047752899204	-0.116580702609587	0.907192330521465	0.93304995738356
Varpa_0054.t01	6.31089974351254	-0.0725209772206598	0.62479639879183	-0.116071375188611	0.907595974737261	0.93304995738356
Varpa_0378.t01	620.642673053545	-0.0256258457338151	0.22083841969185	-0.116038892913527	0.907621717893349	0.93304995738356
Varpa_0577.t01	177.233407834434	-0.0321035227724927	0.276883401222776	-0.115945999762776	0.907695338976398	0.93304995738356
Varpa_2012.t01	35.1760992976658	0.0461682923302878	0.395634768863097	0.116694223975708	0.907102367603315	0.93304995738356
Varpa_5925.t01	779.68577348074	0.0259796937297708	0.223166146602799	0.116414134156336	0.907324334119167	0.93304995738356
Varpa_0618.t01	602.959616244205	0.0159158917723033	0.137638024861255	0.115635862897242	0.907941139069347	0.933149296207957
Varpa_0859.t01	448.841566333997	-0.0266850838218986	0.233235404187698	-0.114412663526947	0.908910675872658	0.933838920719223
Varpa_3070.t01	3.12934607849749	0.0882621866390897	0.770471346416479	0.114556092253922	0.908796983814889	0.933838920719223
Varpa_3950.t01	188.829988083699	-0.0282995151190153	0.248848090069489	-0.113722050714204	0.909458131977463	0.934247959548605
Varpa_4852.t01	358.865621141068	0.0180232545037414	0.163148186871275	0.110471681294024	0.912035307438373	0.936741566792721
Varpa_1939.t01	5028.72060659465	-0.0157537313479024	0.142903136617979	-0.110240626768163	0.912218543106838	0.936775969415032
Varpa_4630.t01	130.88826378563	0.0289869003407885	0.264456157532293	0.1096094740666	0.912719096716471	0.937136167578901
Varpa_3370.t01	75.2437603823597	0.0351693414554879	0.322954116914635	0.108898879480097	0.913282695405722	0.937407143963609
Varpa_4322.t01	53.2168718908568	-0.0318524032818372	0.292375726260317	-0.108943391742026	0.913247389811053	0.937407143963609
Varpa_3755.t01	341.368887835176	0.0327123543366186	0.305626506443907	0.107033760642166	0.914762196469844	0.938771702938869
Varpa_1438.t01	653.99486762859	-0.0150133810878002	0.141817846402617	-0.105863834973051	0.915690388288715	0.939570127789766
Varpa_0112.t01	163.293622652048	-0.0251635686435887	0.240377695056649	-0.104683459243831	0.916626987449689	0.940376915953633
Varpa_0066.t01	69.1634337463991	-0.0330274478224416	0.318005997868234	-0.103857939925166	0.91728208561515	0.94089469218042
Varpa_3030.t01	13.1199989264626	-0.0658651495236942	0.643606324905281	-0.102337635562217	0.918488683252299	0.941793706384905
Varpa_4557.t01	9.65738929588184	-0.0673445268963041	0.657893473988936	-0.102363877373614	0.918467854698956	0.941793706384905
Varpa_4650.t01	42.5953457721648	-0.0398393144855822	0.389875985174149	-0.102184581765883	0.918610165658678	0.941793706384905
Varpa_2493.t01	401.065357133748	0.0186349122132206	0.186823361446294	0.0997461563102086	0.920545855800275	0.943530640608346
Varpa_2961.t01	108.30706332734	0.0266038304281361	0.266918006277837	0.0996704223859815	0.920605983099959	0.943530640608346
Varpa_2816.t01	369.208320479331	-0.022026461952997	0.222249623639212	-0.0991068582809102	0.921053426778898	0.943586370231638
Varpa_4835.t01	1264.68152000544	0.0198163240916284	0.199584074902695	0.0992881025266652	0.92090952454732	0.943586370231638
Varpa_5045.t01	554.64266592805	0.0196284239951983	0.198202800862585	0.099032021292206	0.921112845748819	0.943586370231638
Varpa_4089.t01	57.4660744657841	-0.0327114113288266	0.33574766961515	-0.0974285580785178	0.922386066538506	0.944735958131122
Varpa_3810.t01	174.722344093806	0.0244826108724392	0.252580301859885	0.0969300087622058	0.922781977461673	0.944986749222495
Varpa_0478.t01	5560.68167442848	-0.018359351392357	0.191123513748133	-0.0960601394999013	0.923472808926482	0.945075395492242
Varpa_1006.t01	1635.63688593297	-0.0273346259987679	0.283813590779121	-0.0963118993834273	0.923272860681157	0.945075395492242
Varpa_2511.t01	237.945397066848	0.0295773464174097	0.307836361694199	0.0960813929018283	0.923455929241538	0.945075395492242
Varpa_5026.t01	1986.85847764596	-0.0124386877654649	0.128853756299696	-0.0965333733580435	0.923096969578362	0.945075395492242
Varpa_4704.t01	484.632925852178	0.0134552376283045	0.140689080581204	0.0956381090324794	0.923807997279555	0.945263793094684
Varpa_0691.t01	42.6432826279684	0.0429826536432955	0.452359571396082	0.0950187778952956	0.924299911798867	0.945612469045579
Varpa_1357.t01	156.695677234882	0.0235768001821605	0.250586158182643	0.0940866022016117	0.925040363061963	0.945952599268865
Varpa_2802.t01	5.93368519992815	0.0603742582630602	0.639737973255419	0.0943734165971658	0.924812532022832	0.945952599268865
Varpa_5577.t01	355.318864207098	0.0174582023515969	0.18566797227996	0.0940291539634661	0.925085997814405	0.945952599268865
Varpa_2868.t01	18.6594952257878	0.040550430206065	0.445733345892217	0.0909746389400055	0.927512742668388	0.948002062009167
Varpa_3624.t01	2539.92843696801	-0.0100032712626696	0.109668300421083	-0.0912138806223952	0.927322645790224	0.948002062009167
Varpa_3740.t01	1740.34342764243	0.0109593681298922	0.120519730678333	0.0909342235350883	0.927544856387166	0.948002062009167
Varpa_2533.t01	2814.05232364148	0.0279445564609238	0.309569697070599	0.0902690306104182	0.928073429646155	0.948232463803094
Varpa_4349.t01	101.645629608251	-0.0224257236387795	0.247923783940841	-0.090454103605206	0.927926364398013	0.948232463803094
Varpa_2582.t01	546.940184930318	0.01823489664868	0.20289563866111	0.0898732805150984	0.928387914266799	0.948398888251648
Varpa_0951.t01	162.863261540877	-0.0240907251406524	0.274451094096617	-0.0877778433347092	0.930053248235656	0.949944999340777
Varpa_2096.t01	1882.06209536923	0.00968957239127895	0.110764405378664	0.0874791171238969	0.930290683909398	0.950032405898987
Varpa_3367.t01	305.228235985767	-0.0178767306705901	0.205239282638733	-0.0871018960929481	0.930590518251706	0.950183496357544
Varpa_2600.t01	3515.59698051652	-0.0159264859921925	0.183713390127285	-0.0866920259930858	0.930916314890515	0.950361042094494
Varpa_4050.t01	22.3189043720675	0.0404945548908282	0.469349138664676	0.0862781063283452	0.931245342187015	0.950541827495834
Varpa_2151.t01	126.915800512716	0.0635201369973827	0.745977760724986	0.085150175168292	0.932142001102677	0.951059013355846
Varpa_3041.t01	9.51346807784237	0.0609559224251457	0.716809414140647	0.0850378374260378	0.932231309725318	0.951059013355846
Varpa_3961.t01	240.998456693169	0.0245048988881772	0.288714756085699	0.0848758103687067	0.932360122907833	0.951059013355846
Varpa_4651.t01	194.956311058334	-0.0183480648603586	0.215586059725222	-0.0851078445598214	0.932175653880462	0.951059013355846
Varpa_0622.t01	306.04966676345	-0.0179869322005477	0.212457672857396	-0.084661250208745	0.93253070317458	0.951077939201202
Varpa_0893.t01	45.241884606692	-0.0347235983669883	0.411878656543277	-0.0843054084385161	0.932813612401158	0.951211403289592
Varpa_4767.t01	3183.79292362963	-0.0145856466132878	0.173706040226219	-0.0839674118084362	0.933082341848129	0.951330366786489
Varpa_4826.t01	4411.54934921585	0.0128282963188821	0.154183482329417	0.08320149554979	0.933691323588009	0.951796141496917
Varpa_0175.t01	10209.8939311352	-0.0104267207101012	0.125950062426075	-0.0827845616688045	0.934022844990199	0.951978970064954
Varpa_3153.t01	33.1090113966312	0.0369193486160047	0.449511921514813	0.082132078925938	0.934541683995638	0.952352626661787
MSTRG.129.1	54.0123433937158	-0.0287226717332162	0.353925515021453	-0.0811545664671144	0.93531903098708	0.952989553396608
Varpa_4123.t01	27.8914993110086	-0.0412466777582625	0.512200653456899	-0.0805283583296588	0.935817042783278	0.953341706505812
Varpa_2404.t01	7972.31743593866	-0.0126519899828125	0.167874539604878	-0.0753657464234373	0.939923712067771	0.957283416808432
Varpa_5407.t01	11.3157972312677	-0.0564063291971195	0.749292030797032	-0.075279499686016	0.939992332073881	0.957283416808432
Varpa_1849.t01	1036.21615092188	0.0121211246449584	0.1699817882253	0.0713083723351153	0.94315233203454	0.960188932336548
Varpa_4186.t01	2533.07315445145	-0.0130924283269937	0.183306630072833	-0.0714236485706583	0.943060588832743	0.960188932336548
Varpa_2850.t01	1721.89204162376	0.0128399994001154	0.182509647558626	0.0703524420318162	0.943913143165768	0.960807130433623
Varpa_5245.t01	586.547273455557	0.011508120330272	0.168071298991545	0.0684716569653627	0.945410181575008	0.962174409619855
Varpa_0278.t01	14.8996791162911	-0.03777907664079	0.555902528279705	-0.0679598935405117	0.945817560755005	0.962432443084469
Varpa_0700.t01	55.76308251515	0.0252929422232133	0.378648284917464	0.0667979843847083	0.946742528055283	0.963216987398577
Varpa_2407.t01	1506.36117103681	-0.0128976509563144	0.19748716277415	-0.0653088067859093	0.947928130515081	0.964266403984121
Varpa_5643.t01	60.0857066813723	-0.0210910166641424	0.324698376545523	-0.0649557194850507	0.948209256488794	0.964395563094439
Varpa_3477.t01	7.74181913144963	0.0427360849857033	0.664597609133478	0.0643036995595332	0.948728407731307	0.964766729318443
Varpa_1435.t01	686.042970738061	-0.00920408517975569	0.145539658429704	-0.0632410799850907	0.949574533132319	0.965338978696087
Varpa_5734.t01	845.879966998188	0.00785289793578574	0.124236227570452	0.0632094042885558	0.949599756217347	0.965338978696087
Varpa_3330.t01	184.396556085011	-0.0187435099594051	0.306077030612255	-0.0612378848615718	0.951169758578461	0.966777905713543
Varpa_0442.t01	22.1873985271708	0.0295340426604097	0.494051544999786	0.0597792739630487	0.952331433031624	0.967487081040247
Varpa_3541.t01	188.320316626057	-0.0129436180599389	0.216323821764671	-0.0598344553750522	0.952287483306307	0.967487081040247
Varpa_4475.t01	32.4852370574411	-0.0414740378299582	0.693199530670736	-0.0598298700373155	0.952291135333715	0.967487081040247
MSTRG.306.1	237.5228560961	-0.0151175534499164	0.260605880223288	-0.0580092568784849	0.953741255022555	0.968762021662786
Varpa_1736.t01	191.353538388224	0.0137782773985824	0.239444038979726	0.0575427872720984	0.954112823238268	0.968982113990034
Varpa_1992.t01	17.5352808589741	-0.0399017060604928	0.70444163404671	-0.0566430263800209	0.954829559449222	0.969552625209273
Varpa_2657.t01	27.306236464784	0.0205255953212728	0.378034208983731	0.0542956029732116	0.956699652706896	0.970978752001029
Varpa_3011.t01	78.3877290186948	0.0316112388624391	0.581793942499481	0.0543340804248186	0.956668997393838	0.970978752001029
Varpa_4791.t01	1153.38861182609	0.00778247471048439	0.142358410683911	0.054668176422427	0.956402822969125	0.970978752001029
Varpa_2088.t01	62.6987671667404	0.015846141082279	0.29546193933609	0.053631750735427	0.957228559478457	0.971357967250158
Varpa_2789.t01	5.92253143851016	0.0399708246810051	0.750614084975064	0.0532508321933939	0.957532054803634	0.971508357906509
Varpa_5452.t01	1366.57200893539	-0.00580285486848311	0.109533481470278	-0.052977909499368	0.957749508656891	0.971571416597617
Varpa_5380.t01	255.509343044473	-0.00956813846985309	0.185171084870973	-0.0516718821219854	0.958790142115478	0.972469378903118
Varpa_2754.t01	5296.31991535147	-0.00831917173196869	0.165584339134119	-0.0502412956169146	0.959930103944943	0.973310004907547
Varpa_3358.t01	103.688762034736	0.0194093213438704	0.385249250931176	0.0503812046278004	0.959818613897683	0.973310004907547
Varpa_3769.t01	710.372952816179	0.0136209069332702	0.272919386386884	0.0499081692714986	0.960195567280951	0.973421401541019
MSTRG.2580.1	66.4410206906056	0.0182231677225776	0.387896811038379	0.0469794213409365	0.962529628807226	0.975629513580364
Varpa_5823.t01	106.219576244459	0.0130228296189875	0.284114703407947	0.045836521175353	0.963440549700944	0.976375087244726
Varpa_5856.t01	1281.14538161414	0.00578378418289564	0.126657079004254	0.0456649105471743	0.963577331945163	0.976375087244726
Varpa_0755.t01	134.671003030749	0.00996787068055058	0.223748481109461	0.0445494451230449	0.964466439564147	0.976801367316384
Varpa_4878.t01	194.249279990346	0.01497823753973	0.334061115556895	0.044836818301228	0.964237377829814	0.976801367316384
Varpa_5459.t01	424.661611099517	0.00653974198231085	0.146478914923785	0.0446463027509017	0.964389235175125	0.976801367316384
Varpa_0009.t01	80.9860981906314	0.0123857003452482	0.27988705594953	0.0442524942899884	0.964703138613549	0.976882945154802
Varpa_1190.t01	285.639784195298	0.00934031015202783	0.220468009044026	0.0423658298205189	0.966207067733186	0.977772794522616
Varpa_1546.t01	2061.52900600199	-0.00731287364972267	0.172303408307854	-0.0424418397844852	0.966146475056378	0.977772794522616
Varpa_4853.t01	72.2176546970888	-0.0262687323948047	0.613932351279605	-0.0427876660027011	0.965870796090063	0.977772794522616
Varpa_5850.t01	552.905145588743	-0.00734637993529856	0.172983554730106	-0.0424686609473404	0.966125094142315	0.977772794522616
Varpa_3338.t01	3835.31440556592	-0.00618990675216851	0.147813818337679	-0.0418763740885696	0.966597250618698	0.97800944523218
Varpa_2465.t01	65.4768286484582	0.014149606191659	0.34062848841932	0.0415397028513967	0.966865641856692	0.978122809743769
Varpa_3964.t01	317.607313210563	-0.00765002013518516	0.189567696057956	-0.0403550831405703	0.967810039516664	0.978761656517338
Varpa_4070.t01	130.780861481336	0.0297089787080975	0.733101088266292	0.0405250778966325	0.967674514189936	0.978761656517338
Varpa_5093.t01	13.161415600441	-0.022303185240287	0.565394917566304	-0.0394470918420866	0.968533935244766	0.97933542894638
MSTRG.597.1	22.6339053334059	-0.017001723740168	0.433344522955001	-0.0392337339912186	0.968704038496946	0.979349137821088
MSTRG.1248.1	247.992220681745	-0.00754963489283927	0.194063441375053	-0.0389029218452775	0.968967787038474	0.979457501326983
Varpa_5603.t01	302.362559690358	-0.0076629793098321	0.199428760518104	-0.0384246449204424	0.969349111683567	0.979684659562584
Varpa_5700.t01	394.204263111909	0.006109690753846	0.161568828217165	0.0378147865603998	0.969835354834365	0.980017764471617
MSTRG.3985.1	41.9474345496512	0.0148854735383824	0.410610723932184	0.0362520330590316	0.97108139684894	0.980732100416393
Varpa_2441.t01	114.27906765449	-0.0176067051558894	0.487561056276817	-0.0361117954956047	0.971193217017971	0.980732100416393
Varpa_2729.t01	923.72023853122	-0.00504367752759483	0.138455988595468	-0.0364280200427525	0.970941072238672	0.980732100416393
Varpa_4702.t01	117.589267258902	0.0110673539541893	0.30709418067475	0.0360389569410662	0.97125129597083	0.980732100416393
Varpa_4933.t01	5.60631638551464	0.0274699327702431	0.764218256336311	0.0359451407271202	0.971326102010865	0.980732100416393
Varpa_2031.t01	18.6218484607339	0.0201853969239849	0.609398752855154	0.0331234628056135	0.973576132400516	0.982845293577155
Varpa_3538.t01	433.716981555332	-0.00548354283783388	0.167381626790896	-0.0327607213704779	0.97386540119244	0.982978694717635
Varpa_0619.t01	217.962448489057	0.00609706449653168	0.189688000012771	0.0321425946613449	0.974358335317131	0.983069208189985
Varpa_2580.t01	39.2323934680503	0.0109958441688247	0.343007821780473	0.0320571236881651	0.97442649616146	0.983069208189985
Varpa_5130.t01	244.112999674393	-0.00573574335632988	0.178244378600208	-0.0321790981649684	0.974329224793869	0.983069208189985
Varpa_1550.t01	152.683486965973	-0.0237166535420615	0.768692420716745	-0.0308532423409971	0.975386579359091	0.983720528852245
Varpa_3906.t01	158.501266311516	-0.00603886697971177	0.195617376189137	-0.0308708106475825	0.975372568552496	0.983720528852245
Varpa_3390.t01	3342.5472647078	0.00331961580601471	0.110407109368097	0.0300670475390051	0.976013581097253	0.984194223620957
Varpa_3792.t01	280.256961155318	0.0045512074272461	0.152578089135057	0.0298287090436525	0.976203662443732	0.984227254189845
Varpa_4398.t01	57.4215226808007	-0.00893613513519134	0.311334974327727	-0.0287026382258767	0.977101752235997	0.984973986785111
Varpa_4183.t01	763.541629852586	-0.00570377532325749	0.201177218244753	-0.0283519941920971	0.977381411877706	0.985097166538896
Varpa_4377.t01	67.7839588426823	0.00981146270240536	0.354355519608906	0.0276881892886389	0.977910843675831	0.985472009992912
Varpa_0051.t01	409.853544696515	0.00703900357155993	0.276372049267793	0.0254693033908773	0.97968063288661	0.986778624913643
Varpa_1248.t01	558.424310428501	0.00790176658581783	0.306151919894116	0.0258099527468281	0.97940892335048	0.986778624913643
Varpa_1711.t01	1876.41071852049	0.00294530566479909	0.114972130981616	0.0256175617486818	0.979562378416876	0.986778624913643
Varpa_0918.t01	40.6788412021484	0.00866638130104172	0.346798958849364	0.0249896404816084	0.980063226727748	0.98700507830148
Varpa_0348.t01	7.26852205633073	0.0146964059250953	0.605424868773909	0.0242745329488332	0.980633626906847	0.987261662363894
Varpa_2344.t01	1178.5363935573	-0.00850654494959987	0.349751940719259	-0.0243216518887824	0.980596042528639	0.987261662363894
Varpa_2243.t01	2110.08679087219	-0.0030889632564605	0.128745172307826	-0.0239928472741089	0.980858314114591	0.987328980386304
Varpa_4051.t01	54.1587288838317	0.00726056712384129	0.305212709163212	0.0237885478089928	0.98102127499045	0.987334153207892
Varpa_4006.t01	1931.8910417288	-0.00432591919163081	0.184030440860689	-0.0235065414797627	0.981246220581549	0.987401697918316
MSTRG.3281.1	16.9341401951039	0.0113676404288763	0.504107323399925	0.0225500402418435	0.982009195792065	0.988010538577542
Varpa_3824.t01	170.521388409053	-0.00477414822613951	0.217376862301425	-0.0219625408868008	0.982477836367033	0.98816420326562
Varpa_5215.t01	67.547167585407	0.00783729649424292	0.356204063927806	0.0220022658018617	0.982446148127845	0.98816420326562
Varpa_3617.t01	2691.63861353282	0.00337793216167819	0.157663686811728	0.0214249218065787	0.982906693399782	0.988283852348026
Varpa_5938.t01	2736.45126691605	0.00228918678085376	0.106884757290337	0.0214173361935559	0.98291274445483	0.988283852348026
MSTRG.2395.1	16.1805337999447	-0.00978491738230223	0.48264732377238	-0.0202734313449066	0.983825250145756	0.989013977136231
Varpa_0448.t01	968.483006959326	-0.00459441295216684	0.228456393573185	-0.0201106779298564	0.983955082112517	0.989013977136231
Varpa_3845.t01	242.450288864125	0.00483695352214992	0.245113938595571	0.019733490269318	0.984255974605151	0.98915749030198
Varpa_0955.t01	18.4119350804716	-0.00890791995505121	0.477809014955844	-0.0186432647275908	0.985125688563228	0.989722206763833
Varpa_1499.t01	194.610883275217	-0.00554949726140075	0.297840130647389	-0.0186324698734798	0.985134300114832	0.989722206763833
Varpa_3150.t01	177.724963057103	-0.00359043136546315	0.210929981771758	-0.0170219109455396	0.986419135896628	0.990853904009201
Varpa_5123.t01	226.592016285056	-0.00340791072590512	0.206963999716035	-0.016466200549762	0.986862466484801	0.990980993632249
Varpa_5800.t01	1725.19335095374	-0.00221678461497318	0.133100054169881	-0.0166550241380353	0.986711827717276	0.990980993632249
Varpa_0594.t01	11.9708189203566	0.00998219524737388	0.637704699229903	0.0156533192548659	0.987510968267062	0.990995928373234
Varpa_2401.t01	8830.70395369105	-0.0046332029267839	0.288523294365312	-0.0160583322638677	0.987187855261486	0.990995928373234
Varpa_2915.t01	3477.01217838309	-0.00176312990602471	0.111589645413822	-0.0158001210550161	0.987393851861409	0.990995928373234
Varpa_5778.t01	1448.17565367774	0.00203947163004212	0.12996890480128	0.0156919967369151	0.987480111891179	0.990995928373234
Varpa_2417.t01	13.0315429197027	0.00761832436179787	0.506120445337598	0.0150523940140695	0.987990380727143	0.991318014727988
Varpa_1492.t01	77.9818142468026	0.0111014961128237	0.760615841020581	0.0145954048208198	0.988354965285155	0.99152480160743
Varpa_2359.t01	796.770054981592	-0.00215678826210254	0.162825680868819	-0.0132459956598625	0.989431533622283	0.992127532351499
Varpa_2433.t01	158.633453581716	0.00354699317255934	0.264427735308413	0.0134138469567964	0.989297619562015	0.992127532351499
Varpa_3505.t01	1966.40633820263	-0.00204376153005635	0.150571589122657	-0.0135733543224511	0.989170362683579	0.992127532351499
Varpa_1468.t01	235.521031354243	0.0020026521547134	0.162991464580393	0.0122868529334898	0.990196756404779	0.992735722446843
Varpa_3236.t01	50.7484964825439	-0.00438938523817953	0.403010980654418	-0.0108914780213977	0.991310029649675	0.993692604628804
Varpa_2658.t01	12.7193521540172	0.00582800625559615	0.561517494782494	0.0103790288098746	0.991718881836265	0.993943179232245
Varpa_R0028.r01	630.735484932076	-0.00282758671360886	0.287944387708739	-0.00981990562868345	0.992164974833161	0.994230991919951
Varpa_2575.t01	82.6624914384406	-0.00220399963983506	0.244221294403004	-0.00902460059931592	0.9927995082533	0.994707514995619
Varpa_2038.t01	1310.90085340278	0.00144069709467471	0.17144352278207	0.00840333347854766	0.993295188869454	0.99478560907324
Varpa_2981	15.5622579896988	0.00444837091182669	0.534081857670449	0.00832900584047083	0.993354491668882	0.99478560907324
Varpa_4774.t01	1524.79529915055	0.00156177675185863	0.180817880901991	0.00863729153371268	0.993108524125442	0.99478560907324
Varpa_3864.t01	208.186376572395	0.0015334051151807	0.201653277681013	0.00760416658144449	0.99393281135781	0.995205452601546
Varpa_1341.t01	18745.6228630359	-0.00378983090294712	0.556744183449037	-0.00680713156169693	0.994568736768378	0.995682832008797
Varpa_3565.t01	12.7791080891818	-0.00459523944955823	0.712714061349334	-0.00644752180258429	0.994855657540483	0.995810718971722
Varpa_4258.t01	554.293253743489	-0.000658245863765291	0.176943438500745	-0.00372009196465637	0.997031802902824	0.99777259787086
Varpa_4305.t01	152.15965628939	0.000901703008408677	0.251086188414031	0.00359120911470369	0.997134635851761	0.99777259787086
Varpa_0376.t01	456.066860839104	0.000296536457575147	0.16261767981945	0.00182351917641663	0.998545043009152	0.998864373051688
Varpa_3474.t01	177.533822101906	-0.000472563100525746	0.250411396297462	-0.00188714694104573	0.998494275485502	0.998864373051688
Varpa_3506.t01	1653.44938713147	0.000213653341784424	0.199332645074414	0.00107184320814417	0.999144793016371	0.999304528394951
Varpa_2917.t01	5326.75080954903	9.12424904319101e-05	0.195266879287782	0.000467270695187575	0.999627171940162	0.999627171940162
Varpa_0150.t01	27.601466108358	-1.93756818531696	0.724849137752739	-2.67306406864748	NA	NA
Varpa_1002.t01	513.981747696622	0.132843544857058	0.748260165234757	0.177536572209989	NA	NA
Varpa_1816.t01	726.172894097681	1.17974994161087	0.745356474809163	1.58279961532893	NA	NA
Varpa_2177.t01	119.765549978452	2.10384337185628	0.766280038698579	2.74552809104798	NA	NA
Varpa_3003.t01	233.104518169411	-2.12486836890479	0.768479347789243	-2.76502989314885	NA	NA
Varpa_3428.t01	441.084919489087	-0.544195392697528	0.770207069701237	-0.706557254672593	NA	NA
Varpa_4102.t01	1746.20032777911	1.06680987915131	0.77294579363743	1.3801871850948	NA	NA
Varpa_4951.t01	87.9312087411972	-0.393070578942513	0.770143949648959	-0.510385855945086	NA	NA
Varpa_5249.t01	1166.59944658087	-0.387737534269653	0.745440535562726	-0.520145492191344	NA	NA
```
