## Supplemental Data S1 for "Transcriptome profiling of *Variovorax paradoxus* EPS under different growth conditions reveals regulatory and structural novelty in biofilm formation": DESeq2_results_table_logvbiofilm.tabular

```
Varpa_0312.t01	54400.8785182594	5.35394305769559	0.120014253133997	44.6108934387805	0	0
Varpa_0314.t01	29329.5775802655	5.39692181134876	0.105694937175396	51.0613086641304	0	0
Varpa_1328.t01	18453.0849385478	5.59141723608832	0.144638565630037	38.6578587234492	0	0
Varpa_2570.t01	25525.7703577567	-5.24274999725934	0.12270280190378	-42.7272231433683	0	0
Varpa_5951.t01	8859.98802969522	-5.39170623642486	0.147947554759426	-36.4433616033208	8.76404347361712e-291	1.09533015333267e-287
Varpa_1325.t01	5450.73409554294	4.76904866710016	0.13102116249478	36.3990715415165	4.40343292469377e-290	4.58617539106856e-287
Varpa_1327.t01	6581.17139985852	5.42863845581771	0.149288160480321	36.363489498106	1.60849058772908e-289	1.43592252610272e-286
Varpa_1326.t01	5595.29208873861	4.85063829739798	0.139124016736115	34.8655711012031	2.47316445803655e-266	1.9318505872838e-263
Varpa_0313.t01	10904.1785134026	5.10468267848331	0.148586463187851	34.3549645705592	1.18741099111018e-258	8.24459031494166e-256
Varpa_5226.t01	2749.84670818195	8.23307414192069	0.242104073517179	34.0063429016881	1.79525750834125e-253	1.12185641696244e-250
Varpa_4977.t01	2336.92137177863	5.27190264249174	0.160842402572124	32.7768210259588	1.25993100607294e-235	7.15755350631802e-233
Varpa_1330.t01	3213.44714574299	4.84140012500767	0.148237522628395	32.6597479448182	5.82683405460832e-234	3.03432383393728e-231
Varpa_1324.t01	9764.24528799167	4.63516977445395	0.142383841215698	32.5540435970687	1.83534043009864e-232	8.82234026745109e-230
Varpa_4979.t01	2296.53154482757	6.15849691327603	0.190409160336748	32.3434907353429	1.7128043978943e-229	7.64522477317251e-227
Varpa_4978.t01	6686.08914038834	6.48067699453697	0.206507259340258	31.3823204822979	3.52652087295618e-216	1.46914859567354e-213
Varpa_2571.t01	2355.96966961594	-5.15958093122334	0.166919752858779	-30.9105473909284	8.61898059999643e-210	3.36625061058611e-207
Varpa_1329.t01	13085.3545880917	5.32339990869057	0.175035416181928	30.4132730667348	3.66722728824326e-203	1.34802960730777e-200
Varpa_2489.t01	11572.3052036274	-4.87422648732796	0.163440469351731	-29.8226412752059	1.98763673747029e-195	6.90041220691768e-193
Varpa_1088.t01	21351.3424820151	5.92171812076696	0.209014545845558	28.3316077204624	1.4105320439124e-176	4.63916565389926e-174
Varpa_5437.t01	4377.07291918012	2.88336819338316	0.105881226306452	27.2321004767911	2.70794550545301e-163	8.46097573178792e-161
Varpa_5677.t01	2302.90824228102	-2.9433738613958	0.110160304430225	-26.719006239313	2.83105662728727e-157	8.42441564948484e-155
Varpa_2932.t01	8820.31921097321	-6.12352683069461	0.232980491453253	-26.2834316834776	2.9664653602626e-152	8.42611001649137e-150
Varpa_1208.t01	4296.03546291056	-5.29720653879247	0.203975993634626	-25.9697547951704	1.08796663863648e-148	2.95595805427799e-146
Varpa_5438.t01	887.780410542255	4.03206437271983	0.155735567003198	25.8904529665791	8.53064012324644e-148	2.22116542209029e-145
Varpa_3781.t01	5943.31471475653	-4.97872439968283	0.193869102063909	-25.6808555189037	1.91290048141253e-145	4.78148604333876e-143
Varpa_2055.t01	1277.11926750713	-3.96899609154825	0.154939739060745	-25.616385541944	1.00210977245356e-144	2.40853229540857e-142
Varpa_1020.t01	79298.0882239206	-7.00580505981994	0.273773849707924	-25.589752517613	1.98383489767574e-144	4.59147565762063e-142
Varpa_0110.t01	3241.73468338202	-3.40986490982766	0.133557982893591	-25.5309704141338	8.93357233301246e-144	1.99378191103553e-141
Varpa_5439.t01	3686.49850154888	3.41015543763204	0.13594873441541	25.0841278684643	7.41112909644091e-139	1.59697054219515e-136
Varpa_2058.t01	1583.81439626654	-2.76558074983745	0.112181436546482	-24.6527485738832	3.43864641172594e-134	7.16270047562514e-132
Varpa_2556.t01	6200.83626974802	-4.21456110385673	0.173395296610454	-24.3060866485039	1.69034778698313e-130	3.40741397447019e-128
Varpa_1333.t01	1887.99843796108	3.458808642164	0.144121787871524	23.9992071514359	2.83429707470283e-127	5.53485075619311e-125
Varpa_3552.t01	1307.43232826343	-3.01890876698692	0.126472471924858	-23.8700858854136	6.26549009139104e-126	1.18645598730614e-123
Varpa_5106.t01	4526.2607097376	-5.39410031710208	0.226210641112424	-23.8454755734558	1.12822668512211e-125	2.07361428097884e-123
Varpa_5242.t01	3431.69990836598	-3.40111555514666	0.148286329088971	-22.9361369725864	2.02644731903256e-116	3.61807694189557e-114
Varpa_4034.t01	4325.49332731777	-6.25839591895794	0.275932536410272	-22.6808914975239	6.9173471295265e-114	1.20073617256697e-111
Varpa_2490.t01	3139.31614907087	-5.07164705480914	0.224683374080708	-22.5724180774825	8.08987585250368e-113	1.36631443789988e-110
Varpa_5171.t01	1804.36802309739	-2.66856953264072	0.119119867275551	-22.4023883981311	3.73034488189499e-111	6.13445399130574e-109
Varpa_4323.t01	2970.91991842461	-5.38308540131693	0.240881887202124	-22.347406290453	1.27964437376881e-110	2.05038402350802e-108
Varpa_1917.t01	1336.81758110972	-2.77552589972277	0.12498772997568	-22.2063869810487	2.9795573484646e-109	4.65481346763882e-107
Varpa_2225.t01	1090.05586803025	-3.28100536863375	0.147946500010501	-22.176971867539	5.73086048191362e-109	8.73467003694591e-107
Varpa_2223.t01	1734.2660998497	-3.82736213211704	0.172702335033449	-22.1616119514293	8.06129497181862e-109	1.19940553044987e-106
Varpa_5172.t01	1375.42556628489	-2.347826790993	0.107661348528517	-21.8075179540513	1.96870737873721e-105	2.86103544412298e-103
Varpa_5851.t01	1147.81334655444	-2.97404879054713	0.136848263816588	-21.73245540428	1.01241278429382e-104	1.43785624751184e-102
Varpa_4976.t01	1299.76676122356	3.58889586401741	0.166398414047664	21.5680893628553	3.58185457472189e-103	4.97400205276379e-101
Varpa_0008.t01	1195.11079417174	-3.16906311840203	0.147418380653854	-21.4970691195093	1.65835943962443e-102	2.25284524743762e-100
Varpa_2224.t01	883.812555570845	-4.05013300958801	0.190911588749125	-21.2147048595895	6.98638001564706e-100	9.28891249314436e-98
Varpa_5244.t01	3698.74733393208	-2.68494649178999	0.127191750213402	-21.1094389949442	6.51412930629561e-99	8.4805820906336e-97
Varpa_1829.t01	1571.42680221608	3.21349721527972	0.153797257659864	20.8943726577144	6.02429722118707e-97	7.68282312963224e-95
Varpa_2934.t01	2696.07137829701	-3.58553866138098	0.175043199331517	-20.4837358724818	3.00688352887775e-93	3.75800303439141e-91
Varpa_4148.t01	1033.22778997208	-2.29250452321584	0.111978081220829	-20.4727969815348	3.76386120313672e-93	4.61183699184341e-91
Varpa_4204.t01	2517.11829163843	2.28538498524743	0.111687926370583	20.4622384846189	4.6742326075539e-93	5.61716914703929e-91
Varpa_4741.t01	10241.2345576994	-3.82525454923124	0.187640685844779	-20.3860614344353	2.22341319614518e-92	2.6215300118323e-90
Varpa_1323.t01	13403.7721409872	4.11525798155557	0.202221914426987	20.350207806194	4.62310664354754e-92	5.3499617436164e-90
Varpa_2061.t01	5270.53255756245	-6.41407274210851	0.315252392632697	-20.3458336621781	5.0545358405691e-92	5.74287172140297e-90
Varpa_1332.t01	1564.66882195983	3.44907448557996	0.169632481227792	20.3326300518375	6.61594991136485e-92	7.38269124930695e-90
Varpa_2537.t01	2733.23878181227	-3.58207406391307	0.176568947807199	-20.2871122493433	1.67127937823925e-91	1.83224997098545e-89
Varpa_0430.t01	16491.0573612937	3.46082853832977	0.170899701258431	20.2506412407145	3.50645835422197e-91	3.77790659578157e-89
Varpa_5241.t01	6489.50059291592	-2.57186442190319	0.127892097257914	-20.1096430275643	6.07595091920446e-90	6.43535886340825e-88
Varpa_0300.t01	1026.00994211381	3.49135048987018	0.173994630840043	20.0658518772332	1.46754113478612e-89	1.52844409187974e-87
Varpa_0301.t01	5723.44707346335	3.40935347392651	0.170027986591439	20.0517193802857	1.94988446888633e-89	1.99751279443782e-87
Varpa_2933.t01	5078.80630916763	-4.30514743312071	0.218470392787972	-19.7058620995793	1.92043385013835e-86	1.93561147250235e-84
Varpa_2989.t01	586.691543541772	-4.22911083019925	0.215767924593002	-19.6002757971395	1.53788172951016e-85	1.52543221074745e-83
Varpa_5768.t01	11325.1134129889	-4.00241850298193	0.204996346347897	-19.5243406738063	6.81914393681733e-85	6.65825475955804e-83
Varpa_1331.t01	4131.40746344579	4.19122913371461	0.215439155065091	19.4543518909008	2.67716110473485e-84	2.57378149899817e-82
Varpa_0909.t01	853.473703458051	-3.89269277994792	0.201870955763889	-19.283074998173	7.45124699867658e-83	7.05497613556514e-81
Varpa_5157	5976.36166637054	2.12030333566836	0.11002392281964	19.2712937453078	9.35675636909084e-83	8.7269209776789e-81
Varpa_4974.t01	698.383372153948	2.95423389225682	0.153496852358201	19.2462180616109	1.51851848675992e-82	1.39547382702393e-80
Varpa_5359.t01	6914.18781053238	1.95326038663716	0.101661199113782	19.2134305287017	2.85744998397321e-82	2.58785578983313e-80
Varpa_5105.t01	3631.22369753979	-4.30122366363532	0.22466938726258	-19.1446806173389	1.07193807885746e-81	9.56934436397179e-80
Varpa_4531.t01	1602.46596022714	-5.58377770807895	0.291902239479812	-19.1289306927881	1.45018353874544e-81	1.27636576529863e-79
Varpa_4664.t01	10521.0984106472	2.52978504508088	0.132504274477393	19.0921014062267	2.93713190037517e-81	2.54918572853395e-79
Varpa_5014.t01	2154.62222020472	2.33189855449039	0.123140937824478	18.9368263364553	5.67143578800599e-80	4.85490441633554e-78
Varpa_1128.t01	36256.1471998429	-4.82087990579354	0.255403477830444	-18.8755452617368	1.81243644431449e-79	1.53052910007044e-77
Varpa_5676.t01	1479.54118105099	-2.84521953195474	0.15096452947449	-18.8469406810924	3.11334639478175e-79	2.59404021613215e-77
Varpa_3977.t01	12451.1698752874	-4.14778893482482	0.221159342460335	-18.7547534220433	1.77036834603855e-78	1.45566207820985e-76
Varpa_3859.t01	1108.40227204145	-2.3619542080755	0.126648343088536	-18.6497047689312	1.26976490066074e-77	1.03048842392584e-75
Varpa_0355.t01	1928.57444942484	4.87880764039498	0.261913439504447	18.6275574465592	1.92092922729219e-77	1.53895983863447e-75
Varpa_5243.t01	1566.54207969888	-3.43135264476081	0.184826777367658	-18.5652354795709	6.1417224778851e-77	4.85818022332962e-75
Varpa_1772.t01	1179.61931550332	-3.84205111803235	0.208013291312309	-18.4702193489355	3.58624090419461e-76	2.80130242628902e-74
Varpa_3863.t01	3375.58558800827	2.74363979691415	0.14962689876753	18.3365412202845	4.2285977380866e-75	3.26228484756829e-73
Varpa_1454.t01	1622.57465440312	2.41868509763087	0.132587596926467	18.2421670932936	2.38800154089116e-74	1.81983190597913e-72
Varpa_0696.t01	849.243865612039	-5.72399004168708	0.315778303878764	-18.1266096225682	1.96507534762432e-73	1.47948865630173e-71
Varpa_1793.t01	4147.5348306826	-4.22330866896213	0.233399671020385	-18.0947498790316	3.50531645812288e-73	2.60770506509641e-71
Varpa_2951.t01	4959.55084263865	-5.81091753480715	0.321160115518403	-18.0935217482638	3.58432522660352e-73	2.63511156953475e-71
Varpa_2089.t01	23932.1666610603	2.3139123750459	0.127999079328288	18.0775704574503	4.78714748402251e-73	3.47847495670426e-71
Varpa_0385.t01	1687.20406475576	3.30706065299688	0.183048771945	18.0665547102962	5.84518274763116e-73	4.19845367700542e-71
Varpa_3945.t01	11962.9849398748	-3.18364819488441	0.176227132090777	-18.0655961265061	5.94760398422509e-73	4.22347469288893e-71
Varpa_3606.t01	2060.33123845208	-3.36919491565255	0.187084528049801	-18.0089446774331	1.65758652500483e-72	1.16384923536575e-70
Varpa_0315.t01	3862.20564359839	5.42422394118162	0.301353500270939	17.9995385363198	1.96448936520737e-72	1.36401044924232e-70
Varpa_3996.t01	3083.3271165878	-3.19927005945652	0.178383295853212	-17.9348074277602	6.30818587809085e-72	4.33185203870216e-70
Varpa_4614.t01	2606.88787859459	2.10962664678044	0.117742603391765	17.9172753617574	8.64603387609413e-72	5.87272453170785e-70
Varpa_1313.t01	665.31039844186	-4.52778288411071	0.25279938401948	-17.9105772020466	9.75190506106253e-72	6.55265104586879e-70
Varpa_2059.t01	849.118907188632	-3.08577743045923	0.172443513680244	-17.8944244674873	1.30336401330191e-71	8.66459757353577e-70
Varpa_2557.t01	9724.42332016307	-2.50030942661152	0.140322940206547	-17.8182514058729	5.10060977654924e-71	3.35512742038486e-69
Varpa_4554.t01	1299.24349422172	-4.70007960753483	0.264063835832814	-17.799027999088	7.19060679472605e-71	4.68063561044198e-69
Varpa_1791.t01	15638.5358834241	-3.75762506143309	0.211276676623272	-17.7853283262938	9.18239234684707e-71	5.91554327581931e-69
Varpa_1640.t01	114778.438698775	-7.73566939979456	0.436632834743891	-17.7166460793814	3.11966430589021e-70	1.98926349464366e-68
Varpa_5748.t01	7329.47127752413	3.01236367975807	0.170460302267293	17.6719367482669	6.89872225128964e-70	4.35455710588979e-68
Varpa_1079.t01	2470.44495049765	-2.80918117430263	0.1596309637959	-17.5979716434862	2.55305337434026e-69	1.59540305362523e-67
Varpa_3570.t01	1189.25961687847	4.82745061597734	0.274425382807372	17.5911228276062	2.88111865834487e-69	1.78258519762347e-67
Varpa_1596.t01	1998.43956041064	-3.45696693659243	0.196848112013471	-17.5615955938447	4.84927469106457e-69	2.97089387690809e-67
Varpa_3852.t01	2141.76861570544	-3.29289475004655	0.189100620820752	-17.4134528789722	6.52284243911284e-68	3.95740217495302e-66
Varpa_5770.t01	26886.7544196976	-4.42661053613742	0.254807504264847	-17.3723711509548	1.33589655607795e-67	8.02693997974145e-66
Varpa_3926.t01	5663.74755422306	1.64551475293301	0.095287990807874	17.2688576911104	8.07244579382922e-67	4.80425845387036e-65
Varpa_3541.t01	1055.77927378336	-3.3783876177077	0.195690057762273	-17.2639716924802	8.78548824300399e-67	5.17929396514452e-65
Varpa_2268.t01	2840.46007397775	-3.28176489746898	0.190365883466466	-17.2392491643445	1.34775899902488e-66	7.87116447187521e-65
Varpa_5762.t01	20165.4117775326	-3.64113432824123	0.21203962555736	-17.1719522644425	4.30687314980413e-66	2.49200465862278e-64
Varpa_0770.t01	13283.7431106446	4.70604758872152	0.274140592110419	17.1665478377095	4.72711358649386e-66	2.7100672295413e-64
Varpa_1833.t01	3754.66854614689	3.46073620549954	0.202497239226606	17.0902883353722	1.75304926474995e-65	9.95891350492952e-64
Varpa_2588.t01	1902.37695264266	5.07564724830131	0.297047127307057	17.087010045563	1.85441410797428e-65	1.0439850234893e-63
Varpa_1832.t01	1900.66669729025	3.40252741533045	0.199893603927521	17.0216922826814	5.67077023826748e-65	3.16398600169049e-63
Varpa_0302.t01	8703.29493305312	3.81436312053706	0.225036703753156	16.9499599706235	1.92584866521584e-64	1.0650113547729e-62
Varpa_5503.t01	2812.43710890824	2.19866734412537	0.130317315237391	16.8716439570612	7.27433665100165e-64	3.98748506422011e-62
Varpa_5597.t01	36371.7139403489	-3.27217417295203	0.194628935257308	-16.8123725725883	1.98082129830552e-63	1.07636106896619e-61
Varpa_2208.t01	2661.344372127	2.10919603111793	0.125777496158856	16.7692639425262	4.09550579463072e-63	2.20627721643512e-61
Varpa_0103.t01	583.218883154918	-4.26752096775911	0.256958668615815	-16.6078108621414	6.11856263753072e-62	3.26793999332731e-60
Varpa_5161.t01	6590.11163074036	1.72244233243956	0.103745177955269	16.602625455828	6.67081512116413e-62	3.53270539764022e-60
Varpa_4969.t01	17382.7988301913	3.19716996807434	0.192802292798868	16.5826345820982	9.30581467145418e-62	4.88672570436279e-60
Varpa_1080.t01	3620.07022105849	-2.66228392603633	0.16070370808151	-16.5664125477802	1.21883875995709e-61	6.34710284247656e-60
Varpa_4504.t01	3742.48069379879	2.01428063934372	0.12188778948251	16.5256966911583	2.39654582327809e-61	1.23768717765825e-59
Varpa_2491.t01	2044.13913408736	-4.89552394323232	0.296348246064561	-16.5194969372817	2.65604194185608e-61	1.36045951595563e-59
Varpa_4312.t01	3203.73732977891	2.00175719684854	0.121520487614429	16.4725902285703	5.77440443809893e-61	2.93367913281953e-59
Varpa_5946.t01	1062.43917043813	-2.31665051084996	0.141189850038385	-16.408052775891	1.67491688112893e-60	8.44077063723765e-59
Varpa_3667.t01	2557.51679487846	-2.22121516000049	0.135533030735104	-16.3887367378495	2.30178492928059e-60	1.15070832184595e-58
Varpa_4653.t01	1134.081316448	2.70439019306907	0.165372802363217	16.3532948249209	4.12082774060038e-60	2.04373432944538e-58
Varpa_2546.t01	2413.95850328414	-3.71262555718406	0.228498893981966	-16.2478928999852	2.31174190316263e-59	1.13748623250892e-57
Varpa_4904.t01	479.167396437269	-5.36916122458699	0.332149478169945	-16.1648943547033	8.91906827001309e-59	4.35431700150874e-57
Varpa_0330.t01	5504.00291020277	1.66293745502089	0.10295362421847	16.1522964115581	1.09411437141579e-58	5.30009357130022e-57
Varpa_5948.t01	1829.90497174315	-3.12466537293133	0.193951238873782	-16.1105718688643	2.15026047346525e-58	1.03361366912957e-56
Varpa_5245.t01	2337.7347086472	-2.82225763582	0.175297317704319	-16.0998335444037	2.55791786556044e-58	1.22018540014406e-56
Varpa_0456.t01	3495.09489379678	-3.56648468881233	0.22376585529634	-15.9384669483605	3.42657308665395e-57	1.6221708498864e-55
Varpa_5763.t01	12199.7207586931	-3.31003410370808	0.208012763659685	-15.9126490388032	5.17755998975448e-57	2.43267461473502e-55
Varpa_5163.t01	5812.3465403966	1.43720734655876	0.0906796318477438	15.8492851952896	1.42188978430791e-56	6.6308875090598e-55
Varpa_0908.t01	678.698964716323	-4.016220821455	0.253488543387561	-15.8437962038961	1.55163936238313e-56	7.1823662040979e-55
Varpa_2174.t01	10947.8944358781	-3.05836920765713	0.193278258696077	-15.8236587409778	2.13704703105713e-56	9.81941683608531e-55
Varpa_5767.t01	28226.1297599681	-3.87990723339519	0.245777821700552	-15.7862381827208	3.86980469753432e-56	1.76513938356876e-54
Varpa_2832.t01	43491.5703398784	1.86017216205008	0.118112343799755	15.7491766076861	6.9581389498634e-56	3.1508268331664e-54
Varpa_2331.t01	3951.23576977218	3.39442435900128	0.215866247155097	15.7246647113035	1.02491941932411e-55	4.60771327435712e-54
Varpa_2596.t01	2144.43839502772	2.90085864096886	0.184613783606546	15.7131205714913	1.22974111612922e-55	5.48903731049391e-54
Varpa_5156.t01	10361.1772949812	1.83009413379085	0.116495430955707	15.7095786399269	1.30040511752056e-55	5.76328480807515e-54
Varpa_5152.t01	15357.7133643615	1.56179488029673	0.0995607740003602	15.6868495246037	1.86063666690636e-55	8.18811164189989e-54
Varpa_4507.t01	17427.6138754482	2.36743349661233	0.151023124579255	15.6759668640675	2.20838751361837e-55	9.65049900181903e-54
Varpa_4159.t01	16621.9399757402	-3.79807358812096	0.242677851206212	-15.6506808068512	3.28684378621663e-55	1.42635325139359e-53
Varpa_5769.t01	23353.8661232889	-4.11916210967498	0.264412843994211	-15.5785250347565	1.01878455732837e-54	4.3906101370655e-53
Varpa_0467.t01	728.752832828115	-5.43880840698729	0.349806381933938	-15.5480536887816	1.64014841998193e-54	7.0200599153884e-53
Varpa_4203.t01	2410.78769976793	1.58577979008873	0.102412989018862	15.4841666597258	4.43775613229645e-54	1.88649918848439e-52
Varpa_3204.t01	2497.87528976338	-3.62890737651351	0.234496526503426	-15.4753139870517	5.09241999348772e-54	2.15017111752059e-52
Varpa_3949.t01	13526.948253634	-3.4163955505516	0.220828218835068	-15.4708287218638	5.45996014205573e-54	2.2898852971615e-52
Varpa_5595.t01	5403.52241027524	-2.82281195919809	0.182491335109028	-15.4681972024131	5.68777156687344e-54	2.36952563475947e-52
Varpa_5766.t01	19065.6035021547	-3.62027050646787	0.234256589918961	-15.4542952568389	7.05792933105004e-54	2.92086095296237e-52
Varpa_5598.t01	19253.4050958677	-3.57964992222168	0.23191842489979	-15.4349527156733	9.52702104007529e-54	3.91673384733095e-52
Varpa_5500.t01	2126.57954164558	2.08635202264882	0.135511400292021	15.3961365475733	1.73744664628511e-53	7.0962771847292e-52
Varpa_0396.t01	295.996746471435	-2.69448248623666	0.175390442514136	-15.3627669080058	2.90890038957421e-53	1.1803713334058e-51
Varpa_4555.t01	353.25489830962	-5.90537950880138	0.385581793605039	-15.3155040168998	6.02430773283626e-53	2.42876767887057e-51
Varpa_2587.t01	2062.48941932429	4.9237775796301	0.321960262121612	15.2931220368129	8.49768383382542e-53	3.4039760434343e-51
Varpa_1143.t01	2096.00150229957	1.91418859626482	0.12537847639153	15.2672823227427	1.26329258162741e-52	5.02822633285969e-51
Varpa_0354.t01	1907.82025526135	3.07667696134284	0.202783893471913	15.1721959208214	5.40382199967463e-52	2.13724580227638e-50
Varpa_0856.t01	5468.43237211397	1.91215486012704	0.126344749386076	15.134422834494	9.60194056814795e-52	3.77374381197211e-50
Varpa_0747.t01	1497.07794379939	-3.41539640542765	0.226553069564916	-15.0754806014624	2.34801059996104e-51	9.17044889947282e-50
Varpa_2101.t01	10627.6238942364	-2.56289377215073	0.170507016598085	-15.0310164548355	4.59894323566741e-51	1.78501840246495e-49
Varpa_0621.t01	718.333788117588	-2.67307556456902	0.178400068534573	-14.9836016685777	9.3982818677828e-51	3.62530020936881e-49
Varpa_0968.t01	1717.97504218292	-2.598458754317	0.17357290247173	-14.9704171406606	1.1460018542912e-50	4.39347582053111e-49
Varpa_4141.t01	1084.36073464079	-2.45595805359834	0.164099149104324	-14.9663058401174	1.21907324677291e-50	4.64511507261214e-49
Varpa_3281.t01	9930.52370953768	-3.46526008242778	0.232363572701449	-14.9130952073977	2.70898039860411e-50	1.02596475823497e-48
Varpa_3929.t01	4854.37627314243	2.27828765068115	0.152980116652472	14.8927043627296	3.67594865345559e-50	1.38379536960506e-48
Varpa_5596.t01	22773.1599224867	-2.96823736221112	0.199355832436192	-14.889142323745	3.8771113699482e-50	1.45078257190457e-48
Varpa_1834.t01	1439.18946349314	2.74477737489599	0.184431518105423	14.8823661112362	4.29053148117764e-50	1.5959244777309e-48
Varpa_2547.t01	4311.06347239882	-4.07748034127608	0.275309002139448	-14.810559442625	1.2519398867312e-49	4.62921440957589e-48
Varpa_1792.t01	10542.3630804328	-4.15290010709899	0.28059738198037	-14.8002097446138	1.46026558893435e-49	5.36776450897104e-48
Varpa_2082.t01	7854.26590684027	-3.41701999347097	0.231522876051629	-14.7588871205495	2.69694312292677e-49	9.85567109659029e-48
Varpa_5771.t01	25492.0599086637	-4.50952557145865	0.305961552093943	-14.7388635617655	3.62839120453525e-49	1.31824515332214e-47
Varpa_0969.t01	3013.53402695555	-2.31697575624919	0.157313312508619	-14.7284150292255	4.23522747157264e-49	1.52835951912434e-47
Varpa_1789.t01	9730.24212870469	2.1119955945548	0.14339914898098	14.7280901564829	4.2556338026506e-49	1.52835951912434e-47
Varpa_5772.t01	28000.6039122654	-4.40604609198166	0.300805498371292	-14.647491870455	1.39781053462005e-48	4.99138173190896e-47
Varpa_3679.t01	766.765278636338	-2.8612270323625	0.195729277515906	-14.6182884271362	2.14730894980397e-48	7.6241668337074e-47
Varpa_5889.t01	469.003442290485	-3.33976683642539	0.228941601666213	-14.5878547722166	3.35585038164753e-48	1.18478582118166e-46
Varpa_0109.t01	6864.05432246147	-5.00900744924316	0.343893473712957	-14.5655786809845	4.65029945677935e-48	1.63256861266372e-46
Varpa_2056.t01	1668.80105960394	-2.65881360794331	0.183280316855858	-14.5068147717922	1.09697399616323e-47	3.82960363241566e-46
MSTRG.3573.1	1797.43828245008	-5.22972169713125	0.361180694755946	-14.4795161343411	1.63242261299555e-47	5.66722717144955e-46
Varpa_2102.t01	1345.77803870664	-1.97693593957464	0.136572990653331	-14.4753067946852	1.73549653716068e-47	5.99177782360062e-46
Varpa_6017.t01	3534.8743573051	1.56247120449334	0.10808455066686	14.4560086973874	2.29739262492885e-47	7.88813544680241e-46
Varpa_4417.t01	692.07754312659	1.9317366681386	0.133806316512917	14.436812240864	3.03560605848121e-47	1.03658482292072e-45
Varpa_5444.t01	9731.2517264774	-3.82036291424733	0.264742709121635	-14.4304745045579	3.32783751135058e-47	1.13019872871901e-45
Varpa_5765.t01	21802.7631968365	-3.26997374577971	0.227232122534494	-14.3904554924153	5.940339152794e-47	2.00655023598971e-45
Varpa_4975.t01	765.900471993088	3.4187009558819	0.238196587230888	14.3524346659429	1.02861775763681e-46	3.45582385347981e-45
Varpa_1001.t01	6174.94796020289	-3.89282448352396	0.271858627742798	-14.3192971870913	1.65791355227901e-46	5.54026833593131e-45
Varpa_1742.t01	1780.0809887034	2.72310504226922	0.190184582311416	14.3182218514974	1.6837640140138e-46	5.59672410828311e-45
Varpa_0299.t01	5711.13734951845	3.2079047653768	0.224308111569352	14.3013319622415	2.14661324868127e-46	7.097453011116e-45
Varpa_2549.t01	20502.2369273049	-3.60876460143641	0.253171805559364	-14.2542120496519	4.22038921884528e-46	1.38806380150338e-44
Varpa_0640.t01	11416.6896649297	-2.85102703671486	0.200398154283732	-14.2268128511716	6.24643868731574e-46	2.04366467837885e-44
Varpa_2269.t01	1018.74940807824	-3.76223255930816	0.265136425838396	-14.1897988833918	1.05962182643494e-45	3.44873791322496e-44
Varpa_5360.t01	5607.89981931762	2.17524854903626	0.15346693836323	14.1740532015294	1.32619728282674e-45	4.29399317118358e-44
Varpa_4530.t01	1001.56958795583	-4.73580772107408	0.334195788750649	-14.1707582216351	1.38991651781e-45	4.47710738133746e-44
Varpa_2950.t01	9526.10067318672	-3.66840412021076	0.259021728387634	-14.1625343288609	1.56255692050469e-45	5.00739394678657e-44
Varpa_2552.t01	1273.86777120136	-2.39854677564989	0.169638150362837	-14.1391943411295	2.17763151077594e-45	6.94286699532595e-44
Varpa_5160.t01	12655.1926169012	1.66055862793979	0.117762547866979	14.1009060861651	3.74924687878164e-45	1.18929156068561e-43
Varpa_0642.t01	7008.93589521523	-2.7370215705459	0.194345835526241	-14.0832529965703	4.81417223400465e-45	1.51938193385328e-43
Varpa_4903.t01	675.070218539214	-4.02720632319864	0.286294147377248	-14.066673594595	6.08657133469616e-45	1.911305742237e-43
Varpa_1129.t01	8222.89943954209	-3.39502289110564	0.241484644399092	-14.0589597303538	6.78766299896063e-45	2.12080530402525e-43
Varpa_5159.t01	2876.89882681936	1.59943400059751	0.113977606145686	14.0328793934584	9.80867739171204e-45	3.04947388163226e-43
Varpa_1286.t01	1512.45496492146	1.88095061525084	0.134146642520239	14.0216003912813	1.1499192517768e-44	3.55734921007587e-43
Varpa_5589.t01	13296.1266954879	-4.19367997665489	0.299248154821175	-14.0140545867725	1.27890016953077e-44	3.93687052187082e-43
Varpa_R0010.r01	1538.59635663874	-2.79592412935778	0.199878841564705	-13.988094525016	1.84283458697576e-44	5.64503594804487e-43
Varpa_5151.t01	27336.5081468453	1.80699768156069	0.129732644254147	13.9286275397329	4.24433113064145e-44	1.29379635294529e-42
Varpa_4099.t01	350.047255488401	-2.16545513419629	0.155515775331144	-13.9243438782035	4.50660946822847e-44	1.36707779451261e-42
Varpa_4079.t01	2194.38192117738	2.78321570145451	0.200106301014184	13.9086859701496	5.61006554175956e-44	1.69358935122973e-42
MSTRG.3420.1	628.378126756262	-4.81874798139445	0.347072353169631	-13.8839868326801	7.9212526951232e-44	2.37980327364543e-42
Varpa_0591.t01	2078.94445261037	2.13091334415635	0.153645298831831	13.8690435721609	9.75690961767775e-44	2.91726929190757e-42
Varpa_1348.t01	1137.5551994045	2.04070279360497	0.147338505944545	13.8504376742699	1.26439323905021e-43	3.76247302420228e-42
Varpa_6022.t01	4947.83887100782	-3.24737834800889	0.234881614592282	-13.8255961567951	1.78626452249488e-43	5.29022132752157e-42
Varpa_4408.t01	1176.17051738651	2.75564040042191	0.200015812158178	13.7771127726776	3.49991941616098e-43	1.031650775075e-41
Varpa_2496.t01	336.16218648026	-3.62711230230435	0.263361935098376	-13.7723483120272	3.73860084843371e-43	1.09683177004048e-41
Varpa_2080.t01	10242.1588718826	-3.49866786251937	0.254600034264123	-13.7418200772504	5.70240018687549e-43	1.66515414802733e-41
Varpa_5541.t01	2518.80884610844	1.38600281890857	0.100924756051675	13.7330311524253	6.43825502725353e-43	1.87128631001429e-41
Varpa_0353.t01	641.199058319587	2.51074354260305	0.183338012643335	13.694615243198	1.09337983838726e-42	3.16320861577871e-41
Varpa_3927.t01	2785.57917649275	1.33890644988004	0.097812161598167	13.6885478043165	1.1886105816032e-42	3.42286982693015e-41
Varpa_5949.t01	4468.79539310695	-2.67360820220081	0.195520336787441	-13.6743228153674	1.44546666101684e-42	4.14345007554782e-41
Varpa_1711.t01	1077.05878739743	2.486792289024	0.181929546213863	13.6689852790635	1.55549139775563e-42	4.43847750893833e-41
Varpa_5532.t01	13681.6764524568	1.60154311231138	0.117202482234867	13.6647542080378	1.64859491778851e-42	4.68275892784563e-41
Varpa_0412.t01	1850.30184151525	-2.0724835624125	0.152452812418965	-13.5942625756026	4.33103876003844e-42	1.22464530368689e-40
Varpa_2373.t01	4168.34030845415	1.63481956051203	0.120352269395849	13.5836205558781	5.00879853527684e-42	1.40990910121374e-40
Varpa_0359.t01	816.45119495151	3.89170749109966	0.286590534235632	13.5793301808773	5.31099000007458e-42	1.48826800495363e-40
Varpa_5475.t01	5319.86537286145	1.60692592698738	0.118385027081948	13.5737260580685	5.73318491379559e-42	1.59940502349592e-40
Varpa_5592.t01	35780.0051100296	-4.2595233917778	0.313884113768095	-13.5703694610197	6.00187430652671e-42	1.66692055739935e-40
Varpa_4553.t01	670.674914213874	-3.69964722081503	0.273143310082635	-13.5447110884603	8.51482467954457e-42	2.35438670010947e-40
Varpa_3766.t01	2000.64168897063	-1.44316065672129	0.106607967131612	-13.537080722491	9.44691502176129e-42	2.60060669475711e-40
Varpa_3338.t01	2442.28593220998	1.68737961008064	0.124662212606209	13.5356141592869	9.63736118958924e-42	2.64139781025189e-40
Varpa_0179.t01	2224.51033588915	-1.88000712509328	0.138966961933938	-13.5284466101158	1.06245022690252e-41	2.89923644887066e-40
Varpa_5322.t01	441.753696971781	-2.8732598092292	0.212479161925963	-13.52254867341	1.15117334598488e-41	3.12768793002588e-40
Varpa_0102.t01	720.58684209817	-3.67547379250697	0.2724790330509	-13.4890151045874	1.81509024630122e-41	4.91017270525383e-40
Varpa_0478.t01	16435.6651526705	-2.34017739015903	0.173816909657024	-13.4634621842988	2.56605130125626e-41	6.91174766446136e-40
Varpa_5148.t01	41438.7824176497	1.98281122484123	0.147541568608828	13.4390005714131	3.57228714356788e-41	9.58078212882219e-40
Varpa_0468.t01	1395.33486614642	-5.30625609899265	0.395010745681144	-13.4331943042276	3.86378432442594e-41	1.03182855740759e-39
Varpa_1856.t01	786.544784414136	-2.26242019904314	0.168497570389819	-13.4270197119699	4.19975977906357e-41	1.11308448178368e-39
Varpa_2330.t01	12933.7930618704	2.73030482912545	0.203345115968726	13.4269506111244	4.20367959194988e-41	1.11308448178368e-39
Varpa_2214.t01	3775.52493403338	-3.19985434134041	0.23837228170204	-13.4237685627399	4.3881812030013e-41	1.15703562605718e-39
Varpa_4453.t01	1109.22707621745	1.4466765586914	0.108058646064683	13.3878834445643	7.11803942236152e-41	1.86893396429988e-39
Varpa_0345.t01	338.129412727522	-3.11272151968262	0.233117646812316	-13.3525778174515	1.14419745239521e-40	2.99166940586514e-39
Varpa_4598.t01	737.867309394885	2.23214098817239	0.168245413697542	13.2671728703711	3.58866001495088e-40	9.34397351392835e-39
Varpa_1209.t01	2147.92983057181	-3.33184843229109	0.251352551038617	-13.2556778060279	4.18320220749774e-40	1.084681767413e-38
Varpa_0207.t01	1804.65957516592	-1.690763362439	0.127581169660693	-13.2524522775238	4.36696850608707e-40	1.12765232208835e-38
Varpa_0206.t01	4460.54367880139	-1.61053141059024	0.121954086286812	-13.2060471250024	8.0965917271105e-40	2.08212352686064e-38
Varpa_3921.t01	1690.90299247842	1.35086350114536	0.102390794993969	13.1932123510216	9.60053635634989e-40	2.45876031519797e-38
Varpa_0870.t01	875.41260315906	2.03527384980589	0.154293478922277	13.1909259161311	9.89622287445844e-40	2.5241427241833e-38
Varpa_2590.t01	2044.68735531516	4.07638225018647	0.31041579493266	13.1320065432585	2.15859988306418e-39	5.48337019075937e-38
Varpa_2332.t01	5968.52360782716	3.30073215623001	0.251527165386415	13.1227660883435	2.43868459945779e-39	6.16977330445818e-38
Varpa_1320.t01	1581.99110741796	3.19332060849917	0.243672078723965	13.1049918612818	3.0829530199803e-39	7.76829573461971e-38
Varpa_1134.t01	3269.22399922634	-1.69696713406383	0.129640181314867	-13.0898238250861	3.76480036728183e-39	9.44828815066031e-38
Varpa_3850.t01	433.975033581999	-2.2521538409843	0.172285077188374	-13.0722513971527	4.74403726755233e-39	1.18307482832711e-37
Varpa_5395.t01	771.158941674685	-3.7939009062532	0.290228343921917	-13.0721240213323	4.75198882877429e-39	1.18307482832711e-37
Varpa_4733.t01	2161.4395800324	-2.85532372678422	0.218596785363517	-13.0620572577769	5.4241877427098e-39	1.34506941286482e-37
Varpa_0104.t01	263.21924384529	-4.57162327995563	0.351184121572213	-13.0177391263847	9.7000583024615e-39	2.3958760605566e-37
Varpa_4618.t01	5870.40622667413	3.32635621533815	0.255743279727533	13.0066221833161	1.12192618657318e-38	2.76020344090387e-37
Varpa_0639.t01	12498.41248215	-2.9344560298669	0.225711970504991	-13.0008879161419	1.2093099717456e-38	2.96352078958362e-37
Varpa_5590.t01	7821.16833916554	-4.22108901850218	0.324888682925805	-12.9924162962185	1.350935012503e-38	3.29765347387938e-37
Varpa_1811.t01	2591.72024351031	2.63439318734905	0.202973314048797	12.9790125351932	1.60942128802287e-38	3.913336042356e-37
Varpa_4617.t01	817.956928437892	3.74103001154981	0.288333913472754	12.9746444547298	1.70385140191604e-38	4.12688659324548e-37
Varpa_5474.t01	3999.3316139244	1.6431903204046	0.126917362587427	12.9469308761651	2.44536539731023e-38	5.90003411883846e-37
Varpa_5358.t01	6254.76350243661	1.75999801959969	0.136474065514727	12.8962086163526	4.72792068621977e-38	1.13633755262259e-36
Varpa_2063.t01	345.355539204465	-3.18935304334101	0.247376137881462	-12.8927271266127	4.94632218119782e-38	1.18427460959024e-36
Varpa_3461.t01	4276.1343398819	1.76091498968171	0.136892115931343	12.8635237880674	7.2208283638087e-38	1.72225024600918e-36
Varpa_1136.t01	212.441943064088	-8.10448090726628	0.630515212245703	-12.8537436525926	8.19464189599802e-38	1.94708430449018e-36
Varpa_5154.t01	6166.19696030606	1.16956974401602	0.0910355423335057	12.8473968961633	8.89534435643716e-38	2.10556844255212e-36
Varpa_0900.t01	2983.02366157791	-1.41223660241052	0.109936456293283	-12.8459352795857	9.06496849912654e-38	2.13762219437893e-36
Varpa_0911.t01	231.254773381341	-2.56007648145372	0.199550439692263	-12.8292199476069	1.12491037791284e-37	2.64017287460234e-36
Varpa_3351.t01	10203.838845397	2.5532564829939	0.199022204111565	12.8290031476218	1.12806234200484e-37	2.64017287460234e-36
Varpa_0512.t01	1290.17880482065	1.68146062962063	0.131236657878906	12.8124310447782	1.39688533197528e-37	3.25714046250505e-36
Varpa_3751.t01	4309.40225779166	-1.77300262499536	0.138640854282005	-12.7884571555579	1.90212584529873e-37	4.4187302629263e-36
Varpa_1954.t01	4533.11383528067	-2.47183926880561	0.193624823698707	-12.7661279250637	2.53452445484598e-37	5.86601604382687e-36
Varpa_2226.t01	934.710808375663	-2.87908286262968	0.2256929837911	-12.7566343191889	2.86306467320483e-37	6.60195245123875e-36
Varpa_4028.t01	2130.16333460839	-2.46336820443728	0.193128018724897	-12.7551052441865	2.91980180495193e-37	6.70802995556788e-36
Varpa_1467.t01	601.334610368509	2.13994403139491	0.168285866019208	12.7161245445928	4.81137571333764e-37	1.10132918800904e-35
Varpa_2270.t01	1731.38861654038	-2.6744200943681	0.210552123489635	-12.7019383611192	5.76830641971275e-37	1.3155528035323e-35
Varpa_4185.t01	1944.55623974926	2.06451689884389	0.162548184606472	12.7009532825117	5.84137999044076e-37	1.32737394764598e-35
Varpa_2564.t01	1266.07108551809	2.82006533957718	0.22251035331314	12.67386122752	8.25488058747423e-37	1.86901263735966e-35
Varpa_4711.t01	29314.7088258041	2.2555876060666	0.177977767053078	12.6734234472889	8.30109145806418e-37	1.87269027153224e-35
Varpa_5805.t01	1739.35407871415	-2.75414521168224	0.217365340009513	-12.6705812967316	8.60741741206267e-37	1.93481120172589e-35
Varpa_1446.t01	667.483424163633	2.04303106783769	0.161652786193315	12.6383906887599	1.29681053511549e-36	2.90457671467264e-35
Varpa_1341.t01	85450.1175729253	-3.03521670829407	0.241246469988984	-12.5813932466356	2.67274043046723e-36	5.96498391071061e-35
Varpa_2438.t01	849.900211203017	1.51474540202938	0.120503186980503	12.5701688061948	3.08065435605312e-36	6.85089290782062e-35
MSTRG.4522.1	1059.45141678863	-3.2897678442977	0.261810443618614	-12.5654568963261	3.2698062888044e-36	7.24575159529741e-35
Varpa_5665.t01	2182.13605838596	1.74490584060857	0.13896965468892	12.5560205536561	3.68400398907407e-36	8.1347494444254e-35
Varpa_3835.t01	1048.44533974835	1.59311166155549	0.127074198848022	12.5368617390287	4.69211462696339e-36	1.03243043323571e-34
Varpa_3843.t01	1025.10650493011	-2.2145368831709	0.176953296414631	-12.5148099981245	6.19559521736977e-36	1.35846577239803e-34
Varpa_0477.t01	1181.02163812024	1.56865269673801	0.125365949593838	12.5125897567892	6.37126000106997e-36	1.39209803310092e-34
Varpa_0156.t01	4513.70717281925	-1.62460218191082	0.130016306414563	-12.4953725168188	7.91247922266078e-36	1.72282517987481e-34
Varpa_4523.t01	1221.42812525194	2.43313138297699	0.194906701999095	12.4835696157246	9.17779000733117e-36	1.99138922763238e-34
Varpa_1349.t01	1566.1829750694	1.58280407971964	0.126908995169664	12.4719613263315	1.0618000086833e-35	2.29591289074808e-34
Varpa_5726.t01	3492.77043164642	1.39668629314909	0.111995215361073	12.4709460903858	1.07541587540319e-35	2.31733579496364e-34
Varpa_6020.t01	5450.36720696342	-2.73205652891291	0.219121757682185	-12.4682120014549	1.11295307741448e-35	2.38998068067459e-34
Varpa_5599.t01	19887.3335529169	-3.30710202862821	0.265271400812198	-12.4668623097049	1.13196057468819e-35	2.42247316137895e-34
Varpa_1883.t01	20742.8525707545	-2.24871338272168	0.180799534216344	-12.4376060616997	1.63325819167846e-35	3.48335509890741e-34
Varpa_4464.t01	1453.57893717197	1.53626924003363	0.123980454318034	12.3912212492204	2.91569013858629e-35	6.19732914150536e-34
Varpa_5588.t01	5750.32543340853	-3.80523086842219	0.307158366958102	-12.3884981747583	3.01639395913374e-35	6.3896426612294e-34
Varpa_2079.t01	19412.0869484101	-3.17510113253029	0.25639098280394	-12.3838252726629	3.19732297227321e-35	6.75002407220787e-34
Varpa_1078.t01	716.015567098318	-2.25606452594205	0.182441668332572	-12.3659498762612	3.99461067686091e-35	8.40482226252654e-34
Varpa_1918.t01	588.425594272392	-2.57638108161299	0.20836007087703	-12.3650422596252	4.03998799665661e-35	8.47177348694871e-34
Varpa_5162.t01	6785.2911880494	1.33325050059103	0.107837475872011	12.3635173190944	4.11738512482671e-35	8.60519720569969e-34
Varpa_0393.t01	755.9532523748	-3.29727751637502	0.266868623544249	-12.3554334435584	4.5529551750812e-35	9.48380562969413e-34
MSTRG.1105.1	513.063156651349	-1.74376195181899	0.141841515028009	-12.2937346761605	9.78773894788523e-35	2.03201264735331e-33
Varpa_1632.t01	11881.3853183768	-2.75989944818827	0.225514597818799	-12.2382296972449	1.94222716957595e-34	4.01886674923183e-33
Varpa_0407.t01	37476.3097064695	-5.45560013240814	0.44729958473581	-12.1967475906118	3.23488628280152e-34	6.67155260106492e-33
Varpa_3391.t01	3648.8270064048	1.63301777114126	0.134016173019897	12.1852290984224	3.72604782973468e-34	7.65923450263552e-33
Varpa_2302.t01	3418.1572161507	-3.41196050585652	0.280281994764846	-12.1733131973715	4.31216762388941e-34	8.83499523989669e-33
Varpa_3257.t01	1902.42576389157	1.52435912644044	0.125265362523623	12.1690393555758	4.54398756466636e-34	9.2795353894118e-33
Varpa_2057.t01	3309.32772622995	-2.3963119294225	0.196958299813172	-12.1665953234546	4.68207653491485e-34	9.53038966341463e-33
Varpa_2853.t01	401.801210300576	-2.95822795724571	0.243303234438687	-12.1586051417298	5.16327698579508e-34	1.04757525598161e-32
Varpa_5579.t01	1235.33826073097	1.5014391487	0.124021207040013	12.1063097556822	9.77958162481657e-34	1.97775422567892e-32
Varpa_1013.t01	33446.2002197507	1.70091399206509	0.1405531081238	12.101575089801	1.03603998182467e-33	2.08845607949108e-32
Varpa_3779.t01	929.439868078331	-3.52292330846325	0.291346883976978	-12.0918516799433	1.16628118818646e-33	2.34343766719525e-32
Varpa_5153.t01	11581.0212746425	1.31977540791876	0.10915824535963	12.090478401981	1.18594131680263e-33	2.37530361817296e-32
Varpa_4981.t01	1329.98543557	3.39849650820388	0.281510475144261	12.0723625167494	1.47828414414465e-33	2.95137304049838e-32
Varpa_0636.t01	43449.9563849802	-2.54062142111767	0.21047006660842	-12.071176970949	1.4997382507496e-33	2.98467016845039e-32
Varpa_5950.t01	14328.2979621708	-2.39556146196447	0.198785922918203	-12.0509612893978	1.91701089374023e-33	3.80298446824848e-32
Varpa_5587.t01	8097.27298046339	-3.65112660416059	0.303419866627222	-12.0332483325699	2.37624076266715e-33	4.69909130566677e-32
Varpa_4331.t01	381.525206879201	-3.56457661343992	0.296273066557873	-12.0313893357013	2.43036197371995e-33	4.7909564586044e-32
Varpa_3422.t01	6925.91929486619	-2.00538922924775	0.167084096137564	-12.00227475628	3.45663504401009e-33	6.79261395912549e-32
Varpa_5023.t01	661.605700504618	-3.95798384924359	0.330169333889617	-11.9877391477151	4.11996978069124e-33	8.07074957979296e-32
Varpa_4680.t01	1742.77683075378	1.38485579749196	0.115544860366212	11.9854383232863	4.23597798741237e-33	8.27207076354371e-32
Varpa_4850.t01	2104.63506845397	1.83263332498367	0.152947855189298	11.982079269536	4.41119155717971e-33	8.58739440523864e-32
Varpa_4594.t01	896.006979304139	2.18284490634402	0.182207280629847	11.980009244408	4.52273254965746e-33	8.77719121205264e-32
Varpa_2851.t01	3554.5618302191	-3.37586958005956	0.281965474378505	-11.9726345486109	4.94336147302161e-33	9.56379747520496e-32
Varpa_3171.t01	4853.08897939766	-3.03500488178249	0.254434054946889	-11.9284538479569	8.41213993606973e-33	1.62245254507715e-31
Varpa_5988.t01	716.171314972365	2.20525632273222	0.185165656265178	11.9096400877603	1.05431353300431e-32	2.02720162084429e-31
Varpa_4814.t01	740.126844014398	1.52781738069107	0.128434249695019	11.8957161685379	1.2457972152156e-32	2.38803276008659e-31
Varpa_0205.t01	2254.98230845273	-1.6075564268762	0.135214826087907	-11.8889065155554	1.35164579353248e-32	2.58300751186069e-31
Varpa_3765.t01	8910.52993010229	-1.66651663864138	0.140289984320084	-11.8790849305328	1.52022412669034e-32	2.89630505112436e-31
Varpa_5591.t01	803.626950103865	-4.03727529583999	0.340122111089095	-11.8700759645186	1.69313822684875e-32	3.21593336765284e-31
Varpa_3280.t01	50604.8937354305	-3.03697816220718	0.256214196676335	-11.8532782398614	2.06933979392086e-32	3.91857708248832e-31
Varpa_2081.t01	12409.2202360062	-3.21836594658019	0.271725046041599	-11.8442005750456	2.30606840586927e-32	4.35366207500818e-31
Varpa_0228.t01	1097.38870664287	1.38312660809033	0.116806854751091	11.8411424658055	2.39172518258008e-32	4.50177429697076e-31
Varpa_5806.t01	3428.63500466467	-2.36825908598185	0.200049729680994	-11.8383518426061	2.47264310894077e-32	4.64010414047174e-31
Varpa_1305.t01	2111.96033841087	1.28624928897132	0.10868913479553	11.8342030359434	2.59799442362029e-32	4.86073866862371e-31
Varpa_4080.t01	2178.32185883706	2.80711005278331	0.237346608005068	11.8270493788703	2.82912744384722e-32	5.27737832734367e-31
Varpa_1775.t01	485.549312653191	-2.15097735281757	0.181920391078115	-11.8237287204048	2.94324686119395e-32	5.4739135820241e-31
Varpa_0111.t01	1834.02846384526	-1.47099432368586	0.124441740840436	-11.8207469113763	3.04961006791358e-32	5.65490009329138e-31
Varpa_5217.t01	2101.94445372213	1.38332944709459	0.117217663837348	11.8013736309752	3.839915147952e-32	7.09929874542959e-31
Varpa_3578.t01	3926.37657218272	2.41211174634677	0.204449034507371	11.7981077883731	3.99186802403356e-32	7.35846114518752e-31
Varpa_0638.t01	12619.6410215684	-3.00537673833241	0.254810288841989	-11.7945658787589	4.16342038162316e-32	7.6521217543421e-31
Varpa_0358.t01	1912.613582921	5.17147644663204	0.438553680762509	11.7921173016732	4.2862772812787e-32	7.85482308818492e-31
Varpa_0303.t01	810.639028764305	1.47994933639403	0.125643437326743	11.77896249802	5.01060022117815e-32	9.1553335620299e-31
Varpa_0187.t01	452.642597404015	-1.73254296421865	0.147165352608771	-11.7727639930609	5.39281494242385e-32	9.82498559043924e-31
Varpa_2548.t01	19559.5171338354	-3.40498810268802	0.289243755814015	-11.7720366792548	5.43951907108799e-32	9.88126589396188e-31
Varpa_4454.t01	571.584563724235	1.73616802611398	0.147610112532591	11.7618501627431	6.1374443641167e-32	1.11167796612653e-30
Varpa_3928.t01	2305.39804851034	1.68445442111778	0.143339328677317	11.7515160470006	6.93631094861882e-32	1.25274587046009e-30
Varpa_5539.t01	5210.37456645665	1.11425795241417	0.0948912776555357	11.7424696973628	7.7198643769507e-32	1.39024301128429e-30
Varpa_3735.t01	5573.36685855407	1.52480942483929	0.130268042998114	11.7051687408966	1.1992043772375e-31	2.14722869723701e-30
Varpa_5307.t01	2834.56962556708	1.0627023578286	0.0907879735333978	11.7053208312627	1.19705605219338e-31	2.14722869723701e-30
Varpa_1878.t01	753.75328812572	1.69019713231807	0.144428486456258	11.7026576528583	1.23523273475362e-31	2.20541981699296e-30
Varpa_4029.t01	12977.2887906985	-2.48105387465805	0.21227076977023	-11.6881560157512	1.46533573870253e-31	2.60879858437381e-30
MSTRG.4567.1	1868.89802767763	-4.1855364428397	0.358709650185591	-11.6683129117774	1.85056669285968e-31	3.28528160900003e-30
Varpa_5583.t01	4188.83282740789	-3.05244628551112	0.262125263023821	-11.6449908349113	2.43347816117718e-31	4.30787677880912e-30
Varpa_2492.t01	2070.2327286152	-4.24904187852342	0.365179006971475	-11.6355042250699	2.71978120543664e-31	4.80110529739365e-30
Varpa_4468.t01	2289.70620090513	1.6523057480703	0.142138679672195	11.6246031824758	3.09025957376657e-31	5.43972734548374e-30
Varpa_2848.t01	13107.4451547078	-2.65470719805643	0.22846355841342	-11.6198277593688	3.26794421089897e-31	5.73634364435609e-30
Varpa_5305.t01	13582.2297243351	-3.53603214983017	0.305696378193408	-11.5671378598833	6.0466240176648e-31	1.05841326292401e-29
Varpa_1081.t01	872.884352214517	-3.35146509167781	0.290692383547142	-11.5292497546097	9.39589322437741e-31	1.64008203237806e-29
Varpa_1629.t01	6844.75561047221	-2.75561872973817	0.239157085502096	-11.5222123733149	1.01958969799327e-30	1.77476769436211e-29
Varpa_2227.t01	649.747785156163	-2.60199776285579	0.225895118023994	-11.5186099886382	1.06312150237107e-30	1.84540174119912e-29
Varpa_2522.t01	373.522934229215	-3.79887646680177	0.329859611088698	-11.5166462916258	1.08762295803349e-30	1.88270245560978e-29
Varpa_0026.t01	1279.94029468039	-1.66001901450224	0.144214153652149	-11.5107912258479	1.16405459930147e-30	2.00944121299307e-29
Varpa_1630.t01	6415.67376667987	-3.31573753747501	0.288067737428756	-11.5102703519343	1.17110691568239e-30	2.01050744947781e-29
Varpa_5523.t01	5381.00253050097	1.45508292074795	0.126413474324416	11.5105049404287	1.16792549622188e-30	2.01050744947781e-29
Varpa_4595.t01	430.635824948507	1.95087577170229	0.169562910771997	11.505321315966	1.2402657556934e-30	2.12340293351454e-29
MSTRG.978.1	902.364814047813	-2.23578049054988	0.194643502431347	-11.4865405863649	1.54162567809179e-30	2.63213630120098e-29
Varpa_0508.t01	818.378315529831	1.34508946897261	0.117227919577959	11.4741392137228	1.77939584205073e-30	3.02982142151907e-29
Varpa_0438.t01	3074.5839273304	1.25401252103608	0.109387845045472	11.4639110087122	2.0026277078684e-30	3.40065775719283e-29
Varpa_0641.t01	15816.4789023689	-2.95679841737697	0.25806293982537	-11.457663852771	2.15242386790369e-30	3.64512107060438e-29
Varpa_1611.t01	4762.87828011471	1.90870484827859	0.166636840438972	11.4542789172579	2.23818091648756e-30	3.78010609381913e-29
Varpa_0304.t01	504.84083900848	1.92124504158248	0.16774541133907	11.4533388797086	2.26259259464463e-30	3.81103534337852e-29
Varpa_3534.t01	4686.61993158525	1.23937029710689	0.108292461074111	11.4446590724234	2.50085682940622e-30	4.20103610939771e-29
Varpa_0233.t01	1535.07212579452	1.32990368221565	0.11626773376477	11.4382867813204	2.69147816564655e-30	4.50912789735263e-29
Varpa_5835.t01	9146.82099246273	1.60821976339916	0.140657330680788	11.4336007630409	2.84079320586754e-30	4.73555330863576e-29
Varpa_R0058.r01	2275.67547217891	-3.39567833397947	0.29699194670059	-11.4335704105903	2.84178667104882e-30	4.73555330863576e-29
Varpa_5663.t01	1722.27219275143	1.59006904721401	0.139456607402077	11.4018910744729	4.09134042628329e-30	6.79967721378837e-29
Varpa_5514.t01	4914.3183943593	-2.43850688602396	0.214425485362764	-11.3722810602411	5.74658693717994e-30	9.52531081443964e-29
Varpa_4494.t01	1616.05232007648	1.68084204928485	0.148442757056396	11.323166469121	1.00765235188062e-29	1.66582527695821e-28
Varpa_5764.t01	7024.09660190047	-3.08133552834091	0.272154597424286	-11.3220043221873	1.02110239861564e-29	1.68360656700506e-28
Varpa_2935.t01	698.606612374766	-3.36370482079809	0.297599889158474	-11.3027757849967	1.2713479726899e-29	2.09069828456294e-28
Varpa_5520.t01	1704.95285670131	1.23402013380264	0.10929138687634	11.2911014222822	1.45205545375058e-29	2.38159961430115e-28
Varpa_5537.t01	9891.42818530062	1.27876995606058	0.113257069727407	11.290862099279	1.4560148871074e-29	2.3818421543283e-28
Varpa_4263.t01	398.411047689681	-1.85638623927086	0.164651812687408	-11.2746176854744	1.75137754812647e-29	2.85753480371862e-28
Varpa_3465.t01	1346.21526673159	-1.87872814698982	0.166863912529691	-11.2590440827373	2.09013588971035e-29	3.40136957677083e-28
Varpa_5586.t01	24166.1262401598	-3.4333632169466	0.30508962196955	-11.2536217875326	2.22273547584988e-29	3.60775947755479e-28
Varpa_3946.t01	15743.3242373532	-2.90345475515556	0.258301944333081	-11.2405454889319	2.57784505987948e-29	4.17330408787224e-28
Varpa_2062.t01	169.635347658073	-2.8892886457203	0.257347594560584	-11.2271834156978	2.99886181941908e-29	4.84234819368213e-28
MSTRG.3281.1	1411.39583846279	-6.89213736198201	0.614679071421535	-11.2125785347514	3.53735630506407e-29	5.69714936864572e-28
Varpa_3658.t01	1774.54572537433	1.84166028233728	0.164580295439376	11.190041173645	4.56221737747045e-29	7.328867967047e-28
Varpa_2163.t01	1101.38440048444	1.41684885052942	0.126725796446651	11.1804296383009	5.0843243289273e-29	8.14665198242736e-28
Varpa_1963.t01	1640.22509918838	1.81083690583744	0.162096643048825	11.1713411936113	5.63239218601891e-29	9.00174393105682e-28
Varpa_4354.t01	445.144320594891	-1.99816538670727	0.179178657783622	-11.1518046369132	7.01686306152562e-29	1.11858105284371e-27
Varpa_R0043.r01	3217.01150330451	-2.54998309290519	0.228742562047903	-11.1478295515951	7.33743064659954e-29	1.16670748373029e-27
Varpa_4350.t01	659.768026204032	-3.07429188294949	0.275928866605485	-11.1416102300925	7.86836850966747e-29	1.24795519839878e-27
Varpa_0346.t01	942.408093695236	-2.54867416314684	0.229158243814434	-11.1218960344743	9.81633454392638e-29	1.55296897632901e-27
Varpa_2936.t01	1985.00028718683	-2.43551088700731	0.218999677500519	-11.121070655465	9.90758165546423e-29	1.56344640820697e-27
Varpa_2129.t01	2639.93934679768	1.21397350882005	0.109237615504617	11.1131454418166	1.08276985687561e-28	1.70433975708203e-27
Varpa_1127.t01	17442.9243614537	-3.86791131434082	0.348214634708899	-11.1078367443526	1.14909541856003e-28	1.80419529411598e-27
Varpa_5658.t01	1323.49961492417	1.79695201890912	0.161935562820594	11.0967102445553	1.30146561798572e-28	2.03831043779267e-27
Varpa_5542.t01	6958.79638975395	0.894859679366761	0.0806697899865431	11.0928723071677	1.35854280673943e-28	2.12238349982867e-27
Varpa_4998.t01	13378.0914137614	-3.11635510006677	0.281112779261446	-11.0857823975638	1.4705909613777e-28	2.291701475723e-27
Varpa_5315.t01	1608.8766628146	1.7645596870104	0.159183951660851	11.0850350716879	1.48292295185616e-28	2.30517052889282e-27
Varpa_3540.t01	478.776568849221	-2.14317554828183	0.193692868032182	-11.0648139503296	1.85848143459818e-28	2.88179912774293e-27
Varpa_4283.t01	5881.61116006166	1.47823525151563	0.133694417520451	11.0568210620276	2.03171217469936e-28	3.14261618309314e-27
Varpa_5824.t01	453.20476891702	3.1278071895662	0.282921900578432	11.0553731724954	2.0647636799246e-28	3.18585388539477e-27
Varpa_1404.t01	1307.36534956451	1.54856301874848	0.140116553530618	11.0519633814008	2.14472234348542e-28	3.30107633606906e-27
Varpa_6021.t01	1178.55575517594	-3.08259102013584	0.278962955293273	-11.050180540621	2.18774468647084e-28	3.35902126431358e-27
Varpa_0335.t01	1858.95354870653	1.46130397193785	0.132361647481552	11.0402371060055	2.44387418872293e-28	3.74308083463961e-27
Varpa_1342.t01	2719.80013200944	-2.93931053324563	0.266348310837026	-11.0355891652121	2.57359196052695e-28	3.93212131083934e-27
Varpa_3851.t01	2303.10182721736	-2.51592733485444	0.228205497897892	-11.0248322587748	2.90058758049046e-28	4.42091994889875e-27
Varpa_5890.t01	982.288965673121	-3.07761841963986	0.27934821900071	-11.0171399361312	3.15938451647926e-28	4.80364813709949e-27
Varpa_2064.t01	634.929965164926	-3.13565542203995	0.284936761634334	-11.0047415575811	3.62553984641219e-28	5.49902876219169e-27
Varpa_0697.t01	504.590086605941	-4.04844009284714	0.368237291912085	-10.994106739775	4.07932512740452e-28	6.1723251140801e-27
Varpa_2777.t01	781.840413953101	-1.78462991325538	0.16238042911432	-10.9904249113601	4.24920888496962e-28	6.41384210680559e-27
MSTRG.3080.1	1281.54951870994	-2.12802052296149	0.193662346363985	-10.9883029040757	4.35028932609862e-28	6.55059228886512e-27
Varpa_1314.t01	89.9011402398861	-4.93160145826919	0.449155190438327	-10.9797271928584	4.78366220003554e-28	7.18584256923608e-27
Varpa_1595.t01	353.625018362065	-2.43996563900816	0.222359616781189	-10.9730610005916	5.14988709434189e-28	7.71742073202458e-27
Varpa_2648.t01	649.71331380274	-1.56019643036968	0.142267613453035	-10.9666310729584	5.52944192559919e-28	8.25893643113132e-27
Varpa_2705.t01	2125.94643734668	1.30057131186082	0.118594969268465	10.9664964701555	5.53767701175232e-28	8.25893643113132e-27
Varpa_0588.t01	2164.09543141262	1.28368007432439	0.117070900110676	10.9649799660789	5.63130253963526e-28	8.37857370718589e-27
Varpa_2362.t01	1078.80338371827	1.48467116377112	0.135472163776734	10.9592341509947	6.00049990616432e-28	8.90668026451801e-27
Varpa_1712.t01	804.030023843145	1.82144630116421	0.166310008145215	10.9521147974078	6.49140850099836e-28	9.61251462624142e-27
Varpa_3222.t01	5704.56591303111	-2.83972348571212	0.259536286022434	-10.9415277887835	7.29599267998265e-28	1.07784062073786e-26
Varpa_0038.t01	711.761905026222	-4.06065988281329	0.37185076963884	-10.9201330597143	9.23603996239549e-28	1.36122673879739e-26
Varpa_5789.t01	742.732132659862	-1.64571700578534	0.150845428884999	-10.9099560918083	1.03306233354602e-27	1.51896624054802e-26
Varpa_0023.t01	2074.00666539611	-4.27530678297804	0.392042439537923	-10.9052142110356	1.08836624362548e-27	1.59652597568441e-26
Varpa_5760.t01	14206.8508928318	-2.31176872289959	0.212014787005869	-10.9038089066665	1.1053131212188e-27	1.6175882188516e-26
Varpa_2065.t01	392.621534105176	-3.02160619288148	0.277980845074749	-10.8698359848103	1.60489097008125e-27	2.34321581122377e-26
Varpa_5215.t01	1077.53649453061	-4.8142003586687	0.44316872488877	-10.8631320043557	1.72721697387036e-27	2.5159391304699e-26
Varpa_1683.t01	2181.05738086172	1.20889500230831	0.111471474415731	10.8448821426705	2.109075176381e-27	3.06502576214067e-26
Varpa_2372.t01	615.799253984044	1.86910590894915	0.172411638976004	10.8409497180715	2.20173403031773e-27	3.18486943413322e-26
Varpa_4656.t01	573.433642233279	-2.15927017855529	0.199175431076162	-10.8410468444254	2.19939755900226e-27	3.18486943413322e-26
Varpa_3837.t01	290.664624012297	1.8375607596997	0.169568140395753	10.8367099822587	2.30615996861921e-27	3.32822024108579e-26
Varpa_4999.t01	9237.68575414677	-2.60740426034519	0.240689048903816	-10.8330822371032	2.39940160977041e-27	3.45480660356113e-26
Varpa_3308.t01	971.87413479109	-1.47480667071036	0.136142613718933	-10.8328070868031	2.40662427272946e-27	3.4572402483417e-26
Varpa_1884.t01	3356.81753852981	-1.87343708810413	0.173101851283207	-10.8227443797759	2.68611499240421e-27	3.84989279530594e-26
Varpa_1272.t01	454.467022142411	-2.51463914957666	0.232513156901412	-10.8150402458425	2.92164415958776e-27	4.17788429136474e-26
Varpa_3326.t01	6556.2984579251	-2.41320863608818	0.223195476651266	-10.8120857657824	3.01730399960871e-27	4.3048248158801e-26
Varpa_5502.t01	911.483988609936	1.74352804058682	0.161307047981172	10.8087530111538	3.12894353877317e-27	4.45393352478212e-26
Varpa_0344.t01	23847.3415337474	-2.18949671548299	0.202680463196898	-10.8027023470731	3.34219572452353e-27	4.73591407767518e-26
Varpa_2917.t01	3302.94015794092	1.86664543973256	0.172793399005185	10.8027589623175	3.34013504791277e-27	4.73591407767518e-26
Varpa_5246.t01	470.744696533397	-2.44787351568894	0.226629581581344	-10.8012091740562	3.39700153261987e-27	4.8026838410275e-26
Varpa_2365.t01	1993.40082983923	2.41695975689354	0.223964621268631	10.7917033645888	3.76741148204233e-27	5.31434635469131e-26
Varpa_1588.t01	1536.25792007135	1.22203247772405	0.11333354888327	10.7826190017459	4.15873482364313e-27	5.85313826868152e-26
Varpa_3185.t01	2687.02306574188	-1.55117267282592	0.144022078933099	-10.7703810715471	4.75030963568842e-27	6.67071571088021e-26
Varpa_4165.t01	769.522893076101	1.49881755097091	0.13922248211183	10.7656287133783	5.00189707425119e-27	7.00826341188244e-26
Varpa_1940.t01	19128.4700366661	-2.60188709704997	0.242046401418187	-10.7495384430634	5.95588972035186e-27	8.32625388422345e-26
Varpa_4596.t01	23252.779070044	3.18252074420802	0.296254106579091	10.7425371447413	6.42539119071268e-27	8.96256016758115e-26
Varpa_4256.t01	9526.02634372858	-4.15109756035052	0.388179562090769	-10.693756100894	1.08870626005777e-26	1.51521724256147e-25
Varpa_5659.t01	971.470982986243	1.45947333830439	0.136543141298018	10.68873415706	1.14928814965346e-26	1.59597814381878e-25
Varpa_1956.t01	2024.43505288134	1.78344679735358	0.166903334335722	10.68550729949	1.18996683397763e-26	1.648803269518e-25
Varpa_4510.t01	2004.93177613184	1.33848817259959	0.125319470327783	10.6806082813682	1.25446953614106e-26	1.73433188746582e-25
Varpa_1210.t01	158.556301176289	-3.14586214145246	0.294820780547044	-10.6704219954077	1.39989155299269e-26	1.93110867873098e-25
Varpa_4997.t01	13045.6357450496	-2.17236805405785	0.203762910935317	-10.6612535327759	1.54500821626571e-26	2.12659831353401e-25
Varpa_5868.t01	368.1254636798	-1.97048190622318	0.184924651227511	-10.6555934708722	1.6419402862599e-26	2.25505161512926e-25
Varpa_5013.t01	1065.43975859504	2.05447173797693	0.192925579057662	10.649037561592	1.76177056156107e-26	2.41432110508665e-25
Varpa_2507.t01	1791.3117378922	1.12301338335779	0.105492105874229	10.6454731759425	1.8305186418619e-26	2.50304398096171e-25
Varpa_1835.t01	1584.28787477683	2.60780387046973	0.245103810657441	10.6395892559762	1.94986989608781e-26	2.6604229215399e-25
Varpa_R0042.r01	2989.96177574004	-2.85873558576374	0.268782477187008	-10.6358703725122	2.02925108116516e-26	2.76269934775623e-25
Varpa_2207.t01	602.619866195836	1.86824197104866	0.175883867254248	10.622020087539	2.35410751984295e-26	3.19800388945622e-25
Varpa_5337.t01	850.784366722146	1.26209596146676	0.118891544112226	10.6155233401243	2.52376183050992e-26	3.4210385420513e-25
Varpa_5320.t01	115.763295228225	-3.78584974789867	0.356948346315701	-10.6061557280624	2.78993029835845e-26	3.77365247498744e-25
Varpa_3932.t01	3272.16816873203	2.06646903759421	0.19488498693828	10.6035311906744	2.86937055927818e-26	3.87272065333247e-25
Varpa_4645.t01	2059.11764728696	-1.43244906031801	0.135259669068013	-10.5903634851992	3.30306742302301e-26	4.44846300139457e-25
Varpa_5747.t01	9473.6341152217	1.67327679576577	0.158281762627266	10.5715072159395	4.03949677367809e-26	5.4285624384332e-25
Varpa_2375.t01	457.539394589434	1.64754035679903	0.155863952111606	10.5703745765365	4.08858316986182e-26	5.48273738808294e-25
Varpa_5615.t01	1587.88571934982	2.42633339452251	0.229698991403065	10.5630999061067	4.41825430571078e-26	5.91213515126053e-25
Varpa_3867.t01	9502.38177784989	1.78956166195873	0.16990589414173	10.5326638078014	6.10810678728198e-26	8.15588874224895e-25
Varpa_4644.t01	400.250330618357	-2.3770269626147	0.225696352055033	-10.5319689085409	6.1533743603505e-26	8.19881372661626e-25
Varpa_5622.t01	736.628798922818	2.06089179676635	0.195983245314624	10.51565297563	7.31721632646165e-26	9.7287840051189e-25
Varpa_5104.t01	719.164356743846	-3.51037937375793	0.334170434861632	-10.5047574756619	8.21336413556728e-26	1.08970939454692e-24
Varpa_0877.t01	585.67084673817	2.07608682145587	0.197765715181411	10.4977084604956	8.8502486124379e-26	1.171322954556e-24
Varpa_4764.t01	976.826819911621	-1.26338208588505	0.120350292121476	-10.4975406674531	8.86599067858836e-26	1.171322954556e-24
Varpa_1754.t01	4691.79920671696	1.52872633090231	0.145703981723254	10.4920010614805	9.40158458513452e-26	1.2394620690402e-24
Varpa_3569.t01	597.87907411739	2.01485787347729	0.19244580923616	10.4697414896926	1.18967442016087e-25	1.56511062138637e-24
Varpa_0879.t01	792.484212643787	1.65183722828482	0.157905282022071	10.4609371335275	1.30557927363173e-25	1.71398421868166e-24
Varpa_1645.t01	285.889417444889	2.17280758101004	0.207850948817384	10.4536813200648	1.40945741790476e-25	1.84647786257586e-24
Varpa_2778	1036.72281075549	-1.3549563464861	0.129632828185667	-10.4522624820424	1.43070774979862e-25	1.87039596830368e-24
Varpa_0373.t01	4218.94765492127	1.20367410561481	0.115190701363785	10.4494033924967	1.47449845232283e-25	1.92362021473181e-24
Varpa_3240.t01	2057.28610456579	1.26887851497276	0.12146881402703	10.4461258236241	1.52633490803604e-25	1.98709725839942e-24
Varpa_2176.t01	1877.99470547946	1.4294825683088	0.136887604141119	10.4427466407779	1.58166944280683e-25	2.05485495802492e-24
Varpa_3410.t01	4661.281578451	-2.66202287925009	0.25520449959328	-10.4309402204607	1.79107143493842e-25	2.32207580849174e-24
Varpa_0361.t01	1198.63547145784	1.69656189581665	0.162721087251374	10.4261956730646	1.88276189783168e-25	2.43589629390273e-24
Varpa_3307.t01	334.664569706508	-1.93302427556115	0.185857676149354	-10.4005619547712	2.46475297184903e-25	3.1822812646869e-24
Varpa_1451.t01	1683.82864007639	1.46491415813074	0.140912230759859	10.3959333425586	2.58741239528698e-25	3.33376083673162e-24
Varpa_1083.t01	1326.1028484887	-2.1622780693236	0.208278149572875	-10.3816846546692	3.00426344295601e-25	3.86288935288726e-24
Varpa_4521.t01	3811.65759220746	2.25738529834737	0.217730854249419	10.3677786326115	3.47508947449793e-25	4.45910351666069e-24
Varpa_3500	130.622802912969	-4.22447625417237	0.408223000584569	-10.3484523119055	4.25305284096683e-25	5.44617360721347e-24
Varpa_2271.t01	874.137826920869	-2.6522250450315	0.256523048041959	-10.3391296231506	4.68775672511031e-25	5.990550465279e-24
Varpa_5158.t01	2375.68235746108	1.57176799454854	0.152188064933714	10.3278006408264	5.27563212717991e-25	6.72804595158108e-24
Varpa_1866.t01	1198.40727249668	-2.66492923518448	0.258170298542581	-10.3223695763165	5.58280468571433e-25	7.10528441568816e-24
Varpa_5608.t01	4407.00748330686	-5.11741402313666	0.496528200307072	-10.3063914999629	6.59305292603808e-25	8.373981246913e-24
Varpa_3941.t01	4507.4195588669	1.50676000326573	0.146390553093131	10.29274069555	7.59823027153404e-25	9.63110364438463e-24
Varpa_5219.t01	1091.06886750272	1.59391290578496	0.154921752759823	10.2885029209295	7.94012543171663e-25	1.00440979398375e-23
Varpa_1707.t01	481.022679182224	1.44777560893193	0.140954115038706	10.2712546457716	9.49615299983514e-25	1.19881737567616e-23
Varpa_2715.t01	1621.64035588095	1.18329634915969	0.115252229893639	10.2670147922665	9.92276672915156e-25	1.24998031504364e-23
Varpa_2847.t01	4667.42541612861	-3.84142871606819	0.37415905757663	-10.2668334182487	9.9414340946822e-25	1.24998031504364e-23
Varpa_2565.t01	344.317101265663	2.70519315251614	0.263569649599312	10.2636747312472	1.02721683466278e-24	1.28897148590517e-23
Varpa_4812.t01	1864.35132188733	2.00757152980231	0.195819148690251	10.2521716759065	1.157140085033e-24	1.44909186199824e-23
Varpa_1479.t01	829.367850256797	1.49876995648233	0.146233694986169	10.2491423513855	1.19398235154763e-24	1.49223914296423e-23
Varpa_5465.t01	3519.20861367954	1.25201669534942	0.122224153808207	10.243611073095	1.26427621603347e-24	1.57693853772318e-23
Varpa_2398.t01	2409.71200809889	-1.47938729935687	0.144490969626106	-10.2386142413261	1.33129472167989e-24	1.6572232501549e-23
Varpa_3349.t01	673.256852065821	-1.71346184964947	0.167364639565505	-10.2378964523079	1.34120663337251e-24	1.66624259482005e-23
Varpa_3579.t01	45766.4954718391	2.58965821747283	0.253168000890719	10.2290108084816	1.47013312382687e-24	1.82279005769724e-23
Varpa_1936.t01	10314.1344557053	-1.88467394309734	0.184326956461575	-10.2246246521746	1.53822696397163e-24	1.90344164314034e-23
Varpa_3832.t01	23249.9688936635	-5.31731563186474	0.520147544405656	-10.2227064013934	1.56898071799767e-24	1.93766017920305e-23
Varpa_0473.t01	297.149800605646	-2.20982461353623	0.216184914824781	-10.2219186538862	1.58178576238351e-24	1.94962114973068e-23
Varpa_3559.t01	19344.4172279487	-4.39235049008995	0.429954819390163	-10.2158419722332	1.68410639528959e-24	2.07164977641036e-23
Varpa_1868.t01	1271.87563161228	1.53497839023241	0.150433557277971	10.2036966884728	1.90866379605579e-24	2.34326916729914e-23
Varpa_3966.t01	2301.71309209113	-2.27770787550457	0.223520888795882	-10.190134299191	2.19460827077068e-24	2.6890406047149e-23
Varpa_1871.t01	1111.38049954816	1.23996520978253	0.121690474611481	10.1895009756625	2.208951628682e-24	2.70131873339214e-23
Varpa_1436.t01	1112.69853654507	1.89150748169703	0.185892863123141	10.175256058346	2.55726511879074e-24	3.12116205611784e-23
Varpa_1693.t01	1784.30349141443	1.77577537386026	0.174566640121367	10.1724783877702	2.63126839391922e-24	3.20522342955189e-23
Varpa_2445.t01	676.800831513096	1.63837026340356	0.161231316860052	10.1616131115871	2.94168545917163e-24	3.57637985104349e-23
Varpa_2862.t01	5004.72140602167	1.47663072386584	0.145388906426141	10.1564194969441	3.10261868427409e-24	3.76471148699589e-23
Varpa_5155.t01	4558.89604719119	1.10657536124765	0.109153073217798	10.1378305587388	3.75342495239842e-24	4.54557219525925e-23
Varpa_1788.t01	2213.05201514966	1.12454371728653	0.11094747683179	10.1358205648199	3.8314307747907e-24	4.63106594036114e-23
Varpa_3670.t01	751.858038118918	1.43229023993954	0.141353259889286	10.1327004489416	3.95571166701896e-24	4.77205448015472e-23
Varpa_3411.t01	401.315813189753	-5.07226542404608	0.500907918829277	-10.1261434155423	4.23005403007071e-24	5.09318066164006e-23
Varpa_2560.t01	3161.89268145902	1.85260966791377	0.183009889394066	10.1230030467077	4.36803852033672e-24	5.24920629107388e-23
Varpa_4162.t01	2923.70266928932	1.08088934697606	0.106820563690679	10.1187384678665	4.5625825918777e-24	5.47247190338651e-23
Varpa_1321.t01	2520.25537738865	2.58394826619241	0.255528791112004	10.1121609621665	4.87959079558936e-24	5.84148714207623e-23
Varpa_5585.t01	11562.6783403277	-3.14774394517132	0.311434705442995	-10.1072356104111	5.13116780677311e-24	6.13091159168742e-23
Varpa_3140.t01	4083.90480259333	2.03473579485346	0.20172364662796	10.0867490195938	6.32289532804682e-24	7.54041467651996e-23
Varpa_4007.t01	8582.48639571444	-3.80498767057297	0.377675666007979	-10.074749349863	7.14427180391088e-24	8.50372466716935e-23
Varpa_3872.t01	1094.4333739448	-1.32578929067298	0.13182780697327	-10.0569775156907	8.55856088092024e-24	1.01677655788727e-22
Varpa_3042.t01	177.863506078763	-3.51294485003156	0.349478973096589	-10.0519491027022	9.0068079325761e-24	1.06597618883841e-22
Varpa_4106.t01	1451.94001614198	1.76737301573008	0.175822195753596	10.0520472296168	8.9978420749925e-24	1.06597618883841e-22
Varpa_1612.t01	1228.98479140267	1.56835444263433	0.156040023444786	10.0509754357303	9.09625276198847e-24	1.0745270984814e-22
Varpa_5538.t01	4597.93345493276	1.11716672851177	0.111203561091454	10.0461416662098	9.55349363805226e-24	1.12641097630544e-22
Varpa_4896.t01	399.576221932553	-2.23639801305988	0.222624214320706	-10.0456188913853	9.60428835111828e-24	1.13026738052991e-22
Varpa_0336.t01	1153.75938505565	1.45243088660218	0.144654450273748	10.0406927256891	1.00962611816128e-23	1.18593113014847e-22
Varpa_4190.t01	509.519748697018	-2.68868234107295	0.267886927374796	-10.036631378101	1.05205720604491e-23	1.23345318584891e-22
Varpa_1964.t01	3868.55827560435	1.28994145752882	0.12883947343478	10.0120050411553	1.34988548599537e-23	1.57966936366762e-22
Varpa_0157.t01	381.284980784755	-2.36871624334933	0.236610145259043	-10.0110510509008	1.36296727117053e-23	1.59199672477469e-22
Varpa_4078.t01	4199.93890165374	2.04172915845768	0.204057478979687	10.0056570759699	1.43932987136743e-23	1.67805454592819e-22
Varpa_5007.t01	1529.82013671433	1.22385026884645	0.122360124477254	10.0020351734274	1.4929674946531e-23	1.7373470901466e-22
Varpa_4639.t01	303.762990198636	-1.73489634866188	0.173460562094326	-10.0016760450624	1.49839257718483e-23	1.74041918491226e-22
Varpa_4819.t01	325.19101981831	-2.15296894307573	0.215416070667158	-9.99446761983839	1.61150818369891e-23	1.86833295731623e-22
Varpa_1403.t01	1866.99398923737	1.65326771082016	0.165516383064925	9.98854421662688	1.71075661954349e-23	1.97972557694949e-22
Varpa_1631.t01	1263.00148652431	-2.66457637135884	0.266970640457596	-9.9807842794686	1.84998666392684e-23	2.13688847742677e-22
Varpa_2544.t01	2301.33735770569	0.918201291747339	0.0920063645350989	9.97975842635387	1.86921310641702e-23	2.15511304464944e-22
Varpa_3417.t01	421.82046522956	-1.47907271476229	0.148324941922288	-9.9718408488386	2.02441381643995e-23	2.32975357991404e-22
Varpa_5149	22008.9210247697	1.57763632542764	0.158214529393665	9.9715009201349	2.03135544748309e-23	2.33344488811063e-22
Varpa_1385.t01	3529.22807830409	1.25725190247573	0.12632788106821	9.95229154359745	2.46441964845145e-23	2.82571713452717e-22
Varpa_1153.t01	965.887640042232	1.40201327807422	0.140972125143137	9.94532271291696	2.6431592217697e-23	3.02511025216829e-22
Varpa_4409.t01	1048.18500715995	2.35371670343452	0.236822919742483	9.93872006136021	2.82432639190473e-23	3.22654764588897e-22
Varpa_3228.t01	794.783122334302	1.29371461614602	0.130214052864199	9.93529183440159	2.92318723662952e-23	3.33339362074779e-22
Varpa_0298.t01	3774.10492142095	2.71188417791222	0.273071653391092	9.93103511197582	3.05071966990908e-23	3.47248583192384e-22
Varpa_2975.t01	1288.52614181937	-2.06893672975234	0.208337648905552	-9.93069059107159	3.06127939527243e-23	3.47816998928317e-22
Varpa_0357.t01	2144.41305184651	5.16402454530916	0.520121412983646	9.92849826290757	3.12932830154989e-23	3.54903313183036e-22
Varpa_4732.t01	2840.0479561322	-2.61957264876264	0.264031354488265	-9.92144532924808	3.35857046983986e-23	3.80212080906327e-22
Varpa_2506.t01	2165.64315673218	1.44379596679794	0.14553403614691	9.9206756372818	3.38457271136692e-23	3.82462836769111e-22
Varpa_2333.t01	3572.23509454918	2.08998947369022	0.210746126420335	9.91709555563416	3.50816123153321e-23	3.95712988011751e-22
Varpa_0363.t01	1057.19671869002	1.29974995628432	0.131085304391022	9.91529876153945	3.57186220557582e-23	4.02172376984564e-22
Varpa_4747.t01	448.30590145352	1.46908468214939	0.148261062004552	9.90876945225365	3.81313533744764e-23	4.28566236037955e-22
Varpa_0744.t01	382.251975179945	-2.33355673525922	0.235570892570276	-9.90596380477302	3.92170317832072e-23	4.39977076504958e-22
Varpa_0230.t01	1379.4351581296	1.23298825700991	0.124567042600063	9.89819001297606	4.23876749438375e-23	4.74696381225879e-22
Varpa_5431.t01	1604.16954026286	-1.23281602975223	0.124695595677415	-9.88660443903323	4.758964029897e-23	5.3199939575718e-22
Varpa_3467.t01	164.289332928413	-2.95098075746805	0.299083347530568	-9.86675046214816	5.80135940511013e-23	6.47369552188093e-22
Varpa_2733.t01	296.385791661694	1.73481593440244	0.175877693043008	9.86376330270727	5.97663820291773e-23	6.65739966667252e-22
Varpa_2228.t01	304.511037581436	-2.44041986481595	0.247681557864049	-9.85305440526777	6.64919578304369e-23	7.39338513313879e-22
Varpa_5794.t01	12896.2476687894	-5.33729068490622	0.542090907802349	-9.84574839401706	7.15050485160996e-23	7.93667936371415e-22
MSTRG.4252.1	923.812936538838	-2.51340051831035	0.255409738492859	-9.84066047419184	7.5215417499416e-23	8.3337082261321e-22
Varpa_5989.t01	3370.39113085173	1.35649669625221	0.137911030319082	9.8360275687428	7.8759427747868e-23	8.71093210613145e-22
Varpa_1478.t01	535.266442750366	1.45659014707827	0.148411730199016	9.81452170340596	9.7499250432138e-23	1.07645373842832e-21
Varpa_0474.t01	508.218389004257	-2.7230019440151	0.27757038316504	-9.81013144473716	1.01835821109068e-22	1.12234928767296e-21
Varpa_1870.t01	764.099378668767	1.43599830421399	0.146459976742882	9.80471481799395	1.07450087746183e-22	1.18214013789771e-21
Varpa_4295.t01	4219.58774992834	-3.86462403957422	0.394169676382053	-9.80446815454263	1.07712919365751e-22	1.18294909159328e-21
Varpa_2262.t01	234.301900466049	1.89261907108371	0.193073285966209	9.8025941891047	1.09730611880587e-22	1.20299402393296e-21
Varpa_5662.t01	771.653408440007	1.78567202130885	0.182251957009197	9.79782083337925	1.15040664596641e-22	1.25900019801122e-21
Varpa_4980.t01	825.014771615744	3.17588768109527	0.324265834226773	9.79408665938652	1.19371335669744e-22	1.30183503769674e-21
Varpa_5396.t01	368.774984485624	-3.78881604951573	0.386846082473725	-9.79411766376895	1.19334722588364e-22	1.30183503769674e-21
Varpa_5534.t01	8015.74158701965	1.44896732834785	0.14808387294903	9.78477466514248	1.30886503853964e-22	1.42492989997111e-21
Varpa_0125.t01	629.395743664512	1.29273286481672	0.13215199743056	9.78216667134368	1.34304158537953e-22	1.45959423774552e-21
Varpa_3392.t01	1267.32362290982	1.20247320747581	0.122936183366739	9.78127980342968	1.35486367553917e-22	1.46988595632713e-21
Varpa_4035.t01	798.005761515066	-1.40758634058421	0.14401772092955	-9.77370237147945	1.46016388076016e-22	1.58138025838306e-21
Varpa_1589.t01	810.061143579496	1.46509319135567	0.149959574629345	9.76992096021173	1.51570272449156e-22	1.6386896756657e-21
Varpa_0185.t01	1072.33686077249	-1.27563032457798	0.13075033993753	-9.75622950722307	1.73485570345786e-22	1.87238571518276e-21
Varpa_1082.t01	1210.24225039816	-2.50348201295689	0.256712990032589	-9.75206596533773	1.80751750260977e-22	1.94744428858766e-21
Varpa_2259	336.88666889439	1.62831145347041	0.167054547475928	9.74718424654103	1.89655669191255e-22	2.03985934040646e-21
Varpa_0487.t01	1228.90611488192	1.41876290679934	0.145612525940456	9.74341250957697	1.96831127896245e-22	2.11339814127773e-21
Varpa_0987.t01	464.200871997871	1.53274749359572	0.157322028047034	9.7427392249068	1.98139974959137e-22	2.12380223588275e-21
Varpa_2523.t01	155.452127186745	-3.2165541834114	0.33023779116633	-9.74011536369355	2.03323403139558e-22	2.17563004489572e-21
Varpa_0101.t01	266.531776998422	-3.66741115372029	0.376835360542324	-9.73213115786778	2.19936011661648e-22	2.34936775533955e-21
Varpa_2497.t01	2125.92450772705	-2.96199443305137	0.304788307070937	-9.71820232054372	2.52194435790109e-22	2.68935670520886e-21
Varpa_1130.t01	1356.47491964269	-2.72756565118615	0.280740993601451	-9.71559449226104	2.58734732616469e-22	2.75440092695113e-21
Varpa_3437.t01	1112.50695399445	-1.86059837941728	0.191604363167612	-9.71062635869972	2.71662516135241e-22	2.88710725055973e-21
Varpa_3138.t01	1082.34786044837	-1.6276033709249	0.167636523827578	-9.70912145970627	2.75703161884941e-22	2.92507480240916e-21
Varpa_3145.t01	817.040153416008	-2.53074064688603	0.260720824991685	-9.70670696123619	2.82310697010764e-22	2.99010092478011e-21
Varpa_3787.t01	506.343083312699	1.63661683591851	0.168704559501516	9.70108241741866	2.98316833474922e-22	3.15428408186935e-21
Varpa_5852.t01	752.74791404545	-2.2749611134231	0.234623321172781	-9.6962275619131	3.12852596502757e-22	3.30239168166509e-21
Varpa_4724.t01	1474.58492816256	-1.34508785558075	0.138772061412135	-9.69278572281216	3.23580175773499e-22	3.4098693396435e-21
Varpa_2034	127.452431559256	-3.04871057929135	0.315016555895545	-9.67793762656163	3.74187901387818e-22	3.93653231611528e-21
Varpa_1609.t01	12957.5807530436	-2.28377786374677	0.236013961521985	-9.67645239721986	3.79661967378884e-22	3.98740778848848e-21
Varpa_1258.t01	6653.67935855601	1.43500699002729	0.148406387084382	9.66944225393317	4.0658785769147e-22	4.26303275623154e-21
Varpa_5218.t01	2005.27445209249	1.5689345231481	0.16237191542535	9.66259786391085	4.34698084785281e-22	4.55013120908412e-21
Varpa_2046.t01	6120.04782077627	1.33796298059223	0.138616862038286	9.6522382697041	4.80943362643872e-22	5.02577771431698e-21
Varpa_2819.t01	1744.41700226491	-2.89898210522678	0.300594514945851	-9.64416168987317	5.20346007713667e-22	5.42845108881921e-21
Varpa_0912.t01	345.87444739598	-1.77658113168389	0.184252339169521	-9.64210896692795	5.30859395241164e-22	5.52890060143672e-21
Varpa_3031.t01	238.818932290522	-2.27665566499894	0.236353161436628	-9.63243161699519	5.83324739645756e-22	6.06521846596727e-21
Varpa_3440.t01	354.34986742582	-2.25844681742424	0.234737414031958	-9.62116255194314	6.50912773028739e-22	6.75673408414716e-21
Varpa_4710.t01	13654.7058598754	1.59543636599671	0.165839214645799	9.620380616275	6.55880151291276e-22	6.79700674198869e-21
Varpa_2550.t01	8430.30286880736	-2.64209719422579	0.274838748509673	-9.61326308081625	7.02855312839154e-22	7.27175968531767e-21
Varpa_3019.t01	3315.36067842184	2.24735755502358	0.233790651763733	9.61269211608487	7.06764775157613e-22	7.30012079332219e-21
Varpa_1000.t01	3634.67964632994	1.12628970936784	0.117172805252379	9.61221084484511	7.10076802494483e-22	7.32222762176242e-21
Varpa_0998.t01	944.824266892917	-1.2484316528914	0.129896204511411	-9.61099408244627	7.18519010088447e-22	7.39707626695668e-21
Varpa_4863.t01	492.6781097979	1.3490098748927	0.14036577428328	9.61067526454269	7.20747422150938e-22	7.40781355431121e-21
Varpa_4988.t01	2327.75298346195	1.10305620040831	0.114781231501445	9.61007462613279	7.24964243062328e-22	7.43891880935383e-21
Varpa_3434.t01	1054.0749658198	1.4386472544901	0.149815436660989	9.60279719202469	7.78037328429975e-22	7.97041846780149e-21
Varpa_5798.t01	8304.03528909825	-3.10114855523783	0.323119023807961	-9.59754247425845	8.18731967438623e-22	8.37357784701138e-21
Varpa_0753.t01	235.710637878165	-2.46009271249413	0.256398677424288	-9.59479486090788	8.40841975643587e-22	8.58565605522349e-21
Varpa_1515.t01	2268.57334230508	1.16925255909296	0.121890883658313	9.59261697019636	8.58786299413436e-22	8.7545768108231e-21
Varpa_5979.t01	672.594227025007	-2.06985990923347	0.215801552705	-9.59149683256896	8.68162495232374e-22	8.83574500440897e-21
Varpa_6023.t01	6231.16875464149	-2.55398958621611	0.266565352671695	-9.58110107190724	9.6015794963731e-22	9.75614150777813e-21
Varpa_1716.t01	16929.7717038866	-3.60064158140923	0.375908214070211	-9.57851264387831	9.84524760021808e-22	9.98749224898746e-21
Varpa_3444.t01	514.040090061336	-2.00171651513315	0.209393454445373	-9.55959449847734	1.18218986029243e-21	1.19732648897365e-20
Varpa_4983.t01	1155.57647982068	3.27759299856742	0.343002773448183	9.55558745376314	1.22884753360774e-21	1.24256767597327e-20
Varpa_5306.t01	28555.5292858803	-2.68454561690103	0.281067022152505	-9.55126501978738	1.28122141937126e-21	1.29343338443473e-20
Varpa_0108.t01	93.4481932768674	-4.71017970729638	0.493971225454325	-9.53533215009486	1.49406519893027e-21	1.50587313356698e-20
Varpa_0126.t01	1407.29438004612	1.05447905562811	0.110847651756364	9.51286778673291	1.85477409066938e-21	1.86642243036923e-20
Varpa_5972.t01	532.389366303966	1.74248687522601	0.183202680543173	9.51125207371286	1.88381308714415e-21	1.89259613851508e-20
Varpa_1730.t01	1094.85669495259	1.20084333295971	0.126279633570562	9.50939830126057	1.91768508150889e-21	1.92353355928557e-20
Varpa_0329.t01	7391.1219386703	1.24390675786424	0.130959248829374	9.49842618206306	2.1308629987286e-21	2.13393635882292e-20
Varpa_5289.t01	688.364781900298	1.45852978562835	0.153582513810184	9.49671775415121	2.16610164556363e-21	2.16575506930034e-20
Varpa_4127.t01	4162.92931525532	1.52503756653519	0.160597988327036	9.49599420529266	2.18119903576293e-21	2.17736625790456e-20
Varpa_R0009.r01	2128.20242129439	-3.2613767736241	0.343454968606455	-9.49579150610896	2.18544714048926e-21	2.17812746107136e-20
Varpa_0352.t01	737.006874634614	1.32344248263448	0.139378053928932	9.49534338676651	2.19486775281045e-21	2.1840332145402e-20
Varpa_0402.t01	636.908390899776	2.67150510593324	0.281377051531294	9.49439583432455	2.21492020558192e-21	2.20048272888417e-20
Varpa_1512.t01	5671.15850956926	1.28983810890508	0.136037372828274	9.48149822426593	2.50657915921428e-21	2.48628780411588e-20
Varpa_1614.t01	636.059352289379	1.48565654842298	0.156845231411498	9.47211805582555	2.74225861096451e-21	2.71574866242746e-20
Varpa_1360.t01	488.933188801942	-1.865703990824	0.19702259578773	-9.46949248823258	2.81206614384136e-21	2.78047489444061e-20
Varpa_1319.t01	4083.00650440621	3.1698128514604	0.334845313463852	9.46649907884285	2.89380010678451e-21	2.85677043717163e-20
Varpa_4805.t01	7456.97284574577	1.74990954881703	0.18493827761659	9.46212742634548	3.01740554498342e-21	2.97409578085195e-20
Varpa_5864.t01	260.731732588606	-1.78846546860355	0.189112166827979	-9.45716766193252	3.16397196510262e-21	3.11364737164193e-20
Varpa_4678.t01	1418.47802283313	1.51925042554488	0.160681701423823	9.45503073519009	3.22927085865078e-21	3.1729109427215e-20
Varpa_0839.t01	8547.38830646093	-2.95169826452238	0.312269517922778	-9.4524059990137	3.31130256802248e-21	3.24840341406162e-20
Varpa_1199.t01	1493.72683507587	1.1023716021851	0.116789341184998	9.43897440468396	3.76445868078584e-21	3.68716336931516e-20
Varpa_3993.t01	1783.06281465866	1.13656442512533	0.120414536782309	9.43876425136332	3.77201550292765e-21	3.68878323596164e-20
Varpa_0208.t01	946.881345826408	-1.74741234092044	0.185231923560281	-9.43364570930329	3.96077602600312e-21	3.86732646663961e-20
Varpa_1794.t01	2111.05974530984	-2.08109382938927	0.220621795854101	-9.43285690034684	3.99068479366081e-21	3.89045074502128e-20
Varpa_5528.t01	8335.79618289819	1.53973653173828	0.1632919036905	9.42935012048522	4.12637605241309e-21	4.01646790522264e-20
Varpa_R0051.r01	191.221179100417	-3.21013271710809	0.341011383200536	-9.413564693881	4.79589799544957e-21	4.66089682326039e-20
Varpa_4524.t01	810.946444000116	2.70437578106496	0.287320693960303	9.41239471403547	4.84959695713343e-21	4.70576574303211e-20
Varpa_1322.t01	1340.50192354389	2.48402473881957	0.26440476920669	9.39478038264038	5.73373130436589e-21	5.55505223581124e-20
Varpa_1125.t01	1035.59770725095	-2.29861070647654	0.245151307203669	-9.3762939006761	6.83324296398021e-21	6.59983543769897e-20
Varpa_1776.t01	19740.6692725609	-1.87968855341342	0.200469709966478	-9.37642177328301	6.82496388484476e-21	6.59983543769897e-20
Varpa_1920.t01	2557.29513997379	1.22924411436671	0.131240879421449	9.36632030953775	7.51053171978983e-21	7.24279517237139e-20
Varpa_3436.t01	371.536090802202	-2.55940670070212	0.273326518448199	-9.36391651725946	7.68345406688496e-21	7.39813628104224e-20
Varpa_3412.t01	101.747057210818	-2.75995826996625	0.295417895316104	-9.34255613395737	9.40359625806798e-21	9.04047277179489e-20
Varpa_2855.t01	12142.7408985206	1.8913524393921	0.202596218991488	9.3355761958794	1.00443416950747e-20	9.64164228149334e-20
Varpa_1727.t01	12898.4058912773	1.71286947080493	0.18356312986095	9.33122829242692	1.04650999558997e-20	1.00301241755241e-19
Varpa_1293.t01	1088.8558080521	1.46785871988431	0.157459631112442	9.32212726216864	1.1403072596524e-20	1.09123737604408e-19
Varpa_4094.t01	5264.62869155946	-2.54111727260405	0.272839675322852	-9.31359146941197	1.23581312752562e-20	1.18082511221828e-19
Varpa_1911.t01	149.731427084084	2.55422311589832	0.274718729979552	9.29759363727562	1.43660118712919e-20	1.36849402719059e-19
Varpa_3723.t01	1518.73817604189	-1.64966315935966	0.17742657024523	-9.29772331776226	1.43485051053945e-20	1.36849402719059e-19
Varpa_1518.t01	206.358183460197	-1.91427603612081	0.206001564514963	-9.29253154279694	1.50661466293305e-20	1.4312558947934e-19
Varpa_1836.t01	1085.99132074241	2.15155351413193	0.231537161707756	9.29247598209569	1.50740154121051e-20	1.4312558947934e-19
Varpa_4320.t01	146.338989809501	-3.05058864091862	0.328290753793697	-9.29233798292001	1.50935771270419e-20	1.4312558947934e-19
Varpa_1405.t01	1730.36591319525	1.66424680691122	0.179216913301661	9.28621510242132	1.59872431584898e-20	1.51370124996064e-19
Varpa_5820.t01	431.032825223482	1.82918558424694	0.197017986229461	9.28435834338769	1.62684429984946e-20	1.53799546592425e-19
Varpa_3992.t01	460.792345520768	1.36516237025493	0.147380099095449	9.26286777274314	1.99013753597868e-20	1.87860565896235e-19
Varpa_0036.t01	395.374113833321	-3.15504412205605	0.34080454152685	-9.25763520615376	2.09009855198209e-20	1.96998881618945e-19
Varpa_2646.t01	1718.57612704539	1.09205852685208	0.118009878071762	9.25395860665156	2.16328851433283e-20	2.03590209729908e-19
Varpa_R0008.r01	3327.64794851839	-2.96048936732538	0.320051186162396	-9.2500496649408	2.24388385006325e-20	2.10857596677372e-19
Varpa_1170.t01	903.342534810577	1.25331460336297	0.135606502056492	9.24228989286109	2.41277385637693e-20	2.26387745172664e-19
Varpa_1633.t01	1957.71064079765	-2.1552186239115	0.233386545190734	-9.23454529973081	2.59385339802215e-20	2.4301334159281e-19
Varpa_2136.t01	4990.93912997024	1.04292294491978	0.112939683759524	9.23433562237004	2.59893832180256e-20	2.43125233127908e-19
Varpa_0943.t01	1194.58787501328	1.27120046441079	0.137723782300743	9.23007227346482	2.70449356111169e-20	2.52621528600702e-19
Varpa_4773.t01	1391.96837425645	-2.19843765904168	0.238279208614708	-9.22630921859618	2.80117670104421e-20	2.6126198813172e-19
Varpa_5584.t01	10449.8699215853	-3.05431838816108	0.331330948977438	-9.21833109037172	3.0176014092616e-20	2.81028184895317e-19
Varpa_4058.t01	2255.75820626432	-3.00089161671984	0.325624996571999	-9.21579009078411	3.08994216474932e-20	2.87337032552359e-19
Varpa_5664.t01	3005.16579879421	1.35866516290901	0.147452217810881	9.21427417695135	3.13391307898259e-20	2.90992909815189e-19
Varpa_5822.t01	3412.20069181855	1.02144012258973	0.110875381346101	9.21250606030634	3.18598144743564e-20	2.95388695326785e-19
Varpa_0370.t01	405.392321212282	-1.69223626969113	0.183737605656976	-9.21007032632396	3.25911332003692e-20	3.01721468694973e-19
Varpa_2303.t01	1191.21576413195	-3.17747395309342	0.345186987220764	-9.20508034986056	3.41415698954411e-20	3.15607500409189e-19
Varpa_0397.t01	4170.52924161067	-1.68318866973269	0.183090699199755	-9.1931959246947	3.81339592795579e-20	3.51473615837695e-19
Varpa_1604.t01	3248.70789583815	2.52847451325803	0.275035556973211	9.19326410404568	3.81097885341046e-20	3.51473615837695e-19
Varpa_0698.t01	193.353328824337	-3.89774750865044	0.424108507589019	-9.19044876229539	3.91205856141409e-20	3.60036140652086e-19
Varpa_5871.t01	10177.0408719504	1.47196507215266	0.160184385356582	9.18919199818358	3.95803168432204e-20	3.63731470519536e-19
Varpa_2366.t01	343.529426752889	1.91309164137691	0.208251262264824	9.18645880255995	4.05986528960622e-20	3.72541823711443e-19
Varpa_5937.t01	6323.58369264757	-3.76741323101917	0.410132706461347	-9.18583953843786	4.08329535732011e-20	3.74142414778495e-19
Varpa_5939.t01	3351.1607450363	-2.70674021735274	0.295113653665281	-9.17185695658372	4.64939687923854e-20	4.25389181527989e-19
Varpa_5202.t01	2138.19912152201	1.28233526862521	0.139868260699497	9.16816483033467	4.81139914461452e-20	4.39567737641757e-19
Varpa_3398.t01	756.096426825459	1.66595085391725	0.18175698506606	9.16581474605644	4.91740877228636e-20	4.48596896613394e-19
Varpa_4829.t01	10524.3155375375	-2.21541561479799	0.241848469199627	-9.16034582368737	5.17312678623298e-20	4.71237161620553e-19
Varpa_3137.t01	1173.39848237115	-1.64620230781651	0.179776379990666	-9.15694435443626	5.33875870997203e-20	4.85617222396146e-19
Varpa_1126.t01	2536.41632831012	-3.40671561048839	0.372182634123901	-9.15334381064723	5.51979699743319e-20	5.01354817397675e-19
Varpa_0701.t01	194.817768499284	-2.02786920944068	0.221572937928166	-9.15215201099204	5.5810481536625e-20	5.06182437042627e-19
Varpa_1383.t01	8039.76733948669	-2.21638988158761	0.242490406001826	-9.14011369823398	6.23867043929472e-20	5.6500654456743e-19
Varpa_3576.t01	1589.02909448974	-1.94949207006112	0.213448789724317	-9.1333011191069	6.64417399397436e-20	6.00860250193138e-19
Varpa_0910.t01	113.820431154011	-3.19590741092989	0.349968748514049	-9.13197942530461	6.72581008302877e-20	6.07363977006456e-19
Varpa_0871.t01	640.44442998692	1.87669590017756	0.205517537148251	9.13156086929848	6.75186883096008e-20	6.08837349562331e-19
Varpa_4434.t01	1165.86418606401	1.19528882479139	0.130927217872232	9.12941437400617	6.88708309082428e-20	6.20135190699725e-19
Varpa_3666.t01	3763.50956569907	-1.01384955005226	0.11106517188048	-9.12842012384659	6.95061754824945e-20	6.24955526028933e-19
Varpa_2425.t01	206.20839755933	2.9150638825584	0.319389077850696	9.12699927679149	7.0424190316104e-20	6.31392776593018e-19
Varpa_4370.t01	588.405056867574	1.42305406283415	0.155914664855998	9.12713415475365	7.0336532800605e-20	6.31392776593018e-19
Varpa_2147.t01	1680.46616972942	1.08604676177601	0.119063342385521	9.12158805570444	7.40314485601449e-20	6.62782982883017e-19
Varpa_4522.t01	960.455173738907	2.09229857388694	0.229477445032921	9.11766545765218	7.67599461156177e-20	6.86227329437046e-19
Varpa_0337.t01	702.075088390137	1.461175615772	0.160657186576176	9.09499068738631	9.45945766536664e-20	8.4445929929823e-19
Varpa_4144.t01	1847.57534957445	1.15189075163961	0.126815192204531	9.08322363918205	1.05405744989259e-19	9.39629815175288e-19
Varpa_1882.t01	4397.48280530369	-1.58253778873625	0.174264650475493	-9.08123239233081	1.0735234043144e-19	9.5561933811406e-19
Varpa_4280.t01	1070.56858147234	1.30032278607394	0.143299750923896	9.07414547262211	1.14572978194296e-19	1.018444581417e-18
Varpa_4679.t01	2727.75163220276	1.74221571973035	0.192137363169194	9.067552978731	1.21719790172572e-19	1.0804360352108e-18
Varpa_3513.t01	1537.50781332112	-2.22952475259778	0.245899796903208	-9.06680192775995	1.22561438502075e-19	1.08636372936095e-18
Varpa_3249.t01	2164.80852369907	0.971694446722614	0.107185976177102	9.06549981050782	1.24034277547423e-19	1.09786147364567e-18
Varpa_2505.t01	4313.71867893803	1.10740097782401	0.122163100104226	9.06493840512572	1.24674673013816e-19	1.10196892738803e-18
Varpa_3687.t01	1838.35773713429	1.0011700704443	0.110475448011418	9.06237619729615	1.27639118520525e-19	1.12657747406039e-18
Varpa_0007.t01	1315.8316431491	-1.56076344105267	0.172245998542895	-9.06124643971908	1.28968263051047e-19	1.13670335092524e-18
Varpa_1037.t01	766.973962972932	1.10724170570932	0.12234317198688	9.05029424795414	1.42583594784309e-19	1.2549364560664e-18
Varpa_1353.t01	785.832798507755	1.16340253897259	0.128737788973483	9.03699331990411	1.6104021510902e-19	1.41538720705523e-18
Varpa_5558.t01	165.156100405701	-3.04100088352962	0.336855902485295	-9.02760159787424	1.75475368377015e-19	1.54009210251119e-18
Varpa_2210.t01	1014.95217269956	1.02600309807915	0.113686808521763	9.02482100975453	1.79989367364915e-19	1.57749446937357e-18
Varpa_0916.t01	1857.62027777021	1.02993486752111	0.114280339095738	9.01235396806345	2.01680181786654e-19	1.76512528849412e-18
Varpa_4081.t01	1312.76260533492	2.28056352707442	0.253106117895495	9.01030581969591	2.05482676144656e-19	1.79588985066847e-18
Varpa_4379.t01	1372.77797114046	-1.60076895373335	0.177770389716094	-9.00469958067728	2.16257075641792e-19	1.88741685151614e-18
Varpa_3229.t01	935.611105497538	1.29203964677976	0.143491230962481	9.00431084264372	2.17024538015093e-19	1.89147327483447e-18
Varpa_0838.t01	4494.18236113927	-3.05165248476556	0.33894284595241	-9.00344267833886	2.18748232917516e-19	1.90384081824729e-18
Varpa_1755.t01	4984.90155843153	1.66205972387838	0.184609101182182	9.00312992823776	2.19372490446947e-19	1.906618487904e-18
Varpa_2849.t01	23001.6841210443	-1.82782141023315	0.203280760670774	-8.99161044164639	2.43633907458992e-19	2.11453928848783e-18
Varpa_3438.t01	352.423674450689	-2.46714173368582	0.274753851536551	-8.97946187064682	2.72094265469563e-19	2.35827609558849e-18
Varpa_5638.t01	1995.38462789693	1.03642042862842	0.115622924552347	8.96379703801034	3.13686090331179e-19	2.71499221396058e-18
Varpa_3879.t01	3970.43707390855	-1.84431914852188	0.205787949784406	-8.96223102690945	3.18174371616258e-19	2.75002994222683e-18
Varpa_3708.t01	2945.0375620112	-1.79568783811835	0.200531651770666	-8.95463545162411	3.40860046331755e-19	2.94203650487173e-18
Varpa_5578.t01	2448.96293182824	-1.35966025046107	0.151966964071225	-8.94707779924996	3.65016994624727e-19	3.14619475780678e-18
Varpa_2472.t01	7978.71213456434	1.45690758222315	0.162957581012721	8.94040997153378	3.8772922198741e-19	3.33735524545361e-18
Varpa_3141.t01	1401.71041001793	1.55434566548931	0.174086271240171	8.92859416435498	4.31456558049349e-19	3.7086272781986e-18
Varpa_2726.t01	689.66219582781	1.75126470053511	0.196349679219259	8.9191115946745	4.70043547340709e-19	4.03475566941221e-18
Varpa_2278.t01	163.488826871734	-3.20279927800071	0.359243928953399	-8.91538873692749	4.86107888626774e-19	4.16692482308465e-18
Varpa_5030.t01	2070.39964396916	1.54636147198052	0.17356805695011	8.90925150141538	5.13782428448265e-19	4.39811834982631e-18
Varpa_5997.t01	4507.66544053545	1.3147363825415	0.1476903994668	8.90197593945193	5.48611632106077e-19	4.68984143506276e-18
Varpa_4986.t01	556.255770460439	1.66042019235989	0.186563253071387	8.90003880734512	5.58271645218579e-19	4.76590097127172e-18
Varpa_4633.t01	451.764304838927	1.37145959501056	0.154152325896149	8.89678171923592	5.74894122799954e-19	4.90110964990029e-18
Varpa_0372.t01	4766.43932266693	1.39612044247567	0.156975544624142	8.89387226410648	5.90155305946259e-19	5.02436036356699e-18
Varpa_0238.t01	1725.42959781205	1.18971543924765	0.133855243825649	8.88807494757016	6.21767373465243e-19	5.28629158746163e-18
Varpa_1144.t01	3728.82066799904	1.28028021007505	0.144062882463745	8.88695400355643	6.28069951914389e-19	5.33262109988182e-18
Varpa_4815.t01	343.73383283171	1.43641416698478	0.161691152799706	8.88369055519157	6.46780423106358e-19	5.48403102305513e-18
Varpa_1102.t01	335.295190565768	1.52577940138978	0.172026123374434	8.86946337835416	7.34992246181762e-19	6.22353190567728e-18
Varpa_0107.t01	119.308552676922	-3.81515450123045	0.430219442994975	-8.86792673680956	7.45203303346335e-19	6.30145526740358e-18
Varpa_1837.t01	2865.17432264409	2.15010136070089	0.242773452330946	8.85641053441829	8.26321494217095e-19	6.97795002346301e-18
Varpa_4525.t01	1456.61305211844	3.26647444990285	0.369587605667148	8.83816015422511	9.73077213771797e-19	8.2059321492286e-18
Varpa_4793.t01	1333.64010758784	-2.19729460279872	0.248618636129702	-8.8380124555603	9.74364163022503e-19	8.2059321492286e-18
Varpa_0662.t01	2238.10216389484	-0.851393867391939	0.0964726020021492	-8.8252400134597	1.09225305110087e-18	9.18639208119699e-18
Varpa_2283.t01	521.534509140383	-2.28032587688913	0.25845948792583	-8.82275940105365	1.11673118142535e-18	9.37964133431051e-18
Varpa_4168.t01	227.6249028157	-1.66479628076582	0.188767758178665	-8.81928300059657	1.15194958918676e-18	9.662460379635e-18
Varpa_0321.t01	666.846516378971	2.96585527069875	0.336472975573163	8.81454228425501	1.20175014571309e-18	1.00666711267575e-17
Varpa_1919.t01	598.66544007763	-1.66024211653895	0.188560602210287	-8.80481976127446	1.31063025175353e-18	1.09640273670788e-17
Varpa_4030.t01	12357.0418500157	-2.35934056632633	0.268032004241276	-8.80245839673128	1.33851185884213e-18	1.11823002752734e-17
Varpa_0513.t01	1571.07933879778	1.31514098956749	0.149437092856918	8.80063285777852	1.36046748634666e-18	1.13505491617895e-17
Varpa_4407.t01	606.392471058026	1.72908868162441	0.196815827543853	8.78531316918174	1.55929508653803e-18	1.29920466610349e-17
Varpa_2529.t01	4990.33280100153	-3.27353759208729	0.372764461295187	-8.78178563673488	1.60899525632307e-18	1.33882974124672e-17
Varpa_4027.t01	1944.20642877106	-1.83229961775471	0.208686095819114	-8.78017105338404	1.63226223604038e-18	1.35638387141175e-17
Varpa_3172.t01	964.560193360902	-2.82113599126799	0.321357638156736	-8.77880484636882	1.65220926494592e-18	1.37113621469416e-17
MSTRG.589.1	370.241260337194	-2.40413591493714	0.273884221057954	-8.77792778879518	1.66514123463314e-18	1.38003548743004e-17
Varpa_3125.t01	512.169859106061	-1.32741323799208	0.151254917502849	-8.77600054204572	1.69391012298674e-18	1.40201912033697e-17
Varpa_1114.t01	738.512905145368	1.24750148326619	0.142160709437446	8.77529022050299	1.70463674248889e-18	1.40903108516046e-17
Varpa_0317.t01	989.070602746061	3.74438998491539	0.426704958643181	8.77512648744849	1.70711878467761e-18	1.40921866386398e-17
Varpa_5978.t01	479.230799848534	-1.74681968952169	0.199117425916674	-8.77281172895782	1.74259263048664e-18	1.43660439946056e-17
Varpa_5623.t01	1320.63612005352	0.876552426120315	0.0999231925917929	8.77226200829285	1.75112352915939e-18	1.44173530088498e-17
Varpa_0139.t01	303.535054228789	3.43750504403509	0.392414875476882	8.75987445648603	1.95467953025401e-18	1.60720952428386e-17
Varpa_0921.t01	1266.16047138219	-1.85318726009478	0.211798540392285	-8.74976407609978	2.13799250840233e-18	1.75562617411382e-17
Varpa_3943.t01	4004.40776376501	-1.74387783421908	0.199623699425458	-8.73582565215546	2.41882804492104e-18	1.98362945573643e-17
Varpa_3738.t01	6036.71116354628	1.48831048634231	0.170375471814345	8.73547389476402	2.42636741517147e-18	1.98720445313322e-17
Varpa_0643.t01	51771.6916332538	-1.37113958982836	0.156967157306829	-8.73520049259827	2.43224338532513e-18	1.98940954383465e-17
Varpa_2589.t01	1091.07553073855	3.9319461419722	0.450166236939349	8.73443145959868	2.44884692175338e-18	2.00037181882835e-17
Varpa_0766.t01	1188.64579991146	-1.29892721282387	0.148848593591276	-8.72649973697839	2.62675961664516e-18	2.14290089352684e-17
Varpa_1546.t01	1495.74872367762	1.01857329184244	0.116794220877624	8.721093254346	2.755283900123e-18	2.24481995982642e-17
Varpa_2916.t01	8743.53918755886	1.64034260523204	0.1883643465822	8.70834972220297	3.08330762779245e-18	2.50880069870769e-17
Varpa_2852.t01	6931.21350124385	-2.46278030739045	0.283289035518406	-8.6935249819453	3.51364364673859e-18	2.85523525987899e-17
Varpa_5512.t01	4746.62586396241	-1.12156626570096	0.129020492171953	-8.69293122991799	3.53206186792643e-18	2.86647462502237e-17
Varpa_0922.t01	1008.45673503394	-2.41438966930491	0.277964347119604	-8.68596888170709	3.75527709943093e-18	3.0436740070485e-17
Varpa_5103.t01	793.394601053719	-2.45875088627612	0.283112350881659	-8.68471784653395	3.79683642117133e-18	3.07337186475384e-17
Varpa_0522.t01	1810.60552117703	1.7042246592168	0.196320633929758	8.68082292270185	3.92915476184396e-18	3.17636327383738e-17
Varpa_4492.t01	553.552047280911	-1.82938325539266	0.210817031344051	-8.67758759209127	4.04251853838912e-18	3.26378531607153e-17
Varpa_4734.t01	50691.9645537745	-2.27909692084172	0.26267102595456	-8.67662092748663	4.07701201979332e-18	3.28738685312109e-17
Varpa_3577.t01	711.686224895985	1.12051118056673	0.129265835452751	8.66827013218274	4.38734845696309e-18	3.53305934375804e-17
Varpa_2591.t01	729.530977824454	3.72388109037339	0.429984966016695	8.66049137687481	4.69734975138282e-18	3.77782993518549e-17
Varpa_0142.t01	503.751329458909	1.67910733916887	0.194241541662587	8.64442963537435	5.40747254668889e-18	4.34335423448057e-17
MSTRG.2379.1	765.316737530865	-0.995109893408223	0.115169181393404	-8.64041822099131	5.60076183020927e-18	4.49283192259021e-17
Varpa_5746.t01	6329.34707192146	1.64501989225702	0.19050368449063	8.63510801198139	5.86715736443888e-18	4.70049568851007e-17
Varpa_1011.t01	200072.895287149	1.76522855835999	0.204625855940707	8.62661539151475	6.31942400390581e-18	5.05634834832361e-17
Varpa_0018.t01	1717.53645224771	1.14118659386584	0.132730878910748	8.59774758692891	8.12958584307123e-18	6.49639155157955e-17
Varpa_0678.t01	147.568437800166	-2.89777067901059	0.33708227884097	-8.59662717652894	8.20931407442635e-18	6.55172460422609e-17
Varpa_3106.t01	347.28977551543	-2.90527230355944	0.338360570525414	-8.58632050137541	8.97989368873098e-18	7.15757087511223e-17
Varpa_2067.t01	19259.2719215216	1.40509941810121	0.163831608562175	8.57648551724969	9.78159819857994e-18	7.78665059145555e-17
Varpa_4564.t01	395.867758324495	-3.45179880553851	0.402700199807786	-8.57163420128942	1.02026728745202e-17	8.11151435023874e-17
Varpa_3126.t01	468.432619148361	-1.3854617216509	0.161769490790596	-8.56441913045472	1.08622038344668e-17	8.62489348940063e-17
Varpa_4107.t01	3634.35739765206	1.24281993170362	0.145152209757424	8.56218402586223	1.10749237696554e-17	8.78263942088537e-17
Varpa_2435.t01	593.351619407444	-4.27522237297924	0.499405586165124	-8.56062185008414	1.12260351402534e-17	8.8911905692577e-17
Varpa_4059.t01	966.357512691922	-2.68182899992076	0.313817686672632	-8.54581852398391	1.27628437125294e-17	1.00955709315945e-16
Varpa_2155	1570.09643664879	-1.07447770665496	0.12575202402889	-8.54441679927249	1.29186995882925e-17	1.02059359958584e-16
Varpa_3622.t01	3482.838661927	1.33746119544551	0.156682598402192	8.53611829957246	1.38806246562754e-17	1.09520231662961e-16
Varpa_1481.t01	1756.89805840431	1.55808748614455	0.182744362729389	8.52604952007076	1.51430457638521e-17	1.19330255962562e-16
Varpa_5990.t01	8001.14065707832	1.40898789187026	0.165549389168942	8.51098212408623	1.72466227152209e-17	1.35735699429994e-16
Varpa_3924.t01	4126.58745605278	0.918593072117166	0.108090781575339	8.49834795094816	1.92307933213978e-17	1.51161292409327e-16
Varpa_1599.t01	1389.6607305556	1.33597519895006	0.157243390770695	8.49622481684003	1.95856482661744e-17	1.53757180923774e-16
Varpa_3055.t01	224.701690742207	-4.35895849970072	0.513088110853491	-8.49553596642467	1.97021631215225e-17	1.54477813483556e-16
Varpa_2419.t01	567.634709229912	1.98683631222037	0.234008399584482	8.49044870076585	2.05840802755517e-17	1.61190372984865e-16
Varpa_4755.t01	435.940772654417	-1.3707119821561	0.161485731786523	-8.48813060443082	2.09987503214979e-17	1.64231778171515e-16
Varpa_2045.t01	1067.64205419013	1.22056881577815	0.143848872746869	8.48507737649074	2.15575235037235e-17	1.68391205468461e-16
Varpa_5102.t01	403.113360670795	-2.46613246323026	0.290913723651835	-8.47719534256733	2.30687440783714e-17	1.79970763727519e-16
Varpa_5533.t01	18246.8403177942	1.23452455844844	0.145768246781184	8.46909107922256	2.47315244057874e-17	1.92702364104446e-16
Varpa_R0004.r01	2012.64116884942	-3.0270951591355	0.357705216676475	-8.46254127144402	2.61613111548373e-17	2.03589082698105e-16
Varpa_3425.t01	9129.90265335489	-3.85670213506337	0.455750929837128	-8.46230228524525	2.62149943405636e-17	2.03753108997738e-16
Varpa_1124.t01	663.024831354983	-1.69173200252445	0.199954390292738	-8.46058943765984	2.66029430575414e-17	2.06511541821834e-16
Varpa_5424.t01	18297.0597793597	3.42211035489768	0.404545345069738	8.45915148104783	2.69330000661849e-17	2.08814289595024e-16
Varpa_5758.t01	17096.0705230224	-2.60263790154973	0.307755722926149	-8.45683023146991	2.74743452629644e-17	2.12747439341096e-16
Varpa_5550.t01	2236.701814476	1.40506379277692	0.166253361557829	8.45134065026526	2.87976671765412e-17	2.22718591814612e-16
Varpa_4792.t01	5531.86766799216	-1.64121283549008	0.194320238382721	-8.44591818716096	3.01664910664037e-17	2.330165669641e-16
Varpa_2284.t01	346.434349320561	1.40733188051546	0.166791056423073	8.43769390695445	3.23659891041774e-17	2.49697612237043e-16
Varpa_2340.t01	1520.18686436478	0.996538849131048	0.118150625342712	8.43447799146597	3.3268435739866e-17	2.56343347642938e-16
Varpa_0224.t01	1154.96393951319	0.964226144051576	0.114323470104364	8.43419241185862	3.33497646017833e-17	2.56653545562246e-16
Varpa_0350.t01	4654.8982603513	0.997595267538195	0.118323370614463	8.4310923730249	3.42453290373775e-17	2.63221477434898e-16
Varpa_4418.t01	504.812477127534	1.92005635050653	0.227739431732007	8.43093502036117	3.42914136305536e-17	2.63251896532346e-16
Varpa_1885.t01	2656.34793236953	0.900851935446774	0.106957232797487	8.42254340248727	3.68397912232764e-17	2.82468534176999e-16
Varpa_5825.t01	591.446560600384	2.84831673565173	0.338188210397549	8.42228276468733	3.69218631377574e-17	2.827508857204e-16
Varpa_4743.t01	4365.65893062902	1.1993757232994	0.142418627906847	8.42148067936646	3.71755640428513e-17	2.84345287275126e-16
Varpa_4990.t01	4332.83444521961	1.08414466789482	0.128803898631949	8.41701749255826	3.86190031012418e-17	2.95024633715966e-16
Varpa_5698.t01	339.686227774834	-1.93643436890508	0.2302569162085	-8.40988579535921	4.1041013380071e-17	3.13144435423765e-16
Varpa_3457.t01	637.28405859657	-1.16073809977545	0.138113342434048	-8.40424306094627	4.30629991958489e-17	3.28171563383975e-16
Varpa_3625.t01	1105.85410069198	1.29415697594572	0.154241763888123	8.3904446067177	4.84307087904341e-17	3.68627891877494e-16
Varpa_4481.t01	813.945162807039	-3.28120915564346	0.391145283819399	-8.38872227629484	4.91454153177194e-17	3.73612774112444e-16
Varpa_1382.t01	7017.25163796347	-2.11777516090276	0.252616523729613	-8.38335960623664	5.14380204260388e-17	3.90490137062972e-16
Varpa_3652.t01	280.671637885445	-2.56843231174528	0.306377056586364	-8.38323972546313	5.14904581436852e-17	3.90490137062972e-16
Varpa_5175.t01	434.82156646237	-1.48122738400586	0.176723530521391	-8.38160815164658	5.22093978825411e-17	3.95462457415757e-16
Varpa_5045.t01	1007.1128563154	-1.42526692100341	0.17024757114653	-8.37173130521026	5.67777912266678e-17	4.29545299486013e-16
Varpa_3542.t01	1258.02761990635	1.43103036186233	0.170950799267502	8.37100714354115	5.71278460826622e-17	4.31670991741906e-16
Varpa_4414.t01	482.775562097293	1.43245883700514	0.171132912403331	8.37044620399538	5.74004627235562e-17	4.33207115410028e-16
Varpa_3619.t01	3311.74330948424	0.93873435166309	0.112210813535708	8.36581005060051	5.97033132032897e-17	4.50043430889454e-16
MSTRG.250.1	166.804027045043	-1.72129603291807	0.205792655630218	-8.36422479532509	6.05114527513531e-17	4.55585624389404e-16
Varpa_0451.t01	1340.97454455431	-1.39137867464155	0.166392258846185	-8.36203970238639	6.16430912873976e-17	4.63547144951802e-16
Varpa_1174.t01	12050.8443218521	1.79713136569177	0.214922436814343	8.36176712087156	6.17857148356408e-17	4.64061216355672e-16
Varpa_4319.t01	125.882936957103	-2.24798800830358	0.269078719242668	-8.35438794502452	6.57728509162006e-17	4.93414820378556e-16
Varpa_0708.t01	391.77562124466	2.0560320283962	0.246130044150185	8.35343785637822	6.63043027366143e-17	4.96805261152402e-16
Varpa_2729.t01	621.591233581412	1.3747230496245	0.164578005727137	8.35301803269949	6.65404868898839e-17	4.97977847395071e-16
Varpa_5524.t01	1070.6436904051	1.33855977269406	0.160290034940856	8.35086082043697	6.77672376923078e-17	5.0655199562109e-16
Varpa_0873.t01	795.017580681674	1.26526491642517	0.151536489372998	8.34957257925381	6.85104364162583e-17	5.11495480484107e-16
Varpa_3955.t01	1167.78045207164	0.890852884659519	0.1067320001361	8.34663347003283	7.02362597999739e-17	5.2375463900959e-16
Varpa_1516.t01	2512.83578522416	1.1522590862127	0.138073199066306	8.34527695457655	7.10471889017585e-17	5.29170302082347e-16
Varpa_4830.t01	26474.9305317883	-2.18177729493882	0.261488170366653	-8.34369406416962	7.20051247632207e-17	5.35666696006388e-16
Varpa_5108.t01	255.608884618849	1.76283610581178	0.211417376514273	8.33817983590753	7.54427779416762e-17	5.60573031340707e-16
Varpa_5056.t01	1483.83616637313	-1.74246789194366	0.208990287816434	-8.33755439139902	7.58427660298797e-17	5.62875825321518e-16
Varpa_1626.t01	1755.39186269054	-1.18015502540005	0.141651372975827	-8.3314054823983	7.98882033332752e-17	5.92196183427802e-16
Varpa_5526.t01	2282.04764254509	1.06831338122322	0.128247410276985	8.33009710617864	8.07760716835984e-17	5.98068331695268e-16
Varpa_3036.t01	12116.4607009872	2.3004939225125	0.276308246827828	8.32582432454857	8.37439200998922e-17	6.19308587815652e-16
Varpa_2872.t01	433.816516438427	-1.49382650187043	0.1796123174948	-8.31694909740075	9.02564926690382e-17	6.66681823509243e-16
Varpa_5947.t01	201.723836577708	-2.5745132326833	0.309640431797426	-8.31452539236739	9.21201784603866e-17	6.7964462243088e-16
Varpa_4416.t01	999.615492910793	1.17089448630342	0.140845531261513	8.31332365191892	9.30582674537763e-17	6.85756029856896e-16
Varpa_5493.t01	890.088406830974	1.05871814978599	0.127377814327417	8.31163696265516	9.43908199551135e-17	6.94756459245588e-16
Varpa_4006.t01	10757.1207059225	-3.29379759298758	0.396422844399081	-8.30879864650709	9.66758036270896e-17	7.1073776101845e-16
Varpa_4984.t01	564.649400253494	3.15760543604595	0.380351553041162	8.30180765872732	1.02539118376672e-16	7.52957638937516e-16
Varpa_4163.t01	2748.90201488144	1.38846707429795	0.167258949117779	8.30130215227066	1.02976427207447e-16	7.55281330539129e-16
Varpa_R0007.r01	1954.31554520335	-2.54386224187441	0.306640146080856	-8.29592039524935	1.07747672369995e-16	7.89349595123211e-16
Varpa_5756.t01	8147.87043963422	-2.50403454233662	0.302521138530649	-8.27722173233502	1.26082321258968e-16	9.22585978392615e-16
Varpa_5637.t01	748.505358164636	1.36636179015323	0.165200586168496	8.27092579901388	1.32922761132224e-16	9.71502145397977e-16
Varpa_4985.t01	235.225939350851	2.73766346566309	0.331136968938729	8.26746549754657	1.36836824417239e-16	9.97775164274591e-16
Varpa_5671.t01	893.495570136552	1.49906753808754	0.181318762143452	8.267580918634	1.36704454268921e-16	9.97775164274591e-16
Varpa_3756.t01	511.864649022917	-2.45214895095676	0.296782978803409	-8.26243122447085	1.42734979216083e-16	1.03956979617867e-15
Varpa_5540.t01	1692.11431415238	1.13703235775193	0.137666784650894	8.25930786889008	1.46519568884332e-16	1.06589148539952e-15
Varpa_3881.t01	2293.43631155716	-2.31617542342297	0.280644988554241	-8.25304394478904	1.54410241528527e-16	1.12198790617647e-15
Varpa_5749.t01	1317.46794088903	2.25760268264312	0.273651272791647	8.24992575262755	1.5849296594743e-16	1.15031654379267e-15
Varpa_3690.t01	636.912427057678	1.19102531852511	0.144506913861062	8.24199539456109	1.6936208758369e-16	1.22777689711193e-15
Varpa_2714.t01	467.448266874265	1.25619776922262	0.152513960057366	8.23660843079626	1.77161121184419e-16	1.28282716834465e-15
Varpa_0840.t01	2765.11280110765	-2.67692960815477	0.325564242631262	-8.22243126738796	1.99418592901242e-16	1.44232267018502e-15
Varpa_R0017.r01	225.266021532835	-3.01061967039021	0.366480257578374	-8.21495730843394	2.12239752059189e-16	1.53327885620563e-15
Varpa_0880.t01	1510.65060303181	1.12864793376089	0.137413294455421	8.21352794308444	2.14782715927074e-16	1.54985818917816e-15
Varpa_R0049.r01	212.228278812076	-2.63870632572691	0.321376546606242	-8.21063750168401	2.20017188423906e-16	1.58579862798268e-15
Varpa_5900.t01	60093.0534479009	2.07874426374878	0.253294623552814	8.2068234792806	2.27117094294416e-16	1.63508608553664e-15
Varpa_0878.t01	767.658653225391	1.86215305716283	0.227360907535305	8.19029567285515	2.60585210596184e-16	1.87387454662319e-15
Varpa_0833.t01	333.006661341864	-2.55830110650659	0.312455440504033	-8.18773103255843	2.66196898422577e-16	1.91202806694562e-15
Varpa_5812.t01	3342.39469817805	-0.926625542393805	0.11317991099152	-8.1871909447184	2.6739376102934e-16	1.91841976196596e-15
Varpa_4175.t01	652.970488672664	-2.75007065062599	0.335957381177074	-8.1857723768138	2.70562701930648e-16	1.93892927106034e-15
Varpa_5759.t01	15918.3220000366	-2.22367053523024	0.271689998416666	-8.18458739073641	2.73238198681152e-16	1.95585968334309e-15
Varpa_6018.t01	4093.72652668225	1.02694240605582	0.125729537588663	8.16786910817705	3.13884201273852e-16	2.24423612558387e-15
Varpa_2345.t01	1264.24086140945	1.34964908800945	0.165264386923581	8.166605722705	3.17187431718273e-16	2.26526201235141e-15
Varpa_2250.t01	369.948213117854	-2.38820863167001	0.292505387648776	-8.16466544724859	3.22327277328143e-16	2.29934150231001e-15
Varpa_3062.t01	300.623580890185	-4.44156116792769	0.544415503713381	-8.15840316381961	3.39482729285549e-16	2.41895960696168e-15
Varpa_0143.t01	783.746125947553	1.45702265787817	0.178777670473887	8.14991410289681	3.64182860481905e-16	2.59200306964855e-15
Varpa_5549.t01	7077.51696364435	1.37467660450758	0.168678952482649	8.14966292044633	3.64940068789831e-16	2.59443741736934e-15
Varpa_1849.t01	714.28649691657	1.28648381126268	0.157949442703613	8.14490883438393	3.79567776190109e-16	2.69536253796817e-15
Varpa_4380.t01	6225.17834762311	-1.21085676255265	0.148682964599889	-8.14388363731585	3.82797116040624e-16	2.7152090557751e-15
Varpa_2493.t01	1964.38011995411	-3.08989772017648	0.379469631161595	-8.14267458167332	3.86640415711871e-16	2.73936049635316e-15
Varpa_4273.t01	580.344837338371	1.04162053996983	0.128015679787691	8.13666374070208	4.06319196071929e-16	2.8755250920198e-15
Varpa_5697.t01	395.368818188165	-3.52535623188268	0.433610610956594	-8.13023515292984	4.28458448491756e-16	3.02877471111424e-15
Varpa_3393.t01	4129.64089138469	1.26332173443427	0.15548007181546	8.12529682861036	4.46268931514964e-16	3.15111248930735e-15
Varpa_0465.t01	335.247733191	-1.78401890346198	0.219908397528094	-8.11255469784442	4.95664478606104e-16	3.49594506411913e-15
Varpa_5316.t01	504.290515123072	1.67570182765962	0.206881266634535	8.09982389860274	5.50388005130621e-16	3.87753623907694e-15
Varpa_0748.t01	3090.97805678185	1.65465076303694	0.204303461264956	8.0989854640351	5.54194048267702e-16	3.89995338696495e-15
MSTRG.2375.1	426.573973032846	-2.37676984173278	0.293710242096494	-8.0922266270576	5.85837780368748e-16	4.11799807595535e-15
Varpa_5741.t01	814.65434856251	-1.26560220402375	0.156478196260282	-8.08804187593384	6.0631561777718e-16	4.25715314099955e-15
Varpa_R0044.r01	2283.94410938927	-2.0229743687953	0.250173435368013	-8.08628768206123	6.15107999541096e-16	4.31404027960977e-15
Varpa_5554.t01	2024.38023213719	0.879878941830266	0.108818065301181	8.08578005310959	6.17675696497536e-16	4.32719218319855e-15
Varpa_0394.t01	395.816419257659	-1.63278444990698	0.201966611794824	-8.08442759620937	6.24568382741491e-16	4.3705798698226e-15
Varpa_5837.t01	3199.54211931664	1.35308691374313	0.167402212214897	8.0828496579612	6.32706054218931e-16	4.42257285549676e-15
Varpa_4378.t01	6205.02744255473	-1.3379251742223	0.16554104686028	-8.08213551622356	6.36423249304988e-16	4.44358534626466e-15
Varpa_2146.t01	1348.36624355498	1.32626770546801	0.164117530565793	8.08120680889922	6.41289488161885e-16	4.47256474500404e-15
Varpa_3186.t01	9485.02322663415	-1.04088996579798	0.128839685451262	-8.07895457173973	6.53243544510702e-16	4.55085720139061e-15
Varpa_R0048.r01	171.552476095556	-2.84984983464258	0.352792117740876	-8.07798613214987	6.58450924076572e-16	4.5820265306843e-15
Varpa_4253.t01	710.424878629114	1.83797168113847	0.227812565985959	8.06791176414628	7.15106953819873e-16	4.97074900380466e-15
Varpa_3944.t01	1835.8971337754	-2.62372851114014	0.325363606520651	-8.06398889905841	7.38444675733994e-16	5.12726753184636e-15
Varpa_4676.t01	262.793326202371	1.50540019698436	0.18687732893992	8.05555283524164	7.91203830457117e-16	5.48749471312599e-15
Varpa_4337.t01	346.958701242887	1.74428052045076	0.216883634116975	8.04247184234285	8.80441228563663e-16	6.09964216994936e-15
Varpa_3080.t01	90.4892867035779	-3.53107434920433	0.4395015834268	-8.03426991473498	9.41377546985826e-16	6.5145828251544e-15
Varpa_5425.t01	11966.4351904969	3.11140444153971	0.387489342946046	8.02965164895629	9.77498161640098e-16	6.75706417266479e-15
Varpa_5353.t01	877.747864118615	1.48560574183394	0.18510615581776	8.02569604058191	1.00951900797038e-15	6.97070086277009e-15
MSTRG.4552.1	58.2356069633477	-3.25710642425697	0.406306856699771	-8.01637080583091	1.08915371957269e-15	7.5122754896355e-15
Varpa_5906.t01	207.982424632129	-1.67819582967121	0.209768059611162	-8.00024480744118	1.24172086847474e-15	8.55514190418815e-15
Varpa_1447.t01	285.593347032782	1.58080155230328	0.197731637999465	7.99468192494091	1.29908805538764e-15	8.94053001995308e-15
Varpa_0526.t01	658.509510223313	-1.15000656266463	0.143886861586576	-7.99243620983891	1.3229797042665e-15	9.0949396831258e-15
Varpa_3860.t01	491.189577959865	-1.99500280582854	0.249636902447913	-7.99161817129499	1.33178974148187e-15	9.1454440599123e-15
Varpa_5761.t01	7200.15407111972	-2.40036411239279	0.300368801961735	-7.9913895741362	1.33426198031156e-15	9.15236346319095e-15
Varpa_1470.t01	302.229162163643	2.45608050869458	0.3073743744516	7.99051812005013	1.34372813941103e-15	9.20718984997754e-15
Varpa_1101.t01	19001.0841065731	1.70260621768794	0.213410199110053	7.97809207239401	1.48612524346244e-15	1.01717378383316e-14
Varpa_1343.t01	2008.34003937888	-1.84221649687141	0.231012031361009	-7.97454784505368	1.52939690508448e-15	1.04564565206487e-14
Varpa_2279.t01	161.332056460226	-1.96412599269203	0.246512076810715	-7.96766640443418	1.61698648661799e-15	1.10432224643452e-14
Varpa_5553.t01	177.152696426355	-2.28340804865789	0.286658941345087	-7.96559157702696	1.64435205191532e-15	1.12178558650861e-14
Varpa_5800.t01	1251.14952324556	1.02698775288081	0.128932966820828	7.96528442805452	1.64844171096526e-15	1.12334920957709e-14
Varpa_0009.t01	271.676149379084	-2.50512581380849	0.314714449016071	-7.95999618587758	1.72044582995411e-15	1.17114008620733e-14
Varpa_5061.t01	568.459542876028	1.6053702716009	0.201839952580425	7.9536793933858	1.81052296813991e-15	1.23111621631189e-14
Varpa_1601.t01	3186.59122722425	2.17136400442093	0.273092138049784	7.95103081299652	1.84965929788267e-15	1.25636097309444e-14
Varpa_4031.t01	195.563687565531	-2.16349941750895	0.272180918445852	-7.94875493058988	1.88395321442153e-15	1.27826532431272e-14
Varpa_3058.t01	339.669889706799	-4.52483324868851	0.569450721566667	-7.94596104161539	1.9269098143792e-15	1.30599343059172e-14
Varpa_5971.t01	1377.2813227547	1.28493067912491	0.161882919588968	7.93740737063202	2.06451117172425e-15	1.39773892872208e-14
Varpa_2498.t01	7059.89377309387	-2.42426821154285	0.305469178469487	-7.93621216938915	2.08449310731143e-15	1.40973998134082e-14
Varpa_R0050.r01	162.874982165368	-2.82624800204154	0.356192847966256	-7.93460064731362	2.11173711065449e-15	1.42662110318702e-14
Varpa_4804.t01	4308.58005130251	-1.67741113409924	0.211452177883746	-7.93281559398955	2.14232423913946e-15	1.4457218326547e-14
Varpa_3933.t01	30970.7562576651	0.806836332664399	0.101789155080615	7.92654514152712	2.25326757284745e-15	1.51895027645347e-14
Varpa_1459.t01	612.245962796188	-1.25877691107708	0.158830900227002	-7.92526460076738	2.2766103524158e-15	1.53303212200931e-14
Varpa_4449.t01	383.136287147848	1.71560755371385	0.216668364610619	7.91812665774729	2.41115686493364e-15	1.62188581797312e-14
Varpa_5616.t01	914.971382885534	2.07576476934692	0.262164064692405	7.91780815491398	2.4173395797827e-15	1.62429624022173e-14
Varpa_0318.t01	274.309775636195	3.69523518388305	0.466933305993106	7.9138393780323	2.49570247308147e-15	1.67514981249045e-14
Varpa_3443.t01	338.404934895297	-1.96012635867033	0.247925645124445	-7.90610571038929	2.65565688698676e-15	1.78060084622106e-14
Varpa_4326.t01	348.688562843079	-1.77416679687871	0.224427930222615	-7.90528520723278	2.67320837796405e-15	1.79044792646274e-14
Varpa_5225.t01	2456.72158937281	1.57806834940291	0.199998720054999	7.89039224335508	3.01238222560299e-15	2.01545787235472e-14
Varpa_3059.t01	437.111608215815	-4.86047922663699	0.616102165981701	-7.88907992052305	3.04422531666068e-15	2.0345843854345e-14
Varpa_4005.t01	3878.18419698827	-2.26930837905264	0.287690502396667	-7.88801979956824	3.07019062810968e-15	2.04974585844631e-14
Varpa_4632.t01	369.975259959913	1.40155649905036	0.177747508679442	7.8850978529212	3.14289138581899e-15	2.09604357203659e-14
Varpa_1014.t01	730.586317844557	1.18213366061005	0.150054053557971	7.87805215907317	3.32523917610573e-15	2.21528993725849e-14
Varpa_R0034.r01	1316.00602726494	-3.32568878394512	0.422294626485296	-7.87528084746045	3.39978303697827e-15	2.26253931821909e-14
Varpa_4844.t01	10442.730399258	-1.49031089717742	0.189314639588348	-7.87213762452813	3.4863233429217e-15	2.3176632521189e-14
Varpa_5237.t01	875.71929765757	-2.03798429190573	0.258955918280591	-7.87000469206297	3.54627951225396e-15	2.3550160119102e-14
Varpa_0239.t01	1881.15388116939	1.19013710203218	0.151263169684338	7.86798997082899	3.60384462398289e-15	2.38816808645483e-14
Varpa_4922.t01	41.2059025924774	-4.58447770807092	0.582670287769163	-7.86804785537161	3.60217796778025e-15	2.38816808645483e-14
Varpa_2528.t01	804.142982333053	-2.87146937142265	0.365034133285412	-7.86630374967569	3.6527302016272e-15	2.41799904978478e-14
Varpa_0876.t01	473.517852227957	2.13963538185733	0.272197739727244	7.86059202402398	3.82322121584998e-15	2.5281808865446e-14
Varpa_5314.t01	2966.53160663494	1.47660744149347	0.187919597450651	7.85765540968253	3.91390253849854e-15	2.58540982696379e-14
Varpa_3423.t01	10191.9702159086	-1.92851730186246	0.245532905257748	-7.85441486890727	4.01642765172154e-15	2.64790803972785e-14
Varpa_3968.t01	1322.90034854506	1.51508987047524	0.192897023987039	7.8543973315889	4.01698963300048e-15	2.64790803972785e-14
Varpa_1675.t01	606.259682881439	-2.04128836192504	0.260036404663067	-7.85000994214624	4.16004290674348e-15	2.73931592457745e-14
Varpa_5076.t01	111.676825983899	-2.50514992069221	0.319387398236346	-7.84360915466802	4.37778241326137e-15	2.87965918952319e-14
Varpa_4973.t01	704.366719339237	2.98324131677378	0.380435514990174	7.84164779371566	4.44672145385517e-15	2.9219308480695e-14
Varpa_3144.t01	1428.41164422901	-2.03892135904901	0.260063638440428	-7.84008626225561	4.50237024508133e-15	2.95538988041106e-14
Varpa_0178.t01	1662.72993143998	-0.943742877251138	0.120404322766921	-7.83811457565388	4.57361608743384e-15	2.9990059738063e-14
Varpa_1227.t01	5534.87515808581	1.5232976455387	0.1943593744466	7.8375311192269	4.59491097237363e-15	3.00981118096046e-14
Varpa_0475.t01	427.076455228019	-1.25973934498018	0.160759659894873	-7.83616577569256	4.64512523042261e-15	3.03951702250376e-14
Varpa_1498.t01	502.534351502055	-1.25593215553082	0.160486972260042	-7.82575767892107	5.04608478511513e-15	3.29842927010297e-14
Varpa_1947.t01	2976.49491117574	1.19662492066915	0.153188877794374	7.81143473271851	5.65406268477956e-15	3.69197886282001e-14
Varpa_5686.t01	1292.36033611387	-1.89087042152285	0.242127207373649	-7.80940912024344	5.74567100295114e-15	3.74788080349078e-14
Varpa_3548.t01	2009.91996010547	1.07064318090526	0.137100184187735	7.8092030820265	5.75507054198845e-15	3.75009758257412e-14
Varpa_0883.t01	941.319005498228	0.907731733585868	0.116259599982171	7.80780024810919	5.81947193416224e-15	3.78811251214373e-14
Varpa_R0063.r01	2154.37881797411	-2.92251250479779	0.374838411054662	-7.796726318882	6.35338253955016e-15	4.13135145573871e-14
Varpa_0495.t01	922.564637645974	1.18676823233138	0.152251767836665	7.79477472868847	6.45234849806947e-15	4.19134363455677e-14
Varpa_3664.t01	10971.0164404699	-2.21188778529979	0.2839033563908	-7.79098850192907	6.648696524359e-15	4.31440338325228e-14
Varpa_2598.t01	622.863187608325	1.20393008481501	0.154575182280048	7.78863765228379	6.77355510112289e-15	4.39086574968018e-14
Varpa_5885.t01	524.102392286866	-3.86185367733142	0.496307671067137	-7.78116862273728	7.1857639898249e-15	4.65324758263376e-14
Varpa_5960.t01	1736.8293804323	0.923440287928604	0.118730845907937	7.77759377411182	7.39169756211535e-15	4.78164783288394e-14
Varpa_5317.t01	765.039077944055	1.61444430037466	0.207600814232092	7.77667614814726	7.44548863974134e-15	4.81146416853606e-14
Varpa_0799.t01	2672.78334209031	0.818526017446727	0.10529000542187	7.77401439165192	7.60370948349383e-15	4.90863435561497e-14
Varpa_5611.t01	2115.61128940364	-1.57394603258515	0.202584648221199	-7.7693252988577	7.8905288113056e-15	5.0885360724302e-14
Varpa_0153.t01	3109.9236635438	-2.9954776411219	0.385688062241482	-7.76658116850507	8.06329154197067e-15	5.19458854080152e-14
Varpa_5576.t01	4222.52751893499	-1.69579730334386	0.21851252155553	-7.76064131827297	8.4500987226532e-15	5.43817372995467e-14
Varpa_1872.t01	1112.65533125473	0.869138286826644	0.112008231577531	7.7595929744238	8.52023851779462e-15	5.47767186190315e-14
Varpa_0417.t01	3689.12987102998	0.977855469227542	0.126069018544327	7.75650893866299	8.72991593210653e-15	5.60322869059135e-14
Varpa_5128.t01	816.242880575496	1.15943392991101	0.149479831269532	7.7564573097517	8.73346894644899e-15	5.60322869059135e-14
Varpa_4972.t01	342.723165363856	3.44654452737553	0.444519426479152	7.75341711086539	8.94521870348051e-15	5.73319709518458e-14
MSTRG.5100.1	518.410541407958	-2.19547895868049	0.283597086430775	-7.74154271580079	9.82176864802392e-15	6.2885483894981e-14
Varpa_5882.t01	4393.38695421901	-3.75647674862316	0.485266361628034	-7.74106149872091	9.85901930761219e-15	6.30593773319023e-14
Varpa_5216.t01	848.756909356514	1.0463785992331	0.135203601474175	7.73928052081492	9.99809687226003e-15	6.38835453525081e-14
Varpa_2100.t01	1949.25017935261	0.962414238315279	0.124405741278984	7.73609182679951	1.02519428648715e-14	6.54386015961e-14
Varpa_4254.t01	194.650492560012	1.5471410651589	0.200025007661787	7.73473818721154	1.03616115453401e-14	6.60711332110516e-14
Varpa_2342.t01	410.276290435032	1.09843914326655	0.142090502028408	7.73055994303505	1.07074556577839e-14	6.82068199852105e-14
Varpa_4737.t01	3728.84684063336	1.14614882403524	0.148341800208859	7.72640498107413	1.1062630427473e-14	7.03975331377583e-14
MSTRG.2382.1	1163.95926640062	-1.2865853703812	0.166596463796061	-7.72276518399681	1.1383276523771e-14	7.23642878911952e-14
Varpa_3061.t01	551.508923182285	-4.65892192656672	0.603401017323909	-7.72110386427437	1.15326526835673e-14	7.32393766459469e-14
Varpa_1513.t01	1796.97257291228	0.955643353988541	0.124237338327635	7.69207845928205	1.44763794130162e-14	9.18405024892776e-14
Varpa_R0064.r01	1572.4063814495	-2.79317936042512	0.363541209492809	-7.68325374810191	1.55097946628189e-14	9.8296862928961e-14
Varpa_3327.t01	13281.7667909987	-2.11761507109596	0.275635447442597	-7.68266596602011	1.55811484760157e-14	9.86490342721603e-14
Varpa_3057.t01	276.74467097141	-4.33013035088403	0.563664851239563	-7.6821010594533	1.56500296335699e-14	9.8984853421233e-14
Varpa_4828.t01	6033.047907824	-2.1917521839663	0.285455752043623	-7.6780802918673	1.61490268578836e-14	1.02037683351784e-13
Varpa_1912.t01	639.857289516461	-2.91469108684894	0.379746673322561	-7.67535647211101	1.64959265304339e-14	1.04124287766345e-13
Varpa_1613.t01	724.503394496505	1.42587419671703	0.18594266084621	7.6683542669982	1.74217151620067e-14	1.0985701114771e-13
Varpa_4508.t01	873.456661621078	1.40932730047906	0.18391686865951	7.6628495838964	1.81852286052589e-14	1.14555941082926e-13
Varpa_0316.t01	1160.28396129428	4.02607223182054	0.525502567096623	7.66137500348361	1.83952861159018e-14	1.15762480300373e-13
Varpa_4519.t01	60258.6732410346	1.29431010303122	0.169092017348405	7.65447194567652	1.94108182196333e-14	1.22030385366689e-13
MSTRG.1050.1	684.971572929433	-1.40642095698574	0.183772038718895	-7.65307370365007	1.96231364549785e-14	1.23241185635337e-13
Varpa_R0003.r01	1617.13684524457	-2.79334361002436	0.365059586405015	-7.65174704089345	1.98266970233534e-14	1.24394608131462e-13
Varpa_4506.t01	393.62198705293	1.76455280510672	0.230897195965973	7.6421577911529	2.13611163057094e-14	1.3388727762726e-13
Varpa_0183.t01	1778.9889108429	-1.642792995346	0.215307350448978	-7.62999029954295	2.34771376889475e-14	1.47002638695624e-13
Varpa_3617.t01	1869.88583469558	1.23219280673903	0.161560374266868	7.62682565158997	2.4060463921501e-14	1.50504343388849e-13
Varpa_0106.t01	237.031924703486	-2.62247508703171	0.343891229070744	-7.62588535368614	2.42365159357402e-14	1.5145398808244e-13
Varpa_3618.t01	17828.8119783738	1.0116782857058	0.132703153444872	7.62361902821002	2.46660641837135e-14	1.53984250833192e-13
Varpa_3739.t01	8659.48910070583	1.62736118197853	0.21356268617787	7.62006327558152	2.53551395135203e-14	1.58128010798391e-13
Varpa_5133.t01	503.364473435693	1.2864024187222	0.168868943958916	7.61775604539319	2.58123542853709e-14	1.60818945094001e-13
Varpa_3880.t01	2027.1526590486	-2.17966357302084	0.286354124403971	-7.61177642388663	2.70353942426219e-14	1.68271094245164e-13
Varpa_0852.t01	16805.7984929468	1.32230043495283	0.173773615031295	7.60932800249737	2.75524704419091e-14	1.71318793822378e-13
Varpa_1514.t01	797.004725319487	1.0690181253964	0.140503406088596	7.60848548199837	2.7732640024529e-14	1.72267661544017e-13
Varpa_4503.t01	3650.35211399057	1.24857971982849	0.164174095645122	7.60521758881751	2.8442495003228e-14	1.76501639796595e-13
Varpa_2836.t01	2535.43228526113	-1.36871652563479	0.180163688076882	-7.5970720861948	3.02905823745659e-14	1.87783580613752e-13
Varpa_0181.t01	1892.93781189836	-1.94774378411376	0.256451807037108	-7.59497001256039	3.07863720982029e-14	1.90668026998682e-13
Varpa_2316.t01	597.402352965827	1.22318084504376	0.161185429197476	7.58865643832597	3.23239551818882e-14	1.99992471219425e-13
Varpa_1482.t01	12209.6464976975	1.24633103383219	0.164362413629026	7.58282265582459	3.38116878985361e-14	2.08990343895106e-13
Varpa_1015.t01	3024.91582378224	0.733149951774972	0.0967769252967519	7.57566898852053	3.57281707069897e-14	2.2061792366401e-13
Varpa_1698.t01	401.019564731128	1.71501816985723	0.226740351537045	7.563797789989	3.91468137946597e-14	2.41489081345339e-13
Varpa_1317.t01	471.259880248446	1.40606551874998	0.186025284327511	7.55846455944394	4.07855103989568e-14	2.51349757872861e-13
Varpa_1521.t01	941.541382196356	0.975487727183608	0.129165840034931	7.5522113812739	4.27929198369054e-14	2.63461040454011e-13
Varpa_5423.t01	37945.8903886198	4.07811464272745	0.540439560706637	7.5459217630094	4.49099608636007e-14	2.76222780941576e-13
Varpa_1437.t01	521.966184037722	1.58489506430772	0.210179847240337	7.54066141505673	4.67593721991419e-14	2.87314962509771e-13
Varpa_3221.t01	7813.5789631834	-2.6988279276009	0.357942690219131	-7.53983249650578	4.70575503667885e-14	2.88863096504972e-13
Varpa_4383.t01	993.624701028315	0.987552385901012	0.131038380847435	7.53635980171946	4.83272011954643e-14	2.96365731374344e-13
Varpa_1962.t01	453.324331224585	1.53717947166992	0.204004958051094	7.53501035639011	4.88296069708105e-14	2.9915315094176e-13
Varpa_0656.t01	556.396641264647	1.01310672500253	0.134592449740499	7.52721810886009	5.18327495391636e-14	3.17240795171629e-13
Varpa_2209.t01	1421.38183325361	1.29177082520067	0.171632821403027	7.52636246751049	5.21733795050454e-14	3.19013159028404e-13
Varpa_6016.t01	710.347940927503	-1.18689795116569	0.157869175836009	-7.51823745756812	5.55195991420875e-14	3.39141715580552e-13
Varpa_5943.t01	348.04826154974	-1.29284200803872	0.172118848770334	-7.51133311241129	5.85282505716983e-14	3.57170935373577e-13
Varpa_2042.t01	1766.96480590086	1.2328676664242	0.164174362242812	7.50950178567349	5.93528092870917e-14	3.61849468521986e-13
Varpa_0051.t01	708.859142253709	-1.33627198427739	0.1781819256183	-7.49948110416057	6.40709574303423e-14	3.90233345986558e-13
Varpa_5257.t01	382.592913874554	1.32346619066585	0.176497346615508	7.49850474267448	6.45499175887812e-14	3.9276770692531e-13
Varpa_6019.t01	835.095991761078	-1.4677148420968	0.195860897280894	-7.4936593392191	6.69794317055695e-14	4.07154152459245e-13
Varpa_5923.t01	1130.92003842965	0.904932126298303	0.120779519766494	7.49243024022477	6.76098665301482e-14	4.10587032018363e-13
Varpa_0464.t01	56.4239190198166	-2.92988256245347	0.391366656148159	-7.48628560054004	7.08501327902735e-14	4.29847067773223e-13
Varpa_4279.t01	1713.46804108139	1.5101654562016	0.20173791214176	7.48577914864318	7.11239112785094e-14	4.31089545663827e-13
Varpa_5142.t01	2085.3592703176	-2.79471592345603	0.373564401841423	-7.48121584840511	7.36381150941038e-14	4.45895912037844e-13
Varpa_3621.t01	5189.12715874075	1.01079466687894	0.135167172833216	7.47810763288047	7.5400434488133e-14	4.56125184042926e-13
Varpa_1670.t01	670.527400021394	-2.19952546622681	0.294287076468136	-7.47408106609453	7.77452051136722e-14	4.69854726068992e-13
Varpa_5614.t01	853.200568216885	1.14959208924023	0.153830999363163	7.47308470983984	7.83363826189579e-14	4.72970101435621e-13
Varpa_4900.t01	222.660432745959	-1.57222421768779	0.21065858667449	-7.46337589417701	8.43333101763159e-14	5.08686153756562e-13
Varpa_1156.t01	3898.62736946777	0.883613976725509	0.118526540802725	7.45498831520102	8.98757954493345e-14	5.41594836801245e-13
Varpa_R0035.r01	978.55315997945	-2.54811964677509	0.342407446753687	-7.44177637178577	9.93402903178857e-14	5.98051516566924e-13
Varpa_4982.t01	125.753861427768	3.66232738412391	0.492208036723462	7.44060866722808	1.00222434028871e-13	6.02781511305498e-13
Varpa_0811.t01	526.219056652138	-1.96977051298064	0.264796424831788	-7.43881083074266	1.01595684446911e-13	6.10453300104563e-13
Varpa_4460.t01	230.256944981964	1.81693024101647	0.244271041229336	7.43817290773583	1.02087383887772e-13	6.12818503280202e-13
Varpa_2531.t01	3518.50548719161	-2.06120023487882	0.277300792978849	-7.43308453155431	1.06094051434242e-13	6.36258855482319e-13
Varpa_2432.t01	1969.95324627656	-1.72651520735615	0.23238067545203	-7.42968495120222	1.08856640441773e-13	6.52200523605601e-13
Varpa_5150.t01	16868.5477639502	1.36855865330557	0.184445640104539	7.41984821397734	1.17254632602419e-13	7.01843102617354e-13
Varpa_5566.t01	76.339385699617	-2.94256986145967	0.396610024707606	-7.41930278648158	1.17738470541734e-13	7.04064787000284e-13
Varpa_2424.t01	429.294058605403	3.01155163080214	0.406203702817543	7.41389507262777	1.22642965641523e-13	7.32692057642328e-13
Varpa_1244.t01	11126.8762470585	-1.89499787193333	0.255631469676658	-7.41300699139377	1.23467374548394e-13	7.36912725456463e-13
Varpa_0872.t01	446.186135373805	1.67576278339654	0.226251524802859	7.40663641872332	1.29542978695337e-13	7.72437093384694e-13
Varpa_5113.t01	100.040852954751	-2.00989981659005	0.271569458499263	-7.40105248836552	1.35109310240429e-13	8.04859942509476e-13
Varpa_1603.t01	5431.98964596825	2.25255230958479	0.304442880421068	7.39893245809964	1.3728365181413e-13	8.17033847796664e-13
Varpa_5790.t01	812.850385628454	-1.02981352356002	0.139254056171674	-7.39521384059692	1.41180885869104e-13	8.39428502184618e-13
MSTRG.4067.1	1275.16143379175	-1.67812308976931	0.226964630627255	-7.39376476912518	1.42728820284351e-13	8.47825473343068e-13
Varpa_1684.t01	473.383367792484	1.14137086238951	0.154441183373089	7.39032709709472	1.46468048179452e-13	8.68385989633201e-13
Varpa_5867.t01	214.411192982399	-1.84625505153732	0.249817407613483	-7.39041794234707	1.4636800675678e-13	8.68385989633201e-13
Varpa_5055.t01	3362.45026894299	-1.7328650636206	0.234486043975645	-7.39005628753149	1.46766670358072e-13	8.69331680632789e-13
Varpa_2294.t01	407.168337050114	-1.30306946979359	0.176561946615283	-7.38023959734023	1.58004926515048e-13	9.3501210775808e-13
Varpa_5373.t01	2429.15556583652	1.15987491898132	0.157202190230337	7.37823638005192	1.60400006402257e-13	9.48287265854025e-13
Varpa_4100.t01	939.157438509785	-1.67216205225207	0.22670948159539	-7.37579231571968	1.63370520629343e-13	9.6486125775925e-13
Varpa_5975.t01	965.386800112752	0.905360254822413	0.122749447936206	7.37567679565397	1.63512253475283e-13	9.6486125775925e-13
Varpa_1642.t01	370.18109976433	1.93107242504475	0.261885469705321	7.37372878005654	1.65920572037381e-13	9.78148730812823e-13
Varpa_0029.t01	1460.31161903507	0.890741362004358	0.120990825556501	7.36205706430524	1.81097518643312e-13	1.06661488595858e-12
Varpa_4274.t01	871.217228047767	1.11603066743904	0.151627006084873	7.36036868534054	1.83402972279956e-13	1.07917624649477e-12
Varpa_1666.t01	404.338922473168	1.53579287972392	0.208721275389622	7.35810413604	1.86540504590042e-13	1.09660546865774e-12
Varpa_2401.t01	43544.232445624	-3.09475821868876	0.420674466653379	-7.3566580907767	1.88571525126657e-13	1.10750325236511e-12
Varpa_5515.t01	6876.90612653283	-2.329840326902	0.316880474075227	-7.35242628534097	1.94640882303386e-13	1.1420759375717e-12
Varpa_0064.t01	2339.14711658256	-2.30832543748457	0.313999101829266	-7.35137592444356	1.96176820029237e-13	1.15000839433649e-12
Varpa_0173.t01	651.220443366975	1.21493921193476	0.165341460000799	7.34806147187091	2.01102015847772e-13	1.17777553611314e-12
Varpa_2265.t01	672.625350482707	1.69885330061163	0.231323381265764	7.34406220121711	2.0720675155033e-13	1.21239231314421e-12
Varpa_3060.t01	422.742006089623	-4.66563885923823	0.635730961214089	-7.33901468370837	2.15172007730488e-13	1.25782027718224e-12
Varpa_5521.t01	5012.39370320977	1.28732459149737	0.175457781455055	7.33694784478471	2.18519712616217e-13	1.27619596648481e-12
Varpa_0249.t01	713.173991788248	-0.946410418000872	0.129210226054913	-7.32457830078135	2.39651103963372e-13	1.39699603420439e-12
Varpa_5008.t01	2687.24808415657	0.971080289815271	0.132576358828421	7.32468668167327	2.39457510381471e-13	1.39699603420439e-12
Varpa_3515.t01	1416.84220841727	-1.51980604723205	0.207531266610798	-7.32326300538743	2.42012818764803e-13	1.40944837321645e-12
Varpa_1741.t01	516.743039847051	1.40277821783344	0.191932779960836	7.30869535740417	2.69748553207129e-13	1.56951462662137e-12
Varpa_0952.t01	687.621070865742	0.88706770472272	0.121409852086435	7.30638979850821	2.74415360724987e-13	1.59518287364692e-12
Varpa_0067.t01	1774.6352737096	-1.97892464877149	0.271198710433845	-7.29695449364688	2.94354293359959e-13	1.70949812193902e-12
Varpa_6010.t01	379.332735859752	-2.12422858763583	0.291138687907747	-7.29627725844852	2.95838963302387e-13	1.71652523832555e-12
Varpa_4677.t01	916.100372494617	1.07378824442954	0.147310476887529	7.28928632312677	3.11601204156833e-13	1.80630419738038e-12
Varpa_2066.t01	486.036942964929	-1.99583470955558	0.27416584742028	-7.27966203061057	3.34657504073797e-13	1.93816009541905e-12
Varpa_3785.t01	646.769792300129	1.2984510981909	0.17848421920119	7.27487900051975	3.46731094628882e-13	2.00622463919989e-12
Varpa_4899.t01	356.479119809865	-2.45372628595924	0.337408798570265	-7.27226526503356	3.53508532744575e-13	2.04354747559746e-12
Varpa_3831.t01	1033.76710447697	1.46691127083646	0.201797793219381	7.26921363922815	3.6158616099729e-13	2.08831046217381e-12
Varpa_3931.t01	2823.74518279594	1.54578273365902	0.212726244928945	7.26653513850792	3.68825308082378e-13	2.12815267793793e-12
Varpa_1483.t01	402.835943762834	-1.5692882328821	0.216005674337583	-7.2650324473863	3.72948737314275e-13	2.14996001796763e-12
Varpa_0392.t01	561.733574272258	-1.32598284602535	0.182519114458463	-7.26489852835178	3.73318404620711e-13	2.1501075672579e-12
Varpa_2914.t01	4027.20369238098	1.84366102856952	0.253797386180632	7.26430266408401	3.74967583048656e-13	2.1576173356087e-12
Varpa_5110.t01	343.918711753124	1.29286879840682	0.178054097034859	7.26110109195466	3.83951846653688e-13	2.20728159129613e-12
Varpa_4169.t01	1285.5228016549	-1.13277246267502	0.156026492167158	-7.26012901361286	3.86721293062807e-13	2.22115933855651e-12
Varpa_4003.t01	722.422785271133	1.05650011934964	0.145528636166511	7.25974040010111	3.87833931474611e-13	2.22550435058296e-12
Varpa_0700.t01	169.705981432876	-2.33464932864563	0.321767751542486	-7.25569705930385	3.99598539019519e-13	2.28880959700547e-12
Varpa_1706.t01	500.442545585781	0.969194199446618	0.133575362534482	7.2557856558048	3.99337039925114e-13	2.28880959700547e-12
Varpa_5224.t01	14658.3345267635	1.33268177727489	0.183749528611672	7.25270855029685	4.08518525318115e-13	2.33775848416933e-12
Varpa_2524.t01	1949.87364091035	-0.732911760515044	0.101069152315278	-7.25158709384222	4.11916014547174e-13	2.35504407585113e-12
Varpa_3752.t01	11788.7362848985	1.17892284461206	0.162715832337891	7.24528663052251	4.31525623703702e-13	2.46490276281941e-12
Varpa_1409.t01	578.296824004049	1.1906138700069	0.164391543098907	7.24254938887315	4.40328006730031e-13	2.51288558361275e-12
Varpa_0837.t01	24975.2704128487	-2.5917899112987	0.357938845135258	-7.24087353614642	4.45803954975726e-13	2.54181470314171e-12
Varpa_2795.t01	1325.80095629874	-2.31795085015506	0.320235437589349	-7.2382709034453	4.54441037203875e-13	2.58869830582226e-12
Varpa_3868.t01	10093.0126229485	1.34830460871092	0.186305552697466	7.23706078100838	4.58512698181037e-13	2.60951352544016e-12
Varpa_2371.t01	2533.62140556174	1.33419474375444	0.184625099461554	7.22650792143389	4.9557173402045e-13	2.81785965959399e-12
Varpa_3718.t01	15898.2464492681	1.2808068029004	0.177413556240831	7.21932883844433	5.22447805203948e-13	2.96797848610861e-12
Varpa_3558.t01	597.4632299157	-4.37093329237183	0.605462555893509	-7.21916367878678	5.23082652300892e-13	2.96888600747346e-12
Varpa_1790.t01	1520.42449754458	1.2112609711394	0.167807133544949	7.21817330140471	5.26905422155207e-13	2.98786931311061e-12
Varpa_3942.t01	520.896723914057	-1.30785607323417	0.181266373661642	-7.21510585121243	5.38920388429725e-13	3.05323074097675e-12
Varpa_0869.t01	579.996262602322	1.59847414246997	0.221718237247874	7.20948426395309	5.61641874401231e-13	3.17907615320045e-12
Varpa_2820.t01	4931.42829871587	-1.31026195922746	0.181855612419791	-7.20495750333447	5.8061955181101e-13	3.28352179119186e-12
Varpa_2530.t01	2463.69427522147	-3.13272580518885	0.435131708696196	-7.19948866649038	6.0438779634335e-13	3.41484569561446e-12
Varpa_1551.t01	1447.07269892478	-0.910351363431118	0.126508836030762	-7.1959508283655	6.20269811071903e-13	3.50141467876091e-12
Varpa_4324.t01	1374.49025549797	-1.15131583032731	0.160029530524103	-7.19439610024919	6.27378195349089e-13	3.53834507467189e-12
Varpa_5572.t01	339.82091759619	-2.11527994394265	0.294139857818894	-7.19140873878121	6.41261910302677e-13	3.61338654416721e-12
Varpa_3095.t01	382.077134759618	-1.90054321229065	0.265010438902333	-7.17157867502372	7.4137810622366e-13	4.17375836557806e-12
Varpa_0253.t01	87773.7420956268	-4.24353467556095	0.591767407062045	-7.17095031750544	7.44789317281949e-13	4.18918851817722e-12
Varpa_0083.t01	504.606871552983	2.23547714889687	0.311802453170082	7.16953034258991	7.52554888442197e-13	4.22906069952814e-12
Varpa_3901.t01	152.419225550512	-1.82064922114657	0.254507773861168	-7.15360946946836	8.45253183250182e-13	4.74572070272272e-12
Varpa_0687.t01	456.503326344628	-2.54359534825136	0.355748753619073	-7.14997683723435	8.67925444387635e-13	4.8686410251152e-12
Varpa_4993.t01	8884.49226248332	0.66710003479039	0.0934028227237083	7.14218280922532	9.18603138956897e-13	5.14829687474587e-12
Varpa_3288.t01	2190.3969763915	0.961673204767508	0.134665807069371	7.14118324239586	9.25308989494989e-13	5.1812328632206e-12
Varpa_4920.t01	415.799690919995	-1.67804996355737	0.235093379214369	-7.13780187755626	9.48351850179108e-13	5.30550645637354e-12
Varpa_5757.t01	14473.8836884706	-2.29365546911175	0.321539826691404	-7.13334796722731	9.79564976475497e-13	5.47522498926242e-12
Varpa_5452.t01	1025.14155003625	0.87817718690633	0.123249777604519	7.12518273034296	1.03942696409766e-12	5.80462832765529e-12
Varpa_3776.t01	299.971876122457	-1.69863458270744	0.238713937000144	-7.11577465502744	1.11285993603374e-12	6.20916226810255e-12
Varpa_0022.t01	364.345642358572	-3.69055536044689	0.518878060267557	-7.11256775540649	1.13903585000264e-12	6.34954061254816e-12
Varpa_1121.t01	325.234442291985	1.32905515486811	0.186885352223591	7.1116068704947	1.14699592213152e-12	6.3882152561496e-12
Varpa_1146.t01	938.521171274835	0.889810891071441	0.125183679491579	7.10804231578206	1.17700476989997e-12	6.54951274007562e-12
Varpa_3369.t01	871.820591950606	-0.965449647765314	0.13588658504936	-7.10481941550463	1.20479968307095e-12	6.6982146081053e-12
Varpa_4760.t01	157.863232391532	-1.46471693819036	0.206451014448838	-7.09474323534188	1.29591861234135e-12	7.19839591868539e-12
Varpa_1568.t01	1574.7049754525	-2.3018526225528	0.324763078457753	-7.0877903777853	1.36270166257665e-12	7.5626311629143e-12
Varpa_1827.t01	2699.73692311316	0.982650531492423	0.13865741132428	7.08689511874907	1.37154244705863e-12	7.60494121709795e-12
Varpa_5016.t01	829.434156531121	1.20566500377644	0.170323673607329	7.07866956038082	1.45544967098719e-12	8.06303634219767e-12
Varpa_1480.t01	474.551101250168	1.15629549414515	0.163353459028988	7.07848796724878	1.45735776441911e-12	8.06645586346768e-12
Varpa_5525.t01	8570.86554188329	1.226857208664	0.17348370965855	7.07188710155377	1.5284075124735e-12	8.45222880128045e-12
Varpa_3930.t01	1191.95543662793	0.9854138385015	0.139579419481433	7.05987918679217	1.66647427902501e-12	9.20760191832654e-12
Varpa_2937.t01	430.42936694546	-1.42253705966036	0.201821619040817	-7.04848700759192	1.80873635038153e-12	9.98479987061325e-12
Varpa_3009.t01	7320.81591427006	-3.63943529935312	0.516431242747702	-7.0472794790441	1.82449641781242e-12	1.0062910957555e-11
Varpa_2532.t01	1632.79660403892	-1.77549729657129	0.252045993567684	-7.04433850123668	1.86344635830951e-12	1.02686739797849e-11
Varpa_4410.t01	949.117562305735	2.1838722977799	0.310104030052175	7.04238605803499	1.88975356434051e-12	1.04044669811135e-11
Varpa_4303.t01	765.787680865151	1.11158183463673	0.157893369440055	7.04007925461835	1.92130517497554e-12	1.05688697521322e-11
Varpa_3503.t01	5857.60825110588	1.10979436878979	0.157703433642095	7.03722387749937	1.96107634365809e-12	1.07781583742475e-11
Varpa_3719.t01	38330.3849025773	1.47604668641854	0.210040343261883	7.02744369722425	2.10351644010561e-12	1.15508560933391e-11
Varpa_5894.t01	475.403603317457	-2.17411722502741	0.309470397633942	-7.0252833280651	2.13632292407213e-12	1.17207040847469e-11
Varpa_4840.t01	620.756266150359	-1.86831746857154	0.26614309720829	-7.0199734209501	2.21910455805393e-12	1.21641968274377e-11
Varpa_0369.t01	297.931669671637	-1.60729833302902	0.228971730600518	-7.01963656742079	2.22446095661558e-12	1.21828716195362e-11
Varpa_3016.t01	2421.22249907327	-1.89704444038993	0.270268312585258	-7.01911527194477	2.23277522310525e-12	1.22176990973596e-11
Varpa_3215.t01	2691.38090153718	1.18457066110207	0.1688039699975	7.01743366059226	2.25980393431863e-12	1.23547810897263e-11
Varpa_4637.t01	279.114361169337	-1.32002729151734	0.188200333281169	-7.01394768278774	2.31686060282059e-12	1.26556485201275e-11
Varpa_4292.t01	212.261751391954	-1.97617408846931	0.281965792032195	-7.00855970586556	2.40783870171715e-12	1.31411214384546e-11
Varpa_4281.t01	1737.25575143703	0.880202109156474	0.125610964677882	7.00736684423749	2.42844945891061e-12	1.32420424683529e-11
Varpa_0518.t01	252.315620273083	-1.78270797796272	0.254493393510696	-7.00492831413242	2.4711232597569e-12	1.34629897560775e-11
Varpa_1988.t01	721.028404436229	1.2684703005322	0.181111709631697	7.00380059970567	2.49110591262474e-12	1.35600355818746e-11
Varpa_3054.t01	336.895634343657	-3.9552003681178	0.565182289081939	-6.9980967990743	2.5946281280382e-12	1.41112542838213e-11
Varpa_0147.t01	549.099496601917	1.03758562362331	0.148326195310436	6.99529588453148	2.64699695845403e-12	1.43835512985906e-11
Varpa_5628.t01	6775.32608563286	1.62429008567673	0.232525169561979	6.98543770008425	2.83969254071888e-12	1.54172360442678e-11
Varpa_0509.t01	1649.74265795977	0.93732712400038	0.134208578441555	6.98410738631411	2.86672732595132e-12	1.5550502656137e-11
Varpa_3665.t01	2186.64210626902	-1.31149551852269	0.1878655847211	-6.98103125417942	2.93021110616985e-12	1.58810834366482e-11
Varpa_2642.t01	484.808600448342	1.29604059598726	0.185711165723086	6.97879737570431	2.97717490487544e-12	1.61216342985846e-11
Varpa_4657.t01	289.296702481459	-2.08108173843915	0.298383299338678	-6.97452485796475	3.06906278524009e-12	1.66048254068964e-11
Varpa_0227.t01	842.421277060926	1.02825794618523	0.147539601130226	6.96936916128458	3.18365297463998e-12	1.7209902628482e-11
Varpa_1665.t01	540.308030979703	1.69048154549558	0.242712349777019	6.9649589196785	3.28499593199809e-12	1.77423851158652e-11
Varpa_3056.t01	419.068500324693	-4.5021556744825	0.646519863334524	-6.96367726625127	3.31503565929408e-12	1.78891691147916e-11
Varpa_4128.t01	2082.80237095499	1.09214201825948	0.156858123402301	6.96261050795829	3.3402438768712e-12	1.80096496864263e-11
Varpa_5364.t01	698.223790772095	0.953792671377078	0.137035441743052	6.96018970891842	3.39814827165803e-12	1.83060590944750e-11
Varpa_1226.t01	6918.57995955714	1.16631157841942	0.167643312568702	6.95710172120018	3.47344172320894e-12	1.86955532543779e-11
Varpa_R0046.r01	113.352918089148	-2.919915664189	0.419738114882905	-6.95651779206081	3.48786226641516e-12	1.8757014890558e-11
Varpa_3363.t01	1322.73351641188	-1.57588528736775	0.226589340402679	-6.95480769116143	3.53043294939981e-12	1.89696263979359e-11
Varpa_0044.t01	1460.95712545446	-2.47954492363883	0.357071655075354	-6.94411020419856	3.80853114710028e-12	2.04463154108502e-11
Varpa_3245.t01	9489.71134180664	1.78950686031279	0.257763715864186	6.9424311886304	3.85408699396999e-12	2.06731241419043e-11
Varpa_3065.t01	399.972325730313	-3.06172803611569	0.441103252635753	-6.94106882644993	3.89144349372899e-12	2.08556006795133e-11
Varpa_2110.t01	619.635353870469	-0.95428154802927	0.137576375105677	-6.93637659297428	4.02284338547505e-12	2.15413438867468e-11
Varpa_0781.t01	1691.60909209984	1.02410468746123	0.147671664143329	6.9350114891862	4.06188148054128e-12	2.17317614485466e-11
Varpa_2600.t01	2132.21232955191	1.9642957377868	0.283301701560092	6.93358256222879	4.10314257081852e-12	2.19337364628271e-11
Varpa_2318	717.373353462359	0.99934347372405	0.144157569517098	6.93229968479404	4.14053627042797e-12	2.21147103879525e-11
Varpa_1137.t01	63.5284433282556	-2.30164725449065	0.332315671571107	-6.92608700519306	4.32640440438765e-12	2.30877037771293e-11
Varpa_0002.t01	9147.70903778771	1.18748962169641	0.171501577926514	6.92407402925027	4.3883639574337e-12	2.33971666677724e-11
Varpa_5255.t01	2915.96532123092	1.07073193129166	0.154641541507913	6.92396054029808	4.39188294147816e-12	2.33971666677724e-11
Varpa_3136.t01	375.485981388551	-1.24396151465073	0.179747241896697	-6.92061531250451	4.4968610000965e-12	2.39360173676346e-11
Varpa_5660.t01	390.12115867521	1.32108148341379	0.190963370379343	6.91798369912254	4.58116991197342e-12	2.43640261956782e-11
Varpa_3468.t01	459.154982353019	-1.86892734058003	0.270223192206303	-6.91623589123018	4.63801865653719e-12	2.46453899529769e-11
Varpa_1933.t01	579.467483567742	-1.197211054755	0.173127671922113	-6.91519178571062	4.67230830447558e-12	2.48065034789022e-11
Varpa_0189.t01	414.337468793225	-1.00375597619103	0.145223811259472	-6.91178648656737	4.78587827709495e-12	2.5387906072637e-11
Varpa_0182.t01	1225.48203334226	-1.82190111734715	0.263602151001052	-6.91155633756526	4.79365084553074e-12	2.54075692397978e-11
Varpa_0796.t01	1003.32591899704	0.906870451902768	0.131286186021275	6.90758471539273	4.92974577767156e-12	2.6106763868364e-11
Varpa_4991.t01	2223.79974037859	1.11099650700114	0.160869875441706	6.90618118495235	4.97874029294202e-12	2.63439018548642e-11
Varpa_3769.t01	1097.75137689425	-1.10285033843976	0.159698195962592	-6.90584093196702	4.99068955776231e-12	2.63775889297117e-11
Varpa_4526.t01	233.572183709296	3.03868945971464	0.440022477361901	6.90575962830971	4.9935490004559e-12	2.63775889297117e-11
Varpa_2640.t01	350.210827211539	1.58710891251321	0.229942501644755	6.90219903306605	5.12036241742469e-12	2.70246154953436e-11
Varpa_4221.t01	1253.33796112089	1.14101311626976	0.165338898944397	6.90105669963049	5.16171238923415e-12	2.72198655867715e-11
Varpa_0983.t01	3625.53137375894	0.703576191018342	0.101989509480866	6.89851529436308	5.25488334937035e-12	2.76878297219353e-11
Varpa_5807.t01	1983.38115270941	-1.30369576898983	0.18901734636646	-6.89722818593734	5.30269712919355e-12	2.79162210280796e-11
Varpa_4057.t01	12869.8996098409	-1.69968487603544	0.246447273798441	-6.89674854113233	5.32062392431544e-12	2.79870192786593e-11
Varpa_1696.t01	485.932618039776	-1.56946722704793	0.227682224132188	-6.89323566224796	5.45374133802932e-12	2.8663103129811e-11
Varpa_3883.t01	348.385010237337	-1.10807163941651	0.160767730607373	-6.89237594653025	5.48681349541952e-12	2.88126870024173e-11
Varpa_1939.t01	3330.45895126207	1.43722622152626	0.208645828169444	6.88835350380966	5.64418156182017e-12	2.96141818470313e-11
Varpa_1869.t01	980.568576281202	1.46826290369864	0.213175944137085	6.88756374290738	5.67559447125976e-12	2.97540183312938e-11
Varpa_3764.t01	1979.57161989523	-1.12501350973112	0.163397402912308	-6.88513703204262	5.77319345796069e-12	3.02403067215393e-11
Varpa_R0006.r01	169.148771989792	-2.75246104375981	0.399883687081228	-6.8831541087614	5.8541635139366e-12	3.06387502500752e-11
Varpa_3979.t01	325.099938162662	1.26242242730791	0.183543530961107	6.87805459934963	6.0675417143006e-12	3.17289273411418e-11
Varpa_0785.t01	2590.29790002958	1.05023189228834	0.152803902438214	6.8730698334946	6.28347860825156e-12	3.28306503536488e-11
Varpa_5607.t01	42089.8898826767	-2.38227444949254	0.347073437825879	-6.86389158564097	6.70094937730243e-12	3.49826505085738e-11
Varpa_5164.t01	7145.57880828279	1.2352479607234	0.179983592723938	6.86311425407561	6.7375295536596e-12	3.51442589155416e-11
Varpa_2551.t01	12034.8561747745	-1.68242947965629	0.245521190404076	-6.85248176292795	7.25796420108853e-12	3.78273713866574e-11
Varpa_4406.t01	722.84344086308	1.07682719034338	0.157201304337056	6.8499889036197	7.38557171181629e-12	3.84603646892833e-11
Varpa_1831.t01	669.464499814288	1.32165865725435	0.193050684838646	6.84617440419343	7.58509996840297e-12	3.9466519319359e-11
Varpa_4325.t01	1101.06034502295	-1.39906504630837	0.204398050227867	-6.84480622368297	7.65794587078511e-12	3.98123991235742e-11
Varpa_3624.t01	2011.29173132133	0.6634910314825	0.0969980186906731	6.8402534447469	7.90531950222585e-12	4.10642905813876e-11
Varpa_4728.t01	191.643244063316	-1.43007031730083	0.209111030365037	-6.83880862145059	7.98544774585828e-12	4.14116705094344e-11
Varpa_R0067.r01	483.753373578074	-2.44000056116899	0.356786526024477	-6.83882485237573	7.98454319279866e-12	4.14116705094344e-11
Varpa_2808.t01	1019.41653124447	-1.92516616013296	0.281695530685245	-6.83420910317551	8.2458675455096e-12	4.27267216350659e-11
Varpa_5788.t01	741.212384326497	0.969285376432002	0.141879010873386	6.83177427348293	8.38707500538455e-12	4.34223957818128e-11
Varpa_2339.t01	4954.49012113903	0.895315370284414	0.131196988703066	6.82420670729536	8.84125022090088e-12	4.57359044953722e-11
Varpa_4322.t01	113.012575513174	-1.74967288638421	0.256604232312121	-6.81856597071241	9.19537487778691e-12	4.75284512913899e-11
Varpa_1690.t01	223.048168701535	-1.77054466825089	0.259861187339353	-6.81342483800296	9.53021614021769e-12	4.92184468266284e-11
Varpa_5335.t01	884.486320738069	0.976196013906003	0.143278675634067	6.81326798692086	9.54061739755157e-12	4.92314765625927e-11
Varpa_0168.t01	621.402843889556	1.27862337402996	0.187728308662678	6.81103123518509	9.6901587204953e-12	4.99618827098805e-11
Varpa_4646.t01	691.4705217724	-1.19808067684098	0.175920140427344	-6.81036676034142	9.73502389723393e-12	5.01518255019083e-11
Varpa_2645.t01	1382.34289335179	0.787572067891368	0.115663562043825	6.80916317961015	9.81680809839969e-12	5.05314940748761e-11
Varpa_3063.t01	188.055941945969	-3.90142326949759	0.573193138362845	-6.80647238841839	1.00020916247846e-11	5.14428564306824e-11
Varpa_0328.t01	4453.18261685064	0.804739162607573	0.118233641001036	6.8063467875486	1.0010823480837e-11	5.14454242859789e-11
Varpa_2368.t01	2132.12997933386	1.6335129097257	0.240215470757705	6.80019860741339	1.04475021057206e-11	5.36453908452325e-11
Varpa_0850.t01	1604.25991784726	1.02551403442333	0.150858099695411	6.79787188420034	1.06175807187189e-11	5.44739424558903e-11
Varpa_0682.t01	488.927941127759	-2.84020857477972	0.417825716523495	-6.79759158534229	1.06382521506578e-11	5.45352236993114e-11
Varpa_2706.t01	4046.01199974367	1.28556864308755	0.189247177134219	6.79306641480732	1.09774811733115e-11	5.62280982393634e-11
Varpa_2126.t01	1501.88377520434	1.18636150266429	0.174691861268012	6.79116642328388	1.11230520731188e-11	5.69270699466987e-11
Varpa_1003.t01	1638.58005234883	0.702133133204274	0.103419844260316	6.78915287705277	1.12793870210109e-11	5.76799423030257e-11
Varpa_5853.t01	810.018878041133	-1.94355338930001	0.286320160622434	-6.78804239657767	1.13665252698615e-11	5.80780183249099e-11
Varpa_2728.t01	373.249372864524	1.21441828199223	0.178916896186489	6.78761094048052	1.14005587637313e-11	5.82043232962065e-11
Varpa_5933.t01	1149.55446180425	0.966154805931379	0.142360387900919	6.78668286998354	1.14741041151095e-11	5.85319809104646e-11
Varpa_3220.t01	1122.36351182834	0.943215678137145	0.139000268111133	6.78571121447787	1.15516013635854e-11	5.8879247080787e-11
Varpa_5200.t01	453.051973787895	1.54954692936185	0.228719159872712	6.77488903957242	1.2450177618595e-11	6.34076283118174e-11
Varpa_2513.t01	5123.63634277283	1.19570862421116	0.176744874954609	6.76516716265881	1.33155368940584e-11	6.7759601018706e-11
Varpa_4026.t01	623.576908787394	-1.28013128043776	0.189373171279161	-6.75983441472117	1.38149536719403e-11	7.02438124458545e-11
Varpa_3441.t01	342.277533891466	-1.73929773553886	0.257691930301211	-6.74952348529436	1.48331499851962e-11	7.53596376077165e-11
Varpa_0988.t01	637.742367169501	1.05910870459828	0.156970032837759	6.74720317917594	1.50722148814375e-11	7.65119990203925e-11
Varpa_1312.t01	36.1736984099064	-4.47869853975326	0.664074469962577	-6.74427152726659	1.53796688982433e-11	7.80093757671449e-11
MSTRG.1707.1	1841.00646031258	-0.909485284852678	0.134886255580517	-6.74260902964856	1.5556741982229e-11	7.88435366155304e-11
Varpa_5286.t01	1436.07873216153	1.00009929634635	0.148480583392432	6.73555608077791	1.63304161285814e-11	8.2697544884526e-11
Varpa_5261.t01	831.855020312369	-1.97855914839423	0.293858856884461	-6.73302540332198	1.66171036178436e-11	8.40811987918256e-11
Varpa_1801.t01	2209.94958287335	1.10835849638952	0.164925784470472	6.72034697271948	1.8129233927895e-11	9.16582385237993e-11
Varpa_0752.t01	316.084125663014	1.09563603924852	0.163103501389998	6.71742807426762	1.84960009979328e-11	9.34369524948119e-11
Varpa_5934.t01	199.553471538073	-1.74033239713957	0.259150956874038	-6.71551599936972	1.87401862479531e-11	9.45940418929394e-11
MSTRG.569.1	1495.03372482728	-1.2309473805099	0.183409384981024	-6.71147433724427	1.92667682643576e-11	9.71735551928737e-11
Varpa_0180.t01	1021.90138629731	-2.1154184851362	0.315784588746419	-6.69892882845818	2.09952810058747e-11	1.0580605726267e-10
Varpa_1968.t01	1694.91580979603	0.981003334724255	0.146458123819631	6.69818313344227	2.11026708994161e-11	1.06261555560396e-10
Varpa_4191.t01	5545.46068415507	-1.50059364101171	0.224086716811	-6.69648635299227	2.13490376533258e-11	1.07415568676033e-10
Varpa_3258.t01	511.940926660462	1.26268159699807	0.18870637736115	6.69125026220774	2.21271870511272e-11	1.11241184137163e-10
Varpa_5357.t01	2966.49388395025	1.55959233559955	0.233124129443161	6.68996529584814	2.23223527794532e-11	1.12132140288427e-10
MSTRG.2182.1	306.907957851159	-1.70641434635605	0.255153093077765	-6.68780584147563	2.26541416290509e-11	1.13707414489911e-10
Varpa_0127.t01	389.481705605665	1.13567094229105	0.169906140466367	6.68410770307537	2.32335892337515e-11	1.16522230434762e-10
Varpa_4842.t01	1843.81972599911	-1.13720027218303	0.170142899294407	-6.68379507401762	2.32832338002619e-11	1.16584076937369e-10
Varpa_5571.t01	146.474275395932	-2.25335265181048	0.337135552293444	-6.683817937567	2.32795996195593e-11	1.16584076937369e-10
Varpa_1602.t01	3072.24168757098	2.21786431373465	0.332232692011177	6.67563538166207	2.46163299800793e-11	1.23160485224592e-10
Varpa_5492.t01	2775.39104143266	1.33751481068353	0.200442196060865	6.67282057854418	2.50933110919924e-11	1.25446480811088e-10
Varpa_0787.t01	1411.98838477883	0.744089912060322	0.11154996691816	6.67046286626185	2.54997891631516e-11	1.27376644668692e-10
Varpa_4490.t01	814.541067891381	-1.98003363557194	0.297002885074732	-6.66671515690402	2.61592089354723e-11	1.30566211372018e-10
Varpa_0186.t01	1059.76568024549	-0.841590314358268	0.126314879958085	-6.6626379618738	2.68955638881304e-11	1.34134380476398e-10
Varpa_1797.t01	4390.27585885688	1.00386303610173	0.150751117595288	6.65907525008697	2.75555833543026e-11	1.37316459634001e-10
Varpa_2443.t01	1596.34241344259	1.1196754640133	0.168151973706678	6.65871139857357	2.76238752037693e-11	1.37547088564426e-10
Varpa_4864.t01	548.712703693756	-1.12065630504266	0.168363775564908	-6.65616045543375	2.81073398046036e-11	1.39731715544127e-10
Varpa_4895.t01	385.730794317956	-1.99509097815858	0.299734484630723	-6.65619433351674	2.81008651580563e-11	1.39731715544127e-10
Varpa_1218.t01	2760.22451438886	-1.36553735816044	0.205249097656536	-6.65307362493517	2.87034513510358e-11	1.42581770661862e-10
Varpa_3896.t01	1585.59425562411	1.07123040215727	0.161067241023695	6.65082729019784	2.91450124030493e-11	1.44660192618471e-10
Varpa_2927	738.78286612743	1.63847391492448	0.246762430757671	6.63988399649668	3.13930122098119e-11	1.55694391507234e-10
Varpa_2043.t01	250.606049262551	-2.73076834553316	0.411445956283578	-6.63700372753465	3.20123556041409e-11	1.58640134948673e-10
Varpa_2376.t01	233.4282143304	1.27414836403386	0.192025367417959	6.63531272543055	3.23815259582925e-11	1.60342437173827e-10
Varpa_3023.t01	1827.66739432651	-3.78252156251173	0.570652805265731	-6.62841140463747	3.39318676730684e-11	1.67886176634208e-10
Varpa_0418.t01	636.99497348474	0.89928657664427	0.135796872158176	6.62229226897643	3.53670885817694e-11	1.74848842205283e-10
Varpa_0699.t01	111.630046688693	-2.87792236504503	0.434596178817193	-6.62206090462564	3.54225039494681e-11	1.74984369312432e-10
MSTRG.2395.1	74.5826192225273	-2.97870179847355	0.449889023511804	-6.62097015664439	3.56849017324893e-11	1.76141351442595e-10
Varpa_3947.t01	27493.5023554181	-1.67535160652255	0.253160489100252	-6.61774518005099	3.64718999938448e-11	1.79860442479412e-10
Varpa_4287.t01	2403.66050290387	1.20721661177594	0.182423823101573	6.61764780087834	3.649592591837e-11	1.79860442479412e-10
Varpa_2857.t01	813.884011539788	-1.69995694605175	0.256891797558792	-6.61740453454027	3.65560136197237e-11	1.80014601347245e-10
Varpa_0024.t01	582.161582460474	-2.80413874265211	0.423918340018803	-6.61480874483452	3.72032418776648e-11	1.83057526372856e-10
Varpa_2514.t01	2751.02083078816	1.1667135675233	0.176423318982439	6.61314827457382	3.76231263729709e-11	1.8497790456703e-10
Varpa_2360.t01	1351.65639277079	1.36535745563695	0.206506296173265	6.61169892123469	3.79934132570735e-11	1.86651603336048e-10
Varpa_4891.t01	233.658556913599	1.9191528434164	0.290473807783418	6.606973819985	3.92255373076301e-11	1.925533249296e-10
Varpa_4921.t01	333.182314460441	-1.50684781339946	0.228130494294059	-6.60520119444069	3.96977837983444e-11	1.94718564329556e-10
Varpa_4841.t01	781.101306739326	-1.22605798417179	0.185646122365041	-6.60427467351548	3.99468281628429e-11	1.95786454266357e-10
Varpa_1275.t01	1998.50746005449	1.16357263836334	0.176204965710878	6.60351786153726	4.01513894023132e-11	1.96634821610545e-10
Varpa_4008.t01	1537.14302778267	-1.66746966587555	0.252730761641227	-6.59781047248481	4.17274212481937e-11	2.04193152216102e-10
Varpa_2521.t01	1065.47354557328	1.14763331840965	0.174039802552144	6.59408538495558	4.27885411596649e-11	2.09221904308878e-10
Varpa_0462.t01	2719.46141267309	0.808924362598058	0.122688365106376	6.59332579659599	4.30081340757783e-11	2.10131219577434e-10
Varpa_3212.t01	1980.23021788064	0.850920994653316	0.129103596947745	6.59099370405405	4.36892416431383e-11	2.13292242990602e-10
Varpa_0297.t01	2963.76320212191	2.01333249545689	0.305678284007898	6.58644267776926	4.5048936289202e-11	2.19758628314772e-10
Varpa_5087.t01	130.689698933762	-3.40961787529597	0.517686773357439	-6.58625649866041	4.51054330472925e-11	2.19862598371709e-10
Varpa_2919.t01	4886.89003716785	1.22827161601053	0.186513754584214	6.58542110606618	4.53597906440547e-11	2.20930110471315e-10
Varpa_4818.t01	1276.5943817403	-2.01446091063392	0.30595648261039	-6.58414194543859	4.57519871023638e-11	2.22666797042579e-10
Varpa_3777.t01	277.0083192629	-2.00251247802918	0.304417848248536	-6.57817039818989	4.76272242606942e-11	2.31612859459205e-10
Varpa_5251.t01	210.27892570564	-1.68451809057853	0.256135305848665	-6.57667276675167	4.81091939346814e-11	2.3377476897187e-10
Varpa_0319.t01	427.635965476086	3.35601665500363	0.51062063427835	6.57242663087171	4.95017816726757e-11	2.40354804718377e-10
Varpa_4275.t01	313.822352867866	-1.18027626992161	0.179733317869064	-6.56681957421739	5.1401264737648e-11	2.49383931168915e-10
Varpa_2671.t01	79.5319787490171	-2.30140212631558	0.35047310195462	-6.56655849901305	5.14914242676846e-11	2.49627548680187e-10
Varpa_5796.t01	4960.56444356306	-4.8758986495472	0.742734893404555	-6.56479006553336	5.21062199414157e-11	2.52412223576672e-10
Varpa_2216.t01	3068.81680565923	0.915173824576037	0.139548541998875	6.55810380722872	5.44962699453587e-11	2.63785585506233e-10
Varpa_3746.t01	458.012197143736	-1.40296627653378	0.214031304736092	-6.55495829576743	5.56574288746574e-11	2.69197579750568e-10
Varpa_1334.t01	181.386312149573	-2.11007970414656	0.322055686606057	-6.55190947374154	5.68059764713602e-11	2.74540252876667e-10
Varpa_1540.t01	5227.36632461465	-1.2341500023776	0.188382764704233	-6.5512893619289	5.70424053634163e-11	2.75469854030903e-10
Varpa_3922.t01	734.106227158174	1.07611907311009	0.164301071138841	6.54967776929908	5.7661364792584e-11	2.78243913968229e-10
Varpa_1029.t01	101.990519821201	-2.82777924287143	0.431791195349516	-6.54895068108663	5.79427613201452e-11	2.7938604590246e-10
Varpa_1708.t01	215.708718499304	1.34263437303513	0.205258086571638	6.54120086307308	6.10268003484177e-11	2.94029664901513e-10
Varpa_1186.t01	4304.40233872556	1.30135092797133	0.19902039425136	6.53878178096536	6.20219417869259e-11	2.98364214185142e-10
Varpa_1934.t01	706.990597430501	-1.18237862769388	0.180824064871256	-6.53883446617416	6.20001004710715e-11	2.98364214185142e-10
Varpa_1950	174.865595950969	-2.2046819347725	0.337290743346305	-6.53644364176605	6.29988617116683e-11	3.02830682181704e-10
Varpa_5271.t01	419.195728818197	-2.2501435705613	0.344660051300872	-6.52858827725593	6.63924773891863e-11	3.18898225368966e-10
Varpa_1068.t01	2591.48267304394	1.49414981611644	0.228940179929663	6.52637652584831	6.73798126779018e-11	3.23392050249008e-10
Varpa_3331.t01	952.057758457824	0.769910642281155	0.118092969661317	6.51952986269387	7.0528097651226e-11	3.38242580370308e-10
Varpa_3939.t01	1238.97498525599	-2.55826106580116	0.392448533750637	-6.51871734964026	7.09111307133867e-11	3.39818754469289e-10
Varpa_0440.t01	2214.29186074434	0.979204977271055	0.150238783449661	6.51765778973543	7.14136835314175e-11	3.41726927049916e-10
Varpa_1422.t01	1207.04546497581	0.86174591807152	0.132217329510262	6.51764728015201	7.1418685666057e-11	3.41726927049916e-10
Varpa_5399.t01	655.784289631601	0.907385745496662	0.139247200789918	6.51636614847024	7.20310259551524e-11	3.44393176123755e-10
Varpa_2293.t01	262.121113747918	-1.83692118189771	0.281905022649377	-6.51609951690148	7.21591113585405e-11	3.44741809540917e-10
Varpa_4074.t01	1919.54306517215	1.0150404854502	0.155839074600344	6.51338881505367	7.34739960621875e-11	3.50755539642941e-10
Varpa_1435.t01	462.89238234424	1.3471829979852	0.206919939378328	6.51064852441329	7.4827041389604e-11	3.56942123392088e-10
Varpa_3310.t01	11245.4208047584	-1.50957910129874	0.231980333935276	-6.50735808372414	7.64839484431467e-11	3.645676535631e-10
Varpa_1536.t01	3529.64735699878	-1.38096013367038	0.212358912954112	-6.50295348784717	7.87581533445217e-11	3.7512172275146e-10
MSTRG.4287.1	289.062589352874	-2.21809592769229	0.341152592369958	-6.50177069528732	7.93800376076964e-11	3.77795776854909e-10
Varpa_5783.t01	486.49741154961	-1.23518347149983	0.190008506951555	-6.50067458197941	7.9960633221441e-11	3.80269404110186e-10
Varpa_2219.t01	325.813910073655	-1.58626961247365	0.244027739976458	-6.50036595276699	8.01248575534682e-11	3.80760634868154e-10
Varpa_2639.t01	424.585873396341	1.2338197044298	0.189824166312678	6.49980309881858	8.04252067497675e-11	3.81897505303417e-10
Varpa_4827.t01	1999.7441644184	-1.32647820247943	0.204092921991312	-6.49938366082041	8.06497421659959e-11	3.8267292239583e-10
Varpa_3709.t01	1855.17448160354	-1.61701106494829	0.248828080500364	-6.49850716887204	8.11209303567239e-11	3.84616611380249e-10
Varpa_0413.t01	2525.63767243125	-1.36271031300083	0.209722217937601	-6.4976916914272	8.15617347781026e-11	3.86413404570404e-10
Varpa_5750.t01	1680.78139039747	1.86345183461678	0.287131469128025	6.48989064234514	8.58987016957922e-11	4.06652262800762e-10
Varpa_4652.t01	286.317702620263	1.414509731203	0.217996973420118	6.48866683335551	8.65992274830205e-11	4.09658268388641e-10
Varpa_0030.t01	2095.08962752729	-1.64090467663392	0.253175324405272	-6.48129781402878	9.09369703609738e-11	4.29852592878764e-10
Varpa_3332.t01	3282.33908018536	0.822124007640942	0.126945744381619	6.47618407096427	9.40712791354952e-11	4.4433214158557e-10
Varpa_3952.t01	82699.2540596767	1.30040133537214	0.200811994638143	6.4757154457602	9.43637355171473e-11	4.45376875563938e-10
Varpa_3115.t01	271.146513843067	-1.24500333182425	0.192297059627121	-6.47437529330092	9.52050032334869e-11	4.49008351098913e-10
Varpa_0091.t01	195.582271714346	-1.50578931057231	0.232586807214667	-6.47409596702764	9.53812687820693e-11	4.49161679441711e-10
Varpa_1563.t01	19705.6326765469	0.94040377800727	0.145255133919636	6.47415173998298	9.53460484428317e-11	4.49161679441711e-10
Varpa_3385.t01	109.26542292005	-1.71265476695665	0.26455694697715	-6.47367149691431	9.56497366146911e-11	4.50086750079221e-10
Varpa_4465.t01	761.301094920177	0.863878066812524	0.133504012331305	6.47080227573021	9.74839284768217e-11	4.5837251245422e-10
Varpa_5863.t01	399.468986004407	-1.35273091938494	0.209121046483846	-6.46865029670478	9.88821361101776e-11	4.64597344776316e-10
Varpa_1410.t01	355.991635447332	1.23914966272272	0.191637469870641	6.46611366534515	1.00555452551842e-10	4.72104450034905e-10
Varpa_3956.t01	460.216090924644	0.917028536464409	0.141948903734698	6.46027205802398	1.04514911782063e-10	4.90325588382966e-10
Varpa_4363.t01	4048.77152541475	0.994014557078242	0.154045461336214	6.45273511115489	1.09849270578554e-10	5.1496481008656e-10
Varpa_2383.t01	973.704111348419	0.892460513987463	0.138451256300102	6.44602683888252	1.14820337806795e-10	5.37865285573211e-10
Varpa_5932.t01	5447.85789177117	-1.63803651520124	0.254450387290014	-6.43754773827189	1.21419141950961e-10	5.68350725132252e-10
Varpa_5365.t01	495.11703276924	-1.07966208923385	0.167855241876058	-6.43210231129422	1.2585097831668e-10	5.88654763099503e-10
Varpa_5963.t01	544.661881861826	0.928152820223449	0.144367456280145	6.4291000488529	1.28361624145303e-10	5.99948982261781e-10
Varpa_4104.t01	1354.52515220666	-1.42821071119104	0.222471629111217	-6.41974312363694	1.36504486599686e-10	6.3753104391737e-10
Varpa_0724.t01	1314.0637540991	1.47220372436708	0.229391828631051	6.41785600277392	1.38206886306384e-10	6.44999874928001e-10
Varpa_5945.t01	547.283875254949	-0.930096331205464	0.145006527839324	-6.41416869339887	1.41593352775299e-10	6.60311090666301e-10
Varpa_3715.t01	4081.37741193287	-1.54767314957949	0.24129489585347	-6.41403185966826	1.4172057048653e-10	6.60411517502106e-10
Varpa_0681.t01	119.774494942845	-2.93724613629406	0.458228426633459	-6.41000419348404	1.45515633856628e-10	6.77591055119275e-10
Varpa_3594.t01	170.437954153081	1.45021744902895	0.226419888205065	6.40499145426444	1.50377803448798e-10	6.99710270849991e-10
Varpa_2856.t01	566.714801989644	-1.58883966642732	0.248201041171265	-6.40142224597269	1.53936201785904e-10	7.157346167858e-10
Varpa_1643.t01	239.324888297553	1.39922643393754	0.218711902018882	6.39757791424057	1.57860934440702e-10	7.33437159345683e-10
Varpa_3087.t01	30.9136710130286	-3.98378881634426	0.622882897984872	-6.39572675575533	1.59785521225989e-10	7.41827431011295e-10
Varpa_1427.t01	376.233117065237	1.08545629588286	0.169728452582865	6.39525241269087	1.60282358309225e-10	7.43581631087118e-10
Varpa_3375.t01	336.316563212708	-1.08864248197043	0.170417952980194	-6.38807392609011	1.6798812984155e-10	7.78752094495435e-10
Varpa_4357.t01	1040.44285006801	1.28950013284683	0.202034208760873	6.38258313161744	1.74125443876922e-10	8.06604817484718e-10
Varpa_3616.t01	1445.10034126321	0.985671103436632	0.154476784610571	6.3807070164068	1.76272261663953e-10	8.15944713435587e-10
MSTRG.370.1	926.773002133845	-1.21839512138222	0.191047847528999	-6.37743443404817	1.80079103470899e-10	8.32333075140274e-10
Varpa_4198.t01	538.688505627864	1.19775648899332	0.187810227624257	6.3774827608942	1.80022307088607e-10	8.32333075140274e-10
Varpa_3917.t01	773.899828988062	1.01069022692326	0.158533343856382	6.37525332108596	1.82660774828866e-10	8.43641671770573e-10
Varpa_2606.t01	310.679753689847	1.06887995449395	0.167759551472695	6.37149983479736	1.87188494030013e-10	8.6391499201887e-10
MSTRG.4292.1	338.760263319038	-1.83885166152602	0.288701648328742	-6.36938400653724	1.89788888319995e-10	8.75269935875754e-10
Varpa_2329.t01	973.897343723289	1.41836146150447	0.222862757712058	6.36428210826061	1.96205232125134e-10	9.04193580789059e-10
Varpa_2423.t01	208.130224066676	2.19291966664134	0.344665001526577	6.36246690824	1.98538822478865e-10	9.14273472122645e-10
Varpa_1282.t01	4925.35371366475	-1.03054465218149	0.16199284390997	-6.36166775832535	1.99574772017931e-10	9.18367268291642e-10
Varpa_0691.t01	106.42278113983	-1.97921290138088	0.311267033590754	-6.35856897066428	2.03641946067209e-10	9.36393319333326e-10
Varpa_0995.t01	818.020172624506	0.802863017049368	0.126305782465102	6.3565024607737	2.06399137186214e-10	9.4837368255636e-10
Varpa_1460.t01	845.531266372251	-1.5947015825165	0.250898172258433	-6.35597130167175	2.07113694283038e-10	9.50957733706617e-10
Varpa_3763	1369.83676802446	-0.931325543383954	0.146555618269581	-6.35475838033605	2.08754483809567e-10	9.57787642676933e-10
Varpa_4205.t01	328.655820660774	1.15774213584304	0.182301579300863	6.35069723632154	2.14341195905333e-10	9.82698557015722e-10
Varpa_5372.t01	2551.55513212827	1.06251949548102	0.167383480914168	6.34781574429	2.18393425802919e-10	1.00054290164402e-09
Varpa_2070.t01	134.986667809337	-2.40202414930264	0.378464657739967	-6.34675946664749	2.19897529855818e-10	1.00669572459268e-09
Varpa_1682.t01	5417.26862994091	1.13175124385073	0.178453495949724	6.34199536314818	2.26808144534696e-10	1.03757254406831e-09
Varpa_3197.t01	1055.20488994661	-0.714119770108	0.112646751739343	-6.33946171621907	2.30569297320293e-10	1.05400697802086e-09
Varpa_4599.t01	759.398301968464	1.32873005040056	0.209785389593073	6.33375876641333	2.39259501343906e-10	1.09293320460385e-09
Varpa_5100.t01	95.3099611826532	-2.24571402944434	0.355080703409764	-6.32451723757228	2.54025495982216e-10	1.15953639473548e-09
Varpa_2545.t01	2751.7013137636	-1.8240491461187	0.288672084393473	-6.31875835847167	2.63673190297643e-10	1.20269617968611e-09
Varpa_1499.t01	352.383303241443	-1.43133517179614	0.226541018259312	-6.31821637774114	2.64599366128266e-10	1.20604043686035e-09
Varpa_3876.t01	2548.03247795904	0.937653960702826	0.148453775787302	6.31613413488556	2.68187296407075e-10	1.22119605461007e-09
Varpa_5284.t01	1605.84673225868	0.915141534906987	0.144891195176087	6.31606036374266	2.68315279721495e-10	1.22119605461007e-09
Varpa_5334.t01	7440.98799474962	1.20215392117415	0.190339758132016	6.31583192587835	2.68711968072163e-10	1.22211141810986e-09
Varpa_R0055.r01	141.70340190998	-3.30817324961204	0.52427969696128	-6.30993965394079	2.79144289760562e-10	1.26863466670091e-09
Varpa_4631.t01	608.214782742697	1.06278124627984	0.168493452401318	6.3075521994084	2.83482985858679e-10	1.28741655423756e-09
Varpa_3650.t01	859.93314933731	0.712089551555939	0.112913534271551	6.306503079103	2.85410303956968e-10	1.29522802427531e-09
Varpa_5886.t01	237.612367341786	-2.81093192339379	0.445934169925739	-6.30346834345952	2.91057681373829e-10	1.31989800501093e-09
Varpa_3086.t01	132.842577007214	-2.60491481361891	0.413384707564311	-6.3014300382983	2.94911894794072e-10	1.33640640360272e-09
Varpa_5021.t01	1963.31398963483	0.930969938225133	0.14779541444731	6.29904480938434	2.99485413923124e-10	1.35614808087362e-09
Varpa_2037.t01	293.796253103432	1.04600149264467	0.166099557636045	6.29743695607336	3.02607369157107e-10	1.36929286738795e-09
Varpa_5426.t01	3301.48176415486	1.04690776054569	0.166280385253988	6.29603881989189	3.053479329634e-10	1.38069409051251e-09
Varpa_0584.t01	200.99744040886	1.34820146381327	0.214199029700767	6.29415299264749	3.09082868483628e-10	1.39657183308329e-09
Varpa_5777.t01	9427.12732723363	1.22942030633834	0.195348671743966	6.29346642269303	3.10453686653245e-10	1.40175223113882e-09
Varpa_0944.t01	603.622520125113	1.31461028950413	0.208938203377529	6.29186174789093	3.13680803433314e-10	1.41530060697096e-09
Varpa_5938.t01	6586.68251079417	-1.94461859267009	0.309445390375634	-6.28420604459328	3.29533416631811e-10	1.48575347801745e-09
Varpa_4455.t01	290.147353945946	1.37658151976044	0.219304518998312	6.27703216535647	3.45096712291481e-10	1.55480126539976e-09
Varpa_4537.t01	668.997085844494	0.9730716331345	0.155049287501514	6.27588587354841	3.47649127094408e-10	1.56517247493729e-09
Varpa_4843.t01	3298.38453494308	-1.13939027391024	0.181563090503174	-6.27545097823901	3.48622310953125e-10	1.56842391731179e-09
Varpa_1138.t01	116.786175178632	-2.018562489677	0.321681777380469	-6.27502902438127	3.49569077172431e-10	1.57155191600757e-09
Varpa_5422.t01	499.553747919176	1.50579654207331	0.239980487217457	6.27466240915179	3.50393714091731e-10	1.5741267572676e-09
Varpa_4270.t01	209.627814467224	-1.45096372244772	0.231353610015188	-6.2716277578399	3.57292953053747e-10	1.60396814916154e-09
Varpa_1587.t01	1134.32318805189	0.988772863550249	0.15775331115031	6.267842217322	3.6608544028734e-10	1.64225981073624e-09
Varpa_2486.t01	6070.52183377355	-1.19929194336872	0.191492948638915	-6.26285172322529	3.78000019263988e-10	1.69449219539502e-09
Varpa_4448.t01	347.635288229094	1.7965609340417	0.286880517634075	6.26240132602268	3.79093760231997e-10	1.69817699475968e-09
Varpa_R0021.r01	579.090852662663	-1.7213467940332	0.275030807542915	-6.25874173664928	3.88095958471857e-10	1.73725762499329e-09
Varpa_5907.t01	1073.25788389659	-1.57550966552503	0.251812793615919	-6.25667045308307	3.9328322571663e-10	1.75921752147689e-09
Varpa_2465.t01	195.710929975143	-2.29928357947797	0.367744515456374	-6.25239393883152	4.04208242609676e-10	1.806793496472e-09
Varpa_0037.t01	129.6756003373	-4.1144706670358	0.658230284990491	-6.25080729473764	4.08336455074053e-10	1.82394174964815e-09
Varpa_2790.t01	162.299487692095	-1.9920076179467	0.319084280947389	-6.24288859367268	4.29562869997441e-10	1.91738455329572e-09
Varpa_3520.t01	229.682120123	-2.34790873332752	0.376259446408274	-6.24013232289678	4.37200892207214e-10	1.9500844935067e-09
Varpa_0060.t01	726.241167093962	0.859421950522534	0.137758350348067	6.2386196433906	4.41448918004497e-10	1.96755504535865e-09
Varpa_3014.t01	125.436250813594	-2.17610533225116	0.348817903503752	-6.23851387899806	4.41747436171898e-10	1.96755504535865e-09
Varpa_4327.t01	264.199306335744	-2.26889174661531	0.363777060998504	-6.23703908208946	4.45930611058758e-10	1.98477235648588e-09
Varpa_3614.t01	1092.38856090068	1.06873597611883	0.171368643077512	6.23647335315269	4.47545507295417e-10	1.99054225984987e-09
Varpa_5084.t01	41.9793870758733	-3.32151187956733	0.532778687075667	-6.23431822657651	4.53749859068673e-10	2.01670189852072e-09
Varpa_5669.t01	15032.532678184	0.779296963923208	0.125020757614246	6.23334059714903	4.5659194093366e-10	2.02789128563926e-09
Varpa_3029.t01	43.7362276269326	-3.91710817682314	0.628730329623029	-6.23018803494296	4.6587566185374e-10	2.06765412707672e-09
Varpa_4578.t01	857.885252416415	1.02511304387936	0.164600199372384	6.22789673273843	4.72738482620585e-10	2.09662368906745e-09
Varpa_0039.t01	870.385376456098	0.97014725904703	0.15578625950356	6.2274250767595	4.74163364964886e-10	2.10145167919544e-09
Varpa_2384.t01	542.867387672793	1.09000754590613	0.175045375296386	6.22699996535487	4.75451226169766e-10	2.10566599031528e-09
Varpa_1198.t01	943.938493007377	0.974480203848841	0.156514824574721	6.22612079396745	4.78125487488363e-10	2.11601003634191e-09
MSTRG.3150.1	205.833152110402	-1.75196918035419	0.281624879921997	-6.22093183258325	4.94210862708914e-10	2.18565016353008e-09
Varpa_3071.t01	129.655160023533	-3.90289213347293	0.628310683493295	-6.21172333370737	5.24066390756822e-10	2.31604729550168e-09
Varpa_3803.t01	164.698133251857	-1.60515680969927	0.258797785655188	-6.20235913392985	5.56229658164452e-10	2.45645168471354e-09
Varpa_0323.t01	311.650777705362	-1.35002359766975	0.217802441019156	-6.19838598388809	5.70451065952992e-10	2.51747790334763e-09
Varpa_3401.t01	2286.13614609835	0.832881945194762	0.134450911155668	6.19469171339752	5.83992199767655e-10	2.57541796495983e-09
Varpa_5987.t01	1183.38757265459	1.15057813931648	0.185916758094744	6.1886736360266	6.06725515216953e-10	2.67378543342083e-09
Varpa_5734.t01	592.264493350043	1.20340517065474	0.194475432016128	6.18795473638512	6.09498226217431e-10	2.6841116389237e-09
Varpa_5446.t01	1152.11406649132	-1.3869662756368	0.224248372078706	-6.1849558272379	6.21198620951671e-10	2.73371139600492e-09
Varpa_2168.t01	2822.80110323058	1.22523986825672	0.198184926856919	6.18230602946553	6.31719091909231e-10	2.77805250199915e-09
Varpa_1105.t01	738.975427690813	-1.0337068216425	0.167251480325408	-6.18055409513443	6.38770031935347e-10	2.80708433865259e-09
Varpa_3620.t01	3262.0500952913	1.20508124944143	0.195086669786335	6.17715834075832	6.52656102283726e-10	2.86609134446311e-09
Varpa_1914.t01	708.153073094229	1.25527394135144	0.203298892175755	6.17452425793954	6.63629921771246e-10	2.91223552046946e-09
Varpa_1756.t01	16678.3812092899	0.957499189170029	0.155198293100851	6.16952139124255	6.84970095388706e-10	3.00377412356774e-09
Varpa_2644.t01	763.827121687296	0.849776697168871	0.137771257917501	6.16802597300611	6.91477882589975e-10	3.02993361308031e-09
Varpa_4395.t01	1269.5285309743	-1.94394299568286	0.315169520396583	-6.16792827312984	6.91905147362075e-10	3.02993361308031e-09
Varpa_0138.t01	857.781961153492	0.904265255161944	0.146620265296319	6.16739611904551	6.94236909442514e-10	3.03801571926209e-09
Varpa_4528.t01	222.567543713903	1.41953931967516	0.2302786643343	6.16444134665637	7.07324083394685e-10	3.09311980205275e-09
Varpa_1865.t01	1058.26440547475	-1.43423782156347	0.2326721056519	-6.1642018390861	7.0839538457772e-10	3.09563829246586e-09
Varpa_2926.t01	1474.73463164732	-1.21505874301801	0.197129372984492	-6.16376303856859	7.10362217620723e-10	3.1020639398406e-09
Varpa_R0061.r01	171.799126187697	-2.85721474061425	0.464039818934802	-6.15726199353527	7.4013353015217e-10	3.22981454603415e-09
Varpa_2167.t01	12423.7641054356	1.04669877673054	0.170150734695839	6.15159716237261	7.67065099152199e-10	3.3450033528277e-09
Varpa_0283.t01	426.696487261366	1.00913334119199	0.164197847369398	6.1458378252775	7.95425230259022e-10	3.46625680884842e-09
Varpa_2592.t01	488.693774117214	2.86757903976255	0.466653335406477	6.14498777184299	7.99696752632982e-10	3.48244251373067e-09
Varpa_4566.t01	209.204043523526	-3.17484708081544	0.516833760254698	-6.14287866808634	8.10391863268339e-10	3.52655902058764e-09
MSTRG.3023.1	220.374651838506	-2.33891803441502	0.380958028710981	-6.1395688189826	8.27457711880894e-10	3.59831819174927e-09
Varpa_1010.t01	2195.82526822479	0.620931205660632	0.101162926499298	6.13793241405427	8.36024138915541e-10	3.63304231160168e-09
Varpa_2850.t01	3274.91825701205	-1.51295196852585	0.246518917005985	-6.13726519206282	8.39541753774978e-10	3.64579320315485e-09
Varpa_1056.t01	2125.15637967701	-1.34798179399596	0.219699391111393	-6.13557364532022	8.48524454231394e-10	3.68224257950832e-09
Varpa_1019.t01	2410.76442150411	-1.09935734155651	0.17924206340323	-6.13336691557358	8.60383972482052e-10	3.73111689385173e-09
MSTRG.311.1	445.372980196273	-0.981998025860164	0.160272684437192	-6.12704547445818	8.95258915253359e-10	3.87966224786286e-09
Varpa_2696.t01	342.854258057955	-1.10949493478618	0.181098631914485	-6.12646778750978	8.98513870140169e-10	3.89106942100202e-09
Varpa_5704.t01	929.255395241129	1.05777916370244	0.172661274633352	6.12632546556053	8.99317547939536e-10	3.89185274035607e-09
Varpa_R0023.r01	605.245991616223	-2.04399860566326	0.333661679252174	-6.12596151360388	9.0137593820164e-10	3.89806106423671e-09
Varpa_3627.t01	2268.7162594753	0.720900160543911	0.117702222471273	6.12477951059808	9.08092692973087e-10	3.92439228104344e-09
Varpa_3279.t01	158482.176340093	-1.29157309644059	0.210938449134374	-6.12298564695441	9.18379705841396e-10	3.96610558521277e-09
Varpa_1714.t01	79.1128284131269	-2.06312295864698	0.337848801563232	-6.10664578089628	1.01746703429342e-09	4.39098860310746e-09
Varpa_5318.t01	314.621788382041	1.32506834159396	0.216995916548453	6.10642063072226	1.01890267754079e-09	4.39414964247921e-09
Varpa_3783.t01	148.043429258289	-2.50831644311406	0.410795604690906	-6.10599630198425	1.02161373032465e-09	4.40280289710258e-09
Varpa_3264.t01	3485.91664132713	-0.857614412620802	0.140481054460111	-6.10484037094354	1.02903474715881e-09	4.43043734711275e-09
Varpa_4105.t01	1279.35199763667	1.36563150001111	0.223698839165164	6.1047768737093	1.02944391550772e-09	4.43043734711275e-09
Varpa_2109.t01	237.731480748299	-1.12746385788051	0.184734740761778	-6.10315013424799	1.03998068434576e-09	4.47270426460887e-09
Varpa_2971.t01	464.429962155046	1.13468451466422	0.185928764209879	6.1027916766196	1.04231659758784e-09	4.47966741287923e-09
Varpa_4592.t01	221.333001187106	1.83976148390041	0.301690797679019	6.09816904610331	1.07290253459908e-09	4.60795047333999e-09
Varpa_2162.t01	1932.56599441327	1.22856763117449	0.201472585445321	6.09793947131292	1.07444412602171e-09	4.61140202164124e-09
Varpa_1245.t01	3428.53660543267	-1.89275602109164	0.310539838994044	-6.09505056492265	1.09402864345029e-09	4.69223403769447e-09
Varpa_5146.t01	5415.84672302643	0.815023539433221	0.133766847803109	6.09286645247747	1.10906582729282e-09	4.75346526389083e-09
Varpa_0015.t01	3680.77246524596	-2.62358103135628	0.430633343004193	-6.09237782902179	1.11245738546375e-09	4.76473351731526e-09
Varpa_1285.t01	825.927872689201	1.31541993005994	0.215927528977726	6.09195101841616	1.11542817027733e-09	4.7719213716916e-09
Varpa_4211.t01	445.947807869444	0.930305609275859	0.152711462718551	6.09191734997932	1.11566284590197e-09	4.7719213716916e-09
Varpa_0425.t01	11212.5933864886	1.49894619754362	0.246119981861311	6.09030679349019	1.12694514465655e-09	4.8168811278788e-09
Varpa_0660.t01	1008.4551496085	0.737662188964986	0.121124655008025	6.0901076574056	1.1283478400598e-09	4.81958007691981e-09
Varpa_5718.t01	133.8346183281	-1.95791992699683	0.321542889054503	-6.08914080716914	1.13518247169351e-09	4.84546124700326e-09
Varpa_R0047.r01	175.707376048193	-2.68641572411839	0.441293036006704	-6.08760053960511	1.14615402067168e-09	4.88895322537701e-09
Varpa_3934.t01	134.434777959753	-1.98859345285179	0.327098581495156	-6.07949274424243	1.20563337283001e-09	5.13915617108783e-09
Varpa_1583	5762.39352864312	-1.37794800269454	0.226668280374824	-6.07913908560974	1.20829519397479e-09	5.14699159314824e-09
Varpa_3026.t01	2179.59465244472	-1.54366993427387	0.254027050525225	-6.07679351896652	1.2260947328161e-09	5.21925475842496e-09
MSTRG.2820.1	998.774289366567	-1.7226984359662	0.283592980503679	-6.07454540273379	1.24339453356552e-09	5.28929369656293e-09
Varpa_4390.t01	191.862717114625	-1.87460251567495	0.30870759810611	-6.07242104559604	1.25996051412249e-09	5.35611785901459e-09
Varpa_0693.t01	176.522566107905	-2.47273413933568	0.40734570803185	-6.07035766077678	1.27625691466192e-09	5.42170595494382e-09
Varpa_5968.t01	1670.69375527885	1.29140002552443	0.212785390690258	6.06902579794242	1.28688475365241e-09	5.46314050650402e-09
Varpa_4751.t01	558.90426296725	-1.14013419834958	0.187891824284765	-6.06803517231074	1.29484552772579e-09	5.49320414308108e-09
Varpa_0162.t01	1625.75964292262	1.21602314489787	0.200435712684305	6.06689860111484	1.30403827844857e-09	5.52523737396315e-09
Varpa_4509.t01	619.298335002599	0.891204918899531	0.146896670821558	6.0668830267918	1.30416468660516e-09	5.52523737396315e-09
Varpa_0875.t01	480.372032087219	1.77056522116196	0.291898544728355	6.06568704482466	1.31390757017137e-09	5.56274282249382e-09
Varpa_3900.t01	378.087544613785	-1.21915079507269	0.201030631447265	-6.06450263970099	1.32362605278288e-09	5.6000942476914e-09
Varpa_5924.t01	473.257292939174	-1.16440277738189	0.192064949699957	-6.06254696237348	1.33982668504804e-09	5.66480172859622e-09
Varpa_5630.t01	554.42087099327	1.20338319368684	0.198507434501406	6.0621567988594	1.34308180845505e-09	5.67472496351294e-09
Varpa_4661.t01	1888.53025027533	0.975901189259345	0.161021464846474	6.06069004644703	1.35538798688075e-09	5.72285103379582e-09
Varpa_0686.t01	408.078075224669	-2.59546053639746	0.428652806163777	-6.05492486944272	1.4048321580449e-09	5.9276138795561e-09
Varpa_1810.t01	1273.66287407006	-1.95472472639049	0.322875137388842	-6.05411968911188	1.41187608921526e-09	5.95331557456557e-09
Varpa_1657.t01	1218.68535831222	1.72928372087953	0.285828403680291	6.05007654457531	1.44777028780043e-09	6.10055059235663e-09
Varpa_5382.t01	487.999996694751	-1.34918142494257	0.223092659208263	-6.04762805612116	1.46993822944465e-09	6.18978705916415e-09
Varpa_1641.t01	474.255421896738	1.8494609639435	0.306554198026077	6.03306356870108	1.60880090972783e-09	6.76996423224865e-09
Varpa_5682.t01	980.035567190271	0.79152223977811	0.131210642357092	6.03245457501815	1.61487745691308e-09	6.7909617955921e-09
Varpa_1418.t01	981.757198025643	-1.84606028193646	0.306237433886061	-6.0281992913489	1.6579653102655e-09	6.96746820702699e-09
Varpa_4681.t01	1354.17511137882	0.781184475224698	0.12969941803925	6.02303762834384	1.71173627236495e-09	7.18860212769395e-09
MSTRG.601.1	188.013713109103	-2.18587017865211	0.362992365015937	-6.02180758968896	1.72479863825099e-09	7.2385941507256e-09
Varpa_3289.t01	4978.38555194738	0.87128988383372	0.144832144900817	6.01585983850747	1.78934346452381e-09	7.50443443611364e-09
Varpa_4304.t01	580.128705075829	0.769841270896972	0.128049126474861	6.01207749002574	1.83160726792502e-09	7.67653508870787e-09
Varpa_5617.t01	457.173775953591	2.15964671580998	0.359324337051329	6.01029903382659	1.85181433985239e-09	7.7560240011646e-09
Varpa_4268.t01	184.97460220766	-1.95323624197625	0.325056102506818	-6.00892038916661	1.8676279932994e-09	7.81701763571864e-09
Varpa_5612.t01	799.958073539374	0.727035956865016	0.12103290448595	6.00692811556394	1.89071291993103e-09	7.90834339802475e-09
Varpa_4033.t01	481.604726401325	-0.956760284630387	0.1592797209957	-6.00679282114147	1.89229064850273e-09	7.90964833611609e-09
Varpa_2599.t01	1300.66621954771	1.58722383231242	0.264254831992696	6.00641365890442	1.89671906625396e-09	7.92285925469319e-09
Varpa_3311.t01	5598.46398646898	-1.57444030807558	0.26213894642348	-6.00612892344545	1.90005126525692e-09	7.93147652410853e-09
Varpa_4775.t01	6554.07251260645	0.835094738983634	0.139068749074792	6.00490580766291	1.91443012104248e-09	7.98616410306705e-09
Varpa_5484.t01	4272.51227162941	-1.57977689411638	0.263094264171715	-6.00460408777783	1.91799338654818e-09	7.99569090896569e-09
Varpa_5976.t01	783.932001940521	0.924157034680576	0.154172315417342	5.99431248197122	2.04348107443676e-09	8.51314215610353e-09
Varpa_4766.t01	1507.5468118662	-0.676759723232423	0.112934105560331	-5.99251855650364	2.0661585142878e-09	8.60188178266788e-09
Varpa_4075.t01	1039.43026520482	0.944562256470066	0.157647312766034	5.99161660225633	2.07765276814293e-09	8.643976130576e-09
Varpa_5552.t01	661.917691562927	1.18288530922588	0.197441999928609	5.99105210468687	2.08487823666346e-09	8.66826620153691e-09
Varpa_3322.t01	943.0082634426	-0.943039870979315	0.157580858210357	-5.98448239011644	2.1707907288625e-09	9.01946227703576e-09
Varpa_5795.t01	11990.8450557762	-4.99056740357757	0.834202458098916	-5.98244149861496	2.19817472683787e-09	9.12717200532214e-09
Varpa_4103.t01	2183.86438504402	-1.65755272321679	0.277114124799765	-5.98148046193781	2.2111858488746e-09	9.17509984702351e-09
Varpa_3984.t01	1529.42110925264	0.696669359599642	0.116478982411178	5.98107353943353	2.21671760277311e-09	9.19194976757078e-09
Varpa_2495.t01	745.596720897428	-1.51406311338765	0.253344988796437	-5.97628996168622	2.28276539621643e-09	9.45954970885706e-09
Varpa_1408.t01	513.178374879987	1.03722655386305	0.173658286306782	5.9728019659868	2.33212930708804e-09	9.65770446652961e-09
Varpa_5336.t01	838.765535168876	0.918856999691498	0.153878657088683	5.97130893312866	2.35357586332753e-09	9.7370015480368e-09
Varpa_5375.t01	2060.59031380875	0.87511399459503	0.146554518450644	5.97125222645215	2.35439419732495e-09	9.7370015480368e-09
Varpa_1862.t01	436.940826422329	-0.973088344941137	0.163012100495198	-5.96942399972205	2.3809263475594e-09	9.84021742453618e-09
Varpa_4919.t01	916.321111968069	-1.25683329554692	0.210597840689941	-5.96793058955113	2.4028153773467e-09	9.92411982355553e-09
Varpa_3909.t01	808.956153202866	1.12541384255752	0.188675798342578	5.96480233524235	2.44930361512971e-09	1.01094440495017e-08
Varpa_1547.t01	680.046071127806	0.781551264785437	0.131057932784688	5.96340296370635	2.47038183621294e-09	1.01897135937259e-08
Varpa_5666.t01	2126.84864923573	0.870702837718765	0.146087917265017	5.96012903749752	2.52038833278677e-09	1.03891205089608e-08
Varpa_0694	934.006206535181	-2.7230608388531	0.457689280170464	-5.94958404496366	2.68824778453482e-09	1.10737379074213e-08
Varpa_1152.t01	713.890532866318	1.41525934996798	0.238040127746495	5.94546542789284	2.75672430900996e-09	1.13483334696991e-08
Varpa_1686.t01	593.501758958884	0.928051778818617	0.156166633618517	5.94270208247979	2.8036169903594e-09	1.15261859031289e-08
Varpa_3413.t01	116.912149716309	-1.39626986044123	0.234951804567186	-5.94279266342879	2.80206763342666e-09	1.15261859031289e-08
Varpa_4269.t01	220.753918709995	-1.50507770549205	0.253482217710564	-5.93760666561079	2.89212880685996e-09	1.18822570112215e-08
Varpa_2959.t01	7120.31732329066	-1.36067867872497	0.229294571000982	-5.93419492134048	2.9529084945989e-09	1.21239981489806e-08
Varpa_5847.t01	3620.84844016638	0.926069073607259	0.156115253609917	5.93195765431876	2.99343837703607e-09	1.22823351399201e-08
Varpa_3248.t01	3244.44850677938	0.783002884727208	0.132045264834505	5.92980661372871	3.03291668476213e-09	1.24361524692116e-08
Varpa_0690.t01	191.762486505823	-2.61020171012443	0.440211655482329	-5.92942435216645	3.03998522946642e-09	1.24569624255316e-08
Varpa_0134.t01	169.662577137917	-1.22139164857476	0.206061426770675	-5.92731821630082	3.07921918869504e-09	1.26094631128147e-08
Varpa_0225.t01	578.015051486161	1.10944154104367	0.187223442968583	5.92576187817381	3.10852761816626e-09	1.2721145439372e-08
Varpa_3387.t01	715.698971580675	-0.952145765126882	0.16068685587916	-5.92547386603241	3.11398106784495e-09	1.27351228357088e-08
Varpa_0860.t01	1903.7781311398	-0.982672524425327	0.165861436564561	-5.92465943126463	3.12945268336947e-09	1.27900260421032e-08
Varpa_3936.t01	1851.53085876127	1.67582808368101	0.282897514503767	5.92379924800891	3.14587463701856e-09	1.28487389586464e-08
Varpa_R0026.r01	62.6878558988164	-3.2304584017464	0.545485841280654	-5.92216728148646	3.17726178886424e-09	1.29684578175131e-08
Varpa_5797.t01	14709.6524490694	-4.49453757620943	0.7591173133799	-5.92074175755249	3.2049278096637e-09	1.30728419599141e-08
Varpa_0379.t01	101.099563674445	-2.34214393722799	0.396713790455798	-5.90386317182729	3.55086699326777e-09	1.44744734774496e-08
Varpa_3381.t01	732.115882547631	0.970842316258213	0.164469361458825	5.90287642419809	3.57217850544361e-09	1.4551853637886e-08
Varpa_5551	1119.67038710932	1.03088603808005	0.174697548894299	5.90097597021119	3.61357540363924e-09	1.47109007800271e-08
Varpa_1649.t01	782.520315203207	2.36657525293941	0.40107158187183	5.90063061036244	3.62114823144057e-09	1.47321323556459e-08
Varpa_0294.t01	835.817081743768	-0.96896645027955	0.16429268914527	-5.89780625857781	3.68366129372518e-09	1.49767074980408e-08
Varpa_5546.t01	8179.44008659311	1.20291939430963	0.204065023786931	5.89478477000364	3.75170066643494e-09	1.5243418377472e-08
Varpa_1528.t01	17423.7999546572	-1.65404051412952	0.280641296771637	-5.89378873728425	3.77439675366417e-09	1.53256694695565e-08
Varpa_0100.t01	489.643509841335	-1.87869370660138	0.318875956515113	-5.89161292413822	3.82444172617332e-09	1.55187898356215e-08
Varpa_2166.t01	1203.607595929	0.698983018984341	0.118728057347053	5.88726064085381	3.92649233587317e-09	1.59225506858348e-08
Varpa_3663.t01	305.472995744408	1.06396519239913	0.181214795071742	5.87129319092248	4.32408768571954e-09	1.75234915357078e-08
Varpa_0382.t01	232.608846164684	1.39270987180367	0.237391103019643	5.86673154169738	4.44469436113219e-09	1.80005800795302e-08
Varpa_4638.t01	397.958211821944	-1.10083044008288	0.187744630584275	-5.86344566370297	4.53359250300574e-09	1.83487173259604e-08
Varpa_5436.t01	1420.79843175707	0.858461522341451	0.146504281067773	5.85963438122552	4.63887368524882e-09	1.87626677405307e-08
Varpa_5557.t01	190.850788808981	-2.28090290638407	0.389427851239871	-5.85706158181053	4.71128464824163e-09	1.90432197715795e-08
Varpa_5840.t01	6755.55402225843	-1.01344225219655	0.173090303752283	-5.85499147108166	4.77034496193998e-09	1.92694800692715e-08
Varpa_2222.t01	206.166055295578	-1.35757642126976	0.231895136315975	-5.85426862691918	4.79113693663902e-09	1.93409655794944e-08
Varpa_4004.t01	2098.83663311843	-1.66020942380554	0.283600554552553	-5.8540415283211	4.79768741262305e-09	1.93549055141907e-08
Varpa_0628.t01	2906.98749204392	-1.44659680965865	0.247562801930426	-5.84335287199243	5.11604846020471e-09	2.06259269856898e-08
Varpa_4663.t01	7631.00154205597	1.01612504946172	0.173920344512998	5.84247376180757	5.14312892198647e-09	2.07217360628584e-08
Varpa_0585.t01	590.028652283786	1.73991842032772	0.298011472792886	5.83842764180068	5.26957592462101e-09	2.12175128562865e-08
Varpa_3344.t01	5081.10539786747	-1.26156247303955	0.216085626231255	-5.8382526179202	5.2751133736801e-09	2.12261323065853e-08
Varpa_3522.t01	749.921150700909	0.897230493947515	0.153692674737573	5.8378221049215	5.28875815137505e-09	2.12673421415332e-08
Varpa_0798.t01	3221.01365318455	0.795510845787573	0.136301924580933	5.8363874775313	5.33447588676927e-09	2.1437388949467e-08
Varpa_3025.t01	285.967016310985	-2.17149731381104	0.372288677272529	-5.83283201014845	5.44944263993817e-09	2.1885325872091e-08
Varpa_2699.t01	1077.64520212862	-0.958250979050983	0.164541806793005	-5.82375383939032	5.75403099164167e-09	2.30937313209819e-08
Varpa_4613.t01	162.216008219755	1.29840962324658	0.223039688315224	5.8214286123442	5.83467264388734e-09	2.34023551679409e-08
Varpa_6004.t01	1604.3284268509	0.939635493131169	0.161441665034724	5.82027875473822	5.87495629097038e-09	2.35488145364169e-08
Varpa_1680.t01	3094.19132643735	1.11519579100867	0.191641125770079	5.8191882693625	5.91340979920366e-09	2.36877550225793e-08
Varpa_1960.t01	512.158265950743	-0.938899005536731	0.161415243566966	-5.81666876553211	6.00319310420443e-09	2.40320010942815e-08
Varpa_0677.t01	100.66110761581	-2.06253780082189	0.354649534375765	-5.81570705979426	6.03781229137137e-09	2.41551146022917e-08
Varpa_3309.t01	1697.64091991911	-1.33037534065215	0.228773940400768	-5.8152398753179	6.05469986193701e-09	2.42071781428307e-08
Varpa_3442.t01	119.764083641829	-1.84748749001733	0.317761498797836	-5.81406966233101	6.09720211502706e-09	2.436151919233e-08
Varpa_2837.t01	3892.34021854936	1.20063769736025	0.206546924749903	5.81290522148439	6.13978273546241e-09	2.45159759194279e-08
Varpa_4517.t01	963.758517732434	0.85495840721792	0.147096222342563	5.81223904735544	6.16427294663917e-09	2.45980470265314e-08
Varpa_1315.t01	757.126223398979	0.843493047081933	0.145128624014195	5.81203778931601	6.17169036173527e-09	2.46119292089877e-08
Varpa_2871.t01	155.691100535493	-1.31294280462561	0.226215572128	-5.80394529109917	6.4772418862819e-09	2.58139569817446e-08
Varpa_5267.t01	1408.11246371984	-2.51257192339253	0.433029166950536	-5.80231567560791	6.54052765547765e-09	2.60495585207647e-08
Varpa_3447.t01	549.982440489305	0.854527611568907	0.147353578329592	5.79916430436151	6.66462092456072e-09	2.65268892723439e-08
Varpa_0756.t01	722.721456946281	-1.58277273664156	0.27329028227625	-5.7915441539251	6.97422184490035e-09	2.77415100628786e-08
Varpa_1607.t01	3243.85847972618	1.1085827447983	0.191458414835604	5.79020120766269	7.03021556986044e-09	2.7946448534388e-08
Varpa_5838.t01	8771.20345222826	0.82180543852459	0.14196608201626	5.78874493719187	7.09142840089529e-09	2.81718601889349e-08
Varpa_3116.t01	830.283336195925	-1.5362623205717	0.265619671191602	-5.78369182402735	7.30787675889879e-09	2.90132921641414e-08
Varpa_0234.t01	490.361870943361	0.891600906132184	0.154327147974266	5.77734324670379	7.5889367603042e-09	3.01100100413593e-08
Varpa_2261.t01	457.707474138639	1.37149534414368	0.237415959537036	5.77676137197397	7.61521675924558e-09	3.01951075688614e-08
Varpa_0749.t01	4059.99413317459	-1.11839738832836	0.193628602462874	-5.77599266896943	7.65007044687145e-09	3.03140711620163e-08
Varpa_5813.t01	154.827370734084	-1.28119534051224	0.22184196210826	-5.77526148946976	7.68336669860892e-09	3.04267164129323e-08
Varpa_1694.t01	394.398723925097	1.19822374209543	0.207522118248369	5.77395678209761	7.74313050436034e-09	3.06439661315692e-08
Varpa_5986.t01	969.50637513785	1.60441014216974	0.277893335850045	5.77347469402975	7.76532733727559e-09	3.07123610953387e-08
Varpa_2829.t01	5960.41162914967	0.87701042033159	0.151925290181736	5.77264271986903	7.80377962159281e-09	3.08449202121021e-08
Varpa_3607.t01	57.223395743651	-3.23213826074924	0.560067369371503	-5.77098120245121	7.88112670235701e-09	3.11309486491965e-08
Varpa_0904.t01	1256.67512945794	-0.641418422766963	0.111182635024226	-5.76905217822191	7.97186209361062e-09	3.14694669759777e-08
Varpa_5909.t01	1482.66883798789	1.10099979384157	0.190851057184927	5.76889544171999	7.97927895438901e-09	3.14788599658945e-08
Varpa_5339.t01	2727.56434263729	0.969478945512167	0.168102370057537	5.7671937949497	8.06023492941837e-09	3.17781754409687e-08
Varpa_0201.t01	833.807777847368	-0.92718104485385	0.160854038771921	-5.76411417414592	8.20878331954462e-09	3.23076200549182e-08
Varpa_5647.t01	488.021211338116	1.14993861846395	0.199500514602694	5.76408848244856	8.21003370894705e-09	3.23076200549182e-08
Varpa_5687.t01	246.899423060916	-1.7834303697479	0.309402438334311	-5.76411220076067	8.20887935568047e-09	3.23076200549182e-08
Varpa_2221.t01	1051.72956260529	-1.32672391941729	0.230359057812558	-5.75937378810098	8.44265588041362e-09	3.32021123956606e-08
Varpa_1444.t01	900.652995623993	1.04371598141255	0.181230285855593	5.75905940050328	8.45839356392392e-09	3.32430826295349e-08
Varpa_4139.t01	237.342847971974	1.11192042665063	0.193178846591183	5.75591192447558	8.61753097476878e-09	3.38472351108297e-08
MSTRG.1173.1	1130.71181595789	-1.52398744043638	0.264809633269732	-5.75503021404083	8.66262998626503e-09	3.40029992362878e-08
Varpa_5272.t01	429.744582056008	-1.97490690764119	0.343181145244858	-5.75470690918089	8.67922428159378e-09	3.40467498654611e-08
Varpa_1899.t01	541.183323546766	-1.87560455066591	0.326365114077757	-5.74695171071207	9.08666659753676e-09	3.56226973450485e-08
Varpa_0479.t01	6118.35174941749	1.02950841462598	0.179312367429984	5.74142447273177	9.38834302942166e-09	3.67822919064928e-08
Varpa_1200.t01	984.512001354176	0.660513047658901	0.115245024428689	5.73138016962814	9.96167128626122e-09	3.90040625738386e-08
Varpa_3024.t01	1180.82395662903	-3.36440314406285	0.587846021994804	-5.72327279284131	1.04491280665546e-08	4.08870390030682e-08
Varpa_1691.t01	90.3248475228006	-2.9024670354825	0.507402968648986	-5.72024054808079	1.06373346364641e-08	4.15714222284329e-08
Varpa_2466.t01	135.133535659072	-2.59046539298249	0.452852064721564	-5.72033472912448	1.06314397055794e-08	4.15714222284329e-08
Varpa_5029.t01	2064.3059544424	1.15998317876607	0.202802667935526	5.71976291325142	1.06672794486174e-08	4.16623932965064e-08
Varpa_5491.t01	416.171622024085	0.955918180711979	0.167150703457336	5.71890013586434	1.07215781521356e-08	4.18483084776359e-08
Varpa_2178.t01	14167.7527263176	1.30546346746593	0.228360403071793	5.71668051862526	1.08625066484276e-08	4.23719126379676e-08
Varpa_1030.t01	359.373764951386	-1.67396309674744	0.293036351800662	-5.71247589748235	1.11344190462061e-08	4.34054801121283e-08
MSTRG.2997.1	247.0761880884	-1.59193996644827	0.278810424641353	-5.70975769107652	1.13137134111597e-08	4.40769296174171e-08
Varpa_1109.t01	728.618016531847	0.782324717756448	0.137035084420986	5.70893739411335	1.13683695662118e-08	4.42622687970452e-08
Varpa_3800.t01	882.567491476449	0.907169252543841	0.159004608617962	5.70530162885709	1.16137242683002e-08	4.51893916267795e-08
Varpa_5977.t01	2653.28565124118	0.708681451712016	0.124220465179526	5.70502976854753	1.16322757533832e-08	4.52334108169829e-08
Varpa_5288.t01	268.494932780001	1.37391597010881	0.240871560766827	5.70393601359528	1.17072039454419e-08	4.54964660790214e-08
Varpa_0963.t01	639.550500233426	1.16016746534187	0.203538793991473	5.69998201615792	1.19820067551785e-08	4.65065591385778e-08
Varpa_4671.t01	4844.52877637654	-1.34720443876006	0.236351586796162	-5.70000166710088	1.19806256403313e-08	4.65065591385778e-08
Varpa_3543.t01	985.365761034387	0.800647002825017	0.14047216181363	5.69968449611578	1.20029360812927e-08	4.65588749670998e-08
Varpa_5527.t01	7787.80682051635	1.04964770574859	0.184562196101769	5.6872302558093	1.29116317255329e-08	5.00525971791906e-08
MSTRG.3009.1	646.269626330974	-1.65343712476323	0.290918772922793	-5.68350095853745	1.31964984418971e-08	5.11251821223898e-08
Varpa_3706.t01	6874.23286712394	-1.29472024242826	0.228282906855377	-5.67156017182005	1.41502883003436e-08	5.47863392743788e-08
Varpa_0812.t01	426.479270973356	-1.5827366692573	0.279195018278647	-5.66892876175059	1.43693092018646e-08	5.55654784668639e-08
Varpa_1180.t01	4056.00812127332	0.92069911580491	0.16241006805549	5.66897808016643	1.43651741481374e-08	5.55654784668639e-08
Varpa_4134.t01	2478.14349736273	0.706026416491157	0.124698510348648	5.66186728708431	1.4973461074388e-08	5.78658987346017e-08
Varpa_2792.t01	48.4409569948624	-2.64300733265074	0.466845527630565	-5.66141727021591	1.50127879400146e-08	5.79820221490429e-08
Varpa_2218.t01	1310.9040256955	0.847025944228086	0.149784115207683	5.65497845384768	1.55865824104611e-08	6.01609348258009e-08
Varpa_3855.t01	1197.07437805838	-1.03756283296669	0.183799942835957	-5.64506613526385	1.65117763651326e-08	6.36926484603169e-08
Varpa_1108.t01	1380.8122386036	0.834961723816876	0.147981164667094	5.64235134718156	1.67743348026573e-08	6.46655263305402e-08
Varpa_3321.t01	2204.92218458349	-0.854190191983612	0.151436408817663	-5.64058669016707	1.69471717216478e-08	6.52915388955469e-08
MSTRG.3377.1	3145.72907195542	-0.862011213132644	0.152856540574503	-5.63934791336255	1.70695338993414e-08	6.57224382852647e-08
Varpa_3030.t01	76.8135957102346	-3.29329063891665	0.584159122790502	-5.6376602032418	1.72376217533268e-08	6.63287551333371e-08
Varpa_0105.t01	1281.06116316697	-0.804494330726398	0.142745538275175	-5.63586323220519	1.74183581835768e-08	6.6982966331798e-08
Varpa_0665	173.766476693042	-1.60409746054882	0.284858214492397	-5.63121363169125	1.78945905234225e-08	6.87720148713821e-08
Varpa_0226.t01	1674.7938875095	1.08528610584361	0.192759255874569	5.63026714810425	1.79930707036528e-08	6.91079894450686e-08
Varpa_4799.t01	3740.87446769634	0.727224060240106	0.129175067464169	5.62975560621886	1.80465147346076e-08	6.9270682172336e-08
Varpa_0014.t01	596.745971948573	-2.52209981263838	0.448103292754679	-5.62838937677509	1.81900101416939e-08	6.97786208566267e-08
Varpa_3545.t01	346.053904485339	1.14660769777858	0.203815328920788	5.62571865349835	1.84737235147598e-08	7.08234958550515e-08
Varpa_2411.t01	442.639766277622	0.914301661914827	0.162581454877497	5.62365284899031	1.86961184468382e-08	7.16321546132998e-08
Varpa_4486.t01	228.266364788171	-1.68790140858613	0.300245699563707	-5.62173383678384	1.89050380586836e-08	7.23882247724962e-08
Varpa_0190.t01	574.462944961671	-0.945417784511265	0.16817741104096	-5.62155035363818	1.89251318753443e-08	7.24207893992815e-08
Varpa_0629.t01	537.36546911473	-1.06693222836836	0.189916488815301	-5.61790203169764	1.93290036845771e-08	7.39210183751054e-08
Varpa_0586.t01	250.922983201812	1.8442768331619	0.328577790749617	5.61290776517296	1.98954660749794e-08	7.60408363929946e-08
Varpa_5143.t01	1304.07808822103	1.17296621053124	0.208997793751819	5.61233776431207	1.99611326693907e-08	7.62451821827764e-08
Varpa_4989.t01	1976.34900024221	0.704665004844016	0.125743412690914	5.6039914120681	2.09471090822308e-08	7.99624219027857e-08
Varpa_3768.t01	2494.77670572105	-0.903489914819026	0.161256730330192	-5.60280437888717	2.10911214740686e-08	8.04630147078479e-08
Varpa_3089.t01	32.6268594480514	-3.27422598488114	0.584881841307008	-5.59809820315909	2.16715988375084e-08	8.26271025842526e-08
Varpa_4729.t01	93.1172611783573	-1.77008196318641	0.316269217027564	-5.59675702814968	2.18398444521667e-08	8.321779754975e-08
Varpa_5529.t01	1805.65355181802	0.851641023106847	0.152356673096679	5.5897848502273	2.27351128609503e-08	8.65763072931616e-08
Varpa_0649.t01	3523.88022103198	0.769501906596264	0.137686116899569	5.58881261178681	2.28627499924316e-08	8.70093329492721e-08
Varpa_3980.t01	205.74154033735	1.01045676119157	0.181137043778922	5.57841035776666	2.4272650535592e-08	9.23188029196069e-08
Varpa_2391.t01	9933.22875640281	0.881510960240544	0.158044335897175	5.57761817427018	2.43834133900192e-08	9.26836680500183e-08
Varpa_0683.t01	173.513905098482	-2.57753862640614	0.462253855286732	-5.5760240762239	2.4607788405443e-08	9.34796776569078e-08
Varpa_0771.t01	4498.83408866443	1.03113158994567	0.185052794920043	5.5720941172015	2.51695375718823e-08	9.55555530295825e-08
Varpa_2638.t01	657.455001315077	1.21381747869397	0.21789594626925	5.57062900653543	2.53821292079855e-08	9.63041441534314e-08
Varpa_1490.t01	835.87990166014	1.05496032448749	0.189424566821845	5.56928988772449	2.55779626280454e-08	9.69882818341356e-08
Varpa_2334.t01	269.868017786569	-0.959062111032898	0.172316201657098	-5.56571060532888	2.61086235920092e-08	9.89404419808766e-08
Varpa_4565.t01	296.299716708825	-2.78080878328943	0.499891360947008	-5.5628262469297	2.65440151652026e-08	1.00529424707486e-07
Varpa_3380.t01	1001.37078780419	0.952556956480918	0.171246316210342	5.56249604406609	2.65943062104983e-08	1.00658885226774e-07
Varpa_0671.t01	76.5310526277754	-1.69073145806263	0.304068690989208	-5.56036023492678	2.69218377192748e-08	1.01836903091857e-07
Varpa_0684.t01	384.513404847518	-3.12678269353252	0.562601711069018	-5.55771984338834	2.73321618082507e-08	1.03326484658051e-07
Varpa_4533.t01	5023.47361604368	-1.22810347408312	0.221017096998441	-5.55659942493853	2.75081059694797e-08	1.03928751029793e-07
Varpa_0439.t01	1243.66345716814	0.896747439132651	0.161401473547188	5.5560052794095	2.76018526276504e-08	1.04156990984413e-07
Varpa_2992.t01	1373.29128786701	-2.86765412005635	0.516127857246521	-5.55609250652529	2.75880701946839e-08	1.04156990984413e-07
Varpa_1434.t01	544.88668359621	1.40033143874613	0.252054262624958	5.55567449708137	2.76541790499343e-08	1.04291469452649e-07
Varpa_2858.t01	1356.24493862548	-1.62481419190609	0.292554602203129	-5.55388354744781	2.79391648862776e-08	1.05302678754131e-07
Varpa_5481.t01	1209.9769915699	1.07101501639763	0.192908293478439	5.55193868073557	2.82518703422334e-08	1.0641708123485e-07
Varpa_3464.t01	245.623476695594	-1.21934555136365	0.219655917464482	-5.5511618600524	2.83777182750265e-08	1.06826723795567e-07
Varpa_0695.t01	403.072969210517	-1.1206720193699	0.201921349753224	-5.55004223545215	2.85600591629603e-08	1.07448410421035e-07
Varpa_1529.t01	5113.78409914079	-0.984385895028835	0.177558002782327	-5.54402437290095	2.9559766230861e-08	1.11142586748887e-07
Varpa_4574.t01	2347.43535936974	0.855246290890437	0.15428752126562	5.5431980750929	2.96996570983525e-08	1.11601417442937e-07
MSTRG.2567.1	991.632925082661	-2.27960806051171	0.411399772106461	-5.54110190396945	3.00574230754442e-08	1.12810112191262e-07
Varpa_0320.t01	479.353273882028	3.03155278511926	0.547100832936587	5.54112259132796	3.00538718968422e-08	1.12810112191262e-07
Varpa_1238.t01	65128.8903342157	-1.07546988687417	0.194281007299773	-5.53564088338667	3.10092357088967e-08	1.16312553388293e-07
Varpa_1487.t01	915.828619822123	-0.879658623964613	0.158915585745904	-5.53538295086507	3.10549070595839e-08	1.16413985732058e-07
Varpa_4712.t01	41073.6408637862	1.35638871548144	0.245199929898548	5.53176632653463	3.17022055747737e-08	1.18698072280863e-07
Varpa_5854.t01	1367.82708100281	-1.51508009044257	0.273885131275821	-5.53180847527202	3.16945870099254e-08	1.18698072280863e-07
Varpa_4286.t01	1183.42935030251	1.04570441108827	0.189228793655436	5.52613791425621	3.27356836149203e-08	1.22494183778226e-07
Varpa_4082.t01	1278.40101988151	-1.30745155363847	0.236724415962333	-5.52309548773588	3.33078594900777e-08	1.24560630732194e-07
Varpa_4960.t01	2951.08166147286	-0.944999361243874	0.171150410963102	-5.52145540245067	3.36203152803472e-08	1.25653917575891e-07
Varpa_2458.t01	187.85124622103	1.92835454216556	0.349416292362854	5.51878828867845	3.41345128293414e-08	1.27355280327681e-07
Varpa_2725.t01	234.520165122801	1.47251517343775	0.266819104038186	5.51877714583364	3.41366769961379e-08	1.27355280327681e-07
Varpa_3320.t01	3380.57867200964	-0.852624149331752	0.154492653586748	-5.51886532813679	3.41195538420096e-08	1.27355280327681e-07
Varpa_1031.t01	366.835513272077	0.861076511583064	0.156178514932667	5.51341208458985	3.51942877809272e-08	1.31222615956452e-07
Varpa_5109.t01	272.662792858301	1.35378986161685	0.245751716225003	5.50877073174682	3.61348167766727e-08	1.34649057863702e-07
Varpa_0996.t01	654.115080471372	0.846225970614881	0.153617529468095	5.50865499233691	3.61585791106554e-08	1.34656322862451e-07
Varpa_2636.t01	424.535961676258	-1.42320084430804	0.258362089174011	-5.50855138560787	3.61798633519051e-08	1.34656322862451e-07
Varpa_4970.t01	363.815839274034	2.52100406611802	0.457674189740414	5.50829415910016	3.62327587115909e-08	1.3477292213615e-07
Varpa_5454.t01	527.23130786192	-1.19224797643977	0.216549876510585	-5.50565068727478	3.67807193884804e-08	1.36729753395963e-07
Varpa_1873.t01	1965.77661936322	0.904570731400798	0.164475872105915	5.49971688746112	3.80401535151873e-08	1.41327538238053e-07
Varpa_5901.t01	8377.58840003917	1.81461455645558	0.330110814206296	5.49698609789129	3.86337143945936e-08	1.43447463607734e-07
Varpa_0248.t01	607.110934374075	-0.660511587211382	0.120168801549959	-5.49653136830846	3.8733422212768e-08	1.4373227755795e-07
Varpa_1399.t01	629.868061788628	-1.11294952876207	0.202492164486232	-5.49625972731277	3.87931035052097e-08	1.43868310862941e-07
Varpa_3856.t01	5054.12851842007	0.877632907472353	0.159684888940056	5.49602979529144	3.8843690744515e-08	1.4397047654951e-07
Varpa_3615.t01	3016.09257098816	0.639269258584584	0.116330822464781	5.49526982651669	3.90113466726714e-08	1.44506167965337e-07
Varpa_0204.t01	1718.12837066332	-0.894559246480948	0.162794729420117	-5.49501356504239	3.90680382960555e-08	1.44630433241736e-07
Varpa_0293.t01	4689.44411355976	-1.23668092612536	0.225112715410363	-5.49360760839739	3.93804964128087e-08	1.45700841967816e-07
Varpa_0631.t01	1321.77141775106	-0.955527166829194	0.173941895662049	-5.49336985889634	3.94335725611458e-08	1.45810884576686e-07
Varpa_1241.t01	1117.65848540094	-0.990505958940679	0.180413469364254	-5.49019960888204	4.01479756601271e-08	1.48364695387424e-07
Varpa_2796.t01	1500.14337980758	-2.58525931676987	0.470909104039236	-5.48993275898626	4.02086786074244e-08	1.48501201310753e-07
Varpa_4282.t01	1551.95331113128	0.953910681778486	0.173943612472511	5.48402248417853	4.1576189456039e-08	1.53461079687412e-07
Varpa_4420.t01	396.329092319017	2.26095663996233	0.41236342634304	5.48292233385768	4.18356716142589e-08	1.54327692985539e-07
Varpa_1627.t01	554.562639026178	-0.896596279318089	0.163566691985287	-5.4815333637654	4.2165518399148e-08	1.55452698806062e-07
Varpa_0419.t01	2415.77790855379	0.503354513702322	0.0918734167823695	5.47878299655135	4.28261201941858e-08	1.57795061965488e-07
Varpa_3720.t01	2563.82517177596	-0.821663259209603	0.150067030757915	-5.47530830096246	4.3675054179658e-08	1.60828175349842e-07
Varpa_2130.t01	1961.094028336	0.76046173688769	0.138944336995871	5.4731394839812	4.42131832279345e-08	1.62713888098565e-07
Varpa_3162.t01	562.21406751669	1.01125488561856	0.184781482862659	5.47270684243936	4.43212970946465e-08	1.63015765476425e-07
Varpa_1966.t01	474.790673331195	-1.25595122685698	0.229644303172024	-5.46911553872144	4.52286855942299e-08	1.66255327222554e-07
Varpa_5774.t01	1400.51517802043	0.635798683941037	0.116280160406202	5.46781739653609	4.55610885363832e-08	1.67378743247418e-07
Varpa_5376.t01	1314.58393980737	1.03351714686973	0.189113261137101	5.46506966595249	4.62725039021496e-08	1.69892407100195e-07
MSTRG.1852.1	207.004097910793	-1.30928779184812	0.239708026274065	-5.46201064770009	4.70771835476347e-08	1.7274534350509e-07
Varpa_1438.t01	448.737209106614	1.25318167662373	0.229786131149404	5.45368717578924	4.93359625404231e-08	1.80927482344545e-07
Varpa_5639.t01	1106.6670015892	1.30854622707074	0.240041610154731	5.45133081813296	4.99942692922187e-08	1.83234128332595e-07
Varpa_1816.t01	836.062300744211	0.986765761943557	0.18108315309283	5.44924110879439	5.05851984545162e-08	1.85291269133805e-07
Varpa_0454.t01	1536.93214704115	-0.86841439517609	0.159411167827243	-5.44763837447832	5.10430023257404e-08	1.86858653505303e-07
Varpa_0290.t01	2946.61031336614	-0.990154064767625	0.181771567794309	-5.44724390498779	5.11562926433092e-08	1.87163742815011e-07
Varpa_0215.t01	1254.81108567926	1.18113234793598	0.216918725985	5.44504556982163	5.17921246170933e-08	1.89268413293694e-07
Varpa_4954.t01	48.709439391873	-2.68742718502014	0.493547514383847	-5.44512353258464	5.17694447494474e-08	1.89268413293694e-07
Varpa_2263.t01	277.316012584598	1.0254434532002	0.188669678972629	5.43512587069681	5.47577641666578e-08	1.99989052178518e-07
Varpa_0250.t01	355.472378994787	-0.829560074527055	0.152674277320034	-5.43352874556687	5.52503782573975e-08	2.01670335122942e-07
Varpa_1839.t01	344.290163146929	1.50757178509216	0.277501918215714	5.4326535642909	5.55221361051124e-08	2.02543974618125e-07
Varpa_2649.t01	605.240234149253	-1.11457260949256	0.20532322626526	-5.42838055765124	5.6867683366162e-08	2.07331478036841e-07
Varpa_4725.t01	2215.00349654857	-0.872977288389651	0.16083121023639	-5.42790971420627	5.70178679820752e-08	2.07757817504366e-07
Varpa_1687.t01	218.99908989443	1.05207756804687	0.193934363858564	5.42491566277623	5.79819103462535e-08	2.11147411278402e-07
Varpa_4321.t01	37.8236771710745	-2.599392757715	0.479215534755579	-5.42426647132966	5.81930148400874e-08	2.11792748826853e-07
Varpa_2784.t01	2169.13934406493	-1.28167481513722	0.236342629243593	-5.42295234354961	5.862262585687e-08	2.13232123969488e-07
Varpa_1523.t01	3565.48806146807	1.00354291705888	0.185140503361831	5.42043960579278	5.94526553482304e-08	2.16125446929082e-07
Varpa_2966.t01	153.717769853459	-1.45619419820021	0.268948996882226	-5.41438791399504	6.1498712108609e-08	2.23433402306219e-07
Varpa_3507.t01	3115.09365328618	0.949903228266571	0.17545147864191	5.41405085679152	6.16146536629318e-08	2.23724561731354e-07
Varpa_0627.t01	177.542821492163	-1.36414423677693	0.252045326119947	-5.41229729500217	6.22212723191969e-08	2.25796010872626e-07
Varpa_2356.t01	1025.69120494966	0.930028226386772	0.171869060175682	5.41126032478512	6.25827151976856e-08	2.26975848676922e-07
Varpa_1133.t01	1602.88458505895	1.37339863745459	0.253936235922383	5.40843898258922	6.35764396420283e-08	2.30446155059765e-07
Varpa_3877.t01	551.379860956036	-0.859082131566714	0.158906362486134	-5.40621607672681	6.43701352947864e-08	2.331878118592e-07
Varpa_2190.t01	786.57997684593	0.705979805271819	0.130596056662763	5.40582788877666	6.45097200768634e-08	2.33422837730353e-07
Varpa_5468.t01	1662.58213320961	-1.01420277899552	0.187611472615955	-5.4058675882344	6.44954314792441e-08	2.33422837730353e-07
Varpa_1145.t01	728.261999865338	0.761490187298069	0.140889456619558	5.40487702606671	6.48528716871893e-08	2.34528700910443e-07
Varpa_5485.t01	8121.95563163817	-1.3804465120841	0.255484739828	-5.40324448737509	6.54461582755671e-08	2.36537329707356e-07
Varpa_4783.t01	2421.74886845668	-1.77525503195578	0.328611608820929	-5.40228946361775	6.57956608745139e-08	2.37663054800484e-07
Varpa_4480.t01	569.222383988911	0.897386773765422	0.166347848664131	5.39464009286538	6.86610387287498e-08	2.47869919708814e-07
Varpa_4619.t01	1035.6918422812	0.783230227282387	0.145334164257429	5.38916799972136	7.07846133481399e-08	2.55388596312082e-07
Varpa_5511.t01	6183.50969215411	-0.93807822064317	0.174305110040132	-5.38181709318326	7.37376703756218e-08	2.65889614643543e-07
Varpa_5895.t01	2546.79121014978	0.680379540399225	0.126580797611091	5.37506125130951	7.65566527053931e-08	2.75895341843138e-07
Varpa_1287.t01	892.785268859	0.945353991980352	0.175983535444464	5.37183202731305	7.79406955076564e-08	2.80721271600775e-07
Varpa_5810.t01	3466.79375963991	0.869578036591828	0.161891995467062	5.37134670607448	7.81507872567475e-08	2.81315823483534e-07
Varpa_3722.t01	1025.74331764947	-1.16261574855999	0.216453835469206	-5.37119495267799	7.82165925896751e-08	2.81390608573909e-07
Varpa_1211.t01	917.425070484484	-0.854361666941547	0.159079819918415	-5.37064768730384	7.84543510936983e-08	2.82083567309851e-07
Varpa_2865.t01	1591.57968374951	1.73036421765673	0.322202122000265	5.37043085537256	7.85487468172329e-08	2.82260562887227e-07
Varpa_1229.t01	4359.14352188421	1.35334950412223	0.252125306763764	5.36776542384257	7.97181412030726e-08	2.86298082975862e-07
Varpa_3286.t01	1025.23528600737	-0.721027963905251	0.134361230614166	-5.36633938681141	8.03506855739705e-08	2.88404040293935e-07
Varpa_0240.t01	448.605531727978	0.893725801892236	0.166647990981882	5.36295575258032	8.18710666811603e-08	2.93692477434311e-07
Varpa_2859.t01	1631.82691246451	-0.976945611849405	0.182287653937317	-5.3593624732553	8.35161414899067e-08	2.99421897975001e-07
Varpa_1757.t01	5999.62534110611	0.792674921397767	0.147910102784201	5.35916686201123	8.36066088932358e-08	2.99574368677655e-07
Varpa_2963.t01	649.965573531318	-2.06555988972977	0.385606572999898	-5.35665114227791	8.4778584658685e-08	3.03599642138752e-07
Varpa_2093.t01	3301.1665520517	-0.922883041913109	0.172453037565437	-5.35150354520675	8.72264287313545e-08	3.12186685648473e-07
Varpa_3726.t01	6794.41426995742	1.34700467835777	0.251794213987487	5.34962522381355	8.81365587176882e-08	3.15263511978726e-07
Varpa_4666.t01	493.340346557798	0.784866057637082	0.146758499776193	5.34801090794743	8.89261073146938e-08	3.1790574634412e-07
Varpa_2915.t01	2559.21434272148	0.962612460720073	0.18004578477819	5.34648707219653	8.96776830248952e-08	3.204092860049e-07
Varpa_4848.t01	431.21055734259	0.938459398708526	0.175593739125414	5.34449236847933	9.06707959782833e-08	3.23772459467596e-07
Varpa_4415.t01	468.224251915651	1.13706075342438	0.21283490897883	5.34245420020584	9.16965439792443e-08	3.27248260037863e-07
Varpa_3439.t01	221.744227192991	-2.00437572550541	0.375190681467954	-5.34228546845348	9.1781963247958e-08	3.27366146310782e-07
Varpa_0021.t01	273.489274805105	-2.8075587203068	0.525611861571772	-5.34150563480658	9.21777503654164e-08	3.28590280680826e-07
Varpa_2993.t01	2560.52278129959	-1.35178302005221	0.253176384371731	-5.33929348666039	9.33094890824001e-08	3.32435004148186e-07
Varpa_2688	390.142828100079	-0.856865467333607	0.160523435849549	-5.33794621825007	9.40053325572165e-08	3.34723261054157e-07
Varpa_3142.t01	232.179066678732	-1.54596682128287	0.289627239226474	-5.33778116109447	9.40909266835596e-08	3.34837244217292e-07
Varpa_4549.t01	432.620347292447	-0.902867148509737	0.169182938080378	-5.33663239777047	9.46887372263819e-08	3.36772862224053e-07
Varpa_3699.t01	2656.82521534773	-0.829089095608628	0.155413669724845	-5.33472439764472	9.5689784803808e-08	3.40139627553468e-07
Varpa_R0013.r01	177.582422666675	-1.48171075020401	0.277857151065121	-5.332634933181	9.67977914730688e-08	3.43882546284938e-07
Varpa_0709.t01	3163.2478631779	1.2654973998377	0.237329537900927	5.3322372386954	9.70100842122126e-08	3.44440918319384e-07
Varpa_3008.t01	4249.23069033348	-2.98736850863048	0.560419844637782	-5.33059015881445	9.7894118210473e-08	3.47382364961525e-07
Varpa_3383.t01	2321.30323818434	1.1409742571043	0.214071610280965	5.32987188542562	9.82820729495454e-08	3.48561108888598e-07
Varpa_3043.t01	34.3050770529103	-3.88574805816887	0.729316245351296	-5.32793295492435	9.93367762843005e-08	3.5210182359648e-07
Varpa_4971.t01	287.686221317911	2.78896256468217	0.523683672369786	5.32566263152999	1.00585672339574e-07	3.56326454903628e-07
Varpa_1255.t01	1818.16889519529	0.806764331143184	0.151522023525181	5.32440309582526	1.01285078727263e-07	3.58600825476864e-07
Varpa_1309.t01	266.717979689405	-1.23185625578642	0.231370234264587	-5.32417776081649	1.01410700200331e-07	3.58842279474446e-07
Varpa_5678.t01	735.575267405093	0.699253337593641	0.131411760400074	5.32108644968163	1.03149367917353e-07	3.6478800232911e-07
Varpa_3096.t01	306.135021596609	-1.70679749745548	0.320774382014104	-5.32086598293386	1.03274462760292e-07	3.65023822278881e-07
Varpa_2535.t01	615.242730472743	0.715417761571735	0.13457209518341	5.31624153281319	1.05932515901517e-07	3.74207061542443e-07
Varpa_2387.t01	18901.413649024	1.16547314382934	0.219333155544064	5.31371164992517	1.07414543873228e-07	3.79227957437176e-07
Varpa_1060.t01	2052.12391530528	0.821369535289913	0.154581710767281	5.31349751023562	1.07540905897745e-07	3.79459695626769e-07
Varpa_0896.t01	1819.57738260678	0.734474419520321	0.138243960720756	5.31288611589993	1.07902476799016e-07	3.80520641939645e-07
Varpa_3923	241.134435298893	0.951453017787589	0.179128913256846	5.31155468142287	1.08693945732244e-07	3.83095581997064e-07
Varpa_2558.t01	18700.2108105299	-0.884575756805546	0.166567992667888	-5.31059864886083	1.09265720152343e-07	3.84893734629082e-07
Varpa_1758.t01	2657.20030291726	0.587176526308814	0.110644755595472	5.30686269899307	1.11528120682121e-07	3.92641817545112e-07
Varpa_4488.t01	486.694752618767	0.938510841483837	0.176983755449748	5.30280781475628	1.14034956648957e-07	4.01241241046923e-07
Varpa_1703.t01	751.642006221755	1.69303275669139	0.319475926695372	5.29940635654135	1.16179803882703e-07	4.08558016017453e-07
Varpa_0184.t01	3763.95319677913	-0.784765559401253	0.148103013183314	-5.29878185820509	1.1657781069896e-07	4.09727074835658e-07
Varpa_2440.t01	187.965542142484	-1.52042716204503	0.287077865443103	-5.29621870950679	1.18225227437243e-07	4.15283556073825e-07
Varpa_3214.t01	1186.63445198716	0.669075728534685	0.126334851075986	5.29605032052683	1.18334241348105e-07	4.15432963024891e-07
Varpa_2338.t01	959.16743236373	1.15658126972031	0.218400803400374	5.29568230387897	1.18572831571869e-07	4.1603684699192e-07
Varpa_5568.t01	821.129861892095	-1.28049215654484	0.24190510963631	-5.29336547900944	1.20085584754131e-07	4.21108203775852e-07
Varpa_2536.t01	540.592059230416	-1.03825008390442	0.196307900533722	-5.28888588325598	1.23063635871063e-07	4.31309400200939e-07
MSTRG.1129.1	356.833228723835	-1.48102026436804	0.280413193726428	-5.28156412573414	1.28085635008451e-07	4.4865870693263e-07
Varpa_5177.t01	2388.22743652821	-0.839470665505797	0.159138672315484	-5.27508903581645	1.32691649174021e-07	4.64532277696614e-07
Varpa_0743.t01	50.4756618858988	-2.82316941109778	0.53550396207117	-5.27198603756095	1.34955347060689e-07	4.72192588903831e-07
Varpa_2137.t01	392.489367390206	0.926283951407623	0.17572411965449	5.27123967517316	1.35505381025323e-07	4.73851777295604e-07
Varpa_4087.t01	596.499855590639	0.752215634810115	0.142705499914396	5.27110472449446	1.35605064549984e-07	4.73935150096672e-07
Varpa_2760.t01	239.262875121741	0.993225022941427	0.188490368386693	5.26936750902729	1.36894638295799e-07	4.78174731531832e-07
MSTRG.1788.1	125.654364155835	-2.54438356058987	0.482989251447788	-5.26799209912629	1.3792404196446e-07	4.81501306277045e-07
Varpa_5079.t01	123.682805831653	-1.80434999906936	0.342548888921953	-5.26742330050431	1.38351935243465e-07	4.82725428998554e-07
Varpa_3861.t01	781.9030610591	-1.25601656980653	0.238776546297718	-5.26021750997463	1.43885096455248e-07	5.01751098074134e-07
Varpa_3294.t01	604.638325581579	-1.27480324160746	0.242365239314128	-5.25984355353533	1.44178016029694e-07	5.02492148449278e-07
Varpa_3704.t01	2459.3566280192	-1.10966557824081	0.211075233097079	-5.25720408765553	1.46261970204264e-07	5.09471043370371e-07
Varpa_0646.t01	1445.34111885092	0.548221721168138	0.10429124022015	5.25664207282306	1.46709448332885e-07	5.09945371828076e-07
Varpa_2010.t01	242.843248811536	0.941522185105008	0.179105018212409	5.2568163332443	1.46570560154665e-07	5.09945371828076e-07
Varpa_4463.t01	586.788164198938	0.971320248169576	0.184780271615332	5.2566231214966	1.4672456049718e-07	5.09945371828076e-07
Varpa_5332.t01	886.782466825105	1.94716309970149	0.370416880254115	5.25668025270793	1.4667900750531e-07	5.09945371828076e-07
Varpa_2655.t01	536.751943919467	1.33581575815202	0.254353049961703	5.25181733953319	1.50605780207705e-07	5.23143702344609e-07
Varpa_2555.t01	786.704237319057	-0.662695521804322	0.126200007190079	-5.2511528054526	1.51150220415681e-07	5.24743181876438e-07
Varpa_0867.t01	434.347285346348	0.960648832630812	0.182945665836334	5.25100623859668	1.51270555814536e-07	5.24869352184917e-07
Varpa_0964.t01	6614.63202424246	-1.07709257230372	0.205152614068725	-5.25020154967606	1.51932879948412e-07	5.26874898333864e-07
MSTRG.1065.1	2454.1975747713	-1.82339070398622	0.34734326749186	-5.24953518504271	1.52483473993689e-07	5.28490975588776e-07
Varpa_5483.t01	1044.84022007377	-1.18363804509172	0.225492108105173	-5.24913290774525	1.52816795351984e-07	5.29352635340657e-07
Varpa_2315	188.041550995015	1.1445892759529	0.218121487223844	5.24748519974227	1.54189432039274e-07	5.33811501835691e-07
Varpa_3378.t01	1624.46514187226	-0.673796366455813	0.128444402594054	-5.24582117124506	1.55587762377673e-07	5.38354333941352e-07
Varpa_0470.t01	216.524578978163	-1.35246134576944	0.257901299407327	-5.24410442629595	1.57043241451599e-07	5.43089770797478e-07
Varpa_4202.t01	466.74918616974	0.995459059757659	0.189849905039465	5.24340035645913	1.57643960728966e-07	5.44865658515105e-07
Varpa_3333.t01	11577.1069400108	0.781661306012831	0.149092279999401	5.24280201507396	1.5815621752172e-07	5.46333998503719e-07
Varpa_2260.t01	285.729602000498	1.46378845108405	0.279353862345216	5.23990768838969	1.60656942320707e-07	5.54665874343699e-07
Varpa_3376.t01	455.398474666401	-0.784210561320121	0.149672149464824	-5.239522276684	1.60992812578646e-07	5.55518545446693e-07
Varpa_R0001.r01	93.2793681075713	-1.36715878316784	0.260938942841576	-5.23938193463856	1.61115283382762e-07	5.55634329944195e-07
Varpa_0757.t01	919.928600937202	0.575599419840995	0.109914532140619	5.23679088316184	1.63392640829168e-07	5.6317739246634e-07
Varpa_5869.t01	1334.24948396969	0.748909827858626	0.143091409280297	5.23378609257815	1.66072633984926e-07	5.72099167459648e-07
Varpa_1817.t01	326.617872796736	1.04884740620849	0.200649462595734	5.22726247376845	1.72038194748092e-07	5.92323239107894e-07
Varpa_1855.t01	413.188022365114	-1.06457292020151	0.203665907791608	-5.22705509107978	1.72231194829012e-07	5.92661198505781e-07
Varpa_5985.t01	608.562607867534	1.70574573605076	0.326572790815835	5.22317162979045	1.75884227747365e-07	6.04898480568675e-07
Varpa_2538.t01	295.85681796788	0.994562848706354	0.190466164460342	5.22172980972397	1.7725947284978e-07	6.09292874498501e-07
Varpa_4083.t01	561.371750196901	-1.48089375124715	0.283790363699957	-5.21826651172995	1.80605464934373e-07	6.20452748969156e-07
Varpa_1283.t01	3208.68748211771	-1.1471625715346	0.219907971367711	-5.2165574735643	1.8227903512299e-07	6.25858071694265e-07
Varpa_5567.t01	485.821905167477	-0.768007666064551	0.147299020608328	-5.21393599830309	1.84875276266162e-07	6.34423723990801e-07
Varpa_5839.t01	2467.07970284471	-0.951729948308497	0.182548304212418	-5.21357868764992	1.85231903869425e-07	6.35298664807925e-07
Varpa_0841.t01	1468.81820803647	-1.70352087685667	0.327276861465666	-5.20513692666103	1.93853613233483e-07	6.64504239767435e-07
Varpa_2539.t01	2743.07387518086	0.89209872593396	0.171693167378232	5.19588950193171	2.03743258379628e-07	6.9802172237626e-07
Varpa_0644.t01	50147.0389024064	-0.896033501553953	0.172468800905597	-5.19533676148423	2.04349579754344e-07	6.99715355553368e-07
Varpa_4803.t01	6902.63440854323	-1.05544252451166	0.203185694792345	-5.19447260098855	2.05301005077903e-07	7.02588160313152e-07
Varpa_5199.t01	155.112904732339	1.23116053982089	0.237153191988253	5.19141458522673	2.08702326481516e-07	7.13837349853854e-07
Varpa_3226.t01	778.979336963176	0.900640851277355	0.173490823689929	5.19128811611974	2.08844159843935e-07	7.13931703974151e-07
Varpa_5535.t01	7860.42937580645	1.07708177751133	0.207489670207428	5.19101397401889	2.09151926316179e-07	7.14592885483763e-07
Varpa_3227.t01	456.681031822553	1.22221452905087	0.235459793690086	5.19075681625527	2.0944102365585e-07	7.15189593893665e-07
Varpa_0428.t01	1485.2217281282	-0.841698978773121	0.162164736696974	-5.19039463151565	2.09848847605982e-07	7.1619085127787e-07
Varpa_1197.t01	565.581509989807	0.878838577270818	0.169546384056923	5.18346989326389	2.17795399160621e-07	7.42905812966549e-07
Varpa_4197.t01	671.443422859849	1.03400301160613	0.199657523354561	5.1788832909136	2.23218056292405e-07	7.60987252466579e-07
Varpa_0367.t01	465.307208072045	-1.03326536408536	0.19960946759199	-5.17643464786648	2.26166222828775e-07	7.70617626203388e-07
Varpa_6015.t01	3302.69391852404	0.837893720649446	0.161993392214202	5.17239443656756	2.31113071790371e-07	7.87043915868136e-07
Varpa_2115.t01	105.229298396001	-2.29615159484879	0.444849954789862	-5.16163162460799	2.4480666755748e-07	8.33222693663777e-07
Varpa_2901.t01	20200.7120373611	1.36625855157828	0.264776307629282	5.16004835859863	2.46886062547774e-07	8.39842680925987e-07
Varpa_1697.t01	665.261062720109	0.861997845881116	0.167324637308351	5.15164927142559	2.58205585494514e-07	8.77870894317312e-07
Varpa_5536.t01	4368.70906199355	0.90330479632559	0.175373651969304	5.15074406093624	2.59455054609247e-07	8.81639280181178e-07
Varpa_1673.t01	669.538821524932	-0.808754123138583	0.157059415147664	-5.1493514246071	2.61388732789114e-07	8.87727277825637e-07
MSTRG.3112.1	251.753812536693	-1.82458640326441	0.354437247657504	-5.1478404578616	2.63502456583619e-07	8.94419799669221e-07
Varpa_1606.t01	3008.83366889075	0.813664478680622	0.158075622877242	5.14731154538924	2.64246257278532e-07	8.96457579659904e-07
Varpa_2240.t01	1217.21703284683	0.792061258462406	0.153881757591533	5.14720699099934	2.64393530224945e-07	8.96470521093696e-07
Varpa_3584.t01	162.678314575037	1.35999341449838	0.264270738258355	5.14621264337194	2.65798113807742e-07	9.00744258776888e-07
Varpa_5265.t01	1975.48447167745	-2.97044253278855	0.577221720371314	-5.14610318350067	2.65953172947766e-07	9.00781234553167e-07
Varpa_0063.t01	247.032327133104	1.07128807139116	0.208180566466041	5.14595617437671	2.66161561244916e-07	9.00998697843707e-07
Varpa_3613.t01	610.289968625185	1.02293160773955	0.198803330349463	5.14544502821664	2.66887349070201e-07	9.02966456058304e-07
Varpa_4782.t01	2169.06279473414	-1.25353884213324	0.244055825056488	-5.13627913549329	2.80231338150656e-07	9.47600450272429e-07
Varpa_5330.t01	12785.1552366291	-0.975420151651717	0.189923815401083	-5.13584960154584	2.80872217732481e-07	9.4925391487846e-07
Varpa_4557.t01	33.3032459148716	-2.53276834060134	0.493383420295632	-5.13346869070655	2.84450368218842e-07	9.6082721675651e-07
Varpa_1814.t01	2067.61657449769	0.954968680239055	0.186086113568309	5.13186428544817	2.868863318429e-07	9.6853197605958e-07
Varpa_1674.t01	646.972818606	-0.848679158198931	0.165529864968001	-5.1270455537615	2.94324321208824e-07	9.92570255387987e-07
Varpa_R0036.r01	833.306201953278	-1.55796004946505	0.303865630020843	-5.12713481073257	2.94184870406151e-07	9.92570255387987e-07
Varpa_5256.t01	1705.48185495029	0.649611720573017	0.126784179739231	5.12376009301109	2.99502018508092e-07	1.00948657694556e-06
MSTRG.3418.1	145.519432892875	-2.20709887705887	0.431020197125381	-5.12063910642415	3.04501900166283e-07	1.02578564643617e-06
Varpa_0836.t01	11559.1804111425	-2.30329190744559	0.449978121022528	-5.11867533072853	3.07689114335044e-07	1.03596404928863e-06
Varpa_3817.t01	241.640059083452	1.07967113721212	0.210997196572629	5.11699280725029	3.10445455498364e-07	1.04468155703246e-06
Varpa_3049.t01	28.0360164728589	-2.89682270104475	0.566146640228197	-5.11673565682051	3.1086881882292e-07	1.04554319097117e-06
Varpa_0191.t01	821.07680159493	-0.650048938110528	0.127055899279737	-5.11624365177508	3.11680392553016e-07	1.04770886125002e-06
Varpa_5047.t01	1090.96888476329	-1.01712019950682	0.198904961633319	-5.11359893264946	3.16078091751996e-07	1.06192042761195e-06
Varpa_5635.t01	946.562625526983	0.975826355193315	0.19091663692351	5.11126935251994	3.20001346129164e-07	1.0745235958953e-06
Varpa_3583.t01	465.94537764085	0.784955992940761	0.153597302818017	5.110480317944	3.21340789227956e-07	1.07844177867105e-06
Varpa_0981.t01	2696.65793501396	0.675964978740542	0.132282554380843	5.11000851098198	3.22144299824966e-07	1.08055809425991e-06
Varpa_5804.t01	1009.11409483403	-0.807360337435964	0.158005414545048	-5.10970044767538	3.22669993253545e-07	1.08174076600934e-06
Varpa_0166.t01	540.093203598984	0.776296219620099	0.151966368992829	5.10834222575083	3.24997617384898e-07	1.08895984506071e-06
Varpa_5808.t01	5565.70526571863	1.03006237626409	0.201813263993983	5.10403704830225	3.32483138375971e-07	1.11344433639413e-06
Varpa_4368.t01	1881.19526557717	-0.601802948382767	0.117969041499875	-5.10136338086127	3.37215399022187e-07	1.1286872139741e-06
Varpa_2464.t01	55.7415852671339	-2.36868933397664	0.464792170867304	-5.09623328972314	3.46478119650166e-07	1.15906946985754e-06
Varpa_5093.t01	58.8078521081887	-2.87523590831732	0.564378087063828	-5.09452080833916	3.4962443500673e-07	1.16896901784754e-06
Varpa_5970.t01	715.74938219732	0.865091233059081	0.169822970298391	5.09407668196508	3.50444914326841e-07	1.17108570568365e-06
Varpa_5811.t01	1162.07400096015	0.645862941584242	0.126812804678536	5.09304200960993	3.52363583343165e-07	1.17686800230435e-06
Varpa_4753.t01	4512.82554333566	-0.868478917477832	0.170563514777794	-5.09182118232769	3.54640494350439e-07	1.18383998354481e-06
Varpa_1076.t01	150.926547773256	-1.06493509713769	0.209300289626677	-5.08807273528948	3.61720646494698e-07	1.20682985581707e-06
Varpa_5573.t01	408.853589967129	-2.02943307705283	0.399005115393264	-5.08623323050031	3.65244856772271e-07	1.21793762538416e-06
Varpa_3523.t01	1866.61096314246	1.03943433235304	0.204445767128179	5.08415677640985	3.69262844590144e-07	1.23067920845003e-06
Varpa_4178.t01	81.804945088679	-2.70181895789588	0.5320616040715	-5.07801904369855	3.81390475477415e-07	1.27042061900766e-06
Varpa_4625.t01	3051.18935705292	0.726825354820848	0.143174707136317	5.07649269454303	3.84465573387621e-07	1.27998154933364e-06
Varpa_1809.t01	1043.70855454465	-1.61765197797482	0.3187028197376	-5.07573789057372	3.85995086342889e-07	1.28438940072242e-06
Varpa_0581.t01	588.086379256692	1.10251071510504	0.217352782645438	5.07244812643389	3.92730210923193e-07	1.30610488986643e-06
Varpa_2607.t01	150.703857739912	-1.58161140426337	0.312006698709307	-5.06915848539822	3.99578410046661e-07	1.3281731299902e-06
Varpa_1159.t01	1351.16158695069	0.534796666583237	0.105562601318574	5.06615657347519	4.059280711889e-07	1.34856167828784e-06
Varpa_3094.t01	213.835862684587	-1.33163936499153	0.262911712614263	-5.06496782418086	4.08469336735025e-07	1.35628314838319e-06
Varpa_2979.t01	346.38978708047	1.61813405460642	0.31948561138354	5.06481042322707	4.0880697149138e-07	1.35668335892174e-06
MSTRG.1548.1	1446.1380260934	-1.46399054346003	0.289134930285562	-5.06334721306114	4.11958561315061e-07	1.36641669302432e-06
Varpa_3647.t01	8322.68275684742	-0.832602273307739	0.16445181678499	-5.0628949535797	4.12937410863776e-07	1.3689368066248e-06
Varpa_0050.t01	6179.86386671497	-1.22155131085107	0.241318018991418	-5.06199792272664	4.14885546906258e-07	1.37393735167844e-06
Varpa_0117.t01	172.458051403905	-2.45235501371736	0.484454915718272	-5.06209129921078	4.14682342798615e-07	1.37393735167844e-06
Varpa_1669.t01	521.796189925697	-1.58485832802258	0.313112329746871	-5.06162861521238	4.15690168606403e-07	1.37587280912151e-06
Varpa_4209.t01	1095.52890252285	-1.21537274722852	0.240156092312851	-5.0607616718099	4.17584924950164e-07	1.38141249127241e-06
Varpa_2413.t01	266.992941261402	1.10667390483295	0.218732121643544	5.05949421839575	4.20370023179262e-07	1.38989009251175e-06
Varpa_4739.t01	2077.77489031526	1.19452816042434	0.236170562745727	5.05790453533548	4.23888530225443e-07	1.40078235080846e-06
Varpa_4296.t01	4253.04091652553	-2.20006389537643	0.435011200939386	-5.05748792358794	4.24815321645904e-07	1.40310303645098e-06
Varpa_3432.t01	565.026729237937	-1.00372410639185	0.198491930473772	-5.05675018624737	4.26461284887384e-07	1.40779533505614e-06
Varpa_6005.t01	5883.20628799561	1.21881939530048	0.241140066532804	5.05440432535781	4.31736115636837e-07	1.42445564235195e-06
Varpa_3350.t01	476.399102079754	-0.895109109153891	0.177107591130264	-5.05404146395697	4.32557635199903e-07	1.42641301444021e-06
Varpa_4745.t01	1211.95620983772	0.743254392736098	0.147074797760403	5.05358092653591	4.33602465477883e-07	1.42910432846587e-06
Varpa_2967.t01	163.385689134187	-1.31874754519634	0.260986568500227	-5.0529326193857	4.35077419666251e-07	1.43320969715045e-06
Varpa_2771.t01	101.988667987575	-1.69449978855126	0.335586595867147	-5.04936671911081	4.43277076109647e-07	1.45945123741264e-06
Varpa_2409.t01	1515.62939903485	1.01355042564073	0.200776038710192	5.04816427374445	4.46075514238268e-07	1.46789146312529e-06
MSTRG.2617.1	413.372530318957	-2.12492305044513	0.420973196390011	-5.04764452622418	4.47290385291258e-07	1.47111453562372e-06
Varpa_1246.t01	3478.30683715188	-1.15329630446828	0.228503803106918	-5.04716459326785	4.48415026642799e-07	1.47328245765433e-06
Varpa_5575.t01	2697.99014305938	-1.18210835517595	0.234212484279179	-5.04716201962525	4.48421064883747e-07	1.47328245765433e-06
Varpa_3793.t01	381.470878565225	0.958889151622187	0.190096621302102	5.04421985542982	4.55375467577287e-07	1.49534487487676e-06
Varpa_2628.t01	125.138817726729	-1.2113441241131	0.240366146577168	-5.03957874835007	4.66557628906107e-07	1.53125978100539e-06
Varpa_0729.t01	288.423772907027	-1.12522516583192	0.223324467573179	-5.03852165443181	4.69141349450205e-07	1.53893138725162e-06
Varpa_4576.t01	44.5704937773388	-4.08888833534123	0.811838533818971	-5.03657829113714	4.73927317464145e-07	1.55381521869541e-06
Varpa_2940.t01	438.447222205706	-0.907745486976694	0.180536832735241	-5.02803485152479	4.95531828944376e-07	1.62379569956655e-06
Varpa_0471.t01	3079.04903457076	0.979317742699331	0.19478058882336	5.02779947742862	4.96140282085315e-07	1.62493743330772e-06
Varpa_4189.t01	922.476356334471	-0.579690431606087	0.11530025365139	-5.02765963862301	4.96502113117721e-07	1.62527066782223e-06
Varpa_3733.t01	3205.98367683732	1.03817232918695	0.206519708209785	5.02698913428814	4.98240572494811e-07	1.63010750655501e-06
Varpa_0391.t01	500.445899986904	-1.08859420603819	0.216596852358723	-5.02590039598216	5.01075925435894e-07	1.63852614235945e-06
Varpa_5883.t01	2125.84395231052	-3.96423329640908	0.788977622309276	-5.02451930741214	5.04695028102973e-07	1.64949750555203e-06
Varpa_2201.t01	1027.43868686116	0.552343934879728	0.10996967682822	5.02269308058917	5.09519324839372e-07	1.66439428171523e-06
Varpa_2243.t01	1599.22442489312	0.841259623173926	0.167612608800331	5.01907123333472	5.19218955488209e-07	1.69430770383594e-06
Varpa_4423.t01	285.658677948787	-3.12630280930473	0.622872546593632	-5.01916937325601	5.1895379662395e-07	1.69430770383594e-06
Varpa_0674.t01	96.9471405667366	-1.9077435402642	0.380486032876668	-5.01396470677436	5.33197709815131e-07	1.73901486880728e-06
Varpa_5313.t01	1332.79438873812	-0.948456874085731	0.189226305232919	-5.01228871386709	5.37864204060761e-07	1.75331946331544e-06
Varpa_5268.t01	1136.5541803449	0.516946043154173	0.103172539165925	5.01050034566665	5.42887008527876e-07	1.76877002934864e-06
Varpa_5818.t01	672.822044032562	-3.08401084101689	0.615547468568101	-5.01019173743168	5.43758327564422e-07	1.77068566386142e-06
Varpa_2457.t01	1167.30268266474	1.56661785797418	0.312768152438175	5.00887908746991	5.47479528232568e-07	1.78187477704444e-06
Varpa_1564.t01	5194.99032269325	-0.973078786264641	0.194287989963971	-5.00843508878285	5.48743757695436e-07	1.78505973026485e-06
Varpa_2248.t01	6043.65370801087	-1.30840170584703	0.261421487512469	-5.00495088715546	5.58762754492897e-07	1.81670575068996e-06
Varpa_3075.t01	45.8021264091481	-2.80979396104452	0.561499300699768	-5.00409164809789	5.61260516884548e-07	1.82387777951718e-06
Varpa_1558.t01	6306.22120014158	0.812789057074398	0.162430186745013	5.00392860072453	5.61735700535112e-07	1.82447317704985e-06
Varpa_0659.t01	2514.77469847926	0.697635442489893	0.1395090071667	5.00064803454793	5.71379371036935e-07	1.85483100758951e-06
Varpa_4605.t01	368.738047668381	-4.7317566112078	0.947136812789455	-4.99585334168576	5.85761650549751e-07	1.90053195964974e-06
Varpa_2952.t01	125.044387376185	-2.08101757192563	0.41658055532205	-4.99547457349956	5.86912567822569e-07	1.90327796384184e-06
Varpa_5799.t01	4304.95542865295	-4.11350799580038	0.824032880429406	-4.99192215929153	5.9781349159595e-07	1.93762267063439e-06
Varpa_1263.t01	1767.34501905523	0.749695805496846	0.150216889302367	4.99075575974553	6.01435069983739e-07	1.94742694083832e-06
Varpa_2976.t01	379.681370666312	-1.53195113988948	0.306958271649483	-4.99074721673838	6.01461673198585e-07	1.94742694083832e-06
MSTRG.4622.1	960.843158851738	-0.808329853440229	0.162144142209666	-4.9852547395452	6.18802293016565e-07	2.00253522996402e-06
Varpa_0713.t01	1832.23029178164	1.26165847402215	0.253128563599318	4.98425960342924	6.21995233930784e-07	2.01182619918917e-06
Varpa_3088.t01	57.2737730413709	-3.49633386755294	0.70201834834977	-4.98040240083717	6.34521967801604e-07	2.05128182969075e-06
Varpa_1107.t01	1087.65921578251	0.804056238272403	0.161753283359346	4.97088047657206	6.6649529551077e-07	2.15353107634271e-06
Varpa_1377.t01	1992.88612046656	0.602875000228179	0.121329131282298	4.96892208702512	6.73261133281961e-07	2.17426812500205e-06
Varpa_0783.t01	323.609934822204	0.88828533674835	0.178890603760895	4.96552260472904	6.85163114104395e-07	2.21156213844957e-06
Varpa_2322.t01	354.227441368347	-0.767077102043515	0.15449692409669	-4.96499918382485	6.87013588896891e-07	2.21639025142833e-06
Varpa_0119.t01	315.671253534503	-2.62960483702804	0.529838035755242	-4.9630352288313	6.9399988049886e-07	2.23777360848162e-06
Varpa_0013.t01	1305.43510641992	-1.06122416596575	0.213860577006867	-4.96222436513709	6.96904252799394e-07	2.24597971931068e-06
MSTRG.1965.1	671.316302901502	-2.24765608132972	0.453163143913114	-4.95992693033454	7.05197004168894e-07	2.27036377076323e-06
Varpa_3046.t01	56.5993590870487	-3.10365702484833	0.625734718088711	-4.9600204929149	7.04857434164239e-07	2.27036377076323e-06
Varpa_4593.t01	82.3691541029208	1.59772537098505	0.322265512653228	4.95779197044974	7.12988462269908e-07	2.29426616927119e-06
Varpa_0689.t01	150.746512014534	-2.66720351636605	0.538064589020654	-4.9570322425802	7.15781018531585e-07	2.30206669315691e-06
Varpa_3173.t01	2205.426888693	-1.25131524061819	0.252502725338755	-4.9556504348198	7.20887210733547e-07	2.31729638882404e-06
Varpa_1857.t01	201.295658976454	-1.00296421887406	0.202426486689027	-4.95470842417397	7.24388319762758e-07	2.32735352709382e-06
Varpa_0085.t01	878.847493215762	0.759508144965735	0.153546355337018	4.94644202591913	7.55822237813758e-07	2.42709823437727e-06
Varpa_1355.t01	528.492148729529	0.663153412891258	0.13414157938469	4.9436827561831	7.6660416880003e-07	2.4604568314491e-06
Varpa_1439.t01	208.059062174708	1.27275973000297	0.257476675994444	4.94320398182564	7.68490016438364e-07	2.4652433843549e-06
Varpa_0324.t01	6009.02831950101	1.07599147458483	0.217687844786336	4.94281835368866	7.7001221832866e-07	2.46885908277876e-06
MSTRG.1516.1	607.502695958633	-1.55597756033213	0.314974500158611	-4.94001120582328	7.81180813696094e-07	2.50338405373687e-06
Varpa_1115.t01	656.273496478915	0.888431981701193	0.179897520611771	4.93854489311433	7.87076602680713e-07	2.5209849770127e-06
Varpa_0637.t01	27.7542474584865	-2.39537493559021	0.485193350485087	-4.93694922487161	7.93541203632984e-07	2.54038882249104e-06
Varpa_0632.t01	702.250678483084	-0.672567388066216	0.136257035781573	-4.93601951787925	7.97331314488198e-07	2.55121525050525e-06
Varpa_1796.t01	17409.6412318752	0.787029489349295	0.159516434720111	4.93384578667535	8.06261068084338e-07	2.57846745878149e-06
Varpa_5786.t01	1300.51663095361	0.68671565838447	0.1394405036195	4.92479330294413	8.44495724217549e-07	2.69936254763962e-06
Varpa_0835.t01	44694.0201611286	-2.14021447048098	0.434638096591271	-4.92412995378454	8.47365129172368e-07	2.70576632202255e-06
Varpa_4727.t01	593.175805628978	-0.679200538989721	0.137931452673581	-4.92418897810836	8.47109431542565e-07	2.70576632202255e-06
Varpa_2026.t01	785.870346132717	-1.37647957029411	0.279571801209832	-4.92352792498196	8.49977410350437e-07	2.71272157164448e-06
Varpa_3866.t01	448.979108728503	0.9252356457787	0.187944557579852	4.92291800141961	8.52631855781059e-07	2.71980421989578e-06
MSTRG.4959.1	194.820802526037	-2.3178967004794	0.471273140132923	-4.91837217759881	8.72668726521411e-07	2.78229942450627e-06
Varpa_0199.t01	2146.3454285375	0.857449734747728	0.17435791541004	4.91775628729704	8.75418051066966e-07	2.78964171398137e-06
Varpa_1228.t01	2930.03081564252	1.26308816579461	0.257555410118095	4.90414146305626	9.38368477436123e-07	2.98871794877591e-06
Varpa_4302.t01	1098.01886594671	0.558857032299969	0.113984642076045	4.90291518332027	9.44247618197405e-07	3.00591103724686e-06
Varpa_1397.t01	3700.63767722358	-0.909119810953534	0.185449968774783	-4.90223760596907	9.47511314643104e-07	3.01476487026719e-06
Varpa_2775	1334.9435563397	0.635300331763968	0.129667096565622	4.89947217598457	9.60944569543139e-07	3.05595044024177e-06
Varpa_0338.t01	585.993321924815	1.1220151045658	0.229137757913734	4.89668361417859	9.74675748764512e-07	3.09804107529473e-06
Varpa_4284.t01	480.89140588318	-0.991322538583745	0.202556100967863	-4.89406408321923	9.87746519432877e-07	3.13799084897613e-06
Varpa_2900.t01	27925.932730432	1.16463813652578	0.237999723030512	4.89344324311031	9.9086899273324e-07	3.14631114613314e-06
Varpa_3364.t01	471.352284294163	0.859686282427774	0.175724329367611	4.89224392274862	9.96927821131286e-07	3.1639420793547e-06
Varpa_2212.t01	5904.40807176835	0.746302604260202	0.152615003817463	4.8900998302423	1.00784850749798e-06	3.19697732149994e-06
Varpa_5902.t01	9617.91326548102	1.66690776186775	0.340895147728895	4.88979609411571	1.00940483331501e-06	3.20028960090587e-06
Varpa_1533.t01	8701.79050415129	0.747307209335788	0.152938849555904	4.88631378819562	1.02741407248868e-06	3.25573556743498e-06
Varpa_1469.t01	487.205718079593	1.43493435643377	0.294128505589779	4.87859669893768	1.06843279161654e-06	3.38400228829791e-06
Varpa_2709.t01	1439.99323237809	0.633993315476618	0.129960100748078	4.87836891343742	1.06966717446618e-06	3.38619562980707e-06
Varpa_5064.t01	436.309763249766	-0.748358299754161	0.153652280319483	-4.87046660289147	1.11335019038139e-06	3.52269637452824e-06
Varpa_1477.t01	440.911683589399	-1.03561719400996	0.212819650868817	-4.86617278894195	1.13780051966624e-06	3.59823656244654e-06
Varpa_2509.t01	1017.94489786402	0.793562978550156	0.163100614782558	4.86548122217759	1.14178651818706e-06	3.60901565612085e-06
Varpa_5180.t01	1096.24809956163	0.786286785840941	0.161645740516961	4.86425923334763	1.14886259172673e-06	3.6295461757838e-06
Varpa_3234.t01	851.274164513922	-0.940429380826064	0.19347537553501	-4.86071872570622	1.16960336761877e-06	3.69320436798874e-06
Varpa_1541.t01	2378.26168638648	-1.03188319325084	0.212298233057965	-4.86053594694355	1.17068383248565e-06	3.69401831477623e-06
Varpa_5725.t01	191.429634304942	-2.11944325966678	0.436056803604735	-4.86047515403052	1.17104341199739e-06	3.69401831477623e-06
Varpa_0145.t01	292.791346924305	1.02695960369438	0.211325408348514	4.85961253651402	1.17615711054846e-06	3.7082773884043e-06
Varpa_4120.t01	376.949517264306	0.795385500234133	0.163752302869306	4.85724772291567	1.19028642971311e-06	3.75093287911106e-06
Varpa_0035.t01	72.3546280689449	-2.97814439033266	0.613233398885991	-4.85646149694847	1.19502005047448e-06	3.76395176180192e-06
Varpa_3796.t01	367.324520351583	0.816115917029174	0.168053314112139	4.85629171516721	1.19604462871616e-06	3.7652810503009e-06
Varpa_5291.t01	344.677979389145	1.00046885593992	0.206163095657441	4.85280283917686	1.21728695334013e-06	3.83022465831947e-06
Varpa_0123.t01	453.262107989524	1.23650802513594	0.254921882294506	4.85053701159883	1.23127654447959e-06	3.8722934707866e-06
Varpa_0322.t01	291.26329959004	-1.08930245637761	0.224770766524763	-4.84628171723391	1.25796853245343e-06	3.95424816866272e-06
Varpa_5495.t01	476.61145167792	-1.07504611744263	0.221856653392171	-4.84567895983851	1.26179413633508e-06	3.96427931521263e-06
Varpa_4164.t01	661.823510865559	0.689794629287461	0.142362535967699	4.84533816849097	1.2639620338666e-06	3.96909484906151e-06
Varpa_2157.t01	335.416444397732	0.923598791282866	0.190637483240746	4.84479114800577	1.26744932301838e-06	3.97804661955893e-06
Varpa_1699.t01	229.418971943612	1.70994703319343	0.353101624377456	4.84264844776117	1.28119850860324e-06	4.01918146599479e-06
Varpa_2998.t01	178.682593925492	-1.29629266636611	0.267815751803694	-4.84024056701592	1.29682049285331e-06	4.0661471449274e-06
Varpa_1164.t01	1547.58486310459	0.934237737949175	0.193118414087668	4.83764193260757	1.31388559182896e-06	4.11758829655925e-06
Varpa_5548.t01	12313.2103708626	0.812975477436071	0.168082708283291	4.8367585561857	1.319735716434e-06	4.13384886816844e-06
Varpa_4794.t01	1488.9994270333	-1.18386973793491	0.244925053826172	-4.8335999908573	1.34085881412254e-06	4.19790918309205e-06
Varpa_0146.t01	327.254659207362	1.27721887725742	0.264359499156568	4.83137122491288	1.35595909433465e-06	4.24305877841623e-06
Varpa_3160.t01	665.471697634554	0.823593766887179	0.170510449045373	4.83016596049208	1.36419297094937e-06	4.26455321433847e-06
Varpa_5117.t01	583.424445327881	0.888098076347487	0.183862310997873	4.83023449192782	1.36372350552476e-06	4.26455321433847e-06
Varpa_1913.t01	574.945215419577	-1.6445940017747	0.340577463511201	-4.82883977354132	1.37330850266306e-06	4.29090241657072e-06
MSTRG.2389.1	87.2720242226226	-1.75601280156087	0.363672582674376	-4.82855426891823	1.37527856416719e-06	4.29491041853112e-06
Varpa_1903.t01	391.667567133965	0.87433438017933	0.181174083009635	4.8259351760198	1.39347831330349e-06	4.34957341650027e-06
Varpa_4833.t01	7908.22019313454	0.736741473873697	0.15269582360369	4.82489603504712	1.40076316228168e-06	4.37012930658924e-06
Varpa_1416.t01	511.066560706709	-1.44128866394942	0.29881115508563	-4.82340983400166	1.41124578301356e-06	4.40063617667251e-06
Varpa_0786.t01	2350.3512566267	0.683805187158935	0.141776270912858	4.82312860083077	1.41323787461504e-06	4.40245437610637e-06
Varpa_1648.t01	345.235954705564	2.31682034239759	0.48035055471532	4.8231865658418	1.41282706320948e-06	4.40245437610637e-06
Varpa_4427.t01	1112.52949958608	-1.3818607321094	0.286617933151583	-4.82126403227734	1.42651394849734e-06	4.44159724173387e-06
Varpa_0685.t01	466.939994517916	-2.68218470640514	0.55646352173843	-4.82005486725492	1.43518744374307e-06	4.46637765734583e-06
Varpa_0420.t01	5637.41572194287	0.680487613078151	0.141412642853665	4.81207054295935	1.49374606495801e-06	4.64630122445127e-06
Varpa_1280.t01	12049.6789910591	-0.783262955656988	0.162779548819217	-4.8118019821205	1.49575514348306e-06	4.65023576697794e-06
Varpa_4220.t01	5968.14263942991	1.029639533639	0.214177103454913	4.80742113433126	1.52889701547965e-06	4.75090872686839e-06
Varpa_0914.t01	396.448844570764	0.838377609308599	0.174402290126005	4.8071479376955	1.5309870143039e-06	4.75503869402838e-06
Varpa_3110.t01	1020.10518017285	1.15458188458999	0.240534026332804	4.80007715412582	1.58604515598804e-06	4.92359472417747e-06
Varpa_0466.t01	3866.88889772253	-4.65902430260796	0.970642094328173	-4.79994050312921	1.58712774106577e-06	4.92450906351539e-06
Varpa_3533.t01	877.874436581781	0.814509579825736	0.169745673953302	4.79841141665745	1.59929011259378e-06	4.95978357994964e-06
Varpa_0741.t01	239.930496041574	-1.41692561110816	0.295733634724756	-4.79122238641174	1.65768266104582e-06	5.13832289130719e-06
Varpa_0445.t01	629.414783607536	0.655929279315909	0.137054864203818	4.78588836030263	1.70232667543319e-06	5.27408993296082e-06
Varpa_1891.t01	207.996407588911	1.1876370465359	0.248344659444848	4.78221295030365	1.73375865647828e-06	5.36880963544737e-06
Varpa_1656.t01	916.529429922981	1.48624470059341	0.311036961013818	4.77835398001907	1.76736040625018e-06	5.47015115337166e-06
Varpa_5961.t01	1141.40931468604	1.22533177187696	0.2566010295111	4.77524105889821	1.79492114624339e-06	5.55270408063116e-06
Varpa_1752.t01	405.325451102107	1.30232280546057	0.272779075720022	4.77427677333016	1.80354205842435e-06	5.57661272790388e-06
Varpa_3183.t01	923.29904212068	-0.785420348125866	0.164518736612266	-4.77404801604406	1.80559302717719e-06	5.58019328725531e-06
Varpa_4176.t01	190.026776452305	-1.45009736763786	0.304086969118603	-4.7686928901984	1.85425079273717e-06	5.7277376192855e-06
Varpa_5139.t01	6269.69935216644	-1.7325584658303	0.363394325418055	-4.7677091925889	1.86332478891059e-06	5.75292322426003e-06
Varpa_4634.t01	11079.2119903589	1.41391550732485	0.296616304116319	4.76681654953931	1.8715957754001e-06	5.77560592616059e-06
Varpa_3146.t01	280.693129187427	0.944733223707442	0.198204471355617	4.7664576749755	1.8749309408421e-06	5.78304217636835e-06
Varpa_5088.t01	98.3434056150414	-2.80283664794543	0.5882745390613	-4.76450443090376	1.89318357560666e-06	5.8364598736882e-06
Varpa_0834.t01	10640.4633646162	-1.27435386986354	0.267626443744013	-4.76168891248459	1.91979465970185e-06	5.91558029017598e-06
Varpa_2359.t01	597.724660076438	0.883415167402713	0.185565203898433	4.76067252288441	1.92948913304977e-06	5.94252222396648e-06
Varpa_0120.t01	354.603402166167	-2.65310696727504	0.557919360900837	-4.75535920279095	1.98093880449164e-06	6.09797368929471e-06
Varpa_5490.t01	588.656588898117	0.762041949384036	0.160283157975202	4.75434823602573	1.99087625247289e-06	6.12554687429988e-06
Varpa_4025.t01	4364.3141750969	-1.34498944049765	0.283341002726023	-4.74689306368477	2.06565090362164e-06	6.35248646492698e-06
Varpa_2835.t01	1620.52103776545	-0.864038485510659	0.182133926925331	-4.74397329534812	2.09566487827155e-06	6.44161821166695e-06
Varpa_2810.t01	3419.96416220831	-1.22247186749854	0.25794233185398	-4.73932238540272	2.14434103593026e-06	6.58799760743767e-06
Varpa_3532.t01	1622.08431611943	-1.13615812345473	0.239885697932041	-4.73624785991453	2.1771130294535e-06	6.68539524376163e-06
Varpa_3435.t01	616.06408704462	0.685413443569023	0.144734989069555	4.73564442140271	2.18360142627444e-06	6.70202618506334e-06
Varpa_5913.t01	1670.06693700573	-0.685336499098289	0.14498413361606	-4.72697585594546	2.27888349758132e-06	6.99103729817656e-06
MSTRG.2499.1	391.94987146142	-2.32214316760096	0.491443614497471	-4.72514668844661	2.29949306797533e-06	7.05080087427764e-06
Varpa_3689.t01	411.590211159674	0.715423083733091	0.151466289745844	4.72331556370429	2.32030388100323e-06	7.11112258577205e-06
Varpa_5302.t01	1258.67137106855	-1.17431892272492	0.24900245034237	-4.71609384208977	2.4041558165767e-06	7.36381266534704e-06
Varpa_5331.t01	116.248495458072	-1.38108151077737	0.29284938973376	-4.7160129376843	2.40511148183282e-06	7.36381266534704e-06
Varpa_0849.t01	750.574719092741	0.662393433238208	0.140574155448012	4.71205700028679	2.45228759973546e-06	7.50457649889661e-06
Varpa_3329.t01	1031.02095820166	-0.606634728074706	0.128753827632581	-4.71158597168723	2.4579636299218e-06	7.51826467125861e-06
Varpa_0882.t01	441.825799099497	0.796624806741581	0.169088603893579	4.71128620378793	2.46158248430683e-06	7.52420706498306e-06
Varpa_3161.t01	268.497006236425	1.26997919794208	0.269564504275292	4.71122561687541	2.46231452198598e-06	7.52420706498306e-06
Varpa_3241.t01	181.574909122641	-0.942142398952488	0.200089230776068	-4.70861122959134	2.49410253353133e-06	7.61706812966954e-06
Varpa_R0020.r01	761.357104436778	0.930674798440489	0.197657341798647	4.70852633133438	2.4951413764496e-06	7.61706812966954e-06
Varpa_3750.t01	10515.0984235635	-1.6760209164052	0.356182373898294	-4.70551335278533	2.53227929278942e-06	7.72666665070366e-06
Varpa_0960.t01	2324.42322205487	0.769755023111187	0.163596627900695	4.70520103616339	2.53615911113976e-06	7.73472829942037e-06
Varpa_4149.t01	803.605414284773	0.698950994214953	0.148558118726817	4.70489933640216	2.53991245723251e-06	7.74239655865658e-06
Varpa_3771.t01	1415.92402322308	-0.71785591717381	0.152604457778873	-4.70402980110841	2.550759907745e-06	7.77167170331473e-06
Varpa_4562.t01	191.990263856828	-1.0698341200985	0.227468923652209	-4.70321001621405	2.56102743660003e-06	7.79915226672202e-06
Varpa_1845.t01	136.993944592196	1.6312172459757	0.347041578739535	4.70035104122201	2.59714645274857e-06	7.90529380576025e-06
Varpa_5903.t01	11860.6517333021	1.59318373194902	0.339010586433773	4.69951026812627	2.60786110622939e-06	7.93404286895202e-06
Varpa_3963.t01	423.84546317168	0.936300678624151	0.199286420763994	4.69826631957512	2.62379160767116e-06	7.97862469894748e-06
Varpa_4224.t01	500.605839206316	0.991152306401192	0.211034163418397	4.6966438530435	2.64470996079846e-06	8.03832322229064e-06
Varpa_5297.t01	326.067016589967	-0.791133268707801	0.168528840014977	-4.69434945756164	2.67456485553686e-06	8.12511219360713e-06
Varpa_3882.t01	277.013679254193	-1.22143010877391	0.260226989583802	-4.69371032853825	2.6829386934752e-06	8.14289131523059e-06
Varpa_4761.t01	118.364070898324	-1.2803165031258	0.272773173958391	-4.6937038732449	2.68302339863335e-06	8.14289131523059e-06
Varpa_1660.t01	770.192569232596	1.92373696635689	0.409875427824108	4.69346741903844	2.68612787613724e-06	8.14835587280661e-06
Varpa_0832.t01	326.621872869705	-0.777783203293865	0.165720683451768	-4.6933381343448	2.68782675073236e-06	8.14955330680567e-06
Varpa_0600.t01	684.078035019345	0.691651292045197	0.147411898877814	4.69196379200358	2.70595025452564e-06	8.20052528638736e-06
Varpa_5636.t01	760.475534000037	-0.72398253250835	0.154370982396088	-4.68988744692147	2.73355369916829e-06	8.28016338638033e-06
Varpa_1306.t01	2266.02543625995	0.882010539403031	0.188259927738942	4.68506787395618	2.79867172611226e-06	8.47330407774977e-06
Varpa_5992.t01	11962.9775294191	-1.36431202677028	0.291339912147873	-4.68288747913746	2.82861802935329e-06	8.55982279197516e-06
Varpa_2272.t01	171.243299398179	-1.61051614088375	0.344598636016445	-4.6735998711466	2.959656816796e-06	8.95203071062836e-06
Varpa_1260.t01	1622.05498104302	0.726313993470776	0.155416606348354	4.67333582000112	2.9634661568209e-06	8.95921626220309e-06
Varpa_1058.t01	2230.35674563647	-1.42489184306426	0.304965882188712	-4.67229918585629	2.97846671625294e-06	9.0002120453891e-06
MSTRG.225.1	102.453893310934	-1.67194686117762	0.358185239273692	-4.66782736376268	3.04401499829197e-06	9.19383746946666e-06
Varpa_4611.t01	367.454445467631	1.15646753988338	0.247872941248351	4.66556589056925	3.07768850524697e-06	9.291050951347e-06
Varpa_2367.t01	1656.94679286265	1.37280659921992	0.29427920029256	4.66498005246424	3.08646978148061e-06	9.31306116101995e-06
Varpa_2025.t01	291.694936252383	1.01392901006131	0.217466865413511	4.66245286670837	3.12462663749551e-06	9.42364471897175e-06
MSTRG.4737.1	176.734246820948	-2.05447000439381	0.440829420921351	-4.66046481221668	3.15496096163327e-06	9.51054078593648e-06
Varpa_5441.t01	2762.24783890849	0.775665659012664	0.166557348717628	4.65704854805107	3.20774822702219e-06	9.66500418064689e-06
Varpa_2781.t01	2699.91433653752	-1.03932756503057	0.223763996273117	-4.64474885299249	3.40490404200016e-06	1.02540941486549e-05
Varpa_2402.t01	521.641450806814	0.704886866813094	0.151770497224868	4.64442615463473	3.41022996209964e-06	1.02651864321583e-05
Varpa_2805.t01	972.599044347059	-1.23243348602324	0.265521516182626	-4.6415578810403	3.45792126857414e-06	1.04037313468078e-05
Varpa_1875.t01	346.962499485019	0.740090226463973	0.159545314087583	4.63874624395234	3.505291182208e-06	1.05411764184879e-05
Varpa_5115.t01	928.21532131327	0.659962810044779	0.142295841818015	4.63796272338597	3.51860224666979e-06	1.05761161324865e-05
Varpa_4746.t01	407.396427942963	1.08196857663818	0.233332411758835	4.63702650001523	3.53457110754186e-06	1.06190071399178e-05
Varpa_3077.t01	831.447411897366	-2.40394448048675	0.51862552505834	-4.6352220712938	3.56554491211335e-06	1.07069150196042e-05
Varpa_1036.t01	493.791880038534	0.632380007287823	0.136472434590604	4.63375632731157	3.59089643798823e-06	1.07778635163249e-05
Varpa_0782.t01	1070.82408724352	0.822050507548173	0.177409348924529	4.63363691108453	3.59296945876444e-06	1.07789083762933e-05
Varpa_4811.t01	169.192067756399	-1.34506813502615	0.290520194858913	-4.62986105210127	3.65911185543194e-06	1.09720681308034e-05
Varpa_5368.t01	249.288031092266	0.821684808692704	0.177488471328371	4.62951087776573	3.66530472831475e-06	1.09853665454383e-05
Varpa_3424.t01	10176.2437549481	-3.46246634867664	0.748098403136478	-4.62835682332685	3.68578551851785e-06	1.10414543169789e-05
Varpa_4744	1467.39555977696	0.835109987467106	0.180616629183415	4.62366057457013	3.77026627407349e-06	1.12891202427816e-05
Varpa_4953.t01	87.7150406767325	-1.79569286697876	0.388704452538942	-4.61968689900423	3.84319554189047e-06	1.15019774622958e-05
Varpa_4456.t01	413.729424610324	1.14209561308278	0.247315740843897	4.6179657193905	3.87520250113769e-06	1.15922165771228e-05
Varpa_3048.t01	51.0430346734206	-3.27879306102983	0.710440358174104	-4.61515597094825	3.92800211225522e-06	1.17445383729583e-05
Varpa_2474.t01	44.2467881901897	-2.84964972677956	0.617709476985311	-4.61325239931089	3.96416430119509e-06	1.18469931698556e-05
Varpa_4353.t01	4339.55385351537	-0.833166704340761	0.180654912166304	-4.61192388488047	3.98959093908878e-06	1.19172819208249e-05
Varpa_1253.t01	826.046298295836	0.656304597385359	0.142412737994086	4.60846836195661	4.05646083854596e-06	1.21112392642493e-05
Varpa_2824.t01	1950.63030705067	0.739098701097811	0.160387138368257	4.60821677234994	4.06137122470709e-06	1.21201092565399e-05
Varpa_5967.t01	3841.03366812558	1.19905022913481	0.260294645095904	4.60651131986609	4.09480780075281e-06	1.22140591632002e-05
Varpa_1647.t01	409.76294152189	2.35774268793745	0.51203559743175	4.60464604368003	4.13167984920603e-06	1.23181619168361e-05
Varpa_4425.t01	94.8524892008915	1.18387620300846	0.257292609259257	4.60128336533577	4.19895725548471e-06	1.25127724795059e-05
Varpa_3544.t01	405.468303305199	0.991369538603438	0.215460944505547	4.60115656170771	4.20151465522942e-06	1.25144256818535e-05
MSTRG.3591.1	338.636524023595	-1.90060077107068	0.413154105521408	-4.60022240048198	4.22040105078039e-06	1.25646908843862e-05
Varpa_2027.t01	316.328841911281	0.832068766507632	0.180916240669077	4.59919332521181	4.24130053512192e-06	1.26112138944218e-05
Varpa_2165.t01	678.18057743687	-0.680826947679735	0.148029507264158	-4.59926510776533	4.23983949192784e-06	1.26112138944218e-05
Varpa_2786.t01	584.282483245626	-1.70696687320544	0.371147938840104	-4.59915493142703	4.24208219012236e-06	1.26112138944218e-05
Varpa_0915.t01	796.239274960653	0.729616267241204	0.158675902739053	4.5981541913209	4.26250490980371e-06	1.26659026064495e-05
Varpa_0765.t01	1421.13049640576	-0.826783071004066	0.179878905986242	-4.59633144014842	4.29994523106181e-06	1.27710825802782e-05
Varpa_1905.t01	1782.52660709704	0.822451811476267	0.179022858714079	4.59411617814585	4.34587222615365e-06	1.29013565516552e-05
Varpa_4223.t01	376.861857297472	0.932498913128321	0.203063401529976	4.59215646986326	4.38689253995222e-06	1.30169475223938e-05
MSTRG.3699.1	214.783717379528	-1.49747364683869	0.326123366274062	-4.59173981903604	4.39566150437123e-06	1.30367768110184e-05
Varpa_0192.t01	594.996734929329	-0.560441672806442	0.122088494272612	-4.5904544580182	4.42281956097252e-06	1.31072132143769e-05
Varpa_3582.t01	307.77401439482	0.918053923429444	0.199993563043321	4.5904173587356	4.42360580398799e-06	1.31072132143769e-05
Varpa_3198.t01	1257.11330659432	-0.782003238878236	0.170408945533706	-4.58897997654447	4.45417147568117e-06	1.31852759599866e-05
Varpa_3341.t01	1670.32250515663	-1.31485427633048	0.286523319539736	-4.58899568259446	4.45383639861836e-06	1.31852759599866e-05
Varpa_0488.t01	294.918412049846	0.833010675557936	0.181556090462011	4.58817257762131	4.47142931028789e-06	1.32300955302978e-05
Varpa_2681.t01	184.463310238743	1.15929311611327	0.252851220528012	4.58488242094463	4.5424198182537e-06	1.34337820370409e-05
Varpa_R0030.r01	180.33604083053	-2.15987947278687	0.471414572533107	-4.58169856986164	4.61214372607732e-06	1.36335317617111e-05
Varpa_1773.t01	1183.51872741593	0.544654475637984	0.11888989755309	4.58116700281259	4.62388406067047e-06	1.36617737565625e-05
Varpa_1035.t01	725.984304437512	0.70285833335704	0.153427900231129	4.58103338635431	4.62683964947798e-06	1.36640458268374e-05
Varpa_5530.t01	3586.68887335189	0.476583210930544	0.104127207435842	4.57693260643902	4.71843382961917e-06	1.39279607941853e-05
Varpa_4297.t01	2257.1621347236	-2.07555280906078	0.453744561577341	-4.57427589180483	4.77869802818925e-06	1.40991897913856e-05
Varpa_0017.t01	1157.00087683769	0.81722203666572	0.178815799559843	4.570189204071	4.87284081304508e-06	1.43701662296926e-05
Varpa_1924.t01	605.814521647679	0.679762552308058	0.148854273650624	4.56663107908832	4.95625161260705e-06	1.46092529845196e-05
MSTRG.4169.1	453.741812409052	-0.867355704485148	0.189974891739568	-4.56563336629867	4.9798847170802e-06	1.46719941523028e-05
Varpa_3895.t01	401.006691177973	-1.63229725977264	0.357643428135405	-4.56403538094554	5.01796164636985e-06	1.47772112762324e-05
Varpa_3093.t01	834.655267778172	-2.12716766275737	0.466440898150936	-4.56042270562012	5.10507512700838e-06	1.50266672014486e-05
Varpa_5071.t01	340.120948601374	-1.07770693041902	0.236360016977987	-4.55959914116687	5.12513570286846e-06	1.50786125269421e-05
Varpa_3032.t01	79.3929984958886	-1.74110095749856	0.382071167628667	-4.55700692702026	5.18877135369521e-06	1.52586504419959e-05
Varpa_1240.t01	3668.87777068453	-0.956871301353039	0.210165380135521	-4.55294445134597	5.29002447975595e-06	1.55490888871096e-05
Varpa_1086.t01	364.24958056718	1.11072019315491	0.243968278570684	4.55272381992523	5.29557731228322e-06	1.55580924421523e-05
Varpa_3239.t01	1315.93735802994	-0.662165040264961	0.145483113905031	-4.55149070219388	5.32671521767841e-06	1.56422196406355e-05
Varpa_1653.t01	620.266885932576	1.32185639246623	0.290531054177458	4.54979381191668	5.36985072187412e-06	1.57613393477791e-05
Varpa_1909.t01	97.1556062934288	-1.36105469020154	0.299152826349765	-4.54969691180593	5.37232402156656e-06	1.57613393477791e-05
Varpa_3707.t01	9085.9369184867	-0.853522014795142	0.18768086699097	-4.54773056241374	5.42274981253465e-06	1.5901813035443e-05
Varpa_0927.t01	578.199857959926	0.705534998713201	0.155166315658525	4.54695979419833	5.44263903554888e-06	1.59526507191111e-05
Varpa_0751.t01	3294.64874305825	-1.24452028744028	0.27374041272752	-4.54635205317335	5.45837066075094e-06	1.59912603183463e-05
Varpa_2899.t01	10029.211924593	1.13724996989978	0.250158336364954	4.54612061474801	5.46437297693253e-06	1.60013433612237e-05
Varpa_1259.t01	1613.18794430976	0.558522079864796	0.122910485920029	4.54413694392351	5.51607897016484e-06	1.61451885173584e-05
Varpa_3270.t01	235.059266072104	-1.63512969493944	0.360115032613811	-4.54057605724268	5.61007362059154e-06	1.64126170669834e-05
MSTRG.2611.1	53.7856990657669	-2.59107527368417	0.571011271708313	-4.53769549230152	5.68723010519366e-06	1.66305572893567e-05
Varpa_0460.t01	1351.70752161257	-0.992687780816283	0.218810687830473	-4.53674265484409	5.71297485040314e-06	1.66980261179463e-05
Varpa_1443.t01	452.635989311759	0.768464988556501	0.169435018449065	4.53545551321503	5.74792934548517e-06	1.67923377652814e-05
Varpa_3724.t01	656.683692536683	-0.975143558084731	0.215120127807926	-4.53301868133607	5.81466703162483e-06	1.69793711591699e-05
Varpa_0851.t01	2136.54065492005	0.907807482352311	0.20029567427251	4.53233693463198	5.83347044538966e-06	1.70263226591499e-05
Varpa_2631.t01	486.917006564837	0.765651174461202	0.169063478833289	4.52877924756415	5.93254392847277e-06	1.73074075672392e-05
Varpa_4854.t01	336.854819065599	-1.84387037380018	0.407295446770294	-4.52710775045832	5.97964543592694e-06	1.74366795749451e-05
MSTRG.2580.1	156.148442681972	-1.86842804676047	0.412915247882023	-4.52496742695806	6.04048083147863e-06	1.76058604085401e-05
Varpa_2643.t01	791.375658350674	1.00992937362058	0.223367695284965	4.52137616557376	6.14388979170628e-06	1.78989124980758e-05
Varpa_1395.t01	430.627722885719	-0.630931155716025	0.139555289770038	-4.52101211466571	6.15446655573789e-06	1.79213706928267e-05
Varpa_0099.t01	80.1425912973114	-2.67073588528988	0.59101503262622	-4.51889670796065	6.21627104338832e-06	1.80929099907469e-05
Varpa_3661.t01	71.9817864191992	-1.82482897805048	0.404209239765915	-4.51456522643389	6.34467930014195e-06	1.84580544444074e-05
Varpa_5025.t01	2061.05054614616	-0.928238518618594	0.205674194786475	-4.51315012844593	6.38717759839238e-06	1.85730445846226e-05
Varpa_4670.t01	9909.54121479368	-1.01638601469919	0.225246833794921	-4.51232098394141	6.41220491350116e-06	1.86371481416134e-05
Varpa_5174.t01	2551.51381802464	-0.486087829974251	0.107746420931001	-4.51140581537769	6.4399377516613e-06	1.87090520735153e-05
Varpa_4757.t01	3342.64499935783	0.93520901683395	0.207325987539756	4.51081423960235	6.45792561282727e-06	1.87525916145714e-05
Varpa_1057.t01	1669.17859135447	-1.24382996299563	0.276060220088628	-4.5056472192781	6.61709432612937e-06	1.92058627236333e-05
Varpa_5126.t01	468.510551266528	0.936614662279054	0.207920536009014	4.50467606642977	6.64742646501685e-06	1.92849433518525e-05
Varpa_3050.t01	130.362349016365	-1.51111335562509	0.335517073647563	-4.50383445228904	6.67382024614051e-06	1.93525302636344e-05
Varpa_2230.t01	592.748478310277	-0.808494961835801	0.179539337995065	-4.50316332266986	6.69493929588995e-06	1.94047660760744e-05
Varpa_3671.t01	863.45606663826	-0.603927983519811	0.134126375852196	-4.50267875861585	6.71022724372512e-06	1.94400602902357e-05
Varpa_1262.t01	1152.21523244988	0.476166182022454	0.105813470275393	4.50005259994944	6.7936649605008e-06	1.96726655876597e-05
Varpa_3303.t01	21484.122900003	-0.905986070078167	0.201348360158423	-4.49959497740796	6.80830560789999e-06	1.97059294783543e-05
Varpa_0816.t01	523.991204606945	1.35946095604638	0.302233877724802	4.49804292715403	6.85818520059104e-06	1.98411107955988e-05
Varpa_0200.t01	4882.66811934403	0.716016845639949	0.15919442281693	4.49775081921903	6.86761193018844e-06	1.9859188779152e-05
Varpa_4367.t01	603.095066839509	-0.76198634597697	0.169457255548917	-4.49662862477439	6.9039421032624e-06	1.99550111948597e-05
Varpa_3870.t01	877.524680652652	-0.595455380156589	0.132444364248801	-4.49589065970377	6.92793326426283e-06	2.00150970727593e-05
Varpa_0959.t01	2608.8964245688	0.815799932152649	0.181469005454525	4.49553316341443	6.9395840802037e-06	2.00394921059117e-05
Varpa_1646.t01	460.773639542905	2.06727868299792	0.459867403856476	4.49537989790448	6.94458474574668e-06	2.00446697811414e-05
Varpa_2266.t01	4246.96805807553	0.829584372463576	0.184598280212997	4.49399838127619	6.98981595882299e-06	2.01659094767705e-05
Varpa_5371.t01	1463.53080593269	0.653109321333558	0.145361866433353	4.49298937443818	7.02302901053849e-06	2.02523803815667e-05
Varpa_1346.t01	2090.33067901499	0.524116007014405	0.11671489834452	4.49056645251333	7.1034008374081e-06	2.04719882033554e-05
Varpa_3717.t01	10186.6366055265	0.908729018250247	0.202367160712621	4.49049645728204	7.10573570380508e-06	2.04719882033554e-05
Varpa_3287.t01	684.723257509369	0.922119063242397	0.205373858954239	4.4899534338879	7.12387456262148e-06	2.05147890054477e-05
Varpa_0673.t01	51.7405699194011	-2.06400477397333	0.460009291271266	-4.48687627214944	7.22750182766868e-06	2.08036199544457e-05
Varpa_3244.t01	970.873302366219	1.21171677541982	0.270214235962799	4.48428178146262	7.31599321203398e-06	2.10486379290978e-05
Varpa_5618.t01	343.117165091086	1.93048459895028	0.430539010390824	4.48387846945128	7.32984185509863e-06	2.1078776692366e-05
Varpa_1376.t01	533.041376784845	-0.645113801468688	0.143976447123872	-4.48068982361854	7.44021733763734e-06	2.13863468918564e-05
Varpa_1424.t01	488.969059821126	-0.72983674358557	0.162926211532233	-4.47955388345342	7.47992066380701e-06	2.14905858520138e-05
Varpa_3291.t01	4354.52358442861	-1.69508813356454	0.378694361300763	-4.47613776910261	7.60054494459179e-06	2.1827116433251e-05
Varpa_2806.t01	2924.40693070197	-3.96413765517464	0.885676247474313	-4.47583150895058	7.6114494895082e-06	2.1848391299925e-05
Varpa_0384.t01	274.947953433777	1.89239692831355	0.423023155584784	4.47350671784742	7.69471395211655e-06	2.20772577992545e-05
Varpa_1925.t01	520.255585242753	1.40445893405776	0.314015635564329	4.47257644204167	7.72827597751336e-06	2.21633761282611e-05
Varpa_1154.t01	865.960771208965	0.926448891012593	0.207148353165267	4.4723932237755	7.7349025110086e-06	2.21722044914187e-05
Varpa_4754.t01	223.0399918225	-1.18754965850264	0.265579714624196	-4.47153752003636	7.76592311347128e-06	2.22509186318579e-05
Varpa_5338.t01	610.556316397867	0.571265580168315	0.127765478210784	4.47120449254577	7.77802800606019e-06	2.22753881805088e-05
Varpa_2641.t01	192.514136030869	1.78334408623614	0.398978416274497	4.46977584123047	7.83016165101704e-06	2.24144205942306e-05
Varpa_4658.t01	83.8031066744893	-2.33537396442309	0.522554469620541	-4.46914934268756	7.85312875096384e-06	2.2469872511343e-05
Varpa_0769.t01	4216.08568080329	0.704769206309122	0.157742224209342	4.46785386627879	7.90082466562718e-06	2.25959969498875e-05
Varpa_0888.t01	402.800566630376	0.663702937371286	0.14856630500845	4.46738536933752	7.91814153522937e-06	2.26351630620532e-05
Varpa_5701.t01	1138.38914319198	0.728197652591949	0.163029897511114	4.46665098677565	7.94535926919856e-06	2.27025834811257e-05
Varpa_4318.t01	73.7842297954839	-2.53994499583454	0.568786601248523	-4.46554998000867	7.98633247771628e-06	2.28092283607171e-05
Varpa_0608.t01	336.503906899473	0.794353563670394	0.177889256606682	4.46543866011387	7.99048639646933e-06	2.28106667389387e-05
Varpa_3010.t01	405.998702986344	-1.48572792815989	0.333040490454835	-4.46110299120335	8.15388893146359e-06	2.32558886046171e-05
Varpa_4890.t01	465.733443954347	0.67521111524569	0.151353759576775	4.46114531369262	8.1522785546748e-06	2.32558886046171e-05
Varpa_4424.t01	813.950821535017	-2.73018685155658	0.612123688508447	-4.46018819857991	8.18877133209737e-06	2.33447226524984e-05
Varpa_5884.t01	3186.07442181225	-3.45434082147689	0.774825035360934	-4.45822045472209	8.26428836825169e-06	2.35492649399019e-05
Varpa_0989.t01	786.258012995445	0.841032360800816	0.188729825037633	4.4562769060646	8.33953000684386e-06	2.37528363777426e-05
Varpa_0193.t01	468.212146694224	-0.764522712407365	0.171603154694852	-4.45517865779829	8.38233614660914e-06	2.38638809021232e-05
Varpa_2231.t01	1313.22110670774	-0.648027870725832	0.145547352329359	-4.45235080099161	8.49352548080058e-06	2.41694174542454e-05
Varpa_0531.t01	1794.84593102335	-1.57488728122639	0.353768335313856	-4.45174744039537	8.5174309805379e-06	2.42264115600279e-05
Varpa_4772.t01	1590.57155450032	-1.22637217561027	0.275609723262364	-4.44966948587239	8.60025380530052e-06	2.4450858066116e-05
Varpa_5730.t01	437.620853905641	1.36191172926243	0.306144852057702	4.44858608632014	8.64374049585247e-06	2.45633171253215e-05
Varpa_5086.t01	32.6107162490654	-3.15954843008086	0.710549073647354	-4.44662944089481	8.72281150360492e-06	2.47767495845578e-05
Varpa_3084.t01	508.915597875821	-2.56698443273126	0.577424125489919	-4.44557876855818	8.76555553176168e-06	2.48868498491498e-05
Varpa_1994.t01	129.633813771164	-1.10803408424862	0.249263120394023	-4.44523876013866	8.77943075649128e-06	2.49149240678084e-05
Varpa_0657.t01	5083.27914539516	0.500014303857219	0.112513701037515	4.44403036471531	8.82891357620354e-06	2.50439768214689e-05
Varpa_4662.t01	1609.83710121651	0.661444285400967	0.148856356329917	4.44350716159529	8.85042089945401e-06	2.5093593557481e-05
Varpa_1044.t01	1721.05683605149	0.534120757468982	0.120241423766392	4.44206946939255	8.90977825224259e-06	2.52504327883283e-05
MSTRG.597.1	84.5528506756914	-2.58616918172046	0.582966145544133	-4.43622533055768	9.15500180541042e-06	2.59336383871304e-05
Varpa_5303.t01	830.944044567363	-0.504301532905287	0.113696091987613	-4.4355221370338	9.18493920606972e-06	2.60066538734616e-05
Varpa_0351.t01	2080.98565766276	0.730731495711816	0.164772814333841	4.43478190662753	9.21655444097852e-06	2.60843517670628e-05
Varpa_4742.t01	1753.67914868062	0.947783624148892	0.213936266603623	4.43021484480202	9.41392531287404e-06	2.66308824265052e-05
Varpa_2773.t01	1212.90751211577	-2.16336501166817	0.488545999029266	-4.42817056319517	9.50357367030878e-06	2.68723221112034e-05
Varpa_3702.t01	4791.98631789452	-0.887861210617874	0.200526893428912	-4.42764157682734	9.52690391846314e-06	2.69261070042859e-05
Varpa_4516.t01	3574.17522989672	0.793817314019064	0.179370029911994	4.4255850010648	9.61812738986967e-06	2.71716446922674e-05
Varpa_3121.t01	269.878403740774	0.824865066562238	0.186397320892808	4.42530537784175	9.63059488028247e-06	2.71945718060936e-05
Varpa_3894.t01	4108.79357093227	-1.1771971115848	0.266073668889054	-4.42432773036125	9.67430646017919e-06	2.73056644397741e-05
Varpa_1910.t01	124.581563928478	-1.44889499292342	0.327702043381234	-4.42137918327791	9.80728956834166e-06	2.76685112923553e-05
Varpa_3987.t01	797.06725091328	-1.37832771789372	0.311830904475013	-4.42011262550843	9.86494739920354e-06	2.78186174628262e-05
Varpa_1569.t01	13172.5839868735	0.617524519762744	0.139809393806566	4.41690292010795	1.00125171343556e-05	2.82220205559712e-05
Varpa_5125.t01	623.136773028713	0.620969282099833	0.140646060116053	4.41512034953161	1.00953809713017e-05	2.84427572992174e-05
Varpa_3985.t01	199.936949194472	-1.85243381203931	0.419810693236885	-4.41254556370731	1.02162285391697e-05	2.8770262343971e-05
MSTRG.4553.1	50.1636762007268	-3.1177620242769	0.707220846424352	-4.40847019716689	1.04103342252717e-05	2.93036840422174e-05
Varpa_1505.t01	212.184289796787	0.916405617547579	0.207897004122555	4.40797894811105	1.04339683920875e-05	2.93569871599075e-05
Varpa_1552.t01	1985.39420686594	0.487274496026875	0.110586369776492	4.40627987890109	1.05161069182333e-05	2.95747759370117e-05
Varpa_1025.t01	1678.58411647324	0.997949416247107	0.22649809648971	4.40599471568824	1.05299530062689e-05	2.96003942133038e-05
Varpa_2038.t01	995.186733103558	0.839925100243784	0.190740237441111	4.40350243615012	1.06517087245436e-05	2.99291941635221e-05
Varpa_2229.t01	6056.73205605376	-0.935497855370098	0.212511181486863	-4.40211121515942	1.0720257701928e-05	3.01082653390328e-05
Varpa_1273.t01	1551.35124700841	0.573363420667514	0.130350274110619	4.39863609478059	1.08933306920214e-05	3.05806035464699e-05
Varpa_4329.t01	60.2662066877453	-1.72017408651948	0.391081890287256	-4.39850100258027	1.09001123310151e-05	3.05859011928664e-05
Varpa_4901.t01	1778.62962285174	0.583968954470141	0.132996329716828	4.39086518938915	1.12900525252591e-05	3.16658609651455e-05
Varpa_5176.t01	1166.48708756965	-0.666521515122647	0.151867576918199	-4.3888335393779	1.13960252664984e-05	3.19434959790285e-05
Varpa_5543.t01	1438.05687663548	0.472690503334868	0.107704508365063	4.38877174697914	1.13992632474369e-05	3.19434959790285e-05
Varpa_1389.t01	1736.30242340584	0.49244526661169	0.112280604127157	4.38584446921927	1.1553665681481e-05	3.23616570343231e-05
Varpa_1247.t01	783.433887237325	-0.878715255921208	0.200402022087234	-4.38476242289963	1.16112431273634e-05	3.25083594547016e-05
Varpa_4894.t01	473.901140826107	-1.51511917271018	0.34561101286058	-4.38388568746616	1.16580964100471e-05	3.26249191519859e-05
Varpa_3727.t01	5030.74426074814	0.816084727811456	0.186205789731047	4.38270329290081	1.17215701735517e-05	3.27704728702793e-05
Varpa_3911.t01	424.52554860003	0.620810958890749	0.141652800684286	4.3826239643112	1.17258405085525e-05	3.27704728702793e-05
Varpa_5073.t01	1115.64723028645	1.10860892460447	0.252952801265683	4.38267107166792	1.17233044947555e-05	3.27704728702793e-05
Varpa_5471.t01	550.531001107981	-1.7628293980806	0.402264518148524	-4.38226420315233	1.17452254454268e-05	3.28099748808548e-05
Varpa_5383.t01	720.107139919039	-1.17798723430627	0.269044162973577	-4.37841587524779	1.1954506842125e-05	3.33796752709736e-05
Varpa_5044.t01	890.920725130142	-0.84301288166024	0.19263311034164	-4.37626158953222	1.20732110490037e-05	3.36960678183226e-05
Varpa_1503.t01	904.053362637052	0.668673985510782	0.152829677030369	4.37528887388742	1.21271769290676e-05	3.38315752811355e-05
Varpa_3092.t01	378.7154423299	-2.06697837586143	0.472520858607913	-4.3743643020351	1.21786851540367e-05	3.39601086691546e-05
Varpa_1468.t01	168.696615206304	1.07286387332745	0.245302179254883	4.37364183468051	1.22190793105878e-05	3.4057549782276e-05
Varpa_1239.t01	21294.2641356584	-0.906850765858225	0.207438372011712	-4.37166353102223	1.23303444678692e-05	3.43523506819948e-05
Varpa_2693.t01	467.379934788786	0.798555956306843	0.182677008202609	4.3714092110659	1.23447180507323e-05	3.43770691172131e-05
Varpa_1593.t01	22640.8118954996	1.00494657649785	0.229922789995502	4.37080020000413	1.23792029823574e-05	3.44577458515597e-05
Varpa_3989.t01	424.68364500965	0.760986869499905	0.174157625734045	4.36952942079034	1.24514564596583e-05	3.46434334000021e-05
Varpa_4849.t01	402.246851582076	0.923802890815293	0.211692511751403	4.36389026315745	1.27769688159985e-05	3.5533279097096e-05
Varpa_0486.t01	300.049773580294	0.930652058974436	0.213314698799354	4.36281261541107	1.28400916667837e-05	3.56929416484569e-05
Varpa_0374.t01	1348.09208963446	0.742577699199323	0.170210560551898	4.362700509249	1.2846675307039e-05	3.56953641590424e-05
Varpa_1639.t01	1234.76492792502	0.871671135828829	0.199808642309256	4.36252969718743	1.28567127517981e-05	3.57073768826606e-05
Varpa_0251.t01	466.427294684914	-1.16869897100097	0.268126748388973	-4.35875561846417	1.30804078617789e-05	3.63125138730594e-05
Varpa_1261.t01	1766.70951142943	0.622771856359504	0.142931975711275	4.35712060412229	1.31784659945664e-05	3.65684875666276e-05
Varpa_3246.t01	7053.06299458502	1.08265211835339	0.248499713067167	4.35675399778332	1.32005488454976e-05	3.66135063184707e-05
Varpa_4102.t01	4171.9160318889	-1.00307301345558	0.230251100940907	-4.35643091110782	1.3220039512386e-05	3.66512985416594e-05
Varpa_3006.t01	1886.51640267739	-2.55516472286188	0.587303794784987	-4.3506695266584	1.3572247573373e-05	3.76110754261674e-05
Varpa_2249.t01	3280.24279241486	-1.15063064821727	0.264503106149929	-4.35015930423537	1.36038665694592e-05	3.7681986787478e-05
MSTRG.1225.1	45.5940248303741	-2.93409029769383	0.675103860090236	-4.34613171564691	1.38559384915736e-05	3.83632076357305e-05
Varpa_4466.t01	1703.91562299269	0.593721877499552	0.136668979372745	4.34423290657831	1.39763173733222e-05	3.86793654853368e-05
Varpa_5227.t01	4228.15342531373	0.848707496640012	0.195419436666546	4.34300451949518	1.40547241656839e-05	3.88791373666926e-05
Varpa_3957.t01	197.304598101042	-0.926553866048231	0.213410779760315	-4.34164509913163	1.4141983680814e-05	3.91032106289411e-05
Varpa_1650.t01	322.926295321522	2.06871722165463	0.476501820512199	4.3414676137668	1.41534143075116e-05	3.91175081855994e-05
Varpa_1800.t01	1198.15549749387	0.830185157377017	0.191277032591454	4.3402239470653	1.42337579803546e-05	3.93221722454625e-05
Varpa_0680.t01	475.403419288878	-2.57418023240997	0.593211310527415	-4.33939843480279	1.42873279136202e-05	3.94527229925818e-05
Varpa_2085.t01	483.139236391903	0.80145626212157	0.184896774735438	4.33461461547041	1.46015696776641e-05	4.03026541147185e-05
Varpa_3981.t01	291.326787334277	0.932738250045368	0.215278616720228	4.3327027284718	1.47289928843382e-05	4.0636413480896e-05
Varpa_2379.t01	190.286851087597	-0.921883925620218	0.213033827503783	-4.32740629233565	1.50875500435088e-05	4.15889281966858e-05
Varpa_3021.t01	385.851781446122	0.792723560659713	0.183184701567051	4.32745504334353	1.50842120772825e-05	4.15889281966858e-05
MSTRG.3464.1	481.23844359743	-1.47603179187719	0.341298696061427	-4.32475075032672	1.5270441986772e-05	4.20559682570905e-05
Varpa_4606.t01	1501.73795614273	-3.39044625765323	0.783955482902302	-4.32479436855441	1.52674209193754e-05	4.20559682570905e-05
Varpa_3762.t01	3497.05210978865	-0.823450334020291	0.190418509385442	-4.32442380038527	1.52931052109175e-05	4.20998301599222e-05
Varpa_0630.t01	1154.533416103	-0.989590266768111	0.229006886428944	-4.32122492995493	1.55165399234133e-05	4.26961065528003e-05
Varpa_3730.t01	21739.7520109105	0.81916117837146	0.189624984356819	4.31990109926675	1.5609914366963e-05	4.29341350700492e-05
MSTRG.2587.1	212.216205206929	-1.70702600669622	0.395373622826527	-4.31750098676964	1.57805703444605e-05	4.33844188660509e-05
Varpa_3504.t01	693.271232829505	-0.722405793370209	0.16738567605565	-4.31581608649735	1.59014332881294e-05	4.36974743260865e-05
Varpa_4349.t01	150.669938843862	-1.03990459288521	0.240986724863789	-4.31519451319563	1.59462430072606e-05	4.38013505724711e-05
Varpa_2831.t01	1098.15308983736	0.823110967847096	0.190808727357148	4.3138014662528	1.60471064521541e-05	4.40590370033e-05
Varpa_2637.t01	936.519585771351	1.09210209024415	0.253213855006543	4.31296340484973	1.61080788821691e-05	4.42070201733311e-05
Varpa_3027.t01	1839.99776676615	-0.986507950738436	0.228780097284477	-4.31203571660241	1.61758295327708e-05	4.43734674057438e-05
Varpa_2377.t01	86.2328844160132	-1.7479937313216	0.405409482155962	-4.31167451246033	1.62022822807595e-05	4.44265300449609e-05
Varpa_1307.t01	2962.75095634838	1.04978678217433	0.243506530997647	4.31112372170616	1.62426987742272e-05	4.45178178246254e-05
Varpa_3635.t01	1789.09802805062	-1.71488035129088	0.397791722596788	-4.31100059120417	1.62517471047106e-05	4.45230897226377e-05
Varpa_5333.t01	414.752177679844	0.714385025992114	0.165716846575768	4.31087750433077	1.62607970308341e-05	4.45283613697117e-05
Varpa_3079.t01	606.128812408344	-2.38159482679216	0.552563459608191	-4.31008382002113	1.63192678846988e-05	4.46689027645566e-05
Varpa_3505.t01	2818.09541846162	-0.950194299815449	0.220575218463055	-4.30780169429869	1.64885110482217e-05	4.5112392968624e-05
Varpa_1453.t01	123.450424540874	1.14631772999458	0.266130711992415	4.30734852589	1.65223166401849e-05	4.51851013936611e-05
Varpa_2948.t01	1984.15872058322	0.843802731252539	0.195904900600462	4.30720583643506	1.6532974698002e-05	4.51944702046432e-05
Varpa_0124.t01	1396.99395217909	-0.706330386380668	0.164200793759867	-4.30162589477874	1.69549396646156e-05	4.63276860359347e-05
Varpa_2500.t01	5903.88165826867	-0.912200275540925	0.212141295024234	-4.29996562167079	1.708246068919e-05	4.66557241463061e-05
Varpa_5111.t01	393.007551696913	1.32951796666796	0.309244615102799	4.29924371108614	1.71381933000979e-05	4.67874923251689e-05
Varpa_5026.t01	2963.8044686332	-1.04234431062719	0.242466103776678	-4.29892795071773	1.71626249179324e-05	4.68337306166637e-05
Varpa_3083.t01	386.06659481308	-2.5801152532453	0.600382219194426	-4.2974544727644	1.72770731387472e-05	4.71254605168186e-05
Varpa_2444.t01	1965.5527574101	0.794431988289412	0.184929601983897	4.29586166717964	1.74016076337761e-05	4.74444354727168e-05
Varpa_1278.t01	100.739392299448	-1.37837612405614	0.321341435549116	-4.28944409767987	1.79120890272902e-05	4.88149342919914e-05
Varpa_2783.t01	3229.1596249078	-1.4130280719372	0.329444047711638	-4.28912916093729	1.79375041887938e-05	4.88628873913568e-05
Varpa_R0024.r01	597.572227192877	-1.6509602595995	0.384926092941969	-4.28903181642299	1.79453667671982e-05	4.88630051974822e-05
Varpa_0404.t01	109.264052195495	-1.37873015883199	0.321549271804683	-4.28777260509383	1.80473704776281e-05	4.91193458687708e-05
Varpa_0056.t01	2891.3154020384	0.626189714159671	0.146131084383883	4.28512329734504	1.82637869460838e-05	4.96867238250228e-05
Varpa_3078.t01	928.280733129689	-2.3420248791112	0.546770081468542	-4.28338155010397	1.84074112306453e-05	5.00556626546137e-05
Varpa_5238.t01	619.466153376619	0.744637864743534	0.173860205502936	4.28296896687471	1.84415900746133e-05	5.0126792682148e-05
Varpa_0902.t01	318.791463498658	-0.745689137751127	0.174267774001586	-4.27898469480847	1.87747771032285e-05	5.10102530948152e-05
Varpa_4568.t01	51.0200823177454	-1.83233862021781	0.428665541338971	-4.274518111473	1.91551134780575e-05	5.20209926659632e-05
Varpa_1221.t01	633.722137788836	-1.16153851123289	0.271754972570575	-4.27421253876501	1.9181399893279e-05	5.20697514913557e-05
Varpa_1544.t01	2695.6809565502	0.467825357937676	0.10947601629253	4.27331367893039	1.92589222262373e-05	5.22574923976364e-05
Varpa_2095.t01	959.25614905678	-0.903614815405842	0.211511279932672	-4.27218262635204	1.9356894098684e-05	5.25005343848422e-05
Varpa_3064.t01	59.9932485945428	-2.66669617742909	0.62456982869266	-4.26965257513475	1.95777686223429e-05	5.3076562308469e-05
Varpa_3028.t01	633.129222517727	-0.766232569602307	0.17968309148328	-4.26435544534032	2.00480084504352e-05	5.43278425007674e-05
Varpa_1961.t01	254.00720937117	1.00670813559649	0.236081338303647	4.26424275137606	2.00581284781156e-05	5.43317056175746e-05
Varpa_5574.t01	7617.10998255872	-1.06202906327667	0.24912799045478	-4.26298571002782	2.01713422712327e-05	5.46146957768342e-05
Varpa_5751.t01	2057.2161507274	1.28185666494481	0.300921089800319	4.25977676006493	2.04631179611088e-05	5.53806947332044e-05
Varpa_2815.t01	2538.11739662196	0.82807005487764	0.194450143583602	4.25852117986028	2.05783725084313e-05	5.5668506409172e-05
Varpa_1723.t01	1454.31226345017	-0.962161711992511	0.226268257512232	-4.25230530597292	2.11581139062383e-05	5.7212052704493e-05
Varpa_4177.t01	103.466148806265	-2.02335861133397	0.47600297353699	-4.25072683117753	2.13077917982826e-05	5.75918645966556e-05
Varpa_2378.t01	60.9371208744637	-2.04019359670007	0.48017352836089	-4.24886728692528	2.14854151974403e-05	5.80468480626047e-05
MSTRG.904.1	231.306484885972	-1.88514247559164	0.443830081334675	-4.24744188118724	2.16225231328142e-05	5.83920255215886e-05
Varpa_2427.t01	1313.03043420013	-1.14654131299429	0.27004198062419	-4.24578915598274	2.17825393275442e-05	5.87987422280015e-05
Varpa_5231.t01	959.50228517098	0.698255874772251	0.164483247423058	4.24514888726818	2.18448322967179e-05	5.89414322202893e-05
Varpa_0076.t01	1318.97185423376	-0.431851456366391	0.101755804319903	-4.2439982588976	2.19572055487298e-05	5.92190666698369e-05
MSTRG.4741.1	156.040412738912	-2.14395065129935	0.505210885133325	-4.24367469979108	2.19889041252628e-05	5.92789740633164e-05
Varpa_0935.t01	458.977146713885	1.02341696159373	0.241218407382985	4.24269844369234	2.20848105916985e-05	5.95118505336454e-05
Varpa_0740.t01	3072.57623048357	-1.04483402858628	0.246283028867982	-4.24241180315495	2.21130454110385e-05	5.95622503334394e-05
Varpa_3345.t01	750.935897132398	-1.11001485748031	0.261781835668651	-4.24022871810444	2.23292149147812e-05	6.01185971574612e-05
Varpa_0767.t01	1879.50081295045	-0.685643483551083	0.161910761830019	-4.23469987912788	2.28857147107811e-05	6.1590366592451e-05
MSTRG.2156.1	357.355603361414	-1.75482534540647	0.414492972387681	-4.23366730513627	2.29910996060595e-05	6.1847344570928e-05
Varpa_2583.t01	722.034825622269	0.630530853813721	0.149070953361885	4.22973650864794	2.339651882892e-05	6.29108632366269e-05
Varpa_2960.t01	610.677779054978	-0.660851028112621	0.156244881097593	-4.22958514525568	2.34122655491443e-05	6.29261279211194e-05
Varpa_2816.t01	519.498498601815	-0.925545276795425	0.218856172550752	-4.22901152847674	2.34720319406244e-05	6.30596421311101e-05
Varpa_1103.t01	197.147658259598	1.2677430528903	0.29984262801136	4.22802808692789	2.35748368315322e-05	6.33086185475912e-05
Varpa_3176.t01	1361.50078221595	0.591060584830076	0.139825507956835	4.22712989544467	2.36691042583055e-05	6.35344641366629e-05
Varpa_R0031.r01	513.536348558088	-1.39726906121541	0.33057612551005	-4.22676942885559	2.37070368836013e-05	6.36089624240553e-05
Varpa_0427.t01	2660.59040390881	0.529983362385362	0.125404229839104	4.22620004975384	2.37670716599587e-05	6.37426741644127e-05
Varpa_3254.t01	318.843359661334	0.813551161078424	0.19251928353586	4.22581647997296	2.38075964004755e-05	6.38239682138872e-05
Varpa_3414.t01	5062.95957239934	0.725049956188999	0.171598792339396	4.2252625808401	2.38662327368944e-05	6.3953725717347e-05
Varpa_2843.t01	564.914928639491	-0.541169289291347	0.128103075167002	-4.22448320296643	2.39489712243353e-05	6.41479302104035e-05
Varpa_3390.t01	2553.48285914069	0.816862795256498	0.193511637317422	4.22125928228583	2.42941297998685e-05	6.50445660322958e-05
Varpa_4902.t01	506.154852480348	-1.8883917764389	0.44738097093843	-4.22099261950681	2.43228901207414e-05	6.5093678956965e-05
Varpa_R0016.r01	202.738020086531	-1.55448956433925	0.368332733829448	-4.22034052791798	2.4393356526821e-05	6.52543171815515e-05
Varpa_0295.t01	272.915821013147	-0.745588337090337	0.176755715769359	-4.21818515935985	2.46276547400293e-05	6.58528945102452e-05
Varpa_3041.t01	49.2192244986276	-2.9346167880169	0.695747823117232	-4.21793168517384	2.46553487884596e-05	6.58987487506775e-05
Varpa_4882.t01	106.455674683101	-1.52537466581513	0.361722891113027	-4.21697023686152	2.47606641271231e-05	6.61519410561746e-05
Varpa_1012.t01	35417.6542369507	0.740438680402656	0.175872674879433	4.21008369213839	2.55276106207044e-05	6.81718114396504e-05
Varpa_0874.t01	303.136756120916	1.66749364028832	0.396181110924314	4.20891757408111	2.56596965506469e-05	6.84952771230212e-05
Varpa_5729.t01	6204.42060676241	1.01043520053311	0.240279479978182	4.20524965604578	2.60794117996265e-05	6.9585928409849e-05
Varpa_2731.t01	92.4519461938285	-1.13052923101543	0.268931242364491	-4.20378540282497	2.62487812173826e-05	7.00079529779871e-05
Varpa_5090.t01	85.2405873311716	-2.64332660369501	0.629102219988088	-4.20174419944833	2.64866325048363e-05	7.06121870830724e-05
Varpa_0992.t01	827.768600220568	0.594895349361064	0.141623717368067	4.20053477211718	2.66285265613253e-05	7.09601972203505e-05
Varpa_2774.t01	641.250369446298	-2.03637543047611	0.484850570167005	-4.20000626125836	2.66907599259663e-05	7.10957198539486e-05
Varpa_1874.t01	2755.71276876969	0.572769823575819	0.136392012095199	4.19943818393145	2.67578065544567e-05	7.12439425474223e-05
Varpa_4674.t01	8617.71053924968	0.656333622845217	0.156294900539999	4.19932845267239	2.67707758941256e-05	7.12481169345786e-05
Varpa_4561.t01	575.757428327592	0.654185902887335	0.155827878244393	4.19813136299873	2.69126509976426e-05	7.15952133181219e-05
Varpa_2094.t01	3795.39736590654	-0.720499732893779	0.171659887003636	-4.19725158550593	2.70173748211087e-05	7.18432235136632e-05
Varpa_0216.t01	1256.62992527659	0.965859903067752	0.230139982722299	4.19683660197896	2.70669065428976e-05	7.19443211342267e-05
Varpa_1527.t01	3435.48827688724	0.882820066979156	0.210467413791846	4.1945688934643	2.73391051154713e-05	7.26369336167432e-05
Varpa_4266.t01	668.147319828228	0.536743200506888	0.128068553665514	4.19106162398569	2.7765222822022e-05	7.373772945806e-05
Varpa_3948.t01	18346.2138162804	-1.24987413479112	0.298258715753348	-4.19057036316327	2.78254106380456e-05	7.38661814261456e-05
Varpa_5896.t01	596.033460178616	0.788540587971856	0.188260828249971	4.18855369596504	2.8073789005173e-05	7.44938885321979e-05
Varpa_1172.t01	608.071058985758	-0.627368484579631	0.14983516877437	-4.18705761612188	2.82594107346578e-05	7.49228076711399e-05
Varpa_2291.t01	2348.54516798978	-0.439139464303632	0.104878351879022	-4.18713162855746	2.82502004904129e-05	7.49228076711399e-05
Varpa_5324.t01	91.3602240273154	-2.16822102731948	0.518079582181309	-4.1851119053765	2.8502565061525e-05	7.55354236935834e-05
Varpa_3990.t01	528.986254121122	0.648690724980375	0.155023315954382	4.18447200014263	2.85829673353697e-05	7.57163895204432e-05
Varpa_2703.t01	590.098886037555	0.61631263172311	0.147371643712815	4.18202997670385	2.88917864953723e-05	7.650202280067e-05
Varpa_3802.t01	1636.84870037694	0.882838605412729	0.211148817283262	4.1811202959682	2.90076337881604e-05	7.67762403821323e-05
Varpa_4752.t01	3122.62389675399	-0.805898827661603	0.192753770803427	-4.1809756784653	2.90260913686166e-05	7.67925677233214e-05
Varpa_5003.t01	557.573474135891	-0.774159023547752	0.185178858006251	-4.18060156479428	2.90738914316177e-05	7.68864780178498e-05
Varpa_3223.t01	3201.39004733791	0.447586882514705	0.107159574225021	4.17682587628457	2.95605133907544e-05	7.81402911077938e-05
Varpa_1942.t01	474.554576338405	0.711766999154057	0.170455186912302	4.17568401435772	2.97091980397783e-05	7.85001177803698e-05
Varpa_1357.t01	212.536288662009	-0.808660226856968	0.193681589942942	-4.17520440169454	2.97718613268573e-05	7.86324435467166e-05
Varpa_2301.t01	1770.05971832766	-1.13457057803285	0.271749522742441	-4.17506005744921	2.97907450513409e-05	7.86490772394717e-05
Varpa_5046.t01	998.52766425872	-0.929633745496353	0.222809981718814	-4.17231642103695	3.01518511417347e-05	7.95687997401604e-05
Varpa_4518.t01	6095.26292542643	0.77602669864369	0.186049847371232	4.17106871953114	3.03174409808592e-05	7.99720087333851e-05
Varpa_1059.t01	14462.6684581131	-1.14162601412958	0.273761565603807	-4.1701471556521	3.04403016961033e-05	8.02622132063079e-05
Varpa_0537.t01	511.861647004805	-0.829347575712521	0.199058294815608	-4.16635527035315	3.09508234571181e-05	8.15738910938554e-05
Varpa_2568.t01	588.093506077259	-0.797192610002894	0.191568275508426	-4.16140202696469	3.16299692344641e-05	8.33287005675238e-05
Varpa_2597.t01	196.06793957933	-2.5359843386954	0.609521837796791	-4.16061276469125	3.17394853545476e-05	8.3581982292696e-05
Varpa_0112.t01	264.428998866651	-1.21904247413699	0.293013320587106	-4.16036537756854	3.17738862887325e-05	8.36373274718994e-05
Varpa_2697.t01	467.463843448902	-0.865917077302522	0.208258266495263	-4.15790014905466	3.21186347893966e-05	8.45091994942902e-05
Varpa_1511.t01	447.728305225348	0.709920087229076	0.170799747908074	4.15644692643904	3.23235217285053e-05	8.50124946470664e-05
Varpa_4892.t01	1029.58834306399	0.504892723336964	0.121558094412845	4.15350969242912	3.27414337775243e-05	8.60753974235378e-05
Varpa_5782.t01	201.4597189851	-1.96163394067292	0.473095799196953	-4.14637784567662	3.37776251763758e-05	8.87621445446479e-05
Varpa_1369.t01	6069.82070738723	-0.721000144461896	0.173944845310881	-4.14499287503056	3.39824276334893e-05	8.92627954105399e-05
MSTRG.2626.1	32.5773156222047	-2.7802008386614	0.67085615327125	-4.14425778925109	3.40916069807556e-05	8.95119546314041e-05
Varpa_4626.t01	294.09921310151	-0.974692631387622	0.235405068223897	-4.14049127634151	3.4656278956112e-05	9.09563574954825e-05
Varpa_0758.t01	3550.10275752958	-0.970787875070714	0.234556077608341	-4.13883061555848	3.4908055073882e-05	9.15786885628416e-05
Varpa_4116.t01	803.982192573588	0.897643260839331	0.217191627711446	4.13295517096043	3.58128597493113e-05	9.39129503035864e-05
Varpa_4117.t01	1330.50306842232	0.809273711693805	0.195902117665382	4.13101053392448	3.61172029265627e-05	9.46713091812459e-05
Varpa_0011.t01	1054.67722739182	-1.51174642765177	0.366262557038368	-4.12749378444765	3.66738341244139e-05	9.60900584668607e-05
Varpa_5407.t01	46.0906725852128	-2.70606902250421	0.655824606482594	-4.12620843401677	3.68793044577111e-05	9.65879185063859e-05
Varpa_5464.t01	11796.8725668055	-3.05829204788988	0.741423532868323	-4.1248920654816	3.70908657524238e-05	9.71013071164208e-05
Varpa_1826.t01	1011.41523471667	0.466078222267659	0.113003293276381	4.12446583417471	3.71596144643539e-05	9.72405489060918e-05
Varpa_5742.t01	633.948297932163	-0.637992947311065	0.154707703279575	-4.12386024604178	3.72575004986516e-05	9.74558897513912e-05
Varpa_1222.t01	3192.82265696564	0.592854504702959	0.143793463853112	4.12295864371535	3.74036873030938e-05	9.77973397309763e-05
Varpa_2830.t01	1555.29437387413	0.781182325603096	0.189514448473339	4.12201988764457	3.75564768265739e-05	9.81557606395902e-05
Varpa_3158.t01	1266.86627259081	0.637497923882599	0.154785925794735	4.11857809816635	3.81217373503938e-05	9.9591445109787e-05
Varpa_0532.t01	4157.02631222088	-1.98533903016421	0.482412778671348	-4.11543623622946	3.86447822737188e-05	0.000100915689272239
Varpa_1039.t01	477.999786286095	0.92205709097747	0.224084835291643	4.1147679171481	3.87569165892164e-05	0.000101166237162077
Varpa_3072.t01	144.997821761661	-1.3320694136841	0.32378577097877	-4.11404556061065	3.88784648877236e-05	0.00010141380254231
Varpa_5209.t01	834.522001194378	0.613147697689385	0.149038890163908	4.1140114302721	3.88842168173109e-05	0.00010141380254231
Varpa_4240.t01	743.812360740641	0.968189750913812	0.235452615921049	4.11203650095976	3.92184274154682e-05	0.000102242783862854
Varpa_0409.t01	1692.53108586964	0.724996669241234	0.176333380840122	4.11151119423369	3.93077812676844e-05	0.000102432996305988
Varpa_4532.t01	120.56631637005	-1.30066430247622	0.316515994254221	-4.10931619914142	3.96832412253109e-05	0.000103368309469349
Varpa_3964.t01	228.605059976988	1.03840291641232	0.252810509218645	4.10743572180477	4.0007606631021e-05	0.000104169805765521
Varpa_4736.t01	2439.95215323003	0.603544977611294	0.147063526838805	4.10397459237351	4.06112084030528e-05	0.000105697393298907
Varpa_2727.t01	345.234808905641	0.690125188962669	0.168252819706657	4.101715443259	4.1009841802697e-05	0.00010669046687138
Varpa_3791.t01	393.473717843376	-1.21979780412955	0.297472121598454	-4.10054494375814	4.12178372638006e-05	0.000107186960075526
Varpa_2390.t01	14867.0819781749	1.02020917312926	0.248805269520717	4.10043233848916	4.1237899693465e-05	0.000107194523787214
Varpa_5688.t01	312.16497601416	0.744886400455849	0.181671468326542	4.10018374000791	4.12822243023683e-05	0.000107265122522037
Varpa_1840.t01	33.1054686713894	-1.87315623441379	0.456982080671417	-4.09897086481307	4.1499126571616e-05	0.000107783891083137
Varpa_5955.t01	1228.91583472144	0.552828786673654	0.134884250432441	4.09854215671049	4.15760521049108e-05	0.000107938824097876
Varpa_2870.t01	410.294076726313	-0.704088130382502	0.171907380875784	-4.09574112987772	4.20819959167759e-05	0.000109206973622895
Varpa_3325.t01	4543.86320618041	-0.640266790965567	0.156356827971186	-4.09490777776304	4.22336465563012e-05	0.000109555025873942
Varpa_0760.t01	2182.38256566338	-0.911978034775226	0.222882999328506	-4.09173439662423	4.2815887689145e-05	0.000110973240219605
Varpa_1185.t01	560.041671590532	-0.956438835944248	0.233747202091869	-4.09176592226478	4.2810066203796e-05	0.000110973240219605
Varpa_5563.t01	1753.89447908778	0.661588428708532	0.161748579711058	4.09022712836409	4.30950959082617e-05	0.000111650602956355
Varpa_2712.t01	2261.38157833004	1.19067179296914	0.291230487166181	4.08841740627837	4.34326130628856e-05	0.000112478408217974
Varpa_5522.t01	4238.85359577543	0.934170231287307	0.228578359647954	4.08687083381853	4.37230378722327e-05	0.00011318362206445
Varpa_3076.t01	34.6795875537468	-2.17114350199628	0.531327335113812	-4.08626351123309	4.38375875541368e-05	0.000113433161335735
Varpa_0726.t01	412.19215540524	0.624551770080174	0.152853342784408	4.08595427946299	4.38960223830359e-05	0.000113537352595857
Varpa_3070.t01	25.1643874117377	-3.3477908032866	0.81959260378577	-4.0847010915214	4.41335917710929e-05	0.00011410459866676
Varpa_5888.t01	4439.81678595377	0.74379839272171	0.182394623048564	4.07796227920418	4.5432135053713e-05	0.000117413321733107
Varpa_4086.t01	130.608429619004	1.16647872766881	0.286223232865178	4.07541594716831	4.59321711400995e-05	0.000118656526438397
Varpa_2170.t01	12118.8637601142	0.931180381799591	0.228711395946963	4.07142100612916	4.67272086944113e-05	0.000120660465756767
MSTRG.1543.1	377.219521235698	-1.40633714540139	0.345516020317852	-4.07025163148052	4.69623848996894e-05	0.00012121765519957
Varpa_5374.t01	2664.11845205396	0.583635396085209	0.143408439338089	4.06974233022141	4.70651623617792e-05	0.000121432782658447
Varpa_5836.t01	1430.75600450893	1.11451698872304	0.273957252880853	4.06821493865596	4.73746717963842e-05	0.000122180901384897
Varpa_3873.t01	4562.08803862697	0.659160777778879	0.162168219784411	4.06467295907408	4.80998590530934e-05	0.00012400000793019
Varpa_0962.t01	610.07540741825	0.58029145264453	0.142768183789463	4.0645712317828	4.81208414356877e-05	0.000124002943559428
Varpa_2071.t01	65.181772389802	-1.92543781687643	0.473759366525684	-4.06416833718062	4.82040281917744e-05	0.000124114945270045
Varpa_4730.t01	95.6050700729816	-1.4966193522874	0.368240508300763	-4.06424420603131	4.81883529294467e-05	0.000124114945270045
Varpa_1654.t01	356.016010798542	1.33728512504394	0.329069048595386	4.06384353299732	4.82711906451696e-05	0.000124236684654722
MSTRG.2670.1	111.177625101267	-2.54000767829692	0.625394818017338	-4.06144663358324	4.87695674224538e-05	0.000125467693216514
Varpa_1524.t01	459.419692913604	-0.590743783341335	0.145562059901098	-4.0583637229558	4.94177578145183e-05	0.000127082950034126
Varpa_1270.t01	1470.06085473361	-0.549293927046188	0.135365695950227	-4.05785175623933	4.95261877814172e-05	0.00012730939837354
Varpa_0115.t01	643.400288975075	-1.32606687523729	0.326832123303723	-4.05733335460721	4.96362103726997e-05	0.000127539752721628
MSTRG.2761.1	610.801960376854	-1.82782485144349	0.450680586961858	-4.0556991011423	4.99845733851869e-05	0.000128382079360474
Varpa_1122.t01	310.255310335876	-0.6809378320932	0.167998580987505	-4.05323561717373	5.0514080669218e-05	0.000129688779828243
Varpa_0865.t01	515.24284329018	0.887155755235298	0.218899325555572	4.05280259764929	5.0607702624636e-05	0.000129875783860924
MSTRG.1744.1	99.7167504361472	-1.32551025182074	0.327239556227089	-4.05058076445042	5.10906715222979e-05	0.00013106141475486
Varpa_1142.t01	478.626499765405	1.01133412891652	0.249774063572972	4.04899577822283	5.14378725747831e-05	0.000131897934230537
Varpa_5252.t01	1367.07813334728	0.504438351805124	0.124643756490223	4.04704067022156	5.18692318463552e-05	0.000132949479002409
MSTRG.4975.1	334.42487730799	-1.58711213541457	0.392257369522112	-4.04609896137362	5.20782240620017e-05	0.000133430431391328
Varpa_5266.t01	2372.94259344672	-1.67407151950496	0.413772598509428	-4.04587332640107	5.21284173116485e-05	0.000133504294992005
Varpa_1740.t01	256.908876907211	0.667617623598574	0.165036827586504	4.04526452284503	5.22640765104156e-05	0.000133796892303805
Varpa_3035.t01	4151.21334285968	1.51213110420984	0.37418081923804	4.04117749084267	5.31834853215299e-05	0.000136094840202392
MSTRG.3108.1	779.805888071196	-2.05915761481532	0.509615149067537	-4.04061303629423	5.3311661630262e-05	0.000136366996941264
Varpa_1028.t01	25.6239944850072	-2.57109639250603	0.636623046094325	-4.03864800101046	5.37601687283223e-05	0.00013745797642524
Varpa_3638.t01	65.3982092709217	-1.67117768862373	0.414129416734232	-4.03539961445484	5.45094419865226e-05	0.000139316770132425
Varpa_2990.t01	560.506004966927	0.616822670661564	0.152950974765356	4.03281294289127	5.51131487978299e-05	0.000140802153245151
Varpa_3247.t01	5280.73568668838	1.02096475500945	0.253219298123843	4.03193896584502	5.53185552286499e-05	0.000141269166989715
Varpa_1062.t01	6397.42084365344	-1.07058158806584	0.26565814830994	-4.02992189351862	5.57953894292182e-05	0.000142428671790517
Varpa_2897.t01	87.1872692261315	1.17543474275349	0.291816109772793	4.02799812412234	5.62537924093528e-05	0.000143540199577806
Varpa_5703.t01	1052.21220273519	-0.869728960991046	0.215954718851448	-4.02736724446999	5.64048959641561e-05	0.000143867018318372
Varpa_5397.t01	245.808891800804	-1.16754139239249	0.29024968042266	-4.02254152594527	5.75734994272122e-05	0.000146787759249551
Varpa_0347.t01	91.1542962251819	-1.75320845133812	0.435879292541436	-4.02223386460015	5.76487754942816e-05	0.000146799999210989
Varpa_2964.t01	1813.32537844328	-1.67618532108135	0.416727020464672	-4.02226214948173	5.76418510911788e-05	0.000146799999210989
Varpa_5140.t01	4486.09771137057	-1.5259361809788	0.379368406671228	-4.02230695583783	5.76308836891302e-05	0.000146799999210989
Varpa_0920.t01	388.911922929461	1.12774016789552	0.280411609607995	4.02173137364769	5.77719213690595e-05	0.000147053660543891
Varpa_4381.t01	2731.34737667052	-0.709938733295652	0.176539697317861	-4.02141129775137	5.78504924834662e-05	0.000147193700134031
Varpa_0121.t01	165.821203520348	-2.14109585604886	0.532548645780257	-4.02047000403478	5.80821448552811e-05	0.000147722964265629
Varpa_1731.t01	785.422396844509	0.594018667825545	0.147984848294155	4.01405059148213	5.96855448640989e-05	0.000151739206613407
Varpa_5309.t01	649.294601896484	-0.676819828052107	0.168660437408608	-4.01291398534914	5.99737713915499e-05	0.000152409962352906
Varpa_4132.t01	669.911557186818	0.594065784973823	0.148070397090082	4.01204965103464	6.01938354893932e-05	0.000152907023566349
Varpa_3683.t01	1372.51982329506	0.694671162237745	0.173183008722015	4.01119698383805	6.04116781099491e-05	0.000153398040028067
MSTRG.5080.1	153.955100151466	-1.31093811632142	0.327049783283662	-4.00837482036917	6.11380313820843e-05	0.000155165393708094
Varpa_5130.t01	183.070355236835	0.878087758744471	0.219067367121263	4.00830014202166	6.11573635306506e-05	0.000155165393708094
Varpa_4152.t01	1398.13594643676	-1.05527618413801	0.263457957337581	-4.00548229707039	6.18910692014333e-05	0.00015696318646094
Varpa_1522.t01	588.989823417076	0.714472822248402	0.178405310444356	4.00477329104642	6.20769868713626e-05	0.000157370827975312
Varpa_0356.t01	642.340479281531	3.7686617752661	0.941369799725096	4.00338079293243	6.24436719118115e-05	0.000158233522707842
Varpa_0380.t01	244.136482674664	1.08727039834596	0.271594285145363	4.00328894168017	6.24679309521917e-05	0.000158233522707842
Varpa_0931.t01	271.577841414397	0.764986784051794	0.191146172388312	4.00210359691499	6.2781796607797e-05	0.000158964119530844
Varpa_3834.t01	180.349767848605	1.17507275371911	0.293621360387834	4.00200023651891	6.2809235900681e-05	0.000158969183938176
Varpa_4558	39.2064470320843	-2.26922566145545	0.567324618914265	-3.99987165337237	6.33768458022231e-05	0.000160340854015422
Varpa_2978.t01	1899.62410596658	-0.701201564347428	0.175371606514205	-3.99837566801688	6.37786683899025e-05	0.000161292148429179
Varpa_2994.t01	5007.64887632996	-0.699901231732696	0.175073950237064	-3.9977462711327	6.39484444796245e-05	0.000161656079916332
Varpa_4358.t01	5058.50204477166	-0.901743298885599	0.225603327937863	-3.99703012862453	6.41421399561384e-05	0.000162080158748851
Varpa_5904.t01	6924.00307332794	1.45699617788677	0.364611803875606	3.99602032188691	6.44162067547013e-05	0.000162706902186794
Varpa_4293.t01	232.413399928395	-0.884931711132692	0.221482740748611	-3.99548835336616	6.45610311665053e-05	0.000163006821721007
Varpa_0938.t01	540.921559256801	0.628563473879929	0.157379385865569	3.99393777287222	6.49849253464501e-05	0.000164010823299663
Varpa_5517.t01	1342.54360862666	-0.448933355951407	0.112445654184768	-3.99244736674067	6.53948509929088e-05	0.000164978774265114
Varpa_2780.t01	2426.62267898984	-1.21421736984604	0.304609800797154	-3.98614019203741	6.71568413331545e-05	0.000169310246986
Varpa_5408.t01	29.6105142589847	-3.10305417840936	0.778467170824657	-3.98610794996298	6.71659629185941e-05	0.000169310246986
Varpa_4181.t01	652.461831874444	0.723673208974313	0.181554771693767	3.98597735671167	6.72029209676782e-05	0.000169335102067347
Varpa_3040.t01	28.4601045551663	-3.07294551316305	0.771171171926748	-3.98477747227686	6.75433915675908e-05	0.000170124407055975
Varpa_5486.t01	4463.52687428614	-1.03128330629338	0.258826595298811	-3.98445648563579	6.76347487825639e-05	0.000170285876366737
Varpa_4965.t01	612.315976482258	-1.19321016914008	0.299544078150154	-3.9834209926926	6.7930261986135e-05	0.000170961017781457
Varpa_0333.t01	1022.90836972443	0.647499706584273	0.162621612210161	3.98163379260741	6.84431764855413e-05	0.000172164481385455
Varpa_2918.t01	1276.13762254447	0.554967571082701	0.139384348047035	3.98156305825262	6.84635519671715e-05	0.000172164481385455
Varpa_1187.t01	5374.25014663782	0.892992178588753	0.224321777156834	3.98085370893089	6.86682021799095e-05	0.000172609652221341
Varpa_5410.t01	34.0669132632269	-3.18284157556785	0.799670376840144	-3.98019192375824	6.88596517135832e-05	0.000173021296163322
Varpa_1484.t01	3391.23363565245	-0.895907232728973	0.225137863224827	-3.97937166097335	6.90976485885525e-05	0.000173549520108467
Varpa_2439.t01	1663.33321365698	0.640255979225376	0.160969835505889	3.97749042367601	6.964642676509e-05	0.000174787357773111
Varpa_3101.t01	3181.30649852488	0.864656628471734	0.217387396630516	3.97749198837573	6.96459686158439e-05	0.000174787357773111
Varpa_2559.t01	2675.5744202614	0.932814265462232	0.234578436001476	3.97655590753603	6.99205661643942e-05	0.000175404904841951
Varpa_0069.t01	583.353662947499	-1.13254618120244	0.285108041840414	-3.97234035873448	7.11699314935836e-05	0.000178467456622554
Varpa_1725.t01	1881.64627702141	0.73310616998617	0.18480008897148	3.96702281944956	7.27760268851388e-05	0.000182421737667562
Varpa_4487.t01	258.876582294359	0.707927931423615	0.178517058341122	3.96560383641803	7.32103723301045e-05	0.000183436895224869
Varpa_3910.t01	343.499381807327	0.737043702118582	0.185930671735714	3.9640780901724	7.36801325211851e-05	0.000184539939128211
Varpa_1750.t01	285.436804733318	1.46915058410664	0.370834208611181	3.96174503320172	7.44039707522541e-05	0.000186278210429021
Varpa_0898.t01	852.656035163957	0.686688922247376	0.173482066226856	3.95827036870438	7.54944734090974e-05	0.000188932704979355
Varpa_5467.t01	945.66321957165	0.612377010347299	0.154739889755001	3.95746055730603	7.57507907255838e-05	0.000189498275117763
Varpa_4402.t01	903.013855432642	0.647363728336997	0.163641216775388	3.95599434600613	7.62169634326348e-05	0.000190588157059038
Varpa_2343.t01	370.196499403567	0.732565066172709	0.185201985271659	3.95549251320479	7.637714020598e-05	0.000190912299658868
Varpa_0118.t01	183.599883303741	-2.30637082381864	0.583515875223803	-3.95254169037655	7.73254516259333e-05	0.000193205416717496
Varpa_0271.t01	58.2299210978991	-2.78084120984077	0.704281837675926	-3.94847781254352	7.8649703899553e-05	0.000196435651346246
Varpa_5695.t01	92.7321633903655	-2.0956749189733	0.530829597944138	-3.94792401759376	7.8831814349588e-05	0.000196811828953486
Varpa_1379.t01	1844.23107750584	-0.537581987815452	0.136290959619156	-3.94437011315821	8.0010005223558e-05	0.000199673531406555
Varpa_4167.t01	166.55928344825	1.33320326189282	0.33830966913558	3.94077788346785	8.12178045599303e-05	0.000202606810656688
Varpa_0929.t01	710.002657418905	0.597859381084632	0.151808352587209	3.93825089921308	8.20777447551361e-05	0.000204670322017097
Varpa_0256.t01	246.443610707756	-1.25149368350806	0.317948503744537	-3.93615214026485	8.27984931837558e-05	0.000206385234904384
Varpa_4740.t01	406.435158934342	-0.910858595403157	0.231416141112276	-3.93602015410513	8.28440187436565e-05	0.000206416376845737
Varpa_3598.t01	811.026996742081	-0.806576220705724	0.204998461705372	-3.93454767414281	8.33535233024398e-05	0.00020760309570225
Varpa_5287.t01	439.173412320543	0.727138905645857	0.184905638182342	3.93248639032197	8.40717409466465e-05	0.000209308489711392
Varpa_5613.t01	429.097613086546	0.683172098353468	0.173832297513922	3.93006425229324	8.49231652055159e-05	0.000211344030015639
Varpa_3725.t01	803.450621393277	-0.811356508690026	0.206464040815518	-3.92977152575928	8.50266138718964e-05	0.000211517241276067
Varpa_2074.t01	46.6894660532867	-2.99808641418894	0.763173942075213	-3.92844441993995	8.54971044949708e-05	0.000212603026657013
Varpa_1537.t01	4543.85605365856	-0.801120554792871	0.203971662720615	-3.92760712006444	8.57952117695284e-05	0.000213259458372229
Varpa_2382.t01	816.59926526559	0.584432015866526	0.148949643471566	3.92368858525058	8.72034443464033e-05	0.000216673687364085
Varpa_2399.t01	1796.76878240435	0.42421361635398	0.10812012511689	3.92353982105883	8.72573347369302e-05	0.00021672141684065
MSTRG.1814.1	554.727716828461	-1.58408160045722	0.403764920079609	-3.92327694081223	8.73526410352949e-05	0.00021687193239156
Varpa_R0041.r01	2248.05821198773	-1.10253569250106	0.281034285418352	-3.92313589375691	8.74038176765407e-05	0.000216912810429191
Varpa_0759.t01	1919.95862551824	-0.94328983588509	0.24055118365375	-3.92136850693224	8.80474914284462e-05	0.00021842349104262
Varpa_4171.t01	289.849213776286	-1.13658826790118	0.28994406638149	-3.92002596254453	8.85394298217274e-05	0.00021955670514126
Varpa_3361.t01	390.259272222942	-1.05276396365527	0.268586077603438	-3.91965202756956	8.86769096296732e-05	0.000219810395984065
Varpa_0332.t01	596.562663835741	-0.597226625259284	0.152449940041681	-3.91752614068589	8.94623470419987e-05	0.000221669392016435
Varpa_0003.t01	9204.2188162788	0.423216352578806	0.108067211933016	3.91623273154424	8.99434250445479e-05	0.000222773072970028
MSTRG.306.1	429.756915056129	-1.41950138457956	0.362498499985686	-3.91588209230001	9.00742642426417e-05	0.00022297351405247
Varpa_5610.t01	3444.69356363138	-0.799203833888466	0.204095919749361	-3.9158246518104	9.00957149915965e-05	0.00022297351405247
Varpa_4405.t01	830.687279142717	0.564621691964308	0.14422319815062	3.91491590260426	9.04357237478238e-05	0.000223726380720567
Varpa_1717.t01	2226.80902127219	0.883929421664161	0.225820171187039	3.91430675575936	9.06643143366543e-05	0.000224199560203358
Varpa_2408.t01	3753.76421267182	0.967569986848791	0.247193870987952	3.914215117801	9.06987499110399e-05	0.000224199560203358
Varpa_1774.t01	401.481619171667	0.628163927788531	0.160518475217644	3.91334347611273	9.10269123145367e-05	0.000224921777403535
Varpa_0926.t01	700.633952398321	0.52270410090524	0.133671240781266	3.91037068145848	9.21545881839486e-05	0.000227618190340512
Varpa_3200.t01	6187.24685007381	0.56520549065771	0.144661434343352	3.90709170846601	9.34137053415745e-05	0.000230636999083168
Varpa_2357.t01	371.114498347223	0.696000279837538	0.178168739531458	3.90641075234552	9.36772201285329e-05	0.000231196267212955
Varpa_3749.t01	13464.8938856602	-1.27237263624777	0.325774221430554	-3.90568851844837	9.39574755488627e-05	0.000231796393487897
Varpa_5355.t01	9517.13487150276	0.949536251762579	0.243262041581453	3.90334737630918	9.48713846929628e-05	0.000233958675195866
Varpa_1281.t01	8350.65322288823	-0.7289048228162	0.186852533088781	-3.90096302558483	9.58107851156344e-05	0.000236182089225877
Varpa_1196.t01	170.412639333814	-0.89785035331872	0.230167159111025	-3.90086212466839	9.5850731712467e-05	0.000236187390564356
Varpa_3844.t01	196.629306751562	0.918865754491078	0.235646275419536	3.89934342418594	9.6453887048486e-05	0.000237579952765467
Varpa_2840.t01	834.497700289874	-0.699418758543006	0.179501312264976	-3.89645484881212	9.76109946589761e-05	0.000240335345005493
Varpa_1100.t01	335.130445659499	0.661973106329888	0.170001872378691	3.89391656143231	9.86385900345235e-05	0.000242769810604859
Varpa_4861.t01	515.1226543889	0.579413506842869	0.149007562830702	3.88848388521851	0.000100872366414725	0.000248169849498275
Varpa_1220.t01	3214.69323370827	-1.14309529330394	0.294036693991156	-3.88759402028347	0.000101242776464964	0.000248983120869564
Varpa_1466.t01	1198.41318775132	0.610693273979834	0.157309727137317	3.88210751549237	0.000103555070821131	0.000254569487632278
Varpa_2389.t01	8160.4001210422	0.823549898514829	0.212208837943029	3.88084637047927	0.000104093582162205	0.000255792683811096
Varpa_0530.t01	1037.2827856568	0.800790345938465	0.206354496850414	3.88065372047092	0.000104176076413097	0.000255894772604341
Varpa_5222.t01	985.1443563154	0.502007860231291	0.129385047506452	3.87995266768564	0.000104476793814927	0.00025653260689567
Varpa_2672.t01	33.8292274001945	-2.60440583606113	0.671271659751946	-3.87980901357214	0.000104538515460574	0.000256583339793058
Varpa_2977.t01	968.586936477721	-0.803323217320645	0.207070386761654	-3.87946934317219	0.000104684593303771	0.000256840998647533
Varpa_2211.t01	2566.80316575644	0.382411321213603	0.0985943474698397	3.87863331952761	0.00010504495261321	0.000257623983076902
Varpa_1803.t01	366.145573371994	0.629903631023996	0.162460255973132	3.87727833648232	0.000105631491235941	0.000258960842971125
Varpa_5544.t01	2077.32061194834	0.781994766756047	0.201694580812803	3.87712333967879	0.00010569878215298	0.000259024192029008
Varpa_4227.t01	874.745924277093	0.5104247459014	0.131675376674553	3.87638720915116	0.000106018921373264	0.000259706875602324
Varpa_0480.t01	3419.32309496173	0.630252920049306	0.1626666680882	3.87450562218176	0.00010684137686388	0.000261619029789336
Varpa_3052.t01	159.055745764396	-1.71770637695534	0.443417321304223	-3.87379178581262	0.000107154972350004	0.000262284145011819
Varpa_1948.t01	1954.71748239379	0.663480877729236	0.171448883533956	3.86984659248498	0.000108903858399118	0.000266460536858297
Varpa_5063.t01	1016.27010230549	0.544795898023813	0.140800200734107	3.86928353214943	0.000109155645530934	0.000266972066114601
Varpa_2244.t01	2103.65147183247	0.726643382748905	0.187988926894427	3.86535204361787	0.000110929079200311	0.000271203370861794
Varpa_0930.t01	212.272352634385	0.818952702162887	0.211955989336512	3.86378655647554	0.000111642784220122	0.000272841516852384
MSTRG.2676.1	485.338889778442	-1.68746942918403	0.436916846854971	-3.86222101832608	0.000112360842780942	0.0002744890174113
Varpa_4877.t01	428.562649103531	-1.38022538383682	0.357506704366151	-3.86069790294959	0.000113063622707636	0.0002760979203986
Varpa_2388.t01	2760.40128779313	0.658088790094429	0.170575822465368	3.85804260289022	0.000114298728093013	0.000279004981192671
Varpa_1354.t01	534.263855566197	0.728136033623072	0.18874360776442	3.85780499931894	0.000114409866857319	0.000279167222956419
Varpa_1804.t01	416.358844710059	0.655155615157863	0.169869731759487	3.85681197216155	0.000114875458120692	0.000280193886727636
Varpa_2098.t01	214.706744395908	-0.826654755847907	0.214348743319313	-3.85658783460395	0.000114980794289413	0.00028034139036853
Varpa_3869.t01	281.502881283775	0.727373630941506	0.188681353971408	3.85503715990785	0.000115712051830971	0.000282014279208947
Varpa_3871.t01	1660.9241013353	-0.578854692025327	0.150191328551842	-3.8541152648871	0.000116148869941407	0.0002829685334362
Varpa_4603.t01	103.115626096028	-1.47828894696019	0.383716293069946	-3.85255714614838	0.000116890684882542	0.000284664805078333
Varpa_2663.t01	980.504970768437	0.695321682462025	0.180570231873042	3.85069939407787	0.000117780993551662	0.000286721242191014
Varpa_3384.t01	201.089469350069	-1.0131726469474	0.26328578267897	-3.8481859393934	0.000118995722928113	0.000289565526704743
Varpa_3813.t01	97.180258945185	1.08134694330304	0.281041614495676	3.84763994913529	0.000119261152149174	0.000290098458458618
Varpa_4801.t01	662.535787702879	0.647019041362528	0.1682783014125	3.84493446826809	0.000120584659310557	0.00029320371051816
Varpa_3216.t01	374.034477210598	0.767161185494311	0.199537821428397	3.84469059551	0.000120704638566878	0.000293381286038281
MSTRG.939.1	470.965026000426	-1.9323683503526	0.503066320545115	-3.84118012165615	0.000122444222455713	0.000297493758213743
Varpa_4572.t01	145.819838472679	1.47315511463875	0.383789431381121	3.8384462785684	0.000123815295728997	0.000300708038480569
Varpa_3745.t01	2551.29486295683	-0.944179869332535	0.246375024554637	-3.83228726628965	0.000126957369053783	0.000308219347015186
MSTRG.2325.1	215.537026867312	-1.6436629922881	0.428930195372103	-3.83200579027129	0.000127102747121979	0.000308452453112717
Varpa_3839.t01	315.717079463411	-0.663716229663448	0.173265692311719	-3.83062694528914	0.000127817169185575	0.000310065795900877
Varpa_2634.t01	467.939894312843	0.65304074253098	0.170602492280973	3.82784995576418	0.000129267515256117	0.000313462438042482
Varpa_5609.t01	1198.51739222495	0.584608211517977	0.152734256598779	3.82761683290016	0.000129389972031805	0.00031363767852085
Varpa_1135.t01	39.9309490200967	-1.93830289619763	0.50671333107385	-3.82524551325676	0.000130641826433231	0.000316549349895798
Varpa_1430.t01	66.3461829751249	-1.60218684505814	0.418985656345852	-3.82396585847706	0.000131322107568629	0.000318074360541226
Varpa_3612.t01	927.384455377391	-0.534409879736965	0.139776357205338	-3.82332098519274	0.000131666194210906	0.000318784210625321
MSTRG.3259.1	966.323867912456	-1.21327370152988	0.317576329729897	-3.82041603214506	0.000133226756954754	0.00032243764686687
Varpa_4924.t01	267.845638410271	-1.25239163403546	0.327828038918257	-3.82027003598599	0.000133305645323794	0.000322503669232826
Varpa_2690.t01	4155.33969218877	0.857194658138605	0.224468328106343	3.81877775528539	0.00013411452056594	0.000324334999619412
Varpa_0349.t01	791.78693635082	-0.657302573228567	0.172217679257055	-3.81669626523921	0.00013525049684937	0.000326955649830449
Varpa_3884.t01	314.880183357946	-1.0775864570813	0.282450908022529	-3.81512831601642	0.000136112187065105	0.000328911468279134
Varpa_3536.t01	5372.0907811549	0.47082109081528	0.123422802873867	3.81470101028608	0.000136347914650474	0.000329353737398844
Varpa_5717.t01	245.100261336927	-1.37547518539897	0.360618659314978	-3.81420969178853	0.000136619430859345	0.000329882080154577
Varpa_0137.t01	371.821604598864	0.636964700222119	0.16704034740823	3.81323859836953	0.000137157582943158	0.000331053586640322
Varpa_3978.t01	1092.30140953268	0.548954660039761	0.144028347771843	3.81143482190997	0.000138162487597335	0.0003333503416972
Varpa_3113.t01	857.89201924584	-0.57347556077914	0.150473641180519	-3.81113633112098	0.000138329447583242	0.000333624360458387
Varpa_2275.t01	78.6904141423405	-1.63680236341767	0.429535962312572	-3.81062939318356	0.000138613437451198	0.000334180312744034
Varpa_0842.t01	1445.18220079869	-1.10336758958755	0.289716880803926	-3.80843389769299	0.000139849719735715	0.0003369008861328
Varpa_2958.t01	2882.23790919427	-1.12544498482264	0.295507272531351	-3.80851873858108	0.00013980175358374	0.0003369008861328
Varpa_5240.t01	3508.20021516965	-0.844578948738886	0.221863439627307	-3.80675135190202	0.000140804181894637	0.000339069492354369
Varpa_3608.t01	2597.16732436991	1.01208313981889	0.265946777098283	3.80558527860959	0.000141469259205847	0.000340539830807911
Varpa_2152.t01	695.372910938081	0.601869390220382	0.15819981083706	3.80448868450473	0.000142097407184352	0.000341920176162887
Varpa_5602.t01	584.446423215087	0.583957096250476	0.153504403753714	3.80417161964545	0.000142279516362318	0.00034222659651583
Varpa_2297.t01	415.409489878965	-0.655839486045441	0.17250161757952	-3.80193238328975	0.000143571914315587	0.000345202344193191
Varpa_5310.t01	1181.3694739525	-0.572084513693931	0.150561194444677	-3.79968102540619	0.000144882448072334	0.000348219391540005
Varpa_3370.t01	115.066099100365	-1.04975581402131	0.276378251716058	-3.79825766862363	0.000145716799177113	0.000350090072302106
Varpa_R0045.r01	99.4614057083756	-1.12274590636227	0.295761802175469	-3.79611531341757	0.000146981151073624	0.000352992011167976
Varpa_0866.t01	469.596392528616	0.68327923826695	0.180196967419039	3.79184648916993	0.000149531338849849	0.00035897861562532
Varpa_2355.t01	1012.69115463009	0.708460282732381	0.186862235856251	3.79135077500296	0.000149830162456269	0.00035955786681614
Varpa_1033.t01	964.69741403542	-1.21141372719979	0.319579483739526	-3.79064924013444	0.000150254018668583	0.000360436607547017
Varpa_2791.t01	66.8227608594559	-1.84240380565425	0.486326173192309	-3.78841178454465	0.000151613407600608	0.00036355801385119
Varpa_3358.t01	432.12236857442	-2.6454463834262	0.698626276254929	-3.78664025866224	0.00015269791974017	0.000366018143634953
Varpa_4961.t01	3563.24676017701	-1.06850043227071	0.282318876214584	-3.7847289795053	0.000153876174906393	0.000368701003447105
Varpa_0525.t01	1490.76028723964	-0.93160417537621	0.246229798372086	-3.78347454912192	0.000154654145393428	0.000370423056559423
Varpa_1310.t01	209.906925239547	-0.918966418524724	0.243235101025719	-3.77809952037949	0.00015802973008144	0.000378363135355908
Varpa_3004.t01	5568.18531537378	-1.77659345499953	0.470419362281101	-3.77661635011087	0.000158973314473164	0.000380476538545693
Varpa_2213.t01	139.476523067697	-1.77825793795405	0.470878621156693	-3.77646777334218	0.000159068129769696	0.00038055771168868
Varpa_2194.t01	377.186878164127	0.687057088625566	0.182056320146847	3.77387111895586	0.00016073381954602	0.000384395575332216
MSTRG.474.1	256.82912448195	-2.25180340805646	0.596832040318288	-3.77292647837	0.000161343844396246	0.000385706841481308
Varpa_4696.t01	394.000710460028	0.639094875883025	0.169403006062977	3.77263007744643	0.00016153570114955	0.000386017818922959
Varpa_0252.t01	1133.0558100196	0.473345855924214	0.125586191583804	3.76909156934143	0.000163842775824112	0.000391381309680763
Varpa_3892.t01	2611.617923102	-1.94557483673235	0.516320461088706	-3.76815366299824	0.000164459459551697	0.000392704303683054
Varpa_3907	24.4405429188974	-1.89547738565584	0.503664691211924	-3.76337158178574	0.00016763782887377	0.000400140868079522
Varpa_4878.t01	314.449624630373	-1.1823121734087	0.314385297800553	-3.76071076376723	0.0001694312490592	0.00040426723000036
Varpa_0864.t01	257.121234751845	0.853754943803379	0.227066018218429	3.75994149411692	0.000169953098704706	0.000405357600689201
Varpa_1548.t01	1113.45575817354	0.457187715722285	0.12162871675563	3.75887971128432	0.000170675864471186	0.000406926164471744
Varpa_3340.t01	3678.76946757228	-0.884283580885376	0.235564409977925	-3.75389296272829	0.000174109235067072	0.000414953703254818
MSTRG.866.1	758.973720718603	-1.10305910008263	0.293881874870447	-3.75340976904036	0.000174445343003878	0.000415596244159829
Varpa_5072.t01	1279.85939388115	1.04165775367676	0.277600005196097	3.75236935943473	0.000175171121046696	0.000417166286364636
Varpa_4338.t01	433.029996576723	0.624761033133764	0.166607707632503	3.74989273912729	0.000176910225056872	0.000421147427192531
Varpa_2361.t01	544.772552775198	0.555319261786061	0.148247507378195	3.74589274118037	0.000179753386098731	0.000427752821679731
Varpa_1063.t01	261.600806576407	-1.87156833538903	0.499732510966684	-3.74514023866221	0.000180293036588378	0.000428756632321914
Varpa_2328.t01	2068.39081418024	0.874251021108717	0.233437807883046	3.74511322324754	0.000180312438748918	0.000428756632321914
Varpa_1426.t01	336.566168677174	0.883257575873002	0.236072198738679	3.74147223007283	0.000182945395329125	0.000434686606620419
Varpa_2789.t01	21.4234803637908	-2.43543945763381	0.65092726964328	-3.74149243888411	0.000182930682238612	0.000434686606620419
Varpa_0511.t01	575.924191825124	-0.524478433678893	0.140294584971106	-3.73840824852158	0.000185189053712349	0.000439850397813938
Varpa_5562.t01	198.223040961869	-0.881085845232291	0.235730078967422	-3.73768951799341	0.000185719090269147	0.000440941715460448
Varpa_1008.t01	1936.80486551628	-0.466333538859177	0.124800669171609	-3.73662691037287	0.000186505336459796	0.00044264027631495
Varpa_0229.t01	682.583203425294	-0.50033463678671	0.133959449233643	-3.73497084116897	0.000187736938300545	0.000445373437316347
Varpa_2869.t01	252.593301904853	-0.645162697689807	0.172739549225756	-3.73488700521405	0.000187799489090826	0.000445373437316347
Varpa_3000.t01	592.036861456551	-1.3573426627106	0.363497314938307	-3.73412018996885	0.000188372526829372	0.00044639359884594
Varpa_4846.t01	316.186172855406	0.564431018897673	0.15115171987579	3.73420176337721	0.000188311489345757	0.00044639359884594
Varpa_2913.t01	2333.66604413077	0.992049223976679	0.265793838560033	3.7324011322129	0.000189663148815428	0.000449281659191663
Varpa_1510.t01	161.749805673475	-0.997449211923754	0.267331178848037	-3.731136847643	0.000190617638249882	0.000451371588262035
Varpa_3586.t01	301.664828389582	0.676985688922114	0.18146468292678	3.73067463047492	0.000190967721178697	0.000452029276380938
Varpa_0510.t01	1507.47025816226	0.523681752244467	0.140459781360526	3.72833950880432	0.000192745597128511	0.000456064837734217
Varpa_3550.t01	1317.41099942397	0.543764679184537	0.145864414796994	3.7278775631556	0.000193099143499568	0.000456728443500682
Varpa_3659.t01	708.088102276859	0.521703069710719	0.139961739908249	3.72746916444963	0.000193412215619808	0.000457122895388873
Varpa_5513.t01	7982.21677212849	-0.752893581353773	0.201983987006637	-3.72749143390775	0.000193395131909686	0.000457122895388873
Varpa_5846.t01	384.405426309456	0.782437747399776	0.20996994928615	3.72642728190337	0.000194213068673505	0.000458842142208218
Varpa_2633.t01	290.495768534613	0.868451389919498	0.233137166784162	3.72506624275617	0.00019526393924765	0.000461149818338969
Varpa_4735.t01	932.692868914558	0.50035655289912	0.134324940850085	3.72497132500174	0.000195337425050928	0.000461149818338969
Varpa_0663.t01	3827.57430594746	-0.524195201800455	0.140784499711977	-3.72338718305548	0.000196567718375052	0.000463879030258949
Varpa_0913.t01	123.860480695648	-1.71384214916197	0.460354185415454	-3.72287730503695	0.000196965251685356	0.000464478775448072
Varpa_5815.t01	969.412975887086	0.560064134508076	0.150438787911659	3.72287055939959	0.000196970516072554	0.000464478775448072
MSTRG.656.1	80.8361922111398	-1.59000018582788	0.427573058955035	-3.71866316767887	0.000200279904097288	0.000472104534403602
Varpa_3514.t01	12073.553805366	-0.859045113513092	0.231093828433256	-3.71730010851934	0.000201363194137617	0.000474479110168164
MSTRG.2402.1	167.512167096273	-1.55276976613064	0.417951566347639	-3.71519068513095	0.000203050513361135	0.0004782746543512
Varpa_5531.t01	2514.279826093	0.512971919296405	0.13814695181028	3.71323371652006	0.000204627753355648	0.0004818081502334
Varpa_1230.t01	15141.8015379956	0.896087971903647	0.241423509938859	3.71168479876125	0.000205884271855527	0.000484584111045268
Varpa_1400.t01	11972.3806642797	0.737501339130415	0.198704389107316	3.71155032077378	0.000205993704802435	0.000484659134529524
Varpa_2687.t01	437.478384734725	-0.694940811807997	0.187317355183546	-3.70996489421415	0.000207287988932349	0.000487520753796857
Varpa_0399.t01	659.061207634085	-0.618409802868524	0.166831294374173	-3.70679736789394	0.000209896748621267	0.000493470572661512
Varpa_1371.t01	2912.5627571391	0.821519748169219	0.221736359666556	3.70493927745818	0.000211441379639247	0.000496915073849437
Varpa_1276.t01	1084.14819557319	0.416949331679491	0.112541971231696	3.70483409092858	0.000211529139699926	0.000496934433828886
Varpa_3801.t01	1543.31267417774	0.946043662538577	0.255411688063174	3.70399518405979	0.00021223028847268	0.000498394240009687
Varpa_0710.t01	2069.20312370682	1.1230988520119	0.303257972013978	3.70344378600584	0.000212692328739469	0.000499291646240775
Varpa_1040.t01	411.035883211501	0.804327928591146	0.217197023259269	3.70321801156093	0.000212881787343052	0.000499548737929679
Varpa_R0014.r01	381.559584524376	-0.776551556000419	0.209799297495545	-3.70140207937022	0.000214411400363327	0.000502949264591003
Varpa_0905.t01	1914.6878456607	0.663701993261669	0.179417428232044	3.69920581184171	0.000216275170094633	0.000507130783460174
Varpa_3473.t01	172.951089890645	-0.998918885979661	0.270227469693421	-3.69658527725903	0.000218518878779956	0.000512199727492852
Varpa_1387.t01	3098.31370573291	0.758093231881935	0.205141332851537	3.69546800415192	0.000219482120502461	0.000514264631053574
Varpa_1813.t01	759.835511888752	0.573591901717441	0.155235999158858	3.69496704904425	0.000219915305232746	0.000515086485157207
Varpa_4768.t01	2802.55895395816	-0.743320351902382	0.20125821940379	-3.69336643295565	0.00022130477183168	0.000518146691336144
Varpa_3775.t01	1738.99193565884	0.800175812474989	0.216941631613116	3.68843825191648	0.000225634767803343	0.000528086765544229
Varpa_5283.t01	553.933026262397	0.501666969127357	0.136102343732811	3.68595393266853	0.000227847567027682	0.000533066060035936
MSTRG.2089.1	45.7050500657687	-2.15593803228065	0.585160301828693	-3.68435457009488	0.000229282889433945	0.000536223344338594
Varpa_5453.t01	1768.3808092088	-1.17481432695303	0.318917780931893	-3.68375298335567	0.000229824966798824	0.000537290017779967
Varpa_5962.t01	1460.94970125331	0.442899101905608	0.120360731461722	3.67976412677803	0.000233449783924278	0.000545560097136429
Varpa_5848.t01	1594.52663567372	0.535022935274546	0.145458095629075	3.6781929047035	0.000234892283555971	0.000548725936426641
Varpa_0259.t01	5472.28634861925	0.57277123151635	0.155733863250556	3.67788494782817	0.00023517598957629	0.000549183392698891
MSTRG.787.1	213.167056329113	-1.64434616829187	0.447509377013148	-3.67443958217564	0.000238372039522462	0.000556438877465769
Varpa_3651.t01	247.295037015391	0.813726198447601	0.221520859567319	3.67336150661836	0.000239380444131304	0.000558584165562553
Varpa_2594.t01	765.470149011156	0.562204130069615	0.15306019034255	3.67309180010423	0.000239633345944633	0.000558965576262788
MSTRG.2989.1	145.173374068517	-2.3183487785477	0.631260253733815	-3.67257207282575	0.000240121397506433	0.00055989500485735
Varpa_2841.t01	2500.0233580079	0.562792252795031	0.153276063569346	3.67175565244348	0.000240889943148797	0.000561477528808963
Varpa_2247.t01	15107.156494879	-0.939613779764046	0.256031662247152	-3.66991243003774	0.000242633574218464	0.000565330799884856
Varpa_1815.t01	854.66257674133	0.696092227320597	0.189719899232103	3.66905227199705	0.000243451302485076	0.000567024669858085
Varpa_3890.t01	2671.13637592152	-1.65123056978512	0.450171797038086	-3.66800092908845	0.000244454296055094	0.000569148619988184
Varpa_2630	357.00290865465	-0.901879110385883	0.246448958731963	-3.65949653439909	0.000252711260593186	0.000588153693648723
Varpa_4675.t01	2583.69538367106	0.593469298277232	0.162244627166841	3.65786718882808	0.000254322763551754	0.000591683897779191
Varpa_2454.t01	78.2234052519	-1.84230901562036	0.503842866067374	-3.65651503612638	0.000255667421098789	0.000594590887400942
MSTRG.808.1	162.717372072669	-1.82747312845319	0.499903446843458	-3.65565218642202	0.000256528969420603	0.000596372592972228
Varpa_5859.t01	375.088491936347	0.695780118826091	0.190354656728595	3.65517781799331	0.000257003781412244	0.000597254232073304
Varpa_3508.t01	3445.89780291975	0.606533149699244	0.165948701092354	3.65494364045487	0.00025723848162899	0.000597577424423627
Varpa_0589.t01	35.1409685218729	-2.89523797970974	0.793258545879176	-3.64980370492059	0.000262440784174439	0.000609436068489807
Varpa_3114.t01	5050.59559871054	-0.593054418153757	0.162515114201348	-3.64922623393043	0.000263031386288686	0.000610580658587666
Varpa_0461.t01	421.188275586515	0.586699634527276	0.160798796488594	3.64865687641445	0.000263614910191999	0.000611707973928631
Varpa_1223.t01	1406.75528506766	0.852173119725866	0.23356714132586	3.6485145765301	0.000263760940140495	0.000611819641773554
Varpa_5031.t01	549.532660163883	0.526446858047376	0.144370095202139	3.64650904545205	0.000265827124672654	0.000616383562923717
Varpa_5068.t01	249.943098758325	0.994138461096847	0.272769627558587	3.64460834585889	0.000267799303035792	0.000620726203512857
Varpa_2821.t01	527.389490302311	-1.32207530001264	0.362759506518277	-3.64449525445044	0.000267917078673236	0.000620768937571023
Varpa_0057.t01	3804.33675067248	0.527396130469626	0.144745364601643	3.64361326472238	0.000268837267606014	0.000622670157624159
Varpa_0622.t01	223.93984518786	0.953159680368769	0.261915386666786	3.63918932942034	0.000273497670304621	0.000633229693120999
Varpa_1359.t01	707.46324937907	-0.740985276916117	0.203672075906232	-3.63812895616214	0.000274625917526705	0.000635606429120141
Varpa_0048.t01	1421.27717921122	-0.688074430592719	0.189140233195305	-3.63790621893871	0.000274863465756179	0.000635898798994517
Varpa_1677.t01	840.020854893094	-0.714362545093884	0.196371068070723	-3.63781972625725	0.000274955761703182	0.000635898798994517
Varpa_5555.t01	1102.66475556412	-0.77351770219374	0.212680482254312	-3.63699430241469	0.000275838030160045	0.00063770323731784
Varpa_3047.t01	13.5864823249924	-2.500724719567	0.68777577768193	-3.63595927730314	0.000276948083911812	0.000640032757531403
Varpa_0390.t01	343.039304151629	-0.830065369364278	0.228311393327271	-3.63567212861089	0.000277256788942716	0.000640509306507589
Varpa_5311.t01	1427.10397292266	-0.665039742741832	0.182972865065016	-3.63463589262552	0.000278373499135888	0.000642851439800505
Varpa_5347.t01	345.681462183474	1.10802622610229	0.305081255386581	3.63190529256957	0.000281336378349902	0.000649453649171976
Varpa_3804.t01	133.608959047215	-1.15012942816993	0.316814715912717	-3.63029042024296	0.000283102498840373	0.000653289333550033
Varpa_4493.t01	52.5637229881161	-2.42043461838356	0.667109881433524	-3.62823979339414	0.000285360159063453	0.000658256047983579
Varpa_1120.t01	434.191084552309	0.885025930162323	0.244015405275981	3.62692646048867	0.000286814936955752	0.000661367727319739
Varpa_5018.t01	1545.40663525327	0.588436462041742	0.162434249992657	3.62261322392501	0.000291641736832525	0.000672103123090161
Varpa_5186.t01	311.440561370601	1.1538309601353	0.318511331838753	3.62257428479635	0.000291685656876383	0.000672103123090161
Varpa_0889.t01	299.567863949378	1.00296257994084	0.276973902552533	3.62114470243494	0.000293302400810012	0.000675579322765118
Varpa_2623.t01	2927.67422653424	1.14935706732146	0.317520084505578	3.61979327736437	0.000294838469936321	0.000678867206570401
Varpa_1519.t01	6375.43787219426	-0.881034779220743	0.243454454668727	-3.61888953898824	0.000295869886184696	0.000680991130301351
Varpa_2050.t01	7217.97643222972	0.799385295308105	0.2209697089407	3.61762387768104	0.00029732003863316	0.000683825145903061
Varpa_3127.t01	1250.16986715616	-0.81035992657935	0.224000948241521	-3.61766292929085	0.000297275195246211	0.000683825145903061
Varpa_2431.t01	292.304828603304	0.842891779265228	0.233024938200093	3.6171741349909	0.000297836939889238	0.000684761971069849
Varpa_3986.t01	661.181062142967	-1.00811343252332	0.279215173957971	-3.61052523841368	0.000305577563653686	0.000702300182152219
Varpa_0188.t01	300.225335974673	-0.673418283591613	0.18670183159698	-3.60691846368853	0.000309854973665814	0.000711869018543261
Varpa_1655.t01	373.478344625844	1.25172138155195	0.34709480114599	3.6062809855382	0.000310616788362052	0.000713356968200832
Varpa_3170.t01	413.593782460963	-0.945750726422962	0.262346935932213	-3.6049619678704	0.00031219864453123	0.000716726425303327
Varpa_4582.t01	215.890263816631	-1.49491101044639	0.414818929231356	-3.60376758412737	0.00031363753495285	0.000719765316166126
Varpa_3790.t01	125.57122501145	-1.46156590388098	0.405583391351288	-3.6036137944689	0.000313823257979679	0.000719927143581135
Varpa_5221.t01	1764.09783427553	0.884433874825282	0.245496567404085	3.60263234707275	0.000315010923477285	0.000722386517728277
Varpa_2189.t01	463.728814756963	-0.745231211657649	0.206864800428674	-3.6025037131177	0.000315166897042947	0.000722479068092948
Varpa_1576.t01	9794.34552513827	0.747942999290179	0.207674683846452	3.60151264197029	0.000316371035101851	0.00072497345007388
Varpa_3302.t01	1100.55117654014	-0.777473382211004	0.215887001584145	-3.6012977923915	0.000316632641827762	0.000725306957031409
Varpa_3033.t01	49.8716584617967	-1.43145628730424	0.397526875884496	-3.60090442720194	0.000317112138914141	0.000726139155761988
Varpa_0545.t01	345.845399019822	-0.903841106933132	0.251063843643498	-3.60004488824984	0.000318162250340052	0.000728276887316844
Varpa_0688.t01	151.155561916388	-1.78865858215747	0.497082083025078	-3.59831634097992	0.000320283904807764	0.000732864929016374
Varpa_4770.t01	4822.62598320264	0.693021632506974	0.192825108297488	3.59404249076209	0.000325586704493058	0.000744725957678301
Varpa_3732.t01	6233.19084659347	0.637622404239032	0.177448036609215	3.59329083839477	0.000326527775031883	0.000746605219968619
Varpa_5059.t01	723.904114635136	-3.1560658180249	0.878641946335995	-3.59198172951558	0.000328172862743676	0.000750092252847561
Varpa_0886.t01	142.375867606827	-1.08920196099771	0.303422280443521	-3.58972307309007	0.000331029445600431	0.000756344791794185
MSTRG.3771.1	70.8634963111084	-2.13304479613334	0.594254991945277	-3.58944363117738	0.000331384476238182	0.000756879236846637
Varpa_5463.t01	2570.28949820827	-2.06132127038076	0.574486720002746	-3.58810952213291	0.000333084376934399	0.000760483840505318
Varpa_2761.t01	235.266644244126	0.728909950089497	0.203185160978704	3.58741724335811	0.000333969679834433	0.000762226635969822
Varpa_4096.t01	71.6082810062039	-1.13702784771176	0.317011656712163	-3.58670674606815	0.000334880570097419	0.000764026536158734
Varpa_2192.t01	391.543112794703	0.736301499587725	0.205447551740794	3.58389035716858	0.000338514230532084	0.000772003831408743
Varpa_2508.t01	338.780819713742	0.770359458659563	0.2149557060904	3.58380557869717	0.000338624180171446	0.000772003831408743
Varpa_2997.t01	968.308293122578	-1.81734245789317	0.507608393529237	-3.58020568820341	0.000343323846734238	0.000782432792940281
Varpa_2574.t01	411.611762113403	-0.586995607116736	0.163981260778539	-3.57965053037059	0.00034405401419126	0.000783525340627253
Varpa_2730.t01	297.635488743566	0.908489170159803	0.253791933420539	3.57966133089981	0.000344039795025305	0.000783525340627253
Varpa_2134.t01	157.464054691784	-0.79636734539872	0.222671920610358	-3.57641566667151	0.000348337621308762	0.000792991546651531
Varpa_4898.t01	771.781099180571	-0.771195648643648	0.21564525977413	-3.57622351379951	0.000348593633304646	0.000793285365812358
Varpa_0116.t01	709.930415869959	-1.14807323611357	0.321509164980259	-3.57088805286177	0.000355772939146337	0.000809328393420262
Varpa_3120.t01	26.7603068506736	-2.18004297400177	0.61086597370303	-3.56877460498657	0.000358654807827652	0.000815587297712881
Varpa_5229.t01	2066.80686158833	0.640553276057637	0.179503224902026	3.56847781652532	0.000359061248140648	0.000816214528785343
Varpa_6003.t01	5451.87160338334	0.623211640684046	0.174670746270267	3.56792224222683	0.000359823243681064	0.000817649254459262
Varpa_0090.t01	207.753650356152	-1.03172341677708	0.289372732744321	-3.5653788350842	0.000363330989555094	0.000825320012260917
Varpa_0692.t01	58.5773411281087	-1.95544197293987	0.548819466153969	-3.56299674762498	0.000366645223715156	0.000832545785972388
Varpa_2554.t01	9586.3582171551	-0.568215457991867	0.159494221166654	-3.56260843706771	0.000367188157988257	0.000833475771619549
Varpa_4756.t01	983.03512140238	0.723647182339003	0.203338894399317	3.558823236827	0.0003725201294598	0.000845271709874469
Varpa_1713.t01	136.754229884191	0.828074851260786	0.232757630435549	3.55767005236841	0.000374158876894191	0.000848681967953466
Varpa_1471.t01	279.427494153702	1.74602901837521	0.490806442643869	3.55746963908975	0.000374444363173658	0.000849021344510954
Varpa_3712.t01	1415.04614617506	-0.51804229221874	0.145643993289757	-3.55690805035879	0.00037524542459705	0.000850529074467524
Varpa_1433.t01	316.40863147164	0.866263395726296	0.243848980594167	3.55245854879337	0.000381649143670882	0.000864730057577716
Varpa_3646.t01	36229.6903087542	-0.402526432379809	0.11334565650549	-3.55131766659549	0.000383307474898958	0.000868172675115472
Varpa_2420	236.202158397776	1.05320890880866	0.297291925370677	3.54267579751946	0.000396089321662462	0.00089679788806838
Varpa_3999.t01	6182.9103792226	1.20555882728083	0.340415485002632	3.54143357277508	0.000397959049526788	0.000900704853492538
Varpa_3681.t01	766.243896160251	0.613785840851436	0.173335737944044	3.54102303501644	0.00039857877894711	0.000901780879667085
Varpa_5116.t01	598.53592246822	0.472962791047054	0.133638445585368	3.53912221124216	0.000401459947419858	0.000907970760559788
Varpa_3081.t01	67.2404352713505	-3.22974114498363	0.912867881248678	-3.53801597287636	0.000403145670003109	0.000911453434098926
Varpa_5479.t01	162.796315121076	-1.02192226665207	0.288962485627962	-3.53652227357911	0.000405432311999716	0.00091629168813245
Varpa_5983.t01	157.418118840659	1.2201687926762	0.345051531026086	3.53619295369524	0.000405938081464538	0.000917103062571184
Varpa_0516.t01	410.613820492821	0.618188035502742	0.174879421154047	3.53493871047409	0.000407869750053572	0.000921134104837287
Varpa_5674.t01	1308.3152680878	0.429488717957435	0.121550502883472	3.53341786145612	0.000410223537472863	0.000926115204359799
Varpa_4387.t01	498.419502624288	0.737101322955695	0.208656147763788	3.53261253433156	0.000411475058113092	0.000928605141982199
Varpa_2106.t01	77.5807838852971	-1.81198301578468	0.512997148311297	-3.5321502697421	0.000412195051678767	0.000929894179761956
Varpa_3409.t01	237.02274111032	0.634985781601016	0.179779973153676	3.53201622217526	0.000412404055517743	0.000930029932490211
Varpa_1957.t01	2161.27661677162	0.64433992186624	0.182453744968222	3.53152478168351	0.000413171145000236	0.000931423695925857
Varpa_3637.t01	473.370664567167	-1.31094161840121	0.371344929474276	-3.53025318066723	0.000415162176706007	0.000935574627564313
MSTRG.2252.1	419.231133444852	-1.77178430679239	0.502162269969718	-3.5283102947962	0.000418221596738519	0.000942129328773975
Varpa_2158.t01	768.00460247176	-0.640232425263251	0.181560952326432	-3.52626716846123	0.000421461567061473	0.000949085885609782
Varpa_2494.t01	1937.43209996561	-1.02217966607497	0.290152124059522	-3.52290947167175	0.000426837129126823	0.000960844819853572
MSTRG.2334.1	934.567015466155	-0.743808316130245	0.211258624250679	-3.52084237397875	0.000430178250501238	0.000968017244286004
Varpa_R0039.r01	272.005797478149	0.764986055768898	0.217283465974355	3.52068231394646	0.000430437976998524	0.000968253030332533
Varpa_4374.t01	144.293642577225	-0.981888090979966	0.278925785510335	-3.52024854634167	0.000431142579989683	0.000969489018479859
Varpa_2711.t01	6245.95195587522	0.945826150357217	0.268715913884345	3.51979954102867	0.000431873068942704	0.000970782304972288
Varpa_2236.t01	381.175817786065	0.540271296360872	0.153547734705539	3.51858851839762	0.000433849052869231	0.000974873330233665
Varpa_R0053.r01	1087.69075199073	-0.711997635078375	0.20249565067631	-3.51611322366872	0.00043791419101176	0.000983654126395574
Varpa_3525.t01	1950.81056237461	0.716782572164964	0.203897611407678	3.51540445822983	0.000439084717232907	0.000985928996761924
Varpa_4365.t01	797.588275037279	0.418418184944049	0.119048057857331	3.51469979834099	0.000440251357917522	0.000988193511360128
Varpa_4364.t01	1283.83549855949	0.671834708841051	0.191187157718461	3.51401588296209	0.000441386420226733	0.000990385543984507
Varpa_2446.t01	150.39959813373	0.716071894391008	0.203936722724359	3.51124547273839	0.000446012342758218	0.00100040600498783
Varpa_6006.t01	499.075923019152	-0.488803057338855	0.139221176016081	-3.51098210291224	0.000446454454726122	0.00100103835220077
Varpa_3493.t01	480.883418716306	0.639249395511931	0.182126480587358	3.50992010305339	0.000448241359193829	0.00100468445251156
Varpa_1658.t01	676.094032457915	1.45689325230451	0.415509637235982	3.50628029230786	0.000454416417696534	0.0010181599835732
Varpa_1501.t01	3027.19960550861	0.61320871831188	0.174951834009304	3.5050145189062	0.000456582383008921	0.0010226463481802
Varpa_0979.t01	2179.40672144743	0.493131436016596	0.140805964364523	3.50220559364916	0.0004614234147094	0.00103311892458583
Varpa_2657.t01	52.0673757043433	-1.48801810911478	0.424986873760066	-3.50132721970812	0.000462947047427892	0.00103615906138141
Varpa_5091.t01	2398.60118184716	-1.51095452483249	0.432098734631037	-3.49678072101431	0.000470908740582565	0.00105360140347313
Varpa_4394.t01	5647.12403600806	-1.04425881761333	0.298761365005546	-3.49529403707854	0.000473539767874619	0.001059059365187
Varpa_4575.t01	3784.24865801349	0.684198217521619	0.19575305153532	3.49521099239758	0.000473687138053716	0.001059059365187
Varpa_R0052.r01	644.578889369405	-1.10681834288692	0.316682384963771	-3.49504233717811	0.000473986563436644	0.00105934979789542
Varpa_2593.t01	477.835584837279	2.34378432672476	0.671549917857681	3.49011185080879	0.000482818422468777	0.00107870301108594
Varpa_3037.t01	281.625664588701	-1.34509416043528	0.385765775263229	-3.48681569669432	0.000488808088170808	0.00109169469012844
Varpa_3636.t01	622.714525335152	0.574150530277801	0.164726470653963	3.48547824765762	0.000491258162830563	0.00109677465506545
Varpa_5728.t01	98.4581993916353	-0.900855805062318	0.258819356766956	-3.48063536018081	0.00050022599152602	0.00111639722180218
Varpa_3250.t01	620.757116092853	0.59688390010426	0.171541666257107	3.47952723747972	0.00050229930677323	0.0011206241942256
Varpa_3074.t01	165.643355517949	-1.30510628325743	0.375092978479284	-3.47942072535893	0.000502499014139578	0.00112066964288302
Varpa_4375.t01	52.263901489888	-1.99461839327084	0.573505795671704	-3.47793938321878	0.000505284176053593	0.00112647906391684
Varpa_0934.t01	173.033189464193	0.76612062387545	0.220371346752141	3.47649835228865	0.00050800735013045	0.00113214619506604
Varpa_1932.t01	142.38181765159	-0.842863959907331	0.242535056517077	-3.47522528087804	0.000510424500722163	0.00113712752406873
Varpa_2794.t01	95.2567772913471	-1.28411070354619	0.369554464461651	-3.47475359394404	0.000511322800395018	0.00113872280102226
Varpa_1700.t01	225.249086019401	1.2481037138061	0.35924277677612	3.47426251686033	0.000512259593107265	0.00114040263531432
Varpa_1861.t01	315.952076146506	1.0440730731175	0.300694083421712	3.47221023186289	0.000516191931332101	0.00114874764205637
Varpa_0868.t01	46.7169516934545	-1.43675204370924	0.413799828816933	-3.4720943404374	0.000516414825471848	0.0011488345476588
Varpa_0884.t01	583.642401579993	0.886115348990133	0.255395592928851	3.4695796385061	0.000521273503612618	0.0011592306491371
Varpa_1667.t01	160.922673738714	1.06460187418874	0.306888907311953	3.46901386405139	0.000522372496638152	0.00116126137726496
Varpa_3935.t01	1962.79515142266	-0.507507987441398	0.146465081586387	-3.4650442408832	0.000530144260182668	0.00117811930365629
Varpa_2317.t01	396.006696763164	0.705676077663647	0.20377310430231	3.46304817841285	0.000534092753850552	0.0011864719583406
Varpa_0291.t01	3281.7044725055	-0.709569271010804	0.205090217403887	-3.45979091539719	0.000540594972296667	0.00120048968794665
Varpa_4682.t01	1348.23077612352	0.526490662625682	0.152300972440206	3.45690939585027	0.000546408529240519	0.00121296870309911
Varpa_2814.t01	4682.04525688899	0.56049619697237	0.162177115706321	3.45607451785828	0.000548103772485989	0.00121629988432704
Varpa_1895.t01	311.347058695344	0.723803802347575	0.209588460506554	3.45345254504095	0.000553459671365347	0.00122774919643665
Varpa_1538.t01	3956.10476611739	-0.747043866735381	0.216484811836914	-3.45079112200332	0.00055894597933267	0.00123947956878987
MSTRG.1693.1	551.146191838744	-0.988907675235002	0.28666191350849	-3.4497351361806	0.000561136811294076	0.00124389639367743
Varpa_0598.t01	17.8972292980016	-3.37700827585051	0.979031363060937	-3.44933615333048	0.000561966652488283	0.00124485275129361
Varpa_0775.t01	2332.37614919832	0.531451369735008	0.154073160171431	3.44934425401337	0.000561949792582375	0.00124485275129361
Varpa_5379.t01	482.795036111005	0.567373875213808	0.164624782769186	3.44646696366064	0.000567968004189575	0.0012577009419492
Varpa_0595.t01	19.3866288501186	-3.54033933380154	1.02751353581127	-3.44554033636772	0.000569918902397395	0.00126157393591262
Varpa_5290.t01	404.833462224552	0.663747312953194	0.192665779063284	3.44507112877153	0.000570909138633449	0.00126331841618995
Varpa_2867	244.982233389564	-1.11438330017215	0.323539666553855	-3.44434829905673	0.000572437765784779	0.00126625260119968
Varpa_3897.t01	320.719056143596	0.723898213168875	0.210189549458292	3.44402571409726	0.00057312119182787	0.00126718617743908
Varpa_R0033.r01	277.424412045671	-1.03899490928916	0.301686315152252	-3.44395770409676	0.000573265374239122	0.00126718617743908
Varpa_5874.t01	1129.29181098374	0.430621894813377	0.125059290699578	3.44334189330909	0.000574572442426723	0.00126962630577249
Varpa_0582.t01	252.913137587771	1.07331999543568	0.312027272199033	3.43982751209977	0.000582085032886908	0.00128577213521042
Varpa_2374.t01	402.550474276222	1.15355247618413	0.335466139195987	3.43865547488295	0.000584610729639929	0.0012908948584876
Varpa_4726.t01	1505.51981598667	-0.582450379286434	0.169398051621846	-3.43835347402142	0.000585263181479349	0.00129187906077868
Varpa_4356.t01	2402.97986063988	-0.734458989961888	0.213674738476339	-3.43727571728475	0.000587597130375442	0.001296572905267
Varpa_1141.t01	397.866265828736	0.900653050953822	0.26211882608672	3.43604869745543	0.000590264864226615	0.00130199969521783
Varpa_3343.t01	394.214663358374	-0.492628806415425	0.143411069268562	-3.43508216574894	0.000592374189781224	0.00130619135918944
Varpa_0041.t01	226.071087384556	0.786554396680882	0.229169642190368	3.43219280338842	0.000598721748804133	0.0013197221193217
Varpa_1428.t01	269.824611689402	0.639186114940989	0.186256647628015	3.43174927220611	0.00059970171641544	0.00132095030873461
Varpa_1705.t01	373.096374089189	0.804148497370916	0.234324744515478	3.43176944045617	0.000599657122948137	0.00132095030873461
Varpa_3085.t01	83.7306925121034	-1.57110363995149	0.457921673282999	-3.43094404920324	0.000601484646715474	0.00132441069673185
Varpa_0529.t01	555.923471243859	-1.28975639856915	0.376384878638414	-3.4266955761743	0.000610973606484574	0.00134483059771825
Varpa_0368.t01	641.645072271269	-0.644033553805831	0.18805026840423	-3.42479465342441	0.000615264264793229	0.00135379802489186
Varpa_0984.t01	15326.6120847299	0.420223693438004	0.122720269779604	3.42424030025923	0.000616520790800576	0.00135608532971236
Varpa_1073.t01	484.485358761551	0.503888061364904	0.147236311204183	3.42230837789822	0.00062091847261678	0.0013652778097756
Varpa_4037.t01	86.3164082057086	-1.71593581105434	0.501423378140045	-3.42212965302765	0.000621326779898797	0.00136569505718874
Varpa_0306.t01	397.737345865078	0.887557862134273	0.259370639428894	3.42196735948441	0.000621697765273073	0.00136603000534157
Varpa_2449.t01	243.793078905391	0.62326290458446	0.18223043091491	3.42019113632829	0.000625771511442414	0.00137449777680269
Varpa_1398.t01	2480.35220089183	-0.707124816311217	0.206839218852514	-3.41871730242527	0.000629170569725836	0.00138147817646407
Varpa_0485.t01	729.858907170725	-0.549912991968996	0.160890072638707	-3.41794234380062	0.0006309647157664	0.00138493098307841
Varpa_5998.t01	892.724626010827	0.529759647559726	0.15505705686942	3.41654651684677	0.000634208277683092	0.00139156163175619
Varpa_4513.t01	3469.70828151026	-1.18225497941329	0.346165242080866	-3.41529083713467	0.000637139417761346	0.00139750235928068
Varpa_5141.t01	4912.60951258665	-1.15065679246617	0.336950786474841	-3.41491054080708	0.000638029628652473	0.00139896391208748
Varpa_4925.t01	65.0451809500917	-3.55082128364163	1.04067978229662	-3.41202101169441	0.000644831425919381	0.00141338182412144
Varpa_2534.t01	1057.98263870075	-1.35129854530067	0.39606455317595	-3.41181389363154	0.000645321551956264	0.00141396016065031
Varpa_4299.t01	300.663647348685	-0.621740254102146	0.18228650481795	-3.4107859752047	0.000647759158384787	0.00141880370863881
Varpa_2133.t01	448.259523593996	-0.518002390620903	0.151913787315415	-3.40984448992365	0.000649999308236442	0.00142321151968098
Varpa_4255.t01	5662.4353109926	-0.867932891639829	0.254842040532964	-3.40576809785653	0.000659781970931177	0.00144412523164586
Varpa_0831.t01	404.866568230084	-0.778373821129024	0.228641162492472	-3.40434684920153	0.000663224796218389	0.00145115257407868
Varpa_0602.t01	220.13006722293	0.856106947261068	0.251486515303568	3.40418628898519	0.000663614784835942	0.00145149765153651
Varpa_2039.t01	1188.71240546948	0.678112616477166	0.19922287507148	3.40378892852471	0.000664580860352196	0.00145310209808988
Varpa_5248.t01	2203.03660926564	0.585561466137129	0.172065609936167	3.40312899454087	0.000666188202851272	0.00145610705827828
Varpa_2673.t01	63.5727889281609	-1.38222432453341	0.40624782146119	-3.40241658296611	0.000667927416950298	0.00145939805193091
Varpa_4192.t01	278.283947925834	0.83240163535138	0.244818452777451	3.40007718334885	0.000673668342706127	0.00147142728890968
Varpa_4534.t01	862.95671872108	0.638893166699722	0.188136371217866	3.39590459071772	0.00068402198240441	0.00149351969533374
Varpa_1370.t01	2421.97943204227	0.566016772261292	0.166681056427586	3.39580744442424	0.000684264788437521	0.00149352799963188
Varpa_0714.t01	218.736773255078	-1.11315820484118	0.327846854711632	-3.39536033011601	0.000685383332675516	0.00149544708306191
Varpa_2069.t01	4485.7319432549	-1.13526519805594	0.334528598227694	-3.39362674542771	0.000689736324541175	0.00150441964818772
Varpa_1659.t01	218.535367300161	1.56694898858832	0.461856156517237	3.39272079948952	0.000692021343942929	0.00150887696381695
Varpa_0025.t01	359.774626812888	-0.972395094257577	0.286680522648192	-3.39191196274914	0.0006940673728816	0.00151281025920374
MSTRG.771.1	226.38033281547	-2.06065517453419	0.607640341939853	-3.39124154916325	0.000695767507121491	0.00151598715202308
Varpa_0027.t01	410.242736903355	0.648413276972516	0.191360451637304	3.3884393113865	0.000702915821598864	0.00153102857064179
Varpa_4428.t01	909.838734424104	-1.07126134080502	0.316165492005065	-3.38829305504303	0.000703290778878763	0.00153131152516146
Varpa_3408.t01	526.839018129367	-0.936723807139527	0.276533998127448	-3.38737303001641	0.000705653711603137	0.00153592129704215
Varpa_5565.t01	155.194705410921	-1.54852292905802	0.457185392025915	-3.38707875637952	0.000706411060779571	0.00153703437284524
Varpa_5594.t01	5697.50384817177	0.520352486184379	0.153634931174637	3.38694125226569	0.000706765203283396	0.00153726966770551
Varpa_0339.t01	478.61882001539	0.943798538583756	0.278858420277731	3.38450794365031	0.000713059556284704	0.00155042072624325
Varpa_4212.t01	843.323027929562	0.747584942034779	0.221020850717671	3.38241817279824	0.000718506796588142	0.00156172138152323
Varpa_1265.t01	1639.65741680379	-0.52116772385845	0.15424461324	-3.37883905901808	0.000727926087355098	0.0015815660023292
Varpa_3705.t01	4552.44280505794	-0.838882452241303	0.248281368841961	-3.37875715827586	0.000728142965066587	0.0015815660023292
Varpa_3556.t01	226.657961192772	-0.97779574979341	0.289456595236304	-3.37803928424974	0.00073004650581328	0.00158514962294204
Varpa_1254.t01	1163.06528178791	0.519815742877027	0.153887396412772	3.37789679333275	0.000730424889285013	0.00158542033106705
MSTRG.778.1	308.624429261307	-1.57747632998721	0.467137168138819	-3.37690177014225	0.000733072247297982	0.00159061405325177
MSTRG.1901.1	717.189531587142	-1.12163828537459	0.332253837671909	-3.37584749429492	0.000735886975518502	0.00159616720236554
Varpa_4298.t01	7569.55485316714	-1.64960047953302	0.488759761110612	-3.37507424053204	0.000737957802738131	0.00160010350774135
Varpa_2957.t01	1132.27261564167	-1.07421181142773	0.318311644801978	-3.37471729033351	0.000738915564955533	0.00160162447638124
Varpa_1077.t01	473.670342867919	-0.695595013093519	0.206199169627279	-3.37341326034853	0.000742424336113847	0.00160867187114266
Varpa_1724.t01	820.803844026053	0.650456942772878	0.192978390018899	3.37062063119699	0.000749990617037389	0.00162450307309069
Varpa_0527.t01	469.51370288722	0.573779020834811	0.170282286159608	3.36957550767787	0.000752840616989443	0.00163011123200521
Varpa_3488.t01	57.7483858127838	-1.991927454384	0.5915243782697	-3.36744777993883	0.00075867393025456	0.00164217297892648
Varpa_3020.t01	406.028469067487	0.575982467140308	0.171059980650806	3.36713745055362	0.000759528218324892	0.00164345285190867
Varpa_3346.t01	1145.56633224993	-0.925508863565077	0.274902934370548	-3.36667509819143	0.000760802658620412	0.00164564064164727
Varpa_2485.t01	58.157019691057	-1.45223356218897	0.431374290946278	-3.36652784523459	0.000761208967274997	0.00164594977041573
Varpa_0232.t01	1236.29085857565	0.450615236357133	0.1338755998409	3.365925059478	0.000762874309057642	0.00164874581063454
Varpa_2674.t01	52.8082663267285	-1.52629504136579	0.453462420816208	-3.36586885991246	0.000763029746256217	0.00164874581063454
Varpa_0426.t01	1792.02822079802	0.988243283159547	0.29374270660227	3.36431598452463	0.000767336350692901	0.0016574783461735
Varpa_4153.t01	1402.40415325017	-1.11221296639473	0.330691181399799	-3.36329793158313	0.000770171962357018	0.00166302853931203
Varpa_5559.t01	207.875253272784	-1.08441970221782	0.322560097978344	-3.36191521832507	0.000774038853864971	0.00167080096642563
Varpa_3551.t01	267.772858070308	-0.611550807126731	0.181959359692441	-3.36091975790864	0.000776833905744825	0.00167625520614621
Varpa_1944.t01	6038.50340742995	-1.44196892499054	0.429351632010017	-3.35848013023716	0.000783723554153266	0.00169053796682905
MSTRG.1751.1	66.847883117482	-1.31140828758997	0.39050151498435	-3.35826683705062	0.000784328594654448	0.00169125927812134
MSTRG.3250.1	101.432971431756	-1.9204654817017	0.572134351592134	-3.35666872013092	0.000788875723852283	0.00170047754341253
Varpa_1338.t01	4220.56591439414	0.909045381822174	0.270877406556637	3.35592913922891	0.000790988327843676	0.00170444346920522
Varpa_1065.t01	438.619573669264	0.493658948653373	0.147124771938212	3.35537613516707	0.000792571407047946	0.0017072660195252
Varpa_2759.t01	405.820940215072	0.843899158299663	0.251561655605724	3.35464145466715	0.000794679118168574	0.00171121633681441
Varpa_5793.t01	4043.78159952861	-1.09649287559962	0.327285307285321	-3.35026611702955	0.000807339563488147	0.00173787975619615
Varpa_4967.t01	371.930800844477	0.507929153551454	0.151632377975962	3.34974073698148	0.000808872322192012	0.00174057959413839
Varpa_2968.t01	96.8049472448052	-1.15903710795325	0.346118143137342	-3.34867481215319	0.000811990381704278	0.00174668774363856
MSTRG.1878.1	121.489914501064	-1.65244692002895	0.493663491119426	-3.34731441509252	0.000815986036064724	0.0017546788504365
Varpa_4158.t01	340.090008410033	0.513244312510029	0.153380919812454	3.34620703238446	0.000819252016770604	0.00176109592459563
Varpa_3655.t01	236.319237231892	0.731941783462281	0.218911901466291	3.34354495374473	0.000827152915303325	0.00177746855836674
Varpa_3374.t01	587.825827744713	-0.724999366747252	0.216980864642197	-3.34130554757804	0.000833854027420297	0.00179125260135766
Varpa_0247.t01	773.711131368649	-0.448413142690182	0.134255767518694	-3.33999165158952	0.000837809083912029	0.0017991302286482
Varpa_5369.t01	156.545768118513	-0.977090841716991	0.29258133883792	-3.33955284228932	0.000839133847899505	0.00180135603418894
Varpa_1704.t01	467.858107710311	0.945856911011242	0.283290904831433	3.33881848968662	0.000841355203672116	0.00180550435018786
Varpa_1745.t01	278.687343731645	0.863494100691784	0.258748660041974	3.33719255029846	0.000846292956583974	0.00181547706340311
Varpa_1846.t01	194.477044042425	1.03706836396888	0.310882979897995	3.33588015757297	0.000850298099291069	0.00182344297270758
Varpa_5999.t01	1817.59508178315	0.555454257265705	0.166552322565781	3.33501357836859	0.000852952342504034	0.00182850744024278
Varpa_3456.t01	520.396988216224	-0.492787869412171	0.147824251260205	-3.33360639550781	0.000857278773498015	0.00183715193950243
Varpa_5817.t01	11229.9814451872	0.887219831386026	0.26616345958733	3.33336451503	0.000858024489640359	0.00183811965572938
Varpa_4672.t01	3161.81623817006	-0.627160891604284	0.18821136938371	-3.33221576176772	0.000861574308807403	0.00184509179428974
Varpa_4451.t01	142.731068601152	0.773880605978316	0.232328311291319	3.33097848332371	0.00086541291389187	0.00185267738914364
Varpa_5082.t01	38.2220531985689	-2.17395252090464	0.652993689487114	-3.32920908104356	0.000870929971842058	0.0018638497924798
Varpa_1216.t01	1262.94514205598	-0.59339571524108	0.178275851368681	-3.32852548836756	0.000873070157072075	0.00186769378016376
Varpa_5621.t01	238.692587764566	1.56982868501518	0.4716403318537	3.32844453493882	0.00087332392793063	0.00186769378016376
Varpa_2021.t01	124.061189693626	-1.31263738753722	0.394498180353831	-3.3273598026736	0.000876730924712397	0.00187433853866841
Varpa_3184.t01	4676.52589719945	-0.482477272285055	0.145010714960321	-3.32718359755052	0.000877285523110384	0.00187488277493734
MSTRG.4749.1	183.686230314328	-0.936554876042884	0.281574669976116	-3.32613326377094	0.000880598159056814	0.00188131893878497
Varpa_5326.t01	1021.58030579707	0.448249240958855	0.134854184661952	3.32395499689173	0.000887505164865982	0.00189542712756238
Varpa_5489.t01	826.955122806689	0.426380604661068	0.128380779594642	3.32121837869617	0.000896253809882214	0.00191345748478099
Varpa_5477.t01	2484.83869196034	0.369946618386959	0.111509765496181	3.3176163248198	0.000907891020418365	0.00193764036427403
Varpa_5445.t01	180.06675859165	-1.20917864024374	0.364677779749273	-3.31574531652322	0.000913990826821486	0.00194999271997524
Varpa_1732.t01	315.261742193989	0.741859191240081	0.223764126985507	3.31536248117255	0.000915243606572609	0.00195185262322175
Varpa_3001.t01	230.791080637197	-1.29422380945974	0.390380498215501	-3.31528807247255	0.000915487284151538	0.00195185262322175
Varpa_4112.t01	258.119019958317	0.612378609128547	0.184731803052768	3.31496038586071	0.000916561125284871	0.00195347560433327
Varpa_R0015.r01	477.569393403041	-1.43510498905683	0.433273238835838	-3.31224008413908	0.000925520823508576	0.00197189895196219
Varpa_1214.t01	863.782718332384	-0.622748169017131	0.188121860346481	-3.31034451748541	0.00093181204273123	0.00198462626279055
Varpa_2321.t01	255.68293226562	0.621327797936112	0.187734884495834	3.30960225961575	0.000934286308456843	0.00198921810614883
Varpa_1695.t01	3007.26099322169	0.675063201020796	0.204077441102947	3.30787762416259	0.000940058783012049	0.00200082674899261
Varpa_3458.t01	958.953290145956	-0.441078678090462	0.133345970808365	-3.30777657109977	0.000940398037195469	0.00200086732530966
Varpa_4050.t01	58.8637237945352	-1.98347902966388	0.599727488411256	-3.30730051230157	0.000941997782626554	0.00200358888483095
Varpa_4226.t01	1394.01175059618	0.609332762670774	0.184496468559943	3.30267981510335	0.000957656665712621	0.00203550901497897
Varpa_5675.t01	1909.485123474	1.22963969351393	0.37231383999903	3.30269670747973	0.000957598983349042	0.00203550901497897
Varpa_2273.t01	73.4344434058841	-1.66655258583906	0.504697603419487	-3.30208143361022	0.000959702035094444	0.0020391628756563
Varpa_0049.t01	4324.49871955546	-0.791174470611303	0.239835210116485	-3.29882534856763	0.000970902973598042	0.00206226127872677
Varpa_0163.t01	204.452693022973	0.868460775596077	0.2632816835294	3.29859929469456	0.000971685076096532	0.00206313363759146
Varpa_1448.t01	224.021101539631	0.975828525548175	0.295838666517691	3.29851583308776	0.000971973984488598	0.00206313363759146
Varpa_1986.t01	1850.05499621222	0.508620427656731	0.15426873260487	3.29697676948877	0.000977315843629098	0.00207376798194847
Varpa_2116.t01	75.9551117642623	-2.26054239690569	0.685760725452746	-3.29640108131485	0.000979320947765121	0.0020773172445975
Varpa_2658.t01	33.4692590059759	-1.99886573723081	0.606430087473813	-3.29611900616182	0.000980304796692904	0.00207799344455019
Varpa_3301.t01	1580.48908823241	-0.589720262688849	0.178911006677988	-3.29616535974365	0.000980143057381705	0.00207799344455019
Varpa_5648.t01	299.913915317238	1.04357940374619	0.316633813345014	3.29585584281572	0.000981223508363742	0.00207923557265684
Varpa_5460.t01	1680.4573790708	0.86214466923405	0.261601016728644	3.29564724180084	0.000981952307556032	0.00208007456607378
Varpa_5230.t01	2247.16036021786	0.587199058865825	0.17825275382834	3.2941934767039	0.000987045330317236	0.00209015461509739
Varpa_2611.t01	2389.21990050736	0.660822610605248	0.20070746621766	3.29246650888716	0.0009931272543142	0.00210232121009805
Varpa_1943.t01	17382.3197055322	-1.50743759599922	0.458216978651269	-3.28978991663788	0.00100262209762012	0.00212170182459469
MSTRG.3919.1	162.448342018045	-1.58343761019797	0.481458367608007	-3.28883599648469	0.00100602626073326	0.00212746467117501
Varpa_0055.t01	1693.08466156339	0.336044337678496	0.102174401348714	3.28892886322477	0.00100569438663517	0.00212746467117501
Varpa_3082.t01	8.0325450041925	-3.00807334410641	0.915067110017888	-3.28727074897011	0.00101163519877769	0.002138602285914
Varpa_5124.t01	222.599130196681	0.762452016375406	0.232305646870874	3.28210711468073	0.00103034457430872	0.0021774173976514
Varpa_5443.t01	486.503823026246	-0.428384442564904	0.130537824313472	-3.28168823724369	0.00103187624777296	0.00217991706299298
Varpa_4489.t01	144.244263321721	-0.936407198503073	0.285602895324272	-3.27870345095725	0.00104285161380464	0.00220235881536505
Varpa_4943.t01	382.48171513096	0.749238292946474	0.228605777492512	3.27742501158361	0.0010475855268015	0.00221160876925088
Varpa_0635.t01	917.465386277749	-0.518861667957451	0.15837814228208	-3.27609391347279	0.00105253555169899	0.00222130856554104
Varpa_1476.t01	142.902741595105	-0.957081090496516	0.292574495100377	-3.27123897169559	0.00107077386649801	0.00225903642530252
Varpa_4762.t01	155.032741010327	-0.893856215606918	0.273364770345615	-3.26982959244095	0.00107612290511114	0.00226955519204844
Varpa_5040.t01	1536.68237102715	-0.406233036013475	0.124265457746429	-3.26907447476207	0.00107899897339066	0.00227485309875784
Varpa_0829.t01	109.325779537328	-1.1245628604996	0.344032419350314	-3.26877002645063	0.00108016055631898	0.00227653400217111
MSTRG.470.1	95.1335348368755	-2.10617487498396	0.644570767834269	-3.26756188782905	0.00108478146328718	0.00228550214567821
Varpa_3737.t01	1844.30795886057	-0.67523207240974	0.206796768219496	-3.26519644491273	0.00109388183295367	0.00230389874422902
Varpa_2999.t01	409.346625287574	-1.4618339601422	0.447960332779835	-3.26331117550238	0.00110118537630845	0.00231849980342032
Varpa_0327.t01	3205.14925070525	0.636293297825691	0.194998202531782	3.26307263125661	0.00110211270498307	0.00231967069499468
Varpa_3587.t01	280.341853611095	0.57591056724255	0.176516932741457	3.26263638449963	0.00110381046032875	0.00232246180693413
Varpa_1822.t01	1132.97841826126	-0.572400878147776	0.175449362293048	-3.26248480283281	0.00110440094144538	0.00232292207441676
Varpa_2757.t01	581.641922857159	0.662450090028324	0.203097713419098	3.2617309120627	0.0011073420381164	0.00232832449400719
Varpa_2397.t01	9030.8271818034	-0.488638119828934	0.149852765154266	-3.26078814312105	0.00111103018222121	0.00233529351116729
Varpa_0068.t01	340.220996240935	-1.28083953923156	0.393181966279881	-3.25762534673275	0.00112348627898795	0.00236068115581564
Varpa_0658.t01	1178.31347250793	0.455045466382228	0.13970077609991	3.25728660273722	0.00112482798725242	0.00236270591339173
Varpa_3451.t01	2450.98438168183	0.571828257229176	0.175661035210426	3.2552936770763	0.00113275167338574	0.00237855013675655
Varpa_2441.t01	257.173329990127	-1.77067025694316	0.544124215307912	-3.25416551428641	0.00113725998412541	0.0023872145249579
Varpa_4252	521.696053432882	0.710058949213275	0.218321046139903	3.25236142720871	0.0011445038738049	0.00240161340074104
Varpa_5891.t01	767.306114069913	-0.579681316982293	0.178257986957223	-3.25192338855146	0.0011462691387125	0.00240451018724889
MSTRG.2709.1	1648.62313459537	-1.20747098389758	0.371557071071959	-3.24975912963781	0.00115502794255064	0.00242207033993253
Varpa_1202.t01	5339.73448689171	0.778112218174559	0.239904123169275	3.24342994982844	0.00118099847305912	0.00247569924795252
MSTRG.4693.1	65.8961023026687	-1.84442826967804	0.568754598237644	-3.24292458538926	0.00118309522443869	0.0024792629300863
Varpa_1461.t01	446.512718470823	0.502499353760395	0.154990501627021	3.24212999174388	0.00118639894123036	0.00248535265965422
Varpa_3100.t01	1291.49521817234	-0.616415719056245	0.190218934082605	-3.24055921156912	0.00119295493632618	0.00249824912771525
Varpa_5144.t01	211.489372975481	-0.795772620131938	0.245752541875991	-3.23810534799471	0.00120326368839976	0.00251899322908212
Varpa_5075.t01	870.284334924069	0.819588399489599	0.253158876102342	3.23744682433442	0.00120604413698909	0.00252396845681341
Varpa_0925.t01	777.512570351717	0.657783046398378	0.203242287716257	3.23644775794247	0.00121027377491876	0.0025319721524832
Varpa_1798.t01	4193.45554184739	0.464357283658603	0.143640805507895	3.23276719325471	0.00122597427705456	0.00256396026014524
Varpa_2542.t01	1191.19944065946	-0.565240381646978	0.17488906436069	-3.23199385686706	0.00122929698826371	0.00257004914006689
Varpa_2456.t01	1330.57146316626	1.02993216122457	0.318900229386408	3.22963756785703	0.00123947234666246	0.0025904557505999
Varpa_5281.t01	226.220213163478	-0.638433521698293	0.197752441110838	-3.2284482462619	0.00124463777737929	0.00260038163518662
Varpa_3849.t01	994.151335242999	0.520736389490041	0.16131464146577	3.22807889450343	0.00124624597703321	0.00260287136045471
MSTRG.3253.1	264.498424166284	-1.00460442089386	0.31123692682064	-3.22778029958121	0.00124754749574219	0.00260471911155795
Varpa_0894.t01	71.6180174942567	-2.03526563819503	0.630743602497072	-3.2267717502604	0.00125195285598817	0.00261304388679695
Varpa_2608.t01	251.491107766805	-0.736415577289068	0.228383386895076	-3.22447086585765	0.00126205697497635	0.00263325343460008
Varpa_1113.t01	522.609949134001	0.684130629153642	0.212213933547311	3.22377808901564	0.00126511395479822	0.00263875070211417
Varpa_0948.t01	1002.00802138259	-1.82637874027246	0.566771404217927	-3.22242570228579	0.00127110126765399	0.00265035429481807
Varpa_2846.t01	625.305245172572	-0.539110040055385	0.167309847806471	-3.22222539272751	0.00127199030294872	0.00265132334994214
Varpa_3099.t01	916.852179836665	-0.655227035261363	0.203470876678477	-3.22024972790945	0.00128078971317688	0.00266788497254744
Varpa_4267.t01	1217.6689675489	-1.26744696405739	0.393585370948609	-3.22025933281672	0.00128074679830424	0.00266788497254744
Varpa_3975.t01	226.037684290042	0.704897190503956	0.219087552965948	3.21742235449366	0.00129348032474264	0.00269342170920251
Varpa_4002.t01	883.407617207447	0.895553225927858	0.27845596309498	3.21613951439204	0.00129927651718525	0.00270458992534664
Varpa_1847.t01	322.655577887847	0.85758984785013	0.26666836030483	3.21594150453326	0.00130017330786925	0.0027055554448468
Varpa_2295.t01	599.860320521666	-0.794352705748918	0.247047837604564	-3.21538012010612	0.00130271893608909	0.0027099502768378
Varpa_4373.t01	51.3008496431981	-1.55296765479194	0.483203998463473	-3.21389653175508	0.0013094685055134	0.00272308442294616
Varpa_0607.t01	404.170961635039	0.77885748624469	0.242405326193816	3.21303784233665	0.00131338983420219	0.0027289650397369
Varpa_3838.t01	745.013577855305	0.437052593395322	0.13602673184484	3.21299047229811	0.00131360647135999	0.0027289650397369
Varpa_5189.t01	3383.91480896885	0.655984068165762	0.204160238404062	3.2130843561589	0.0013131771448556	0.0027289650397369
Varpa_1863.t01	727.694076676239	-0.729769729137408	0.227544024335402	-3.20715840052877	0.00134053161263281	0.00278397542284562
Varpa_2434.t01	334.808440008634	0.553741307689526	0.172905228587273	3.20257121322406	0.00136206618990117	0.00282692334792357
Varpa_3386.t01	74.6517261415764	-1.08800851145042	0.339730814823926	-3.20256056847334	0.00136211653074058	0.00282692334792357
Varpa_3007.t01	5794.07550136026	-2.38947091797968	0.746264535956346	-3.20190871045151	0.00136520255078257	0.0028323873638248
Varpa_4330.t01	490.651624446395	0.485902086318877	0.151848155011113	3.19992090969638	0.00137465304007678	0.00285104774226345
Varpa_5456.t01	356.915893689775	-1.08423109927352	0.338945254250136	-3.19883841321871	0.00137982483182682	0.00286082460984929
MSTRG.3499.1	66.4094713106771	-1.46712435371057	0.458959268011663	-3.19663302599064	0.00139041696992239	0.00288182940134162
Varpa_4689.t01	1930.54021059928	-0.526612757412715	0.164809664703082	-3.19527837376194	0.0013969602787645	0.00289443129376638
Varpa_5650.t01	948.075854870455	0.742985490641806	0.232575896878517	3.19459368151935	0.00140027830524722	0.00290034442475634
Varpa_1520.t01	1295.39073830663	0.443065956564676	0.138737398516754	3.19355819916987	0.00140531007185847	0.00290980206727753
Varpa_1585.t01	229.925518539991	-2.11522662295443	0.662368926587518	-3.19342671138264	0.00140595020800106	0.00290983795159161
Varpa_4959.t01	4738.49349491649	0.596603864310184	0.186826175447212	3.19336336507491	0.001406258699601	0.00290983795159161
MSTRG.3747.1	33.2814578168152	-2.38168580563574	0.746190097848223	-3.19179497624502	0.00141391656179213	0.00292471519186992
Varpa_5516.t01	1632.50353268204	0.388817005213012	0.121891905055336	3.18985091779884	0.00142346204044625	0.00294348586722324
Varpa_4110.t01	239.103500959738	0.659913869297801	0.20690625741593	3.18943408256243	0.00142551645332118	0.00294606611611652
Varpa_5905.t01	12303.3026044687	1.23026997898556	0.385736342430995	3.1894064511322	0.00142565273405927	0.00294606611611652
Varpa_2660.t01	461.595789635117	-0.565170744798794	0.177372819589875	-3.18634357905338	0.00144083377003146	0.0029764529682402
Varpa_1841.t01	556.784670600892	-0.674640069299655	0.211809003618892	-3.18513404894504	0.00144686970358502	0.0029879341631536
Varpa_3970.t01	577.76532017063	0.40866281718831	0.128323769390406	3.18462292005321	0.00144942739499658	0.0029922272188086
Varpa_1491.t01	306.035147317125	0.624535674388853	0.1961184526563	3.18448195939707	0.00145013349553302	0.00299269623962545
Varpa_2031.t01	38.69928559795	-1.61529296976469	0.507504473089165	-3.18281523694254	0.00145850651762235	0.00300898224781185
Varpa_5582.t01	4652.51853994107	-0.470004240693522	0.147764389225099	-3.18076799936914	0.0014688520826508	0.00302932563184318
Varpa_3487.t01	32.8308607013901	-1.75687397852285	0.552399861195396	-3.18043884862854	0.00147052171832272	0.00303176846512659
Varpa_2323.t01	140.361899945397	0.859410089999391	0.27031491610275	3.17929214706271	0.00147635209583068	0.00304278504183572
Varpa_0917.t01	309.735261351042	0.600201750323171	0.189113953286977	3.17375709137852	0.00150479568585885	0.00310038517670029
Varpa_5702.t01	708.979702218518	0.912467541662744	0.28756611021064	3.17307050192517	0.00150835891709338	0.00310670233121838
Varpa_1110.t01	224.966548382339	-0.561686420377925	0.177115581847719	-3.17129873339351	0.00151758990159121	0.0031246851054509
Varpa_1151.t01	94.1758371809342	-2.431217274463	0.766707071212238	-3.17098585072263	0.0015192254288469	0.00312702230067993
Varpa_4036.t01	62.4211457272653	-2.0906268831932	0.659509793011163	-3.16997094713014	0.00152454180183143	0.00313693174831894
Varpa_0604.t01	222.902414952173	0.897066748009398	0.283109282548346	3.16862357862182	0.00153162620391226	0.00315047141153644
Varpa_3758.t01	1183.91950282057	0.468031504640532	0.147732339349711	3.16810460526596	0.00153436302150707	0.00315415988478604
Varpa_5220.t01	990.233965627009	0.776886557738302	0.245222211467989	3.16809212790137	0.00153442887658018	0.00315415988478604
Varpa_3524.t01	2637.86846320234	0.593109877414323	0.187380096818994	3.16527682226175	0.00154935469445064	0.00318274736542473
Varpa_5198.t01	660.243363513116	0.568683719431004	0.179659572265071	3.1653404951447	0.00154901564931293	0.00318274736542473
Varpa_3196.t01	1737.55459716146	-0.722966918873365	0.228488783455997	-3.16412433003564	0.00155550330609565	0.00319432801833444
Varpa_0936.t01	773.958616777362	0.605267570746905	0.191380284870558	3.16264327412975	0.00156343781524581	0.00320956731520074
MSTRG.1016.1	1846.01398679834	-1.06090323809359	0.335548510145957	-3.16169855032918	0.00156851846497668	0.00321893986457776
Varpa_0544.t01	250.221104914782	0.944101566994721	0.298747179185383	3.16020244799993	0.00157659549323409	0.00323445345936304
Varpa_3175.t01	976.405738314857	0.444332139497457	0.140663452329488	3.15883146715794	0.00158403063282024	0.00324864044125162
Varpa_4161.t01	2276.19986314745	0.551865352821801	0.174802241293445	3.15708396378837	0.00159355453564154	0.00326710048990288
Varpa_3682.t01	987.515102211861	0.58109459618569	0.184218692956542	3.15437367869488	0.00160842992760533	0.00329651643739119
Varpa_1761.t01	1947.04752660955	0.345902499497725	0.109710704515979	3.15286006979697	0.00161679288302247	0.00331257007410079
Varpa_5964.t01	64.8641050374842	-1.77371462125019	0.562810669455182	-3.1515298438944	0.00162417563777444	0.00332660555898147
Varpa_2442.t01	584.23364418115	-0.522913498698573	0.166060404795717	-3.14893546924594	0.00163866375827939	0.00335518015251897
Varpa_4609.t01	95.3024870601114	-1.44289196904748	0.458705122489323	-3.14557631538346	0.0016575994274853	0.00339283944394224
Varpa_5787.t01	686.477603221971	0.40502913918624	0.128789405174965	3.14489486643715	0.00166146525859158	0.00339963863815938
Varpa_1140.t01	573.629341653469	-0.562391718834366	0.178857300692168	-3.14435987045505	0.00166450607899005	0.00340474582245788
Varpa_3631.t01	17.1931569212516	-2.15234025856528	0.684582760836379	-3.14401761437242	0.00166645408541466	0.00340761504573175
Varpa_0004.t01	236.647968765482	-1.08158742178164	0.344031452239587	-3.14386203569672	0.00166734028011658	0.00340831187780454
Varpa_5753.t01	774.131307711743	0.923104717278823	0.293870492625639	3.14119566422331	0.00168259579880083	0.00343837185961621
Varpa_3426.t01	871.200899264873	0.497024047418961	0.158459453782631	3.13660078685341	0.00170918679704496	0.00349156858278324
Varpa_2267.t01	302.966179771853	-0.551047245621991	0.175723504886724	-3.13587670572136	0.00171341220388838	0.00349905649088187
Varpa_2280.t01	96.2523621975344	-1.1604176641349	0.370107536537707	-3.13535270043514	0.00171647604911711	0.00350416819043868
Varpa_5627.t01	810.329944649402	-0.560365175113743	0.178741868500059	-3.13505268696214	0.00171823248747578	0.00350660836519797
Varpa_5234.t01	1656.86788769345	-0.564736350059319	0.180213005002123	-3.13371584948969	0.00172607915515608	0.00352147196884437
Varpa_2404.t01	6305.2254729542	0.660890519623347	0.211015649963204	3.13195025932242	0.00173649292136451	0.00354156144438865
Varpa_3566.t01	88.2535858080865	-1.50206677537965	0.479670916146208	-3.13145267894835	0.0017394381568994	0.00354641078057565
Varpa_3937	392.602863397029	-0.961680086815968	0.307119112653655	-3.13129351835708	0.00174038121594436	0.00354717619648934
Varpa_2526.t01	810.458307434708	-1.14466132407135	0.365630765860347	-3.1306482685556	0.00174420927141087	0.00355381928172369
Varpa_1419.t01	200.63422141596	-0.600265713688791	0.191795489439033	-3.12971757284	0.00174974442211975	0.0035639351022902
Varpa_1380.t01	1652.85191017807	-0.549744913426381	0.175939262633359	-3.12462894977569	0.00178029471802202	0.00362494625586699
Varpa_4514.t01	4619.89048642531	1.08569094111051	0.347472716871108	3.12453579344832	0.00178085853824799	0.00362494625586699
Varpa_3117.t01	285.473693255971	0.671411074440649	0.214926404066095	3.12391154245606	0.00178464099807017	0.00363146258448078
Varpa_2787.t01	45.800751735406	-1.50611215958064	0.482156245586494	-3.12370144194358	0.0017859156985206	0.00363278839750145
Varpa_5187.t01	84.8857210676266	-1.26108089712112	0.403725133845248	-3.12361255567632	0.00178645523212065	0.00363278839750145
Varpa_2561.t01	568.553163649473	0.621486946203409	0.199001824682854	3.12302134512516	0.00179004765404227	0.00363890949580681
Varpa_3098.t01	456.013408792343	-0.631196869868419	0.202307981676067	-3.11998006524074	0.00180863279542917	0.00367549474427215
Varpa_2981	30.869369822623	-1.5413927823895	0.49426508387376	-3.11855486596174	0.00181740301246009	0.00369211684813494
Varpa_4429.t01	1246.91618342358	-0.791931457134142	0.254005271179913	-3.11777568022679	0.00182221437818214	0.00370068821880409
Varpa_1967.t01	852.64264785412	0.581558806524668	0.186570506318539	3.11709936366765	0.00182640002693731	0.00370798368041951
Varpa_0881.t01	284.683866195429	-0.617397703416208	0.198150604102657	-3.11580025815287	0.00183446484206966	0.00372194298605033
Varpa_5661.t01	333.622754715831	0.794803453917854	0.255088092080797	3.11579990831601	0.00183446701824852	0.00372194298605033
Varpa_2929.t01	155.776681182346	-0.839682030074383	0.269621709387977	-3.11429681230196	0.00184383903766565	0.00373898666697535
Varpa_5009.t01	1499.70559769531	0.675114243302143	0.216781537562653	3.11426079403568	0.00184406415548376	0.00373898666697535
Varpa_4918.t01	52.9014128630829	-1.61680652158397	0.519761270445245	-3.11067140535301	0.00186662527126251	0.00378350350960734
Varpa_3211.t01	3336.91928394051	0.630041409790676	0.202598301927407	3.10980597466423	0.00187210274420512	0.0037933755021199
Varpa_2241.t01	992.308129942858	0.398725123531459	0.12832947571051	3.10704241035721	0.00188969286568153	0.0038277765697387
MSTRG.3058.1	166.072557702457	-1.6386380380284	0.527470456952521	-3.10659680827564	0.00189254329903478	0.00383230819043044
Varpa_2487.t01	793.416546072925	-0.711980388609796	0.229272743564745	-3.10538608968465	0.00190030799323568	0.00384678479097174
Varpa_2817.t01	1256.44952359452	-0.681978999747278	0.219819248039816	-3.10245351955599	0.00191923684221039	0.00388384424448598
Varpa_1567.t01	5502.0207791165	-0.923741836850396	0.297822521965525	-3.10165205355868	0.00192444010391679	0.00389311304932859
Varpa_4916.t01	20.4504346600014	-2.18892966871953	0.705942168999097	-3.10072094407258	0.00193050129894083	0.00390411087931431
Varpa_1106.t01	4132.11039978079	0.412962553551476	0.133211178649879	3.10005930235683	0.00193481900191081	0.00391113904178299
Varpa_4718	641.948080009173	-0.440565674904138	0.142118113429565	-3.09999664555417	0.00193522834328581	0.00391113904178299
Varpa_5078.t01	22.5750515713794	-1.79662524569754	0.579766535208781	-3.09887711102634	0.0019425557590179	0.00392467860915061
Varpa_3629.t01	76.4194264882152	-1.86538064888634	0.602049393856498	-3.09838473042457	0.00194578647552374	0.003929935257126
MSTRG.3867.1	58.9848807678248	-1.98024359064587	0.639155204939376	-3.09822023718589	0.00194686688377878	0.00393084690039858
Varpa_0071.t01	33.7394434125494	-2.37870984820785	0.768033869646513	-3.09714186081748	0.00195396342099835	0.00394390097474764
Varpa_2145.t01	157.823371837677	0.880563795451075	0.284376124916648	3.096475823029	0.0019583583119232	0.00395149534750019
Varpa_2961.t01	137.597656312881	-0.655808915870271	0.211972913162387	-3.09383357565064	0.00197588290039841	0.00398556883298569
Varpa_2274.t01	58.730998273219	-2.27004215431032	0.734454782815508	-3.09078544714242	0.00199627823099576	0.00402540905630606
Varpa_1449	436.606181211724	0.457060839883882	0.14790939521198	3.09014068530828	0.00200061707872564	0.0040328568145021
Varpa_2113.t01	252.449045358658	-0.666052627454461	0.215551206175458	-3.08999721816587	0.00200158370013344	0.00403350420578324
Varpa_1252.t01	1879.65403351108	0.457586281187148	0.148155515529083	3.08855380478444	0.00201133269108488	0.00405184332256268
Varpa_4201.t01	342.153007802943	0.821927874952536	0.266379199800601	3.08555576249119	0.0020317212317113	0.00409159715661099
Varpa_1728.t01	1442.78391541699	-0.427121220070429	0.13852385493896	-3.08337665204767	0.00204665935356291	0.00412035254523668
Varpa_0433.t01	4531.83655974687	0.600199382790187	0.194692580772406	3.08280562314706	0.00205059046857589	0.00412664763468575
Varpa_3259.t01	415.161825814744	0.511225276247824	0.165835206221133	3.08273066918089	0.00205110698565113	0.00412664763468575
Varpa_0711.t01	1134.189754707	1.1588928074498	0.376258730019072	3.08004230862912	0.00206971191724407	0.00416273890275449
Varpa_3784.t01	84.9345843489324	-1.04944283069136	0.340765443418633	-3.07966330201537	0.00207234726645839	0.00416669822010891
Varpa_2582.t01	460.154688425421	0.482641881138958	0.156785266550828	3.07836247471946	0.00208141574754466	0.00418358539929449
Varpa_1464.t01	1753.83815723605	-1.19278707797467	0.38759819001848	-3.07738041273567	0.002088286111636	0.00419604498765704
MSTRG.158.1	546.576353749588	-1.4622683029404	0.475339952875507	-3.07625793728172	0.00209616425865276	0.0042098111373013
Varpa_5328.t01	906.427120206751	0.577226112086501	0.187642290305682	3.0762047891558	0.00209653795631151	0.0042098111373013
Varpa_5792.t01	652.433700077925	0.520889397854479	0.169333438270026	3.07611658498215	0.00209715827659129	0.0042098111373013
Varpa_0128.t01	454.196638745838	0.717082362225357	0.233126217662592	3.07594044726108	0.00209839751764328	0.00421094607827645
Varpa_4208.t01	736.202954228144	-0.522688117610407	0.169951945225543	-3.07550535486221	0.00210146154889588	0.00421574100130028
Varpa_0971.t01	6689.22665368135	0.481055318056938	0.156558705717771	3.07268328421249	0.00212143511443218	0.00425383228307991
Varpa_2090.t01	9519.8049445123	-0.774783008811783	0.252156262195279	-3.07263044774896	0.00212181072593376	0.00425383228307991
Varpa_2407.t01	1104.52667272453	0.952246062655874	0.310029195270212	3.07147222643314	0.00213005979347779	0.00426900052900665
Varpa_5427.t01	427.270523267217	-0.953559608010242	0.310610186748295	-3.06995600496182	0.00214090305153251	0.00428935657871966
Varpa_2763.t01	126.097455230144	-1.31029445020975	0.426946824527119	-3.06898745917835	0.00214785607345336	0.00430190788558015
Varpa_5921.t01	6595.9953296926	-0.451623274684588	0.147195131445881	-3.06819437741143	0.00215356488052784	0.00431195992900304
Varpa_1825.t01	417.829876316213	0.596071292852313	0.194288681859957	3.06796714634135	0.00215520311040282	0.00431247654079642
Varpa_5791.t01	34.4283031023682	-2.00121353170015	0.652283645429849	-3.06801120298113	0.00215488539335085	0.00431247654079642
Varpa_1231.t01	2040.97537164398	0.481210540987623	0.156868496016174	3.06760473395504	0.00215781829884842	0.0043163273205838
Varpa_3342.t01	333.6374552289	-0.588828868268918	0.192218065940762	-3.06333780535687	0.0021888282300492	0.00437695603506479
Varpa_3509.t01	2114.05732464105	0.5000776279756	0.16334460829999	3.06148842732039	0.00220239505483701	0.00440267648678071
Varpa_2421.t01	169.849010705392	0.788853583140504	0.257758441172955	3.06043743727946	0.00221013929909555	0.00441674463704767
Varpa_0296.t01	2756.85229172742	-0.520944141906869	0.170345045852599	-3.05817019391129	0.00222693059274608	0.00444887764516312
Varpa_3155.t01	510.205258617906	-0.52268830212715	0.171147319310897	-3.05402564429106	0.00225792778959609	0.00450936106014253
Varpa_3610.t01	1208.61640935944	0.367538759044813	0.120397509909369	3.05271063597148	0.00226784507285469	0.00452772008315302
Varpa_2708.t01	4114.09896069945	0.552399396664285	0.181002133827487	3.05189438921629	0.00227402094598019	0.00453860009307895
Varpa_3701.t01	5723.30071374666	-0.720950848717829	0.236317079199198	-3.05077758730304	0.00228249583762393	0.00455406018177266
Varpa_0778.t01	3754.47573465643	0.619114927469003	0.203034032231123	3.04931602187871	0.00229363068929887	0.00457481588810361
Varpa_3394.t01	1435.71481519871	0.42102401842805	0.138098904128335	3.04871368158572	0.00229823404503824	0.00458253495451308
Varpa_2504.t01	436.199576366471	-0.577504315618039	0.189546714911527	-3.04676509897623	0.00231318402236885	0.00461087303214768
Varpa_1112.t01	263.838384142272	-0.814881666354495	0.267541722300617	-3.04581154426027	0.00232053232608414	0.00462404544186855
Varpa_3156.t01	487.320563025806	0.484178722953866	0.158973853306882	3.04565004170347	0.00232177901553518	0.00462505485115694
Varpa_4995.t01	7743.45171822855	0.538160123438925	0.176726539001718	3.04515737409249	0.00232558586368147	0.00463116190635612
Varpa_0610.t01	596.368349368135	0.457208734319693	0.150161071352875	3.04478870722268	0.00232843829501324	0.00463536505432869
Varpa_1356.t01	330.23748700212	0.462954475233074	0.152070186848749	3.04434738213044	0.00233185710727754	0.00464066931273413
Varpa_4795.t01	1959.81355339299	0.39044644892433	0.128256894068694	3.04425311215791	0.00233258798388508	0.00464066931273413
Varpa_1009.t01	2997.09207227331	-0.398220556164652	0.130874888182511	-3.04275756560201	0.00234421107870705	0.00466230904864429
Varpa_3377.t01	471.904795715955	-0.581559219281559	0.191501134207484	-3.03684477738634	0.00239068530327374	0.00475322699973197
MSTRG.4578.1	188.023870511006	-1.52925482243866	0.503631165454024	-3.03645788294304	0.00239375547945396	0.00475740943831875
Varpa_4233.t01	32.307288825536	-2.30757584201689	0.759974004510154	-3.03638786106145	0.00239431151920507	0.00475740943831875
Varpa_2739.t01	47.6703759095495	-1.15857090202429	0.381779300797966	-3.03466138578684	0.0024080588130501	0.00478320391695807
MSTRG.841.1	1595.55171642604	-1.35623297305363	0.447101398154034	-3.0333901407	0.00241822741890296	0.00480187579940406
Varpa_3920	329.647876733672	-0.810700439075924	0.267307839997799	-3.03283449928966	0.00242268428887979	0.00480919762427249
Varpa_5028.t01	553.696823344601	0.436675092978	0.144128543919508	3.02976135817949	0.0024474704080043	0.00485685696399455
Varpa_2238.t01	459.461479216846	0.442987243353496	0.146266730493719	3.02862613978043	0.00245668494214544	0.00487359498522758
Varpa_3277.t01	131.086961767186	-1.5015358457389	0.49587506994278	-3.02805270269418	0.00246135157205014	0.00488130307005437
Varpa_4722.t01	382.499142411231	-0.708059538905264	0.233854026726159	-3.02778424993467	0.00246353902641776	0.00488409117261567
Varpa_3477.t01	28.6547516099986	-2.38030648130638	0.786880127726681	-3.02499249559542	0.00248639296520266	0.0049278368663341
Varpa_0503.t01	162.709781694695	-0.938004258915665	0.310184108592447	-3.02402422603833	0.00249436463570706	0.00494206867740438
Varpa_4717.t01	1459.66977792342	0.669351266060298	0.221534214767754	3.02143516188691	0.00251579513861162	0.00498294891321204
Varpa_2698.t01	990.950699937697	-0.465793356173368	0.154288883960126	-3.01896898997432	0.0025363649145345	0.00502209897050891
Varpa_1303.t01	846.786857457143	-0.453513705903033	0.150320488466372	-3.01697866026086	0.00255307784284551	0.00505358993979778
Varpa_5299.t01	1424.4167384226	0.576316813481186	0.191083759068599	3.01604289286714	0.00256097029788568	0.00506760715373262
Varpa_4121.t01	96.9428132137908	-1.54868235776702	0.514157363126274	-3.01207853632677	0.00259465459547241	0.00513263582371228
Varpa_4160.t01	5907.89126872728	0.563024252288363	0.186930302756035	3.01194746912261	0.00259577513208539	0.00513322746848152
Varpa_5476.t01	2730.14566467783	0.35862989749312	0.119082449751842	3.01161000836373	0.00259866223149505	0.00513731106757754
Varpa_2462.t01	187.44394744367	-0.618642557976299	0.205508490678208	-3.01030169573379	0.00260988309847781	0.00515786194888927
Varpa_0177.t01	8209.22482345497	0.621015060820237	0.20633337300202	3.00976546733502	0.00261449489669774	0.0051637100535601
Varpa_3748.t01	3713.9414498079	-0.769690664247256	0.255729137034892	-3.00978868959402	0.00261429502090171	0.0051637100535601
Varpa_3272.t01	40.910418103751	-1.90672650005962	0.633857227539028	-3.00813245825492	0.00262858541718222	0.00518989898008585
Varpa_0980.t01	3156.82219391316	0.493469882699913	0.164095590823863	3.00720988432647	0.00263657655781662	0.00520403250467343
Varpa_1034.t01	3920.20082284518	-0.706140817042422	0.234975482676539	-3.0051680668935	0.00265434136816225	0.00523744212492765
Varpa_1237.t01	727.836680801184	0.531330925527166	0.1770351504602	3.00127361230795	0.00268852869204187	0.00530155121381182
Varpa_3599.t01	10897.6776146181	-0.663801538736263	0.221171324513834	-3.00130019203616	0.00268829400539193	0.00530155121381182
Varpa_4336.t01	101.1792309226	1.20598228540514	0.401925289367552	3.00051357132271	0.00269524742793111	0.00531312339972918
Varpa_2019.t01	30.4480137911868	-1.56683379403756	0.522566952670748	-2.99834076003036	0.00271453972100899	0.00534946664036114
Varpa_2678.t01	79.5764463653479	-0.938472345718755	0.313061155363734	-2.99772849374551	0.00271999874629065	0.00535853473063376
Varpa_1726.t01	3633.56466788127	0.527594072816269	0.176092172176683	2.99612450851537	0.00273434762580621	0.0053851050468525
Varpa_0434.t01	3702.36840778283	0.653235879003192	0.218307686484262	2.99227154812199	0.00276909832606103	0.00545182591038292
Varpa_5420.t01	4261.49863682819	0.516540543719902	0.172648445388034	2.9918632777663	0.00277280414619232	0.00545740255419081
Varpa_5870.t01	6042.7380809825	0.700348354500515	0.234104453235021	2.99160628865707	0.00277513912746348	0.0054602784658436
Varpa_0113.t01	354.081067297274	-0.709077876697772	0.237079084989144	-2.99089173863751	0.00278164091072311	0.00547134845801345
Varpa_0596.t01	35.3571087491159	-2.87359070343988	0.960905947062455	-2.99050152850507	0.00278519735382206	0.00547661996980304
Varpa_0946.t01	361.31107677806	0.628801468467886	0.210287127855711	2.99020427393606	0.00278790937002896	0.00548022826464642
Varpa_4352.t01	3243.14791463113	-0.641406906022275	0.214566012800287	-2.9893220163404	0.00279597289776189	0.0054943505151302
Varpa_0634.t01	1205.06824678863	-0.472218768514551	0.158071907228748	-2.98736680535648	0.00281391880604874	0.0055278775916374
MSTRG.512.1	173.214966355175	-1.92028250890273	0.642825213793227	-2.98725449422152	0.00281495284164661	0.00552817105828085
Varpa_1751.t01	245.293908327821	1.06837483801058	0.357675282769352	2.98699655659328	0.00281732895717112	0.00553109916850843
Varpa_1812.t01	1108.81398439621	0.435914620030524	0.145972107496684	2.98628708940458	0.00282387400281955	0.00554220748857393
Varpa_1302.t01	363.851509285314	-0.72555673192556	0.243004840164542	-2.98577070083985	0.0028286465681648	0.0055498312101921
Varpa_3005.t01	7801.86637355095	-2.18732290356868	0.732642475406806	-2.98552565131328	0.00283091394025398	0.00555079423051368
Varpa_4186.t01	1897.74043893548	0.864955515411325	0.289708952994913	2.98560160626625	0.00283021097372573	0.00555079423051368
Varpa_0810.t01	127.342760538609	-1.5469768590697	0.518401123736153	-2.98413099092173	0.00284384995746542	0.00557440978174448
Varpa_2845.t01	2322.2953984036	0.464857472256439	0.155873322100647	2.98227731334476	0.0028611270776929	0.00560651712402098
MSTRG.4498.1	74.114007238105	-2.2409922575234	0.75192337808075	-2.98034656568789	0.00287922436448593	0.00563885215767162
Varpa_3778	71.1525021009584	-0.930360798247618	0.312167631592654	-2.98032436451208	0.00287943306691153	0.00563885215767162
Varpa_1581.t01	903.946797888517	0.410615342197232	0.137816517361295	2.97943490416884	0.00288780581797931	0.00565347699140123
Varpa_3770.t01	2237.13795607249	-0.621203926822202	0.208842328312716	-2.97451159370348	0.00293455366340787	0.0057431963177688
Varpa_2111.t01	529.9476564028	-0.618781596695157	0.208081314136517	-2.97374898492419	0.00294185624923438	0.00575568556714641
Varpa_1075.t01	288.688076581681	0.554399949024139	0.186536145772723	2.97207786044655	0.00295791661476779	0.00578529606437681
Varpa_5560.t01	127.241772634359	-0.806239609180546	0.271432770541047	-2.97031050294137	0.00297498884206644	0.00581686648124944
Varpa_4206.t01	584.587325005507	0.415308590647869	0.139871305586624	2.9692193756686	0.00298557369249423	0.00583573662946401
Varpa_2299.t01	372.156397717479	-0.966700438624416	0.325748577597041	-2.96762750510072	0.00300107781060092	0.00586420739163389
Varpa_0923.t01	165.086463974557	-0.653401384953712	0.220198417223617	-2.9673300707251	0.00300398282141329	0.00586804896874387
MSTRG.837.1	157.63248220417	-1.67556093904483	0.564821240637902	-2.9665331586193	0.00301177882812186	0.00588143934279172
Varpa_5085.t01	59.9293675653534	-2.5351841873288	0.854857000149348	-2.96562370886112	0.00302069831155486	0.00589701460446933
Varpa_2785.t01	469.077454280669	0.911169984478011	0.307362226643847	2.96448263804979	0.0030319235123093	0.00591707995890718
Varpa_4720.t01	78.2103703047363	-2.32646687261026	0.785817508540392	-2.96056889459173	0.00307071433746439	0.00599091286132218
Varpa_2680.t01	78.7556097629382	-1.13318364585627	0.383012691836724	-2.95860599402626	0.003090339440451	0.0060273193393815
Varpa_3494.t01	217.523049293096	0.811190098180799	0.274193262392402	2.95846109092167	0.00309179270664091	0.00602827226951608
Varpa_4403.t01	3331.25022478153	0.562107896870533	0.190050610791592	2.95767477162668	0.00309968975324248	0.00604178455022217
Varpa_2525.t01	889.935541524879	0.553376254994619	0.187175686064366	2.95645372874083	0.00311198921172533	0.00606386672406349
Varpa_5279.t01	38.7373212676335	-1.95639529411185	0.661844140155377	-2.95597584901569	0.00311681495544549	0.00607137676327272
Varpa_0705.t01	137.441784837501	-1.11057003706726	0.375728223043603	-2.95578018619692	0.00311879277320964	0.00607333625421845
Varpa_4851.t01	236.284652023566	0.909163401356984	0.307805690946933	2.95369263173802	0.00313996573482749	0.00611266226695856
Varpa_2689.t01	1413.41582148548	-0.511711656960076	0.173268511863228	-2.95328707713496	0.00314409423035176	0.00611879316271198
Varpa_1139.t01	76.8940638993266	-1.78651501551005	0.605317852960873	-2.95136680137787	0.00316370966489376	0.00615336843289983
Varpa_2612.t01	2625.20886743905	0.71077763423724	0.240830946371903	2.95135506854514	0.00316382985676222	0.00615336843289983
Varpa_0203.t01	90.8562043123847	-1.26209885156596	0.427755586157373	-2.95051401409783	0.00317245652135006	0.00616822675853034
Varpa_5861.t01	682.494670453187	0.574876915569926	0.194937896401118	2.94902595228081	0.00318777205583717	0.00619607700682006
Varpa_5494.t01	366.094139601766	0.496634189737372	0.168464184871297	2.94801052292978	0.00319826177748579	0.00621453291278256
Varpa_1821.t01	925.079192479006	0.783644128986295	0.265929987038236	2.94680617900237	0.00321074382430361	0.00623684742246605
Varpa_0175.t01	12793.9316329251	-0.655363553673942	0.222416098548513	-2.94656527990035	0.00321324586944465	0.00623976800440013
Varpa_1945.t01	3197.19823975827	0.600841816287745	0.204117382962936	2.9436092485903	0.00324409303346923	0.00629771275742441
Varpa_0721.t01	199.716643473162	-1.25541657905644	0.426580834081234	-2.94297464573237	0.00325075040282882	0.00630867679107991
Varpa_5129.t01	300.06452404548	0.599417187039734	0.203775467899106	2.94155716200598	0.00326566564297597	0.00633565495279629
Varpa_5605.t01	2650.62019137625	0.511661017774223	0.174118994703394	2.93857093906279	0.00329729190382788	0.00639502703507772
Varpa_2962.t01	39.2296827239365	-1.3679195385414	0.465662981812338	-2.93757415119734	0.00330791055285599	0.00641363110294666
Varpa_1876.t01	652.520464813222	0.643779306074994	0.219202162485182	2.93692041527425	0.00331489161771914	0.00642318068810136
Varpa_2481.t01	298.161455077738	-0.704968623083012	0.240036509225526	-2.93692249298901	0.00331486940913848	0.00642318068810136
Varpa_1502.t01	1000.78135627769	0.427619940037716	0.14562334498584	2.93647931297894	0.0033196096058906	0.00642879819644993
Varpa_4426.t01	92.5388340690234	-0.93273045921602	0.317638042821797	-2.93645701544417	0.00331984826051271	0.00642879819644993
Varpa_1407.t01	506.098878077255	0.389436559121131	0.132630634170137	2.93624894096161	0.00332207607345222	0.00643111938754737
Varpa_3263.t01	40678.8840121273	-0.34765833750179	0.118505854075193	-2.93368070476246	0.00334968602090139	0.00648096576583041
Varpa_5135.t01	236.077780953852	0.647237721973257	0.220624581616546	2.93366096031032	0.00334989909163582	0.00648096576583041
Varpa_1117.t01	368.80333034536	0.746925731271059	0.254880002720336	2.93049954213401	0.00338417492390158	0.00654525196516898
Varpa_4316.t01	195.29946487255	-0.83430777437532	0.284708328485933	-2.9303946913395	0.00338531715886081	0.00654543531117612
MSTRG.798.1	99.7725395929095	-2.1373910033449	0.729544720798144	-2.92976008517549	0.00339223799517088	0.00655581044252487
Varpa_1167.t01	457.598594262575	-0.669720233040882	0.228596059929401	-2.92971030755173	0.00339278140040413	0.00655581044252487
Varpa_5421.t01	5197.03215095723	-1.17119174495105	0.399907374525357	-2.92865753311281	0.00340429275677924	0.00657602022785578
Varpa_5727.t01	201.454224466472	-1.32253360655888	0.451790382182124	-2.92731686799332	0.00341900346705736	0.00660239575576064
Varpa_1004.t01	2514.75220205288	0.478625120916567	0.163601742272662	2.92555026778921	0.00343847619865201	0.00663794802761088
Varpa_0754.t01	285.728080434078	0.599953305812269	0.205091529306241	2.9252953929483	0.00344129392951997	0.00664133593748311
Varpa_4314.t01	147.86189925051	-1.28835798986216	0.440548247905852	-2.92444243277865	0.00345073899703949	0.00665750787048464
Varpa_2237.t01	1004.77958683392	0.427109865579014	0.146082819064551	2.92375152885216	0.00345840686035378	0.00667024212047863
Varpa_3261.t01	1534.43315010832	0.328081419383285	0.112250141713973	2.92277064753536	0.00346931962012016	0.00668922502503267
Varpa_4590.t01	128.816164067547	-0.679253611036224	0.232463260269262	-2.92198264039421	0.00347810925673447	0.00670410386962792
Varpa_4328.t01	48.056170740159	-2.52384029485203	0.863835686771037	-2.92166708727441	0.00348163469742132	0.0067088298563632
Varpa_3486.t01	33.5952537964215	-2.33877929870568	0.80111014920821	-2.91942287963428	0.00350680151894645	0.00675524127370419
Varpa_0491.t01	2512.8771123595	0.48822753069787	0.167254844651187	2.91906361048063	0.00351084574405771	0.00676094762854133
Varpa_5670.t01	102.726139308548	-0.783507229474723	0.268487057514669	-2.91823090739454	0.00352023564827697	0.00677694164081417
Varpa_2902.t01	12216.1048958485	0.750404956877258	0.257201772997102	2.9175730327711	0.00352767026628197	0.00678916276378073
Varpa_3213.t01	708.663076741042	0.520872525922313	0.178546926760049	2.91728642645481	0.00353091365963615	0.00679331264133815
Varpa_1181.t01	741.390942717103	0.745224729973501	0.255496388004361	2.91677207570066	0.00353674113776085	0.00680243009229533
Varpa_0793.t01	826.511459008486	0.395104366077464	0.13546657660235	2.91661881467085	0.00353847924206612	0.00680367901036037
Varpa_0082.t01	110.525878323031	1.34143501378583	0.460278305580418	2.91439982619703	0.00356373160204726	0.00685012574013945
Varpa_2516.t01	843.175134425615	0.450232180762494	0.154702002978255	2.91031901394178	0.00361060013320188	0.00693808125226893
Varpa_5019.t01	798.944162314896	0.43694695172179	0.150179333250779	2.90950120941174	0.00362005986256079	0.00695412052909387
MSTRG.4706.1	157.029216681371	1.42500027985567	0.490084630903366	2.90766163637694	0.00364142104840851	0.00699300557206663
Varpa_3677.t01	150.652364815227	-0.754749874917499	0.25965157244666	-2.9067795269083	0.00365170473996315	0.00701059997543156
Varpa_3623.t01	1481.32847444349	0.371800952761003	0.127947133019105	2.90589514581375	0.00366204141863489	0.00702828526567856
Varpa_5062.t01	650.372618206601	0.570263579982431	0.196285053413656	2.90528275110507	0.0036692146929446	0.0070398902720942
MSTRG.3407.1	464.571462673073	-0.742216113599305	0.255535758584802	-2.90454892775014	0.0036778271455728	0.00705339070900392
Varpa_0077.t01	582.647910503968	0.64486369809948	0.222030310155237	2.90439488936718	0.00367963733579017	0.00705339070900392
Varpa_2797.t01	363.684836905484	-1.62940257282591	0.561007833208246	-2.90442035988662	0.00367933796174334	0.00705339070900392
Varpa_3554.t01	614.103268724315	-0.789104732640397	0.271782742294957	-2.90343943834376	0.00369088347611597	0.00707277854714772
Varpa_2499.t01	710.239565893229	-0.382781851268082	0.13193872114946	-2.90120934880418	0.00371725444545414	0.00712112907101254
Varpa_1213.t01	1229.51437748633	-0.681023158468518	0.234752747804606	-2.90102316091039	0.00371946385927615	0.00712317795176729
Varpa_2569.t01	712.042873127858	-0.643163571588901	0.221720371205256	-2.90078700523867	0.00372226793711182	0.00712636407445213
Varpa_3805.t01	72.4400565691844	-1.06689168326035	0.36789234609486	-2.90001054543616	0.00373150105858647	0.00714185302147224
Varpa_5006.t01	463.842909429307	0.50817959738305	0.175243012123474	2.89985655476519	0.00373333468083205	0.00714317465417008
Varpa_0676.t01	1695.59291359881	-0.877813138255638	0.302861499487392	-2.89839791370438	0.00375074390942742	0.00717353697586576
Varpa_4000.t01	4824.30711529917	0.925952373596368	0.319477371765312	2.8983347661836	0.0037514992538213	0.00717353697586576
Varpa_5060.t01	405.522049601828	0.775292580073835	0.267789573491903	2.8951559613178	0.00378970192673887	0.00724437055374463
Varpa_4968.t01	273.987790680352	0.784110474408161	0.271126245636155	2.89204932030231	0.00382737858856159	0.00731191953528627
Varpa_5404.t01	61.7601187697622	-1.7804767292807	0.615625411724232	-2.89214300672543	0.00382623742110635	0.00731191953528627
Varpa_4222.t01	129.283507193765	0.867331470419385	0.300025911461461	2.89085521378641	0.00384195077214785	0.00733751539582883
Varpa_2369.t01	1386.17637072559	1.10913307294825	0.383734910412609	2.89036270313707	0.00384797575558138	0.00734453283342334
Varpa_3700.t01	4821.65270309071	-0.612224564492115	0.211815350725794	-2.89036919370718	0.00384789629932471	0.00734453283342334
MSTRG.791.1	542.805258299116	-1.831312612595	0.633678113365751	-2.88997295940689	0.00385274965313501	0.00735139926181395
Varpa_2863.t01	12378.8883562379	0.658831457525516	0.228197826956568	2.88710662284663	0.00388802449914743	0.00741644233674367
Varpa_2930.t01	302.841831803686	0.623848757953339	0.216129122582884	2.88646319615764	0.00389598310079582	0.00742935562919532
MSTRG.1.1	653.668525829433	-0.870975081747356	0.30183190425163	-2.88562961528827	0.00390631573910222	0.00744678677658627
Varpa_4413.t01	283.283001209148	0.797750169390326	0.276493842471849	2.885236655755	0.00391119528978542	0.00745381499416562
Varpa_1771.t01	722.139220075178	0.641866892999031	0.222474974987242	2.88511951978347	0.0039126508891676	0.00745431567268547
MSTRG.4022.1	1469.71498713456	-1.05218723295436	0.364755823949181	-2.8846344975727	0.00391868329390489	0.0074635330398085
Varpa_1782.t01	14425.6581410688	0.553883728961051	0.192029892991465	2.8843620143332	0.00392207597564177	0.00746771869950805
Varpa_3734.t01	8247.71786174051	-0.381361745287821	0.132271172272756	-2.88318110995053	0.00393681024030797	0.00749348985430536
Varpa_2652.t01	504.348657597489	-0.642561394586013	0.222908840674776	-2.88261960647631	0.00394383379507715	0.00750457289446927
Varpa_2324.t01	494.789132999854	-0.38215197464051	0.132712953529674	-2.87953786331086	0.00398258472977182	0.00757600364576686
Varpa_5223.t01	24049.0391689335	0.630084755340963	0.219053996275836	2.87639014148617	0.00402252190077393	0.00764964679182479
Varpa_2344.t01	975.342367207293	0.502988520017264	0.17493486138662	2.87529035682384	0.0040365610545236	0.00767400974436203
Varpa_2256.t01	143.579422792083	0.743218568059696	0.258585131447931	2.87417363828342	0.00405086187319108	0.00769885518417611
Varpa_4495.t01	252.715787443345	0.701568194897367	0.244164832222079	2.87333842680202	0.0040615877257568	0.00771689318888848
Varpa_0719.t01	343.209824254048	-0.473677680327111	0.164874774980071	-2.87295421864482	0.00406653040864148	0.00772393572145915
Varpa_1610.t01	481.905687225489	-0.478891398157655	0.166767183560796	-2.87161651310776	0.00408378207459687	0.00775434645522814
Varpa_0763.t01	2177.01600678594	-0.584834506254982	0.203733405621135	-2.87058719934495	0.004097101767935	0.00777255280747597
Varpa_1506.t01	80.6604200540181	-1.0686975645833	0.372278249618402	-2.87069568442087	0.0040956960753542	0.00777255280747597
Varpa_4115.t01	319.627300574772	0.532559719147881	0.185517695270075	2.87066804259607	0.00409605420202852	0.00777255280747597
Varpa_0742.t01	835.922105996965	0.638050998619136	0.222325014874313	2.86990197202886	0.00410599070457785	0.00778705187038149
Varpa_4719.t01	297.190773285448	0.739212949751188	0.257698947263281	2.86851365751201	0.00412405393129549	0.00781893598806599
Varpa_2956.t01	1983.04787204686	-1.03754278620353	0.36172275160911	-2.86833709405355	0.00412635634253376	0.00782092835441112
Varpa_1509.t01	259.150506053199	0.507183340513534	0.176844850175622	2.86795651674254	0.00413132308895277	0.00782796785411337
Varpa_0448.t01	1075.6210991651	-0.358721121405017	0.12510747925887	-2.86730356594236	0.00413985710043994	0.00784176023663206
Varpa_3575.t01	10587.4909245537	-0.936400579277577	0.326647775608696	-2.86669816603719	0.00414778391305508	0.00785439444626702
Varpa_4010.t01	1756.17484954316	0.438561534597345	0.15300930871736	2.86624087301419	0.00415378061313139	0.00786336717705486
Varpa_5361.t01	345.150916243708	-0.568906515052403	0.198518949856506	-2.86575420363456	0.00416017117870921	0.00787154061238665
Varpa_5855.t01	2072.88882544353	0.676253877747808	0.235980424068034	2.86572024106898	0.00416061748163116	0.00787154061238665
Varpa_5381.t01	1473.80827802291	-0.604235940479074	0.210871141300889	-2.86542737309368	0.00416446786978514	0.00787644059270198
Varpa_2073.t01	56.3259283914554	-1.13814878218719	0.39735868007426	-2.86428569265051	0.00417950863341943	0.00790249605150924
MSTRG.4277.1	59.5153176751339	-1.65134373496051	0.577140376364127	-2.86125144347664	0.00421972237446107	0.00797448826346435
Varpa_4276.t01	109.646753961065	-2.01883060890114	0.705583761926443	-2.86122033674523	0.00422013645179654	0.00797448826346435
Varpa_1543.t01	1963.12416926158	0.381071259476675	0.133436068090263	2.85583399548988	0.00429239496628472	0.00810857803637038
Varpa_4232.t01	56.6915517178162	-1.57236509030711	0.550662613301009	-2.85540556472754	0.0042981903151803	0.00811707200953813
Varpa_5593.t01	3628.7259951921	0.38197280794555	0.133803800720374	2.85472315352092	0.00430743588924157	0.0081320745836467
Varpa_3691.t01	1953.62589226723	0.516386420566601	0.180912367105606	2.85434560847443	0.00431255876172522	0.00813928713440679
Varpa_5545.t01	2700.67188749577	0.471288922367039	0.165314305130859	2.85086594287154	0.00436003474032787	0.00822640612690484
Varpa_1340.t01	926.979137839051	0.461270080595963	0.161915749051485	2.84882775948676	0.00438806292319446	0.00827678998099674
Varpa_5228.t01	1652.24110986844	0.537959837232357	0.188847413348968	2.84864816357463	0.00439054045807197	0.00827896418904397
Varpa_5564.t01	90.9781859230308	-1.01944194167991	0.358107352177555	-2.84674954446189	0.00441680966599189	0.00832598600385621
Varpa_2354.t01	295.17336236122	0.625110438593912	0.219595025848068	2.84665117608998	0.00441817455963481	0.00832604729287031
Varpa_4624.t01	333.210388015953	0.566817878704838	0.199144260147057	2.84626771711258	0.00442349882981267	0.00833356773816682
Varpa_1257.t01	2160.7756645237	0.610529034963273	0.214555386571438	2.84555444968981	0.00443341791073078	0.00834973734905264
Varpa_2471.t01	51.1126303474824	-0.994805586053051	0.34969572081174	-2.84477483380075	0.00444428272214294	0.00836767783388709
Varpa_3713.t01	603.540373346214	-0.543612302553533	0.191114097265766	-2.84443853347762	0.00444897688442035	0.00837399293697071
Varpa_5920.t01	1557.40306298247	-0.489405476200344	0.172227191119581	-2.84162723097853	0.00448839384411627	0.00844564081056385
Varpa_1099.t01	335.918582809646	0.717157859060598	0.252407687557884	2.84126789480663	0.00449345479770283	0.00845261861253612
Varpa_1388.t01	2794.98261008762	0.427506512107826	0.150513460969358	2.84032078828391	0.00450681879386585	0.00847520633249103
MSTRG.1916.1	239.88807849567	-1.74888856302694	0.615901186457798	-2.83956030850539	0.00451757547626556	0.00849287880601188
Varpa_5496.t01	910.210552185933	-0.534897688230657	0.188406577387046	-2.8390605872098	0.00452465649187699	0.0085036326068389
Varpa_1864.t01	569.671641048002	-0.639471939441172	0.22539929093108	-2.8370627822281	0.00455306580746644	0.00855445226423866
Varpa_0325.t01	2649.4059198477	0.556865177094635	0.19629171582751	2.8369265343015	0.00455500916180999	0.00855553118489648
Varpa_1458.t01	373.424073201621	-0.460780835481392	0.162507128161119	-2.83544999345843	0.00457611784995246	0.00859259628736566
Varpa_2520.t01	997.35761467918	0.315660246590165	0.111423082397728	2.83298792133041	0.00461151284676833	0.00865645652732211
Varpa_2173.t01	1808.48037648104	0.581697445553134	0.205352214618534	2.83268162767908	0.00461593345162281	0.00865955212824706
Varpa_4091.t01	65.5612500376882	0.84707581268437	0.299029859105548	2.83274658663896	0.00461499560632739	0.00865955212824706
Varpa_0484.t01	4719.26370419467	-0.525615724145469	0.185620827952816	-2.83166350426515	0.00463065518187067	0.00868456309469082
Varpa_1644.t01	169.384853820859	1.21700800628136	0.42998148114582	2.83037307336646	0.00464937547874931	0.0087170559156029
Varpa_5720.t01	72.6110485991956	-1.42051913716076	0.502007213583707	-2.82967873513215	0.00465947658239672	0.00873337407420429
Varpa_3237.t01	1727.27164969577	-0.415760291680813	0.147065909577737	-2.8270337624441	0.00469813742122167	0.00880319662525165
Varpa_3143.t01	39.4071412392148	-1.45313462707656	0.514103809900234	-2.82653930800192	0.00470539686113153	0.00881415617062678
Varpa_5346.t01	146.157928818407	0.924706386348213	0.327334524401861	2.82495831454971	0.00472867675114271	0.00885510968471405
MSTRG.1511.1	149.970130772712	-1.58264832687778	0.560528803052417	-2.82349152846259	0.00475036813273621	0.00889306484765385
MSTRG.3268.1	55.5668552857443	-2.49927282911904	0.885242229388624	-2.82326435200128	0.00475373574593478	0.00889670400609356
Varpa_5993.t01	11680.6568155144	-0.704757338720848	0.249707903413527	-2.82232692312401	0.00476765484857736	0.00892008237986823
Varpa_2512.t01	464.721184157456	-0.500435013032989	0.17736907028913	-2.82143336612877	0.00478095685955326	0.00894229255173551
Varpa_5070.t01	542.970995008177	0.571424683184205	0.202564199873728	2.82095594157512	0.00478807783858616	0.00895293190105474
Varpa_4372.t01	52.2539096713683	-2.41300291076396	0.855839702474628	-2.81945661528304	0.00481050333893528	0.00899217330691192
Varpa_0222.t01	165.950229625224	0.937440924733286	0.332713802466352	2.81755946938237	0.00483901524551062	0.00904276503265426
Varpa_1806.t01	146.095004179834	-0.577964731395471	0.205139720501045	-2.81741990280487	0.00484111879538276	0.00904399143567919
Varpa_4376.t01	105.279686641739	-0.771873045659666	0.273996744002802	-2.81708838719548	0.00484611872140115	0.00905062638674112
Varpa_3463.t01	630.074987162082	-0.470981644911869	0.167198410646849	-2.81690264333111	0.00484892215637663	0.00905315642521589
Varpa_3858.t01	341.750506096405	0.491944475258324	0.174711635915828	2.81575106706305	0.00486633568660608	0.00908295451182837
Varpa_2017.t01	33.8585253294726	-2.2619015796531	0.803987409034837	-2.81335448072308	0.00490275711489915	0.00914820221290081
Varpa_2159.t01	242.179562143215	-0.58598885765586	0.208332654284627	-2.81275568473905	0.00491189555996805	0.00916251801619115
Varpa_2467.t01	112.56721317619	-2.55955906909918	0.91014836830006	-2.81224375964089	0.00491972045014027	0.00917437573647466
MSTRG.3862.1	67.5576068356693	-1.49996411860065	0.533865214189833	-2.80963074336454	0.00495983692078682	0.00924366863047922
Varpa_0214.t01	914.784533033521	0.586986574139103	0.208913704417697	2.80970832322946	0.00495864162326492	0.00924366863047922
Varpa_1907.t01	682.547572191267	-0.810065094802197	0.288423891669458	-2.8085922082022	0.00497586307164854	0.00927077171578167
Varpa_1530.t01	4054.87723097975	-0.44959055609481	0.160105664700651	-2.8080865029692	0.00498368380014819	0.00928257528081253
Varpa_1192.t01	78.2395343333934	-1.42594043628821	0.507861733320068	-2.80773356749355	0.00498914852925588	0.00928998485081049
Varpa_3269.t01	30.6496969220523	-2.38159202769962	0.848484295796784	-2.80687814671119	0.00500241605346585	0.00931191478049095
Varpa_1171.t01	483808.104386762	0.540726340990564	0.192881615475061	2.80341047361498	0.00505652685686022	0.00940983809664072
Varpa_2776	81.0943094605125	-0.975226740699067	0.34814383590197	-2.80121788792398	0.00509101323616698	0.00947119431759674
Varpa_3983.t01	543.476914363835	0.387064501432486	0.138225252896926	2.80024448008151	0.00510639164480549	0.00949697660368734
Varpa_3283.t01	1124.83649161234	-0.417368133839702	0.149063842978239	-2.79992871175763	0.00511138933075821	0.0095034430014603
Varpa_2765.t01	1843.41185333011	-0.42290066671562	0.151047685567772	-2.79978249998324	0.00511370493120657	0.00950492031978282
Varpa_4714.t01	9992.56734158706	0.789912627505044	0.282309035615643	2.79804231480742	0.00514133766251168	0.00955344009902929
Varpa_5083.t01	45.2940666857223	-1.73480303616911	0.620089443616282	-2.79766581100295	0.00514733396580197	0.00956173898700847
Varpa_2988.t01	1910.18008605059	0.405869909632267	0.145085307042307	2.79745701274846	0.00515066206799446	0.0095650779384539
Varpa_4317.t01	73.8554720760059	-1.74537684602383	0.624004993615997	-2.79705589519354	0.00515706106587688	0.0095741160429782
Varpa_5020.t01	1008.91988639876	0.484485220998747	0.173323728456288	2.79526193738057	0.005185767943883	0.00962455119730468
Varpa_2470.t01	44.4951727778808	-2.01011865450795	0.719272394831982	-2.79465563943616	0.00519550250894369	0.00963975510047184
Varpa_1738.t01	720.499598570243	0.532971737690904	0.190751847054449	2.79405807031986	0.00520511307943324	0.00965471998616157
Varpa_2004.t01	676.999531701993	-0.614119295606936	0.219806601856803	-2.79390741869989	0.00520753850956898	0.00965635256566663
Varpa_3825.t01	478.083989198832	0.390614465027315	0.139888025604274	2.79233668028395	0.00523288765633375	0.00969472723522964
Varpa_4869.t01	17.4744833415217	-2.73820355764302	0.980611635455948	-2.79234251220144	0.00523279333290933	0.00969472723522964
Varpa_5776.t01	803.973083694523	-0.421922446517261	0.151094462641485	-2.79244149084664	0.00523119272063598	0.00969472723522964
MSTRG.3960.1	58.2954200638092	-2.04634731372675	0.733584273364021	-2.78951906144709	0.0052786389069007	0.00977658996123961
Varpa_3915	24.2367124036525	-1.46748152190402	0.52684361633193	-2.78542147311406	0.0053458186665367	0.00989808025101861
Varpa_2483.t01	372.300097560177	0.553518044220213	0.198810446759357	2.78414969254709	0.00536682590254519	0.00993403289840193
Varpa_1423.t01	346.968882762286	-0.460389852244176	0.165472491684842	-2.78227424725695	0.00539794048503467	0.00998866748326374
Varpa_1374.t01	4877.09502159906	0.29161450330214	0.104900743612954	2.77990882865515	0.00543741619045553	0.0100557602172704
Varpa_4196.t01	277.168825318352	-0.707858615314045	0.254626365312373	-2.77998947377524	0.00543606605043908	0.0100557602172704
Varpa_3339.t01	2350.2814252757	-0.807609311329639	0.290527122408231	-2.77980694069188	0.005439122405565	0.0100559396190461
Varpa_3916.t01	1068.7705307783	-0.560492249206856	0.201643860577743	-2.7796147504861	0.00544234213716466	0.0100589163014321
Varpa_1560.t01	2617.24400842118	-0.480501922270255	0.172948258326941	-2.77829870574306	0.00546443589228173	0.0100967651954076
Varpa_5719.t01	52.1441146585283	-1.31061659071345	0.471763062594512	-2.77812464482821	0.00546736408063633	0.0100991895181485
Varpa_4422.t01	191.345085112619	-1.64798097885108	0.593705029596083	-2.77575714656192	0.00550733287219003	0.010170012741819
Varpa_4369.t01	590.342795656285	-0.342366460183827	0.123403003573184	-2.77437704326855	0.00553075366276805	0.0102102450926551
Varpa_3402.t01	661.132232098942	-0.66421993697645	0.239435670279296	-2.77410603107571	0.00553536337036255	0.0102157370647949
Varpa_5652.t01	425.5437892578	0.418508713362932	0.150931169982822	2.77284482330962	0.00555686118324628	0.0102523842734296
MSTRG.517.1	20.6458848876695	-2.10168140512528	0.758124087016017	-2.77221294128448	0.0055676601803025	0.0102692764069393
Varpa_0164.t01	533.338475680149	0.550091788007779	0.198505952283915	2.7711601676357	0.00558569436863944	0.0102994995897397
Varpa_0702.t01	443.489226375897	-0.818739173267989	0.295462270978754	-2.77104474475139	0.00558767478454974	0.0103001120143514
Varpa_3567.t01	101.905730355964	-1.97390936771598	0.712362087433524	-2.77093545899884	0.00558955048396861	0.0103005311041934
Varpa_1562.t01	1703.28782186569	0.40225898397341	0.145224387120447	2.76991345564971	0.00560711890707184	0.0103298602742606
Varpa_3888.t01	458.188922375981	-1.11148276177997	0.401336803609977	-2.76945137296732	0.00561507853463272	0.0103414753206366
Varpa_0843.t01	1074.18386209523	-0.938339376901771	0.338874443310341	-2.76898832421671	0.00562306502782187	0.010353132987289
Varpa_5447.t01	621.850541079793	-0.579531490778081	0.209386298344947	-2.76776224308312	0.00564426153687857	0.0103890987758333
Varpa_3395.t01	593.507387641878	0.503497007018017	0.181926652287393	2.76758243329094	0.00564737614441452	0.0103917707675048
Varpa_3251.t01	770.137490761602	0.714244153960983	0.258123500710471	2.7670636419972	0.00565637117255126	0.0104052585979608
Varpa_4093	963.009540302028	-0.356047875278439	0.128693424654555	-2.76663610618926	0.00566379368519655	0.0104158465976437
Varpa_0715.t01	160.027058821237	-1.16414794323211	0.421133351600099	-2.76432141697855	0.00570413210857057	0.0104838592783699
Varpa_1116.t01	378.839908313751	0.731366951681586	0.264567555378006	2.76438639891664	0.00570299613308544	0.0104838592783699
Varpa_4401.t01	287.828891057157	0.567127661647812	0.205277555668917	2.76273584708164	0.00573191341240956	0.0105318220859004
Varpa_2818.t01	5004.04464580094	-0.644884477701551	0.233436757546377	-2.76256612060519	0.0057348944654436	0.0105342020912866
Varpa_0739.t01	652.088321802003	-0.915069155465105	0.331260097347578	-2.7623887174825	0.00573801184443826	0.0105368310361136
Varpa_4527.t01	362.619453719747	1.94429066870815	0.704317007257539	2.76053346529116	0.00577070454524158	0.010593752262989
Varpa_5781.t01	82.7641781691299	-1.28820776006177	0.466842557171862	-2.7594051576312	0.00579066928771104	0.0106272811685481
MSTRG.1302.1	34.9938702264351	-2.49116767565711	0.903205487797799	-2.75814054422	0.00581311988046263	0.0106653511840901
Varpa_0012.t01	3361.67658411518	-0.788267268538661	0.285859037350272	-2.75753838621087	0.00582383750322393	0.0106818786491477
Varpa_4947.t01	28.8145690248501	-2.13434401354106	0.77443470730296	-2.75600253115477	0.00585125441825503	0.0107290166841771
Varpa_5413.t01	45.2613960278598	-2.34715052111118	0.852043562320694	-2.75473065569358	0.00587404698335874	0.0107676502197151
Varpa_5434.t01	360.181751569513	0.543027505421538	0.197253194321131	2.75294657351647	0.00590615338178928	0.010823329173842
Varpa_2949.t01	1106.73629494668	0.33325853926562	0.121069328609485	2.75262564923079	0.00591194550086349	0.0108275930348464
Varpa_3711.t01	7527.48428705729	0.541892579039408	0.196860898293638	2.75266741001619	0.00591119150248368	0.0108275930348464
Varpa_4586.t01	229.621468741798	0.708606179188792	0.257661741281108	2.75014123426149	0.00595695832370802	0.010906836379974
MSTRG.3844.1	58.8105182127773	-1.97582929900209	0.718838828211755	-2.74864019785539	0.00598430365178053	0.0109536946455702
Varpa_5482.t01	320.898338370392	-0.666703343526001	0.242657297455307	-2.74750996783353	0.00600496835560785	0.0109883008064988
Varpa_3365.t01	390.704036249027	0.419082400231532	0.152540035080762	2.74736006196439	0.0060077140022852	0.0109901067916511
Varpa_1786.t01	429.917028588426	0.473908158132156	0.172585638116683	2.74593044533493	0.00603395546551794	0.0110348808030499
Varpa_4250.t01	455.261500801593	0.483815056468894	0.176329369836327	2.74381435672333	0.00607298709331305	0.0111030123891496
Varpa_0809.t01	453.457006522071	-1.18008558008382	0.43025341600212	-2.74276864794958	0.00609235921484627	0.0111351719021861
Varpa_2996.t01	949.204843778892	-1.41470188839157	0.515875027233842	-2.74233450682289	0.00610041816890892	0.0111466412682783
Varpa_0218.t01	1741.2810373908	0.720767486405116	0.262884303205031	2.74176692034354	0.00611096874855524	0.0111626552790768
Varpa_0794.t01	1405.28509797363	0.380557200666459	0.138850941366875	2.74076068134779	0.00612971362018736	0.0111936237324812
Varpa_1854.t01	452.24627551764	-0.401374896494564	0.146483747780837	-2.74006435918805	0.00614271545926137	0.0112140896596332
Varpa_4573.t01	169.893272919354	1.08924829480788	0.39761967964927	2.73942249480377	0.00615472244683469	0.0112301912927902
Varpa_5081.t01	22.9048954418506	-2.06810213912804	0.75494691375367	-2.73940074653095	0.00615512964919291	0.0112301912927902
Varpa_0524.t01	2337.74075378073	-0.699947062161056	0.255716341157977	-2.73720114636179	0.00619643924439171	0.01130226177414
Varpa_3797.t01	285.297408073647	0.45411617980915	0.165912708967062	2.73707892925372	0.00619874184663977	0.0113031624743659
Varpa_4620.t01	314.596974122856	0.484582201991295	0.177068582181955	2.73669216763333	0.00620603361412797	0.011313157542207
Varpa_2575.t01	60.9991341761928	0.924301474300711	0.337778222886306	2.73641523246401	0.00621125952454142	0.0113160818568103
Varpa_3379.t01	6637.25086862831	-0.467447506307783	0.17082104945928	-2.73647485358187	0.00621013410853664	0.0113160818568103
Varpa_2911.t01	8497.18722495423	0.76128507464066	0.278215799282608	2.73631144098814	0.00621321914408045	0.0113163527925849
Varpa_0220.t01	248.940984983215	-0.824154807049318	0.301340302929454	-2.73496375704599	0.0062387144767067	0.0113594774956119
Varpa_4836.t01	1662.83851977354	-0.365445268627319	0.133702411679705	-2.73327357402328	0.00627082227952415	0.0114146135813418
MSTRG.4350.1	114.761693335948	-1.19592533945751	0.43760978115178	-2.73285788153514	0.00627874179742977	0.0114250815697018
Varpa_2809.t01	435.576507642171	-0.664321315647737	0.243093609950438	-2.73277983647196	0.00628022966745493	0.0114250815697018
Varpa_2939.t01	558.671387661498	-0.44418302227847	0.162718018500215	-2.72977157891019	0.0063378222563517	0.0115264992083649
Varpa_4241.t01	1345.66513987232	0.585872144125671	0.214808882227963	2.72741116684329	0.00638334427753494	0.011605911664334
Varpa_4763.t01	38.751162580605	-1.24236419080444	0.456204665958924	-2.72326059662944	0.00646410465210968	0.0117493280893058
Varpa_1781.t01	10192.1063057281	0.646848807750667	0.23764962592057	2.72185914555937	0.00649158047646634	0.011795837859098
Varpa_1767.t01	1209.42691715229	-0.344978554100009	0.126754801915446	-2.72162118426197	0.00649625619077467	0.0118009025977183
Varpa_2746.t01	451.069330694876	0.490215575792126	0.180130007591065	2.7214542560006	0.00649953798082713	0.0118034329677968
Varpa_2364.t01	6640.56573120672	-0.749218542268395	0.275425655025461	-2.72022060617096	0.00652383766336199	0.0118441201505953
Varpa_2909.t01	6207.41125187221	0.771180321487762	0.283659859181874	2.71867977271082	0.00655430281223808	0.0118959739394934
Varpa_3585.t01	333.812854314752	0.585645493857065	0.215540835774197	2.71709762910354	0.00658571782016658	0.0119495210970444
Varpa_2928.t01	96.8535457038666	-1.11322841042098	0.409853000579512	-2.71616508564518	0.00660429774461648	0.0119797551831955
Varpa_2075.t01	79.743053293275	-1.48233137136079	0.545857030057596	-2.71560370158535	0.00661550543272714	0.0119966028581288
Varpa_5603.t01	353.52273702537	-0.490806677479256	0.180844120413375	-2.71397641436928	0.0066480899238738	0.0120521943528539
Varpa_3470.t01	87.4229736124311	-1.35042949575901	0.498343451520954	-2.70983694405429	0.00673162924069943	0.0122001018344347
Varpa_2488.t01	2252.64534753493	-0.437414045324752	0.161444029716728	-2.70938507972233	0.00674080527178659	0.0122131899516945
Varpa_3180.t01	399.042919356486	0.422058773136364	0.155786326925757	2.70921576665393	0.00674424641498171	0.0122158828542669
Varpa_2013.t01	58.4556048382016	-1.01489064054242	0.37469951284854	-2.70854539635512	0.00675788662443496	0.0122370424561269
MSTRG.4493.1	55.0866901533352	-1.79523281195597	0.663155526884324	-2.70710676331152	0.00678724262049763	0.0122866393787629
Varpa_5887.t01	4094.74914626143	-0.512711360107741	0.189514558201119	-2.70539300502516	0.0068223622166466	0.0123466381383796
Varpa_3962.t01	346.668041377084	0.607061502043887	0.224414207237041	2.70509389542645	0.00682850850060944	0.0123541834453701
MSTRG.3939.1	167.720763743457	-1.39479207867011	0.51598103027617	-2.70318480104506	0.00686785508071096	0.012421773198079
Varpa_1032.t01	906.378328104544	0.480886317898448	0.177913669025918	2.70291945824801	0.00687333990918767	0.0124280963809357
Varpa_4262.t01	153.636017448565	-1.0575345167832	0.391281331334231	-2.70274718494007	0.00687690303033773	0.0124309421569513
Varpa_5398.t01	7914.00741086767	0.74225597759887	0.274697398054525	2.70208594204281	0.00689059490220774	0.0124520900936658
Varpa_4874.t01	135.689874253336	0.80509653247883	0.298105025026704	2.70071439556146	0.00691907261874736	0.0124999377839122
Varpa_4119.t01	444.839091632005	-0.567692344970318	0.210238944467689	-2.70022448223224	0.00692927039427922	0.0125147429751014
Varpa_3597.t01	368.769289676877	-0.490273575749673	0.181616012258068	-2.69950633566944	0.00694424335332515	0.0125381614316466
Varpa_3051.t01	101.233769437397	-1.2593872003593	0.466688568212659	-2.69856020939735	0.0069640139263001	0.0125702261771951
Varpa_R0037.r01	105.252120085413	-0.687300877816124	0.254897746382353	-2.69637879334232	0.00700979032050213	0.0126492000325781
Varpa_3123.t01	849.40072377932	-0.404224519052001	0.149955146015612	-2.69563619383837	0.00702543510280771	0.0126737713503018
Varpa_5510.t01	14989.7655811777	-0.511393164461431	0.189786268034027	-2.69457411096646	0.00704786512376933	0.0127105654136896
Varpa_5401.t01	105.648806374142	-1.01010813368477	0.375166871112449	-2.69242358924066	0.00709347879958315	0.0127891370509507
Varpa_2942.t01	207.506531098943	-0.619064738578691	0.229998625103352	-2.69160190979623	0.00711097690914447	0.0128169872238949
Varpa_1958.t01	2065.34138386377	0.358851881505289	0.133355654478284	2.6909386250564	0.00712513017366245	0.0128367911175584
Varpa_3300.t01	313.530645907916	-0.5964416534871	0.22165181670602	-2.69089449547878	0.0071260727135238	0.0128367911175584
Varpa_5928.t01	1439.40455625857	-0.497173469478755	0.184771566142567	-2.6907466330352	0.00712923164365693	0.0128387805594271
Varpa_0978.t01	1369.63784051523	-0.412369133641533	0.153277381254348	-2.69034563525879	0.00713780488020343	0.0128505164783611
Varpa_1890.t01	272.136744805861	0.62463254886284	0.23232139457115	2.68865702194958	0.00717400866383822	0.0129119758468678
Varpa_2426.t01	660.106809760638	0.646271095779762	0.240393198110655	2.68839177172675	0.00717971057019218	0.0129185175217768
Varpa_4865.t01	29.5946294911387	-2.03598809281002	0.757401958470884	-2.68812097729517	0.00718553585257964	0.0129252773583103
Varpa_0982.t01	2062.54147676929	0.366814397788887	0.136525126219103	2.68679039490652	0.00721422078796721	0.0129731412097862
Varpa_4809.t01	1582.21409486342	0.313779428965251	0.117010872855092	2.68162625667992	0.00732652618200793	0.0131713067063773
Varpa_3521.t01	543.746228559707	-1.25239397901964	0.467325785715623	-2.67991627532779	0.00736405765478447	0.0132349716090734
Varpa_4942.t01	484.40646033361	0.351903703526535	0.131327086933695	2.67959726925342	0.0073710784089185	0.013243780614529
Varpa_3199.t01	540.683866606605	-0.546978977529453	0.204178978641827	-2.67891915792648	0.00738602238007935	0.0132668162843104
Varpa_5201.t01	265.23991325384	0.939495674598747	0.350834926433783	2.67788524976309	0.00740885958438448	0.0133040125123042
Varpa_2015.t01	24.5444097607431	-1.34942971209517	0.504047857459568	-2.67718569204198	0.00742434748296974	0.0133279940882154
Varpa_1652.t01	562.305678140277	1.00687223882413	0.37626275758037	2.67598166052632	0.0074510722230978	0.0133721281798214
Varpa_0736.t01	550.299891705508	0.493612974850287	0.184495386634164	2.67547597723445	0.00746232209705553	0.0133884728063451
Varpa_3674.t01	1924.09954525962	0.46383742948881	0.173376549796033	2.67531814443468	0.00746583650185939	0.0133909334960159
Varpa_3703.t01	6967.77399089354	-0.497643104458854	0.186038766371491	-2.67494304636023	0.00747419462883381	0.0134020781163795
Varpa_3034.t01	718.92702912062	1.14862963212804	0.430089180678311	2.67067781225395	0.00756982666377998	0.0135696634601151
Varpa_4691.t01	3854.91463131609	0.477682788961075	0.178908607222925	2.66998215667662	0.00758552778830681	0.0135939097072352
Varpa_2020.t01	93.3984405652266	-1.32344451367063	0.495711766198034	-2.66978636359809	0.00758995215016694	0.0135979389295852
Varpa_0444.t01	1497.48649242524	0.439277667812211	0.164716647276685	2.66686868070067	0.00765615807694908	0.0137126201842519
Varpa_3729.t01	9054.50346745038	0.521710126200405	0.195719417829896	2.66560227894115	0.00768505508715243	0.0137604324468812
Varpa_2938.t01	372.415715352655	-0.622300781805506	0.233473427438026	-2.66540303380217	0.00768961039162765	0.0137646448975311
Varpa_2804.t01	585.544405093729	0.407678321226475	0.15302999149368	2.66404197796293	0.00772079273856741	0.0138165045313023
Varpa_2078.t01	1269.21089398968	-0.644909978103309	0.242121082811128	-2.6635845611445	0.0077312977579937	0.0138313425965367
Varpa_0892.t01	41.9154947892	-1.8036941453748	0.677607245432995	-2.6618578203399	0.00777106956588384	0.0138985156603343
Varpa_1584.t01	96.1023534407873	-1.59499734164419	0.599691111081488	-2.6596981548847	0.00782107084993095	0.0139839404123658
Varpa_0005.t01	108.143404034961	-1.07680071924636	0.405380171970993	-2.65627377385249	0.00790094425391727	0.0141227118543275
Varpa_1561.t01	2005.01772341453	0.374909189635059	0.141227058835567	2.65465550813156	0.0079389437686723	0.0141865769546563
Varpa_0606.t01	229.473934132544	0.711624323614422	0.268352992114893	2.65182183364569	0.00800587746343974	0.014302094988289
Varpa_5738.t01	594.525088414926	-0.896518538442728	0.338094150302541	-2.65168308188854	0.00800916783179379	0.0143038839042239
Varpa_2416.t01	33.8490659845025	-1.61763641963995	0.610146074492714	-2.65122810301595	0.00801996572783331	0.0143190759523515
Varpa_5875.t01	3180.48812904965	-0.367468086095499	0.138625523143235	-2.65079674913696	0.00803021497310285	0.0143332800248271
Varpa_4219.t01	2390.23137452537	0.59078133600413	0.222933281938849	2.65003650808039	0.00804830734129524	0.0143614713237447
Varpa_4392.t01	1943.70955369503	-0.454063477998552	0.171459446944358	-2.64822665703515	0.00809152547735124	0.0144344683722432
Varpa_4432.t01	215.02202452559	0.607958168444808	0.229608073378648	2.64780832615682	0.00810154447512074	0.0144482167308874
Varpa_1780.t01	6171.10699297049	0.470909682245249	0.177943532730622	2.64639953483519	0.00813536665956652	0.014504395508026
Varpa_3628.t01	103.652885135301	-0.938234961949641	0.354662663772722	-2.64542918605858	0.00815873618990925	0.0145377651698725
Varpa_4218.t01	1844.16238869819	0.717148692263115	0.271086900413855	2.64545683014664	0.00815806958904411	0.0145377651698725
Varpa_0341.t01	1079.23675348838	0.313594918980174	0.118566593598744	2.64488427525758	0.00817188595336185	0.0145570454169208
Varpa_1590.t01	1112.12601287417	-0.744850583430573	0.281778946878271	-2.64338621349291	0.00820813492480717	0.0146174508820519
Varpa_3675.t01	574.74493531224	0.368922119946371	0.139604270047783	2.64262776360708	0.00822654213684813	0.0146460574966279
MSTRG.4612.1	15.1195192694486	-2.1188498624161	0.801831112887961	-2.64251390144319	0.00822930870322546	0.014646810050258
Varpa_3539.t01	348.799667516948	-0.408724270345508	0.154751502688715	-2.64116511467849	0.00826214425690453	0.0147010647669124
Varpa_1904.t01	405.609983088805	0.602081942912486	0.228216047233238	2.63821037219681	0.00833448604226124	0.0148255631306833
Varpa_4540.t01	564.642093789798	0.502854061735876	0.190627937878711	2.63788229223684	0.00834255336609111	0.0148356903769788
Varpa_3396.t01	779.714371459392	-0.374897822406658	0.142130215340443	-2.63770670795559	0.00834687376572278	0.014839150543955
Varpa_3285.t01	1427.98865766124	-0.331274718294546	0.125666497725349	-2.63614188579174	0.00838546602981386	0.0149035202560599
Varpa_3415.t01	823.778975963762	0.379731092200279	0.144090818705863	2.63535939077032	0.00840482402738926	0.0149336779491486
MSTRG.4268.1	400.122000432352	-1.48204222918837	0.562667383880609	-2.63395795037383	0.00843959391868714	0.0149911945417498
Varpa_0761.t01	3848.03745933162	-0.612152825840097	0.23253241013155	-2.63254840688137	0.00847469455131713	0.0150492657718615
Varpa_5428.t01	1730.32992515732	0.349169780856175	0.132728012399568	2.6307165649782	0.00852050636275176	0.0151263193922829
Varpa_5027.t01	2322.88825846686	0.452702834242013	0.172194374562211	2.62902220466244	0.00856307694334051	0.0151975767733413
Varpa_1026.t01	856.266305746632	0.395092197102399	0.150293127702832	2.62881079887829	0.00856840180699215	0.0152027095093396
Varpa_0416.t01	1410.1902936764	-0.670192834729097	0.255084022918254	-2.62734148168845	0.00860549265127315	0.0152641849497036
Varpa_4098.t01	213.585084953232	-0.568000880913647	0.216322744387508	-2.6257104056343	0.00864683491315073	0.0153331644075706
Varpa_4090.t01	106.025514201009	-0.777846720735583	0.2966390965202	-2.62219892745195	0.00873644205162702	0.0154876670583311
Varpa_1749.t01	174.415861422458	0.903032237269721	0.34452588707938	2.62108674887951	0.0087649955485634	0.0155338789514954
Varpa_1271.t01	3368.37286385311	0.491073579421524	0.187492116225938	2.6191692179193	0.00881442111850639	0.01561704495876
Varpa_3177.t01	1577.29249795955	0.405680809417042	0.155038024608336	2.61665362701757	0.00887963961314045	0.0157281371719146
Varpa_5922.t01	165.487361677058	-0.586665418131578	0.224343614276574	-2.61503060839667	0.00892194596922597	0.0157985946051836
Varpa_1367.t01	66.7824363593724	-1.22810578910205	0.470073937780095	-2.61258004411334	0.00898616467667885	0.0159078025678658
Varpa_0453.t01	57.6698462674728	-1.0972333543907	0.420016199167947	-2.61235961033007	0.00899196148053971	0.015913556299035
MSTRG.5016.1	141.797549346686	-1.07412580785024	0.411357608208912	-2.61117282484961	0.00902322810618832	0.0159643693192443
Varpa_4994.t01	756.002466869194	-0.3508075124842	0.134622615369404	-2.60585869262446	0.0091644261193349	0.0162095949107625
Varpa_5120.t01	70.298290562333	-1.96768668346132	0.755269390972227	-2.6052779405351	0.00917997579175031	0.0162325038830356
Varpa_1927.t01	206.952984939408	0.5680607801191	0.218078507916622	2.60484531715655	0.00919157460980928	0.0162484157670999
Varpa_3397.t01	121.4380013275	0.855214088157425	0.32853425890609	2.60311996382053	0.0092379622806531	0.0163257992906678
Varpa_4472.t01	1471.22538611909	0.386580686680918	0.14853753331271	2.60257914655863	0.00925254558385042	0.016346948643902
Varpa_0441.t01	1071.72403362438	0.438690456651254	0.168624712335622	2.60157868069839	0.00927957761718062	0.016390073637581
Varpa_2410.t01	611.244375671061	0.477779708828005	0.183657544504572	2.6014706344727	0.00928250117857694	0.0163906046524236
Varpa_1651.t01	612.118824128206	1.12617382458189	0.43306049146836	2.60050003814344	0.00930880086901849	0.0164324001781064
Varpa_1097.t01	1030.58235604993	0.606662549716514	0.233375336028909	2.59951441330272	0.00933557579601347	0.0164750107735917
Varpa_1709.t01	159.415852284682	1.27655234655997	0.491408979898025	2.59773915166319	0.00938397492992008	0.0165557479777161
Varpa_2325.t01	165.649741231767	-0.797139878296737	0.306938273975189	-2.59706900665367	0.00940230327734159	0.0165834019701122
Varpa_0855.t01	3286.50995786189	0.394178019147039	0.151811794971406	2.59649139397426	0.00941812649861702	0.0166066231630524
Varpa_1450.t01	194.721416744791	-0.559678697617178	0.215564562758691	-2.59633907565641	0.0094223030887024	0.0166093009876731
Varpa_4771.t01	17311.8988782279	-0.474592274799401	0.182827024717639	-2.59585406223379	0.0094356132343095	0.0166280730685843
Varpa_4278.t01	165.930271737103	-0.80978557391424	0.312030967295431	-2.59520899779006	0.00945334161899666	0.0166546184880491
Varpa_3242.t01	761.763449057204	-0.587563310869789	0.226445424817601	-2.59472370149702	0.00946669865307899	0.0166734497979398
Varpa_5409.t01	74.0885993399303	-1.09491277620351	0.422346842792217	-2.59244929822331	0.00952952266873341	0.0167793708528924
Varpa_3179.t01	1051.87432115444	0.467068545768575	0.180225743219568	2.59157508480655	0.0095537691076733	0.0168173248320706
Varpa_3348.t01	629.530950254771	0.444242275888987	0.171494329340306	2.59041962260718	0.00958590042066406	0.0168691331255223
Varpa_5430.t01	1109.24486236219	-0.397064898368326	0.153331308555218	-2.58958788071214	0.0096090892638413	0.0169051798450857
Varpa_4845.t01	297.618752535094	0.549742782672504	0.212309247771753	2.58934920848816	0.00961575263910169	0.0169121413570916
Varpa_4615	305.251436610897	-0.744686232435809	0.287709513576827	-2.58832675770019	0.00964434460031914	0.0169576559953276
Varpa_2154.t01	2800.14244236313	-0.489451521475257	0.18912370052761	-2.58799674556813	0.00965358927304879	0.016969136249587
Varpa_2193.t01	223.799265020558	0.632296478691928	0.244344195416199	2.58772866535633	0.00966110485310556	0.0169775714924231
Varpa_3754.t01	917.204292958494	-0.429361196137909	0.166191159032102	-2.58353812945593	0.00977926568505629	0.0171803855119249
Varpa_3389.t01	2666.27135273046	0.497120827223121	0.192443232372332	2.58320763528493	0.00978863921703564	0.0171920198052995
Varpa_4384.t01	141.273903908561	0.788563634901265	0.305277293311	2.5831060880703	0.00979152092402412	0.0171922490177653
Varpa_2348.t01	13526.0242574322	-0.33753963316013	0.130715169427392	-2.58225295991848	0.00981576086752279	0.017229969005941
Varpa_2762.t01	511.8454836015	0.752663535279939	0.29169558363194	2.58030487094946	0.00987131252084053	0.0173226149797058
Varpa_4234.t01	33.3312407112137	-1.85832863543548	0.720334916877956	-2.57981196231576	0.00988541261982721	0.0173424883383774
Varpa_3388.t01	1920.20184432669	0.343056324646375	0.133052247067493	2.57835799249864	0.00992710933630631	0.0174107511205664
Varpa_4556.t01	593.185089753101	-0.514453236872888	0.199834590876487	-2.5743953267373	0.0100415465407461	0.0176065163673182
Varpa_1739.t01	191.815887155159	0.540625343651077	0.210233069413394	2.57155234977811	0.0101243707467006	0.0177467581475826
Varpa_0383.t01	165.031336778873	1.02274072311205	0.397896733265563	2.57036722749229	0.0101590760705864	0.017802598531995
Varpa_4941.t01	56.6790202503896	-1.0325823468553	0.401844356478982	-2.56960768567945	0.0101813742802749	0.017836671678564
Varpa_3243.t01	164.709192023738	0.591537167765104	0.2304452158172	2.56693186563847	0.0102602770764163	0.0179698630746989
Varpa_3649.t01	162.000945025583	-0.665121314763684	0.259324104106685	-2.56482642465838	0.0103227430509378	0.0180742004273776
Varpa_5892.t01	243.635491664088	-0.485457201445415	0.189390030076627	-2.56326693252544	0.0103692293217968	0.0181505081321872
Varpa_5356.t01	1070.11832472612	0.85666128761883	0.334681694395689	2.5596299467936	0.010478367326514	0.0183364092476578
MSTRG.3832.1	83.8475966214514	-1.977850875678	0.773795074011291	-2.55603963130055	0.010587106007199	0.0185215076816871
Varpa_3574.t01	2102.1959941853	-0.974544736867422	0.38152743173618	-2.55432416073637	0.0106394153381824	0.0186078103689622
Varpa_4014.t01	6784.2069505366	-0.480682650477686	0.188272326926301	-2.55312428717072	0.0106761392004148	0.0186615926890607
Varpa_5017.t01	1030.51862428059	0.557233357608003	0.218248314901259	2.55320806421854	0.0106735714274662	0.0186615926890607
MSTRG.2087.1	74.2367430214735	-1.53997017261086	0.603417523795015	-2.55208062723415	0.0107081735332757	0.0187123535820581
Varpa_R0038.r01	588.627917907476	-1.18149893803985	0.463019455470621	-2.55172633477993	0.0107190676805959	0.018726154301382
MSTRG.3630.1	120.661025139674	-1.42834782285495	0.559913045796476	-2.55101722236732	0.0107409017998878	0.0187590540378701
Varpa_4257.t01	491.194665095979	0.350011927647223	0.137231703888865	2.55051797601139	0.0107562976916508	0.0187806941254891
Varpa_1553.t01	1248.34212871382	0.448951247621238	0.176067949548913	2.54987491347207	0.010776157534985	0.0188083199928215
Varpa_1621.t01	3113.86841751735	0.43977106811108	0.172472039525932	2.54981079437492	0.0107781395254111	0.0188083199928215
Varpa_0940.t01	33.3198391782211	-1.24396269029966	0.488073085911507	-2.5487221611011	0.0108118398491177	0.0188618613113168
Varpa_4535.t01	525.006806061945	-0.741564598405825	0.290972158464924	-2.5485757892373	0.0108163781525499	0.0188645121616758
MSTRG.3315.1	123.288250459431	-1.46872629225807	0.5765522447765	-2.54742966585348	0.0108519726320077	0.0189213105405737
Varpa_5089.t01	15.988062998949	-2.50742831197511	0.984465185375402	-2.54699541357469	0.0108654861224971	0.0189395879440682
Varpa_1808.t01	745.769989244646	0.453907252207775	0.178222228019149	2.54686105797647	0.0108696701610267	0.0189415975561226
Varpa_5916.t01	9636.51543456944	0.336108311156512	0.131981063487244	2.5466404215556	0.0108765442229421	0.0189482924028896
Varpa_5942.t01	529.9779561884	-0.376035687477546	0.147775738185705	-2.54463751691766	0.0109391228880759	0.0190520008159383
Varpa_0597.t01	38.7580487887872	-2.68723753249945	1.05676893975168	-2.54288088097185	0.0109942702982098	0.0191427124807781
MSTRG.3835.1	562.959368094873	-1.18545065729053	0.466501755778594	-2.54114940106069	0.011048869573132	0.0192324194881621
Varpa_1066.t01	1762.37718917059	0.35774434794281	0.140823281215749	2.54037787540774	0.0110732758115374	0.0192657702626778
Varpa_1605.t01	558.591283961052	0.567488649793122	0.223398609044354	2.54025149136202	0.0110772783731479	0.0192657702626778
Varpa_5508.t01	13475.2409965719	-0.460323039962077	0.181210472308387	-2.54026731511792	0.0110767771670662	0.0192657702626778
Varpa_0750.t01	2325.50399991396	-0.49721421729325	0.195762749928944	-2.53988165508363	0.0110889984108038	0.0192807877209551
Varpa_1664.t01	527.34103011236	1.07079669195578	0.421688420456375	2.53930779222465	0.011107205817781	0.0193070734785294
Varpa_1838.t01	62.3311462414073	-1.6696070249316	0.657712056785362	-2.53850755464631	0.0111326399322461	0.0193459029300907
Varpa_5462.t01	900.266403452948	-1.2761528679821	0.502773839818347	-2.53822447970478	0.0111416493398489	0.0193561764594707
Varpa_0098.t01	66.9944077486298	-1.75632657933135	0.692616659961061	-2.53578448348339	0.0112195758259041	0.01948072501697
Varpa_2756.t01	653.176813741045	0.553709660838865	0.218355179923476	2.53582104639292	0.0112184045482768	0.01948072501697
Varpa_4721.t01	205.092940311155	-0.53050148863914	0.20935757086563	-2.53394938833918	0.0112785020266478	0.0195775997679228
Varpa_4502.t01	180.886737652668	0.562541679405015	0.222048231059387	2.53342112531652	0.0112955157883537	0.0196016879093091
Varpa_3827.t01	1047.81019397983	0.498305255328563	0.196833495905009	2.53160801233263	0.0113540841645632	0.0196978545098156
Varpa_0655.t01	1391.25001252287	0.478435802176209	0.189002340932451	2.53137500739846	0.0113616303610321	0.0197054754721315
Varpa_1184.t01	670.890622743088	0.420874277941676	0.166303501297756	2.53076017436414	0.0113815639839479	0.0197345708478609
Varpa_0089.t01	172.07000666234	-0.940651563794718	0.371740838386728	-2.53039608959009	0.0113933826786249	0.0197386327581721
Varpa_0504.t01	149.80240024634	-0.719837516895041	0.284476146645964	-2.53039674989303	0.0113933612344216	0.0197386327581721
Varpa_2169.t01	2352.39265337965	0.6629112717318	0.261969860599134	2.53048679041054	0.0113904373861885	0.0197386327581721
Varpa_4700.t01	725.061012508289	0.360931846942231	0.142680073487157	2.52965840373441	0.0114173623848706	0.0197746944409802
Varpa_4630.t01	98.1086593382846	0.907755582673534	0.358870424553051	2.52948005900482	0.0114231664976539	0.0197792650163035
Varpa_2980.t01	201.387336317037	-0.490931066046848	0.194298046040019	-2.52669070045992	0.0115142857840536	0.0199315157519531
Varpa_3157.t01	412.469680652609	-0.423503895260407	0.167686239323786	-2.52557333844587	0.0115509669443174	0.0199894745043034
Varpa_4433.t01	270.252799507204	-0.623403783200188	0.246938803151581	-2.52452743450578	0.0115853961762907	0.0200435051787489
Varpa_3130.t01	316.486719853049	0.499048006111001	0.197852905950581	2.52231830365763	0.0116584161259278	0.0201642519709169
Varpa_3951.t01	206.886844653327	0.649802036492801	0.25787539591065	2.51982952541137	0.011741168308816	0.0203017600336999
Varpa_4872.t01	15.4627923211032	-2.05799179674285	0.816889681976977	-2.51930198428049	0.011758775893346	0.0203265810670869
Varpa_2595.t01	628.339101716377	-0.462359760365485	0.183596693334735	-2.51834470418542	0.0117907865657762	0.0203762791066193
Varpa_1473.t01	480.267647270296	0.435337532135444	0.172877889462631	2.51817935473781	0.0117963235385883	0.0203781233397629
Varpa_2517.t01	1028.76247012377	0.2814485738132	0.111770423935379	2.51809525188813	0.0117991407326068	0.0203781233397629
Varpa_3530.t01	1498.93986262766	-0.582344858036693	0.231270873320627	-2.51802075062582	0.0118016368005444	0.0203781233397629
Varpa_0774.t01	3409.11069677023	0.447842689986828	0.177955484521131	2.51659953719297	0.011849342469271	0.0204548456051034
Varpa_4450.t01	162.161150612474	0.675798073697101	0.268907218893574	2.51312730270943	0.0119666144572771	0.0206515807079603
Varpa_3757.t01	176.827839988827	0.686164880227646	0.27305274314827	2.51293897404668	0.0119730044269383	0.0206569035516117
Varpa_2148.t01	1055.35170049079	-0.446674876603776	0.178057901039183	-2.50859340695857	0.0121212916268447	0.0209066337397831
Varpa_5388.t01	846.037358567784	0.293642398608833	0.117058885014337	2.50850158510283	0.0121244424184628	0.0209066337397831
Varpa_5450.t01	2002.96995059164	-0.496268190566513	0.19790705159827	-2.50758215313057	0.0121560320162663	0.0209553225019719
MSTRG.129.1	100.730866933986	-1.43558474589895	0.572827596425967	-2.50613754444787	0.0122058128334232	0.0210353349134201
Varpa_4887.t01	296.569387198116	0.444659146268426	0.177596219673917	2.5037647033527	0.0122879723850882	0.0211710888983777
Varpa_3262.t01	953.480744326391	-0.432728487980233	0.172917316489063	-2.50251679106761	0.0123313775938274	0.0212400161476923
MSTRG.3971.1	157.086858040989	-1.17273287987792	0.469711211711944	-2.49671042682521	0.0125351271962138	0.0215790660741432
Varpa_4962.t01	2504.05410193441	-0.685282898460893	0.274464601610546	-2.49679883831898	0.0125320025571321	0.0215790660741432
MSTRG.3773.1	176.67974002612	-1.35995984224987	0.545144167034393	-2.49467925090001	0.0126071032415222	0.0216969948103201
Varpa_1744.t01	387.810234553018	-0.543408210112457	0.217927430873449	-2.49352827193202	0.0126480511316116	0.02176147343652
Varpa_1064.t01	571.063170283132	-0.707421823737899	0.283717628766277	-2.49340101570025	0.0126525856927774	0.0217632832353884
Varpa_2320	309.164450293153	-0.678570238514181	0.272209563645815	-2.49282291711507	0.0126732033838707	0.0217927484716037
Varpa_1256.t01	3196.44690502818	0.412500734496711	0.165493922966815	2.49254309222838	0.0126831939212839	0.0218039281469334
Varpa_2011.t01	1292.48286572928	0.34085093604889	0.136775325789307	2.49204989337	0.0127008194836014	0.0218282235844404
Varpa_0706.t01	106.120861823582	-0.91026983732522	0.365355020613036	-2.49146661731338	0.0127216921339122	0.0218580847249979
Varpa_5600.t01	2586.56032665563	-0.599895578103334	0.240871578411087	-2.49052039290211	0.0127556175436166	0.0219103502006762
Varpa_2890.t01	497.545327837465	-0.419386207343715	0.168421879648495	-2.49009337871656	0.0127709536773851	0.0219306648887001
Varpa_1729.t01	885.996161942494	-0.435067185183999	0.174838181316167	-2.48839916949976	0.012831961807413	0.0220293761908033
Varpa_4640.t01	234.054476674731	-0.517314082057093	0.207994104013657	-2.48715743415076	0.0128768400766603	0.0221003498047378
Varpa_5779.t01	371.922983987684	-0.392015402688239	0.157765213626617	-2.48480253458168	0.0129623314062653	0.0222409689614915
MSTRG.4469.1	1419.95533772474	-0.846327467267887	0.340671378550623	-2.48429284217701	0.0129809010373896	0.0222667171514267
Varpa_2076.t01	2299.67494399902	0.518099747295885	0.208570625520763	2.48404944848913	0.0129897769021425	0.0222758276238991
Varpa_2143.t01	44.9496944028924	-1.61859133416068	0.652330974687697	-2.48124249340694	0.0130925270618937	0.0224458714978803
MSTRG.525.1	221.730149114215	-1.33191908849247	0.537410598197535	-2.47840123168338	0.0131972643970275	0.0226192279805334
Varpa_4065.t01	190.836583190752	1.00282840287168	0.404805753420784	2.47730768250537	0.013237772878057	0.0226824356224233
Varpa_4588.t01	280.427181550623	-0.628992075271687	0.254122759538374	-2.47515049975957	0.0133180041009089	0.0228136534064089
MSTRG.3812.1	67.4580907392069	-1.89085768275625	0.764234726636518	-2.4741844578015	0.0133540728404484	0.0228691699588825
Varpa_4306.t01	10913.8228289056	0.758137337564518	0.306846654369741	2.47073685428222	0.0134834995754705	0.0230844900951001
Varpa_4018.t01	3743.26950894224	-0.423614759294206	0.171840713760475	-2.46515944925993	0.0136952291996832	0.0234405607419393
Varpa_4362.t01	1982.77741106	0.395664605657925	0.160606541056191	2.46356470325512	0.01375630640479	0.0235386524434647
Varpa_0244.t01	663.271910778733	0.362545807142295	0.147271965241788	2.46174352699833	0.0138263497710442	0.0236520283928976
Varpa_2290.t01	252.036038520605	0.430272499112997	0.174873924183634	2.46047260117049	0.01387541661095	0.0237231089155546
Varpa_3217.t01	260.671865417972	-0.522723281216507	0.212448497540619	-2.46047059531012	0.013875494172884	0.0237231089155546
Varpa_2651.t01	226.633958359349	-0.849599367529772	0.345522121960712	-2.45888559235688	0.0139369023229074	0.0238215816782956
Varpa_5773.t01	1108.01183122975	0.35163785496546	0.143047631345657	2.45818719022177	0.0139640367479334	0.0238614344101273
Varpa_1242.t01	2411.58043440453	-0.593711606657047	0.241604459267145	-2.45737023421647	0.0139958364185811	0.0239092350409277
Varpa_1284.t01	247.647353859573	-0.579031844405963	0.235839654670702	-2.4551928945726	0.014080900863396	0.0240417680416181
Varpa_1345.t01	1022.27685915727	-0.321160834890225	0.1308090870537	-2.45518749594501	0.0140811123431465	0.0240417680416181
Varpa_1888.t01	194.659968178972	0.716883401381471	0.292162436185632	2.45371516866043	0.0141388923633377	0.0241338263803599
Varpa_0152.t01	171.454839033041	0.868371333272858	0.354252532385232	2.45127770132225	0.0142350083166873	0.0242912525862859
Varpa_4543.t01	113.561692886718	-1.22691555645887	0.500986167693276	-2.44900086185621	0.0143253105362171	0.0244386747313187
Varpa_1406.t01	383.506434994525	0.359124118568855	0.146796759894048	2.44640357749079	0.0144289386514451	0.0246087438954369
Varpa_5363.t01	2218.4934386625	0.492655077257478	0.201410570769927	2.4460239369474	0.014444141041727	0.0246279501691001
Varpa_5926.t01	593.368942912189	0.335090162080039	0.137014059625696	2.44566260568777	0.0144586233701221	0.024645918559709
Varpa_4088.t01	97.9226458028123	-0.88841669268115	0.363298849681427	-2.44541565011888	0.0144685288317476	0.0246560776301038
Varpa_1565.t01	5976.90619481508	-0.644209076800114	0.263541537332554	-2.44443089814418	0.0145080870611077	0.0247167491943463
Varpa_2770	337.047581962757	-0.836251542699017	0.342166484649033	-2.44399022176814	0.0145258202297719	0.0247402154853761
Varpa_2022.t01	156.408563600896	-0.694620164851739	0.284254391349476	-2.44365675954586	0.0145392517154209	0.0247563444059033
Varpa_2473.t01	20.0078647331452	-1.89450773425603	0.77543018372202	-2.44316996426745	0.014558878946243	0.0247830113143756
Varpa_2519.t01	1639.09975553062	-0.410374711579322	0.168095221962657	-2.4413228810899	0.0146335646410286	0.0249033620484172
Varpa_0258.t01	3189.66853273607	-0.40289961475549	0.165118225969847	-2.4400674873352	0.0146845183234813	0.0249832711689176
Varpa_0401.t01	1525.94073320161	-0.39861238764297	0.16360120587393	-2.43648807790657	0.0148306583307944	0.0252164815394988
Varpa_1867.t01	2276.57679441057	0.366577946306466	0.15045502014045	2.43646204669186	0.0148317258096589	0.0252164815394988
Varpa_4694.t01	627.874454244138	-0.509326893912745	0.209047768039011	-2.43641392917287	0.0148336991741395	0.0252164815394988
Varpa_0490.t01	684.331876097243	0.697519786835714	0.286394874630971	2.43551770168545	0.0148704969850939	0.0252696842676422
Varpa_3188.t01	582.992656529968	-0.61137539094303	0.251039397710442	-2.43537626571353	0.0148763114849076	0.0252696842676422
Varpa_5254.t01	810.453880086681	0.376830802071215	0.154733326971367	2.43535642545155	0.0148771272876709	0.0252696842676422
Varpa_4923.t01	29.7137767115762	-2.27524435186653	0.934337103299744	-2.43514288775559	0.0148859101432424	0.0252777316535657
Varpa_5384.t01	192.827485626145	-0.968401417096074	0.397720069142508	-2.43488194896467	0.0148966488190362	0.025289094938918
Varpa_4608.t01	201.567031014081	0.617745262074687	0.253899733743251	2.43302839655344	0.0149731265622287	0.0254120227830982
Varpa_1386.t01	6005.71928799026	0.410519556181663	0.168821263112155	2.43168158212949	0.0150289130128154	0.025499776654109
Varpa_3238.t01	616.108084041065	-0.549291187801524	0.225941484769771	-2.43112143996592	0.0150521685362901	0.0255323021670132
Varpa_5417.t01	26.3272607464208	-2.60326537012143	1.07104572222891	-2.43058285570094	0.0150745589204844	0.0255633429292013
Varpa_3359.t01	431.492474099429	-0.582389482849812	0.239711457756417	-2.42954378693741	0.0151178386838301	0.0256297813172149
Varpa_1620.t01	819.337612861497	-0.407939074139715	0.168049321463176	-2.42749610999832	0.0152034498878017	0.0257679301190324
MSTRG.2515.1	49.4952456373634	-1.91367637503198	0.788904291122994	-2.42573959422618	0.0152772278171582	0.0258859535329234
Varpa_2811.t01	1455.4737699309	-0.549140059340073	0.226413701921043	-2.42538351116035	0.0152922225393424	0.0259043368523586
Varpa_3502.t01	845.924886555477	0.357073877761351	0.147238079773085	2.42514625504253	0.0153022206286526	0.0259142484304743
Varpa_2414.t01	142.130143800381	0.619130405307364	0.255397940314168	2.42417932010636	0.0153430272856452	0.0259763146865339
Varpa_5679.t01	1489.79099447437	0.324665937060923	0.133982509599637	2.42319641594326	0.0153846060275123	0.0260396541348658
Varpa_2232.t01	587.616501891514	-0.354308246692051	0.146226500142696	-2.42300982616898	0.0153925103263923	0.0260459780746346
Varpa_2300.t01	420.477501359613	-1.05283388689791	0.4345600116017	-2.42275832748019	0.0154031699468239	0.0260569596636986
Varpa_1053.t01	3317.60088729335	0.581891937822581	0.240223873336899	2.4222902151216	0.0154230279104884	0.026083491586642
Varpa_3854.t01	1677.06820970352	-0.385573088943055	0.159193635254443	-2.42203834548275	0.0154337218845104	0.0260945151667494
Varpa_1923.t01	384.456348690235	0.565366838821847	0.233759495276483	2.41858341691382	0.015581072626382	0.0263345934168742
Varpa_5737.t01	1680.72039537439	-0.648303025949842	0.268058671858696	-2.41851166930942	0.0155841456962075	0.0263345934168742
Varpa_1074.t01	295.493729802854	-0.454885226976308	0.18811742892064	-2.41809187796313	0.0156021367521452	0.026357867684281
Varpa_3334.t01	2927.2714154663	-0.557489797177291	0.230957462157442	-2.41382024191647	0.0157862484569798	0.0266616936777478
Varpa_1799.t01	3000.76459440957	0.292303599267692	0.121104575118415	2.41364621428942	0.0157937895615653	0.026667222634483
Varpa_2180.t01	12579.0448048319	-0.572258381089333	0.237128506377096	-2.41328379211942	0.0158095045001267	0.0266865460889497
Varpa_5685.t01	1310.76554702458	-0.422589112654888	0.175224247591181	-2.41170453555514	0.0158781430679101	0.0267951704108481
Varpa_0174.t01	1722.71363597329	0.269646179781748	0.111828202507283	2.41125381376121	0.0158977806084396	0.0268210666906423
Varpa_1634.t01	1269.26574692133	0.362463479144939	0.150450389347207	2.40918937277359	0.0159879996219464	0.0269659945040602
Varpa_3360.t01	893.27642334283	-0.613773547251029	0.255191191507348	-2.4051517751284	0.0161657503153698	0.0272584386726244
Varpa_3111.t01	159.661203262201	-1.18214676456458	0.491844791598766	-2.40349554322198	0.0162391649597174	0.0273748426849944
Varpa_0975.t01	4764.51588359913	0.367105018083611	0.152746331422868	2.40336389531547	0.0162450129755334	0.0273773155566635
Varpa_3565.t01	28.9674930825635	-1.70811915293527	0.711038845972901	-2.40228668603624	0.01629293394404	0.0274506724767608
Varpa_4200.t01	222.797347285858	-0.511760171827241	0.213130757189603	-2.40115588465711	0.0163433726159465	0.0275282305868058
Varpa_5506.t01	779.575202636639	-0.912649898275059	0.380159424386028	-2.4007030727938	0.0163636084345754	0.0275548879298468
MSTRG.3729.1	24.4549908166415	-1.83793900629856	0.765843707904722	-2.39988784568981	0.0164000958114968	0.0276088897430074
Varpa_4834.t01	2639.68546330741	0.374528941516447	0.15607562768337	2.39966320863532	0.0164101625158116	0.0276183963267727
Varpa_2834.t01	261.072337494919	0.423238644829255	0.176404291559175	2.39925367511413	0.0164285289915529	0.0276418625924109
Varpa_2618.t01	262.3440275851	-0.634635956977241	0.264526973750855	-2.39913513536421	0.0164338485489283	0.0276433700086818
Varpa_0261.t01	648.871882477721	-0.427354833898727	0.178147223346922	-2.39888574107327	0.016445045239614	0.0276547598768428
Varpa_4023.t01	3197.54587967613	-0.440587725498848	0.183809523880229	-2.39697985282817	0.016530832624486	0.0277915450821665
Varpa_4251.t01	434.114379966423	0.455633193979306	0.190112045695276	2.39665609989607	0.0165454443033597	0.0278086286852326
MSTRG.2227.1	49.7407867367424	-1.44295362765498	0.602253928244135	-2.39592231778695	0.0165786034931969	0.0278493799002654
Varpa_4001.t01	1343.78669296415	0.809321458632348	0.337784425099102	2.39597032454917	0.0165764323124524	0.0278493799002654
Varpa_1737.t01	579.655931761369	0.349932910576687	0.146099255530237	2.39517244154789	0.0166125502497209	0.0278989052702246
Varpa_4046.t01	291.488913713406	-0.533316671070792	0.222714851143176	-2.3946165616407	0.0166377542103022	0.027933725432611
Varpa_R0066.r01	62.234705404159	-1.01645147141333	0.424577088996616	-2.39403278640273	0.0166642591053444	0.0279707104886643
Varpa_3698.t01	10094.4157285412	-0.61962914012548	0.258942169482157	-2.39292480388435	0.0167146663348508	0.0280477846204304
Varpa_1169.t01	1335.25838199297	-0.476715393992755	0.199439246064846	-2.39027876107071	0.0168355889753403	0.0282431128877588
Varpa_5403.t01	48.0675943425305	-1.34602757068653	0.563166354001376	-2.3901065131516	0.0168434871609315	0.0282487791918039
Varpa_4807.t01	1206.14138962618	-0.314567373028499	0.131741632041451	-2.38775980040633	0.0169514168199673	0.0284221635921588
Varpa_0732.t01	42.0225027773502	-1.84797706414285	0.774899834914165	-2.38479475782512	0.0170886521806682	0.0286445781858894
Varpa_3122.t01	759.784627025929	0.461606532217717	0.193639771638247	2.38384154408155	0.017132977739776	0.0287111766950551
Varpa_4669.t01	28336.9068423938	0.447482936571955	0.187836481399763	2.38230046281372	0.0172048532054213	0.0288238948205571
Varpa_4659.t01	5624.80602333289	0.4685186206343	0.196684365637498	2.38208369595482	0.0172149843216034	0.0288331377715625
Varpa_1250.t01	1972.52952058567	0.437352403065986	0.183629143383244	2.38171564168988	0.017232198201755	0.0288542354133888
Varpa_0561.t01	123.052269438954	0.605961920642579	0.254509709674074	2.38089902903342	0.0172704450570409	0.0289105307156305
MSTRG.1624.1	1052.73788773659	-0.765075141541367	0.321634826857826	-2.37870739625954	0.0173734606143939	0.0290751889071632
Varpa_4713.t01	10370.4111298225	0.703008508727506	0.29560273195588	2.37822060735363	0.0173964146499074	0.0291058086070339
Varpa_4758.t01	2765.36904410771	0.472749664194876	0.198860955295218	2.37728750469421	0.0174404885100879	0.029171737874609
Varpa_1973.t01	592.197247874024	0.344811997301321	0.145416986393539	2.37119476790809	0.0177306849239224	0.0296491972409931
Varpa_4439.t01	11.6145303494222	-2.23340859399579	0.942391256934068	-2.36993772762903	0.0177910814770481	0.0297422333199769
Varpa_0813.t01	2436.89305702236	-0.625159910387461	0.263852496601862	-2.36935378076332	0.0178191994283309	0.0297812723261941
Varpa_R0011.r01	422.762182812644	-0.963071932343115	0.406680804586248	-2.36812734085871	0.0178783812174982	0.0298642085613863
Varpa_R0056.r01	75.5721799238731	-0.896965054694685	0.378756071455259	-2.3681866042394	0.0178755175117178	0.0298642085613863
Varpa_2308.t01	99.6645992543772	0.751990961123755	0.317703434691746	2.36695886480856	0.0179349260825635	0.0299506555558363
Varpa_1852.t01	139.031293171262	0.840069392383646	0.35510594761456	2.36568662965757	0.0179966701489173	0.0300457365109763
Varpa_5432.t01	795.641047264757	0.320383486585653	0.135528072150236	2.36396402237981	0.0180805683427052	0.0301777434758452
Varpa_0331.t01	2756.37447376696	-0.39057347969153	0.165311094649612	-2.36265739162503	0.0181444349971033	0.0302728627164248
Varpa_0599.t01	40.9489309330312	-1.81539769303723	0.768389791438459	-2.36259996328	0.0181472465571655	0.0302728627164248
Varpa_1916.t01	1974.39724951646	-0.317150380754611	0.134260578361488	-2.36220031691436	0.0181668228940888	0.0302974316160024
Varpa_5051.t01	3687.05643940751	-0.368871775178972	0.156196736853648	-2.36158438780059	0.018197029869136	0.0303397117535301
Varpa_2352.t01	202.310196928032	0.440683338169975	0.186649835535232	2.36101648258239	0.0182249205711363	0.0303781084686665
Varpa_5629.t01	567.81536416297	0.568077989945564	0.240692218645862	2.36018427659016	0.0182658591022359	0.030438227607966
Varpa_3821.t01	182.225055429552	0.727987898526251	0.308598864590273	2.35901029478122	0.0183237474281732	0.0305265523003611
Varpa_1504.t01	918.324289627237	0.33566434267951	0.142297121151547	2.35889763589824	0.0183293110052635	0.0305276824285426
Varpa_4621.t01	271.494846407111	0.39652863591059	0.168132390943821	2.35843095839329	0.0183523732881362	0.0305579484885592
Varpa_0762.t01	2271.33224609359	-0.491182163784814	0.208308842244496	-2.35795158041493	0.018376089646695	0.030589287214224
Varpa_2363.t01	1365.51745716818	-0.698936046395601	0.296561018865748	-2.35680349719869	0.0184329980792476	0.030675846870098
Varpa_1067.t01	127.605863206669	0.653611214668618	0.277356932804853	2.35657067612763	0.0184445573972895	0.0306869113886214
Varpa_2861.t01	223.624414907926	-0.545343484670967	0.231978546837195	-2.35083585144489	0.0187312950802025	0.0311473823725879
Varpa_4723.t01	344.571939188506	-0.499023940485155	0.212268938148606	-2.35090421065657	0.0187278543283028	0.0311473823725879
Varpa_1628.t01	1040.92336868112	-0.419733693012515	0.178632808557486	-2.34970102302031	0.0187884957024796	0.0312341871893575
Varpa_0348.t01	19.0409371321458	-1.87191818896274	0.796913584607163	-2.34896006934742	0.0188259256023477	0.0312880875236891
Varpa_0366.t01	889.985197828148	0.619295695134872	0.263982414975185	2.34597329217209	0.0189774672717362	0.0315315588888805
Varpa_3995.t01	446.605336975911	0.343239591127726	0.146392587109395	2.34465144653282	0.0190448742245885	0.0316351459408436
Varpa_0211.t01	3840.66872567375	0.564881654057532	0.240943381696497	2.34445806346771	0.0190547532431394	0.0316431445698587
Varpa_0246.t01	567.354492233474	-0.349739730921861	0.149314035692006	-2.34230981234261	0.019164798832727	0.0318174356816448
Varpa_5995.t01	4715.73081627177	0.3901461016451	0.166757119419753	2.33960686657727	0.0193040479471358	0.032040105078792
Varpa_0548.t01	522.063946693346	-0.493383532866888	0.211036403791147	-2.33790722360474	0.0193920614653907	0.0321776399620888
Varpa_4505.t01	312.932154132397	0.595133764504909	0.254767191403146	2.33599060078016	0.0194917314118536	0.0323344384371311
Varpa_3686.t01	561.788254738585	0.401276359385179	0.171788980605283	2.3358678651641	0.0194981292397302	0.0323364675209856
Varpa_0857.t01	2544.783455222	0.727533876119627	0.311805230579414	2.33329593210378	0.0196326188046674	0.0325508715601927
Varpa_0429.t01	1052.50682549574	0.281712581426331	0.120873077744293	2.3306478719959	0.0197719349927478	0.0327731622731249
Varpa_1456.t01	221.183086625967	0.487614374270486	0.209335965766909	2.3293387377754	0.0198411277269851	0.032879132104463
Varpa_0243.t01	371.189874534745	0.379110439544193	0.162929377887178	2.32683905419876	0.019973832947036	0.0330902656643764
Varpa_2415.t01	560.2267186402	-0.412749633100228	0.177514667149386	-2.3251579135874	0.0200635178519274	0.0332300352654902
Varpa_2186.t01	939.493174293032	-0.510696820990368	0.219780527304495	-2.32366728414853	0.0201433332019418	0.033353388759654
Varpa_1049.t01	878.782765228874	0.293187775828963	0.126240330016635	2.32245729863292	0.020208325149511	0.033452138770674
MSTRG.4613.1	164.343474938083	-0.720346417223913	0.310353055637592	-2.32105469605906	0.0202838920469556	0.0335683372355471
Varpa_1047.t01	2368.68529077186	0.364364600448797	0.15702162234176	2.32047405328517	0.0203152469542817	0.0336113259775765
Varpa_2149.t01	671.285324003576	-0.470126614548623	0.202659091772431	-2.31979039497787	0.0203522189297566	0.0336635828724323
Varpa_2277.t01	129.800651238502	-0.908994425990081	0.392168818921092	-2.31786511862632	0.0204566526940738	0.0338273677388905
Varpa_1194.t01	148.782258265487	-0.937235877245111	0.404603586875095	-2.31642997652031	0.0205348036114583	0.033947615811641
Varpa_0652.t01	2671.79455564087	-0.296994454859266	0.128226977148866	-2.31616202349111	0.0205494238501648	0.0339628007510393
Varpa_3429.t01	435.778970664709	-0.392995552737469	0.170015603231974	-2.31152638502981	0.0208037975032778	0.0343741223157014
Varpa_3168.t01	52.5010087268601	-1.36304870600819	0.58971551904808	-2.31136651822972	0.0208126186976017	0.0343796072538496
Varpa_5830.t01	223.353914979571	-0.507074357046647	0.219613318025107	-2.30894174181494	0.0209468142733763	0.0345921359393046
Varpa_3971.t01	1656.48406773049	0.523889198773193	0.2269080633564	2.30881702053192	0.020953737127731	0.0345944262380954
Varpa_2584.t01	411.031221406974	-0.362724016966577	0.157225812330527	-2.30702587310564	0.0210533777800468	0.0347497511218998
Varpa_4076.t01	109.826797414771	-0.669774347373279	0.290382380689919	-2.30652543650191	0.0210812905044459	0.0347866343708166
Varpa_0371.t01	364.392265937822	-0.377741753312163	0.163832987341125	-2.30565137975326	0.0211301198861173	0.0348580040043154
Varpa_5826.t01	346.706748233605	1.10550424953765	0.47956881853606	2.30520460632185	0.0211551170198839	0.0348900306828331
Varpa_2666.t01	1848.48827047898	0.499720177435145	0.216846589939082	2.30448713800632	0.0211953135340567	0.0349471013916412
Varpa_3967.t01	2278.51141717991	0.503747999139297	0.218674921379253	2.30363864297742	0.0212429367370782	0.0350163839804805
Varpa_2713.t01	150.363507675155	0.774469441258746	0.33629976062014	2.30291404261073	0.0212836799010543	0.0350742921154241
Varpa_3538.t01	478.820771252057	-0.3425321193307	0.148779625521304	-2.3022784076147	0.021319476701801	0.0351240205403518
Varpa_4501.t01	38.2248056563617	-1.64904523894525	0.716481276420804	-2.30158874099696	0.021358375679126	0.0351788322664361
Varpa_0722.t01	222.106403635351	0.752717466020217	0.327307008809406	2.29972914041242	0.0214635701235614	0.0353334693630493
Varpa_5137.t01	2295.36907601138	-0.874068100275669	0.380059083388169	-2.29982162900433	0.0214583275603302	0.0353334693630493
Varpa_0704.t01	284.14998727216	-0.39975440498601	0.173864303984194	-2.29923219329915	0.0214917578494594	0.0353705543327025
Varpa_4571.t01	241.682510935954	0.978245347247913	0.425494429829549	2.29907909168116	0.0215004485381594	0.0353755405252654
Varpa_4142.t01	160.298203493751	-0.749051565259388	0.326092725905791	-2.2970508255857	0.0216158705028247	0.0355560870682157
MSTRG.3477.1	68.5682981722103	-1.67818970835199	0.730935900270559	-2.2959464813957	0.0216789416100705	0.0356504489792975
Varpa_2217.t01	1412.24081498536	0.348428023821574	0.151764701627919	2.29584363217616	0.0216848236617202	0.0356507400847381
Varpa_3609.t01	443.313080177756	-0.659838317476175	0.287648996554803	-2.29390098828474	0.0217961866480336	0.0358244004112472
Varpa_1243.t01	4370.26876694586	-0.361363453246576	0.157566150917301	-2.29340788705462	0.0218245329856915	0.0358615584085159
Varpa_3299.t01	2587.64961838799	0.346366067226351	0.151080062953003	2.29259943672445	0.021871076846405	0.0359285907500485
Varpa_2793	9.24669574931182	-1.62296557170348	0.708579520217425	-2.29044944906886	0.0219952757956706	0.0361231217995127
Varpa_2181.t01	5651.68881308887	-0.429401178424899	0.18748966363294	-2.29026587441942	0.0220059087804123	0.0361310887989482
Varpa_3529.t01	2145.11336493051	-0.386431021414486	0.168770501749824	-2.28968343050441	0.0220396746207468	0.0361770230378373
Varpa_4529.t01	132.371419190507	0.645109315109809	0.281829515401059	2.28900551523776	0.022079031940553	0.0362321088751354
Varpa_2578.t01	89.7409458572053	-1.10425759576485	0.482502545126351	-2.28860470668747	0.0221023301879877	0.0362608194656695
Varpa_5304.t01	8049.16841189627	-0.425578850436971	0.185970043693859	-2.28842689921368	0.0221126726476567	0.0362682654528102
Varpa_2482.t01	1219.26064846776	-0.550426120853619	0.24063270487231	-2.28741193407479	0.0221717903697426	0.0363556856521966
Varpa_0859.t01	371.88343229889	0.473359995728376	0.206954223891935	2.28726907248604	0.0221801225204634	0.036359807353194
Varpa_0972.t01	1935.64153879638	0.403324503445934	0.176463776231165	2.28559374654651	0.0222780363559958	0.0365107393623441
Varpa_5689.t01	272.804135985196	0.740527835395555	0.324058387466966	2.2851679328036	0.0223029827158899	0.0365420395887772
Varpa_5204.t01	149.599095347547	-1.11889250188801	0.489751742767015	-2.28461157803433	0.0223356134389456	0.0365859104534655
Varpa_3015.t01	5512.91815012329	0.463911492822236	0.203109351564194	2.28404792418242	0.0223687145822471	0.0366305286751735
Varpa_1005.t01	1370.44727721865	0.366626470506042	0.160536638824543	2.28375574068635	0.0223858901327189	0.0366490509403616
Varpa_4823.t01	1458.00135949437	-0.436370425901439	0.191284479605485	-2.28126415065892	0.0225328207172471	0.0368799362656043
Varpa_5694.t01	124.348981484033	-1.30574096495334	0.572546032215779	-2.28058687246519	0.0225729048371246	0.0369358686376516
Varpa_2986.t01	427.955979566482	-0.409054284415728	0.17937902538049	-2.28039082912878	0.0225845190511349	0.0369451988352204
Varpa_4908.t01	66.3790323858854	1.0091783435263	0.44257214580787	2.28025724864395	0.0225924357473014	0.0369484770962801
Varpa_3830.t01	24.1908034122454	-1.47136879494964	0.645843132070389	-2.27821389109279	0.0227138370462104	0.0371373018581289
Varpa_2298.t01	442.043250499419	0.34294878510125	0.150593041235782	2.27732159658227	0.0227670281992192	0.0372145328843633
Varpa_3476.t01	81.2768778154488	-1.12420323391796	0.494290695024321	-2.27437668812003	0.022943347844017	0.0374929342775267
Varpa_2910.t01	2416.04612707297	0.735169198687917	0.323361285362145	2.27352262613805	0.0229947042162157	0.0375670344175509
Varpa_5253.t01	110.587411626789	-0.613547992101102	0.26990588386347	-2.27319235623429	0.0230145907286588	0.0375896961482982
Varpa_4089.t01	83.4333514172213	-0.98492459261942	0.433535224378522	-2.27184444823675	0.0230959071561592	0.0377126532058633
Varpa_5183.t01	484.707455369877	0.726133727301828	0.319638335392139	2.27173541750238	0.0231024956430087	0.037713556758924
Varpa_1193.t01	83.9956094976619	-1.00012634275019	0.440348396721578	-2.2712160421071	0.0231339027632111	0.0377549643163505
Varpa_4085.t01	710.382143059637	0.435212420354967	0.191762468793314	2.2695390974761	0.0232355624391212	0.0379109738073286
Varpa_1926.t01	156.077085193165	0.451362257653557	0.19906115532881	2.26745522956498	0.0233624308894672	0.0381080215683322
Varpa_1638.t01	1398.22562518088	-0.417847151510774	0.184326102906129	-2.2668908251349	0.0233968958442191	0.0381542803054607
Varpa_3478.t01	22.3319764515593	-2.46014333054157	1.08593158524214	-2.26546806813158	0.0234839713978082	0.0382862867896956
Varpa_1635.t01	1656.38919670978	0.480718910578195	0.212518740012098	2.26200715546699	0.0236969612084996	0.038613379554606
Varpa_2012.t01	61.2726281564177	-1.26244444125424	0.558104500824629	-2.26202160955326	0.0236960682085234	0.038613379554606
Varpa_1445.t01	113.376953461985	0.899172484619089	0.398035263517757	2.25902719440579	0.0238816933203635	0.0389042496243356
Varpa_2844.t01	1078.70039285045	0.396819084243616	0.175691796558279	2.25860906437932	0.0239077134761091	0.0389364872327875
Varpa_2662.t01	165.640870650157	-1.00182726893847	0.443909770707846	-2.25682635311448	0.0240189273601644	0.0391074197690639
Varpa_1759.t01	1364.48587483596	0.331049586968713	0.146890747496412	2.25371299834117	0.0242142291049243	0.039409135996456
Varpa_4629.t01	188.688567325118	0.732802202042834	0.325159294263008	2.25367140036323	0.0242168478518789	0.039409135996456
Varpa_1795.t01	2018.47157202065	-0.620969378557599	0.275580203550526	-2.25331635058375	0.0242392095446091	0.0394352565592976
Varpa_3069.t01	1443.89565796609	-1.08641616545342	0.482333611767204	-2.25241645812935	0.0242959666315171	0.0395173075170095
Varpa_2051.t01	2400.44708866509	0.519206357645261	0.230550253399984	2.25203117319713	0.024320302121035	0.0395465958767493
Varpa_5860.t01	726.809266006834	0.419636638242738	0.186347555661801	2.25190309984173	0.0243283962084547	0.0395494661567725
Varpa_4702.t01	152.264288466396	-0.71047434742216	0.315611565179933	-2.25110365336934	0.0243789730910892	0.0396213791537623
Varpa_2395.t01	317.692664937639	-0.365208907301753	0.162254203493783	-2.25084404248267	0.024395416931221	0.0396377952166407
Varpa_3194.t01	384.971837813221	-0.531765722522551	0.236300437068039	-2.25037976704816	0.0244248482595346	0.0396752993953292
Varpa_0437.t01	401.515501251448	0.364679401116882	0.162061582016605	2.25025201271647	0.0244329522531896	0.0396781493321678
Varpa_5509.t01	12741.9729061593	-0.458065488655242	0.203629468245311	-2.24950491008214	0.0244803907831728	0.0397448589254474
Varpa_3668.t01	2410.78679033395	-0.411551221975761	0.182992267261654	-2.24900881405715	0.024511935306283	0.0397857360334968
Varpa_2946.t01	1071.87142162085	0.328995347400181	0.146337705748081	2.24819260161522	0.0245639112429408	0.0398597458730557
Varpa_2264.t01	560.597375620531	0.414276687456054	0.184343167603332	2.24731240567316	0.0246200685980776	0.0399405006929873
Varpa_0196.t01	347.882034370992	0.437636879894709	0.194878378562487	2.24569232935394	0.0247237218470541	0.0400982449577579
Varpa_3068.t01	5117.01116594336	-0.957602249936474	0.426812670134795	-2.24361251889277	0.0248573430785377	0.0403044984166533
Varpa_5405.t01	32.0510741717191	-1.56000733634143	0.695606857417278	-2.24265663816712	0.0249189648704903	0.0403939329379231
Varpa_2629.t01	154.83372155682	-0.699318815769042	0.311844408808652	-2.24252478484597	0.0249274752982083	0.0403972492579107
MSTRG.744.1	286.57461760982	-0.546520556850627	0.243809178619997	-2.24159139513955	0.0249877926222187	0.0404844998953189
Varpa_1190.t01	227.586511659253	0.654253726305393	0.29222616469291	2.23886087336815	0.0251649699927897	0.0407609894984299
Varpa_0171.t01	11896.4187880217	-0.509608884564577	0.227635625235005	-2.23870443845716	0.0251751535540644	0.0407669174810439
Varpa_5547.t01	13490.1031208422	0.334513240839391	0.149453836514975	2.23823789766597	0.025205545497539	0.0408055579829329
Varpa_5168.t01	9762.25293256549	-1.15195081600682	0.514693973107135	-2.23812765681451	0.0252127315724137	0.0408066199419874
Varpa_5054.t01	9604.61612231926	-0.375339203895532	0.167717069882195	-2.23793084483989	0.0252255652146082	0.0408168195303176
Varpa_4777.t01	2986.19430164926	-0.832107988729952	0.372166831190311	-2.23584671978585	0.0253618133935026	0.0410266559399424
Varpa_1301.t01	890.448366182938	-0.492628877916979	0.220535545688192	-2.23378447397088	0.0254972576072023	0.0412252188416075
Varpa_4570.t01	263.233834843386	0.528276869779423	0.236494909300476	2.2337769186745	0.0254977549724456	0.0412252188416075
Varpa_4166.t01	440.61761013143	0.343681977876212	0.154012816529622	2.23151543891226	0.0256470060029338	0.0414558045815658
Varpa_0560.t01	99.5928900626377	-1.50926467304335	0.676903028788708	-2.22966157463371	0.0257699186863263	0.0416437087848081
Varpa_3469.t01	64.1141338841668	-1.18568900977918	0.532170614765338	-2.22802420291849	0.025878901086375	0.0418090105710335
Varpa_4180.t01	144.134225403341	0.665213482678477	0.298719126480019	2.22688614055977	0.0259548843423607	0.0419209284712876
Varpa_2801.t01	283.492350858709	-0.478365198482598	0.214852597551715	-2.22648087076282	0.0259819889020479	0.0419538626999735
Varpa_1046.t01	2069.3007439115	0.315332525249088	0.141687902629299	2.22554303788446	0.0260448052870413	0.0420385052423315
Varpa_2664.t01	169.091649346448	-0.544789125051421	0.244805350165243	-2.22539713565773	0.026054589662914	0.0420385052423315
Varpa_3853.t01	772.152419509722	-0.4906637916884	0.220482339392244	-2.22541085622054	0.0260536694104075	0.0420385052423315
Varpa_4767.t01	3535.03351665297	-0.365845219148345	0.164461880910769	-2.2244985714765	0.0261149185134852	0.0421249679377308
Varpa_2827.t01	1602.69003429887	-0.486199810723019	0.21860919947307	-2.22405924313772	0.0261444585764381	0.0421617346178481
Varpa_4452.t01	658.501181715568	0.390361934728348	0.175572166273491	2.22337026997933	0.0261908427066307	0.0422256388219131
Varpa_5293.t01	369.36523076625	0.389421555491941	0.175166268457189	2.22315380079651	0.0262054308603567	0.0422382608837682
Varpa_1052.t01	5567.99234121203	0.646023104791587	0.290617279168	2.22293425442929	0.0262202335623513	0.0422512221586213
Varpa_1887.t01	2885.66786484597	0.32107247946074	0.144474199001075	2.22235168411179	0.0262595478384944	0.0423036644606217
Varpa_2749.t01	60.5948330246343	0.677273573203927	0.304916512834762	2.22117709174691	0.026338969156327	0.0424206748087338
Varpa_4113.t01	222.514333976029	-0.474525643248411	0.213856419832051	-2.21889828521899	0.0264936452110694	0.0426587964246258
Varpa_0675.t01	1198.76523050863	-0.734782165252239	0.331547898602615	-2.21621722939324	0.0266766284536287	0.0429326518755024
Varpa_2353.t01	145.094436309062	0.61533712845673	0.277653525493876	2.21620498915762	0.0266774663518284	0.0429326518755024
Varpa_4239.t01	159.978091097453	0.479686254934639	0.216552541760586	2.21510332335404	0.0267529733886727	0.0430430820560803
Varpa_4948.t01	37.1679514530985	-1.26288035531862	0.570679153384701	-2.21294285559315	0.0269015856021284	0.0432710446403347
Varpa_0664.t01	1452.61537544456	-0.293282903484703	0.132626420444286	-2.2113459935225	0.0270118866426967	0.0434372824575943
Varpa_5736.t01	810.250056710076	-0.720658372075859	0.325927987403589	-2.21109692916149	0.027029125566224	0.0434538218840581
Varpa_0481.t01	5242.98211040283	0.296442982913635	0.134106524264674	2.21050381060187	0.0270702163508294	0.043508688779921
Varpa_4884.t01	92.0887417693892	0.849685909998279	0.38458069177938	2.20938265534587	0.0271480364090376	0.0436225455181476
Varpa_0609.t01	243.267547453186	0.557999769693121	0.252688600959306	2.2082506594074	0.0272268047390228	0.0437378670473403
Varpa_2995.t01	1494.64055648251	-1.16764939926144	0.528861602917575	-2.20785436647293	0.0272544267897755	0.0437709876662316
Varpa_0542.t01	145.115410240273	0.784418249779802	0.355777498685909	2.2048000581181	0.0274681279764181	0.0441028601553538
Varpa_0648.t01	2618.17194502837	0.410708326549006	0.186394952643244	2.20343051528382	0.0275644193865581	0.0442460972891347
Varpa_4126	17.763047996575	-1.51871776595012	0.690350654801268	-2.19992225021835	0.0278124117824934	0.0446259549229233
Varpa_4174.t01	50.8177053000508	-1.37949018755838	0.627074939416027	-2.1998809087205	0.0278153455632559	0.0446259549229233
Varpa_2502.t01	1695.34875782527	-0.254143067380262	0.115650603186541	-2.19750749566206	0.0279842217387757	0.0448853700322406
Varpa_0669.t01	100.368563200649	-0.832468052744442	0.378925847190328	-2.19691546226539	0.0280264843419031	0.0449416219277785
Varpa_0618.t01	529.315962704424	0.335439992700407	0.152732789784839	2.19625394895854	0.0280737718722712	0.0450007453122696
Varpa_3918	67.5863815545178	0.673522242515614	0.306676433236221	2.19619823867205	0.0280777573967897	0.0450007453122696
Varpa_3747.t01	2938.72753026518	-0.684968181894827	0.312397575354767	-2.19261683166702	0.0283349973943028	0.0454013842864098
Varpa_3128.t01	470.801261270636	0.362307914477332	0.165297190933923	2.19185766213149	0.0283897859746725	0.0454775115497894
Varpa_1688.t01	77.9127045098065	0.658863674553418	0.300651015077101	2.19145667738542	0.0284187614989971	0.0455122605349136
Varpa_3274.t01	47.032444449473	-0.896529202218589	0.409424967020285	-2.18972772653156	0.0285439889990493	0.0457010984512065
Varpa_4041.t01	46.6617724870115	-2.25793174925674	1.03201788349834	-2.18788044796549	0.0286783118597022	0.0459043982610857
Varpa_5067.t01	209.216719479404	0.770765122566222	0.352446362981764	2.18690048620562	0.0287497894387956	0.0460070254041059
Varpa_0828.t01	120.203339923729	0.857609072001401	0.392390854981507	2.18559902993106	0.0288449536596178	0.0461474949869308
Varpa_3207.t01	1399.88595127653	-0.968396316026716	0.443867931432035	-2.18172174074936	0.0291300753840909	0.0465797955668332
Varpa_4355.t01	2582.9627797073	-0.536553922567246	0.245925419139128	-2.18177496431835	0.0291261451576795	0.0465797955668332
Varpa_2873.t01	13.9696604404248	-1.69644612657326	0.777618429846518	-2.18159197552468	0.0291396596441951	0.0465832011042658
Varpa_0381.t01	225.740361626813	0.900376655859062	0.412740191526466	2.18146106035648	0.0291493315871778	0.0465867450353642
Varpa_2880.t01	45.5035129941548	-1.85973803629024	0.852980368079841	-2.18028234398492	0.029236539012388	0.0467141734309415
Varpa_2627.t01	122.734539777702	-0.522252313502128	0.239616039950491	-2.17953820457943	0.0292917097513909	0.0467903615123829
Varpa_5096.t01	105.146821527548	0.562432717624984	0.258080480291446	2.17929196733453	0.0293099855751391	0.0468075900483119
Varpa_1935.t01	1278.98744310492	0.320605606196385	0.147123430003976	2.17916076445283	0.0293197275096555	0.0468111847746135
Varpa_2758.t01	6928.01225200535	0.579144494161254	0.265785610429011	2.178991154662	0.0293323253208445	0.0468193361251487
Varpa_5911.t01	1457.14145623418	0.289231964621597	0.132784057249321	2.17821303711577	0.0293901799109953	0.0468997023145582
Varpa_0281.t01	91.7216346386128	-0.933453506964689	0.428721575903206	-2.17729538103638	0.0294585355977581	0.0469847853370062
Varpa_0822.t01	251.067440378472	0.826919382916869	0.379785234962341	2.17733420573568	0.0294556407995156	0.0469847853370062
Varpa_1672.t01	563.536046225821	-0.502051233429323	0.230639918404487	-2.17677510858656	0.0294973511142893	0.0470346892353136
Varpa_5466.t01	3342.31655742761	0.429601141903874	0.197510399116542	2.17508112902139	0.0296240373338214	0.0472246452293494
Varpa_2285.t01	278.238500233435	0.723206380356798	0.332706519602535	2.17370666863027	0.0297271715301738	0.0473592093203167
Varpa_3564.t01	57.077779919567	-1.58899425236468	0.731024714569845	-2.17365325781043	0.0297311854958557	0.0473592093203167
Varpa_3846.t01	589.459108056893	0.433179780146561	0.199286468048506	2.17365375777108	0.0297311479203176	0.0473592093203167
Varpa_3741.t01	315.367889863876	-0.61031011566676	0.281063057236266	-2.17143484336942	0.0298983174405097	0.0476132991044202
Varpa_4668.t01	306.488443393148	0.380342564293119	0.17521232265823	2.17075236788578	0.0299498962852224	0.0476832871048037
Varpa_4445.t01	487.778247982252	0.56379942317252	0.259748160943479	2.17056175152364	0.0299643159870007	0.0476940933781884
Varpa_1217.t01	8015.78603483462	0.42932626136034	0.197872325367459	2.16971352897915	0.0300285545118101	0.0477841703957987
Varpa_0237.t01	740.082798838366	0.474413894484147	0.218794875332507	2.16830441646849	0.0301355326344355	0.0479299932381236
Varpa_2738.t01	56.0889041095061	-0.788146678188569	0.363484912101236	-2.16830644670351	0.0301353782661417	0.0479299932381236
Varpa_3973.t01	1448.81917561778	-0.552569601989465	0.255070055165535	-2.1663444641938	0.0302848743430415	0.048155262027905
Varpa_1972.t01	29.4305180517408	1.01831763467279	0.470207087158182	2.16567904330675	0.0303357215406526	0.0482238422557971
Varpa_1234.t01	506.667475825765	-0.527668702476379	0.243666920173552	-2.1655327776973	0.0303469080483533	0.0482293561531433
Varpa_2605.t01	68.1213291371416	-1.11969255075088	0.517247996746244	-2.16471123676519	0.0304098060164999	0.0483047477877752
Varpa_4210.t01	1518.42057882793	-0.500924517572361	0.231404071630282	-2.16471782040506	0.0304093015218695	0.0483047477877752
Varpa_4377.t01	92.8467578742666	-0.833106218577464	0.384902060947806	-2.1644628675824	0.0304288434339707	0.0483227046045446
Varpa_0343.t01	385.207957561945	0.45275626312034	0.209187818619343	2.16435290596063	0.0304372752258645	0.0483238142496005
Varpa_4883.t01	208.752260970926	0.663184024310539	0.306533189015649	2.16349827057938	0.0305028766042003	0.0484156657098419
Varpa_3573.t01	7931.34249049434	-0.913520714754163	0.422479411941101	-2.16228457277232	0.0305962481116639	0.0485515374428105
Varpa_4482.t01	7879.93179181901	-0.50761510831199	0.234808225058183	-2.16182848018296	0.0306313993660084	0.0485949770597072
Varpa_3208.t01	1574.75804681797	-0.839323875622033	0.38827121438406	-2.16169482703864	0.030641706640378	0.0485989910649041
Varpa_0277.t01	60.5604799485975	-1.55449277869568	0.719548456546011	-2.16037261223182	0.0307438358772521	0.0487485994409917
Varpa_0937.t01	505.500106258801	0.365585228564845	0.169238951514847	2.1601719066002	0.0307593641102597	0.0487608488901605
Varpa_2912.t01	3416.64606252917	0.665702321696096	0.308485052319011	2.15797270140557	0.0309299542911695	0.0490188395550388
Varpa_2991.t01	1231.13442420519	-0.654961885066814	0.303545406915243	-2.15770645888802	0.0309506614700269	0.0490392199610036
Varpa_4876.t01	1022.79559899712	-0.448525233739639	0.207891226183037	-2.1574995827132	0.030966759609123	0.0490522891755157
Varpa_2396.t01	290.115368333908	0.383471982882655	0.177776634906563	2.15704377059562	0.0310022541475419	0.0490960684662923
Varpa_5936.t01	73.7786853037384	-1.44543944950617	0.670281704980801	-2.1564656155244	0.0310473258863981	0.0491549884631623
Varpa_3531.t01	2610.84361854651	-0.453107056629936	0.210134312343654	-2.15627353560861	0.0310623124687852	0.049166259021641
Varpa_1896.t01	130.393227183046	-0.61130421048972	0.283566820507401	-2.15576776364696	0.0311018038347348	0.0492163008769961
Varpa_1600.t01	393.924539409708	0.440092052747969	0.204352533505594	2.15359234944803	0.0312721547733936	0.0494733405516295
Varpa_0498.t01	219.368301100445	-0.513518091667678	0.238481049172626	-2.1532867850475	0.0312961467204975	0.0494987650864057
Varpa_5001.t01	618.921810305696	-0.37268403722499	0.173103391061473	-2.15295630512889	0.0313221127302816	0.0495272981911765
Varpa_0270.t01	752.250904040838	0.283441725321124	0.131758069794635	2.15122857949354	0.0314581623023495	0.0497298396730032
Varpa_0501.t01	562.074624807989	-0.547701237652889	0.254707709582232	-2.15031275869592	0.0315304838595758	0.0498306617036117
Varpa_3372.t01	196.823282505648	-0.448340366241635	0.208509155288885	-2.15021909047816	0.0315378887882516	0.0498306617036117
Varpa_1718.t01	734.155371883614	-0.421181576529718	0.19598552261655	-2.14904433198247	0.0316308859039309	0.0499649661308554
Varpa_0824.t01	346.498964849751	0.807245852675955	0.375729550483831	2.14847581627917	0.0316759755527122	0.0500235459259284
Varpa_0550.t01	558.776103859916	0.440141909992816	0.204900606563339	2.14807519301686	0.0317077825510727	0.0500611251040054
Varpa_3399.t01	152.459559644083	-0.50207689507999	0.233901081081076	-2.14653516246878	0.031830306531895	0.0502326882721841
Varpa_3795.t01	105.673324689447	-0.721665304544984	0.336204444318108	-2.14650733130156	0.0318325244931748	0.0502326882721841
MSTRG.2204.1	275.845543913946	-1.03449855137692	0.482064164300076	-2.14597688023323	0.0318748232974637	0.0502867383958219
Varpa_3205.t01	1492.25501514214	-0.954663591185268	0.445193516168513	-2.14437891953465	0.0320025379440057	0.0504754819818505
Varpa_3644.t01	35317.3894851986	-0.348576612021841	0.162620908902043	-2.14349196776296	0.0320736153693309	0.0505748227209056
Varpa_5580.t01	663.568141623592	-0.298786229773851	0.139413746811158	-2.14316189477764	0.0321001008661717	0.0506038169305518
Varpa_2131.t01	490.717607950608	0.427452995876211	0.19946034794496	2.14304747926222	0.0321092860937323	0.0506055305926187
Varpa_1162.t01	203.834542735896	0.397460675356587	0.185609248242097	2.1413840049509	0.0322430837420043	0.0508035880745802
Varpa_2707.t01	3841.32622141104	0.467150360416094	0.218388779247392	2.13907675122312	0.032429452939618	0.0510843588151432
Varpa_2788.t01	15.3693048645244	-2.05981083726113	0.963351224820396	-2.13817223063702	0.0325027672981418	0.051186943761615
Varpa_4832.t01	9052.7776431518	0.39019420060015	0.182509997652433	2.1379332947186	0.0325221575263792	0.0512045760600513
Varpa_0712.t01	1966.05353971176	0.656261037864939	0.307103008110364	2.13694109316278	0.0326027831236129	0.0513185873399136
Varpa_0080.t01	16.9717376536997	-1.34115694122218	0.627902754011252	-2.13593097442943	0.0326850404529644	0.0514351089878053
Varpa_0807.t01	427.692799038017	-0.9369072925148	0.438836103801129	-2.13498225054743	0.0327624599856041	0.0515439608383786
Varpa_5094.t01	394.013566459382	-0.33044034264778	0.154877325504337	-2.13356178234449	0.0328786692120598	0.0517137689167284
Varpa_0820.t01	176.480966879643	0.608307693488985	0.285147681614782	2.13330751996354	0.0328995077421492	0.0517335238753624
Varpa_5501.t01	200.551241479029	0.650386257969173	0.304906018425755	2.13307123725254	0.0329188828513065	0.0517509682862426
Varpa_2233.t01	901.237297314287	-0.301823658759157	0.141525577939144	-2.13264388779915	0.0329539501857287	0.0517852082691554
Varpa_5778.t01	1548.30384521152	-0.252774620503108	0.118528633433571	-2.13260385428112	0.0329572368837303	0.0517852082691554
Varpa_5498.t01	1460.66064906927	-0.615489656932389	0.288672516069641	-2.13213805495742	0.0329954990139876	0.0518322959623954
Varpa_2014.t01	22.3804439230618	-1.28255296789795	0.601808023602584	-2.13116628159964	0.0330754457737211	0.0519448254938384
Varpa_3189.t01	642.979743881444	-0.629618529292904	0.295550726978364	-2.13032306071436	0.0331449509530109	0.0520304720331346
Varpa_3953.t01	88.0071112673743	-0.653915077746678	0.306958764912774	-2.13030267414744	0.0331466329274938	0.0520304720331346
Varpa_5620.t01	123.159319725357	1.25937409846332	0.591519673720612	2.12904854126314	0.0332502445454473	0.0521800045616525
Varpa_0808.t01	212.696938320892	-0.824185144840786	0.387204059705081	-2.12855501946064	0.0332910933358597	0.0522178820923161
Varpa_2866.t01	3261.20569034236	0.7041614845841	0.330812254720407	2.12858343225295	0.0332887404451769	0.0522178820923161
Varpa_1886.t01	661.09509644212	0.318706852514311	0.14984901050542	2.12685323339378	0.0334322796301268	0.0524261770159755
Varpa_2422.t01	99.2920821011985	-0.813541212700432	0.383401439093969	-2.12190443161336	0.0338457642347292	0.0530612595842506
Varpa_4301.t01	3271.44300364153	0.386968256987792	0.18246475463661	2.12078358781379	0.0339400184641585	0.0531956798049978
Varpa_4491.t01	353.230344116267	-0.418022340803341	0.197136771820709	-2.12046863171485	0.0339665441721006	0.0532239053489109
Varpa_1414.t01	1044.88026763771	-0.494795306382355	0.233372003752709	-2.12019993155075	0.033989188197804	0.053246035860636
Varpa_3840.t01	407.150794360581	-0.449638700753305	0.212204679999051	-2.11889153790254	0.0340996342599823	0.0534056677921377
Varpa_4235.t01	31.7844632880861	-1.52091112842338	0.71796414908221	-2.11836639805428	0.0341440493350435	0.0534618301916029
Varpa_1195.t01	266.131345259967	-0.728713974997496	0.344180349221451	-2.11724456856957	0.0342390966574007	0.053597223199423
Varpa_3330.t01	209.433197001604	-0.424935598422616	0.200754829039442	-2.11668929935991	0.0342862255974582	0.0536575566637906
Varpa_1429.t01	293.168107396266	0.407056302375681	0.192329580029531	2.11645188594069	0.0343063931726276	0.0536622405346058
Varpa_2282.t01	1611.00279286212	-0.53334489065887	0.25199723271107	-2.11647122042162	0.0343047503859834	0.0536622405346058
Varpa_3755.t01	389.217996234909	-0.391856336214555	0.185176775309578	-2.11612031562517	0.0343345760648035	0.0536873916866962
Varpa_R0027.r01	260.772951047041	-0.57956300586165	0.273887718378277	-2.11606058604349	0.0343396550762881	0.0536873916866962
Varpa_1016.t01	900.66375699437	-0.339072770895897	0.160344055074432	-2.11465757641279	0.0344591425872962	0.0538472573213339
Varpa_3485.t01	72.9322894051353	-1.01880858294426	0.481774294757776	-2.11470100009484	0.0344554390834269	0.0538472573213339
Varpa_2669.t01	10.3714909179648	-1.66970052152621	0.790127770669426	-2.11320318498814	0.0345833808199041	0.0540278866858951
Varpa_1556.t01	486.693289607469	0.294736395236435	0.139496110090232	2.1128646171265	0.0346123570858772	0.0540596399474248
Varpa_2684.t01	234.373454755057	0.442832109026623	0.209626968864399	2.11247680308289	0.0346455735566353	0.0540844839259091
Varpa_R0018.r01	12.7984921802929	-1.69360132513646	0.801695160102934	-2.11252532062063	0.0346414165152535	0.0540844839259091
Varpa_3833.t01	79.9253173161911	1.03017263869924	0.487794880401177	2.11189719304147	0.0346952682062392	0.0541485342209762
Varpa_1381.t01	19348.3888424113	-0.529778998075531	0.25086914886803	-2.11177420765365	0.0347058205626025	0.054151478825394
Varpa_0611.t01	223.887191763222	0.413331175427845	0.195762728032461	2.11138851395301	0.0347389315204352	0.0541896113507738
Varpa_0062.t01	243.499680486961	-0.468386752524048	0.222099502576117	-2.10890500469952	0.0349527821379465	0.0545095921088164
Varpa_3672.t01	408.062721762471	-0.360454173182007	0.171069088654124	-2.10706782866419	0.0351117005078299	0.0547437665851869
Varpa_2314.t01	207.142924759985	0.37884222337141	0.17985432986829	2.10638366976676	0.0351710386448899	0.0548226042633866
Varpa_4690.t01	3802.09410275102	-0.470548137382406	0.223654082189705	-2.10391034572436	0.0353862683494225	0.0551443368866687
Varpa_4458.t01	89.5546879164619	0.635783094985254	0.30225467205661	2.10346821327605	0.035424861077885	0.0551907147533541
Varpa_2943.t01	120.83659384621	-0.540690293661894	0.25716427729056	-2.10250933511652	0.0355086827761868	0.0552937350282559
Varpa_5041.t01	12700.7955303247	-0.600049056253099	0.285393953654866	-2.10252897291144	0.0355069644145974	0.0552937350282559
Varpa_6000.t01	6574.67088668734	-0.431465395617567	0.205436364770546	-2.10023866076231	0.0357078520689079	0.0555900268008484
Varpa_1292.t01	509.574669261893	-0.416728986005752	0.198442717856341	-2.09999636422756	0.0357291609555465	0.0556093466528544
Varpa_3510.t01	441.10255078007	0.354861221827908	0.169098554083593	2.09854675429386	0.0358568742920608	0.055780335437164
Varpa_4188.t01	315.549225974708	-0.464986206511953	0.221571566441361	-2.09858247599207	0.0358537224715599	0.055780335437164
Varpa_4579.t01	496.915294866675	-0.398300998412697	0.189839648554124	-2.0980917392456	0.0358970421586548	0.055828923954563
Varpa_0817.t01	182.180607423996	0.673821100514782	0.321269907675581	2.09736761650023	0.0359610454645582	0.0559145491684559
Varpa_1392.t01	3751.17680145015	0.344244359473295	0.164185635772542	2.09667768957694	0.0360221167865869	0.055983623076271
Varpa_2144.t01	63.7979915889839	-1.29520377351344	0.617745226764708	-2.0966633450116	0.0360233874843472	0.055983623076271
Varpa_4193.t01	404.067530174105	0.370892536967009	0.176976379765314	2.09571773057423	0.0361072380557574	0.0560999827474957
Varpa_0202.t01	886.539646188297	-0.270707893603087	0.129237686146578	-2.09465134880283	0.0362019970111423	0.0562332287652568
MSTRG.1248.1	330.760530482341	-0.785409236729601	0.375418922159327	-2.09208750643707	0.0364306885559747	0.0565743968156774
Varpa_2179.t01	2169.86321079079	-0.493938552450219	0.236115852839576	-2.09193303418647	0.0364445065220872	0.0565817941009995
Varpa_4137.t01	99.1025909418458	-0.765894847317069	0.366137116322193	-2.0918252020183	0.0364541550518406	0.0565827160752489
Varpa_0670.t01	20.7110230136331	-1.18012557189329	0.564194230754059	-2.09170088520051	0.0364652812845092	0.0565859306548046
MSTRG.4369.1	138.879131872165	-1.19019547860281	0.56955305635007	-2.08970080194122	0.0366446849334135	0.0568502075841364
Varpa_3782.t01	297.251440786494	-0.319832809864672	0.153184763725445	-2.08788917439539	0.0368078329347945	0.0570891407320751
Varpa_2894.t01	391.494332273129	0.538354736042272	0.257978503419214	2.08682013775174	0.0369043960913141	0.0572247074874992
Varpa_4230.t01	41.2014354671659	-1.50189042034749	0.719887061454826	-2.08628617010049	0.0369527086680197	0.0572854072107306
Varpa_0264.t01	1048.83571759593	-0.429755978934258	0.20601981587842	-2.0859934133126	0.0369792197075669	0.0573122876866532
Varpa_3958.t01	69.1858067455205	-1.0708579207973	0.513657389627631	-2.08477078772993	0.0370901115734802	0.0574699001296002
Varpa_3427.t01	519.679003061906	0.328788649965281	0.157755723381583	2.08416305232869	0.0371453383059758	0.0575412045300056
Varpa_3786.t01	416.814191977626	0.377297727053363	0.181088888311636	2.08349463388428	0.0372061603188384	0.057621138991926
Varpa_4600.t01	689.4592453168	0.449580784883401	0.215940633734164	2.08196473775687	0.0373456907360839	0.057822899259115
Varpa_0821.t01	190.964340847215	0.908264705282382	0.436377368353704	2.08137445053336	0.0373996453809696	0.0578920941257565
Varpa_2150.t01	550.424904045081	0.339934270367332	0.163431618588108	2.07997860697971	0.0375274951274034	0.0580756109586784
Varpa_1622.t01	1349.43729063279	-0.499918358208214	0.240396511131356	-2.07955746052841	0.0375661422286957	0.0581210256962415
Varpa_3605.t01	2555.86736199732	-0.644431082489917	0.309927753454035	-2.07929453012181	0.0375902875784644	0.0581439869004514
Varpa_1269.t01	4896.43804728723	0.435613434561096	0.209578959324223	2.07851702272838	0.0376617646893266	0.0582401305477857
Varpa_3355.t01	178.456440521551	-0.63227733130653	0.304222051487678	-2.07834155418592	0.0376779116894192	0.0582506853407177
Varpa_3816.t01	92.5415281982389	0.79378498329498	0.382202085225582	2.0768724556447	0.0378133325976166	0.0584455887713347
MSTRG.3677.1	54.4622527456336	-1.02355792582249	0.493029595782826	-2.07605777539033	0.0378886077998749	0.0585474555245842
Varpa_0539.t01	139.469579091984	-1.17157085921272	0.564499191673189	-2.07541636284748	0.0379479629775248	0.0586246775393208
Varpa_0079.t01	312.135147298059	0.530160632760808	0.255914360160773	2.0716329963967	0.0382996803044332	0.0591534113253591
Varpa_1970.t01	224.917788037229	0.464987574660561	0.224478502544327	2.07141249335777	0.0383202643623688	0.0591645258454631
Varpa_2838.t01	636.83145663335	0.349582862612836	0.168770291255416	2.07135308004997	0.0383258122295463	0.0591645258454631
Varpa_2700.t01	628.509796944682	-0.417259469577531	0.201586056096713	-2.06988259831497	0.0384633399035787	0.059362166228072
Varpa_2053.t01	3112.61928242918	-0.261240782137574	0.126248854929519	-2.06925268576429	0.0385223810495652	0.0594386072046254
Varpa_R0022.r01	246.633957806031	-0.579047275123544	0.279891879484929	-2.06882484832763	0.038562525783225	0.0594858611748637
Varpa_5435.t01	397.007689832347	0.414601102885255	0.200565179954909	2.06716391638103	0.0387187110294713	0.0597120496602088
Varpa_5312.t01	6275.32723055541	-0.399482598845958	0.193387222365244	-2.06571351488501	0.0388555384109478	0.0599082801702474
Varpa_3744.t01	783.094903536529	-0.579828367516019	0.280709247485699	-2.06558342024539	0.0388678312762406	0.0599124513185071
Varpa_0198.t01	992.039406432355	0.386917201177124	0.187343068631963	2.06528698394082	0.0388958543923037	0.059940861676327
Varpa_4642.t01	339.415241105387	-0.619765607292512	0.300560362284659	-2.06203373785375	0.0392045240433956	0.0604016446615333
MSTRG.631.1	33.1229743868638	-1.55278219832767	0.754260807898026	-2.05868074022694	0.0395248324268192	0.0608801276399293
Varpa_5819.t01	82.0810823007451	0.558480832840055	0.271510763270736	2.05693809745276	0.0396921807370152	0.0611228283453938
Varpa_0133.t01	39.6171851210989	-1.24513963317806	0.605979071224563	-2.05475682627435	0.0399024981729269	0.0614181141168489
Varpa_2088.t01	83.8208657791809	-0.768292602960432	0.373911318113583	-2.05474551248285	0.0399035915049458	0.0614181141168489
Varpa_5910.t01	739.565631921632	-0.324110857673805	0.157949135312802	-2.05199513775075	0.0401701349530678	0.0618131429011871
Varpa_4038.t01	45.6228366397654	-1.39231552492555	0.679362830310834	-2.0494431882423	0.0404187977709175	0.0621804695397497
Varpa_3154.t01	83.9471695911887	-0.96726328122216	0.47204650112681	-2.04908473829005	0.0404538295742661	0.0622190452890939
Varpa_1906.t01	498.771218594965	0.297368958887119	0.145174229858807	2.04835912803762	0.0405248232618673	0.0623128987606813
Varpa_4123.t01	53.8874573795676	-1.45753790850771	0.711849247450479	-2.04753733143352	0.0406053553476026	0.0624213691432148
Varpa_2092.t01	5159.33874608496	-0.44667959973077	0.21818156324585	-2.04728389092824	0.0406302186434293	0.0624442292923733
Varpa_1177.t01	1181.32422235116	0.381677204136294	0.186500220131747	2.04652414815741	0.0407048290956818	0.0625435153722438
Varpa_4748.t01	136.959407889702	-0.565443851345099	0.276373702094043	-2.04593941847873	0.0407623314614036	0.0626164722965367
Varpa_3182.t01	1795.95152284044	-0.327930405319604	0.160356931149329	-2.04500300030203	0.040854562311667	0.0627427279148703
Varpa_0042.t01	186.892168743537	0.592331631234647	0.289708741139324	2.04457631794337	0.0408966462494329	0.0627919268827288
Varpa_2385.t01	28.8228439544019	0.942440391356638	0.461124291084727	2.04378821410533	0.0409744739967247	0.062865084214469
Varpa_4881.t01	48.2812078919222	-1.08191256938099	0.529353597402354	-2.04383719066075	0.04096963375245	0.062865084214469
Varpa_5713.t01	368.097470217378	-0.706360272205274	0.345599362716472	-2.04387029725159	0.0409663621759933	0.062865084214469
Varpa_4547.t01	58.7325509117661	-1.27539450764555	0.624066115334705	-2.04368491784163	0.0409846841258522	0.062865314458137
Varpa_0130.t01	22791.5366634567	0.774450440830616	0.379100420674857	2.04286357543992	0.0410659449465428	0.062974500606367
Varpa_2921.t01	8598.21336164267	0.538968274834944	0.263916398227685	2.04219320381134	0.0411323703671492	0.0630608887203913
Varpa_5451.t01	709.747629901918	-0.283381684904847	0.138805828225242	-2.04156906470094	0.0411942965262137	0.0631403382370148
MSTRG.3778.1	451.241494228318	-0.815044071990862	0.399345845388213	-2.04094791871076	0.0412560041031634	0.0632194138402816
Varpa_5239.t01	1142.94482379304	-0.463411134957767	0.227095384774299	-2.04060128927028	0.0412904739344323	0.0632567226320832
Varpa_5327.t01	1440.47736093479	0.447644115755333	0.219420812483481	2.04011693644163	0.0413386802311357	0.0633150521481292
Varpa_0431.t01	2630.82132706926	-0.435390885385492	0.21375049019131	-2.03691175162129	0.0416588862721035	0.0637898506038654
Varpa_4341.t01	223.933983539711	0.850985932638486	0.41817436448909	2.03500263264151	0.0418506080846514	0.0640677241354695
Varpa_2007.t01	735.706336455296	-0.553536586465201	0.272098708635997	-2.03432272516111	0.0419190673793081	0.0641568092219683
Varpa_0823.t01	124.290468106497	0.915340290225225	0.450188576753038	2.03323748644861	0.0420285354916295	0.0642928563738537
Varpa_4914.t01	41.2261327011566	-1.56636076868707	0.770346544622565	-2.03331965285119	0.0420202389042754	0.0642928563738537
Varpa_3292.t01	1304.8280551528	-0.826527299744203	0.406602919311989	-2.03276282704208	0.0420764904098602	0.0643504622053882
Varpa_2305.t01	87.4993549143795	-0.918841312596009	0.452062382994381	-2.0325542384433	0.0420975787899649	0.0643669610615343
Varpa_5965.t01	99.5583174747274	-0.738257440866214	0.363248699543192	-2.03237462871751	0.0421157445611934	0.0643789842864231
Varpa_0797.t01	1195.5101557983	-0.327176418989723	0.161071420361491	-2.03125059837087	0.0422295799665736	0.0645372084155339
Varpa_4249.t01	296.017976899291	0.571924417381311	0.281829728485594	2.02932607732525	0.042425088918847	0.0648201419691626
Varpa_0001.t01	4731.47619417323	-0.643991535366545	0.317397018162862	-2.02897789996282	0.0424605413481671	0.0648584509617932
Varpa_3271.t01	78.629803355236	-0.923680747669377	0.455593802663995	-2.0274216687504	0.0426193077683613	0.0650850572444989
Varpa_0195.t01	393.384754042573	-0.47013891446762	0.231919733340337	-2.0271621896775	0.042645828544429	0.0651096463655356
Varpa_4655.t01	479.829758578296	0.306995908539518	0.151521339358791	2.02609025130497	0.0427555369216286	0.0652611993706051
Varpa_0738.t01	1977.43066883121	-0.61566371231042	0.303940945997994	-2.0256030667039	0.0428054770294593	0.0653214715401932
Varpa_5684.t01	293.239234221692	0.424025317525135	0.209521451092681	2.02377997724715	0.0429927952793984	0.0655913031496486
Varpa_3382.t01	796.94502768217	-0.418514096320675	0.20681997235508	-2.0235671224351	0.0430147107242968	0.0656087203602956
Varpa_3403.t01	1099.24024637737	0.325354871965764	0.160854027501818	2.02267159249145	0.0431070175825139	0.0657334682462492
Varpa_5179.t01	1263.07625771852	-0.235066018905396	0.116223313911803	-2.02253757007632	0.0431208463506044	0.0657385139899798
Varpa_1290.t01	2421.82982611444	-0.396667093974075	0.196199045946283	-2.02175852619934	0.0432013043040249	0.0658451099014273
Varpa_2826.t01	363.323759187083	-0.419571721825433	0.207619083727325	-2.02087262063286	0.0432929528203272	0.0659687057240245
Varpa_1715.t01	803.381499421849	0.297253486705526	0.147101131422329	2.02074235480969	0.0433064428970098	0.0659731744669464
Varpa_5518.t01	1686.8121711662	-0.221043385327042	0.1094104544211	-2.02031320038476	0.0433509104261258	0.0660248206806873
Varpa_5459.t01	370.582504983148	0.344943027685361	0.17077184308144	2.01990574945578	0.0433931648066326	0.0660730718510349
Varpa_2197.t01	990.975331351103	0.381067298149375	0.188739634478656	2.01901047017482	0.0434861312809435	0.0661984980206129
Varpa_2625.t01	418.411596627009	-0.754839746573213	0.373952327719124	-2.01854538833135	0.043534492097415	0.0662559768915602
Varpa_0269.t01	402.719532239425	-0.44089459899476	0.219034241844878	-2.01290261870108	0.0441248750362322	0.0671381407600232
Varpa_2246.t01	14534.8271223911	-0.537967609797895	0.267421595587969	-2.01168349405398	0.044253311654763	0.0673171724758067
Varpa_6008.t01	257.506674488359	0.364013367917765	0.180988969575159	2.01124614816154	0.0442994635351959	0.0673709777637964
Varpa_0209.t01	1483.52129974596	-0.39451215238323	0.196300439678686	-2.00973646838991	0.0444590880255325	0.0675808419050237
Varpa_2124.t01	429.530786042118	0.409845250327774	0.203924489210524	2.00978927010902	0.0444534969090178	0.0675808419050237
Varpa_3471.t01	163.191164532169	-0.729002194668866	0.362922961961847	-2.00869680641894	0.0445692976189469	0.067731892222957
Varpa_3044.t01	165.404035790714	-1.24740197505247	0.621060874850635	-2.00850194492202	0.0445899795817905	0.0677468471691244
Varpa_1372.t01	660.197250222255	-0.246636536278218	0.122868433527004	-2.00732221611673	0.0447153651112692	0.0679208353379488
Varpa_2854.t01	1122.41197673636	0.33180741346617	0.16533485190088	2.00688124525065	0.0447623092709374	0.0679756186231076
Varpa_5709.t01	452.123246563596	-0.721790682413159	0.359794525122251	-2.00611913749357	0.0448435385019943	0.0680824276236546
Varpa_4339.t01	158.633135415916	0.976704491707647	0.487173536163278	2.00483897257568	0.044980264638881	0.0682734208715976
Varpa_3788.t01	34.8270652671178	-1.48081143037226	0.738719446597038	-2.00456538296605	0.0450095305224564	0.068301252121134
Varpa_0830.t01	55.8304770153742	-0.910968577469045	0.455350712509194	-2.00058669601983	0.0454369484838365	0.068918992577387
Varpa_5210.t01	582.745889062665	0.39585533566674	0.197871201917256	2.00057073404888	0.0454386700942286	0.068918992577387
Varpa_2577.t01	76.9632093976859	-0.942472525814793	0.47115936774141	-2.00032640830789	0.0454650291990912	0.0689420128177332
Varpa_5507.t01	2237.59129903419	-0.326403195932944	0.163183193753728	-2.0002255650514	0.0454759124395417	0.0689420128177332
Varpa_0533.t01	677.528650066839	-0.565873267460369	0.283025078643056	-1.99937500299764	0.045567794474029	0.0690645519447507
Varpa_5504.t01	495.547835238174	0.50808440209514	0.254201832218556	1.99874405963488	0.0456360532009455	0.0691512358032756
Varpa_3267.t01	61.4069994194909	-1.4115219007636	0.706466643073565	-1.99800219104841	0.0457164225812976	0.0692562241722494
Varpa_0263.t01	776.796722439447	-0.320755396970953	0.160646627267238	-1.99665192122192	0.0458630083798672	0.0694277953889996
Varpa_5634.t01	226.264153055189	-1.0346782903959	0.518188828065867	-1.99672056662786	0.0458555466678599	0.0694277953889996
Varpa_5775.t01	500.588241274115	-0.340003806389749	0.170280713181922	-1.99672528988354	0.045855033290574	0.0694277953889996
Varpa_5114.t01	148.078546770102	0.665543102318047	0.333679995795015	1.99455499492064	0.0460914362510515	0.0697566929360186
Varpa_4315.t01	29.1435878484211	-0.851510881175783	0.427413986069663	-1.99223916139468	0.0463448233392535	0.0701231963794176
Varpa_5631.t01	493.154093917874	0.290276414798628	0.145792697097179	1.99102163947994	0.0464785082821498	0.0703084478952201
Varpa_5966.t01	272.735084054539	-0.458340605489162	0.230510378422679	-1.9883729688245	0.0467704560721339	0.0707329574043477
Varpa_3039.t01	1643.86950360102	-0.643388319385267	0.3237390419292	-1.98736709527291	0.0468817313139628	0.0708669421821368
Varpa_5984.t01	97.9094599809047	0.922514717563241	0.464185144131681	1.98738526905881	0.0468797188560376	0.0708669421821368
Varpa_4958.t01	3315.68347320009	0.322664297499256	0.162567460607695	1.98480247088257	0.0471664524929037	0.0712800874554184
Varpa_0059.t01	1475.72448522215	0.312330925222738	0.157516836004886	1.98284153709797	0.0473851326747113	0.071593252921729
Varpa_0043.t01	356.639932636252	-0.616031262134059	0.310932874809733	-1.98123554002137	0.0475648653576232	0.0718356358001776
Varpa_2196.t01	174.805934471847	-0.859149838456118	0.433650654104902	-1.98120268082954	0.0475685487183765	0.0718356358001776
Varpa_4097.t01	49.2087779502951	-1.30363154230669	0.658237344225482	-1.98048857869134	0.0476486554593758	0.0719392239588401
Varpa_5649.t01	634.194247240415	-0.916965441078337	0.463241204388904	-1.9794556969257	0.0477647229629501	0.0720970419795833
Varpa_3546.t01	331.304956091111	0.661627205450466	0.334531882990812	1.97777024878863	0.0479546312219798	0.0723662135972355
Varpa_0360.t01	436.021255554428	0.35045775134801	0.177232595519644	1.97738881112965	0.0479976977332091	0.0724137163531685
Varpa_3421.t01	9935.20313167514	0.358928958764094	0.181556852455491	1.97695076726495	0.0480471954991484	0.0724708966145735
Varpa_2469.t01	20.4061395622201	-2.28647936658265	1.15699965985321	-1.97621438097289	0.0481305018020392	0.0725790313129689
Varpa_5872.t01	269.488395736459	0.360797839860589	0.182608063526176	1.97580453400335	0.0481769197328586	0.072631500943458
Varpa_4738.t01	1203.57570938096	-0.416317884851701	0.210788846844235	-1.97504702494693	0.0482628117338472	0.0727434419982661
Varpa_4798.t01	8137.36128544624	0.242713102570093	0.122911698171366	1.97469489219567	0.0483027829360378	0.0727861322805161
Varpa_4806.t01	1281.56823957622	-0.235030425458089	0.119055754852436	-1.97412066094074	0.0483680245718651	0.0728668721189935
Varpa_0273.t01	27.0285816400178	-1.83175704056279	0.928296884479623	-1.97324484352829	0.0484676736277797	0.0729993956375019
Varpa_2716.t01	1068.26232649727	-0.344570956394407	0.174672410035108	-1.97266961808766	0.0485332155914709	0.0730804974050848
Varpa_3017.t01	426.66088861269	-0.619853951540721	0.314348545601203	-1.971868361456	0.0486246358888235	0.073200517867805
Varpa_0776.t01	1409.2799442025	0.377553832960836	0.191523839826474	1.97131507650907	0.0486878479342098	0.0732780254674559
Varpa_5024.t01	220.80623260201	-0.590693385109462	0.299699999634316	-1.97094890166903	0.0487297208379371	0.0733233868327159
Varpa_4032.t01	713.676598698214	-0.310524068296044	0.157585105463846	-1.97051661311536	0.0487791929037298	0.0733782840892276
Varpa_5362.t01	1104.45748825894	0.316137001140937	0.160441027082924	1.97042493985994	0.0487896896128566	0.0733782840892276
Varpa_1096.t01	678.291435682377	0.419987165770654	0.21329277864015	1.96906415889129	0.0489457239558204	0.0735952427815018
Varpa_3253.t01	395.370963282382	0.430184873849555	0.218816049197498	1.96596582118746	0.0493025588522558	0.0741139500283248
Varpa_3814.t01	182.108307783544	0.534037714281408	0.271874744286037	1.96427849774656	0.0494978038611345	0.0743895565964958
Varpa_1191.t01	603.89117153059	0.373805886718762	0.190443788418901	1.96281480127111	0.0496676973198893	0.0746269393007906
Varpa_3874.t01	2458.12829182084	0.339377076207099	0.1730319851169	1.96135457833311	0.0498376746601981	0.0748643338825909
Varpa_3462.t01	93.4881954143613	-0.575766563003013	0.293577366852043	-1.96120896231482	0.0498546518166794	0.0748718383086829
Varpa_6011.t01	17320.4914690315	0.332351949518678	0.16952152813195	1.96052945711996	0.0499339384496756	0.0749728931696354
Varpa_2468.t01	13.2916325643724	-1.95143564282634	0.995609590843606	-1.96004102488892	0.0499909954227203	0.0750405309624259
Varpa_4012.t01	3767.4580393505	-0.303256465756517	0.154728546587806	-1.95992576964085	0.0500044671121925	0.0750427269414243
Varpa_0590.t01	63.5961374644211	-1.69084240381172	0.863327102458469	-1.95851884991999	0.0501691613829131	0.0752589949494303
Varpa_3450.t01	1099.99997053517	0.628711026995874	0.321018414989257	1.95848897645611	0.0501726632996202	0.0752589949494303
Varpa_4351.t01	3282.40384330353	-0.322199680284253	0.164563060687291	-1.95791011019483	0.0502405613573876	0.0753427568808052
Varpa_2072.t01	25.4431214636559	-1.38571238218679	0.707977231596363	-1.9572838226199	0.050314108412183	0.07543494804888
Varpa_4421.t01	192.228781307889	1.11529605430602	0.570220021304362	1.9559047606831	0.0504763744263827	0.0756600776662187
Varpa_1500.t01	626.877814848128	-0.261611878782381	0.133961162467354	-1.95289346526934	0.0508322201945488	0.0761751904066512
Varpa_3315.t01	2787.35505286721	0.278999502505624	0.142933013527666	1.95195984202502	0.0509429725646022	0.0763228567624548
Varpa_4052.t01	37.1493323596887	-1.33709207000914	0.68514387503383	-1.95154932961069	0.0509917341030649	0.076377599810655
Varpa_1421.t01	167.132494715346	0.429882525995304	0.220303433363216	1.95132013801416	0.0510189749674548	0.0764000897607537
Varpa_4912.t01	304.630562745971	-0.680916084386316	0.349195240747661	-1.94995808914351	0.0511811145777535	0.0766245292276909
Varpa_2576.t01	39.0026097505777	-1.03019329723662	0.528420638778178	-1.94957051567601	0.05122733046745	0.0766753504409809
Varpa_2437.t01	418.422625275936	-0.451762761978928	0.231780602544015	-1.94909650341916	0.0512839011733446	0.0767416423448828
Varpa_3268.t01	73.8424008882743	-0.978187119043152	0.502213572246596	-1.94775126181346	0.0514447331108634	0.0769638825017441
Varpa_4154.t01	40.4188137359765	-1.05936388257206	0.544156873834432	-1.94679867793858	0.0515588755357245	0.0771161831552758
Varpa_1087.t01	171.144963303427	-0.42445050323668	0.218041166606536	-1.94665305567099	0.0515763432435702	0.0771238499471333
Varpa_0377.t01	384.421245802938	0.506823805149865	0.260488726417365	1.94566502788997	0.0516949901688785	0.0772471355855675
Varpa_4870.t01	7.68145109699508	-2.04120734958344	1.04910919428735	-1.94565766909517	0.0516958747029674	0.0772471355855675
Varpa_5380.t01	319.670901302119	-0.646695221916796	0.332369690899034	-1.94571057357106	0.0516895158167224	0.0772471355855675
Varpa_5849.t01	357.450544137037	-0.366812743161188	0.188546242870616	-1.94547893172765	0.0517173629933444	0.0772607701040901
Varpa_3484.t01	63.7369676016901	-1.0723532098343	0.551576162551926	-1.9441616274223	0.0518759635189382	0.0774791816514926
Varpa_3129.t01	712.105191776549	0.349120957152469	0.17963936686459	1.94345461824987	0.0519612535292786	0.077588022294973
Varpa_4040.t01	318.086646066782	0.598399637883112	0.307969104643694	1.94305087380578	0.0520100118157747	0.0776421296606835
Varpa_5366.t01	409.808689075995	0.380537081012553	0.195855429474065	1.94294884770067	0.0520223390765373	0.0776421296606835
Varpa_2632.t01	822.858228007912	-0.470643495290237	0.242261460619103	-1.94270889842528	0.052051340478938	0.077666864052742
Varpa_4862.t01	225.07106037215	0.449553964508754	0.231574452200755	1.94129343818562	0.0522226949986014	0.0779039439117356
Varpa_5561.t01	258.306520395537	0.455604309094222	0.234839271777632	1.9400686505519	0.0523713473116944	0.078107052351021
Varpa_0170.t01	778.330822403717	-0.394955996772384	0.203790202673828	-1.93805193571804	0.052616886571328	0.0784358120668485
Varpa_2099.t01	1259.70758603848	0.414178021791296	0.213697464737249	1.93815131265384	0.052604764719645	0.0784358120668485
Varpa_3407.t01	1423.79344851405	-0.401764798809721	0.207370086015139	-1.93742890563487	0.0526929360777242	0.0785304453970185
Varpa_5745.t01	627.072142425199	0.5001702190952	0.258232264945674	1.93690056198216	0.052757499756578	0.0786079198805093
Varpa_4461.t01	1061.19290925505	-0.315864615725904	0.163148166931165	-1.93605985079301	0.0528603711006564	0.0787424216943985
Varpa_4467.t01	450.158065004793	0.384818037640946	0.198919964810068	1.93453702853998	0.0530471339310012	0.0789829735370089
Varpa_5378.t01	775.773701902838	0.279675221530939	0.144563445448374	1.93461923007926	0.0530370384650543	0.0789829735370089
Varpa_0623.t01	235.461311200844	0.625293558231338	0.323398056073225	1.93351056535033	0.053173332816627	0.0791520144762035
Varpa_1578.t01	2369.8285492213	-0.538334284097701	0.278496462525165	-1.93300223355281	0.0532359226527647	0.0792263111829308
Varpa_0078.t01	699.270389734241	-0.331750336107504	0.171658588057123	-1.93261717844904	0.0532833746414417	0.0792403160719583
Varpa_2428.t01	30.2219842493873	-1.41330967115199	0.731269042197259	-1.93268084603362	0.0532755261754135	0.0792403160719583
Varpa_4802.t01	483.72590321577	-0.412030558000073	0.213192531608023	-1.93266881767526	0.0532770088679304	0.0792403160719583
Varpa_1358.t01	3158.39122842466	0.34568938270183	0.179393767999588	1.92698657571329	0.0539813029423775	0.0802591392069753
Varpa_4907.t01	80.9804793294515	-1.09877660341531	0.571279410143363	-1.92336111525456	0.0544347141895915	0.0809140173574589
Varpa_0858.t01	396.339758921635	-0.734764131154553	0.38209688144671	-1.92297861310085	0.0544827358315982	0.0809661394082419
Varpa_4855.t01	150.032255359085	0.395972925858944	0.206308337193884	1.9193258558757	0.0549431077839481	0.0816308798245106
Varpa_5980.t01	135.98748421783	-0.865031683841155	0.451178393267971	-1.91727196325951	0.0552033898399932	0.0819980943927067
Varpa_3400.t01	186.691904265049	-0.444645407017526	0.232043369105222	-1.91621682072672	0.0553375031954012	0.0821777703108512
Varpa_2123.t01	718.093483117272	-0.493372584318004	0.257531845299209	-1.91577311048576	0.0553939818094502	0.0822296485302002
Varpa_5668.t01	2199.79435999873	0.340488810686841	0.177732671311278	1.91573562797869	0.0553987550507509	0.0822296485302002
Varpa_0625.t01	256.072666617022	0.352465828153343	0.184149769463726	1.91401721098962	0.0556179566641292	0.0825354099249925
Varpa_3731.t01	4528.56847127305	0.354016022081909	0.185151038409796	1.91203908507585	0.0558711810257773	0.0828718277308527
Varpa_4957.t01	2025.84642333511	0.329633608193665	0.172398750719657	1.91204174518464	0.0558708398555093	0.0828718277308527
Varpa_4950.t01	242.958914805369	0.538680126285637	0.28224212599737	1.90857450631114	0.0563170032539969	0.0835132779625597
Varpa_3206.t01	894.151182343315	-0.747226595691516	0.391598240619852	-1.90814594700106	0.0563723555661692	0.0835755278607335
Varpa_1663.t01	221.574447450008	1.00628467012146	0.527789863455356	1.9066009785286	0.0565722782936802	0.0838520320344421
Varpa_0863.t01	196.321106408712	0.654258929083804	0.343208530068059	1.90630148077632	0.0566111022475645	0.0838896793798981
Varpa_5402.t01	87.7558166668206	-1.07432440618424	0.563902246023274	-1.90516071492983	0.056759183095196	0.0840891738174205
Varpa_3420.t01	24843.9090170208	-0.213229193266958	0.112086339441377	-1.90236557219786	0.0571233786272733	0.084608673392233
Varpa_4471.t01	51.0589486637803	-0.737385463406177	0.387832059361776	-1.90130095129225	0.0572626045491308	0.0847947904804546
Varpa_1274.t01	932.030392277104	0.276872600714696	0.145697454843578	1.90032558229619	0.0573904061502543	0.0849639061911724
Varpa_5325.t01	228.26660471926	-0.484376013643492	0.255141832556884	-1.89845784514971	0.0576357958309209	0.0853069844025165
Varpa_0543.t01	198.280527023819	0.516860193367557	0.272299737801921	1.89812960357507	0.0576790113199107	0.0853507321189017
Varpa_2255.t01	68.9225371443707	0.950292994173023	0.50092722172848	1.89706798303749	0.0578189661891437	0.0855294274622765
Varpa_5011.t01	203.436362738317	-0.46698393870493	0.2461689298935	-1.89700600683832	0.0578271453077482	0.0855294274622765
Varpa_2908.t01	4760.68787397408	0.53521932445052	0.282442690971907	1.8949660995255	0.0580968930383759	0.0859080654512094
Varpa_2515.t01	1380.01405280144	-0.372126654667459	0.196473016173066	-1.89403441712152	0.0582204417018835	0.086070390393913
MSTRG.3638.1	72.6286910774931	-1.23827084679045	0.653813194649662	-1.89392147011344	0.0582354342183881	0.0860721921548504
Varpa_4207.t01	92.2503839317229	0.665752716979793	0.351692453127663	1.89299688139207	0.0583582841973119	0.0862333691059357
Varpa_5173.t01	7363.03079097428	0.404550701743149	0.213820045641568	1.89201485075589	0.0584890021579684	0.0864060932588993
Varpa_4551	20.0985065192777	-1.26774035459588	0.670336484437477	-1.89119999288078	0.0585976523105681	0.0865461425877428
Varpa_3178.t01	573.43119652763	0.436751901434553	0.230954097438261	1.89107665236945	0.0586141126774879	0.0865499976657896
Varpa_1339.t01	4136.24424317044	0.434679151190773	0.22997913394722	1.89008082485662	0.0587471512138009	0.0867259503744489
Varpa_0844.t01	1700.14373072209	-0.532915310266476	0.282374508199128	-1.88726423523567	0.0591247943293304	0.0872628341435961
Varpa_5258.t01	302.681765722309	0.432169435638819	0.229310018480628	1.88465134886956	0.0594769247973321	0.0877618189040208
Varpa_0231.t01	182.999429196729	-0.644519288921633	0.342017432429406	-1.8844632694407	0.0595023386623743	0.0877785916669444
Varpa_0386.t01	37.3560891245762	0.940912252379976	0.500060564188848	1.88159659001752	0.0598908095782695	0.0883099738212851
Varpa_4109.t01	41.1415354996548	-0.976320868636379	0.518866684162641	-1.88164108129623	0.059884764423347	0.0883099738212851
Varpa_1843.t01	147.633126742633	-0.692712143045493	0.368384126525236	-1.88040714343331	0.0600526107438317	0.0885276632550612
Varpa_1594.t01	972.478715636571	0.42241016307898	0.224704457685654	1.87984772278039	0.0601288343188202	0.0886191239760159
Varpa_5350.t01	179.938532113437	0.432000904177819	0.229847509734654	1.87951091868056	0.0601747640635325	0.088665904417122
Varpa_4064.t01	347.80898034696	0.709070559217875	0.377593755067022	1.87786622448779	0.0603994679112445	0.0889760195609069
Varpa_4544.t01	49.3695005020837	-1.17905699345682	0.628660224902259	-1.87550754247277	0.0607229328336186	0.0894314417339814
Varpa_5959.t01	1952.38896892003	0.47300336228564	0.25235264906995	1.8743744677494	0.0608788300789156	0.0896399173334457
Varpa_4476.t01	33.4570341141334	-1.54211997249157	0.822956613491126	-1.87387761057004	0.0609472960662849	0.0897195884848561
Varpa_1661.t01	317.140198341406	0.90325628461401	0.482337457159364	1.87266460691975	0.0611147136840449	0.0899448529937816
Varpa_0289.t01	1404.3056293573	0.367063204791442	0.196078264273543	1.87202393978438	0.0612032915656948	0.0900540072978637
Varpa_2839.t01	6996.41215735272	-0.376509813026133	0.201185261608902	-1.87145822718394	0.0612815946908753	0.0901479955798681
Varpa_1617.t01	313.733957177474	0.712021435588599	0.380770723609092	1.86994795408582	0.0614910456509961	0.0904348186098081
Varpa_4308.t01	540.237500439027	0.333215856476502	0.178223484401997	1.86965178912621	0.0615321884727781	0.0904740342979741
Varpa_4024.t01	4280.74267123044	-0.431437048841154	0.2308304528103	-1.86906469050561	0.0616138147620347	0.0905727425189261
Varpa_5497.t01	2357.90563871282	-0.766942684315557	0.410633584944131	-1.86770569294741	0.0618031046888696	0.0908296333962244
Varpa_3685.t01	3023.97721250257	0.329704435346072	0.176639654513863	1.86653691241338	0.0619662847099255	0.0910480397724722
Varpa_4569.t01	85.1284437177719	-0.832094532138346	0.447383326444001	-1.8599140445224	0.0628976879822899	0.0923948406679195
Varpa_1084.t01	911.496399133452	-0.824061808354445	0.443445578166691	-1.85831553842822	0.063124218525822	0.0927058147045503
Varpa_5624.t01	997.143429246357	0.231546920889916	0.124610394485326	1.85816698395239	0.0631453049639016	0.0927149931201647
Varpa_3829.t01	166.742028769587	-0.511331055582568	0.275361167903307	-1.85694685810645	0.0633187150495544	0.0929428927563661
Varpa_4335.t01	89.534025369786	-1.1147555460392	0.600342587914053	-1.85686567716697	0.0633302668197483	0.0929428927563661
Varpa_1401.t01	4470.33237656423	-0.381427573510945	0.205468581390368	-1.8563790674462	0.0633995462307078	0.0930227199802049
Varpa_1969.t01	693.786130656372	-0.528102728376519	0.284539986560822	-1.85598774625525	0.0634553046783469	0.0930826758063356
Varpa_3479.t01	25.6001349386098	-1.55185906359833	0.836342242540953	-1.85553112668745	0.0635204185568653	0.093156323764809
Varpa_4996.t01	1029.63770169224	0.376626765420009	0.203308665018606	1.85248752376364	0.0639558474750277	0.0937728979050794
Varpa_5699.t01	174.079461580206	-0.808150558732328	0.436283425229689	-1.85235219125472	0.0639752657331576	0.0937793656032142
Varpa_5392	257.376064365799	0.370057301623535	0.199887764374249	1.85132543145902	0.0641227495650859	0.0939735136098081
Varpa_2380.t01	4243.12503955233	0.329939834037154	0.178228308583066	1.85122013814871	0.0641378897592708	0.0939736630962915
Varpa_3313.t01	1725.02862492933	0.215452357380082	0.116458393840013	1.85003717015077	0.0643081924509333	0.0941913054134281
Varpa_3602.t01	70.7397984852497	-1.16049531437321	0.627301890683856	-1.84997898397547	0.0643165786844452	0.0941913054134281
Varpa_0274.t01	24.84888431362	-1.73234154216629	0.936651276798647	-1.84950534428054	0.0643848768241083	0.0942692350688503
Varpa_0450.t01	4524.1899517153	-0.393137494704082	0.212795581308968	-1.84748899524031	0.0646763015996879	0.0946737429600491
Varpa_0165.t01	562.008350893997	0.292205044407925	0.158264295629016	1.84631058601415	0.0648471215471682	0.0949015603157504
Varpa_3845.t01	200.117363269207	0.523439324853841	0.283531508941876	1.84614163980324	0.0648716421477885	0.0949152169940366
Varpa_1955.t01	374.002152529253	0.297516055546798	0.161276864904849	1.84475346617339	0.0650734093829665	0.0951881402701679
Varpa_1778.t01	1723.39552551661	0.262384040450324	0.142278129628624	1.84416284593564	0.0651594112471604	0.0952916360597954
Varpa_5478.t01	1461.99027759148	0.228516688617475	0.124001915682368	1.84284805085449	0.0653511988935625	0.0955497524300122
Varpa_0942.t01	120.774057193304	-0.80018128514659	0.434624049859852	-1.84108837374419	0.0656086091445933	0.0959036721741669
Varpa_1701.t01	178.728258474944	0.782010120811613	0.425223920948407	1.83905486565159	0.0659071166214483	0.0963174863815319
Varpa_2049.t01	836.608302057471	-0.330817496846163	0.179933204414376	-1.8385572464119	0.0659803345284136	0.096401943060102
Varpa_0651	71.2009250773842	-0.740075371477859	0.40298214018294	-1.83649670216623	0.0662842293928673	0.0968130976891338
Varpa_4124.t01	76.0422690028928	-1.00157495084716	0.545389659073782	-1.83643920302431	0.0662927260380547	0.0968130976891338
Varpa_1785.t01	1027.33655301209	0.285567317572901	0.155519410119916	1.83621656841875	0.0663256332054437	0.0968385238086023
Varpa_5952.t01	1156.18995593183	-0.347949135841642	0.189616197513508	-1.83501800164964	0.0665030222200471	0.0970748390219748
Varpa_2903.t01	3901.15925045594	0.565584515964856	0.308507595104571	1.83329203215612	0.0667591536791007	0.0974259578095984
Varpa_0307.t01	1084.43054103406	0.627551850991281	0.342383306177256	1.83289266640351	0.0668185345747603	0.0974898488343864
Varpa_2455.t01	651.630659958924	0.544343079065351	0.297045446250955	1.8325245713596	0.0668733043993514	0.0975469839382696
Varpa_4933.t01	16.0924133502532	-1.80642014020124	0.986309751776653	-1.83149374417856	0.0670268805933806	0.0977253795679038
Varpa_5440.t01	122.832240796641	-0.885980517660891	0.483747392044582	-1.83149414804336	0.0670268203674019	0.0977253795679038
Varpa_5197.t01	26.2390154820682	-0.858654747466461	0.468862079481749	-1.83135891137873	0.0670469899044111	0.0977318964106986
Varpa_1235.t01	1238.31814764087	-0.534591108186384	0.292243209453458	-1.82926785257442	0.067359492057487	0.0981416334500434
Varpa_3815.t01	155.010998097263	0.677614882408982	0.370416318636326	1.82933323484126	0.067349702762105	0.0981416334500434
Varpa_2983.t01	61.8005676072834	-1.37299395917822	0.751271625993863	-1.82755998186658	0.0676156163589619	0.0984918383746277
Varpa_1264.t01	1420.8659855875	-0.438356242426767	0.240064960072059	-1.82599010824065	0.0678517518504591	0.098812770289797
Varpa_3684.t01	1594.46982470876	0.354055961920087	0.193950976276739	1.8254920326614	0.0679268124119611	0.098889244085872
Varpa_5927.t01	366.263692643529	0.473441610121079	0.259358713787337	1.82543167032082	0.0679359137238996	0.098889244085872
Varpa_5002.t01	900.032940811503	-0.572799681517009	0.313858495200966	-1.82502525907492	0.067997217703267	0.0989554293031476
Varpa_2822	154.216604043107	0.383405113365366	0.210140057857177	1.82452178454214	0.0680732260074222	0.0989968790598979
Varpa_3135.t01	699.653681052161	-0.473025147375489	0.259251328987773	-1.82458137909024	0.0680642255220572	0.0989968790598979
Varpa_4231.t01	43.4841376560206	-1.26757386186618	0.69473454169381	-1.82454417593193	0.0680698441508182	0.0989968790598979
Varpa_4272.t01	402.180877342702	0.304817455276881	0.167108298724068	1.82407132143809	0.0681412905141677	0.0990728069853499
Varpa_4386.t01	296.029189533687	-0.400899897786446	0.220129124121519	-1.82120334774573	0.0685759517872926	0.099681582395625
Varpa_3654.t01	1038.72574514615	0.238145372512555	0.130817402334416	1.82044107483323	0.0686918620837222	0.0998268479444604
Varpa_0893.t01	61.1808873681925	-0.832638233982369	0.457468842125047	-1.82009823907258	0.0687440457399733	0.0998794563657505
Varpa_4667.t01	156.768886135917	0.474172604251305	0.260676777803844	1.81900592851471	0.0689105256062651	0.100098064740481
Varpa_1722.t01	566.653529688658	-0.396117391990922	0.217846933071632	-1.81832898175653	0.0690138657239126	0.100201590824519
Varpa_2128.t01	175.837575286231	-0.349636090431707	0.192274307523408	-1.81842335013554	0.0689994521736199	0.100201590824519
Varpa_1251.t01	2906.60772713317	0.280521423849765	0.154373038160582	1.81716591959512	0.0691917116301901	0.100436470610234
Varpa_2924.t01	179.904368067957	-0.368007191818458	0.202633092323268	-1.81612582426251	0.0693510731439739	0.100644416181303
Varpa_0278.t01	32.5603573341524	-1.56840886271489	0.863709359411811	-1.81589888499412	0.0693858843956234	0.100658283345502
Varpa_3045.t01	288.91393804085	-0.925399949055914	0.509622575463044	-1.81585352300199	0.0693928443994918	0.100658283345502
Varpa_0716.t01	71.0797325919461	-0.987370718464006	0.543793703054716	-1.81570826016839	0.0694151362970288	0.100667251501539
MSTRG.3901.1	1599.53574706892	-0.786537999162582	0.433281524029468	-1.81530472808503	0.0694770928106059	0.100733724587813
Varpa_4885.t01	301.176253939517	0.559513899285402	0.308769889196705	1.81207403591404	0.0699747576033861	0.101431746755639
Varpa_1431.t01	186.630557853914	-0.742587151609385	0.410167067101549	-1.81045045097571	0.0702259616010641	0.101772271346255
Varpa_4515.t01	729.312322433365	-0.406398344142208	0.224547250096212	-1.80985669594296	0.0703180130393474	0.101882045787823
Varpa_2033.t01	559.833820440477	0.476973467320845	0.263769691235705	1.80829520285794	0.0705605680981448	0.102209779797243
Varpa_3011.t01	125.093420272244	-1.08458980629382	0.600169251658548	-1.8071399081119	0.0707404675645786	0.102446623826431
Varpa_1236.t01	829.989003318532	-0.295072843723151	0.16330433232587	-1.80688925713458	0.0707795478935573	0.102479470525218
Varpa_1038.t01	933.709850031482	-0.306067911459276	0.169410310196695	-1.80666637764794	0.0708143130911806	0.102506055711556
Varpa_3491.t01	57.1011697539331	-1.40517617722175	0.777975101882526	-1.80619684848723	0.0708875970314262	0.102540878205875
Varpa_4563.t01	552.39686213933	-0.481609722809001	0.266635172386943	-1.80624978504368	0.0708793316038688	0.102540878205875
Varpa_4697.t01	1182.61268053527	-0.214605030210725	0.118807973999104	-1.80631840597116	0.0708686184203841	0.102540878205875
Varpa_0497.t01	456.642032037347	-0.359752600173505	0.199223932680228	-1.80576999627319	0.0709542739239486	0.102613575040675
Varpa_3373.t01	394.341559689023	-0.360411240231591	0.199725525034365	-1.80453269640713	0.0711478382432631	0.102869699486847
Varpa_0717.t01	96.9706360952679	-0.572771741621543	0.317567798303135	-1.80362034400856	0.0712908445879261	0.103028789969924
Varpa_1417.t01	852.137708186131	-0.32846840195213	0.182114196758384	-1.80363973703774	0.0712878023857097	0.103028789969924
Varpa_1347.t01	163.520005015129	0.444068733499452	0.246243671092647	1.80337115479559	0.0713299445967819	0.103037638415462
Varpa_4042.t01	492.403398603444	0.402290372236187	0.223064546810455	1.80347069038285	0.0713143244681825	0.103037638415462
Varpa_0572.t01	57.8485018416388	0.63229617874384	0.350871229951969	1.80207473502571	0.071533648099352	0.103308011780183
Varpa_0801.t01	435.246831261907	0.671067998521084	0.372460163260505	1.80171751160332	0.0715898615047542	0.103365306040483
Varpa_3562.t01	47.0983796182072	-1.19576962583031	0.663762506860592	-1.80150221422714	0.0716237586167915	0.103390359805112
Varpa_2953.t01	26.8084373205569	-1.13037593664386	0.627612361351268	-1.80107341131734	0.0716913099072496	0.103440082108151
Varpa_3512.t01	4360.81332090227	0.322776703628565	0.179211525955236	1.80109343920875	0.0716881536599219	0.103440082108151
Varpa_4313.t01	2183.03074768545	0.208106041797302	0.115680937678922	1.79896572393726	0.0720241028280421	0.103896264675077
Varpa_5000.t01	1705.57948298403	0.355851540250704	0.197869163746846	1.79841837662982	0.0721107327834915	0.103997223439658
Varpa_2234.t01	750.804292896997	0.28700749977049	0.159785989549167	1.79619940759685	0.0724628089187397	0.104480870542964
Varpa_5455.t01	667.864875784882	-0.580768861038459	0.323590626362565	-1.79476416720347	0.0726912821490481	0.104786118142884
Varpa_5821.t01	2747.60549709016	0.219100428953811	0.122314786031448	1.79128326233166	0.073247850677127	0.105564072620241
Varpa_0773.t01	3919.30144917398	0.414130905734977	0.231402160242799	1.78965877112145	0.073508784181763	0.105915700334756
Varpa_0415.t01	904.464258997742	-0.385674824859379	0.215677935828006	-1.7881978672447	0.0737440902757607	0.106230248993368
Varpa_2527.t01	393.672177118831	-0.569594335892042	0.318583097448422	-1.78789879455001	0.0737923374329947	0.106271904775695
Varpa_5707.t01	404.073032156653	0.334881451654963	0.187314010530515	1.78780781376953	0.0738070197994108	0.106271904775695
Varpa_4643.t01	85.6069656561979	-0.963156510852413	0.53880759481088	-1.78757040570388	0.0738453436691382	0.106302592165041
Varpa_3836.t01	92.9385842443515	0.576608128672674	0.322728348092404	1.78666712137596	0.0739913061135606	0.106488178697292
Varpa_5646.t01	426.978884190811	-0.31804278506526	0.178044521917257	-1.7863104219127	0.0740490103839499	0.106546687978195
Varpa_4111.t01	171.867612042701	0.482834305103795	0.27044784546155	1.78531392727416	0.0742104110586	0.106754341322558
Varpa_2097.t01	381.431313174245	0.261291945897886	0.146375329667171	1.78508186107599	0.0742480397022457	0.106783889551055
Varpa_5827.t01	66.7587126586682	1.07926210595165	0.605017635440412	1.78385230897612	0.0744476671027998	0.107046357967187
Varpa_4822.t01	1293.70408439228	0.321613734304392	0.180430376844703	1.78248108732382	0.0746708126909085	0.107342514033928
Varpa_5941.t01	3843.29077022932	0.507651698208675	0.284909602112511	1.78179918979425	0.0747819844460955	0.107477603680692
Varpa_5038.t01	287.076382486761	-0.548325589139805	0.307790951239603	-1.78148703505242	0.0748329210397942	0.107526080381162
Varpa_5752.t01	4973.1858345072	0.687209259700756	0.385928791349419	1.7806633635648	0.0749674616443792	0.107694636279477
Varpa_0885.t01	208.012210655759	-0.606244679167303	0.340501593736265	-1.780445937169	0.0750030095628831	0.107720939268779
Varpa_R0062.r01	241404.329007047	-0.930642290416122	0.522804547859333	-1.78009601145727	0.075060249231607	0.107778377171028
Varpa_5416.t01	26.7258859728013	-1.3658465342305	0.767497646382651	-1.77961006221709	0.0751397983304625	0.107867815246281
Varpa_2451.t01	66.1610591711907	-0.992613767708314	0.558047362631011	-1.77872674288517	0.0752845725460535	0.108050825411182
Varpa_4457.t01	57.7755088766566	0.542124299714001	0.304924460185282	1.77789705484627	0.0754207640316717	0.108221436150153
Varpa_1507.t01	126.142118802615	-0.540285637402297	0.304010138759895	-1.77719611459739	0.0755359785085332	0.10836187550501
Varpa_5412.t01	27.2913770883595	-1.2225826151911	0.689026987595755	-1.77436100065848	0.0760034563880777	0.109007481975923
Varpa_3959.t01	204.251351238425	-0.537545077615425	0.303595501571383	-1.77059631922456	0.076627854482178	0.109877802354091
Varpa_3193.t01	1773.33509535973	-0.331815912217739	0.187510767673882	-1.76958324225322	0.0767965924976069	0.110094495645227
Varpa_0563.t01	74.1964201398464	0.566820519121871	0.320353067953226	1.76936191915799	0.0768334963389854	0.110117779172688
Varpa_5653.t01	188.750783653249	0.56147946547126	0.317350115244707	1.76927449683863	0.0768480772879007	0.110117779172688
Varpa_5134.t01	122.184095019364	0.488327208796108	0.276329713692789	1.76719036932456	0.0771963520281311	0.11059147267854
Varpa_1022.t01	1454.26111133964	-0.279557420575523	0.158243406668579	-1.76662918513263	0.0772903499594001	0.110700755648932
Varpa_1777.t01	5937.49194897519	-0.39134317884885	0.221550313554185	-1.7663851274719	0.0773312585220887	0.110733967576657
Varpa_0616.t01	160.369041383129	0.372509250378893	0.210900623191602	1.76627856637707	0.0773491256578206	0.11073417783178
Varpa_0519.t01	1616.06855585392	-0.290727319341822	0.164611948322936	-1.76613740559994	0.0773727993128637	0.110742698787468
Varpa_1299.t01	343.46192330102	-0.496330149808442	0.281175865276798	-1.76519470943866	0.077531047473654	0.110943786503976
Varpa_0236.t01	47.7988557384001	-1.36537830782849	0.774212650681294	-1.76357013364091	0.0778043797619164	0.111296242182743
Varpa_1580.t01	13302.8017136388	0.329870787430464	0.187052572019725	1.76351912122159	0.0778129752114584	0.111296242182743
Varpa_3481.t01	22.3131643485201	-1.62843538966397	0.924393833221686	-1.76162511165676	0.0781326582668965	0.111702352209983
Varpa_6012.t01	1051.18114237639	0.298900249516527	0.169665591291716	1.76170222400964	0.0781196219027394	0.111702352209983
Varpa_3453.t01	1206.30869593258	-0.539781288742291	0.306430512005615	-1.76151286374641	0.0781516376997142	0.111703930463292
Varpa_3236.t01	64.9365378164916	-0.688431865512748	0.390943710417079	-1.76094881991654	0.0782470658486486	0.111814752912921
Varpa_4070.t01	150.248765058174	-0.402002377086389	0.228530858199988	-1.75907262700863	0.0785651735583933	0.112243660166072
Varpa_1219.t01	1953.7805085971	-0.255192781473485	0.14519409554594	-1.75759751465059	0.0788160165387635	0.112550568407389
Varpa_5712.t01	220.016014700938	-0.899438643774353	0.511728234957766	-1.75764904558879	0.0788072427281351	0.112550568407389
Varpa_4781.t01	8346.34189569352	0.502480652824773	0.286417241666132	1.75436593796438	0.0793678239416788	0.113312664338942
Varpa_4459.t01	103.894340840355	0.555241461392455	0.31655925418645	1.75398903696375	0.0794323856759181	0.113378935150482
Varpa_5319.t01	2389.46030933132	-0.211770448543643	0.120856880922674	-1.75224155155168	0.079732281577549	0.113781006526171
Varpa_2239.t01	513.789292869555	0.428785477231464	0.244895846808132	1.75088913438129	0.07996500878789	0.114087063907654
Varpa_0614.t01	337.787271339227	0.286148842694184	0.163454162420818	1.75063662164494	0.0800085228874659	0.114105975366219
Varpa_4581.t01	47.872234488234	-0.733209491996845	0.41883318115405	-1.75060029861188	0.0800147838141736	0.114105975366219
Varpa_3728.t01	2066.9219370236	0.409903909242881	0.234240010365536	1.74993122909795	0.0801301811798124	0.114218408346863
Varpa_R0005.r01	242540.212884853	-0.919057008921773	0.525186602887033	-1.74996278250354	0.0801247359883898	0.114218408346863
Varpa_2613.t01	501.481296683488	0.239467908467856	0.137077196566589	1.74695656510255	0.0806448727065529	0.114925840260718
Varpa_4444.t01	220.035919447989	0.329867657391655	0.188873669522486	1.74649890705059	0.080724296823903	0.115012797732004
Varpa_R0012.r01	215117.276114736	-0.508245412859898	0.291046006560361	-1.74627172819322	0.0807637460897772	0.115042773949172
Varpa_3368.t01	216.752033310272	-0.418372067607779	0.239779697663839	-1.74481856338946	0.081016456441921	0.115350156369461
Varpa_5213.t01	155.542296497546	0.383124283312726	0.219569411869056	1.74488914485597	0.0810041672673628	0.115350156369461
Varpa_3639.t01	388.186452731705	0.391099252488565	0.224207115518856	1.74436592515581	0.0810953027760514	0.11543611550058
Varpa_1615.t01	377.888654475406	0.381028693019944	0.218772707312597	1.7416646605534	0.0815671396996557	0.116081315414063
Varpa_2459.t01	482.345932514586	-0.436251802038901	0.250699472667039	-1.74013849091058	0.0818347029719227	0.116435578067292
Varpa_0593.t01	12.9057439949998	-1.65642083070407	0.952112013292796	-1.73973314859822	0.0819058858461254	0.116510330219084
Varpa_5112.t01	259.170926042676	-0.291745287970784	0.167944596251633	-1.73715198036893	0.0823603483048745	0.11712358613113
Varpa_5329.t01	1776.45938268762	-0.440081698982333	0.253346857044874	-1.73707187101351	0.0823744856851199	0.11712358613113
Varpa_0587.t01	198.108174253608	0.598168450141394	0.344558918910342	1.7360411160828	0.0825565647953321	0.117355771930398
Varpa_3634.t01	297.228907811871	-0.366841849154035	0.21132973549836	-1.73587426439987	0.0825860691949028	0.117371013508971
Varpa_1508.t01	148.437722138001	0.413722542728	0.238474698959945	1.73486975571144	0.0827638772380315	0.117596968817749
Varpa_2572.t01	355.096696812743	0.630638189554733	0.363769621064381	1.73361972258569	0.0829855786977895	0.1178851741947
Varpa_4708.t01	3759.95867978877	-0.82007299850452	0.473847661920417	-1.73066802773895	0.0835109908361444	0.11860458675797
Varpa_2923.t01	4807.66818067789	0.455836942059426	0.263495677780717	1.72995984563655	0.0836374496656423	0.118757196764508
Varpa_0400.t01	513.162955878749	-0.2792275934112	0.161571595556127	-1.72819728894861	0.0839528596267561	0.119177969061245
Varpa_3273.t01	20.0655979564262	-1.68497052499971	0.975200114662539	-1.72782026956875	0.0840204521977252	0.119241950118152
Varpa_5844.t01	227.983919817467	-0.837155548612863	0.484539867843787	-1.72773306010551	0.0840360935062159	0.119241950118152
Varpa_4610.t01	66.8687261458679	-0.954720572240607	0.553602152594823	-1.72456080195078	0.0846066526468902	0.120024284311105
Varpa_3418.t01	407.785781962589	-0.330327956645672	0.191565409021861	-1.72436118990551	0.0846426592195799	0.12004811109014
Varpa_0410.t01	1043.27362660006	0.34661816944839	0.201203691419804	1.72272271449127	0.0849386806643574	0.12044062071059
Varpa_4214.t01	362.016553405422	-0.309762484737118	0.179842198687555	-1.72241268733195	0.0849947870042932	0.120492836658309
Varpa_1517.t01	128.581351603767	-0.769656351408714	0.447977731263954	-1.71806832727411	0.0857841531143325	0.121584298664428
Varpa_5294.t01	1304.79020448043	-0.25532234337944	0.148628008472922	-1.71786156595078	0.0858218686453356	0.121610171692676
Varpa_3645.t01	77020.7768750607	-0.193980069871495	0.11296318614465	-1.71719722585643	0.0859431422609692	0.121754408521604
Varpa_4909.t01	25.0410264736162	-1.17809457763416	0.688508883161795	-1.71108115878486	0.0870661317742506	0.123317374763665
Varpa_0086.t01	363.790374007137	-0.256429837068441	0.14991602816611	-1.71048980022545	0.0871753379624229	0.123444071363512
Varpa_3604.t01	5163.21216813924	-0.415376912907171	0.242887703574059	-1.71016032016013	0.0872362309853819	0.123502312511928
Varpa_3038.t01	355.312230157238	-0.854590060838346	0.500022228308147	-1.7091041406897	0.0874316607311106	0.1237509508287
Varpa_0389.t01	558.73999660206	-0.29780971218908	0.174408260666494	-1.70754361663268	0.0877210580595062	0.124132448327413
Varpa_3278.t01	7602.27936269995	0.276769581550615	0.162225213311919	1.7060824017439	0.0879927386231246	0.124488708095066
Varpa_4905.t01	305.30510409431	0.524516022116904	0.307498663559875	1.7057505747981	0.0880545289425788	0.12454792923544
Varpa_1952.t01	494.908309809965	0.271601648105807	0.159322871261054	1.70472478907804	0.0882457643386021	0.124790174553502
Varpa_4683.t01	989.453612106386	0.285113923812037	0.16730058285168	1.70420161694717	0.0883434272427872	0.124900017384656
Varpa_3265	45.3976510950806	-0.687933195207173	0.403758444130704	-1.70382367281086	0.0884140339758344	0.124971567137523
Varpa_3108.t01	970.990384090153	0.364398759527195	0.213954462282164	1.7031603624449	0.0885380622006802	0.125118577723214
Varpa_3988.t01	965.324989068721	0.40543220134524	0.238215153927899	1.70195806043453	0.0887632305108077	0.12540841678997
Varpa_4359.t01	1540.93944779966	-0.31888539181982	0.187419564449394	-1.70145199492193	0.0888581448506934	0.125514138149182
Varpa_0500.t01	257.834413649143	-0.520365747435712	0.305894963247308	-1.70112558216596	0.088919408066098	0.125572289492666
Varpa_2878.t01	51.7191288892511	-1.36193525020623	0.801229691086963	-1.69980626698769	0.0891673723404683	0.125894014856662
Varpa_4309.t01	87.2763886874761	-0.886234677892712	0.521509313155072	-1.69936500756064	0.0892504309058444	0.12598281968164
Varpa_1311.t01	129.489641931614	-0.607647673252339	0.357975707195247	-1.6974550536216	0.0896106617367254	0.126462742816802
Varpa_1308.t01	479.84511274627	0.274915575986458	0.161974603043625	1.69727581250755	0.0896445278819179	0.126481972168459
Varpa_2309.t01	38.4671618142053	-0.90029170939555	0.53054068173292	-1.69693246982475	0.0897094284545694	0.126544970296299
Varpa_2768.t01	9.30974051811802	-1.79978645756784	1.06079588761397	-1.69663785331603	0.0897651486831979	0.126594993031213
Varpa_1959.t01	877.892487920795	-0.316867399023837	0.186822189549949	-1.69609081119949	0.0898686835560642	0.126712410546445
MSTRG.3985.1	68.134645862197	-1.12049227198905	0.660816722290787	-1.69561730838886	0.0899583777480183	0.126753078364682
Varpa_1277.t01	258.227777261815	-0.428030045105824	0.252423068580103	-1.69568513493446	0.0899455251526979	0.126753078364682
Varpa_4334.t01	4409.80236171094	0.367464996026587	0.216702544714837	1.69571149480566	0.0899405305639139	0.126753078364682
Varpa_5785.t01	158.960688322177	-0.645101930309693	0.380513901576803	-1.69534392209186	0.0900101972827829	0.126797502890016
Varpa_2812.t01	2590.12278466821	-0.359121952978563	0.211928741508229	-1.69454105385993	0.0901625173914768	0.126983450795433
Varpa_5696.t01	9.97422104166912	-1.66935222585683	0.985309116182468	-1.69424214029872	0.090219280218113	0.127034763876293
Varpa_R0032.r01	174979.609854782	-0.499836696521595	0.295182321248149	-1.69331514979653	0.0903954959484232	0.127254213602545
Varpa_4431.t01	94.247717489576	0.677406974163305	0.400093698605548	1.6931208277568	0.0904324705729183	0.127277592029317
Varpa_2982.t01	187.657046716573	-0.429121647527804	0.253771243009359	-1.69097823078393	0.0908409604404719	0.127823724790027
Varpa_0605.t01	318.058541516794	0.452907397765959	0.267918070444529	1.69046976568059	0.0909381177521505	0.127931629408642
Varpa_3773.t01	962.048975448638	0.270873235385792	0.160281289552777	1.68998662377619	0.0910305137254537	0.128032788717164
Varpa_1442.t01	1619.90691498769	0.579422469972445	0.343044907526609	1.68905719705954	0.0912084694059961	0.128254213617927
Varpa_R0040.r01	266.725781163312	0.483415896607399	0.28622340387159	1.68894608221582	0.0912297630723352	0.128255295711816
Varpa_1591.t01	583.587935313962	0.257533716846967	0.152743369749108	1.68605496441505	0.0917852131697182	0.128989569912802
Varpa_3191.t01	3425.9287384238	0.390709641183502	0.231735877275812	1.68601273905671	0.091793345719672	0.128989569912802
Varpa_2888.t01	306.765813693913	-0.959148251656484	0.5693006092765	-1.68478346242318	0.0920303567204414	0.129293547469883
Varpa_2755.t01	3043.66389005819	0.289088367336772	0.171681771862736	1.68386174140785	0.0922083916901567	0.129514551510854
Varpa_2745.t01	59.9062455214435	0.600928537773927	0.357431061154899	1.68124319087508	0.0927156873462342	0.130197827017217
Varpa_5930.t01	7277.32775267822	-0.392100484724433	0.233423106511779	-1.67978436489811	0.0929992782715963	0.130566724313459
Varpa_3819.t01	137.399241521992	0.408043304316077	0.243054373754315	1.67881490060548	0.0931881236796687	0.130802467402123
Varpa_2030.t01	9.09510134412397	1.50896451439773	0.898962084978559	1.67856302241459	0.0932372382598087	0.130842017041443
Varpa_0159.t01	279.509611642409	-0.425661698130354	0.253654749714296	-1.67811443944889	0.0933247604062866	0.130906044394811
Varpa_4604.t01	58.9629682772201	-0.951987400028229	0.567287745090796	-1.67813849015169	0.0933200662487867	0.130906044394811
Varpa_3571.t01	230.536947566796	0.341959897475072	0.203837190519882	1.67761288606319	0.0934226955523516	0.13101400909036
Varpa_1851.t01	93.155832222652	-0.889860729735497	0.530887825309009	-1.67617467817715	0.0937039825576304	0.131378996410732
Varpa_4860.t01	704.53568287995	-0.271874878193109	0.162428060454302	-1.67381718055791	0.0941665347451345	0.131997908394425
Varpa_1042.t01	129.657801397235	-0.567008292326655	0.33883380170869	-1.67341124016351	0.0942463666100255	0.132075724622642
Varpa_5276.t01	190.235215018162	-0.790052169273827	0.472146495775482	-1.67331998933127	0.0942643193818183	0.132075724622642
MSTRG.3392.1	185.513065723094	-0.749678682095556	0.448090452702859	-1.67305212055631	0.0943170359651583	0.132119963628396
Varpa_3454.t01	485.817426904954	-0.578253556801715	0.345958978805446	-1.67145121886518	0.0946325863356724	0.132532279697807
Varpa_1021.t01	1460.72452342314	-0.257998212261253	0.154712006859352	-1.66760303546316	0.0953945552867938	0.133569477030512
Varpa_1093.t01	1689.82551712512	0.355325197845308	0.21310542582197	1.66736814172976	0.095441224643265	0.133604886378979
Varpa_3255.t01	294.619071056533	-0.359581356770621	0.215765016376699	-1.66654151265577	0.0956056070685072	0.133805025435857
Varpa_3475.t01	32.5109267798573	-1.57264997540098	0.945122854946726	-1.66396354417821	0.0961197149361112	0.134494424235504
Varpa_2925.t01	66.4928506236224	-0.81908361595202	0.49294229730642	-1.6616216957395	0.0965886504348953	0.135120321595626
Varpa_2753.t01	336.224935418645	0.333676403521816	0.201181954000329	1.65858019015597	0.0972004163289826	0.135945703142304
Varpa_3022.t01	3790.00029169921	-0.806802965880129	0.486643897797971	-1.65789187849854	0.0973392917160266	0.136109472797818
Varpa_2417.t01	19.126990806058	-0.954155467325411	0.57557855335529	-1.65773283553259	0.097371403149043	0.136123914603662
Varpa_3818.t01	101.529415836916	-0.709821970114197	0.428507014286729	-1.65650023558128	0.0976205573911021	0.13644170501834
Varpa_4294.t01	849.325119823726	-0.373105405797609	0.225592187060383	-1.65389329594886	0.098149195043998	0.137149892627447
Varpa_4122.t01	113.541795759525	-0.776014948589066	0.469267120024422	-1.65367424112024	0.0981937191313599	0.137181433233147
Varpa_4385.t01	123.296466064322	0.680139280562753	0.41183107766714	1.65150062111746	0.0986363940311227	0.137769071591526
Varpa_2891.t01	61.9958999887871	0.976138243734984	0.591470598322106	1.65035801695657	0.0988697325385637	0.138064124834298
Varpa_4271.t01	240.453564293215	-0.289151658480143	0.175238776931356	-1.65004380619141	0.0989339767173741	0.13812297151628
Varpa_3107.t01	704.635136519754	0.257225566012829	0.155942187560821	1.64949312329292	0.0990466508439844	0.138249390467737
Varpa_1391.t01	3715.16608362815	0.236791192927665	0.143574457596316	1.64925709553049	0.0990949753576446	0.138255079484242
Varpa_2096.t01	1994.80254017577	-0.222526017837781	0.134922318206546	-1.64928990841328	0.0990882560957493	0.138255079484242
Varpa_5831.t01	41.877264479127	-0.772357271848283	0.468484530970113	-1.64862918792415	0.0992236252838675	0.138403668392609
Varpa_0311.t01	183.942805143828	0.590914045498355	0.359004900252473	1.64597765958846	0.0997683586004679	0.139132442065236
Varpa_5341.t01	147.01520283373	-0.629698640592326	0.383109512695649	-1.64365180118243	0.100248147272276	0.139770341879619
Varpa_4092.t01	79.4372701989388	0.470923949341388	0.286719277106567	1.64245653132822	0.100495427572072	0.140083856100351
Varpa_5982.t01	3626.69478383365	0.518290032430206	0.316411801800631	1.63802370670351	0.101416748544669	0.141336588237207
Varpa_2220.t01	300.429483975331	-0.431272385347447	0.263395676647028	-1.63735559686269	0.101556190381389	0.141499360912665
Varpa_0276.t01	107.634945994409	-0.77779601566941	0.475676831044118	-1.63513537954358	0.10202067094077	0.142086143495081
Varpa_1288.t01	737.332964213461	-0.275732694807528	0.16863093878129	-1.63512518402775	0.102022807787235	0.142086143495081
Varpa_6009.t01	1022.26293986383	-0.300244021831006	0.183644488134808	-1.63491986544462	0.102065847453379	0.142114411928735
Varpa_0260.t01	1022.31400703071	0.288992636417967	0.176829364538733	1.63430229572908	0.102195391887553	0.142263088417313
Varpa_4133.t01	662.551602107379	0.229334509001159	0.140369348536841	1.63379335582631	0.102302247922134	0.142380121885393
Varpa_1736.t01	231.694228026187	-0.545603330195019	0.334128183616756	-1.63291621882704	0.102486618540844	0.14260496086879
Varpa_1463.t01	1060.45994391159	0.25142503571334	0.154010448471593	1.63251934013889	0.102570127644116	0.142689387276955
Varpa_2947.t01	1663.07069548589	0.226740788609828	0.138909368034816	1.63229299663215	0.102617777875608	0.14272390250271
Varpa_0241.t01	464.602520839044	0.298805908854076	0.183219897221665	1.63085949389313	0.102919970445755	0.143112348757348
Varpa_1366.t01	198.816069359307	0.557365557345192	0.341897740932586	1.63021129015032	0.103056848567684	0.143270800155608
Varpa_0718.t01	153.178092044823	-0.775055373258147	0.476355347335062	-1.62705295026946	0.103725852445832	0.144136724913055
Varpa_5074.t01	1041.96178750773	0.236564848561488	0.145394314526787	1.62705707806686	0.103724975843136	0.144136724913055
Varpa_3799.t01	246.676445720605	0.295966351755427	0.18201131656227	1.62608763754626	0.103931013513191	0.144389707301897
Varpa_4396.t01	62.8634653855171	-1.09225044446593	0.672766019032256	-1.62352201741266	0.10447786060808	0.145117170691241
Varpa_2661.t01	222.708134160818	0.403146269651342	0.248460847127564	1.62257464027868	0.104680365293517	0.145366133937597
Varpa_2887.t01	267.164172104304	-0.814387258642703	0.502305013687907	-1.62130027861657	0.104953255317527	0.145712706616136
Varpa_0772.t01	2622.75991849229	0.334146469025032	0.206113336169095	1.62117830527424	0.10497940410295	0.145716636214868
Varpa_2107.t01	9.93532588943024	-1.41843122409886	0.87609710617239	-1.61903425328717	0.105439893370836	0.146323316383378
Varpa_1823.t01	955.328855573893	-0.250738384801786	0.155231517922701	-1.61525435141749	0.106255624734401	0.14739034198709
Varpa_4650.t01	67.5410007162104	-1.10730246895779	0.68552889395837	-1.61525280512106	0.106255959457808	0.14739034198709
Varpa_4419.t01	288.878868518775	0.256643818117514	0.159059982690892	1.61350337008562	0.106635191674051	0.147883558093906
Varpa_4060.t01	43.8951038906311	-1.30239672740713	0.807787577529067	-1.61230101036094	0.10689645357296	0.148212988324258
Varpa_0768.t01	3844.5461282285	0.255387577982124	0.158520111482205	1.61107367131011	0.107163666130386	0.148550521217564
Varpa_3195.t01	308.036103530029	0.414494334783355	0.257346150347018	1.61064905857123	0.107256234642483	0.148645866107979
Varpa_2766.t01	400.727742107862	0.344514033926001	0.214325654683607	1.60743255134146	0.107959514227096	0.149587362395815
Varpa_3148.t01	1003.49009252834	0.31456825010254	0.195788005155735	1.60667784449985	0.108125056214825	0.149783523894135
Varpa_1363.t01	240.010506819359	0.511691386013953	0.318545174404782	1.60633852630188	0.10819954977524	0.149853498791107
Varpa_0733.t01	66.0130815726682	-1.05273631878667	0.65714651288365	-1.6019811383722	0.109159780473535	0.151149893237119
Varpa_5693.t01	31.5142207268754	-1.08456846280028	0.677270642682641	-1.60138118271944	0.109292517926744	0.15130016493669
Varpa_3716.t01	4668.09794332352	0.365326137004634	0.228248660326208	1.60056202074754	0.109473959826054	0.15151777961307
Varpa_4913.t01	44.8495724673599	-1.09539000017744	0.684542110720426	-1.60017913145566	0.109558850272404	0.151601695162147
Varpa_4499.t01	74.2449603639445	-0.778514648001693	0.487299947625977	-1.59760872496386	0.110130083460873	0.152358399722603
Varpa_0040.t01	483.663940342032	0.283653550259906	0.177564462018913	1.59746802392077	0.110161419899614	0.15236801968851
Varpa_3902.t01	74.9393620892748	-0.75486680080547	0.472657713867474	-1.59706861574065	0.110250413059954	0.152457364729289
Varpa_1384.t01	4649.87115185319	-0.275178611290785	0.172419714754618	-1.59598113059409	0.110493006266373	0.152759025698798
Varpa_3275.t01	120.90139023133	-0.650699536257864	0.408065421955678	-1.59459611436653	0.110802582078213	0.153153137670151
Varpa_3218.t01	713.916047250927	-0.284900925284073	0.178863068303251	-1.59284377701181	0.111195241654648	0.153661889672689
Varpa_5308.t01	1452.1259775677	0.391173679232826	0.24575686161153	1.59171010187767	0.111449857461451	0.153979694732834
Varpa_3448.t01	749.997033944388	-0.383161896700843	0.240785615644062	-1.59129894730608	0.11154231361927	0.154073368215477
Varpa_2533.t01	2496.63695166388	0.315822207093521	0.198619327809281	1.59008798678838	0.111814973463858	0.154415860591303
Varpa_2453.t01	119.873193046771	-0.49751743933736	0.313360847077202	-1.58768220081684	0.11235821988476	0.155131797627013
Varpa_2452.t01	70.7303472182846	-0.682970333177132	0.430639709519167	-1.58594369743493	0.112752082071202	0.155641210705311
Varpa_4548.t01	259.394141202324	-0.637405311460592	0.401983422010576	-1.5856507421936	0.112818558809005	0.15569858082983
Varpa_2754.t01	4566.15928327845	0.365606270997929	0.231279374268044	1.58079929157109	0.113923936585224	0.157119354957906
Varpa_3147.t01	139.825330971905	-0.507480750217275	0.321037152107606	-1.58075396223044	0.113934304706064	0.157119354957906
Varpa_5012.t01	46.7938314681912	0.685183632316432	0.433470845424369	1.58069138801166	0.113948618446028	0.157119354957906
Varpa_5754.t01	1845.62975973469	-0.207140834320462	0.131041114481099	-1.5807316287007	0.113939413298328	0.157119354957906
Varpa_2195.t01	103.654577333254	-0.561638078264244	0.355527583972086	-1.5797313727093	0.114168397760272	0.157362111659232
Varpa_3589.t01	198.157177041915	0.382073177328762	0.241864024515338	1.5797023889534	0.114175038288199	0.157362111659232
Varpa_5131.t01	264.785947435413	-0.440815057943821	0.279117217392801	-1.57931876099017	0.114262960728488	0.157448564849465
Varpa_2635.t01	37.0980617276047	0.797381536596892	0.505499278310718	1.57741379821864	0.114700342556278	0.158016411074555
Varpa_2945.t01	494.116988338859	0.27034701626295	0.171598655317808	1.57546115826057	0.115150037244784	0.158600966000144
Varpa_1828.t01	765.976121097448	1.70854680986207	1.08549480000246	1.57397972782384	0.11549213617234	0.15899836218959
Varpa_3202.t01	2436.43954060202	0.318329204260247	0.202252311565168	1.57392121650821	0.115505664269155	0.15899836218959
Varpa_3501.t01	4499.8313212968	-0.26042054567486	0.165463904310858	-1.57388130516736	0.115514892677347	0.15899836218959
Varpa_2541.t01	42.8067838772549	-0.642124422315312	0.408518377651985	-1.57183729653978	0.11598828945301	0.159614803081229
Varpa_3630.t01	192.255364391489	-0.609105387910471	0.38775437845509	-1.57085366859634	0.116216642552527	0.159893835163087
Varpa_3482.t01	88.6835537119594	-0.86915839092055	0.5536586585643	-1.56984520602347	0.116451127706565	0.160153448562191
Varpa_5724.t01	168.694693509423	0.652834072981498	0.415865107790273	1.56982170601033	0.116456596298063	0.160153448562191
Varpa_4816.t01	213.069201400623	-0.292016984103873	0.186303913447804	-1.56742270572693	0.117015920104825	0.160887235365248
Varpa_1971.t01	143.227024892619	0.459573568743505	0.294155785636971	1.56234754230088	0.118206137771074	0.162487935532654
Varpa_0825.t01	436.765395660593	0.491963853460308	0.315126252373729	1.56116429448365	0.118484991194875	0.162799628402984
Varpa_5212.t01	344.888794809156	0.29791028405942	0.190825640778716	1.56116485627254	0.118484858677022	0.162799628402984
Varpa_5829.t01	324.215359103406	-0.585729344599194	0.375398384803284	-1.56028733289869	0.118691995450004	0.163048203905709
Varpa_2304.t01	70.6461447326613	-0.677458251879507	0.434352946517795	-1.55969530611151	0.118831901915022	0.163204517597136
Varpa_0731.t01	167.151117954584	0.483749153951891	0.31044992530126	1.5582195855981	0.119181203696284	0.163648284310718
Varpa_3153.t01	46.3783288982126	-0.837634541238006	0.537979892230759	-1.55699971938489	0.119470552036405	0.164009551774054
Varpa_3090.t01	68.3924487588075	-0.61224718272336	0.393608321357018	-1.55547316838362	0.119833420015075	0.164435450521345
Varpa_4277.t01	64.9420174627796	-0.659362314559806	0.42388171520679	-1.55553375129224	0.119819002757121	0.164435450521345
Varpa_4858.t01	1279.53294524475	-0.177908605190542	0.114521217268491	-1.55349907583886	0.120303949877314	0.165044869985365
Varpa_4061.t01	243.574807610265	0.421432053947887	0.271303764501346	1.5533586668894	0.120337471720156	0.165054622646895
Varpa_3297.t01	2029.45477449637	-0.39342480901234	0.25335051678556	-1.55288733571182	0.120450052849999	0.16517278478377
Varpa_1623.t01	2499.90674792444	-0.274834880495466	0.17709134013267	-1.55193856621995	0.120676923853255	0.165447586037514
Varpa_2562.t01	6930.35538112619	-0.267139128818803	0.172164760553819	-1.55164813031116	0.120746440085488	0.165506581288487
Varpa_2876.t01	43.8110150432546	-1.67573087146875	1.08091269515383	-1.55029252499459	0.12107132065553	0.165915500608861
Varpa_3252.t01	302.35138755879	0.535331866525446	0.346338730073597	1.54568871466292	0.122179764061862	0.167397795576097
Varpa_2175.t01	2010.2290864071	0.215603880241616	0.139510539057524	1.54543077317417	0.122242101611154	0.167446491224924
Varpa_3499.t01	272.789693462533	0.586196289031304	0.379477402105696	1.54474623726878	0.122407656124811	0.167636520518068
Varpa_3714.t01	1394.64889407091	0.235191323994027	0.152294972302811	1.5443144342703	0.122512177452286	0.167742900284692
Varpa_0365.t01	2221.4430192297	-0.394491297133066	0.25550436482138	-1.54397087270446	0.122595389048325	0.167820062686305
Varpa_1017.t01	438.286285368668	0.54153145208727	0.350872168702294	1.54338673850973	0.122736969381485	0.167977074390036
Varpa_2969	17.7778608064797	-0.788785565358365	0.511313435038754	-1.54266544022764	0.122911971254862	0.168179747837012
Varpa_5298.t01	1406.96083093431	0.34019907812532	0.220544590043816	1.542541025639	0.122942176504145	0.168184251526796
Varpa_2135.t01	165.962343829561	0.518504360376063	0.336177397207237	1.54235342614789	0.122987732682385	0.168209748639139
Varpa_1765.t01	645.25285902034	-0.221596585420694	0.143702446504747	-1.54205158513689	0.123061058648716	0.168273206891866
Varpa_3593.t01	193.033058474736	0.383227209475643	0.249252297447773	1.53750723022299	0.124169145863847	0.169751256290347
Varpa_0210.t01	1214.45762271883	-0.311802829757005	0.202924341875371	-1.53654720215135	0.124404230333139	0.170035440803103
Varpa_5722.t01	99.0091381512406	-0.85591692834592	0.557214922505351	-1.53606246670054	0.124523060543242	0.170160639697074
Varpa_1337.t01	2545.53024914968	0.368785934742538	0.24012063799025	1.53583606069509	0.124578593044175	0.170199306500448
Varpa_5801.t01	1393.17834023695	0.25360147210852	0.165217202362545	1.53495803392209	0.124794136756601	0.170456515976393
Varpa_4810.t01	1512.80576907353	0.186083703951724	0.121300405051489	1.5340732281375	0.125011638692047	0.170716287191128
Varpa_3626.t01	481.306729494683	0.367274261815827	0.239475028662724	1.53366413135749	0.125112302250044	0.17081642489852
Varpa_3235.t01	581.003608488718	-0.286545744531503	0.187112381707069	-1.53140985068589	0.125668131046567	0.171537822391874
Varpa_1662.t01	463.453631656765	0.836605029005764	0.546347902748272	1.53126794263769	0.125703185004873	0.171543457027448
Varpa_2893.t01	117.250315651604	0.708375267929183	0.462669887995787	1.53105980377879	0.125754613000918	0.171543457027448
Varpa_5010.t01	51.5248975262069	-0.743821156340571	0.485814267483084	-1.53108133318968	0.125749292645795	0.171543457027448
Varpa_3660.t01	838.159398799916	-0.194385325297908	0.127005688272089	-1.53052456108477	0.125886938738031	0.171686486288511
Varpa_1575.t01	906.767599190413	0.421048060322765	0.275342995732988	1.52917657920405	0.126220675056371	0.172104079953582
Varpa_3102.t01	1207.64844952995	-0.259288815289906	0.169813698264952	-1.52690164538641	0.126785470382386	0.17283647565871
Varpa_0242.t01	673.167862597718	0.225909158915457	0.148149287983538	1.52487509045984	0.127290255974393	0.173486763268044
Varpa_3526.t01	1766.67157519423	0.410751949379847	0.269716099119476	1.52290482741224	0.127782517877019	0.174081742797796
Varpa_4838.t01	3720.58650332778	0.253893839679027	0.166707358193189	1.52299120105306	0.127760906803054	0.174081742797796
Varpa_3695.t01	5120.13897554754	0.19026750065088	0.125003745934308	1.52209439188222	0.127985431005166	0.174320174008562
Varpa_2798.t01	1088.16037752966	-0.572061099460877	0.376032621180708	-1.52130710804998	0.128182787345583	0.174550934435073
Varpa_1819.t01	517.619317716438	-0.393605977987828	0.258927194275369	-1.52014151734572	0.128475412011411	0.174911296222071
Varpa_2041.t01	413.73831378113	0.345786259991681	0.227525276804321	1.51977074744565	0.128568603555358	0.175000044351434
Varpa_0626.t01	593.191983346236	0.226965001152831	0.149604859888089	1.51709644541367	0.129242335582294	0.175878779410662
Varpa_0081.t01	157.655836486507	0.72278770884605	0.476554264269048	1.51669550151793	0.129343580596825	0.175978235390716
Varpa_1351.t01	1657.04160091888	0.282347333319041	0.186219052386198	1.51621077274888	0.129466064926031	0.176106538903519
Varpa_3132.t01	379.009832751659	-0.341752807650253	0.225720154503236	-1.51405535053962	0.130011801669708	0.176810391432863
Varpa_2540.t01	3740.13814242772	0.318860679400353	0.210869682964601	1.51212196517544	0.13050283795454	0.177400964624303
Varpa_5996.t01	8516.33915208113	0.283161820414699	0.187251395544712	1.5122013888921	0.130482637821285	0.177400964624303
Varpa_5069.t01	334.116245480016	0.481460149804191	0.31879591396361	1.51024567353504	0.13098074829557	0.17801189562832
Varpa_2579.t01	41.549562567053	-0.835664848970329	0.55356117263796	-1.50961608269601	0.131141415180952	0.178191498905364
Varpa_1297.t01	194.733052783592	-0.554374065270131	0.367327139131972	-1.50921074489668	0.131244935200658	0.178293391319329
Varpa_1150.t01	12.2333861923298	-1.65116171168968	1.09466497390313	-1.5083717402616	0.131459411536301	0.178545938424331
Varpa_0217.t01	271.215106312696	0.529675557240253	0.351278923238583	1.50784895477633	0.13159318950419	0.178688796438871
Varpa_3466.t01	583.106972828047	0.468021738508442	0.310418524020776	1.50771201552752	0.131628248948891	0.17869757281808
Varpa_3472.t01	158.548215414063	-0.479753213477676	0.318450701357699	-1.50652270958196	0.131933041848092	0.179072454063581
Varpa_2701.t01	714.393082943529	-0.247567243423684	0.164385536676844	-1.50601596970396	0.132063074138835	0.179210021779279
Varpa_2864.t01	1591.31976462079	0.482574523833412	0.320512165748356	1.50563559017069	0.132160746882602	0.179303627283843
Varpa_4859.t01	525.940618090703	-0.202728840613527	0.134758221746725	-1.50438940189157	0.132481131504471	0.179699281695559
Varpa_5136.t01	316.445555160676	0.316148415861156	0.210249487544163	1.50368221846319	0.132663209818762	0.179907204461251
Varpa_5132.t01	332.013853491825	-0.508634321584188	0.338355544926588	-1.50325398596481	0.132773560880965	0.180017787360631
Varpa_R0060.r01	51.3871884163673	-0.601681084621678	0.400907448992624	-1.50079796754474	0.133407824540583	0.180838502289393
Varpa_1054.t01	185.705988477261	-0.549087894386684	0.366183093520772	-1.49949002043574	0.133746555726117	0.181216744359845
Varpa_3611.t01	1897.44977594583	-0.19582287072351	0.130583126379293	-1.49960317349672	0.133717225163243	0.181216744359845
Varpa_5733	376.612105096058	0.217979212655767	0.145379108881291	1.49938470756316	0.133773858494474	0.181216744359845
Varpa_1566.t01	2679.82576293079	-0.504984604808349	0.336831800127487	-1.49921891168594	0.133816850452131	0.181235695378277
Varpa_0310.t01	857.130623937252	-0.277097906447212	0.185177450652241	-1.49639119380467	0.134551743030425	0.182191515102302
Varpa_1769.t01	364.190770296872	-0.456440626911893	0.305059891682073	-1.49623283610022	0.134592990519993	0.18220788512986
Varpa_0890.t01	59.5420258146196	-0.935545019360801	0.626445892209449	-1.49341711869348	0.135328034664647	0.183163285384314
Varpa_0097.t01	126.466856660087	-0.751306672157977	0.503134413950496	-1.4932524019951	0.135371129851381	0.183181938163985
Varpa_2429.t01	104.297139312313	-0.764757653165315	0.512437778546958	-1.49239124276478	0.135596609434074	0.183447328935598
Varpa_2184.t01	3889.96065464019	-0.333342419749256	0.223424939156209	-1.49196603122357	0.135708050612433	0.183518634121856
Varpa_5862.t01	489.378169505957	0.291568185125861	0.195422440569945	1.49198927347089	0.135701957362331	0.183518634121856
Varpa_5101.t01	238.130122424043	0.280868711610976	0.18827240911894	1.49182088297144	0.135746107849053	0.183530382507299
Varpa_4685.t01	746.616934301749	-0.321784097819949	0.215853354855573	-1.49075328495707	0.136026280683805	0.183869398224767
Varpa_3159.t01	530.843859711387	-0.419072354336718	0.281576384850277	-1.48830788689738	0.1366697159735	0.184699190120761
Varpa_4546.t01	24.9727019295192	-1.12416273746679	0.75553824056768	-1.48789654461717	0.136778179094883	0.184805803494902
Varpa_4400.t01	265.240168552272	0.553918774972621	0.372735157462038	1.48609210556972	0.137254760141355	0.185409640320651
Varpa_4258.t01	464.453542235767	0.462861431966398	0.3114904047773	1.48595727145214	0.137290423337086	0.185417734046564
Varpa_5657.t01	479.280889563015	0.204033104258763	0.137396108884403	1.48499914528456	0.137544050520763	0.185720132174643
Varpa_0534.t01	3838.81068264335	0.531401711227469	0.3579999162887	1.48436266895362	0.137712732843815	0.185907726839706
Varpa_0463.t01	118.340840237646	-0.574951656347723	0.387588298420373	-1.48340819031677	0.137965992676973	0.186209392708078
Varpa_3150.t01	152.229597778413	0.383841498663734	0.258784002484098	1.48325049067638	0.138007870981289	0.186225693319386
Varpa_5386.t01	122.937342339292	-0.751712633199291	0.507133190667865	-1.48227851584577	0.138266202397144	0.186534002327235
Varpa_5260.t01	121.079302282646	-0.376393704854395	0.253968708358956	-1.48204756123894	0.138327640253462	0.186576607801399
Varpa_1900.t01	295.838641855292	-0.378635983848006	0.255676537861597	-1.48091798729287	0.138628429218909	0.186941962492223
Varpa_5880.t01	5459.68273906586	-0.450099927987292	0.304483554973114	-1.47824051787308	0.139343412387009	0.187865584467405
Varpa_5235.t01	266.974637740248	-0.307064168259651	0.207781145836665	-1.47782498273944	0.139454629628437	0.187974974233845
Varpa_0047.t01	3149.8955737166	-0.293530538829504	0.198837357617879	-1.4762343572962	0.139880989188195	0.188509014758903
Varpa_3490.t01	32.1280596647427	-1.46319245124933	0.991828607975802	-1.47524727506653	0.14014607578834	0.188825534196062
Varpa_5803.t01	1096.18375444616	0.250554168993955	0.170209499568607	1.47203399122247	0.141011698798956	0.189950874282103
Varpa_1586.t01	2275.47986971823	0.372886351972745	0.253555535631613	1.47062989985163	0.141391233320088	0.190421081253713
Varpa_3588.t01	315.125306612667	0.285924715867987	0.194526900979547	1.469846660941	0.141603288420406	0.190665578396707
Varpa_1598.t01	1448.19424006845	-0.300000375390198	0.20417638450879	-1.46931965766728	0.141746107419829	0.190816765460256
Varpa_4056.t01	645.911469146693	0.213933244460997	0.145633208809202	1.46898668380834	0.141836401068165	0.190897193684032
Varpa_4791.t01	1275.88959803854	-0.334343246272614	0.227771271501451	-1.46789032729478	0.142134016032084	0.191256560332578
Varpa_1249.t01	3661.78667540635	0.283396365478788	0.193227044363886	1.46664959044291	0.142471402436009	0.191634575022783
Varpa_4051.t01	71.065359219307	-0.730021135868871	0.497753553086517	-1.46663169221412	0.142476273892759	0.191634575022783
Varpa_0933.t01	40.8655755370712	0.64613320105666	0.440624812986424	1.4664022134327	0.142538743692323	0.19165915858102
Varpa_2140.t01	98.7276096017751	-0.564427454265438	0.384922834548935	-1.46633923375019	0.142555891996252	0.19165915858102
Varpa_1818.t01	1900.72678633439	-0.255247592213699	0.174145503500686	-1.46571451506179	0.142726078125777	0.191846690085606
Varpa_3073.t01	334.665874882933	-0.556364768443923	0.379683905355619	-1.46533671982441	0.142829072908656	0.191943844431439
Varpa_4607.t01	284.712105063187	0.224638415741809	0.153326082430532	1.46510242863334	0.142892974176204	0.191988431654934
Varpa_5876.t01	5612.03733230417	-0.239953031385782	0.163844030413476	-1.46452104956303	0.143051635983163	0.192160290898278
Varpa_0788.t01	509.154461523789	-0.295837333330156	0.202047917738093	-1.464193923115	0.143140970149453	0.192238968937015
Varpa_1951.t01	229.760842317502	0.345450723500814	0.236012156643785	1.46369885523399	0.143276248434894	0.192379303066105
Varpa_2292.t01	197.055329289157	-0.437219563272985	0.298859771651739	-1.46295890161649	0.143478625066722	0.192609651566476
Varpa_3568.t01	31.161412573641	-1.07216346224703	0.733675912697651	-1.46135840592721	0.143917109131329	0.193156790154999
Varpa_3506.t01	1461.76766733087	0.295386941999716	0.202248593983147	1.46051419286667	0.144148809761156	0.19342622121483
Varpa_4470.t01	178.708198138917	-0.451378269723374	0.309129592734564	-1.46015871767719	0.144246458117819	0.193515697032686
Varpa_4172.t01	178.690978327375	-0.384324320850379	0.263303367890254	-1.45962554117639	0.144393015737758	0.193670735210399
Varpa_5931.t01	227.055553643875	0.328660437576347	0.225487559710951	1.45755463404568	0.144963341861799	0.194393974955876
Varpa_2156.t01	492.569850503416	-0.383894065451309	0.263636264640516	-1.45615045022266	0.145351033617142	0.194872046572307
Varpa_4013.t01	5451.78644538225	-0.296269184970783	0.203745874379724	-1.4541113329177	0.145915442063293	0.195586786240566
Varpa_1929.t01	112.747445808811	-0.437519549591234	0.301154969555381	-1.45280534549099	0.146277807369798	0.196030456413011
Varpa_3219.t01	5665.08020488943	0.345101909971306	0.237567128915735	1.45265008482598	0.146320932468128	0.196046206473699
Varpa_0949.t01	926.418843271881	-0.614092912474025	0.423063650069951	-1.45153787703691	0.146630143055649	0.196383743507744
Varpa_2868.t01	24.5994435895298	-0.713748490531159	0.491725595795639	-1.45151787223172	0.146635709266624	0.196383743507744
Varpa_5919.t01	376.488026559128	-0.245080775063234	0.168999620543733	-1.45018535707193	0.147006837282056	0.196838595709356
Varpa_5802.t01	895.392823404469	0.16631405375882	0.114890432345812	1.44758837061581	0.147732205476687	0.19776747044212
Varpa_3296.t01	1239.32181932539	0.247543400875022	0.17109447532284	1.44682287612111	0.147946537996339	0.198011975998955
Varpa_3519.t01	84.9711547292965	-0.547410850246187	0.378413947103972	-1.44659269151034	0.148011034343327	0.198055878717655
Varpa_5385.t01	637.161017037886	0.567341507647319	0.39246068585178	1.44560086678742	0.148289183400205	0.198385593463473
Varpa_1182.t01	710.69188798038	-0.519383179621021	0.359645454573352	-1.44415332660652	0.148695850452743	0.198887065385101
Varpa_0755.t01	156.593274733502	-0.459230587023483	0.318419603730414	-1.44221832338025	0.149240793030029	0.19957323253684
Varpa_5645.t01	350.712459722343	0.324887473620109	0.225338387035335	1.44177597920395	0.149365581370076	0.199697372268209
MSTRG.3562.1	687.926570270434	0.193366091374896	0.134213956039304	1.44073013776801	0.149660937116361	0.200049453698425
Varpa_1710.t01	72.2002498587383	-0.621871089763999	0.4318281481666	-1.44008928645402	0.149842139775186	0.200240453243461
Varpa_4216.t01	2081.21077954383	0.367338046524757	0.25509618859011	1.43999817698178	0.14986791483752	0.200240453243461
Varpa_1496	31.9565276575338	-1.09711556584902	0.762508558443824	-1.43882393672811	0.150200412635835	0.200626528571646
Varpa_4039.t01	33.8072573332295	-1.24320228903264	0.864084387212697	-1.43875101486659	0.150221079722632	0.200626528571646
Varpa_0144.t01	110.294209605173	0.591110273724139	0.411101371889376	1.43786986408599	0.15047098175741	0.200917342949158
Varpa_5458.t01	192.713092071123	-0.603767953953076	0.41998757175385	-1.43758528718307	0.150551757918515	0.200982254909805
Varpa_3091.t01	2328.13319205816	-0.675446997254409	0.47045285894035	-1.43573789470807	0.151076937879176	0.201640278685811
Varpa_1820.t01	451.320569846205	0.260437714669552	0.181506838933751	1.43486447232223	0.151325721421076	0.201929197770725
Varpa_4938.t01	67.7814386404691	-0.883291091821114	0.615665353634289	-1.43469351752055	0.15137445227939	0.201951099977351
Varpa_2182.t01	1565.22682483357	-0.368570339274539	0.256918672836191	-1.43457980381806	0.151406873117961	0.201951238017959
Varpa_4774.t01	1731.37279238017	-0.40447680475832	0.282275631811129	-1.43291435453754	0.151882314515251	0.202542164619249
Varpa_4699.t01	1199.41739372253	0.238394155754405	0.166451832953444	1.43221105784448	0.152083428041682	0.202767088080323
Varpa_3692.t01	5892.88205287507	0.274572606230483	0.191736924354119	1.43202780140238	0.152135865024079	0.202793733049375
Varpa_0275.t01	17.8607820559806	-1.41914830739626	0.991161650836749	-1.43180308297663	0.152200184720831	0.202836202670179
Varpa_4179.t01	57.3710702218043	-1.00207904630289	0.700726206648146	-1.43005789821424	0.152700402446955	0.203459448804056
Varpa_3190.t01	464.63201733121	-0.515655532142492	0.36066408654851	-1.42973906017985	0.15279192515035	0.203537996219257
Varpa_1248.t01	504.79586416828	0.235147875386327	0.164492601609485	1.42953466043769	0.152850620204675	0.203572788929884
Varpa_3169.t01	158.750718272742	0.326493749508139	0.228475348574649	1.42901083878406	0.153001118180378	0.203686405519638
Varpa_5914.t01	14081.6665268691	-0.332591365631916	0.232736413626107	-1.42904739507685	0.152990611619793	0.203686405519638
Varpa_1881.t01	32265.2769610883	-0.453930389804197	0.317710822267242	-1.42875331272906	0.153075148708954	0.203726138332838
Varpa_2744.t01	44.9185428930575	0.636226912774219	0.44532492695028	1.42868021588482	0.153096166684431	0.203726138332838
Varpa_4015.t01	793.820102918419	-0.255874293112466	0.17923526538639	-1.42758899907817	0.153410191859901	0.20410055118853
Varpa_3066.t01	470.967294305801	0.360845076833702	0.252800012297454	1.42739343069777	0.153466523318975	0.204132035806784
Varpa_5480.t01	436.586314942556	-0.302534664257692	0.212316822491843	-1.42492083626259	0.154180085857215	0.205037530649443
Varpa_1071.t01	148.964108156451	-0.512168336017719	0.359772201622883	-1.4235906323707	0.154565009135194	0.205505689805495
Varpa_0707.t01	259.797114164545	-0.478589940349342	0.336296839285705	-1.42311756888905	0.15470207612722	0.205644176498404
Varpa_2679.t01	73.5390117801276	0.414004575225657	0.291000626485481	1.42269307192132	0.154825149873898	0.205764007137811
Varpa_4173.t01	49.5308377209421	-1.0774209826026	0.757958800408597	-1.42147697476669	0.155178142709074	0.206189286368064
Varpa_1995.t01	77.5998846136587	-0.663880658701461	0.467380557752842	-1.42042848742658	0.155482974200868	0.206550405140567
Varpa_2463.t01	267.5822983083	0.306502556804357	0.215966835718406	1.41921122187482	0.155837445283852	0.206977299804207
Varpa_5185.t01	104.867801883914	0.548138048745668	0.386437194677467	1.41844019234008	0.156062288233911	0.20723188252735
Varpa_4500.t01	53.4532536482917	-0.815462290907724	0.57639619536191	-1.41476001658149	0.157138870870529	0.208617124297841
Varpa_2288.t01	228.360346105581	-0.2477920590986	0.175432256071279	-1.41246578393155	0.157812858569305	0.209467407221662
Varpa_2114.t01	236.725334072214	-0.395722083337604	0.280242925026336	-1.4120680595252	0.157929922364454	0.209578272426305
Varpa_0666.t01	19.0439106278491	-0.795559694817365	0.564205086820437	-1.41005409805984	0.158523709602754	0.210321584141743
Varpa_2922.t01	2118.69467293426	0.433925065740573	0.307824050628577	1.40965290026721	0.158642198559425	0.210434111398397
Varpa_3460.t01	1010.85755668744	0.315777557401426	0.224151842770254	1.40876627869209	0.158904289384108	0.210737034032532
Varpa_0268.t01	2490.63876648877	-0.260699894026199	0.185098308557082	-1.40844017462106	0.15900077015213	0.210820244574721
Varpa_0375.t01	868.396260666621	-0.252532637410291	0.179361196902716	-1.40795579964413	0.159144158579615	0.210961983907893
Varpa_0624.t01	245.602809366934	0.415444700003687	0.29511105189178	1.40775717256443	0.159202985983659	0.210961983907893
Varpa_1679.t01	1005.86704231735	0.259920289658067	0.184636960811868	1.40773704525448	0.159208948009221	0.210961983907893
Varpa_5651.t01	259.550099364161	0.503865108023571	0.358013607662187	1.40739094056728	0.159311496087875	0.211053114066807
Varpa_1681.t01	3779.7912241206	0.333478674418446	0.237021200542406	1.40695715680836	0.159440093335889	0.211178707769388
Varpa_5683.t01	259.156265503675	0.391490780034674	0.278292405072015	1.40676056155167	0.159498400781941	0.211211168994776
Varpa_2125.t01	820.391455161979	0.208663315462066	0.14837877847031	1.40628813374291	0.159638582313372	0.211352012897513
Varpa_4150.t01	894.47849533297	-0.360091875978966	0.256262086966111	-1.40517030920218	0.159970640786473	0.211746777012216
Varpa_1266.t01	1965.11775635014	-0.228580020565005	0.162819532803677	-1.40388574164882	0.160352876180469	0.212125020412125
Varpa_3304.t01	1026.75667867269	-0.214781956848643	0.152981292915875	-1.40397530152103	0.160326204414331	0.212125020412125
Varpa_5433.t01	1216.84790450083	0.179887003257594	0.128136715464375	1.40386775644804	0.16035823274554	0.212125020412125
Varpa_5731.t01	170.209672652294	-0.885611076923256	0.63100202467394	-1.40349958049799	0.160467916984323	0.21222518798625
Varpa_2573.t01	159.660005150944	0.33551340978437	0.239171661138669	1.40281423052811	0.160672242344936	0.212450453324907
Varpa_0924.t01	67.8588802022866	-0.479180278237943	0.341642348146526	-1.40257869329603	0.160742509112675	0.212498400559573
Varpa_1915.t01	1228.40674881093	0.234730413557697	0.167473451990181	1.40159775037933	0.161035399157268	0.212840568810019
Varpa_1784.t01	1753.72188684116	0.244537922580957	0.174876493433247	1.39834644313875	0.162009057589585	0.214082174006622
Varpa_0570.t01	66.348912055306	-0.888056791017253	0.635407912962031	-1.39761682676797	0.162228162622942	0.214326382289802
Varpa_0777.t01	3736.04276259258	0.244392316409703	0.175036452944435	1.39623668269423	0.162643233676008	0.214829331482007
Varpa_3976.t01	2237.06391678585	0.167857853588011	0.120309566515019	1.39521617815036	0.162950659854671	0.215189914081116
Varpa_0633.t01	1511.27505364681	-0.191278650662835	0.137178004000339	-1.39438280981521	0.163202036296537	0.215430824845176
Varpa_1753.t01	55.7801617519311	0.45805589344298	0.328480985206318	1.39446699831126	0.163176628488585	0.215430824845176
Varpa_4340.t01	173.537171108138	0.683548853577522	0.490385766437486	1.3939002727247	0.163347721933284	0.215577595430008
Varpa_4236.t01	27.9472523076189	-1.12682993888149	0.8086662394648	-1.39344254018476	0.163486009274146	0.215714542220046
Varpa_4857.t01	188.011682499593	-0.335963905253266	0.241401062678621	-1.39172504679707	0.164005674665341	0.216354541056305
Varpa_4956.t01	1146.43991104757	0.228945286447422	0.164576624790713	1.39111667126826	0.164190050267989	0.216552052369072
Varpa_1300.t01	308.407424216212	-0.415458104247627	0.298896253740386	-1.38997427719012	0.164536688524607	0.216963445155153
Varpa_2647.t01	230.898224642884	-0.417038434341402	0.3000811787964	-1.38975205314145	0.164604182270593	0.217006652955471
Varpa_3316.t01	1910.65212916548	0.210137345452755	0.151244744542006	1.3893860979374	0.164715375387025	0.217107441635418
Varpa_5022.t01	1437.41094044873	-0.447963160285889	0.322646979808274	-1.38840028985265	0.165015188171585	0.217456750502791
Varpa_1897.t01	97.5355183129738	-0.394846690058377	0.284514198896953	-1.38779256567573	0.165200219275067	0.217654684851338
Varpa_5205.t01	39.4133963727376	-1.06908955618664	0.770783922962454	-1.38701589944646	0.165436914682313	0.217920590187557
Varpa_5944.t01	602.087286971755	-0.292930558875197	0.211328966738152	-1.38613538596512	0.165705566963789	0.21822846953777
Varpa_0334.t01	2166.66855978902	0.186085673393045	0.134381715648003	1.38475441019427	0.166127575501857	0.218738141447768
Varpa_1316.t01	583.924052600658	0.219181596595491	0.158405724425277	1.38367219613256	0.166458850796807	0.219128156441804
Varpa_1378.t01	235.056917484998	0.376713086095809	0.272305059167927	1.38342301552133	0.16653519748398	0.219156607187937
Varpa_3696.t01	11702.8617999493	-0.207329282536158	0.149872320361494	-1.38337274045052	0.166550604502402	0.219156607187937
Varpa_2617.t01	696.484773500723	-0.215254463840313	0.155656897103309	-1.38287777699596	0.166702345460912	0.219310096165314
Varpa_5236.t01	991.632676363641	0.154106010311129	0.11152227384178	1.38184064046044	0.167020637416437	0.219682585395773
Varpa_3904.t01	124.086942389349	-0.657784583142754	0.476866527144724	-1.37938929595518	0.167774757758156	0.220628043188283
Varpa_5123.t01	257.472822974998	-0.41347984655026	0.299816666285681	-1.3791089457191	0.167861166102251	0.220695229743944
Varpa_2721.t01	256.279199891584	-0.471196275865591	0.342216097950228	-1.37689687506788	0.168544133498409	0.221507464387718
Varpa_2779.t01	475.570443865559	-0.540995667511762	0.392914630782003	-1.37687839833055	0.168549846881677	0.221507464387718
Varpa_1462.t01	572.078814656383	0.229604260014373	0.166847664441219	1.37613110008659	0.168781048553298	0.221764670397301
Varpa_4399.t01	96.8607271079665	0.612943736031651	0.445500863700483	1.37585308127201	0.168867123666396	0.221831123773661
MSTRG.2020.1	27.4638904432222	-0.942048797614965	0.684815197043568	-1.37562484255885	0.168937811386838	0.221875521691088
Varpa_1474.t01	35.495744618315	0.816903690463137	0.593889467545453	1.37551469609219	0.168971932745701	0.221875521691088
Varpa_4310.t01	48.2337886861938	-1.06346593170048	0.774257648635474	-1.37352977213038	0.169587712275508	0.222613668843521
Varpa_4692.t01	885.881441733123	-0.216994109207138	0.157989343044701	-1.37347307752107	0.169605325230278	0.222613668843521
Varpa_5735.t01	3756.07289633749	0.315519466047038	0.22986060715411	1.37265567142393	0.169859416063465	0.222900355098823
Varpa_1411.t01	343.828987816093	0.36512412769799	0.266658193907707	1.36925898412243	0.170918334142217	0.224242844857173
Varpa_3938.t01	318.646675536211	-0.398947511593465	0.291817264939096	-1.36711414822124	0.171589529272612	0.225076189845624
Varpa_2624.t01	1005.3651525612	-0.443738568860956	0.32504790622145	-1.36514821467161	0.172206470697942	0.225838034709641
Varpa_4022.t01	10076.0972383383	-0.276319698100306	0.202545400719033	-1.36423585585935	0.172493346635474	0.226166790416508
Varpa_1493	35.097099526011	-0.608238637076749	0.446685040440322	-1.3616722791459	0.173301333420482	0.227178525811746
Varpa_0945.t01	744.19137342912	0.294439296995883	0.216497061496999	1.36001521203079	0.1738251101032	0.227817347532487
Varpa_5092.t01	775.655631823316	0.206734480209847	0.152334442438485	1.35710924529316	0.174746501281582	0.228976910570057
Varpa_2889.t01	405.890907917841	0.262995273232936	0.194033857949614	1.35540918483015	0.175287224920814	0.229637289000034
Varpa_0619.t01	192.042139196574	0.308506673036463	0.227760693480602	1.35452113497687	0.175570175221153	0.229959762095365
Varpa_2609.t01	125.998998370464	0.568261402474724	0.419943397731705	1.35318570441671	0.175996311076223	0.230461020187576
Varpa_4360.t01	5898.84941713091	-0.312452068493767	0.230917302072046	-1.35309076318709	0.176026636158634	0.230461020187576
Varpa_0594.t01	24.7824941056709	-1.34540819796627	0.994982517472992	-1.35219280172205	0.176313645836162	0.230788431677875
Varpa_R0028.r01	740.505857468226	-0.485469290587684	0.359469758082193	-1.35051497288037	0.176850854160513	0.23144313877467
Varpa_4184.t01	187.399991231247	-0.305829258385947	0.22649022169733	-1.35029784550541	0.176920463174948	0.231485756779784
Varpa_1702.t01	132.032320217202	0.624215767639647	0.46284066494893	1.34866232574556	0.177445451706065	0.232124058553737
Varpa_4474.t01	42.9294608580206	-0.974988211285617	0.723652808253834	-1.34731490041233	0.177878835176282	0.232642285687858
Varpa_3824.t01	187.786932310325	-0.338400204249248	0.251308894998156	-1.34655084234775	0.178124935278858	0.232915405013095
Varpa_4009.t01	863.87278965068	0.303524663309439	0.225451744654773	1.34629547344695	0.178207245077367	0.232974283365787
Varpa_5208.t01	1248.70681739286	-0.363270833094288	0.270244226069513	-1.34423161736986	0.178873500544877	0.233796382536067
Varpa_5739.t01	2097.83029290434	0.330565327140234	0.245941463807185	1.34408131928252	0.178922092156398	0.233810989938379
Varpa_0514.t01	659.578386266353	-0.200328902898948	0.149155280061191	-1.34308958299541	0.179242968228521	0.234132380530942
Varpa_1766.t01	12.1557512446981	-0.810021222135749	0.603061861843492	-1.34318097924416	0.179213379103629	0.234132380530942
Varpa_0672.t01	1704.83410432466	0.263645410355648	0.196443542798393	1.34209252490536	0.179565997306745	0.234505311843229
Varpa_4796.t01	2587.36059913761	0.211943592344902	0.157940164496248	1.34192333546631	0.179620854593915	0.234527939899159
Varpa_1965.t01	5933.64665092194	-0.265773517814074	0.198411233416433	-1.33950842015209	0.180405215149951	0.235502859718413
Varpa_1362.t01	160.002828510446	0.349683548657435	0.261114230373502	1.33919759239947	0.180506356022372	0.23558567643772
Varpa_3940.t01	768.587663105728	-0.25646450276558	0.191670833797518	-1.33804657539347	0.180881254526215	0.236025675409128
Varpa_0815.t01	311.391486285176	0.299198714200888	0.223683681606924	1.3375974145788	0.181027707707298	0.236167462518352
Varpa_5034.t01	410.159131853691	0.224961538232042	0.168220337207732	1.33730286103422	0.181123797492452	0.23624350042378
Varpa_0891.t01	74.1016022356188	-0.728186917238908	0.544574007906497	-1.33716796370483	0.181167816579658	0.236251603882781
Varpa_0791.t01	1229.86156505537	-0.180266509520127	0.134834795152399	-1.33694354870624	0.181241064262325	0.236297811511635
Varpa_1225.t01	6846.88347410359	0.269089118984554	0.201391295444594	1.33615069306004	0.181500023517859	0.236586075711953
Varpa_0167.t01	589.635353062865	-0.403329436694274	0.302401751398334	-1.33375364008059	0.182284608998105	0.237559232873651
Varpa_5569.t01	643.300359622247	0.195818452412947	0.146966544338072	1.33240155638755	0.182728270958908	0.238087774233156
Varpa_4289.t01	559.881536450746	0.196387504940411	0.147413811982274	1.33221916114635	0.18278818190272	0.238116186931435
Varpa_2734.t01	132.348792127811	0.281661425407336	0.211786960090481	1.32992808096874	0.183541968275339	0.239048303408211
Varpa_5278.t01	169.400512372181	-0.659108895295847	0.495793293623505	-1.32940260340907	0.183715179392629	0.239224037512928
Varpa_0160.t01	319.726371053727	-0.373871389613944	0.281817847253057	-1.32664198970418	0.184627138882976	0.240361456433274
Varpa_5604.t01	384.823182101236	-0.238794321329937	0.180043292611986	-1.32631612022652	0.184735009469424	0.240451796328771
Varpa_2296.t01	515.338603959344	-0.287261879506049	0.21669456229653	-1.32565338263058	0.18495453532303	0.240687399257313
Varpa_2436.t01	356.611584826226	-0.346377285984754	0.261432328661059	-1.32492139651873	0.185197223372759	0.240953039528705
Varpa_1877.t01	396.969150100779	0.279268702849269	0.210995804297112	1.32357467381683	0.185644340936752	0.241484489282632
Varpa_4853.t01	111.920641543864	-1.02130711480327	0.772471953045656	-1.3221284096808	0.186125395001584	0.242059852937544
Varpa_0541.t01	429.711484270561	-0.567754202051913	0.429562305338391	-1.32170396470114	0.18626674793478	0.242092534909409
Varpa_0919.t01	41.1202314986825	-1.30203442993579	0.985109946868877	-1.32171483403882	0.186263127129161	0.242092534909409
Varpa_3820.t01	86.7699111154529	-0.833477372757779	0.630572851177729	-1.3217780803615	0.186242059477122	0.242092534909409
Varpa_2974.t01	4079.27006784128	0.338056362869586	0.255949203488218	1.32079474466952	0.186569812499681	0.242436007134644
Varpa_5414.t01	33.388351656645	-1.09588031093279	0.83043793143177	-1.31964144393473	0.186954758896141	0.242885714832014
Varpa_0499.t01	101.524088515064	-0.37003929570237	0.280893344123346	-1.3173658381164	0.187716026139919	0.243824038110238
Varpa_4635.t01	212.092606674394	0.324397246780881	0.246314678682598	1.31700330859657	0.187837515532638	0.243931137689829
Varpa_0034.t01	141.429477771604	0.294129794565239	0.223562809668045	1.31564724473616	0.188292468547048	0.244448934946643
Varpa_0406.t01	344.200120711157	-0.237577995576768	0.180587792444235	-1.31558170328779	0.188314477969777	0.244448934946643
Varpa_2626.t01	550.699628532308	-0.507895519981573	0.38704932079352	-1.31222428950475	0.189444468685707	0.245864690512354
Varpa_5188.t01	85.2759179032404	-0.733978055205236	0.55954733636449	-1.31173541093782	0.189609424429766	0.24602767717226
Varpa_0814.t01	677.026833686122	-0.269527223696287	0.205966058584453	-1.30860019145228	0.190669816047039	0.247352227626728
Varpa_2351.t01	190.457818908712	0.342053592750012	0.261416145862414	1.30846391152151	0.190716007356238	0.247360799080351
Varpa_5994.t01	925.712975460869	-0.15879508716525	0.121374268938257	-1.30830931921847	0.19076841551229	0.247377428623428
Varpa_4935.t01	55.1540743161031	-0.838616134603211	0.643497527531117	-1.30321578362655	0.192501103051333	0.249572488167589
Varpa_1539.t01	8660.09341979043	-0.236335453916435	0.181496198761154	-1.30215098459141	0.192864777116668	0.249992116200385
Varpa_5277.t01	6.88504658637043	-1.05156110751176	0.808541031750203	-1.30056616327252	0.19340699536813	0.250642951898682
Varpa_2044.t01	345.915027693257	0.315101246187189	0.242348340047631	1.30019972955151	0.193532523313923	0.250753625998073
Varpa_2104.t01	110.884742957092	-0.650620853616244	0.500758784301673	-1.29926997590978	0.193851294314408	0.251114580881165
Varpa_2650.t01	245.724766137744	-0.421028123515855	0.324311294224958	-1.29822220506391	0.19421098992852	0.251528388821414
Varpa_5449.t01	3264.97461364195	0.21776622172008	0.167950157590806	1.29661219044906	0.194764655899323	0.252193189953351
Varpa_1921.t01	251.905930795104	0.350741070056394	0.270595455343172	1.29618241227141	0.194912647405403	0.252256452161898
Varpa_2670.t01	4.95346999859448	-1.17846668358924	0.909309688957455	-1.2960014590193	0.194974982227871	0.252256452161898
Varpa_5053.t01	12566.4448385617	-0.215167541472764	0.166020120866508	-1.29603291667143	0.194964144637981	0.252256452161898
Varpa_5393.t01	3499.40315269888	-0.242762908044263	0.187289584489443	-1.29619011492839	0.194909994316555	0.252256452161898
Varpa_4183.t01	804.616617357975	-0.21981473492764	0.169909481592238	-1.29371670649415	0.195763292505584	0.253223931870709
Varpa_0006.t01	327.28290421874	0.381237471781278	0.294826141077187	1.29309249983185	0.195979068849771	0.253406164749805
Varpa_1486.t01	1919.25903049686	-0.72002152210727	0.556829088253309	-1.2930745488995	0.195985276722005	0.253406164749805
Varpa_1974.t01	337.320864222205	0.278059763445304	0.215064084736181	1.29291584778741	0.196040165723513	0.253424699132444
Varpa_3767.t01	1973.16785673427	0.229048636787024	0.177366510318965	1.29138604787971	0.196569846175118	0.254056870475349
Varpa_1618.t01	169.534442852956	0.866930259922837	0.671897440976457	1.2902717097165	0.196956335797225	0.25450375152954
Varpa_5881.t01	1810.78234850616	0.24321588992055	0.188586542471029	1.28967786743274	0.19716252721464	0.254717517586166
Varpa_2477.t01	153.676381978752	0.593575729890231	0.460573839220303	1.28877430575537	0.19747656116158	0.255070490016269
Varpa_4825.t01	5515.74774987053	0.214655047625875	0.166592460443245	1.28850397583871	0.19757058575295	0.255086120987681
Varpa_5033.t01	369.476904049316	0.241566611369697	0.18749531481023	1.28838745445023	0.197611123652002	0.255086120987681
Varpa_5184.t01	156.721134560398	0.516922769151098	0.401147040261022	1.28861169912844	0.197533114134524	0.255086120987681
Varpa_5348.t01	207.726247605314	0.428807259678969	0.333067985748946	1.28744664160604	0.19793865630038	0.255456146885806
Varpa_3002.t01	1624.56913322929	-0.404477636968254	0.314273976210105	-1.28702236769946	0.198086492007486	0.255594154151307
Varpa_1880.t01	7983.20100001955	-0.451009299987808	0.350659257250728	-1.28617537014096	0.198381864768201	0.255922434545105
Varpa_0654.t01	940.639152108797	0.14374552760878	0.111924545284814	1.28430745233757	0.199034400314558	0.256711242015618
Varpa_3012.t01	104.842540392755	-0.337307488075652	0.262762142012026	-1.28369895865826	0.199247308936041	0.256932817486859
Varpa_1043.t01	895.554470713776	0.231291321635152	0.18046520804483	1.28163940374422	0.199969170820255	0.257810470075464
Varpa_1721.t01	1262.17592110977	0.221049942654266	0.172523699954017	1.28127290750884	0.200097825506066	0.257923125327435
Varpa_3459.t01	1847.28616004048	0.191736866838974	0.149661850060562	1.28113388122214	0.200146645044341	0.257932849016722
Varpa_2018.t01	13.1794026714007	-1.13880120328692	0.889222730169032	-1.28067037048237	0.200309471196561	0.258089460929342
Varpa_3452.t01	160.240952630291	0.292820612978537	0.228748028101613	1.28010114626414	0.200509565590323	0.258293943201555
Varpa_5743.t01	103.725510015108	-0.503073584505618	0.393031219788722	-1.27998377527376	0.200550842120971	0.258293943201555
Varpa_1440.t01	412.697813223971	-0.260040259697973	0.203229219323565	-1.27954169466132	0.200706366822325	0.258440982129139
Varpa_3913.t01	506.439755743325	-0.186369629654957	0.146055624228177	-1.27601816526969	0.201949097795113	0.259987620956255
Varpa_2987.t01	310.896123183363	-0.249068337207855	0.195290757172824	-1.27537186507727	0.202177652105064	0.26022824881659
Varpa_1233.t01	1308.70631234241	0.256375593377466	0.201285144909749	1.27369356289267	0.202772038650801	0.260939553033125
Varpa_3555.t01	1358.67610388582	-0.309518269273064	0.24303657390577	-1.27354605234466	0.202824341697619	0.260953121529426
Varpa_5296.t01	143.969624558528	-0.257487802950646	0.202324968389231	-1.27264472101779	0.203144141652387	0.261310774225148
Varpa_1492.t01	136.90426258144	-1.14391371422534	0.899220417012885	-1.27211715012577	0.203331498538647	0.261497949036428
Varpa_4145.t01	103.266939900213	-0.403233145049787	0.317150480676022	-1.2714253000351	0.203577386732327	0.26176030652064
Varpa_5367.t01	334.134632973238	-0.325873112434977	0.256342364824544	-1.27124173430336	0.203642663553013	0.261790373285904
Varpa_4157.t01	571.869865105169	0.260271804800517	0.205016600247586	1.26951575865663	0.204257173678012	0.262526342721904
Varpa_4446.t01	299.719376827789	-0.503396660992477	0.396869495554438	-1.2684186278646	0.204648492836583	0.262975207019496
Varpa_4225.t01	640.786502381152	-0.376063453826963	0.297526745867488	-1.2639652032979	0.206242516663416	0.264969055639326
Varpa_4048.t01	571.235613807569	0.186889788391223	0.14800718043753	1.26270757836715	0.206694289515547	0.265494884929631
Varpa_5262.t01	293.325617425443	-0.376989526612292	0.298708371785459	-1.26206548667828	0.20692522303854	0.265736892471811
Varpa_4430.t01	100.15635361324	0.642710004026357	0.509543892136702	1.26134375064578	0.207185024792111	0.265979177897028
Varpa_4628.t01	48.7281131910015	0.916998009740381	0.72702326342107	1.26130490711586	0.207199013922664	0.265979177897028
Varpa_0967.t01	6567.91591580658	0.180520058022436	0.143212689766005	1.26050322996787	0.207487883442102	0.26629529341337
Varpa_2393.t01	82.9671370712902	-0.934433910497846	0.742202685540145	-1.2590009827542	0.208029976904406	0.266936206504237
Varpa_1779.t01	4048.45255231206	0.214245476804988	0.170515837183518	1.25645500349862	0.20895105017024	0.268063049171388
Varpa_0502.t01	387.825116288791	-0.40369496481004	0.321333973854066	-1.25630962692223	0.209003732907795	0.268075600767818
Varpa_0802.t01	190.399834016527	-0.628573557092588	0.500877683772209	-1.25494422582111	0.209499007685217	0.268626161743297
Varpa_2235.t01	581.736516571044	-0.173395005109605	0.138175538817705	-1.25488929946106	0.209518949005734	0.268626161743297
MSTRG.5096.1	497.324688166312	-0.35806458831904	0.285558643390441	-1.25390912377134	0.209875038401163	0.269027510762844
Varpa_4964.t01	570.554494677737	-0.279483866569114	0.223014668232743	-1.25320844939867	0.210129855774133	0.269298906630959
Varpa_0019.t01	750.556239895659	0.265803984273168	0.212347862724621	1.25173844870702	0.21066518502434	0.26988697022751
Varpa_3152.t01	21.4171475031174	-1.19208510961917	0.952364282784815	-1.25171127389762	0.210675090537653	0.26988697022751
Varpa_1495.t01	23.4894292692313	-0.78970016308733	0.631486200142936	-1.2505422333989	0.21110153758693	0.270355246068261
Varpa_2720.t01	1939.44588987833	-0.339229119541934	0.271280847512415	-1.25047205747324	0.211127156475134	0.270355246068261
Varpa_2153.t01	1528.22070346695	0.150851548724139	0.120673768137355	1.25007738676424	0.211271279457564	0.270484373146962
Varpa_1279.t01	12219.1689692804	-0.257030813863749	0.205846324525398	-1.24865389001413	0.211791692635597	0.271095101859862
Varpa_0411.t01	853.1244432799	0.240807610302985	0.192925026213484	1.24819270485166	0.211960494884311	0.271255607727229
Varpa_1545.t01	729.619755294255	0.172798717276662	0.138541878310296	1.24726703134225	0.212299601767119	0.271633949926848
Varpa_5418.t01	79.5704315521591	-0.634693567378616	0.509735461463207	-1.24514305039071	0.213079171905777	0.27257558756176
Varpa_5857.t01	963.589911355614	0.196187421415096	0.157740220867967	1.24373745856049	0.213596204875443	0.273181065138486
Varpa_4583.t01	334.604083318876	0.274492675276899	0.2208463471199	1.24291245409585	0.213900095845919	0.273513750550675
Varpa_4475.t01	57.4746308111436	-1.20770696154694	0.971799515241109	-1.24275320434514	0.21395879149814	0.273532833075261
Varpa_0457.t01	1383.82461460874	0.152039343057519	0.122466258079218	1.24147945272543	0.214428684049005	0.27407748959342
Varpa_1205	137.972242378956	0.372766202014932	0.300742118058716	1.23948785232055	0.215164884702332	0.27490602422917
Varpa_2257.t01	57.0849418701729	-0.872192961339593	0.703663736557116	-1.23950250101996	0.215159463129007	0.27490602422917
Varpa_0620.t01	213.685674984856	0.335676556668153	0.271191338264649	1.23778494850221	0.215795810869834	0.275655769036303
Varpa_3828.t01	1042.32009398295	0.336631786096445	0.27203692096747	1.2374488907581	0.21592047757688	0.275758647941533
Varpa_1625.t01	3252.14224012266	-0.21105430924134	0.170780467822513	-1.2358222923987	0.216524626742051	0.276473721395806
Varpa_4215.t01	215.980515671299	-0.243219405867286	0.196975769785875	-1.23476814499408	0.216916806030978	0.276861340050568
Varpa_5969.t01	241.667350660492	-0.404028204064153	0.327185835793632	-1.23485848060669	0.216883178051182	0.276861340050568
Varpa_1375.t01	5507.87381637542	0.139048238871318	0.112723470389862	1.23353404921273	0.217376581396948	0.277391516673378
Varpa_0149.t01	263.065725854156	0.34550598926144	0.280496359791005	1.23176639268643	0.218036360695689	0.27817664720036
Varpa_3319.t01	20040.4063448483	-0.252163298342404	0.204855571796522	-1.23093209587129	0.218348262189854	0.278517715947009
Varpa_5214.t01	109.688753184248	0.344158250894835	0.280171577850573	1.22838388367284	0.219302894922732	0.279678324565745
Varpa_2586.t01	175.817602000898	-0.370476986681316	0.301923686046245	-1.2270550599484	0.219801897143474	0.280257509742822
Varpa_0578.t01	97.8232438050414	-0.434761563659797	0.354549641694738	-1.22623608243305	0.220109846583114	0.280592907241509
Varpa_4473.t01	48.4488567439646	-0.834539775421527	0.680888344742699	-1.2256631823194	0.22032545066757	0.280810471389281
Varpa_5058.t01	195.213709255655	0.380549258910923	0.311212955233317	1.22279375749517	0.221407603851501	0.282132160780593
Varpa_1787.t01	467.491848759006	0.316647059463813	0.259073408355953	1.22222910283697	0.221621001191797	0.282346510998478
Varpa_3806.t01	37.1024314151729	-0.682771912993298	0.559417948735902	-1.22050412314466	0.222273827473942	0.28312049488069
Varpa_5899.t01	606.527925008091	0.234467002041816	0.192165626131783	1.22012977430742	0.22241568312591	0.283243448920687
Varpa_1295.t01	360.250369212921	-0.30750828120037	0.252242694526447	-1.21909687722642	0.222807425012293	0.283684514853672
MSTRG.3283.1	205.890503737449	-0.589140520277774	0.483691396569296	-1.21800909517185	0.22322051649287	0.28405838390067
Varpa_0065.t01	977.111243945378	0.239224960529661	0.196433015543439	1.21784497309598	0.223282890337668	0.28405838390067
Varpa_1720.t01	1495.35330768489	0.282480277091158	0.231886557003633	1.21818306650149	0.223154413096331	0.28405838390067
Varpa_3416.t01	816.378603298674	0.228536940585534	0.187652313023171	1.21787435978641	0.223271721143933	0.28405838390067
Varpa_3356.t01	432.686402068708	0.165282740359307	0.135869730562726	1.21647948865993	0.223802319934055	0.284661245118646
Varpa_1734.t01	180.495464931224	0.319771113039893	0.262941074808538	1.21613222001445	0.223934558466925	0.28475698233547
Varpa_2782.t01	4338.84676129748	-0.260592120837143	0.214295238106074	-1.21604251751106	0.223968725904759	0.28475698233547
Varpa_3323.t01	4287.04623764612	-0.235171471910762	0.193580536077065	-1.21485081442868	0.224422996071205	0.285276505787014
Varpa_3405.t01	2951.36723469843	-0.329389365358339	0.271221180137652	-1.21446770931078	0.224569173258844	0.285404263513222
Varpa_2035.t01	61.4301487688505	0.605854493169459	0.499310069342798	1.21338328699619	0.224983313145928	0.285872452998964
Varpa_2105.t01	272.314059524851	-0.510966256724837	0.421178295682438	-1.21318278259547	0.225059945317434	0.285895821806434
Varpa_3965.t01	467.335814927171	-0.165472321370236	0.13640499375577	-1.21309577321275	0.225093205838959	0.285895821806434
Varpa_2083.t01	3204.40809359316	0.276785894701819	0.22824423083251	1.21267422047101	0.22525439982813	0.28604241912741
Varpa_4366.t01	722.914696531473	-0.251596662441512	0.207628836156696	-1.21176165651496	0.225603629806945	0.286427688472897
Varpa_0603.t01	606.908724084418	0.171203594500941	0.141415722072295	1.21064045773791	0.226033231463815	0.286914820925732
Varpa_2448.t01	593.706207536547	-0.259104956525384	0.214077783599065	-1.21033090014912	0.226151945198599	0.287007210712032
Varpa_4936.t01	105.480318505591	-0.582591668049213	0.481522758504888	-1.20989435651627	0.226319433029184	0.287161449136927
Varpa_4873.t01	328.425592208459	0.288092328788736	0.238240915497428	1.20924790851824	0.226567616990812	0.287417994026712
Varpa_3553.t01	404.048757394187	0.332240448142983	0.274876496516049	1.20868991112008	0.226781999113013	0.287631563315855
Varpa_0272.t01	30.9986217995507	-1.27098505771043	1.05180780130227	-1.20838147058502	0.226900563772431	0.287723543631071
Varpa_2206.t01	140.135326730014	-0.376956883503771	0.31207132832342	-1.2079189893187	0.227078424570895	0.287890662435286
Varpa_3295.t01	2844.26995257846	0.230226476033115	0.190808854932321	1.20658171820577	0.22759327081797	0.288484857878599
Varpa_0114.t01	752.202596843119	-0.241972146011291	0.200632270091094	-1.20604798969492	0.227798987150315	0.288687055506453
Varpa_3266.t01	60.841917533058	-0.59819277369239	0.496386841988738	-1.20509393701044	0.228167040126726	0.289094856802902
Varpa_5195.t01	58.9215123191902	-0.704357396935063	0.584604368054371	-1.20484456741102	0.228263311338418	0.289158206477554
Varpa_5723.t01	144.64166120268	0.517173221250726	0.429552829594334	1.20398047834801	0.228597123933996	0.289522380920864
Varpa_1055.t01	459.767034442863	0.159342449242522	0.132395047571531	1.20353783744389	0.228768258372389	0.289680414704976
Varpa_1304.t01	77.202583997853	-0.351179020706925	0.292083478538482	-1.20232415220519	0.229237962907088	0.290216375649594
Varpa_R0059.r01	62.2626860109433	-0.500576284264101	0.416517901560213	-1.2018121727518	0.22943630815979	0.290408646888906
Varpa_0966.t01	5201.22187502147	-0.244839833923935	0.203807365975281	-1.2013296612333	0.229623349022552	0.290586534637896
Varpa_5107.t01	358.193535318438	0.279903889633704	0.23304209918153	1.20108723109154	0.229717365623879	0.290646652719906
Varpa_0536.t01	546.811162251923	-0.156324724292083	0.130174176138775	-1.20088890845317	0.229794297297123	0.290666663073169
Varpa_5048.t01	280.657282746871	0.300446650482332	0.250204018252825	1.20080665602555	0.229826209352621	0.290666663073169
Varpa_2772.t01	363.77708123532	-0.290768463288632	0.242445374004272	-1.19931536942218	0.230405341097045	0.291340140937967
Varpa_3164.t01	55.604669625454	-0.768824350832727	0.641508449379198	-1.19846332745381	0.23073669155809	0.291700098229113
Varpa_1842.t01	241.018687298326	-0.248569111458048	0.207539804644811	-1.19769367559855	0.231036292347576	0.292019779708739
Varpa_3693.t01	4220.94687649004	-0.242445196490511	0.202448326862966	-1.19756581962082	0.231086089340439	0.292023654658928
Varpa_4484.t01	1041.08344972611	0.308913352776011	0.258350288820337	1.19571514391004	0.231807739579547	0.292876377806832
Varpa_0562.t01	86.2826789308185	0.347633032319576	0.291227405079575	1.19368241537773	0.232602221641551	0.293820756627866
Varpa_2047.t01	1385.36307781087	0.175823332520116	0.147319998569553	1.193479053946	0.232681810650977	0.293861890613977
Varpa_0245.t01	263.400863572954	-0.195883783683224	0.164639250421513	-1.18977572590812	0.234134552722225	0.295636859963869
Varpa_5940.t01	264.011259698077	-0.355786918926743	0.299121829503929	-1.18943816142335	0.234267291466435	0.295744707954293
Varpa_3572.t01	299.589828874815	0.346129448403625	0.29165165055734	1.18679063787974	0.235310212586752	0.297001316593539
Varpa_4839.t01	551.185558717194	-0.224937387931944	0.189566728754527	-1.18658685208004	0.235390624553083	0.29704281357678
Varpa_5711.t01	36.0078225273575	-0.774749412265329	0.653758845224584	-1.18506910908285	0.235990123565209	0.297739204958407
Varpa_5196.t01	79.6107117094376	-0.640582380617368	0.541291373466002	-1.1834335665015	0.236637360840632	0.298495532477415
Varpa_1760.t01	1764.87665347165	-0.13262436748119	0.112194109298965	-1.18209742302766	0.237167046803561	0.299103304838638
Varpa_4778.t01	8472.09079280021	0.320529827573271	0.271353911989577	1.18122427358107	0.237513640852848	0.299479972092302
Varpa_2906.t01	13726.4970075528	0.405270009569916	0.343300878074182	1.18050967956553	0.237797562928377	0.299717017091454
Varpa_4053.t01	49.8605716295085	-0.678131913714695	0.574411228925606	-1.18056869289114	0.23777410671228	0.299717017091454
Varpa_4715.t01	9844.34828093648	0.339035608330144	0.287279986525061	1.18015742214109	0.237937609809467	0.29983305579741
Varpa_1892.t01	280.393733687439	0.251688037215946	0.213410366257645	1.17936181652999	0.238254132799604	0.30017138626305
Varpa_4786.t01	1566.29059595968	0.216357148122475	0.183540140838555	1.17880016400764	0.238477759027504	0.300392565241458
Varpa_2200.t01	736.221920763765	0.207664687280633	0.176732417057218	1.17502318328731	0.239985440876275	0.302150955551754
Varpa_2722.t01	3938.82293742953	0.230222460587769	0.195944038342918	1.1749398580061	0.240018777941896	0.302150955551754
Varpa_2965.t01	2620.55420762115	0.108648890716997	0.0924617085130231	1.17506903629943	0.239967097237403	0.302150955551754
Varpa_1201.t01	24447.9629077937	0.277164913246256	0.235927767189684	1.17478716705447	0.240079875534577	0.302166997425091
Varpa_0957.t01	33.0896163820352	-0.907598051546372	0.773448192218551	-1.17344388503001	0.240617847371963	0.302722151847674
Varpa_1743.t01	147.775503230336	0.445666844358619	0.379785512220384	1.1734698402608	0.240607444506388	0.302722151847674
Varpa_1748.t01	103.953034446416	0.534404083675322	0.457423308245919	1.16829220120986	0.242688920074726	0.305266316736506
Varpa_4886.t01	152.242062314079	-0.448604761589035	0.384171639878919	-1.16771962066337	0.242919879758562	0.305495336810476
Varpa_4731.t01	576.679464539697	-0.172464005312467	0.14780784099697	-1.16681228918026	0.243286183033516	0.305894438184395
Varpa_0282.t01	38.3939646115577	-0.833280570899052	0.714497905460526	-1.16624634520372	0.243514859551608	0.306079633430181
Varpa_0424.t01	1180.69103123111	0.336946851232596	0.288925835231787	1.16620533765105	0.24353143501598	0.306079633430181
Varpa_2654.t01	339.651577823089	0.226305577296372	0.194099119450215	1.16592789260138	0.243643600561771	0.306097478872237
Varpa_4636.t01	413.811003858071	-0.244195211647177	0.209425667131972	-1.16602331983163	0.243605017125951	0.306097478872237
Varpa_4213.t01	281.778067825413	0.311763554711359	0.267529671026561	1.16534197315409	0.243880595450004	0.306333636375292
Varpa_1018.t01	699.813376628918	-0.139208002037041	0.119602454141937	-1.16392262212143	0.244455370938522	0.306993893286741
Varpa_1069.t01	315.167757761287	0.309599504461014	0.266146567092626	1.16326694664172	0.24472121189276	0.307265994196877
Varpa_2370.t01	321.62330531678	0.296927048974814	0.255395861430054	1.16261495903736	0.24498575874579	0.307536361270077
Varpa_1980.t01	44.1925779222384	0.800113043366013	0.688559295112784	1.16201037302816	0.245231251449674	0.307782705424586
Varpa_2740.t01	44.4725843304288	-0.577087362046552	0.497084677431683	-1.16094377527029	0.245664765134111	0.308176040933018
Varpa_4591.t01	1933.98027613084	-0.234447885221916	0.201957846893403	-1.16087534516874	0.245692596563977	0.308176040933018
Varpa_5672.t01	168.817284975327	0.393396217260014	0.338859478777904	1.16094204795096	0.245665467630592	0.308176040933018
Varpa_3697.t01	3852.95805977519	0.239437625379336	0.206388832808894	1.16012878274787	0.24599637705352	0.308495155570429
Varpa_1041.t01	258.768698975533	0.326214956484578	0.281628401947589	1.15831696742464	0.246734709667842	0.309358988907373
Varpa_0901.t01	909.252756952861	0.183045616023894	0.158261344715712	1.15660344193778	0.24743441538428	0.310111845514715
Varpa_4880.t01	634.840055608577	-0.258210381382462	0.223236527201835	-1.15666725611174	0.247408332448208	0.310111845514715
Varpa_3842.t01	252.656068397751	0.302613426450604	0.261678350024322	1.15643279783168	0.247504172658406	0.310137071374048
Varpa_0255.t01	235.424558378089	0.211354530619924	0.182834544838811	1.15598794968564	0.247686085997527	0.310302796992491
Varpa_3131.t01	158.486270762746	-0.33925448009902	0.29378679599647	-1.15476421923025	0.248186993241725	0.310868013783833
Varpa_2461.t01	228.234471965793	0.222103414890163	0.192442685334472	1.15412760170198	0.248447858760694	0.311132398676468
Varpa_1163.t01	416.559274212979	0.252881671023852	0.219359793711683	1.15281687106357	0.24898555810852	0.311743288443226
Varpa_5705.t01	225.269163060964	-0.199183089091639	0.17284270114018	-1.15239514181219	0.249158736438115	0.311897625000357
Varpa_2381.t01	4388.01084994282	0.256864605274141	0.223025772778051	1.15172610803939	0.249433640275169	0.312179214516229
Varpa_1689.t01	159.895859293727	0.398959194691312	0.346453632313499	1.1515514847606	0.249505427293032	0.312206530867873
Varpa_0941.t01	114.004755338148	0.441012623282412	0.38404712597008	1.14832944568571	0.250832587746155	0.313804372537683
Varpa_2944.t01	1084.93040767219	0.184587840422303	0.160919656433516	1.14708075143428	0.251348248376926	0.314386550061531
Varpa_1176.t01	1739.42330225265	0.151116477201236	0.131795243693377	1.14660038531292	0.251546817163456	0.314571955264046
Varpa_0507	440.66371871233	-0.297098308835896	0.259148831385363	-1.14643892950495	0.251613582661824	0.31458663488747
Varpa_1157.t01	486.778854076254	-0.179877692011925	0.156947698437033	-1.14609958478678	0.251753949392484	0.31458663488747
Varpa_4130.t01	562.779893514606	-0.224137124307889	0.195555826391112	-1.14615416193028	0.251731370389108	0.31458663488747
Varpa_4243.t01	1155.39680102694	0.25660616829941	0.223897996890561	1.14608514530318	0.251759923359295	0.31458663488747
Varpa_4917.t01	34.5078992001591	-1.10860024603445	0.967453697305614	-1.1458948879124	0.251838646719114	0.314619643382409
Varpa_5619.t01	147.821980479241	0.838888417685384	0.732156178641882	1.14577796671946	0.2518870340602	0.314619643382409
Varpa_0435.t01	1608.07808033621	0.223508885142713	0.195227126364118	1.14486592772895	0.252264700064558	0.315028399421148
Varpa_0847.t01	1302.51556788135	-0.149109485737349	0.130389345448095	-1.14357108876435	0.25280155734457	0.315635750618625
Varpa_1542.t01	1504.29169160304	-0.202192261421866	0.176889319740011	-1.14304391988756	0.253020356360443	0.315845826387617
Varpa_5957.t01	105.097206412704	0.478162681118378	0.418713296057121	1.14198112556031	0.253461865228375	0.316333771881789
Varpa_3013.t01	928.951986372771	0.217542257010652	0.190969945107879	1.13914394690621	0.254643120219938	0.317744580322363
Varpa_4047.t01	791.017324586158	0.202914316594252	0.178162305409694	1.1389295627245	0.254732534100228	0.317792694268782
Varpa_2563.t01	927.635067894764	0.173188328608856	0.152368176382913	1.13664370553087	0.255687261516271	0.318920099244546
Varpa_1889.t01	174.807486518737	0.281152270878034	0.247898631386652	1.13414208584119	0.256734952423892	0.320162984972441
Varpa_3826.t01	476.817071459497	-0.228094277402489	0.201198919240983	-1.13367546039993	0.256930706856719	0.320343173812378
Varpa_0728.t01	353.573841917291	0.198971729666803	0.175603165603083	1.13307598404313	0.257182345706357	0.320529014423419
Varpa_4411.t01	77.4314046100078	0.679342824461124	0.599515460603335	1.13315313633022	0.257149950334549	0.320529014423419
Varpa_3903.t01	50.9968215335436	-0.753320856583587	0.665828573739321	-1.13140361692936	0.257885249852303	0.321340962378273
Varpa_0446.t01	8426.9791280782	-0.233565513841984	0.206827679899238	-1.12927589748032	0.258781465193529	0.322393416266819
Varpa_1616.t01	341.545020473089	0.274060700431514	0.242817348357782	1.12867018063181	0.259036992996162	0.322647432575845
Varpa_0552.t01	95.2389570286101	-0.79739865974435	0.707205201038474	-1.12753506135621	0.259516325209607	0.323180055048792
Varpa_5080.t01	14.981487466599	-0.851162328416166	0.756233463365482	-1.12552851685275	0.260365140096311	0.324172496605269
Varpa_1048.t01	487.20351666103	0.175759210099944	0.156255603425016	1.12481860648464	0.260665908215872	0.324482322797008
Varpa_5377.t01	1135.31060958038	-0.185872338051926	0.165274775987303	-1.12462616840095	0.260747479956177	0.324519219726379
Varpa_3293.t01	3194.94861649903	-0.310873475071315	0.27649754845761	-1.12432633419524	0.260874610555949	0.324612791988078
Varpa_3914.t01	391.233738208651	-0.195539526005897	0.174263238145667	-1.12209280675965	0.261822982011744	0.325672926961926
Varpa_4265.t01	318.072096170465	0.175991128600904	0.156844441563103	1.12207437411863	0.261830818540041	0.325672926961926
Varpa_0378.t01	559.269292436475	0.20611849246812	0.183764675094352	1.12164371287513	0.262013957754014	0.325835865075589
Varpa_4311.t01	67.984278718197	-0.788088855627096	0.703347377807346	-1.12048310762731	0.262507947119822	0.326385229118935
Varpa_4483.t01	2166.37027114928	-0.248662532014613	0.22238373183572	-1.11816871657818	0.263494942482706	0.327547224104721
Varpa_2692.t01	220.2612690377	-0.26921548893661	0.240808028212931	-1.11796724940814	0.263580981172872	0.327589011803754
Varpa_3780.t01	95.939336480215	0.348518086421472	0.311788683082227	1.1178022337955	0.263651467277392	0.327611457350651
Varpa_0986.t01	207.956505007212	0.222740688499137	0.199359854657458	1.11727954899371	0.263874816917656	0.327823803363505
Varpa_1983.t01	9.51528523395038	-1.14644986205574	1.02670325846887	-1.11663214526605	0.264151641372659	0.328102485974507
Varpa_1396.t01	1106.86303173937	-0.208836741605974	0.187201979649523	-1.11556908744745	0.264606630323493	0.328537022231573
Varpa_1676.t01	3641.2643183038	0.198388809001288	0.177819713449736	1.11567387638023	0.264561756655443	0.328537022231573
Varpa_0653.t01	1493.15803277329	-0.157030505452388	0.140791496522165	-1.11534083613968	0.264704392329116	0.328593116341805
Varpa_4612.t01	653.997708741781	-0.14922443559088	0.133815935512076	-1.11514697423622	0.264787444604337	0.328630931744291
Varpa_3899	98.6332123633837	-0.88539770945991	0.79424016254885	-1.11477327791951	0.264947590314215	0.328764394732631
Varpa_0779.t01	2733.43035194715	0.183175387501483	0.164725094582382	1.11200657049781	0.266135325298534	0.330172651933798
Varpa_1090.t01	2105.91361324929	0.271808677288592	0.244649364832339	1.1110132146669	0.266562661250024	0.330637171526678
Varpa_1361.t01	1059.76912583809	-0.183171388912468	0.165164380635734	-1.10902476797614	0.267419497357568	0.331634141493837
Varpa_0737.t01	1673.53694611466	-0.316858851582158	0.286250514904125	-1.10692849474274	0.268324844974996	0.33269086433507
Varpa_1853.t01	508.147879123409	-0.196540606556953	0.177632960662784	-1.10644221558669	0.268535161838232	0.332885583480879
Varpa_3480.t01	50.4890845473162	-1.11508599222086	1.0080117471838	-1.1062232115213	0.268629918571442	0.332937001418671
Varpa_1393.t01	1676.67621614806	0.174680899829634	0.157974000481411	1.10575727206572	0.268831593501484	0.33305484294028
Varpa_1996.t01	28.1976449263872	-0.748827922068009	0.677180442189737	-1.10580264197618	0.268811951246526	0.33305484294028
Varpa_4649.t01	78.8000825199518	-0.726024124506734	0.657985675657521	-1.10340414900556	0.269851695716148	0.334252377904897
Varpa_3367.t01	320.314396186955	-0.224399307336231	0.203515000240092	-1.10261802359286	0.270193079825086	0.334608909200746
Varpa_0492.t01	254.206893291916	-0.243305755895362	0.220739579411283	-1.10222986083539	0.27036175319193	0.334751455457969
Varpa_5207.t01	158.432703835345	0.384239112391545	0.349475275650069	1.09947438106118	0.271561202561085	0.336169959351074
Varpa_4143.t01	268.156588226532	-0.273980932503567	0.249466913634812	-1.09826561170609	0.272088523357205	0.336756027423089
Varpa_2476.t01	57.821439743556	-0.514130424565053	0.468825584544479	-1.09663474331204	0.272801093342982	0.337571095505009
Varpa_3601.t01	343.514875286104	0.29876277507275	0.272959454677126	1.09453169675381	0.273721853606963	0.338643409857436
Varpa_0422.t01	363.593760799346	-0.412161241828633	0.376692308768105	-1.09415889901369	0.273885294081492	0.338778543688687
Varpa_2478.t01	17.438324510809	0.815219314399784	0.746155720062784	1.09255922387245	0.274587374181758	0.339579754850941
Varpa_0459.t01	330.055374809496	-0.379363990522963	0.347748751085158	-1.0909140272658	0.275310714209646	0.34040693571351
Varpa_1805.t01	92.9414476949149	-0.48201613838445	0.442440563075939	-1.08944834314777	0.27595622281607	0.341137573961942
Varpa_5122.t01	198.497662470798	-0.240277521407942	0.220591624035717	-1.08924136380191	0.276047462647754	0.341182870665707
Varpa_3371.t01	11.4925028300147	-0.674681730760254	0.619704852316362	-1.08871461670567	0.276279754057031	0.341334951186712
Varpa_4910.t01	38.7577473938696	-0.726672944592627	0.667445417124141	-1.08873763449255	0.276269600606328	0.341334951186712
Varpa_1946.t01	1472.9205636293	0.200597787705582	0.184292500009012	1.08847504752376	0.276385446302696	0.341398033988051
Varpa_0854.t01	1275.47068983907	0.215396649278782	0.197932203753019	1.08823448228544	0.276491605721429	0.341461668804982
Varpa_0667.t01	180.120123324284	-0.393101626719397	0.361459113387538	-1.087541058338	0.276797763418633	0.341772223592776
Varpa_0523.t01	692.010711733148	-0.174668941389151	0.160633196414687	-1.08737761115224	0.276869961585828	0.341793834442876
Varpa_2032.t01	15.5537164257786	-0.70249373149824	0.646858679301893	-1.08600804778007	0.277475431739819	0.342473626889617
Varpa_5816.t01	2322.92683639563	-0.161759955568155	0.149013692958023	-1.08553752582806	0.277683652734774	0.34266294351098
Varpa_2281.t01	41.9943567087329	-0.483344367541989	0.445747774345165	-1.0843449936504	0.278211862820957	0.34324697547249
Varpa_1860.t01	3407.19857006159	-0.235426189489524	0.217281243792025	-1.08350902903918	0.278582545376389	0.343636463888088
Varpa_3489.t01	25.0189614950644	-0.937127565304259	0.865156351048457	-1.08318867932783	0.278724683533959	0.343743940675687
Varpa_0647.t01	900.857843083568	0.188201859557535	0.173796198456005	1.08288824053408	0.27885803210664	0.343840537220678
Varpa_2450.t01	123.317441708979	-0.262966268469112	0.242879135413069	-1.08270423485278	0.27893972372737	0.343873413606694
Varpa_2117.t01	179.256840351562	-0.319036374395597	0.294790622343731	-1.08224736546604	0.279142626977301	0.344055675735928
Varpa_0827.t01	232.692892303079	0.460284208119841	0.425817701493194	1.08094193009305	0.279722945454598	0.344702955264402
Varpa_2203.t01	216.568113108777	0.506860530965426	0.469359039762077	1.07989936919583	0.280186994213905	0.345206728478449
Varpa_3406.t01	15957.3766321048	-0.203008978784578	0.188017371784182	-1.0797352226453	0.28026010424494	0.345228738700302
Varpa_4520.t01	240.369744464289	0.31331795652667	0.290281848436001	1.07935772841046	0.280428287409136	0.345367829724023
Varpa_2580.t01	51.2273092658395	-0.692931559284604	0.642353644209784	-1.0787384263026	0.280704350515245	0.345578053312823
Varpa_3721.t01	618.983692703175	0.14023317718806	0.129998802191254	1.07872668689477	0.280709585312193	0.345578053312823
Varpa_1908.t01	207.611367685425	-0.265183911424574	0.246984448710933	-1.07368667464137	0.282963135690002	0.34828375712563
Varpa_5004.t01	393.162659670122	-1.03118638682346	0.962435259439839	-1.07143454763247	0.283974085862854	0.349459248238869
Varpa_1671.t01	977.465586181441	-0.356817724137657	0.333763936544915	-1.06907213472909	0.285037166641247	0.350698415897057
Varpa_0613.t01	529.330185896996	0.177218510994036	0.16585291052823	1.06852819422709	0.285282319424885	0.350930947654745
Varpa_0326.t01	2133.86609383226	0.211430202228898	0.197944358709228	1.06812946631877	0.285462115744722	0.351083007535676
Varpa_0172.t01	7619.37790421009	-0.200940596319949	0.188686863595155	-1.06494216126824	0.286902104252002	0.352784582737261
Varpa_5145	4.83553410663521	-1.17746773009362	1.10650885579784	-1.06412860947653	0.287270442050411	0.353168009516628
Varpa_0553.t01	196.31372435845	-0.668180707298223	0.628183319131396	-1.06367152222719	0.287477529520266	0.353353084573593
Varpa_2008.t01	226.257346724399	-0.258026647780676	0.2430967497647	-1.06141545713971	0.288501135354528	0.354541513240992
Varpa_2060.t01	442.983754930059	0.237612606912553	0.223939053996226	1.06105925997418	0.288662970904451	0.354670645926448
Varpa_4852.t01	371.889123555537	-0.153865205445617	0.145243815044509	-1.05935805527048	0.289436744556625	0.355551448149076
Varpa_3354.t01	123.416779946582	-0.323607804476732	0.305559792945905	-1.05906540044691	0.28956999597981	0.355645225015298
Varpa_0615.t01	462.623541823677	0.15663522489701	0.14795769247323	1.05864874126331	0.289759780264246	0.355738480721272
Varpa_2289.t01	615.398009231671	-0.162024564450541	0.153041375391223	-1.05869778049468	0.289737439014622	0.355738480721272
Varpa_0032.t01	1416.66535304562	-0.264728202083312	0.250707183599565	-1.05592587449007	0.291002081809495	0.35712333252701
Varpa_1901.t01	111.940379690566	-0.367113449368629	0.347652592767381	-1.0559778842618	0.290978318967962	0.35712333252701
Varpa_2215.t01	8592.39672986292	0.235091883712927	0.222968823618282	1.05437109950133	0.291713048518786	0.357925552757489
Varpa_2828.t01	2406.48492452998	-0.218088096967863	0.206989220688517	-1.05362055203854	0.292056675922016	0.358276829178775
Varpa_2905.t01	5099.05424125856	0.359531073014611	0.341934093529653	1.0514630737851	0.293045960345975	0.359419863827674
Varpa_3139.t01	581.95680272494	0.341342659424986	0.324726955512762	1.05116823112509	0.293181331217102	0.359515333354723
Varpa_2086.t01	205.01586087967	0.228966387232251	0.217912492456105	1.05072630142291	0.293384312626302	0.359693656975036
Varpa_2686.t01	1325.29152121723	0.139118978321555	0.132520587400533	1.04979144033733	0.293814011534468	0.36014981523713
Varpa_3653.t01	346.855043495214	0.229092241538283	0.218766815297319	1.04719832039851	0.295008119791563	0.361542604545495
Varpa_0994.t01	5592.85199073761	-0.186937233984454	0.178615186372028	-1.04659204954215	0.295287770324942	0.361814367992268
Varpa_2016.t01	15.5225240809697	-0.804325182926616	0.769196145140569	-1.04566980477993	0.295713508416831	0.362264990020932
Varpa_1289.t01	420.237104898067	-0.152980396236261	0.146440564686206	-1.04465860647334	0.296180782455281	0.362760205574044
Varpa_5351.t01	770.037818294393	0.147896017421196	0.14158909625786	1.04454383374162	0.296233850063105	0.362760205574044
Varpa_0528.t01	4732.31176737847	0.158442087211246	0.151879173242368	1.04321141489495	0.296850387877438	0.363443979985523
Varpa_1027.t01	1292.38951924421	0.151762112720023	0.14566946707895	1.04182513853621	0.297492756956859	0.36408778656941
Varpa_1165.t01	832.11995773914	0.131757006597121	0.126454582349143	1.04193145198438	0.297443460843316	0.36408778656941
Varpa_1894.t01	52.7605858102979	-0.447676996930499	0.429798296632621	-1.04159788542196	0.297598149474921	0.364145454487719
Varpa_3969.t01	784.883578274767	0.199812513081856	0.191891590300933	1.04127811317057	0.297746491579319	0.364255643280964
Varpa_5473.t01	599.17922499662	-0.192033833794119	0.184726306438813	-1.03955867194111	0.29854498608926	0.365161013519629
Varpa_2118.t01	235.260656550387	-0.369588946441768	0.355601545404781	-1.03933447764144	0.298649205369334	0.3652170028088
Varpa_2122.t01	509.866942553023	0.171039535055694	0.164892887460176	1.03727660841043	0.299606964036825	0.366316556107635
Varpa_4966.t01	532.995548704189	-0.198493487656916	0.19156110024625	-1.03618890997053	0.300114019536211	0.366864731627892
Varpa_4929.t01	49.9888364257653	-0.668031830506706	0.646382529602508	-1.0334930167706	0.301373236835728	0.368331968900149
Varpa_0795.t01	1845.08392410284	-0.146329495640538	0.141672790218945	-1.03286944101543	0.301665001397048	0.368544397601203
Varpa_2955.t01	1747.52913054591	-0.314485788201769	0.304468233456193	-1.03290180598436	0.301649853542261	0.368544397601203
Varpa_2875.t01	39.998004264686	-1.07448684345661	1.04069078774547	-1.032474637144	0.301849823173682	0.368698112785836
Varpa_3736.t01	1114.46223423046	0.183686460939568	0.17803107234046	1.03176630081907	0.302181609555509	0.369031244501149
Varpa_3445.t01	1619.55934896783	-0.172208536983668	0.16692702176106	-1.03163966604621	0.302240951136862	0.369031595086801
Varpa_5469.t01	1572.81763303268	-0.367397150513746	0.356273825462902	-1.0312212805316	0.302437063451393	0.369198907893682
Varpa_0559.t01	77.1870728588917	-0.637063673637134	0.61793127048585	-1.03096202452457	0.302558628520449	0.369275169848493
Varpa_3680.t01	1388.62257171527	0.169704781159382	0.164634098542371	1.03079971076409	0.302634753938752	0.369295953400364
Varpa_0780.t01	2865.3846494171	0.125140217565144	0.121430878694586	1.03054691615867	0.302753340388782	0.369368532621924
Varpa_0033.t01	546.593669914447	-0.212825357830877	0.206581830493613	-1.03022302262665	0.302905324641045	0.369481821917215
Varpa_4095.t01	1350.05747557928	0.256087368235432	0.248733980674701	1.0295632608813	0.303215069054502	0.369787464192346
Varpa_2108.t01	63.141112228514	-0.652231570907954	0.633635437937007	-1.02934831585729	0.303316026725558	0.369838409952782
Varpa_1807.t01	198.536780168791	-0.246279531197794	0.239363876556654	-1.02889180581726	0.3035305193368	0.370027743920341
Varpa_2877.t01	36.7776246207565	-1.0841208416486	1.05632485223686	-1.02631386486163	0.304743663984002	0.371434202503613
Varpa_4073.t01	3889.48190776733	0.212749440073044	0.207399605638723	1.0257948148833	0.304988310669483	0.371659897303743
Varpa_1984.t01	34.4587153198804	-0.729526628178408	0.711838451277337	-1.02484858308698	0.305434638586998	0.372131225683398
Varpa_2735.t01	365.48514091818	0.178701159305394	0.174469634033324	1.02425364904051	0.305715484651623	0.372400792122416
Varpa_1123.t01	86.8061945009004	0.368117835113769	0.360341878702372	1.02157938577497	0.306980018415374	0.373868278128566
Varpa_4062.t01	243.088008371345	0.362966081641807	0.355354308601072	1.02142023568168	0.307055382094946	0.3738871946047
Varpa_3656.t01	75.5538756932159	0.361706764483726	0.354290972893338	1.02093135913068	0.307286960534718	0.374096282170554
Varpa_4156.t01	119.164309261169	0.273375228515242	0.267932190936573	1.02031498178566	0.307579100251231	0.374379002234115
Varpa_5809.t01	2025.48491749372	0.199180286798979	0.195411566426602	1.01928606602615	0.30806717714418	0.374900056470103
Varpa_3954.t01	46.1208980251021	-0.614216783811423	0.602692156108564	-1.01912191420786	0.308145091637161	0.374921860911336
Varpa_3798.t01	64.3085233365447	-0.697156265077347	0.686004262478948	-1.01625646254456	0.309507275241867	0.376505930112211
Varpa_4361.t01	529.386653543808	-0.218308532484671	0.215150664864058	-1.0146774708905	0.310259596771828	0.377347648934829
Varpa_R0002.r01	63925.1228851411	-0.567518931907346	0.560457137788028	-1.01260006099162	0.31125123071888	0.378480042958218
Varpa_1597.t01	1518.24710213548	-0.236148388745357	0.233296188295266	-1.01222566245481	0.31143016875567	0.378602110156454
Varpa_3974.t01	565.047378351526	0.158396044719822	0.156496720566325	1.0121365108906	0.311472787376273	0.378602110156454
Varpa_2412.t01	167.363688528004	-0.49261222513931	0.486837697997195	-1.01186129826402	0.311604376154376	0.378688398792045
Varpa_0483.t01	2897.66927066735	-0.155392399592698	0.153715491398417	-1.0109091684841	0.312059905414507	0.379168257619144
Varpa_2941.t01	189.631396332776	-0.201457898088188	0.199702540563467	-1.00878986075875	0.313075424728121	0.380328213282665
Varpa_3991.t01	420.071494386663	-0.247904889151468	0.245823719376177	-1.00846610644641	0.313230751076305	0.380442947225623
Varpa_4245.t01	223.483040064921	-0.241788517866929	0.239798671255131	-1.00829798848085	0.313311428386995	0.380466987172626
Varpa_2615.t01	357.356725396996	0.198486817490776	0.197059362477206	1.00724378174996	0.313817638293809	0.38100765916029
Varpa_5866.t01	88.54806116991	0.35641938385376	0.354789933728635	1.00459271802895	0.315093005129776	0.3824817772059
Varpa_R0065.r01	64360.2478755754	-0.561922905981084	0.560155728806657	-1.00315479621746	0.315786179477533	0.383248754234823
Varpa_4769.t01	1803.10216502201	-0.168487490416949	0.168171839766943	-1.00187695306446	0.316403024928066	0.38392281607291
Varpa_5263.t01	263.60937013593	-0.216641500966208	0.216266558318999	-1.0017337060807	0.316472222929956	0.383932230846301
Varpa_2803.t01	327.884566321943	-0.189334187527722	0.189133533093302	-1.00106091411258	0.316797359897345	0.384252077251263
Varpa_5897.t01	1675.19842737793	-0.205540108740098	0.205411710164867	-1.00062507914046	0.317008100701661	0.384433072246202
Varpa_5344.t01	144.109130767579	0.358890858338146	0.358731500784892	1.00044422514584	0.317095576651666	0.3844645437517
Varpa_5352.t01	928.409561360897	-0.155721671001168	0.155894141996351	-0.998893665964771	0.3178462049251	0.385299890315606
Varpa_3774.t01	379.401404619211	-0.379065411260316	0.379845734132466	-0.997945684781922	0.318305697313131	0.385782060222993
Varpa_1291.t01	839.200369663908	-0.142666010965928	0.143027028158354	-0.997475881327642	0.31853357514697	0.385983383962268
Varpa_5581.t01	468.916859031768	-0.147684033826966	0.148190294326548	-0.996583713515898	0.318966614532417	0.38643318615996
Varpa_1824.t01	282.932426398449	-0.183380497744664	0.184287297273816	-0.995079424666993	0.319697636806096	0.387243755069063
Varpa_2972.t01	1552.64099050474	-0.228886697974946	0.230171766108602	-0.994416916742734	0.320019935650884	0.38755902672139
Varpa_5057.t01	119.648891770162	0.474722219603535	0.477580045894752	0.994016026599556	0.320215065042179	0.387720197916794
Varpa_5841.t01	2424.55531229678	-0.169507308192688	0.170586751041608	-0.99367217651823	0.320382492697674	0.387847771574538
Varpa_2418.t01	221.527937178332	0.320794177376432	0.323164569374247	0.992665062254798	0.320873206489407	0.388366582868933
Varpa_1024.t01	2108.79309315023	-0.1883121031602	0.189921069813189	-0.991528235100126	0.321427712268987	0.388962388452537
Varpa_3889.t01	24.504174818864	-0.482741304622145	0.487172817775642	-0.990903611630612	0.32173264864851	0.389256015760801
Varpa_2510.t01	238.184869124404	-0.360937235948585	0.364408508608252	-0.990474227199237	0.321942380330255	0.389391921476407
Varpa_5915.t01	19731.5580761732	-0.183871169750045	0.185649974136172	-0.990418504530343	0.321969604459688	0.389391921476407
Varpa_5461.t01	1225.63805482788	-0.209018989128298	0.212008383265963	-0.985899641836736	0.324182362669505	0.391992179628819
Varpa_4346.t01	134.060690959362	0.288838423437511	0.293157787846924	0.985266076534633	0.324493391290423	0.392292358710361
Varpa_5912.t01	2058.83393081471	-0.189418532689365	0.192500380087014	-0.983990434739633	0.325120216007814	0.392974125693004
Varpa_0432.t01	1908.4263255991	-0.171494644080476	0.174334754562154	-0.983708868097984	0.325258678259319	0.393065457443915
Varpa_0285.t01	169.293402933657	-0.348765395527314	0.355064888094013	-0.98225819342342	0.325972664972749	0.393852123630067
Varpa_3336.t01	3438.04140634098	0.197543469412542	0.201515135253462	0.980290979950834	0.326942505907854	0.394889033422995
Varpa_5641.t01	71.4119756495673	-0.554548456555465	0.565715048594783	-0.980261101296394	0.326957250588987	0.394889033422995
Varpa_1802.t01	919.615335055338	-0.169183229656869	0.17264482422226	-0.979949618640554	0.327110988464645	0.394998370418466
Varpa_3276.t01	40.4978239291712	-0.468550936898491	0.47824827738159	-0.979723208756354	0.327222766597725	0.395057007045823
Varpa_0546.t01	118.131042253151	-0.611830783012002	0.628728895960675	-0.973123371524299	0.330491989555035	0.398926877096661
Varpa_4927.t01	29.8403922577058	0.780805312275381	0.802686064209761	0.972740585753259	0.330682248462921	0.399079445856468
Varpa_1485.t01	1383.31803175819	-0.357525694196294	0.368189812305868	-0.971036357462506	0.331530173906727	0.400025498502247
Varpa_3163.t01	480.139018770134	-0.133848990405237	0.137870235743127	-0.970833114803821	0.331631389430746	0.400070376940682
Varpa_0567.t01	382.479010549349	0.377838252873858	0.389293671858331	0.970573837150268	0.331760539562149	0.400148931041087
Varpa_0197.t01	707.054886026764	-0.284584068183637	0.293291936770336	-0.970309894357862	0.331892046856972	0.400230297338715
Varpa_1535.t01	1373.62386606215	-0.282775098357884	0.292168875659003	-0.967848124548069	0.333120225255503	0.401633858310175
Varpa_0535.t01	19695.8267722685	0.268745796450718	0.278189342021512	0.966053532093747	0.334017394853488	0.402637866597116
Varpa_2896.t01	734.015620911569	0.176136485474362	0.182622716971184	0.964482887975836	0.3348038835591	0.403508094187235
Varpa_4136.t01	709.821653682885	0.189789911846888	0.197055743700997	0.963128038200531	0.33548327266235	0.404248933834752
Varpa_4934.t01	10.8771513041977	0.930112351663269	0.966094230847482	0.962755310987988	0.335670332233985	0.404396357457138
Varpa_4946.t01	365.778082225232	0.430227371122168	0.447286623218186	0.961860580642277	0.336119642083061	0.404859607435822
Varpa_4654.t01	321.789796834546	0.179909934537264	0.187073829439031	0.961705520631883	0.336197548438556	0.404875405702936
Varpa_0087	16.9141341888658	-0.618930331804409	0.644254048851249	-0.960692964069074	0.336706569968556	0.405410280488151
Varpa_0058.t01	979.52465258562	0.152410590951117	0.158932574012281	0.958963836698067	0.337576963556139	0.406379974043982
Varpa_4135.t01	1643.94934963254	0.151276914451034	0.157843591251997	0.958397570982283	0.337862319615294	0.406645153173338
Varpa_3151.t01	69.2352350015107	-0.538453976919909	0.561970519858429	-0.958153422452757	0.337985400218455	0.406714955895461
Varpa_2252.t01	73.3485868314855	-0.593380623063118	0.620809568205039	-0.955817457483417	0.33916446684487	0.408055208570195
Varpa_5642.t01	74.782239454208	-0.51726767733749	0.541742151469464	-0.954822651208535	0.339667390540591	0.408581621460665
Varpa_5049.t01	5375.70429355113	0.121845682346494	0.127629777412983	0.954680677317382	0.339739204325834	0.40858935485607
Varpa_5259.t01	215.380713417311	-0.182636188334212	0.191352469398621	-0.954449079796031	0.339856372775117	0.408651620833501
Varpa_4944.t01	56.0276358741993	-0.388927858881885	0.408309441116664	-0.952532123230429	0.340827182562101	0.409740104623041
Varpa_4706.t01	472.593208890595	0.303020387042139	0.318378773861739	0.951760644614237	0.341218385415096	0.410131504223684
Varpa_0405.t01	113.231471712163	-0.433614862809081	0.456865589118219	-0.949108169091892	0.34256560001473	0.411671622017702
Varpa_2685.t01	224.788692530975	-0.243204190888158	0.256431053060374	-0.948419421071045	0.342915976329826	0.412013446661235
MSTRG.4440.1	963.03550033888	-0.19852117604573	0.209943807237215	-0.945591959382834	0.344356746921463	0.413664996446025
Varpa_3318.t01	5639.0312450898	-0.14981543157568	0.15848729860151	-0.945283520494385	0.344514149405581	0.413734808943465
Varpa_4043.t01	136.58749662385	-0.541852678787866	0.573256462993203	-0.945218612902565	0.344547278883308	0.413734808943465
Varpa_0075.t01	1708.36791658608	-0.171863401220837	0.181885066654961	-0.944901109154085	0.344709365230557	0.413770423228151
Varpa_0819.t01	153.599352935733	0.404730391002517	0.428290160453403	0.944991102700225	0.34466341839249	0.413770423228151
Varpa_4955.t01	1277.67860740541	-0.168396917257958	0.17849020966673	-0.94345184294636	0.345449836380402	0.414579609667972
Varpa_0213.t01	790.310415917407	0.232859490821635	0.246915302748093	0.943074358818504	0.345642870031234	0.414731623430334
Varpa_0977.t01	5504.99972188853	0.133645813145212	0.141745075421099	0.942860362154908	0.345752331800579	0.414783321447844
Varpa_0257.t01	339.02792474254	-0.204557731305458	0.217686990928098	-0.939687440362586	0.34737790937878	0.416653465586948
Varpa_4229.t01	27.53132741888	-0.504451802980444	0.53785134067684	-0.937901916067803	0.348294818425206	0.417673060897929
Varpa_3495.t01	86.1093119291319	0.333921607359672	0.356246254491124	0.93733366498592	0.348586951213049	0.41794318076177
Varpa_2347.t01	841.50012724037	-0.266771058608999	0.284655858542264	-0.937170448467655	0.348670888135249	0.41796362554329
Varpa_3743.t01	1431.66858712244	0.187545509126327	0.200159271276563	0.936981374533446	0.348768138734075	0.418000018977606
Varpa_4623.t01	246.172623844548	0.172143292306069	0.183927464090938	0.935930330779512	0.349309059527538	0.418568037006248
Varpa_4217.t01	1280.2718408633	0.20476167199721	0.218911239953308	0.935363903840133	0.349600792523142	0.418837299171226
Varpa_5457.t01	210.203599956674	-0.289538910186095	0.309824918197386	-0.934524285104898	0.350033514880769	0.419275337260864
Varpa_0954.t01	106.560838869356	0.350586614280587	0.375457480383776	0.933758501554513	0.350428480267048	0.41966799026232
Varpa_4963.t01	10854.2114358759	0.155018663358628	0.166178684440626	0.932843245693251	0.35090090906267	0.420153244056836
Varpa_2885.t01	44.0000614784454	-0.90310250207004	0.96859515504707	-0.932383873039457	0.351138176132409	0.420290273984838
Varpa_5166.t01	4738.66824918764	-0.48570979040507	0.520945925281511	-0.932361242949736	0.351149867254735	0.420290273984838
Varpa_0223.t01	498.803531502051	0.254832611417872	0.273503059466205	0.931735871310646	0.351473043389787	0.420596523964531
Varpa_4147.t01	728.385558308824	-0.126314255668541	0.135647980058082	-0.931191571112635	0.351754477187479	0.420852714521263
Varpa_1763.t01	177.010159098136	0.262535475869456	0.282059078144062	0.930781868808936	0.351966410427068	0.421025669747081
Varpa_3678.t01	1592.11102853887	-0.262780545357312	0.282643123433773	-0.929725592347145	0.352513180225711	0.421599016886214
Varpa_2002.t01	40.4840464484889	-0.447891022701004	0.481974560148514	-0.929283534307272	0.352742166133819	0.421792153878728
Varpa_0280.t01	44.1679101250415	-0.587902891516577	0.634794437847186	-0.926131132324293	0.354377836676369	0.42366694114992
Varpa_0862.t01	130.400271568834	-0.469072221052441	0.506573899738678	-0.92596997455735	0.354461584286749	0.423686006160653
Varpa_2724.t01	103.299328939353	0.316810139065049	0.342199496434744	0.925805392368435	0.354547124339552	0.423707205966315
Varpa_5878.t01	65.2785403728277	0.283030763954579	0.307017965244278	0.921870365890108	0.35659619827061	0.426074501528306
Varpa_2276.t01	343.949560159936	0.169984766934216	0.184451656123295	0.921568125257663	0.356753891089944	0.426181430973248
Varpa_0895.t01	43.0984963764167	-0.691949965717842	0.751185822563174	-0.921143537236619	0.356975492362819	0.426364650568665
Varpa_3906.t01	169.196486782734	-0.259516218540116	0.282189734282019	-0.919651521698365	0.357754893632646	0.42721389839679
Varpa_0342.t01	717.208395876229	0.188412400524874	0.205133711468892	0.91848579726715	0.358364591198325	0.42785103300212
Varpa_5387.t01	206.882716176376	-0.459900132194156	0.500778886998571	-0.918369652024625	0.358425373302304	0.42785103300212
Varpa_5167.t01	4136.60466544093	-0.721601970070838	0.785911105932025	-0.918172506564949	0.358528559963202	0.427892469673425
Varpa_5833.t01	2124.38472378014	0.19474312420953	0.2122644051768	0.917455397419662	0.358904055082297	0.428258819975038
Varpa_0154.t01	228.185152206261	-0.267877877041445	0.292161390158366	-0.916883222989326	0.359203836249681	0.428534702696498
Varpa_3905.t01	127.361620415422	0.431680395907324	0.471892276994544	0.914785888543616	0.360304044387317	0.429765217288861
Varpa_1095.t01	773.741235470261	0.147681028218299	0.161617220724472	0.913770373950856	0.360837516683309	0.430319397281298
Varpa_4788.t01	1723.01858341179	-0.176163027656326	0.192817035535196	-0.913627922799228	0.360912389037967	0.430326563460838
Varpa_0805.t01	1056.74327119844	0.252891566273666	0.276853131394644	0.913450265126958	0.361005779602512	0.430355802505933
Varpa_2120.t01	115.406623017235	-0.359106447696284	0.393678479311205	-0.912182063709935	0.361672884252261	0.430986623511132
Varpa_3167	17.6148646032034	-0.53963603590804	0.591525703350979	-0.912278254099552	0.36162225871345	0.430986623511132
Varpa_2307.t01	964.531704003539	0.168529041721673	0.18493235454049	0.911301011336958	0.362136793709367	0.431427402144631
Varpa_5147.t01	9022.02788116872	0.179269589664006	0.19673636106718	0.911217370757362	0.36218085320063	0.431427402144631
Varpa_2799.t01	603.570565446592	-0.330101808998298	0.36247467425795	-0.910689304498514	0.362459101094182	0.431676562366599
Varpa_0953.t01	271.418049540837	-0.238773550110969	0.262365385574093	-0.910080228718045	0.36278020062095	0.431976652759206
Varpa_1555.t01	3201.30572781103	0.175391221276163	0.192778468025771	0.909807112134104	0.36292424315864	0.43206584025497
Varpa_1719.t01	594.21306257406	-0.16501841149648	0.181599227540938	-0.908695558516516	0.363510849293148	0.432681770901502
Varpa_1091.t01	846.905466980591	0.234297937879468	0.258131845701113	0.907667696882153	0.36405381575052	0.433245533160351
Varpa_4237.t01	38.4312938235489	-0.716976137771617	0.790509823687803	-0.90697941541935	0.364417682774909	0.433595982418204
Varpa_1455.t01	378.193577542807	0.183669487517638	0.202544781752828	0.906809279055017	0.364507662127401	0.433620479846588
Varpa_0730.t01	447.275442333585	0.195764674106831	0.216041630924074	0.90614328946457	0.364860014966573	0.433915180866529
Varpa_2665.t01	1006.22967846653	0.164662841169237	0.181731305210747	0.906078570108127	0.364894267155322	0.433915180866529
Varpa_2103.t01	321.225591748089	-0.349215689926178	0.385484186411334	-0.90591443757318	0.364981141960042	0.433935912501579
Varpa_4545.t01	37.5705453643984	-0.533330954052202	0.590092249597165	-0.903809454227349	0.366096447728046	0.435179132937523
Varpa_0549.t01	893.414474971557	0.135679868307006	0.150845391759622	0.899463130588818	0.368406025777863	0.437757987276263
Varpa_2258.t01	28.6173063286754	-0.561532949740821	0.624282424276489	-0.899485437847475	0.368394148896366	0.437757987276263
Varpa_2001.t01	15.9191351901673	-0.531603304256484	0.591210957565423	-0.899177015334086	0.368558381043577	0.437855764855763
Varpa_0169.t01	507.465425211426	0.183632371014801	0.204415509666317	0.89832895417064	0.369010200622147	0.438309208075992
Varpa_2068.t01	9572.76249876587	-0.278378400305763	0.310281384786047	-0.897180475385972	0.369622621908747	0.438891956501928
Varpa_4589.t01	290.681146660993	-0.20910824962715	0.233081756762494	-0.897145501782996	0.369641281336157	0.438891956501928
Varpa_1570.t01	3830.85612106071	0.18579937209334	0.2071537442131	0.896915345648818	0.369764090885892	0.43895437005052
Varpa_0973.t01	6952.8906073161	0.15392361776351	0.171725493420765	0.8963352772926	0.370073723389545	0.43919195768534
Varpa_0985.t01	3701.26940737694	-0.147330219726081	0.164380214121882	-0.896277088535978	0.370104792634182	0.43919195768534
Varpa_1678.t01	498.317488928835	0.162009908961955	0.181036388907362	0.894902455466327	0.370839234047182	0.43997994561626
Varpa_5981.t01	319.781132050789	0.455415611742984	0.510989500672258	0.891242601156851	0.372799034394493	0.442221178043126
Varpa_1268.t01	2806.39841951528	0.168759699490031	0.189392819719983	0.891056481125006	0.372898870180153	0.442255653777905
Varpa_4054.t01	897.791901873807	0.114584858935549	0.128838396620726	0.889368867829543	0.373804870698686	0.443246041175729
Varpa_1441.t01	841.485800354893	0.221553255913416	0.24947831253434	0.888066195665486	0.374505145023922	0.443992155426767
Varpa_5340.t01	209.497854528719	0.246096092368956	0.277581585888027	0.886572110256004	0.375309314887809	0.444861135951047
Varpa_2172.t01	1419.3757151735	0.209876909027746	0.2368030749445	0.886293005599421	0.375459657103193	0.444954939737883
Varpa_3483.t01	96.90015850366	-0.424659449473553	0.479405638693011	-0.885804035662344	0.375723134784632	0.445182758678265
Varpa_2610.t01	112.652318971294	0.351517832957823	0.398065086660524	0.88306622393539	0.377200491948538	0.44684850695477
Varpa_5917.t01	704.586826786899	-0.139218576961528	0.157705674208919	-0.882774685564576	0.377358020388206	0.446950392230079
Varpa_4866.t01	117.522441922238	-0.284511011114973	0.323161749762873	-0.880398163841294	0.378643650864067	0.448388132319416
Varpa_2091.t01	2132.23882391497	-0.213667187633935	0.243292237477133	-0.878232654891083	0.379817474192493	0.449692951161214
MSTRG.4016.1	25.6068529109046	-0.712444903957213	0.812198023620248	-0.877181282443411	0.380388180972725	0.450283338302435
Varpa_3232.t01	607.526214380628	0.186127273799709	0.212244893772275	0.876945826547948	0.380516063491835	0.450349409234939
Varpa_3347.t01	565.013296815075	0.22757009048264	0.260022799737263	0.875192831984677	0.381468992746239	0.451391731806713
Varpa_3119.t01	57.3902672276713	-0.299330323327266	0.342191376251691	-0.874745373790779	0.381712465804276	0.451553308441676
Varpa_5715.t01	465.171915985365	-0.348467709348011	0.398396195778555	-0.874676297214706	0.381750060569271	0.451553308441676
Varpa_4246.t01	136.275221594046	-0.277344567995889	0.317994934705328	-0.872166621939725	0.383117485603663	0.453085005211448
Varpa_3662.t01	138.823831035012	-0.276102359118008	0.316776566913987	-0.871599695039871	0.383426797114297	0.453365005708088
Varpa_2112.t01	224.830025112288	-0.160464224453943	0.184272286570363	-0.870799551253583	0.383863610336079	0.453795630153264
Varpa_2054.t01	1439.2795519039	0.135752251926244	0.156025216214872	0.87006610354118	0.384264280397194	0.454183372082857
Varpa_2907.t01	5659.03889267722	0.253449165845067	0.292296585657931	0.867095882336693	0.385889476547058	0.456018029300787
Varpa_1953.t01	1440.95164330314	-0.153415153912674	0.177121946384599	-0.866155533202824	0.38640487474656	0.456463856434102
Varpa_4438.t01	67.5349936302544	-0.519698100297167	0.600015574792535	-0.86614101721753	0.386412834139286	0.456463856434102
Varpa_0279.t01	72.0169561053595	-0.50280809256336	0.581151069917782	-0.865193438660442	0.386932626074331	0.456991491275467
MSTRG.1980.1	158.600512305367	-0.252711975385907	0.292475724377505	-0.86404427555063	0.387563568727068	0.457650177810931
Varpa_4125.t01	129.866673524551	-0.437688748715293	0.506788838175165	-0.86365112201625	0.387779571756055	0.45781873113614
Varpa_5389.t01	773.900396891512	-0.188563810908247	0.21856341554935	-0.862741874866381	0.388279403480357	0.458322250160324
Varpa_3823.t01	90.2743903733523	-0.395660731498938	0.458844105567031	-0.862298821535449	0.388523101081813	0.458523297197403
Varpa_2904.t01	7547.09452595308	0.259176249342567	0.300712174947236	0.86187481231195	0.388756410842117	0.458712011207023
Varpa_5036.t01	52.7428456437604	0.354311758293848	0.411205313377217	0.861641974866267	0.388884565196931	0.458776599568741
Varpa_4952.t01	170.76687739286	0.481678473351168	0.559545443813628	0.860838880338743	0.389326787864641	0.459211607656879
Varpa_6014.t01	48.0795221381584	0.440300905261767	0.511561429921314	0.860699965846706	0.389403311926534	0.459215190833914
Varpa_4485.t01	912.626171539423	0.289466575112053	0.336543621138811	0.860116064991942	0.389725066437458	0.459421229988243
Varpa_4928.t01	72.9804885882053	-0.528012767065731	0.613811259665909	-0.860220073761961	0.389667741294868	0.459421229988243
Varpa_3496.t01	58.3780965617027	-0.512481577510202	0.596197220455215	-0.859583976454815	0.39001841088689	0.459680318678267
Varpa_0970.t01	4292.88575681245	0.156819937388351	0.182668003029369	0.85849702623145	0.390618071851413	0.460300269847158
Varpa_5406.t01	23.9678781060137	-0.999828502871151	1.16544965421533	-0.857890771390133	0.390952780580175	0.460607829156394
Varpa_4101.t01	565.199659369245	-0.219124538799638	0.25566715959308	-0.857069555387546	0.391406445424202	0.461055396315898
Varpa_1608.t01	1242.22597537512	0.184756782429786	0.215740523816964	0.856384230282738	0.391785284490957	0.461414670709384
Varpa_1023.t01	20.5772148900431	-0.434568708859378	0.508095206646407	-0.855289920421947	0.392390666248761	0.462040564045319
Varpa_0362.t01	399.461066843749	0.156456536403804	0.183101453322752	0.854480035873987	0.392839066468474	0.462469014667371
Varpa_4622.t01	512.599631178289	-0.138551755603299	0.162169196875498	-0.854365429889063	0.392902544226127	0.462469014667371
Varpa_5419.t01	10.5903885133649	-0.56064874965673	0.657623086289812	-0.852538120003977	0.393915490837775	0.463573992889879
Varpa_3581.t01	157.20697150674	0.264224286173298	0.310320126284324	0.851457136657675	0.394515464085061	0.464192644524109
Varpa_4388.t01	35.8034321691073	-0.399064208103512	0.468842407020165	-0.851169182070914	0.394675379398098	0.464293382127017
Varpa_4151.t01	308.726508800873	-0.258876599148146	0.304255038641727	-0.850853942481404	0.394850492359251	0.464411956851677
Varpa_0806.t01	1347.24088710217	-0.274420174350499	0.323593651508723	-0.848039425591457	0.39641601441121	0.46616553896418
Varpa_3657.t01	128.37613374578	0.298865532418285	0.352618222349673	0.847561224790916	0.396682376515683	0.466391001100001
MSTRG.3795.1	376.264693072142	-0.254450462529228	0.300609817179147	-0.846447614109655	0.39730308607282	0.466926030586869
Varpa_1394.t01	1324.659757833	-0.134718049754493	0.159176715507664	-0.846342691045198	0.397361598761557	0.466926030586869
Varpa_4412.t01	138.956564027532	0.472584995804973	0.558354855157592	0.84638826266065	0.397336184094725	0.466926030586869
Varpa_4665.t01	734.910084986993	-0.121917232804235	0.144422063683771	-0.844173180291811	0.39857263911365	0.468261030611243
Varpa_3165.t01	65.3174186633358	0.324718761844163	0.384835435559846	0.843786023425241	0.398788987024928	0.468427139082476
Varpa_0928.t01	333.088324588349	0.191997634958823	0.228005056355297	0.842076215448644	0.399745293578938	0.469462194996201
Varpa_0088.t01	310.760630641124	-0.233349438022386	0.27732244457805	-0.841437260433176	0.400103018921725	0.469794018271676
Varpa_2717.t01	13272.3358804269	0.195269145761815	0.233188209374628	0.83738858960963	0.402374177417336	0.472283289759755
Varpa_3231.t01	622.451241406932	0.240703897411987	0.287430494374179	0.837433404329873	0.402348995737974	0.472283289759755
Varpa_3537.t01	1528.48661503766	-0.119105438089054	0.142641921665333	-0.834996028506258	0.403719944497515	0.473773884162436
Varpa_5321.t01	7.35789095851473	-0.608570969825994	0.729111831325518	-0.834674385573497	0.403901067389185	0.473897440877772
Varpa_3306.t01	1379.61986464516	-0.249192999182052	0.298648874112363	-0.834401267785449	0.404054903083761	0.47398894112454
Varpa_5654.t01	91.5586014317848	-0.633565927037688	0.761190376402129	-0.832335702971344	0.405219483405862	0.475265869332438
Varpa_1085.t01	599.394527112956	0.357284952963345	0.429341832884258	0.832168974924142	0.405313573304555	0.475267667444176
Varpa_2141.t01	70.4020351136161	-0.362974014464141	0.436233571982295	-0.832063458148682	0.405373126496632	0.475267667444176
Varpa_3181.t01	283.118806614	0.135893277182193	0.163515629235989	0.831072098839366	0.405932900530134	0.475657046372073
Varpa_3641.t01	221.911451615461	0.359258504925487	0.43228383678982	0.831070871382502	0.405933593903387	0.475657046372073
Varpa_4307.t01	1390.75623551997	0.211268957085208	0.254190344476918	0.83114469796233	0.405891891556835	0.475657046372073
Varpa_3669.t01	3082.73166294023	0.182531540638038	0.219723655750745	0.830732312432951	0.406124868130937	0.475791957433489
Varpa_0046.t01	413.884119706105	-0.128439227511528	0.154816584948987	-0.829621888080337	0.406752597506773	0.476438047201466
Varpa_2825.t01	1164.55285239095	-0.208419315733798	0.251354650081329	-0.829184244915943	0.407000158702442	0.476638679110113
Varpa_0458.t01	355.238807735117	-0.20179122746434	0.243635902346682	-0.828249143581481	0.407529417672663	0.47716907083314
Varpa_4879.t01	349.057803596033	0.161475780613478	0.195092847662349	0.827686829877777	0.407847879633448	0.47745249153792
Varpa_0723.t01	6692.56122823967	0.324062352139034	0.392092680608752	0.826494265682042	0.408523769602916	0.478140316454331
Varpa_3103.t01	514.899226868852	-0.767244432037594	0.928440016548538	-0.826380184354627	0.408588460532266	0.478140316454331
Varpa_4765.t01	651.127524210404	-0.136782391499573	0.165749123469289	-0.825237495297626	0.40923676996093	0.478809319506806
Varpa_3864.t01	191.611268564155	0.166018037463829	0.203062229655811	0.817572217862617	0.413601496716936	0.483825487267715
Varpa_5640.t01	186.858626167263	0.174132633254779	0.213121922452801	0.817056411891855	0.413896190846096	0.48407959883909
Varpa_4072.t01	1747.78969902167	0.141004948118701	0.172686691661751	0.816536275967883	0.414193484587861	0.484336655162714
Varpa_4585.t01	186.338260429796	-0.277845948866666	0.340644360273144	-0.815648169380746	0.414701390970663	0.48483984886355
Varpa_4787.t01	2940.07698155495	0.172542255260903	0.211640113481659	0.815262534225847	0.414922049558991	0.485007087110762
Varpa_2882.t01	34.2909183108953	-0.659130475545371	0.809667440355607	-0.814075560770827	0.415601665489419	0.485619821922846
Varpa_5828.t01	210.8396192127	-0.321714551647854	0.395128397933802	-0.81420255625806	0.415528921302639	0.485619821922846
Varpa_3998.t01	1594.86937499806	0.304383106325853	0.37477053665556	0.812185261526046	0.41668533525386	0.486795038325177
Varpa_4835.t01	1303.79332647981	-0.13786606425833	0.170031535201601	-0.810826439312368	0.417465348836067	0.487615133621791
Varpa_6002.t01	875.083266534291	0.104349625519103	0.128745761330548	0.810509211648458	0.417647572924179	0.487736812409493
Varpa_1006.t01	1512.96405588001	0.124402161853056	0.153701788655901	0.809373546924436	0.418300313342379	0.488407821015794
Varpa_5285.t01	312.599152095353	0.14249551754457	0.176116766907484	0.809096828466222	0.418459452407716	0.488502357200787
Varpa_0555.t01	61.7412970491483	-0.633144589234161	0.78542375666598	-0.806118460080423	0.420174548473871	0.490356980036632
Varpa_1574.t01	3141.00304427346	0.111652374454039	0.138515265761673	0.806065481953061	0.420205093310316	0.490356980036632
Varpa_2311.t01	37.0992912686638	-0.550962779423055	0.684586110312423	-0.804811507454649	0.420928460110808	0.491085017237067
Varpa_4937.t01	33.0725476928387	0.406803824375411	0.50552750217732	0.804711558962266	0.420986147757876	0.491085017237067
Varpa_2566.t01	409.374334192976	0.328597906174316	0.40909632482238	0.803228692697214	0.42184256423178	0.491992195573795
MSTRG.5204.1	24.959450271238	-0.531875756236964	0.662373411246833	-0.802984762380144	0.421983541835274	0.492064779423144
Varpa_4693.t01	2105.142156738	-0.181589857860794	0.227280593065539	-0.798967722723382	0.424309128098206	0.494684280127927
Varpa_0398.t01	3602.13783562264	-0.197887510982052	0.247922159824488	-0.798184039386165	0.424763698113738	0.495053826138573
Varpa_4195.t01	943.837204139906	0.143562496011831	0.179869492586968	0.798148112540083	0.424784544047852	0.495053826138573
Varpa_0469.t01	1884.02749329248	-0.179286693941664	0.224673930707113	-0.797986189930434	0.424878504273459	0.495071000038196
Varpa_3807.t01	72.7809224572974	-0.350940202091751	0.440162941091789	-0.797296113164982	0.425279077177498	0.495445367875127
Varpa_0568.t01	348.142432602009	0.351976491398071	0.441831760072978	0.796630127585067	0.425665874774681	0.495803284193464
Varpa_0974.t01	5022.49504901769	0.123812779210363	0.155447229968229	0.796493956409955	0.42574498687504	0.495803284193464
Varpa_2764.t01	715.708527521361	-0.138736159142744	0.174517084867465	-0.794971788854399	0.426629912702819	0.496741256657334
Varpa_4987.t01	219.522977552677	-0.168136234455762	0.21164496051086	-0.794425882146787	0.426947541570731	0.497018477510339
Varpa_2883.t01	55.3369442904279	-0.859433003728604	1.08304638270313	-0.793532961703431	0.427467372936082	0.497530939370008
Varpa_1178.t01	782.334404187485	-0.167207987388705	0.210935797738485	-0.792696115033099	0.427954894325491	0.498005611664803
Varpa_2691.t01	383.184661192004	-0.188666028065065	0.239091001798342	-0.789097149813244	0.430055227672653	0.500356566324038
Varpa_2242.t01	520.083964803372	0.755380804814615	0.958293615460637	0.788256117569472	0.430546910190359	0.500835376355092
Varpa_2406.t01	2302.19928100722	0.182049055508304	0.231124157482445	0.787667795055701	0.430891047904797	0.501142408032212
Varpa_0443.t01	1066.22547452274	-0.123755171105873	0.157164725247405	-0.787423328683081	0.431034094784204	0.501146011924578
Varpa_4797.t01	1996.46503652958	0.136598592992885	0.173483117252588	0.787388393499988	0.431054538981374	0.501146011924578
Varpa_0645.t01	387.383672276169	0.134951635161628	0.171513314460767	0.786828915212277	0.431382024339452	0.501340202733353
Varpa_3118.t01	358.1265895819	0.150498855463518	0.19126999996193	0.786839836322856	0.431375630389991	0.501340202733353
MSTRG.4502.1	392.534515601881	-0.442231653766839	0.56293797333779	-0.785577940576196	0.432114792191799	0.502098426256332
Varpa_0066.t01	76.1595919054518	-0.358459834137082	0.456441673651256	-0.785335465251498	0.432256907318668	0.502170182902837
Varpa_0028.t01	718.897894163611	0.110794284395991	0.14120542114408	0.784631946127206	0.432669394030297	0.502555956002848
Varpa_1922.t01	314.209845638341	0.180009165857893	0.230423946867814	0.781208586628184	0.434679824303012	0.504797290851054
Varpa_1457.t01	12607.0047654416	-0.144336261988158	0.184863458934909	-0.780772267379134	0.434936447748738	0.505001460791873
Varpa_3596.t01	79.5104663856137	-0.265693482996609	0.340734497031187	-0.779766901536507	0.435528091744469	0.505594472470961
Varpa_2732.t01	6.97927229245641	-0.875869825810662	1.12461966375364	-0.778814255200976	0.436089139180438	0.50615175162306
Varpa_0520.t01	773.672976952457	-0.139340716878572	0.178978342978442	-0.77853395310155	0.436254298389799	0.506249417017243
Varpa_1762.t01	272.978457772385	0.178119934112687	0.229410525907386	0.776424418226539	0.437498431657243	0.507481632475165
Varpa_4906.t01	375.472128538659	0.145976749896367	0.188036707752477	0.776320494233093	0.437559775288237	0.507481632475165
Varpa_R0025.r01	180.181663767564	-0.288056841201189	0.371050704962355	-0.776327432743765	0.437555679511617	0.507481632475165
Varpa_0496.t01	1790.83637405292	0.0989256433689842	0.127518606300462	0.775774188873221	0.43788232652291	0.507761487927568
Varpa_0650.t01	3640.85671909895	0.0858084619078558	0.110653173804943	0.7754722160895	0.43806067687089	0.507874057470537
Varpa_1572.t01	16691.0610024873	-0.151087706872177	0.195084256384642	-0.774474115298581	0.438650469613292	0.508463510408729
Varpa_2254.t01	42.1667022801282	0.513594753843072	0.66473892026221	0.772626272041483	0.439743591579214	0.50963607265922
Varpa_1941.t01	357.828777467265	0.145545152765918	0.188729960753372	0.771182022106776	0.440599048721632	0.51053281206406
Varpa_4945.t01	33.6366975339255	0.357981150358458	0.46434587524043	0.770936427879545	0.440744613787296	0.510606802290844
Varpa_1554.t01	1473.26030987768	0.163333122970441	0.212061006597126	0.770217616106771	0.441170815909215	0.51100582550819
Varpa_0403.t01	455.264424742267	-0.125195611113938	0.16259790251307	-0.769970640327752	0.441317308731752	0.51108077506759
Varpa_3187.t01	913.122628639963	-0.155666721043321	0.202292173781385	-0.769514302671683	0.441588057115666	0.511299568077783
Varpa_3134.t01	1756.83921891357	-0.206942874597522	0.269138387369521	-0.768908800487808	0.441947452670254	0.511620902507673
Varpa_2253.t01	106.086785872866	0.306305546330101	0.398458712039803	0.768725935899484	0.442056024773509	0.511630494305155
Varpa_4071.t01	79.2029991363224	-0.448365705988846	0.583339300729184	-0.768619061716537	0.442119486197445	0.511630494305155
Varpa_4371	4.08278450213757	-0.881967664624505	1.15165390473653	-0.765827008441635	0.443779241505879	0.51345611556568
Varpa_0521.t01	380.412721557732	-0.135722547546529	0.177754530977169	-0.763539172815582	0.445141909681274	0.514937392372877
Varpa_0020.t01	1684.19538047247	-0.167232484674056	0.219263799814634	-0.762699929561719	0.44564237260019	0.515420911785783
Varpa_4705.t01	417.600097028794	0.133346370289133	0.175008423644352	0.761942582604577	0.446094273663234	0.515752657931831
Varpa_5448.t01	285.024571980667	-0.177725067291262	0.233237712579158	-0.76199112624612	0.446065300351458	0.515752657931831
Varpa_4146.t01	123.63476068697	0.206765492905373	0.271806014149803	0.760709778818272	0.446830432715734	0.516508208294603
Varpa_1051.t01	3681.81817552715	0.28068605707595	0.369287395294472	0.760074837788951	0.447209852247322	0.516851186738212
Varpa_0095.t01	392.1849652329	0.137759652449624	0.181596877787297	0.758601437030103	0.448091012805646	0.517773805292618
Varpa_5015.t01	61.3379544498196	-0.420704289694185	0.555216410480808	-0.757730286339811	0.448612464096075	0.518280511764905
Varpa_3919.t01	296.066899193271	-0.238948135189614	0.316332466182621	-0.755370253559961	0.450026856300545	0.519818451944936
Varpa_5667.t01	1328.26761209109	0.142724597566931	0.189141814519514	0.754590400486012	0.450494785276944	0.52026278196186
Varpa_2656.t01	110.390825159479	0.224518754781618	0.297712309546716	0.754146696599348	0.450761140304337	0.520474199142979
Varpa_4055.t01	438.768474350398	0.109453199565627	0.145195632904414	0.753832586946213	0.45094975392631	0.520595790187606
Varpa_0720.t01	681.345766613411	-0.0900227906324739	0.119547053021256	-0.753032286094645	0.451430512942659	0.521054539227683
Varpa_4129.t01	240.768325405572	-0.172448153303186	0.22944071828273	-0.751602220363892	0.452290307671513	0.521950532343358
Varpa_5519.t01	3474.23098711417	-0.11739570030482	0.15623288400131	-0.751414793724447	0.452403062256338	0.521984257023607
Varpa_0452.t01	70.3941448938571	-0.373589236908575	0.498394167543159	-0.749585892527974	0.453504150002555	0.52315810104596
Varpa_2335.t01	752.684520827719	0.128612978916394	0.171744559050537	0.74886202874438	0.453940368647403	0.523564666607165
Varpa_3759.t01	101.746597831569	0.275334422215453	0.36831042815785	0.747560756269032	0.454725143107295	0.524373024409944
Varpa_4703.t01	426.161237337659	0.106510096561217	0.142910849829145	0.745290484862092	0.456096132050263	0.525856961103707
Varpa_4261.t01	1104.70823711093	0.164289941631655	0.220497577328597	0.745087286772413	0.456218954120336	0.525901539254377
Varpa_1352.t01	898.03528029191	0.123989460776485	0.166537002520572	0.744515986837032	0.456564373148641	0.526105618256658
Varpa_2306.t01	170.823651743862	0.179457615186129	0.241004050365778	0.744624892875292	0.456498515106209	0.526105618256658
Varpa_1045.t01	666.415965063362	0.208700249569649	0.281054884465415	0.742560478771293	0.457747823341102	0.527308436329627
Varpa_2511.t01	264.173852327835	-0.318936255871877	0.42953662974892	-0.742512358162112	0.457776967048844	0.527308436329627
Varpa_1224.t01	673.253653181718	-0.177699545106692	0.239399490695697	-0.742272026520588	0.457922536801555	0.527378903883693
Varpa_4701.t01	223.508445421949	-0.141074098403151	0.190301453250595	-0.741319080823729	0.458499995100047	0.527946649968711
Varpa_1685.t01	51.5174065850699	0.421451926348146	0.569191845701245	0.740439149877344	0.459033570896924	0.528463667010848
Varpa_5706.t01	1278.27775900934	-0.137557250383092	0.185983637091295	-0.739620175916704	0.459530495829199	0.528938306950942
Varpa_2202.t01	508.429529663889	0.123547629574395	0.16715455864044	0.739122106984551	0.459832853992447	0.529188859042137
Varpa_0826.t01	138.544080582108	0.269854099267929	0.365503439220051	0.738307961872456	0.46032732934382	0.5296603721358
Varpa_2052.t01	1686.74591750961	-0.125155666802818	0.169734464935917	-0.737361542041977	0.460902516131272	0.530224562463977
Varpa_0421.t01	367.251018982845	0.70895647454415	0.965892082814454	0.733991392162947	0.462953984298558	0.532486553999943
Varpa_4911.t01	42.240110647358	-0.591297748812454	0.807585776083994	-0.732179498851098	0.464059015726441	0.533659328169769
Varpa_3233.t01	713.698014273344	-0.177918139457103	0.243154466895883	-0.731708291146821	0.464346634727948	0.533891834482971
Varpa_2602.t01	70.7291448273171	-0.413918447959569	0.566399151596233	-0.730789314908152	0.464907851083336	0.53443877141644
Varpa_4915.t01	7.42350902490505	-0.708692218539557	0.971484093961743	-0.729494412666591	0.465699284320696	0.535250106257132
Varpa_4597.t01	420.348233626388	-0.14471717980029	0.19932894593379	-0.726021898737977	0.467825345914509	0.537594811809446
Varpa_1232.t01	1993.20339895362	-0.125710225467863	0.173347749731172	-0.725190985535229	0.468334872290415	0.538081378367863
Varpa_5858.t01	567.837176391809	0.114373747151112	0.157895050124575	0.724365628060376	0.468841295869651	0.538564201817914
Varpa_5211.t01	78.9385837080986	0.235306939501336	0.325280866316443	0.723396190393883	0.469436511070034	0.539148825156524
Varpa_4347.t01	93.0010083579782	-0.359387400164522	0.497058800593675	-0.723027939019042	0.469662719445128	0.539309506397025
Varpa_5973.t01	5854.03655985303	0.123930564147991	0.171516591414366	0.722557293880615	0.469951913649017	0.539542441372902
Varpa_0094.t01	72.2918726604239	-0.401835043043807	0.557183686324511	-0.721189533912113	0.470792910250016	0.540408687757596
Varpa_0072.t01	210.459220022449	-0.267226910123782	0.370864299041123	-0.720551724214767	0.471185365047961	0.540759843192784
Varpa_4821.t01	2087.3086335152	-0.118129857293121	0.164036814914172	-0.720142349477646	0.47143735511784	0.540949693744286
Varpa_2769.t01	256.87279228547	-0.184241248499325	0.257052240990103	-0.716746322808437	0.473530637609985	0.543251873402753
Varpa_3174.t01	586.664014131548	-0.133894469992299	0.187248338047691	-0.715063596229073	0.474569747088878	0.544344043604698
Varpa_4404.t01	971.517661390348	-0.15879680846231	0.222490357203811	-0.713724452861773	0.475397582710447	0.545193520711613
Varpa_5570.t01	841.399599921648	0.125381552442656	0.176140945293919	0.711825136588416	0.476573065073019	0.546441299750696
Varpa_0158.t01	333.40707236676	-0.227248320604133	0.319431061459948	-0.711415851562785	0.47682657895369	0.546562012040556
Varpa_2667.t01	162.005670469705	0.216417031094482	0.304224509993798	0.711372765786997	0.476853270866557	0.546562012040556
Varpa_1158.t01	439.446515338821	0.15895464222145	0.223575026217581	0.710967789697389	0.477104196117397	0.546749334593364
Varpa_3317.t01	3703.30606680698	0.117669594165726	0.165605167401264	0.710543010295148	0.47736746924596	0.546950736215255
Varpa_3527.t01	1965.47852287211	0.119716192679141	0.168654432780704	0.709831284629225	0.477808766317901	0.547318723301855
Varpa_4647.t01	46.2820278116618	-0.425946969655845	0.600262362662068	-0.709601327937401	0.477951395912662	0.547318723301855
Varpa_5470.t01	10006.719433679	0.238710637449236	0.336354950510146	0.70969859990818	0.477891060573423	0.547318723301855
Varpa_3133.t01	559.156416796989	0.193955484644498	0.273627790680739	0.708829626413202	0.47843021037905	0.547766651641386
Varpa_0845.t01	1311.7984796215	0.14546987864196	0.205329681887567	0.708469799907523	0.478653560016219	0.547921981414426
Varpa_0993.t01	1372.15282933967	0.109682383155583	0.154868143512862	0.708230761134385	0.47880196640126	0.547991481326277
Varpa_2132.t01	413.28577615261	0.133657898820967	0.189095561410807	0.706827266720433	0.479673827716672	0.548882594529191
Varpa_3960.t01	129.963340576827	-0.229130655294179	0.324228641662978	-0.706694677308461	0.479756238009032	0.548882594529191
Varpa_3688.t01	371.435087707875	0.134228024693064	0.18999074759104	0.706497692098112	0.479878687449507	0.548922188883758
Varpa_0442.t01	18.8971416227992	0.428119559512075	0.606851129230449	0.705477074838727	0.48051339377494	0.549547620369619
Varpa_0668.t01	35.7921714900553	-0.339152610439423	0.481293072913582	-0.704669627564575	0.481015856860772	0.550021608329911
Varpa_2336.t01	262.835285193817	-0.337225652799624	0.479035814058303	-0.703967517465365	0.481453002556523	0.550370359083181
Varpa_3760.t01	5928.85518184672	0.0928843942760543	0.131957390436765	0.703896871320482	0.481497000017243	0.550370359083181
Varpa_2620.t01	335.082302661775	0.111801426515973	0.158949568677597	0.70337672159868	0.481821009559792	0.550639994282945
Varpa_0579.t01	124.213965212781	0.295714419551178	0.421511571952777	0.701557060892049	0.482955437798545	0.551835533151053
Varpa_5472.t01	395.386053125182	0.20593364363438	0.293760307644913	0.701026102829743	0.483286725351872	0.552113116402897
Varpa_2433.t01	143.963016083771	0.207845264540523	0.296563878165184	0.70084484269104	0.483399849583302	0.552141411085004
Varpa_2807.t01	5896.63932420718	-0.221703881887133	0.316445723324605	-0.700606345877875	0.483548717048554	0.552210514041742
Varpa_2800.t01	261.4121406827	0.132145765476298	0.18893317122417	0.699431257201026	0.484282559491473	0.552947508544164
Varpa_5039.t01	285.326039869903	-0.149289491040273	0.213532429754747	-0.699142004854906	0.484463290037576	0.553001317563181
Varpa_5991.t01	10315.6306014654	-0.111701071611849	0.159784656498381	-0.699072577178153	0.484506675253387	0.553001317563181
Varpa_4077.t01	381.920937675342	-0.155589957775322	0.222890375144184	-0.69805597336661	0.485142190038876	0.553625556163794
Varpa_4686.t01	1229.30541902416	0.0948467510519145	0.135982387125801	0.697492911079502	0.485494374230635	0.553926299902728
Varpa_1188.t01	123.70265161081	0.375848174730671	0.539049553053068	0.697242345535662	0.485651142446098	0.554004014082816
Varpa_2394.t01	161.363120322552	0.261883919234108	0.376369138412145	0.695816666422131	0.48654365044635	0.5549208380433
Varpa_1992.t01	25.5775169434024	-0.758128606361447	1.09056252600367	-0.695172067886454	0.486947474845842	0.555280067575121
Varpa_4992.t01	1019.87420772264	-0.113724799689618	0.163644974559784	-0.694948317206475	0.487087691212653	0.555338621125318
Varpa_0991.t01	517.908172082088	-0.117934584769196	0.170336671637104	-0.692361683692228	0.488710221930244	0.557086861882907
Varpa_5233.t01	901.372852886132	0.154943164954757	0.224088680201074	0.691436822313948	0.489291070569678	0.557647255150451
Varpa_1526.t01	609.983479881693	-0.13734411237819	0.198911270046911	-0.690479289312261	0.489892829728538	0.558231271512333
Varpa_1898.t01	1397.17184860976	0.171385055759179	0.249082265974487	0.68806606961225	0.491411176264758	0.559757280437199
Varpa_5043.t01	1348.53613389334	-0.140425522718345	0.204083682633593	-0.688078149640513	0.491403569480113	0.559757280437199
Varpa_0540.t01	139.776710905608	-0.359188033412802	0.522827359747388	-0.687010782271128	0.492075933855762	0.560412340197677
Varpa_0566.t01	142.562774073787	0.480046296602917	0.699529398685338	0.686241775549523	0.492560658274696	0.560862163549303
Varpa_2833.t01	131.200261063602	0.143798185083019	0.210895981343715	0.681844121290579	0.495337521950745	0.563921328961597
Varpa_2048.t01	2949.3006432643	-0.133822376973358	0.196325793136483	-0.681634210336929	0.495470277294266	0.563969720002162
Varpa_2460.t01	119.542347540778	-0.223889572282318	0.328572977921467	-0.681399832994882	0.495618528520632	0.564035728414757
Varpa_4949.t01	159.618463674349	-0.356144395246669	0.523393572513418	-0.680452366918471	0.496218072650901	0.564615210487159
Varpa_3282.t01	18415.1923878713	0.173863751942249	0.255971984577953	0.679229612681701	0.496992386973351	0.565393305333419
Varpa_2702.t01	438.066026987349	-0.107963529702584	0.159081045245624	-0.678669979417636	0.49734699176669	0.56569372980525
Varpa_2009.t01	281.615239278002	0.210416158634329	0.31077925887093	0.677059850772466	0.498367981258475	0.566751868040802
Varpa_1415.t01	4789.82933636048	0.142286501257869	0.210379669478541	0.676331993536015	0.498829884241255	0.567173934975183
Varpa_1160.t01	402.705440503599	0.138403678138775	0.204834843236097	0.675684253480488	0.49924113560301	0.567538267488304
Varpa_5954.t01	978.530956518011	0.0726938711168613	0.107891670139091	0.673767224319974	0.50045931546467	0.568819618468301
Varpa_1990.t01	12.8122021296734	-0.668658710683748	0.993073346560115	-0.673322582868526	0.500742088761286	0.569037518215908
Varpa_2119.t01	181.116378327315	-0.281855998820812	0.419909732694993	-0.671229973670419	0.502074036795086	0.570447391987725
Varpa_2668.t01	23.6821849259869	-0.459045989006117	0.684102527236211	-0.671019285458092	0.502208243862452	0.570451551579703
Varpa_2813.t01	5046.32673686345	0.129920492185637	0.193640196906125	0.670937616576692	0.502260271530089	0.570451551579703
Varpa_1977.t01	166.430596273587	-0.30362762871986	0.453044641274101	-0.670193621242194	0.502734369635636	0.570886257650934
Varpa_1149.t01	152.984172414307	-0.36141943642222	0.540659195515192	-0.668479218369391	0.503827743057268	0.572023903772687
Varpa_4785.t01	514.197715550269	0.114800838832522	0.171829906845713	0.668107437988676	0.504065014298249	0.572113466438447
Varpa_5300.t01	3027.06228939007	-0.128890606195134	0.192930164505609	-0.668068710382441	0.504089733751015	0.572113466438447
MSTRG.4012.1	58.6933107544444	-0.321139114781308	0.480871533020503	-0.667827252663791	0.504243868277964	0.572184480274015
Varpa_0803.t01	135.40235959927	-0.364902222892766	0.547228949995026	-0.66681819903001	0.50488826656169	0.572811688043573
Varpa_4045.t01	167.381129364558	-0.42887227528196	0.645252680503014	-0.664657874722237	0.506269343141225	0.574274301196136
Varpa_1420.t01	1269.75509697238	-0.0805999631221972	0.121537721905241	-0.663168289307235	0.507222778301267	0.575251386861093
Varpa_4140.t01	121.906444895132	0.329932062025419	0.499738130028285	0.660209902347747	0.509119138542172	0.577297313872261
Varpa_4837.t01	2129.74624672775	-0.125948071972079	0.190819268804447	-0.660038542025605	0.509229096175376	0.577317239114646
Varpa_3053.t01	147.716592324909	-0.718436157633894	1.08874157461667	-0.659877581956808	0.509332391554164	0.577329605445668
Varpa_0569.t01	255.188278375036	-0.281634726291614	0.426912359216266	-0.659701505968682	0.509445400070089	0.577352975161042
Varpa_2881.t01	67.3637648773732	-0.458711214578279	0.696168831335163	-0.658908003247616	0.509954846254085	0.577825536580558
Varpa_3898.t01	2802.10406858944	0.109990994246114	0.168185761016399	0.65398517437745	0.513121357250245	0.581202711882686
Varpa_4242.t01	182.643797376623	0.158566675638379	0.24242255558769	0.65409208831239	0.51305247837396	0.581202711882686
Varpa_2585.t01	52.3446990632104	-0.64140746694556	0.983317376602305	-0.652289364764244	0.514214519570289	0.582335362956639
Varpa_3260.t01	431.429160702056	0.116047070439382	0.178228791829817	0.651112927647457	0.514973591983972	0.583074768217357
Varpa_3305.t01	2752.64476444198	0.156046285181782	0.239706745588529	0.65098829321076	0.515054043936599	0.583074768217357
Varpa_2349.t01	307.81185693193	0.116736132881449	0.179556537401897	0.650135798844019	0.515604506937124	0.583584842417207
Varpa_5052.t01	1510.95543379785	-0.154027554164078	0.236964998931098	-0.650001286514319	0.515691390594946	0.583584842417207
Varpa_3640.t01	116.591135944833	0.186332226554707	0.28709014634469	0.649037345680929	0.516314237574893	0.584183898353342
Varpa_1203.t01	193.882851872044	0.234282601979586	0.361742905092594	0.647649473372857	0.517211690934737	0.585093384621863
Varpa_3648.t01	17.8878857091825	-0.480776234109688	0.743212469082415	-0.646889354134846	0.517703556333578	0.585543805163534
Varpa_0907.t01	108.635256303177	-0.338050276168953	0.524110114466486	-0.64499857346403	0.518928110161433	0.586822613173869
Varpa_1902.t01	203.766874314853	0.149319072611436	0.231680286584474	0.644504868380298	0.519248101712659	0.587078231880298
Varpa_5065.t01	84.014752323552	-0.330758837660458	0.51390463621966	-0.64361909651868	0.51982246387059	0.587621305486129
Varpa_0016.t01	1344.32681534509	-0.167598791285731	0.260646649488354	-0.643011493202484	0.520216642264247	0.587960534908534
Varpa_1296.t01	390.313561108531	-0.198179938430216	0.309074102554845	-0.641205253989371	0.521389336522888	0.589179378649462
Varpa_3710.t01	641.642577081832	-0.0826545205389798	0.128970187511795	-0.640880827837987	0.52160011305616	0.589310993760251
Varpa_3950.t01	192.553339918501	-0.153026368817475	0.238863308439926	-0.640644098153574	0.521753941702541	0.589378232411276
Varpa_5098.t01	165.799994211649	0.18952262322761	0.29606930461877	0.640129254438067	0.522088571380961	0.589649644417066
Varpa_5192.t01	18.3551204049773	0.447487430840733	0.699327897872935	0.639882138553037	0.522249226893163	0.589724506479106
Varpa_4398.t01	68.1768658833459	-0.479051503242156	0.749696957682036	-0.638993527095695	0.52282714278429	0.590270427327737
Varpa_1089.t01	338.507437873552	-0.124845500640565	0.195726824556748	-0.637855853040564	0.523567517719865	0.590999533640072
MSTRG.1478.1	79.5489294982946	0.385637450507511	0.605120827041128	0.637289997756597	0.523935964907902	0.591308622848018
Varpa_4247.t01	127.367906725878	0.201027305897258	0.315528918941796	0.637112143544409	0.524051799150538	0.591332555596192
Varpa_3632.t01	85.554175638703	-0.248692542321384	0.391804678261667	-0.634736020572205	0.525600596837824	0.592973123242384
Varpa_5823.t01	111.312998446494	-0.192946823494979	0.304249404374138	-0.63417321684453	0.525967784572737	0.593173197219822
Varpa_5893.t01	1429.96788883093	-0.13737091493716	0.21658759625901	-0.634251071205769	0.525916982556517	0.593173197219822
Varpa_2028.t01	365.305663262345	-0.12494095318466	0.197330895908582	-0.633154542827097	0.52663272718716	0.593762477571802
Varpa_4011.t01	771.536797907674	-0.118394533427432	0.187056051409973	-0.632936130828214	0.526775352161637	0.593762477571802
Varpa_4469.t01	94.7119662753963	0.234462005562476	0.37041469555568	0.632971662235881	0.526752148493904	0.593762477571802
Varpa_2581.t01	120.014192201818	-0.2019283751382	0.319588615743824	-0.631838448526157	0.527492446935489	0.594463534878246
Varpa_0151.t01	666.816316785895	-0.110779319373615	0.175380399431743	-0.631651653962219	0.527614525787754	0.594493900405279
Varpa_5301.t01	8378.98874345672	-0.112856140159347	0.179244518113146	-0.629621152977786	0.528942480515823	0.595882740353953
Varpa_0965.t01	1724.47829400706	-0.080015347511166	0.127158130905566	-0.629258600620589	0.529179769861023	0.596042606680161
Varpa_1532.t01	5609.1573889919	0.111909105755354	0.17798752779908	0.628746896702123	0.529514770548962	0.596312452903309
Varpa_4138.t01	373.702928260543	-0.144008803666758	0.22926304854668	-0.628137872978847	0.529913624751883	0.596654097490904
Varpa_0899.t01	269.213239015116	0.114842716880127	0.183128798233576	0.627114457080904	0.530584211149601	0.597284271511918
Varpa_R0054.r01	25.7993090646878	-0.384863568719175	0.613825312740422	-0.626992013413315	0.530664470384729	0.597284271511918
Varpa_1472.t01	94.6800375872867	0.332054347262887	0.530138226255703	0.626354280482929	0.531082590442907	0.597647237111061
Varpa_3511.t01	8782.43897029032	-0.104273348226743	0.16710862988616	-0.623985417735622	0.532637161750723	0.599288733125724
Varpa_1183.t01	1081.98390067623	0.206122243132934	0.331070462436557	0.622593273999588	0.533551832247719	0.600209792928172
Varpa_0792.t01	1850.94432811516	0.114378624082806	0.183806698998572	0.622276689075922	0.533759946562388	0.600335836225407
Varpa_2604.t01	39.4938060588685	0.382718521849804	0.615952520743003	0.62134419287406	0.534373182401494	0.600917404503677
Varpa_5203.t01	83.8368129333948	-0.282353949655502	0.4547693479243	-0.620872868728397	0.534683273711593	0.601157930446878
Varpa_0990.t01	198.742093069373	-0.162106863979004	0.262342671181119	-0.617920307242305	0.536627872059552	0.603235756880759
Varpa_2358.t01	265.380096204502	-0.150940678307262	0.244761295200639	-0.616685240954992	0.537442358004726	0.604042678987686
Varpa_4084.t01	575.007772155347	0.0993883399229819	0.161250312417015	0.616360603791889	0.537656548658776	0.604174747809511
Varpa_1007.t01	4574.07486549765	-0.0966569024254928	0.157221356787344	-0.614782268774274	0.538698520575244	0.605236795230978
Varpa_2985.t01	118.571372221272	0.13378884408343	0.217914307631895	0.613951628680707	0.539247291917568	0.605744441343319
Varpa_3808.t01	56.4879021150211	-0.298157791518374	0.486093425226346	-0.613375487190635	0.539628090442986	0.606063252548206
Varpa_0576.t01	10.1863276766123	0.4764523856417	0.778539551648843	0.611982248856384	0.540549502144876	0.606989009686133
Varpa_2185.t01	2632.27034794538	0.117365389582558	0.191881309761634	0.611656183337274	0.540765257598688	0.607013130004347
Varpa_4871.t01	10.4061805218864	-0.570968252119807	0.933394483495982	-0.611711620558624	0.540728572109643	0.607013130004347
Varpa_4673.t01	6904.44914243445	-0.109340881607377	0.178830854013776	-0.611420675757404	0.54092111821454	0.60707903515134
Varpa_2622.t01	516.243361545304	0.15859931364947	0.25977436598656	0.610527189806232	0.541512637723082	0.6076337714368
Varpa_1189.t01	166.262111983442	-0.256491304547227	0.421323122885387	-0.608775760491553	0.542673082444631	0.608826587467954
Varpa_0848.t01	1273.69278153971	0.0630039279536164	0.10374107559995	0.607319016014203	0.543639220939519	0.609801021656983
Varpa_5170.t01	93.6330689648992	-0.334287274067765	0.553135156025001	-0.604350076878237	0.545610919454805	0.611902842008807
Varpa_2898.t01	7227.82933530537	0.151033418438175	0.251586968963991	0.600322898519407	0.548291060886622	0.614798284493181
Varpa_2312.t01	202.263946802299	-0.158453586367753	0.266531521033972	-0.594502240309344	0.552176244327085	0.619043658198772
Varpa_0565.t01	70.1711235220255	-0.413861737815281	0.696875815993494	-0.593881618958556	0.552591293817543	0.619397846648579
Varpa_5556.t01	916.9648361817	-0.147234689910534	0.248410593525055	-0.592706968818074	0.553377276830342	0.6201676117132
Varpa_4067.t01	103.645249750525	0.317298578542381	0.537450508874793	0.590377296705288	0.554937727993308	0.62180488833247
Varpa_3230.t01	620.747462369378	0.131830898009809	0.223461264708286	0.589949663902179	0.55522439665683	0.622014566996869
Varpa_3557.t01	1071.73761192043	0.118923699194205	0.202380200168932	0.587625168346196	0.556783913784661	0.623649879412143
Varpa_2614.t01	246.629252700294	-0.110335686609593	0.188089936700146	-0.586611322994333	0.557464776274345	0.624300606978205
Varpa_1147.t01	26.2590171652972	-0.320329124601214	0.546508526689898	-0.586137468963913	0.55778313871895	0.624545213018226
Varpa_4789.t01	659.335287915382	0.14635732192428	0.250382081586438	0.584535926041315	0.558859801827258	0.625638642353732
Varpa_1131.t01	1204.58049003232	-0.112716965068843	0.193455884237064	-0.582649452682028	0.560129307352679	0.626925352400113
Varpa_4479.t01	81.5228103799648	0.261621547546714	0.449112665442128	0.582529880980223	0.560209820419624	0.626925352400113
Varpa_5275.t01	255.197110149119	-0.187547787955349	0.322328349401749	-0.581853219871734	0.560665552777779	0.627323015095495
Varpa_5118.t01	1061.46382169202	-0.0784081042122747	0.13491330084415	-0.581174011173671	0.561123181421368	0.627722656767299
Varpa_5390.t01	361.44518626636	-0.129831204619503	0.223743090579971	-0.580269112592319	0.561733153224144	0.628292549578964
Varpa_0583.t01	49.6825481875109	-0.277720149117134	0.479880584187602	-0.578727621554624	0.562772975237171	0.629342935264331
Varpa_2087.t01	116.523256073864	0.184257617981265	0.31861915530633	0.578300503634548	0.563061254454914	0.629552653263331
Varpa_1770.t01	193.580064416515	0.150402974825948	0.260509288002783	0.577342082422573	0.563708390962912	0.63016345887786
MSTRG.2477.1	262.42849373272	-0.254430627737337	0.441288953883489	-0.576562421284881	0.564235090931279	0.63062151346144
Varpa_2695.t01	1462.33707090709	-0.0960394665014486	0.16660883780402	-0.57643680711835	0.564319971719695	0.63062151346144
Varpa_2892.t01	61.1918008319841	0.342310562429062	0.594242105339035	0.576045620721814	0.564584346002939	0.630804144139525
Varpa_R0057.r01	174.792674203011	0.136623630941002	0.237336293039276	0.575654187530401	0.564848946714317	0.630986962462954
Varpa_1212.t01	5460.50008469708	0.105535588048498	0.18404057543629	0.57343652506146	0.566349165607265	0.632436729070729
Varpa_4511.t01	662.428050385944	-0.174537266655645	0.304330342472701	-0.573512536533558	0.566297713243406	0.632436729070729
Varpa_1132.t01	725.700998630568	0.134672932895513	0.235353164283267	0.572216368136113	0.567175399827974	0.633246216459712
Varpa_4264.t01	673.508804496298	-0.0827086902058767	0.145742877759133	-0.567497304002518	0.57037635775476	0.636649488603513
Varpa_4931.t01	161.341387299818	0.253959172855224	0.447566480156051	0.567422235835617	0.57042734624597	0.636649488603513
Varpa_4049.t01	154.108526433258	-0.112949816408989	0.199545085924088	-0.566036572065514	0.571368919400073	0.637586495951974
Varpa_3352.t01	984.908944047129	0.177626986309202	0.314199296326953	0.565332221891308	0.57184781607005	0.638006963510398
Varpa_1432.t01	59.7591171909237	-0.341660694008192	0.604834780347786	-0.564882683849189	0.572153562441682	0.638007711228762
Varpa_2327.t01	377.420187214436	-0.0980604010338845	0.173610388781164	-0.56483025999953	0.572189222771604	0.638007711228762
Varpa_2346.t01	1595.33883784719	-0.134579744657256	0.238307779446087	-0.564730807236204	0.572256876530199	0.638007711228762
Varpa_3192.t01	1967.83021843802	0.105175348354187	0.186207085971947	0.564829999917579	0.572189399690053	0.638007711228762
Varpa_4248.t01	74.0910315167284	0.188614010573098	0.334411395638792	0.564017892430991	0.572741955331692	0.638434619847974
Varpa_1294.t01	239.183531430038	0.123230021227255	0.219657578451099	0.561009650093587	0.574790958642991	0.640604369637962
Varpa_0861.t01	213.058853018509	0.14989420607603	0.269039071406196	0.557146608083997	0.577427265450511	0.643313065038374
Varpa_2886.t01	51.4893235358382	-0.421478478488064	0.756412309374636	-0.557207323657281	0.577385786512181	0.643313065038374
Varpa_2183.t01	422.850354395139	-0.0915130131821052	0.164548629452604	-0.556145702863263	0.578111254041468	0.643845522456805
Varpa_2619.t01	249.679271990432	0.144791119226273	0.26030329693698	0.556240051240408	0.578046762926611	0.643845522456805
Varpa_4382.t01	3436.7931204578	0.129609348138614	0.233500729402543	0.555070420851554	0.578846493836304	0.644549490374744
Varpa_4447.t01	147.052648941671	0.297518587933086	0.536345252513442	0.554714685249554	0.579089829916746	0.64470556692495
Varpa_2386.t01	222.684001947633	-0.121286293581085	0.219101520755801	-0.553562080092838	0.579878583493378	0.645468697586412
Varpa_2127.t01	248.417476906182	0.170540613526203	0.308761342053757	0.552337972078483	0.580716819292864	0.646286625781141
Varpa_3595.t01	73.0812732522017	0.174301601943403	0.315770103240806	0.551988931676919	0.580955936558866	0.646437615305619
Varpa_5918.t01	621.148658506742	0.0831317289490504	0.150691757005689	0.551667394427634	0.581176252999954	0.64656763485788
Varpa_3455.t01	2034.4237200056	-0.119010313542913	0.215996802992007	-0.550981828871408	0.581646131122415	0.646975199961548
Varpa_3105.t01	1219.94832940394	-0.110901494068046	0.201829906555871	-0.549479985204006	0.5826760963286	0.648005503818726
Varpa_3433.t01	195.869870207271	0.110889770447871	0.202499755198923	0.547604466676713	0.583963521750514	0.649321716622591
Varpa_3563.t01	18.2254246102756	-0.545626532233116	0.998292762572571	-0.546559639305661	0.584681303953605	0.650004175130062
Varpa_0538.t01	347.359172062285	-0.181644931222121	0.332533079840228	-0.546246199955191	0.584896712502226	0.650127989403488
Varpa_5280.t01	253.634032299827	-0.175306094210839	0.32134953064622	-0.545530886129835	0.585388444006571	0.650558845206663
Varpa_4068.t01	42.7635180200173	-0.318461874566424	0.584379613879349	-0.544957193924588	0.585782958599611	0.650881527078409
Varpa_0376.t01	431.116496883826	0.0868622287825193	0.159694607754164	0.543927124428873	0.586491622618837	0.65155309328802
Varpa_0266.t01	2639.21195198181	0.13694144842223	0.253186104027759	0.540872687101407	0.588595337849133	0.653773954180454
Varpa_0906.t01	74.2229784649605	-0.276938091732602	0.513819500318627	-0.538979333327888	0.58990111480639	0.655107884561068
Varpa_3284.t01	2662.49279309183	0.0631445638554191	0.117421485249333	0.537759880326314	0.590742833078361	0.655926077453213
Varpa_1002.t01	427.487315794913	0.623101276492076	1.16016278451342	0.537080903481494	0.591211731106112	0.656330095520003
Varpa_0287.t01	778.431453195806	0.0821592137271523	0.153263155624831	0.536066306296524	0.591912725542755	0.656936905473041
Varpa_3865.t01	1342.47796709796	-0.0969039165256914	0.180795788549849	-0.535985474567474	0.591968589329283	0.656936905473041
Varpa_3761.t01	8153.0405037368	-0.117803070236195	0.220124699035443	-0.535165162075825	0.592535654094517	0.657449450006505
Varpa_0918.t01	44.840345918655	-0.317018484976013	0.592654043338375	-0.534913223894115	0.592709863651178	0.657488535041259
Varpa_4587.t01	85.9384840261932	0.147882439441191	0.276514022695046	0.534809909457226	0.592781310037198	0.657488535041259
Varpa_3224.t01	1708.86584141594	-0.0974049536011892	0.182286254989617	-0.534351608719688	0.593098292340862	0.657723376901162
Varpa_5842.t01	103516.792248622	0.111296891368482	0.208476310122517	0.533858697437014	0.593439299573346	0.65798477342687
Varpa_0558.t01	66.4086905419563	-0.233482577587147	0.438126765104324	-0.532911011568881	0.594095182300702	0.658595138229037
Varpa_4560.t01	208.510216833684	-0.103697656022715	0.194761839087588	-0.532433132221967	0.594426042908025	0.6588450411728
Varpa_4244.t01	160.002433004847	-0.153656925982768	0.28944041799613	-0.53087584327916	0.595504818600425	0.659923676438031
Varpa_2040.t01	1080.88989404379	0.107223191790555	0.202156401658911	0.530397211815571	0.595836558754	0.660150128796664
Varpa_4897	240.120703184731	-0.134094432261951	0.252876582009147	-0.530276197173136	0.59592044751832	0.660150128796664
Varpa_0129.t01	163.86233205282	0.131667008433206	0.248725642584128	0.529366441936809	0.596551272778831	0.66061472684652
Varpa_3124.t01	1252.45531941934	0.0904384412609498	0.170826795168459	0.529416015630128	0.596516890494989	0.66061472684652
Varpa_2245.t01	1015.08575544598	0.0861138685173993	0.163094488691776	0.527999868101867	0.597499427491688	0.661547470303962
Varpa_5710.t01	183.057677342251	-0.432022955057557	0.821437344988685	-0.525935371325865	0.59893311182488	0.663017363293831
Varpa_3885.t01	266.676657711433	-0.120512182515478	0.230080427066899	-0.523782853030073	0.600429580956031	0.664556225893418
Varpa_0804.t01	422.918591348939	0.255049636877914	0.487530264176672	0.523146265203936	0.600872471851542	0.664928648238053
Varpa_2719.t01	14798.2948632829	0.124177155122057	0.23755189025005	0.52273696913692	0.601157307815413	0.665126065251153
Varpa_4108.t01	83.9726938402274	-0.250929955649629	0.480262211526882	-0.522485320783111	0.601332464363165	0.665202083520166
Varpa_0388.t01	442.977232482725	0.0958624481836374	0.183822011386706	0.52149602466253	0.60202127416783	0.66584618447341
Varpa_4550.t01	187.521842372269	0.129925137301082	0.249771251922167	0.520176506708501	0.602940558207388	0.666744920941067
Varpa_2751.t01	1676.1727416824	-0.108704092460028	0.209285330630232	-0.519406172103326	0.603477528130416	0.66722064283209
Varpa_0612.t01	10.5909130746442	-0.333265638819097	0.643097520396867	-0.518219443006766	0.604305170700948	0.668017514896555
Varpa_1368.t01	7.36307444864278	-0.380108070162441	0.735299462598118	-0.516943217691689	0.605195797433199	0.66876543557207
Varpa_5832.t01	2632.51760084911	-0.103146098763487	0.199503890800002	-0.517012968267815	0.605147106095021	0.66876543557207
Varpa_5740.t01	170.724450898333	0.160539026306283	0.310957325120333	0.516273499085953	0.605663402548211	0.669163826471671
Varpa_1119.t01	176.765516680212	0.179129240217903	0.347549725359032	0.51540607616034	0.6062692873927	0.669714827102171
Varpa_0235.t01	161.807979380871	0.171115484292219	0.33298839708297	0.51387821855421	0.607337136881621	0.670775851603615
Varpa_3097.t01	1503.78178460066	-0.0825628610395034	0.160717145465679	-0.513715327635249	0.60745103403211	0.670783090946572
Varpa_5270.t01	38.0512136752297	-0.239584345205119	0.467612542841236	-0.51235654148495	0.608401500325419	0.671713953274477
Varpa_1893.t01	153.968318458613	-0.20930420399266	0.410668061831158	-0.509667596402256	0.610284358092569	0.673673724380934
Varpa_0564.t01	161.708779465968	0.314158533652546	0.616918864099944	0.509238008325274	0.610585404476341	0.673886999747908
Varpa_0084.t01	282.113300039291	0.122453840455069	0.24072526744958	0.508687109385876	0.610971559372396	0.67419411522481
Varpa_1579.t01	4500.37952755302	0.110302476126288	0.216964729111927	0.508388974455778	0.611180583428049	0.674305696652874
Varpa_5601.t01	1048.62979908619	-0.111709696229176	0.219990744578616	-0.507792709384896	0.611598723218085	0.67464791198408
Varpa_2543.t01	5674.44883372587	0.106428985906122	0.210001597885244	0.506800838554956	0.612294567912708	0.675296285719469
Varpa_1092.t01	3589.1385275982	0.136765291029892	0.270178840207872	0.506202820785915	0.612714274998073	0.675639933732655
Varpa_2884.t01	61.8360023955104	-0.365710038642556	0.723101325794275	-0.505752134033013	0.61303066466409	0.675869552485162
Varpa_1987	9.98372901454108	-0.436029561631239	0.863066865307965	-0.505209479309175	0.613411713088503	0.67617036427766
Varpa_5692.t01	17.5124141992692	-0.456250288280787	0.90364329282787	-0.504900873942187	0.613628460269515	0.676289990868465
Varpa_5958.t01	233.343095887593	0.150720439068431	0.298793930868419	0.504429385932892	0.613959672339335	0.67653570665641
Varpa_5273.t01	35.6003104503937	0.203480733623204	0.404150887758949	0.503477141301166	0.614628847694477	0.677153679344638
Varpa_1413.t01	161.578928410836	-0.212253687781531	0.422291639464611	-0.502623466689112	0.615229027283431	0.677695433015012
Varpa_3603.t01	144.462576794098	0.138624113084729	0.276354188954791	0.501617556835392	0.615936567060311	0.67835523573491
Varpa_3912.t01	311.792842617252	-0.107483467773637	0.214418006085295	-0.501280045160389	0.616174047033405	0.678497201746564
Varpa_3591.t01	189.360413745115	0.11460885657177	0.22896323778165	0.500555712271444	0.616683837783934	0.678928792199204
Varpa_5247.t01	1069.18689616478	-0.0757350931202318	0.151344738783747	-0.500414442740873	0.616783285856118	0.678928792199204
Varpa_3676.t01	134.152479182913	-0.126605505301811	0.253340063614859	-0.499745296876074	0.617254433147512	0.679327747928638
Varpa_0455.t01	12.1070719632441	0.305362282906779	0.611511690508131	0.499356410754863	0.617528321258268	0.679380124167261
Varpa_3893.t01	163.26352279722	-0.176045423529642	0.352533139714074	-0.499372693507412	0.617516852432047	0.679380124167261
Varpa_5625.t01	488.462729371503	-0.0753945755441987	0.151026369571121	-0.499214645484105	0.617628178171581	0.679380124167261
Varpa_2503.t01	2351.72170015991	0.0598134386419128	0.119883290502316	0.498930571485753	0.617828296067478	0.679480644513494
Varpa_1452.t01	146.374975997295	0.130872026549715	0.262955300263138	0.497696857293815	0.618697723513759	0.680317099109182
Varpa_2616.t01	142.717952759352	0.15297388139381	0.308071017956855	0.496553951774958	0.619503632464814	0.681083427036
Varpa_3290.t01	441.546780091675	0.10441547454211	0.210704763082847	0.495553460749509	0.620209494753593	0.681739513230467
Varpa_4170.t01	2308.56349679629	0.0706468021576917	0.143002171791541	0.494026078573658	0.621287762041448	0.682786035846594
Varpa_4300.t01	1403.3188037411	0.0629115050206389	0.127378209470707	0.493895347422876	0.621380090552021	0.682786035846594
Varpa_4496.t01	101.157727458943	0.212935775685527	0.433535450454626	0.491161162166168	0.623312465649667	0.684668588125289
Varpa_5856.t01	1220.80726541209	0.0695802791804809	0.14166168065305	0.491172198859429	0.623304660281169	0.684668588125289
Varpa_0818.t01	115.817499630866	-0.252862753504878	0.51600393316827	-0.490040360646668	0.624105338925055	0.685419026879204
Varpa_5178.t01	1418.27159051227	0.0823773966005968	0.168287744358091	0.489503242882085	0.624485459232321	0.68571597869316
Varpa_0265.t01	1445.60654432304	0.116369272105673	0.239005999396064	0.486888498195536	0.626337350242909	0.687628619407579
Varpa_4716.t01	2811.06300892516	0.126403031225531	0.260487799704645	0.485255092057491	0.627495406729282	0.68877899115603
Varpa_1168.t01	461.376771722543	-0.0712715534717322	0.147113738790361	-0.484465652615186	0.628055434830971	0.689218819098861
Varpa_4627.t01	83.9187528844865	-0.162883565649078	0.33627274390819	-0.48437932779217	0.628116686632743	0.689218819098861
Varpa_2319.t01	270.351830057715	-0.114146505027342	0.236779558615282	-0.482079220414491	0.629749670640071	0.690822016238375
Varpa_4641.t01	382.616367886422	-0.0915519635028853	0.189937897689891	-0.482009986508121	0.629798852057933	0.690822016238375
Varpa_0746.t01	2884.78379244714	-0.117978884219015	0.245061418657592	-0.481425778342772	0.630213919054263	0.691155981075832
Varpa_5264.t01	140.010716096031	0.109956336643005	0.229844437248742	0.478394595750029	0.632369379353944	0.693398184169643
Varpa_0950.t01	442.603720340134	-0.108431886808235	0.227271165557644	-0.477103580395609	0.633288365256623	0.694040511134451
Varpa_1733.t01	220.769182301017	-0.181444131054068	0.380166490731499	-0.47727544504236	0.633165993822634	0.694040511134451
Varpa_5032.t01	79.7797224554034	0.176652199019457	0.370205431436472	0.477173439444177	0.633238622856602	0.694040511134451
Varpa_0262.t01	706.899905662801	-0.0763172664684159	0.160138734426452	-0.47656968653931	0.633668573495206	0.694335422719892
Varpa_3104.t01	1363.35411885067	-0.0930349935800388	0.195359822602064	-0.476223782049317	0.633914958264236	0.694483621001615
Varpa_5394.t01	2445.51655853899	0.117314136324817	0.246485682108125	0.47594706240728	0.634112092491087	0.69457782050426
Varpa_0551.t01	144.224728530912	-0.204188910469132	0.429738007624229	-0.47514743133374	0.634681893104134	0.695080117421615
Varpa_3600.t01	1931.21141187836	0.10654866464256	0.224707496632506	0.474166043586937	0.635381505698493	0.695724378677043
Varpa_3549.t01	8.52236845938697	-0.326995904864873	0.691175103446599	-0.473101393893214	0.636140842375613	0.696433798879678
Varpa_5935.t01	246.029126224452	-0.156437616747597	0.331159750966163	-0.47239320687731	0.636646152238857	0.696864915981891
Varpa_1999.t01	51.0502989499331	0.213755812877844	0.454302672356019	0.470514099706487	0.637987763082654	0.698211126357882
Varpa_3366.t01	124.064859339762	0.108987910968454	0.231887945099962	0.470002487285275	0.638353240523568	0.69848877605179
Varpa_0577.t01	179.837762215582	-0.146892002239812	0.313729450973565	-0.468212345968722	0.639632744166259	0.699766284715503
Varpa_3592.t01	201.838184769354	0.104585457995381	0.223810671310904	0.467294331332834	0.640289311570603	0.700263775419993
Varpa_4932.t01	69.9206706786739	-0.261090343138806	0.558765082364718	-0.467263169047466	0.640311603896598	0.700263775419993
Varpa_0395.t01	526.93653159923	-0.0754516144973191	0.161618680991842	-0.466849587153402	0.640607495551746	0.700464783850019
Varpa_2430.t01	137.602011832046	-0.114180864595797	0.245834978410667	-0.464461425847455	0.642317190014301	0.702211357662591
Varpa_2313.t01	393.583186451942	0.084567373307873	0.182618227498614	0.463082872209537	0.643304966479304	0.703168223811295
Varpa_2954.t01	977.587621313722	-0.16319240355645	0.354004284940025	-0.460989910289073	0.644805843983593	0.704685505255941
Varpa_3561.t01	110.41208055388	-0.188513018763803	0.411678270863906	-0.457913453552475	0.647014620913154	0.706975759063874
Varpa_4602.t01	50.0597262429185	0.168897071776636	0.369316911389967	0.457322875199438	0.647438990082923	0.707315777802131
Varpa_5780.t01	540.324399751479	-0.0784231468554829	0.171590152695722	-0.45703757251472	0.647644039792291	0.707416116878522
Varpa_5274.t01	9.13526702240927	-0.321076778764935	0.704596002489052	-0.455689185903271	0.648613499461784	0.708351233508684
Varpa_3201.t01	6007.91345975691	0.0764015424781001	0.167748641409663	0.455452526089425	0.648783714057455	0.708413319787705
Varpa_2138.t01	164.988640497527	-0.124441149485776	0.273379826387506	-0.455195071012246	0.648968906221719	0.708491735670777
Varpa_1577.t01	2932.51696828528	-0.10390065334508	0.228580291051062	-0.454547734047072	0.649434643459524	0.708876347070491
Varpa_3875.t01	835.042917093975	0.0605567540306482	0.133356685729743	0.454096123484734	0.649759643287763	0.709107232082646
Varpa_4477.t01	60.8722308317929	-0.331896695011261	0.732168061873414	-0.453306709612585	0.650327902045936	0.709603467764109
Varpa_5182.t01	68.3539705191222	0.264440285880756	0.585554679743227	0.451606476779789	0.651552503281915	0.710691498168735
Varpa_5784.t01	1201.70559550247	-0.144424322370876	0.31977900703069	-0.451637909917629	0.651529854863411	0.710691498168735
Varpa_4559.t01	497.359500089447	-0.0723878993318269	0.160438928553739	-0.45118662898313	0.651855045694405	0.710897413707563
Varpa_4539.t01	466.587497663922	0.12532114863579	0.280463246046435	0.446836262513487	0.654993286738775	0.714070664485451
Varpa_5345.t01	89.0056927467623	-0.227178571265844	0.508271328234993	-0.446963184122026	0.654901642088096	0.714070664485451
Varpa_4063.t01	116.864698701451	0.368959493030676	0.831131800427474	0.443924168033169	0.657097410617776	0.716239616073693
Varpa_1768.t01	224.343009324281	0.106037965717842	0.239192220826945	0.443316949653476	0.65753649759977	0.716593228723573
Varpa_0150.t01	7.26576972149076	-0.340270537091328	0.769409854923516	-0.442248737670708	0.658309221473814	0.717310257190909
Varpa_0617.t01	426.090974656382	0.0719004530703706	0.162919417579433	0.441325252315702	0.658977547211304	0.717811965957887
Varpa_4709.t01	596.646339731594	0.0917263275860531	0.207857135161635	0.441295063143848	0.658999399696015	0.717811965957887
Varpa_0493.t01	215.13492917273	-0.091632835899738	0.208135027660944	-0.440256678222416	0.659751213544915	0.718505634967267
Varpa_1557.t01	425.833762215448	0.0861498224778777	0.19595428973135	0.439642442102124	0.660196096062505	0.718864855252586
Varpa_3742.t01	1685.04843993119	-0.0771435216031806	0.175615418522113	-0.439275333865215	0.660462044730777	0.719029149394186
Varpa_5744.t01	213.851928042478	-0.132985341306575	0.303634182736085	-0.437978820790952	0.661401636434829	0.719926637533748
Varpa_2737.t01	670.663139177397	0.059529378352491	0.136097050826982	0.437403881941348	0.661818469352024	0.720254896374225
Varpa_0284.t01	129.569222930551	-0.12216819272092	0.279768564599902	-0.436675910660777	0.662346401776552	0.72067921426034
Varpa_2000.t01	40.370081118323	-0.197641071583953	0.452735937400936	-0.436548228794405	0.662439015316273	0.72067921426034
Varpa_0292.t01	1221.17087945828	-0.0908142654563808	0.20848558083769	-0.435590150126887	0.66313411852645	0.721309853206577
Varpa_0703.t01	163.082971931535	-0.17715710440291	0.407209168821482	-0.435051855329353	0.663524788368972	0.721609189439211
Varpa_0515.t01	1878.76618463322	-0.0596166869284563	0.137453021323634	-0.433724092452567	0.664488809186464	0.722280495495949
Varpa_0958.t01	118.278665617516	-0.300124744959952	0.691509890710376	-0.434013669206725	0.664278514896571	0.722280495495949
Varpa_4660.t01	1203.97272962164	-0.47395084077983	1.09264031865081	-0.433766567725655	0.66445796145422	0.722280495495949
Varpa_4704.t01	464.511765697964	0.0623208821343359	0.143814857646644	0.433341054979588	0.664767016403548	0.722457232261873
Varpa_0574.t01	65.7661065538335	-0.21000342681604	0.485228728560185	-0.432792649023856	0.665165414200457	0.72276450588396
Varpa_4345.t01	69.1001092312127	-0.291434484063675	0.680542761446662	-0.428238312966784	0.668477625101489	0.726237253000557
Varpa_0308.t01	1881.00048405513	0.136772507472724	0.31970816296612	0.427804239353182	0.668793650210976	0.726454288226732
Varpa_5077.t01	228.059702976647	-0.0858117917982573	0.200891053492708	-0.427155865362476	0.669265804922947	0.726840808996089
Varpa_4344.t01	53.3483908585291	-0.293320864134353	0.689238434351621	-0.425572413718172	0.670419445223385	0.727967178662195
Varpa_4930.t01	139.134967264698	0.308853671069676	0.72661962389458	0.425055504851718	0.67079621308324	0.728249745579772
Varpa_0932.t01	241.479549598472	0.0817964849026968	0.192908824089984	0.424016295203489	0.671553929348144	0.728945719037095
Varpa_4856.t01	225.830945704985	-0.107275936031819	0.253655244655227	-0.422920236392629	0.672353457741727	0.729686828313313
Varpa_5606.t01	1731.33328086058	-0.061692307053846	0.145948965437092	-0.422697803092254	0.672515758670188	0.729736234750825
Varpa_5400.t01	180.651253496834	0.128512310257152	0.304903655013752	0.421484977775539	0.673400978416688	0.730569915646854
Varpa_5250.t01	2331.99001053626	-0.0541319919099863	0.129259668454564	-0.418784858085986	0.675373372003816	0.732582572756786
Varpa_2748.t01	409.586411304364	-0.0822330553913229	0.19647874864726	-0.418534095710048	0.675556663277635	0.732601485715887
Varpa_5292.t01	149.51604550527	-0.159699762645502	0.381654896349863	-0.418440230094953	0.675625277993384	0.732601485715887
Varpa_3492.t01	14.2116029964288	-0.363336878754887	0.871071973472029	-0.417114647032728	0.676594551938876	0.733525217742199
Varpa_1336.t01	2097.86157193578	0.109665054185296	0.265419543590724	0.413176259372968	0.679477480545964	0.736139871000647
Varpa_5191.t01	84.7140200148355	-0.223718197284466	0.540873988771986	-0.413623509225136	0.679149853371023	0.736139871000647
Varpa_5323.t01	417.630308464397	-0.0753122098408068	0.182214513660236	-0.413316197090847	0.679374964444322	0.736139871000647
Varpa_5415.t01	42.1865364265845	-0.270498693053483	0.654348275858055	-0.41338642284764	0.679323520428545	0.736139871000647
Varpa_5370.t01	231.406537637679	-0.0995583326718278	0.241088977020063	-0.412952653009692	0.679641303242174	0.736189721608657
Varpa_2741.t01	39.7588833467364	-0.235232128544724	0.571633991015103	-0.411508294191884	0.680699860699448	0.737208566639662
Varpa_3862.t01	1095.68538378905	0.0880634065710365	0.214229442904776	0.411070511022988	0.681020832379144	0.737428380096564
Varpa_4440.t01	66.3396607769062	-0.258941038135754	0.632026894086477	-0.409699398172009	0.682026471606886	0.738261462163768
Varpa_6001.t01	352.109109767728	0.0809925606578812	0.197669073572383	0.409738150708858	0.681998040890291	0.738261462163768
Varpa_3740.t01	1758.48228647098	-0.0905261165876101	0.221268441773608	-0.409123487570055	0.682449040381959	0.738590934074621
Varpa_3498.t01	113.616942844307	0.189525513830376	0.465085225840508	0.407507061717265	0.683635608638686	0.739746998854225
Varpa_1534.t01	10933.9693533807	0.0672256673197945	0.16565968735958	0.405805832374142	0.684885272927729	0.740970926337497
Varpa_5165.t01	556.472105298502	0.225331315874623	0.559890715079102	0.402455889704812	0.687348545086117	0.74350719374124
Varpa_5042.t01	508.352317389213	-0.0705216176032142	0.175386179616679	-0.40209335625729	0.687615322044033	0.743667038326958
Varpa_4580.t01	124.857004127783	-0.141949332828752	0.356788162245364	-0.397853258178262	0.690738356451478	0.746786157346935
Varpa_4750.t01	654.476888894674	-0.0578479050296947	0.145392095564587	-0.397875171996521	0.690722202283603	0.746786157346935
Varpa_5138.t01	26.4105551991338	-0.22335463014632	0.562932885044283	-0.396769554737862	0.691537403633127	0.747520711867049
Varpa_1735.t01	460.884351651681	-0.106640706690543	0.269087635365502	-0.396304744904734	0.691880227272873	0.74776194054448
Varpa_4155.t01	363.889940770548	0.0618852490643275	0.156260134225548	0.396039907242121	0.692075588332297	0.747843740530611
Varpa_0939.t01	97.500734032951	0.18607284433576	0.471306960465165	0.394801816956218	0.692989153894706	0.748701456204706
Varpa_4577	28.1611708850166	0.266722872077197	0.675902902400252	0.394617142684276	0.69312546017852	0.748719274097765
Varpa_4567.t01	1411.50702326703	-0.0677508328751322	0.172344618627668	-0.393112552133121	0.694236353638892	0.749789660195201
Varpa_1155.t01	11.7350385925684	-0.235768825693725	0.600558848452928	-0.392582386057717	0.694627951080612	0.750082955988033
Varpa_1206	29.3898471224861	-0.173278024251114	0.442742946574028	-0.391373878662438	0.695520897418606	0.750917430540579
Varpa_0254.t01	544.976920803402	-0.100757577551997	0.258252755156855	-0.390151026620414	0.696424872772108	0.751763522189135
Varpa_2405.t01	736.337425240561	0.0954397898755445	0.245584354115104	0.388623250122897	0.697554865053268	0.752853255909822
Varpa_0219.t01	857.41546290382	-0.056391701727009	0.145434859211847	-0.387745427971064	0.698204434070205	0.753424194181439
Varpa_4698.t01	735.068785444508	-0.0872849174925363	0.225733062154351	-0.38667316457548	0.698998185303019	0.754150493777377
Varpa_0997.t01	475.474624923009	-0.0602573377818097	0.156197961142271	-0.385775443809571	0.699662983200601	0.7546071767381
Varpa_3560.t01	23.1313328996625	-0.274981895481239	0.712802020614148	-0.385775976398489	0.699662588729034	0.7546071767381
Varpa_4536.t01	331.983055107537	0.067619854390918	0.175906763020365	0.384407360068865	0.700676546274081	0.755569928846719
Varpa_3848.t01	1649.03781391548	0.062187998309393	0.162049688447606	0.383758826722457	0.701157207228149	0.755957796405918
Varpa_4538.t01	154.638174031814	0.0900897047666915	0.234875101677988	0.383564303423714	0.701301401642911	0.755982828853984
Varpa_2160.t01	58.6506153018165	0.218413291648595	0.570079390556279	0.383127850728771	0.70162497036649	0.756201179686133
Varpa_4441.t01	56.6841719890706	-0.384147969020947	1.005477026239	-0.382055441343952	0.702420241877949	0.756927761940904
Varpa_1998.t01	24.4536486412478	-0.187401997676857	0.493746897446885	-0.379550734689968	0.704278936734544	0.758669035623887
Varpa_4333.t01	656.22696622073	-0.343694631874313	0.905475414926652	-0.379573676113729	0.70426190430601	0.758669035623887
Varpa_1571.t01	8288.08504072088	0.0809484381990956	0.21352174320466	0.379110984128238	0.704605449926159	0.75888994425863
Varpa_0096.t01	4.10539287976613	-0.336332020569186	0.897074377357342	-0.374920997699181	0.707719222340805	0.762056683685938
Varpa_2659.t01	27.3839972628513	-0.248975696587365	0.664242657919463	-0.374826418657309	0.707789565068521	0.762056683685938
Varpa_1166.t01	3416.1534766007	0.0914807289259977	0.245044734738057	0.373322565056487	0.708908383978801	0.763118986376401
Varpa_3772	45.0574085196308	-0.127350116489448	0.341263886038685	-0.373171969550309	0.709020456857319	0.763118986376401
Varpa_1070.t01	223.815881784698	0.0910275474144697	0.24416530857977	0.372811141533363	0.709289009976154	0.763276566788529
Varpa_2251.t01	108.49117505315	0.173288062771936	0.465221994295125	0.372484673762021	0.709532020960727	0.763406611395245
Varpa_5908.t01	20028.4708485237	-0.122454548356543	0.329067017878446	-0.372126471823366	0.709798687730276	0.763562058809863
Varpa_5037.t01	168.337488870237	-0.122690202489134	0.332054801530736	-0.36948781322705	0.711764155188463	0.765544613730242
Varpa_1175.t01	1098.31549243086	0.102810904294904	0.279055884406778	0.368424068582036	0.712557053522577	0.766265535615657
Varpa_2931.t01	227.088258278295	0.0751417268887986	0.204171399698696	0.368032579488059	0.712848941546951	0.766447528514607
Varpa_0903.t01	7.63764430941256	-0.268877311335708	0.731911015401035	-0.367363389371018	0.713347976394473	0.766588392861403
Varpa_3256.t01	197.179779648123	-0.0844789902756734	0.229829449958015	-0.367572520802299	0.713192007715872	0.766588392861403
Varpa_5442.t01	1213.7928299345	-0.0660257456475164	0.179662450369962	-0.367498859731434	0.71324694223168	0.766588392861403
Varpa_4194.t01	89.3337768196867	-0.103850424025711	0.283759652428571	-0.365980234106231	0.71437982482088	0.767565255382682
Varpa_3753.t01	6034.67836070314	-0.0590011557801122	0.161554736130884	-0.365208456236853	0.714955806462441	0.767920047195565
Varpa_3886.t01	268.21701868452	-0.0845149819976833	0.231376318474957	-0.365270666223478	0.71490937282125	0.767920047195565
Varpa_0305.t01	197.376988101228	-0.0998654019737123	0.275835784244049	-0.362046578718573	0.717317223320925	0.77032399527968
Varpa_2287.t01	108.26236409371	0.112791572709657	0.312637693296401	0.360774068924321	0.718268349108811	0.771212871749306
Varpa_4478.t01	45.7573031367491	0.303276280844135	0.841966829988054	0.360199796526946	0.718697726857562	0.77154133226815
Varpa_3517.t01	40.7489979123756	-0.156116860457225	0.433641069955844	-0.360014009911749	0.718836656681272	0.771557929852502
Varpa_0031.t01	1840.02917001423	-0.107745247930748	0.299772319938908	-0.359423605063691	0.719278218623285	0.771899293865174
Varpa_2860.t01	1172.3833432527	0.0734655997883445	0.204593461129831	0.359080878649023	0.71953458563581	0.772041831325237
Varpa_4776.t01	2826.11430366801	-0.087449115231523	0.243769443381499	-0.358736985318809	0.719791857240655	0.772185290282721
Varpa_2475.t01	84.0245217543367	-0.171774253964226	0.479613629521284	-0.358151318876569	0.720230075872864	0.772522784780214
Varpa_2403	1088.87259379577	-0.11738601196026	0.328392348771105	-0.357456598485125	0.720750012141392	0.772947799188529
Varpa_2895.t01	72.2345511742528	0.101774889827495	0.28580886438417	0.356094238178329	0.721769992066136	0.773908833291229
Varpa_3067.t01	3518.15325416466	-0.106379349958586	0.299140170975992	-0.355617066111539	0.722127361176183	0.774159183391657
Varpa_4813.t01	7.3033168118417	-0.258201180858218	0.728905305558282	-0.354231446649243	0.723165438493091	0.775139078069181
Varpa_2621.t01	334.141210880403	0.0642792313005403	0.181608114021318	0.353944710273215	0.72338031913153	0.775154493224805
Varpa_4259.t01	305.611797873947	0.117350818393261	0.331610763829064	0.353881210121854	0.723427909183399	0.775154493224805
Varpa_1764.t01	350.950679370634	-0.0859648314027767	0.243403415048641	-0.353178411180459	0.723954691718169	0.775585953805389
Varpa_3210.t01	737.473492322352	-0.366234813890709	1.03790533348235	-0.352859554793816	0.724193733473525	0.7757090573322
Varpa_1559.t01	11.9877421794439	-0.210496175443585	0.599108549074389	-0.351348976356284	0.725326556199847	0.776789314428937
Varpa_2682.t01	163.704243597156	-0.0858488155400671	0.245772932735942	-0.349301343253705	0.726863090118011	0.77830148220484
Varpa_3353.t01	1329.54353924368	-0.0788207989389966	0.226515166081967	-0.347971397687669	0.727861664072592	0.779237200409393
Varpa_0148.t01	71.0873452629732	0.142257063969105	0.409819964068752	0.347120873655731	0.728500512440518	0.779787547489003
Varpa_0136.t01	705.541685706837	0.0628977648915644	0.181438137521755	0.34666231560067	0.728845024347749	0.7800227020293
Varpa_1985.t01	13.7386617018143	0.259492007673041	0.752346912142391	0.344910045465739	0.730161998321274	0.781298343751651
Varpa_3847.t01	1942.58166577526	-0.0335731940994418	0.0975316955261829	-0.344228549686486	0.730674413241381	0.78171279033477
Varpa_1215.t01	1548.10829829416	0.039028323079139	0.113685157503745	0.343301834083779	0.731371401167189	0.782324526856173
Varpa_0472.t01	224.98228440676	0.0907768124906422	0.265352103670956	0.342099464201754	0.732276040662522	0.78315813419478
Varpa_3997.t01	2197.9541628366	-0.112027885140955	0.328705057025583	-0.340815824845176	0.73324223645274	0.784057278506703
Varpa_1465.t01	819.889612915529	0.047499568149473	0.139439692429008	0.340645961863809	0.733370124083742	0.784059864054629
Varpa_2023.t01	215.319235586264	-0.0775435208000369	0.228014186060742	-0.340082001649579	0.733794775452067	0.784379670167631
Varpa_0573.t01	273.861200514892	-0.132301983594068	0.389539958422918	-0.339636488461165	0.734130296045857	0.784604108088004
Varpa_5095.t01	378.791187121175	0.0873388931415352	0.258651962313686	0.337669555491766	0.735612219731294	0.786053481720392
Varpa_1412.t01	147.455057527572	0.105553893881339	0.312886814415527	0.337354880481345	0.735849393195133	0.786172483856452
Varpa_5190.t01	70.0552867907073	-0.183753532658168	0.545814034410822	-0.33665959662712	0.736373524311769	0.786597974944315
Varpa_3312.t01	608.892038547987	-0.0541150358750501	0.160990706720715	-0.336137637863336	0.736767077100489	0.786789510854218
Varpa_5269.t01	115.857753054539	0.0826820273792656	0.246013162754262	0.336087819259717	0.736804643545989	0.786789510854218
Varpa_4512.t01	1040.0210135197	-0.0970883883339507	0.289539656798274	-0.33531982944082	0.73738383701963	0.787273466177288
Varpa_0061.t01	282.966122575438	0.0652753886229039	0.195399090462115	0.334061885695214	0.738332860293251	0.788152040309621
Varpa_5193.t01	88.4346330040721	0.150381688212008	0.451113547447295	0.33335662177066	0.738865103100461	0.788585487493558
Varpa_2677.t01	30.8775624450389	0.162075658604104	0.487985469254753	0.332132140843506	0.7397894814716	0.789437238681016
Varpa_1050.t01	60.6136109569107	0.150104241222009	0.452584370252818	0.331660240803629	0.740145826086352	0.789639864715801
Varpa_4342.t01	50.9833706338019	0.158638851302193	0.478723742673252	0.33137869957386	0.740358452131522	0.789639864715801
Varpa_5834.t01	3182.97139147251	0.0694097464005896	0.209356266680364	0.331538900178046	0.740237462725954	0.789639864715801
Varpa_2704.t01	857.206669244934	0.059024490231803	0.178284460112012	0.331069181210292	0.740592230007793	0.789683082166056
Varpa_3887.t01	204.034940271161	0.10514947399079	0.317681308134637	0.330990433803635	0.740651711405865	0.789683082166056
Varpa_0074.t01	1612.88856040467	-0.0551244891142792	0.16709646927844	-0.329896193212933	0.741478400010803	0.790325083046123
Varpa_2874.t01	56.2421118299873	-0.324597381886043	0.984050034508007	-0.329858615419216	0.741506794991106	0.790325083046123
Varpa_0052.t01	1305.84499315555	-0.0514283300465567	0.156094730885071	-0.329468712716653	0.741801438683339	0.790351808288087
Varpa_2479.t01	159.383864779183	-0.163328263101058	0.495951060034734	-0.329323347125458	0.741911298994706	0.790351808288087
Varpa_5656.t01	103.328062684199	0.185633313918523	0.563459942536487	0.329452548273212	0.741813654731063	0.790351808288087
Varpa_0999.t01	5541.8980338374	-0.0497109865488017	0.151287970550135	-0.32858519000576	0.742469243705552	0.790811369339695
Varpa_0897.t01	574.013068801007	-0.0527176456306726	0.161105953580252	-0.327223448042298	0.743498887274533	0.7917730992806
Varpa_2653.t01	347.190681662665	0.089580108988591	0.275792140883559	0.324810231000789	0.745324700827257	0.793447028189017
Varpa_3314.t01	1553.48795855607	-0.0453894652607605	0.139722433666744	-0.324854528149861	0.745291173161892	0.793447028189017
Varpa_4069.t01	43.3822762134723	-0.210946533270343	0.650727733776712	-0.324170190266897	0.745809189234953	0.793827563196938
Varpa_1425.t01	301.436193445555	-0.121072181129828	0.374934797306621	-0.322915296204997	0.746759391688069	0.794703582877851
Varpa_0093.t01	13.8672303923903	-0.266042417880075	0.825114862948546	-0.32243076670486	0.747126379270906	0.7949587509048
Varpa_1494	107.911129454402	-0.136434447981254	0.424506668619892	-0.321395299689434	0.747910844644804	0.795657961897409
Varpa_2742.t01	29.728387310617	0.192377703215219	0.599206489568378	0.321054104994412	0.748169389514437	0.795797534480973
Varpa_4391.t01	689.41113784721	0.0478825380948446	0.150008846925385	0.319198094487465	0.749576301827233	0.797158323709731
Varpa_0054.t01	6.57919027899422	-0.239278283529602	0.750890510659217	-0.318659351973347	0.749984841332463	0.797346404441231
Varpa_2084.t01	8.46261082258589	-0.220148449020917	0.691290487477598	-0.318460116273553	0.750135943624579	0.797346404441231
Varpa_2802.t01	6.56927053167813	-0.241766745878278	0.759110135183693	-0.318487047758589	0.750115517963922	0.797346404441231
Varpa_0800.t01	382.407738988942	0.127390254448909	0.400231497599116	0.318291426869423	0.750263886804559	0.797346773578518
Varpa_1582.t01	1687.61388751757	-0.053871504657286	0.17024932314275	-0.316427129710913	0.751678327500011	0.798578352354228
Varpa_5843.t01	124.318669575991	-0.0822565165875013	0.25987227028372	-0.316526717135677	0.751602749463043	0.798578352354228
Varpa_0132.t01	1622.52749996143	-0.142893113500334	0.452560895628993	-0.315743394713176	0.752197286091953	0.798993853610168
Varpa_3225.t01	9032.06937894993	-0.0579811259160822	0.183887693462243	-0.315307266214566	0.752528368544149	0.799073878510176
Varpa_4017.t01	3170.5860749053	0.0582721406303787	0.184731720370927	0.315441985347035	0.75242609304131	0.799073878510176
Varpa_0364.t01	2104.55721727551	0.0781740650766676	0.248304069144234	0.314831993475138	0.7528892187863	0.799185447289891
Varpa_4348.t01	103.560692180705	-0.145380652347259	0.461525326836872	-0.31500037786365	0.752761366966308	0.799185447289891
Varpa_5577.t01	342.522131001117	0.0490628884329709	0.156284657977177	0.313932852194205	0.753572038347256	0.79977440007337
Varpa_5644.t01	126.697872850537	-0.135188000040507	0.431723355792071	-0.313135711160406	0.754177558817476	0.800281128383496
Varpa_0073.t01	544.758595575275	-0.0674636981063414	0.21629689671114	-0.311903217901632	0.755114076889152	0.801016482515027
Varpa_0725.t01	66.9162977097411	0.157974593736628	0.50651337170192	0.31188632435472	0.755126916065935	0.801016482515027
Varpa_5633.t01	70.839610534202	-0.264709988086368	0.849867692299449	-0.311471997917881	0.755441827314664	0.801214524590858
Varpa_0976.t01	2327.03631004307	-0.0429952867338782	0.13848308711058	-0.310473196626142	0.756201139104526	0.801883746523704
Varpa_3633.t01	564.710088320401	-0.0864538851218094	0.279217725213209	-0.309628928664159	0.756843154782874	0.802255894039016
Varpa_4831.t01	2840.74497931832	-0.0529610113144428	0.171039651573679	-0.30964171656786	0.756833429088075	0.802255894039016
Varpa_5429.t01	1143.49933839691	-0.0477427978867335	0.154255218981713	-0.309505235556363	0.756937230157472	0.802255894039016
Varpa_5691.t01	6.71832803091334	-0.289083323261324	0.938177488318472	-0.308132871296516	0.757981229606872	0.803226166493699
Varpa_2767.t01	0.79485623383523	-0.37657195315812	1.22283317613545	-0.307950389723814	0.75812008221807	0.803237096266653
Varpa_0449.t01	5094.08140337045	-0.0612161279971755	0.199140089754898	-0.307402332059408	0.758537153343957	0.803542748134665
Varpa_1173.t01	1652.94080226353	0.0416455587149013	0.135792272458387	0.306685777923508	0.759082556033966	0.803847973675013
Varpa_1747.t01	123.625934775341	0.13990312959925	0.456003555412376	0.306802716642708	0.758993540342724	0.803847973675013
Varpa_2675.t01	165.893510270993	0.104057555652166	0.340961476148411	0.305188600271289	0.760222514184205	0.804646085897205
Varpa_3431.t01	89.9223761913977	-0.0996582161596922	0.326287936485589	-0.305430281098038	0.760038461935846	0.804646085897205
Varpa_5505.t01	1024.66276172488	-0.0748670678229013	0.245188624146643	-0.305344785401318	0.760103569707235	0.804646085897205
Varpa_1104.t01	97.5087362309546	0.121082471263704	0.397418922895355	0.304672133831901	0.760615875151582	0.804926097175653
Varpa_4790.t01	704.751410303334	-0.0638962992009433	0.209877113099271	-0.304446245983576	0.76078793960316	0.804971864981399
Varpa_3209.t01	2248.78629825444	0.0966710664119988	0.31775190680028	0.304234417931473	0.760949305106238	0.805006298901114
Varpa_4939.t01	63.2069771160736	-0.167964063147314	0.554445938128097	-0.302940379930258	0.761935297629321	0.805912944293437
Varpa_1783.t01	130008.382633756	0.0511545003766857	0.169158268983053	0.30240614712019	0.762342469263515	0.806207156951719
Varpa_1118.t01	125.821080502315	0.139581317086862	0.462458311124639	0.301824648252982	0.762785740033253	0.806539439842268
Varpa_5755.t01	129.798123911047	0.0973556746511545	0.324147527267358	0.300343721489676	0.763914986768301	0.807596811421945
Varpa_2187.t01	3777.70391501334	0.0622036130602525	0.20815147543397	0.298838203911674	0.765063499620669	0.808674189636258
Varpa_3166.t01	68.7760242865331	-0.131189977751779	0.43946928030106	-0.298519108461704	0.765306994143289	0.808794758396992
Varpa_4889.t01	91.9651833048627	-0.117326775628655	0.395304384034106	-0.296801099019768	0.766618366364431	0.809926831310777
Varpa_5655.t01	51.68800073159	-0.215715419799104	0.726862383730177	-0.296776149966761	0.766637415138942	0.809926831310777
Varpa_3298.t01	2284.41918749284	-0.0497403762435115	0.16797743721832	-0.296113436823447	0.767143452804699	0.810324448373321
Varpa_1624.t01	793.145170395403	-0.0636063143773597	0.21497672624151	-0.295875351203846	0.767325275618034	0.810379524647134
Varpa_2337.t01	109.722796681894	-0.169173360244193	0.575300054293808	-0.294061088612023	0.768711223776585	0.811706055657296
Varpa_2984.t01	88.1026713302502	-0.0792334957590703	0.269799269217048	-0.293675724137446	0.769005706075356	0.811742678592044
Varpa_5873.t01	905.571757664795	0.0460596676218267	0.156762467826158	0.293818209553224	0.768896819727791	0.811742678592044
Varpa_5814.t01	315.564708120637	-0.09138114097599	0.312588900162509	-0.292336487087298	0.770029363962622	0.812685947543054
Varpa_4187.t01	89.7463097741524	-0.120040061552447	0.412200642344837	-0.291217550922749	0.770884940320858	0.813451535303114
Varpa_0506.t01	453.733390569991	0.0804046105258311	0.277305994951358	0.289949052633842	0.771855214109946	0.814131553399097
Varpa_4684.t01	421.961614617818	-0.0569957872818047	0.196629353403251	-0.289864083339158	0.771920219857521	0.814131553399097
Varpa_4759.t01	996.357507676596	0.0486227178921322	0.167548217165308	0.290201344513022	0.771662207680319	0.814131553399097
Varpa_5953.t01	746.608502399095	-0.0511257795421811	0.178207145603094	-0.286889615840935	0.774196841791648	0.816394880924065
Varpa_2205.t01	28.6521319188463	-0.276079636523595	0.962925065169958	-0.286709367644165	0.774334864254189	0.816402660152594
Varpa_5681.t01	823.012609683428	-0.0406925537524728	0.142341562578356	-0.285879633575558	0.774970313104875	0.816934798682922
Varpa_5354.t01	2264.80441205345	-0.0530842318267375	0.185881040973813	-0.285581743832691	0.775198487689593	0.817037502036138
Varpa_1931.t01	145.177999359337	-0.090234282106887	0.316212337776021	-0.285359776729527	0.775368520437786	0.817078901216817
Varpa_0951.t01	164.224726407334	-0.121238574137678	0.429078171139986	-0.28255591240069	0.777517280371212	0.819205106228242
Varpa_1637.t01	1210.15255267142	0.0680452451070013	0.241007070699977	0.282337131891491	0.777685016085705	0.819243706257514
Varpa_0679.t01	7869.30422108115	-0.069243409513557	0.245425650092857	-0.282135993069016	0.777839235327182	0.819268056895257
Varpa_2199.t01	456.618317438923	-0.067938173711375	0.242298989843636	-0.280389834704709	0.779178435127314	0.820540283301413
Varpa_4437.t01	87.2325788489394	-0.143905173234989	0.516808185024363	-0.278449872515476	0.78066703985712	0.82196939040727
Varpa_1179.t01	209.579040019842	-0.0850752668536679	0.306357161390435	-0.277699618535257	0.781242953447744	0.822265527834078
Varpa_2710.t01	36.1266526416792	0.124577946407428	0.448817550717577	0.277569239902163	0.781343047572212	0.822265527834078
Varpa_5097.t01	143.460796150209	0.108793335929764	0.391509421777154	0.277881782348749	0.781103108937281	0.822265527834078
Varpa_0436.t01	812.418082060082	-0.0497013116976667	0.179279237862863	-0.27722848607648	0.781604667783286	0.822303847441757
Varpa_2480.t01	45.032679882214	-0.140814019518847	0.508025512224032	-0.277179031624597	0.781642639430955	0.822303847441757
Varpa_3673.t01	416.489954249815	-0.0480497566157495	0.173905566742661	-0.276297978930437	0.782319208103001	0.822877079857878
Varpa_6007.t01	146.176001137856	-0.0665427472477525	0.241007268379556	-0.276102657381088	0.782469219685764	0.822896357087907
Varpa_1830.t01	250.701168919516	-0.0601998104517749	0.2192227543332	-0.274605665980623	0.783619212811564	0.82396709757016
Varpa_0790.t01	2486.2228830482	-0.0442417358995964	0.162069435835445	-0.272980131457461	0.784868488543377	0.825141854796024
Varpa_2341.t01	273.692168438146	0.0451826017477708	0.165781322285387	0.272543378982046	0.78520424154293	0.825355980723594
Varpa_4498.t01	47.8173921469735	-0.234829700176384	0.86904928144728	-0.270214480570432	0.786995253048764	0.827099451110281
Varpa_0734.t01	50.4984224958405	-0.1590669324573	0.59394916413152	-0.267812368571795	0.788843749653906	0.828902739463135
Varpa_3878.t01	47.8947900568302	-0.121861543623285	0.455690788470114	-0.267421564592977	0.789144597704618	0.829079453775414
Varpa_4820.t01	3161.76967990148	0.0488587862208311	0.182837427747736	0.267225298576407	0.789295698737311	0.829098810120938
Varpa_2164.t01	741.519303104565	-0.0401899628273675	0.152590932188411	-0.263383690308301	0.792254860195577	0.832067331321372
Varpa_1402.t01	11.407909022265	-0.158890997310438	0.607197099646611	-0.261679440502783	0.793568592456387	0.833307029786584
Varpa_3112.t01	298.160873220619	0.0427391835665246	0.163546166111867	0.261327945390604	0.793839617805968	0.833451574541246
Varpa_2518.t01	995.683591801438	0.0490347441309588	0.189650712599384	0.258552912661811	0.795980218260992	0.835277982185212
Varpa_2823.t01	193.42798409456	0.0521970546073043	0.201654449124462	0.25884405146493	0.795755567655257	0.835277982185212
Varpa_3994.t01	449.007470842626	0.314763251013659	1.21691941885757	0.258655787832818	0.795900835052714	0.835277982185212
Varpa_3694.t01	427.97937114558	-0.0385341577732697	0.1494611261119	-0.257820603763011	0.796545362417737	0.835730686660249
Varpa_1111.t01	352.918765107569	0.0424551909410673	0.165026234881592	0.257263282844266	0.796975534766191	0.836041651293256
Varpa_2601.t01	165.749650492693	0.297836608754416	1.15860223109965	0.257065454182436	0.797128245148489	0.836061497806799
Varpa_5850.t01	544.322089087038	-0.0375466677672146	0.146408555197238	-0.256451323603547	0.797602361980463	0.836418385637844
Varpa_1928.t01	110.984698856342	-0.0940319750929511	0.369267472585273	-0.254644619615763	0.798997593438636	0.837740933120476
Varpa_2029.t01	27.1519265128759	0.12146384168345	0.478676091985592	0.253749547381	0.799689053201869	0.838325263120027
Varpa_0221.t01	276.823815981734	-0.11396679031762	0.451345194800298	-0.252504716191883	0.800650969196455	0.838670432504485
Varpa_3518.t01	634.899345873101	0.0666033138096177	0.264004064089614	0.252281395891731	0.800823567091417	0.838670432504485
Varpa_4291.t01	202.613257540711	0.0600005110133995	0.237495878343787	0.252638114950971	0.800547873740291	0.838670432504485
Varpa_4389.t01	87.8828208159035	0.064840032941631	0.256932991083019	0.252361647557671	0.800761541746338	0.838670432504485
Varpa_5716.t01	648.695331984248	-0.0906365715703899	0.359249000657685	-0.252294568403697	0.800813386162401	0.838670432504485
Varpa_6013.t01	1338.18370413824	0.05787834731357	0.228946406303968	0.252803039138889	0.800420419079156	0.838670432504485
Varpa_4601.t01	350.833922665144	-0.0554642389847542	0.22035155386736	-0.251707954908004	0.80126680780861	0.838989334853326
Varpa_5732.t01	843.782921745998	0.0663382918260508	0.263728541197129	0.251540055258809	0.801396597813971	0.838989334853326
Varpa_2350.t01	137.946714287869	-0.10001913478251	0.399392940137699	-0.250427898770635	0.802256456719449	0.839608206002318
Varpa_4397.t01	214.535010619654	0.0638508307934738	0.254796028718619	0.250595863344428	0.802126580267121	0.839608206002318
Varpa_1098.t01	471.933133418331	0.0670673224395309	0.269243410596278	0.249095501691204	0.803286908945106	0.840432921466804
Varpa_2553.t01	3449.96462564829	0.0558592461338582	0.224279224268721	0.249061170583193	0.803313464541722	0.840432921466804
Varpa_2842.t01	3882.95746629247	0.0431916142889926	0.173648920792544	0.24872952905128	0.803570005634597	0.840560590092166
Varpa_4019.t01	14119.2761603368	-0.0435427763982946	0.175345369032324	-0.248325784927161	0.803882350202898	0.840746578479985
Varpa_4343.t01	65.4034052958973	0.117510358032105	0.474053932896885	0.247883942896568	0.804224203964965	0.840963361877019
Varpa_0745.t01	1010.98830043411	-0.0368662476207151	0.149595523327965	-0.24643951102662	0.80534202376463	0.841991351264041
Varpa_5488.t01	1526.08993188798	-0.0375567068773093	0.15255841959024	-0.246179181576367	0.80554353042664	0.842061144469065
Varpa_5714.t01	1064.41464463933	-0.0849133921393987	0.346954297770863	-0.244739415781723	0.806658206549879	0.843085320744304
Varpa_0505.t01	88.876395515273	-0.0984860089466109	0.408723453455898	-0.24096001370579	0.80958610792294	0.846003944550242
Varpa_1859.t01	778.654049530591	-0.0669942425796008	0.278251038406488	-0.240769065816499	0.809734106305129	0.846017125948964
Varpa_1344.t01	8511.74282840474	0.0432612496230529	0.179824743602907	0.240574510249732	0.80988490789579	0.846033231267267
Varpa_5391.t01	1022.95912814525	0.0532592825087591	0.222472551352549	0.239397094989754	0.810797682391505	0.846845180889941
Varpa_1497.t01	11.3250495514095	-0.148640998634274	0.622133694877924	-0.238921312023521	0.811166599460353	0.847088917116936
Varpa_0288.t01	2166.07030247127	0.0390586011989849	0.1646008139228	0.237292880078369	0.812429585264475	0.848220864422217
Varpa_2752.t01	413.531980459482	-0.0408565605239582	0.172264277538051	-0.237173725788467	0.812522018632003	0.848220864422217
Varpa_0140.t01	333.663553958801	-0.0413299769504557	0.174881008383672	-0.236331991291941	0.813175064455878	0.848760811388806
Varpa_0846.t01	934.576235800656	0.0438372677185373	0.186829941046473	0.234637272125633	0.814490278037529	0.84999160779167
Varpa_3328.t01	1274.81426712857	0.0342901820048818	0.146513408355413	0.234041255266553	0.814952950852811	0.850332441121926
Varpa_4926.t01	117.982932390029	0.142627376116188	0.612093076432243	0.233015829794272	0.815749113675622	0.851021070343733
Varpa_0340.t01	101.221088971171	0.0807455395763206	0.349361535364032	0.231123152960112	0.817219128555544	0.852412340901952
Varpa_1692.t01	155.866344521736	-0.0620574234339004	0.268937557851468	-0.230750304753545	0.817508790385634	0.852572168077407
Varpa_1298.t01	4.83407895160025	-0.191641211495525	0.831880102852631	-0.230371192721596	0.817803344068857	0.852737042730901
Varpa_2973.t01	872.8531182391	-0.0397431300286334	0.172900642438324	-0.229861089398845	0.818199712918698	0.852865722440191
Varpa_5342.t01	113.083696913704	-0.106808445390507	0.464456605745259	-0.229964315437229	0.818119498775157	0.852865722440191
Varpa_5169.t01	548.295566852323	0.0414429599342426	0.181945772283181	0.227776438079257	0.819820044925792	0.854412184913488
Varpa_0122.t01	1033.50310022041	0.250962277708269	1.13220330809578	0.221658315175173	0.824579882531682	0.859229562437965
Varpa_3516.t01	52.3401588344156	0.0957028292234755	0.43251500379609	0.221270541792799	0.82488178575028	0.859400846807853
Varpa_3357.t01	1003.1190275309	-0.0408438505036873	0.185257014982768	-0.220471276121374	0.825504140357423	0.859905879828895
Varpa_0947.t01	300.677607308356	0.0483814521670043	0.2212188695151	0.218704002389371	0.826880631006878	0.861141898172997
Varpa_4584.t01	200.044089455058	0.0700929041285295	0.32065336208847	0.218594009655793	0.826966319560915	0.861141898172997
Varpa_1982.t01	7.96951673705877	-0.200121860066447	0.922623438032746	-0.216905241962154	0.828282192361294	0.862368447195223
Varpa_1668.t01	453.181815199514	0.0486836393060415	0.226690268924398	0.214758399365954	0.82995568857589	0.86396686621868
Varpa_5282.t01	69.6012389971405	0.0761357639799443	0.356390527386409	0.213630156049001	0.830835481105407	0.864738661130528
Varpa_3643.t01	31.7654515807536	-0.0872680496544923	0.41167944613982	-0.21198058458535	0.832122181375955	0.865933640535943
Varpa_5632.t01	538.798695769672	0.0500162176475655	0.237934013947655	0.210210456326639	0.83350341892192	0.867082214889808
Varpa_5643.t01	60.8561314843792	-0.130821738830866	0.621987692905237	-0.210328500584653	0.833411292513173	0.867082214889808
Varpa_4779.t01	4100.87936058496	0.0499622107445174	0.238632284647482	0.209369033273615	0.834160164910023	0.867620983775422
Varpa_5626	625.90460789382	0.0262618381935445	0.12562032634138	0.209057235866245	0.834403557860443	0.867729710945234
Varpa_0556.t01	184.481364736898	-0.10641612817361	0.510467849019899	-0.208467836667733	0.834863693560316	0.86806376390323
Varpa_0575.t01	131.439217420729	-0.0829768987142185	0.400017616926429	-0.20743311095091	0.835671626102446	0.868717691311619
Varpa_5680.t01	2815.58411779342	-0.0511639541988448	0.246803648646872	-0.207306312039376	0.835770644929661	0.868717691311619
Varpa_3961.t01	230.933869596983	0.0698411624524408	0.337631189432998	0.206856370614719	0.83612203070859	0.868938395126888
Varpa_1549.t01	1864.95525844816	0.0260924837143327	0.126920356169744	0.205581551311096	0.837117789625997	0.869828577880422
Varpa_0735.t01	309.546673517705	0.0827941146016027	0.405002661355225	0.204428569245831	0.838018606529525	0.870330442446901
Varpa_1335.t01	390.390858407756	0.0361478654307811	0.176726070884739	0.204541781808508	0.837930144917927	0.870330442446901
Varpa_5349.t01	190.689536133816	0.0840613442318567	0.410933848891634	0.204561742622532	0.837914548223619	0.870330442446901
Varpa_3324.t01	6242.08815404677	-0.0320426664382379	0.157532426031943	-0.203403624544832	0.838819567049947	0.87101752650301
Varpa_5499.t01	1165.52944870232	-0.0432203239595354	0.213244854496492	-0.202679328706834	0.839385681140172	0.871460561795138
Varpa_0194.t01	3434.85891225158	-0.0340904394210201	0.169782873156708	-0.200788446956926	0.840863996957162	0.872850351658689
Varpa_1619.t01	328.960426954471	0.0451258507450222	0.226669952458589	0.199081749722723	0.842198797093391	0.8740907296191
Varpa_1061.t01	567.389589081395	0.0446216147459524	0.225635092681708	0.197760083396681	0.843232778150666	0.875018537141068
Varpa_4443.t01	77.5228615320887	-0.137482734666743	0.698498219361872	-0.196826177727902	0.843963564948404	0.875631465608929
Varpa_3337.t01	1801.08933219575	0.0480362067045324	0.24580667159995	0.19542271327245	0.84506203676937	0.87662560885986
Varpa_0961.t01	748.09050252548	0.0462735078315848	0.239554394108387	0.193164930260675	0.84682980305124	0.878167845879058
Varpa_3810.t01	166.612933261766	0.0815628857664334	0.422165843542226	0.193201053600338	0.846801513628003	0.878167845879058
MSTRG.2522.1	887.403748298604	0.0223951747860152	0.116270736226179	0.192612307386189	0.847262605519878	0.878470884667948
Varpa_0135.t01	132.681550617973	0.0568816703253368	0.297391249708559	0.191268809627319	0.848314996255303	0.879416126675413
Varpa_5121.t01	68.9831493198006	0.0841094062235606	0.442733639535854	0.18997744628517	0.84932680392856	0.880318991167618
MSTRG.1509.1	90.1910027559437	-0.0784236899094572	0.414557017722143	-0.189174676960892	0.849955914156929	0.880824959795464
Varpa_0447.t01	1271.31140082132	-0.0363036304092667	0.19449202740231	-0.186658707270154	0.851928233819001	0.882722522489627
Varpa_1938.t01	486.657244846271	-0.0314194362156323	0.169425748679228	-0.185446642323053	0.852878727526089	0.883560870078005
Varpa_1161.t01	309.41008127913	0.0464941821240385	0.25278681024178	0.183926455971215	0.854071149988787	0.884436592505178
Varpa_2484.t01	1432.88320815959	0.0307792921182096	0.16743556489259	0.183827684028506	0.854148637505001	0.884436592505178
Varpa_4824.t01	5925.99145970104	-0.033471943711772	0.182013170177425	-0.183898471078459	0.854093104256958	0.884436592505178
Varpa_5487.t01	6688.46680752285	0.0393283116222997	0.214973857257678	0.182944624634794	0.85484146832129	0.88500734518551
Varpa_5119.t01	367.554966037588	0.0587422558936466	0.323287796661981	0.181702670190999	0.855816070349159	0.88586957489016
Varpa_4332.t01	356.560500863471	0.0494671943063159	0.274189895139814	0.180412171211093	0.856828999856829	0.886771185840563
Varpa_1976.t01	9.78436750963387	-0.159738401940202	0.887613132756063	-0.179963991118755	0.857180837528929	0.886841565185145
Varpa_5232.t01	3687.24729846532	0.0254041263126203	0.141067436848825	0.180084978362829	0.857085855342915	0.886841565185145
Varpa_2970	35.1016760619063	0.0781800702991017	0.435203402406972	0.179640301217115	0.857434963527409	0.886957637325406
Varpa_5708.t01	549.237757002315	0.0269295229763773	0.150941880978883	0.178409880688745	0.858401090123634	0.887810064909399
Varpa_4305.t01	150.875344464601	-0.0508370524288257	0.287349597293297	-0.176917082563149	0.859573520332912	0.888875546675553
Varpa_0956.t01	256.859682940622	-0.0885782650292587	0.502282992345975	-0.176351312664486	0.860017951981036	0.889187985097533
Varpa_1978.t01	75.4512335608733	0.0921605175885063	0.525657293811189	0.175324339020034	0.860824788187106	0.889874954736349
Varpa_0482.t01	6992.9498864381	0.0366229937229506	0.209364058853981	0.17492493183127	0.861138619537724	0.890052139181481
Varpa_3982.t01	981.001647272301	-0.0316389814377924	0.18158757547876	-0.174235386723874	0.861680476266084	0.890464907588351
Varpa_0601.t01	86.7710616601659	-0.0761730151753274	0.440328755819837	-0.172991234772989	0.862658317389968	0.89132801345402
Varpa_0053.t01	1611.12265954637	-0.0236860051754454	0.137828553519168	-0.171851220742524	0.863554496151453	0.891959015942219
Varpa_0212.t01	1183.09976783098	0.0539390971321253	0.313600193495809	0.17199956585118	0.863437870312751	0.891959015942219
Varpa_2005.t01	4399.46101095713	-0.0325478126137526	0.190026524980458	-0.171280365291634	0.864003318545383	0.892127683012244
Varpa_4436.t01	119.549878604865	0.0835409633514672	0.487293704545371	0.171438626381205	0.863878884882857	0.892127683012244
Varpa_2736.t01	158.573847020969	0.0339040925049127	0.198276592125696	0.170993923899093	0.864228543259807	0.892212814609373
Varpa_1148.t01	153.536648373637	-0.0775712545680544	0.45796200808032	-0.169383602131576	0.865494920743356	0.893372606495743
Varpa_4182.t01	6.9055191799548	-0.127186803956362	0.752436772421054	-0.169033211318372	0.865770518401175	0.893509491245078
Varpa_3857.t01	753.40419170053	0.029390511406311	0.175711970315575	0.167265277109615	0.86716132405725	0.894797079596063
Varpa_1267.t01	1644.31262081456	0.0229896692866707	0.138206532146841	0.166342856083277	0.867887141537438	0.89525124903274
Varpa_4435.t01	32.7781475051412	0.103620199781283	0.622935520303696	0.166341774395471	0.867887992741293	0.89525124903274
Varpa_5005.t01	666.488609540106	-0.0266253954081934	0.161209817333013	-0.165159888204532	0.86881813619903	0.896062804605998
Varpa_4393.t01	17.6139738859019	-0.0903682670641791	0.551970323453129	-0.163719430600607	0.86995202053778	0.897084187514948
Varpa_0131.t01	13611.3325710289	0.0714018614582085	0.437307907361455	0.163275944148871	0.870301173511144	0.897296161239258
MSTRG.1612.1	185.193881624464	-0.0383032504603536	0.236815835285066	-0.161742775411308	0.871508418107768	0.898392626980443
Varpa_1937.t01	2027.33774324551	-0.0228659302487131	0.141911584249698	-0.161128003535495	0.871992584776773	0.89874347060367
Varpa_1475.t01	115.979508787427	-0.0732184373924992	0.462016811225206	-0.158475699614336	0.874081967578823	0.900748386444601
Varpa_2188.t01	147.575047810473	-0.031517034714276	0.201263805807731	-0.156595641167515	0.875563538006671	0.902126388953617
Varpa_5035.t01	147.038581111752	-0.0685929964724731	0.441687435201389	-0.15529759509957	0.876586711447666	0.903031711150093
Varpa_3404.t01	1286.70699286514	0.0209250930659407	0.135224389538529	0.154743483312074	0.877023548129716	0.903332809009823
Varpa_2920.t01	38.9264715186187	0.0653136793343826	0.4266241423047	0.153094194298397	0.878323994186838	0.904108416298838
Varpa_4541.t01	974.425026885936	0.0290133542386157	0.189180085053534	0.153363681121116	0.87811148428491	0.904108416298838
Varpa_4780.t01	6210.65705580898	0.0438438569880956	0.286459096875992	0.153054510979889	0.878355288102136	0.904108416298838
Varpa_4940.t01	71.8987121769416	-0.120084018180501	0.783568354362832	-0.153252766669155	0.878198947310748	0.904108416298838
Varpa_1981.t01	10.6637880395341	0.112955020679123	0.770390680988413	0.146620440078794	0.883431619196644	0.909183825487456
Varpa_4616.t01	293.017865544757	-0.0330852093208457	0.227742924965904	-0.145274367253336	0.884494251979388	0.910127544972698
Varpa_3925	65.7657028507945	0.0552459612934084	0.381009993779723	0.144998719706414	0.884711882634184	0.910201605956703
Varpa_4651.t01	185.127119131486	0.0488089308052751	0.337143284689303	0.144772068796374	0.88489083573217	0.910235857200055
Varpa_4497	93.3895552791971	0.0532054427029864	0.373710547260145	0.142370728075677	0.886787182447434	0.912036389584268
Varpa_2694.t01	307.845550797999	0.0283296810216547	0.200383270117946	0.141377476298195	0.88757174684868	0.912693079818562
Varpa_1072.t01	220.677923585324	0.0421290279612782	0.301011050998373	0.139958409571833	0.888692851225945	0.913695562242667
Varpa_1975.t01	14.0908109261016	-0.108027479159175	0.772944736665803	-0.139760935076892	0.888848879575437	0.913705650348233
Varpa_1390.t01	2459.45434125475	0.0191535947110422	0.138201498970057	0.138591801491185	0.88977272224785	0.914504891665594
Varpa_3642.t01	71.1865658393891	-0.0537475400635833	0.38977313562676	-0.137894418960292	0.890323861296237	0.914920869797761
Varpa_0853.t01	1166.39714562326	-0.0242367124441161	0.176639560547478	-0.137209990610239	0.890864814236273	0.915326245340755
Varpa_0414.t01	576.100261073415	-0.0231782537233524	0.169781672178451	-0.13651799647132	0.891411798611333	0.915737683630153
Varpa_0494.t01	135.1234464925	0.0385340401214103	0.291621402810293	0.132137215410344	0.894875760339555	0.919145073366515
Varpa_3590.t01	468.641739869368	-0.0213471442841297	0.162986605404651	-0.130974838276622	0.89579521206187	0.919938254753431
Varpa_5898.t01	837.110880454505	0.0228930128354054	0.175862756443595	0.130175446458147	0.896427620152587	0.920436444024567
Varpa_2204.t01	98.9584966137484	-0.0655994389133402	0.507632271406404	-0.129226297476313	0.897178588292174	0.921056185023459
Varpa_3792.t01	275.454582872556	-0.0207127714343427	0.161441602270933	-0.128298847031896	0.897912477501285	0.921658191837308
Varpa_0387.t01	672.936156051352	-0.0431169424990788	0.336653606777434	-0.128075094491959	0.898089545424215	0.921688548095898
Varpa_3580.t01	102.103623486801	-0.0714280160793709	0.558923091696674	-0.127795786469554	0.898310584633086	0.921764013690009
Varpa_3419.t01	3304.26162905888	-0.0307065886479815	0.242156409438978	-0.12680477348967	0.899094917541628	0.922417359993044
Varpa_4114.t01	285.362863540384	0.0199017805507361	0.157349504902653	0.126481367469499	0.899350897197388	0.922528522092331
Varpa_2003.t01	77.2247870218492	0.0413625990329471	0.327631721741157	0.126247235197895	0.899536222170546	0.922567184038034
Varpa_4044.t01	21.9361069239015	-0.110894846556081	0.892310855097985	-0.124278266842225	0.901094954432391	0.924014172997704
Varpa_1094.t01	789.338514342751	-0.0205760795065834	0.1665450022287	-0.12354666445246	0.901674224414262	0.924456477172227
Varpa_0955.t01	18.5861421703485	-0.108585386687425	0.880774309385197	-0.123284007640074	0.901882204275934	0.924518027316324
Varpa_0547.t01	106.92000387135	0.0663012236245909	0.541747816695443	0.122383923998098	0.902594969592576	0.925096927174677
Varpa_0176.t01	4036.68003896817	0.0316479300381257	0.259782605237499	0.121824669550883	0.903037875990928	0.925247366300591
Varpa_1207.t01	822.175140851032	0.0175538402252769	0.143905303542045	0.121981885262125	0.902913364593028	0.925247366300591
Varpa_0784.t01	2633.00861006444	0.0245015868481458	0.205024060466727	0.119505909659428	0.904874558359796	0.926868020470474
Varpa_2310.t01	98.6957470446921	0.0444149745281206	0.371818878145291	0.119453253018436	0.904916273466213	0.926868020470474
Varpa_1930.t01	137.673636525258	0.0323408664343248	0.273372769571643	0.118303174398097	0.905827442258671	0.927649243965001
Varpa_3972.t01	2589.51812225598	0.0143950176922459	0.122385234149562	0.117620542970521	0.906368326997759	0.928051069213337
Varpa_4808.t01	2434.18841956208	-0.0166121928379696	0.142597093914277	-0.116497415073242	0.907258334623043	0.92881017907264
Varpa_4707.t01	866.076366211161	0.044227056015986	0.380261172314527	0.116307052194654	0.907409196703326	0.92881246031107
Varpa_4893.t01	164.143096276373	0.0312206393098153	0.268997252366636	0.11606304166729	0.907602579288173	0.928858257119521
Varpa_3547.t01	212.033225676413	-0.0291508566090091	0.25385725621479	-0.114831685505749	0.908578533771589	0.929704807194803
Varpa_0517.t01	367.276316753707	0.0200123755158235	0.175637066467723	0.113941640670144	0.90928405601472	0.930263781589002
Varpa_3812.t01	139.589450953189	-0.0467127031311311	0.410599941408251	-0.113766950309147	0.90942253828248	0.930263781589002
Varpa_5700.t01	382.230772617517	0.0232918160339507	0.205308761805057	0.113447744894914	0.909675589056334	0.930370336499678
Varpa_2006.t01	2812.13093157031	0.0225148983471059	0.200197262379393	0.11246356758085	0.91045585529683	0.931015977704123
Varpa_0161.t01	352.171460475447	0.0348062897750173	0.310364423882584	0.112146519048797	0.910707233173549	0.931120664283623
Varpa_4260.t01	349.346007069131	0.0376005575548445	0.337754822622404	0.111325005703561	0.911358626964925	0.931634231948931
Varpa_0423.t01	1167.89608174207	0.0350346305881517	0.316388009340119	0.110733117418774	0.911827983562552	0.931809169138575
Varpa_2326.t01	1374.31833372294	-0.0213313358136976	0.192510996937651	-0.110805804099628	0.911770342692176	0.931809169138575
Varpa_0727.t01	67.575871821781	0.0586374341711444	0.54202661186253	0.108181836256438	0.913851452955417	0.933724285401962
Varpa_1573.t01	1580.66951475629	-0.0198442212584232	0.183935456754484	-0.107886872974748	0.914085430187687	0.933810667523762
Varpa_1318.t01	13.867885116338	-0.0680759085940579	0.637434569810624	-0.106796700113523	0.91495026543198	0.934235981811184
Varpa_5929.t01	4131.76544541648	-0.0189787199903885	0.17724604736887	-0.107075561188067	0.914729035031793	0.934235981811184
Varpa_R0029.r01	305.282725037772	-0.0468566759442184	0.438358984515247	-0.106891104321802	0.914875370480211	0.934235981811184
Varpa_2683.t01	57.3118989974466	0.0391689601703545	0.369996910028816	0.105862938604822	0.915691099490659	0.934839679908043
Varpa_0141.t01	115.47356138756	0.0532870999026639	0.507125558725941	0.105076738858396	0.916314916810538	0.934966315078121
Varpa_2743.t01	26.9616519984745	-0.0680368600152687	0.646119272285657	-0.105300774847014	0.916137148156164	0.934966315078121
Varpa_4462.t01	57.2122711114845	-0.0606315027956353	0.577705023691224	-0.104952355110628	0.916413614954951	0.934966315078121
Varpa_4826.t01	4352.41100777796	-0.0221146944996804	0.210027470346279	-0.105294295375834	0.916142289444828	0.934966315078121
Varpa_3018.t01	227.498987032644	-0.0321525262419139	0.310891478382386	-0.103420416697197	0.917629308848443	0.936053795460973
Varpa_1204.t01	78.9283570666533	0.06164526484802	0.597976084883646	0.103089849922702	0.91789166069045	0.9361685959939
Varpa_0571.t01	54.7391905159931	-0.0671388447157579	0.661031168588082	-0.101566836642759	0.919100503807051	0.937095618908511
Varpa_4285.t01	1558.28746892424	0.0207256209024453	0.203793670136346	0.101699041430379	0.918995563030181	0.937095618908511
Varpa_2501.t01	9673.45133831788	-0.0244961494716797	0.241701671052527	-0.101348697197696	0.91927366039551	0.937119266527168
Varpa_0887.t01	59.0574806017461	0.0430775703966766	0.426575257563018	0.100984690586075	0.919562613186901	0.937260931300757
Varpa_4817.t01	4092.16872273106	0.0160170347466868	0.159058981423066	0.100698713165304	0.919789632928004	0.937339435121836
Varpa_5845.t01	142.917693343402	-0.0394207499949462	0.392728505105052	-0.100376594727702	0.920045350609606	0.937447154077846
Varpa_5066.t01	313.708498580808	0.0264028993238543	0.264015340847616	0.100005171059713	0.920340220116351	0.937594723754007
Varpa_2121.t01	129.164283132281	0.0267554811584993	0.274778639070232	0.0973710374613974	0.922431744170686	0.93957228513816
Varpa_0476.t01	324.244721776578	-0.0216071643453539	0.22493832336254	-0.0960581728464694	0.923474370865952	0.940480988191222
Varpa_3794.t01	700.446704926517	-0.0156554980118695	0.164386307214516	-0.0952360222523879	0.92412735838678	0.94099264503161
Varpa_1636.t01	1420.55722716261	0.0188633454480626	0.19956172852378	0.0945238628047603	0.924693027529792	0.941415237705062
Varpa_5865.t01	5972.19173582549	0.0165632795496616	0.176353497812905	0.0939209017971041	0.925171989995378	0.941749432396338
Varpa_4131.t01	516.811744946614	-0.0176482902031726	0.189099750445179	-0.0933279402094658	0.92564303586985	0.942075461099461
Varpa_4016.t01	2526.65729679968	-0.0165229830119037	0.180739313569226	-0.0914188655783246	0.927159771952999	0.943465464083096
Varpa_5721.t01	529.453540357083	0.0144531097417715	0.158978725378618	0.090912225565719	0.927562335826215	0.943721432200914
Varpa_1373.t01	1329.7993932409	0.0134959080243273	0.151705784152027	0.0889610643375522	0.929112853544438	0.945145079244537
Varpa_5925.t01	770.811654682018	-0.0132816269207055	0.152721678301335	-0.0869662189967528	0.93069836367682	0.946603853290437
Varpa_0557.t01	152.118804205313	0.0448706774538104	0.523832676758715	0.085658416216899	0.931737959629134	0.947506999141165
Varpa_3497.t01	94.5610329947296	-0.0389019719055589	0.456326271114477	-0.0852503446942674	0.932062366945171	0.947682676706862
Varpa_2191.t01	184.313115451703	0.0186914189942254	0.222707875441624	0.0839279659830652	0.933113704359084	0.948597289497302
Varpa_4290.t01	155.169696464064	0.021824734952708	0.261401399929103	0.083491270355198	0.933460918405441	0.948795913974561
Varpa_3474.t01	173.884162062109	-0.0188958348671388	0.2291243672199	-0.0824697743693221	0.934273152997769	0.949467056933332
Varpa_1350.t01	747.902452392903	-0.0193796691528794	0.23605831438438	-0.0820969564381576	0.934569613366471	0.949518275036503
Varpa_1746.t01	73.7627262813486	0.0519546229245752	0.633877062833521	0.0819632480347698	0.934675938905682	0.949518275036503
Varpa_2447.t01	99.0026161995985	0.045316416233808	0.553765989241961	0.0818331517539399	0.934779393186841	0.949518275036503
Varpa_1848.t01	110.089413934679	0.0262548450586741	0.322011956642946	0.0815337583498057	0.935017478957981	0.949605757518028
Varpa_3789.t01	449.834307750617	0.0141411878567649	0.173871553890277	0.0813312329726394	0.9351785359384	0.949614993675506
Varpa_5956.t01	100.190957900514	0.0414012160600298	0.512178462529161	0.0808335747965438	0.935574306600335	0.949862525092688
Varpa_1993.t01	4.26944231829907	-0.0813211895205137	1.02582071725677	-0.0792742709837066	0.936814470662719	0.950967125921269
Varpa_5673.t01	73.3254747842224	0.0436837893602347	0.557228750474445	0.078394715497075	0.937514077018291	0.951522733033507
Varpa_0489.t01	253.539177029376	-0.0169121297590741	0.221335069896829	-0.0764096253113314	0.939093212103752	0.95297068568307
Varpa_0661.t01	1763.14856002886	0.00984090977387852	0.131114884275669	0.0750556264320687	0.940170453168374	0.953908940063187
Varpa_2139.t01	121.102096105771	0.0232231930554363	0.320694074515692	0.0724154105139227	0.942271321175666	0.955885306173172
Varpa_2603.t01	64.8251968348096	0.0404074766142399	0.565465079154988	0.0714588364583424	0.943032584516629	0.956502291940336
Varpa_1989.t01	10.6789996660081	-0.0763873797090296	1.07324873432391	-0.0711739760468009	0.943259292983533	0.956576975309006
Varpa_4888.t01	40.7466577111194	0.0475611424141004	0.679591402949303	0.0699849088845057	0.944205671149097	0.957381346586193
Varpa_4542.t01	712.716270465702	-0.0123263649372878	0.177644249808277	-0.0693879196798718	0.944680844442134	0.957707754204883
Varpa_1949.t01	511.636230142317	-0.0122153411879876	0.183942703152071	-0.0664084031530668	0.947052680224521	0.959956561025634
Varpa_1991.t01	56.1207351291281	-0.063228361240768	0.963881332824744	-0.0655976613381145	0.947698151086763	0.960455035053711
Varpa_2392.t01	111.915949313949	0.0168479579620887	0.257942810280654	0.0653166410948122	0.947921892959094	0.960526010880716
Varpa_1844.t01	137.082914976745	0.0152264134733338	0.236012030481921	0.064515412380642	0.948559835372122	0.961016603638195
Varpa_4847.t01	259.617863497373	0.0131057427338392	0.208304572167402	0.0629162509371466	0.94983319410581	0.962150693786222
Varpa_0155.t01	1428.61716080815	0.0104617062199159	0.167963539784717	0.0622855783661439	0.950335412973728	0.962191509344269
Varpa_4648.t01	54.2953547542367	-0.0443229587200662	0.71004367634102	-0.0624228624194925	0.950226088882618	0.962191509344269
Varpa_4687.t01	1242.72587445612	-0.0128730020504675	0.206258660112913	-0.0624119348172841	0.950234790879992	0.962191509344269
Varpa_3446.t01	124.777274508743	-0.0503836416472091	0.837996628730592	-0.0601239192615021	0.952056939605207	0.963778359888699
Varpa_0309.t01	769.495238643749	0.0130594115585908	0.221611455402198	0.0589293163338039	0.953008407562392	0.964429075118605
Varpa_4021.t01	5026.68705798072	-0.0130085270065841	0.220420179516174	-0.0590169513296744	0.952938606436061	0.964429075118605
Varpa_0092.t01	201.335884406842	0.0144669764901113	0.257040420660455	0.0562828852090229	0.955116452845587	0.966189410311823
Varpa_2676.t01	60.653374353957	0.0214751802764818	0.382370555074211	0.0561632688278361	0.95521174218378	0.966189410311823
Varpa_5099.t01	174.333309567716	0.0140158910756273	0.248709871500969	0.0563543818789385	0.95505949715389	0.966189410311823
Varpa_0267.t01	1665.22068421649	-0.0126739799113095	0.226785113341649	-0.0558854138376196	0.955433090740856	0.966256899828388
Varpa_2198.t01	923.989836283988	-0.0114041547804872	0.205136983759197	-0.0555928754118473	0.955666140326742	0.96633619917505
Varpa_4118.t01	386.27785188472	0.00859134481935493	0.158201105206905	0.0543064778726965	0.95669098857546	0.967215982463687
Varpa_3811.t01	76.6389657157065	-0.0230576564642621	0.434428876361823	-0.053075791502078	0.957671519841595	0.968050683838585
Varpa_2747.t01	421.025708283809	-0.0115393786337164	0.22032838792002	-0.0523735445198521	0.958231053593044	0.968459623791515
Varpa_1858.t01	64.0452111426578	0.022406245960974	0.434447471321846	0.0515741198649425	0.95886804124376	0.968946699503922
Varpa_2036.t01	2426.43777927714	0.0125588317686722	0.24544131059601	0.0511683698973709	0.959191355980063	0.968960036133109
Varpa_4066.t01	115.592591352435	0.0249285779019989	0.48696674448807	0.0511915406630188	0.959172892581134	0.968960036133109
Varpa_0580.t01	26.4278865939296	0.0278750590645157	0.553907571554955	0.0503243871288192	0.959863890269553	0.969482697639314
Varpa_2161.t01	91.114848370926	0.020179508016366	0.40380612193967	0.0499732592448931	0.96014369771976	0.969608591960371
Varpa_1531.t01	4403.23179608504	-0.00950824873997286	0.192924627266394	-0.0492847848131057	0.960692344742612	0.970005891468183
Varpa_1997.t01	59.7046963513658	-0.0259346975383237	0.530691723986753	-0.0488696099187164	0.961023207684989	0.970095055691999
Varpa_3528.t01	836.964354596073	-0.00880920680112789	0.180574343663299	-0.0487843766861679	0.961091132947538	0.970095055691999
Varpa_2077.t01	11637.5521965108	-0.0116683039878594	0.244781876828224	-0.0476681694701099	0.961980702335626	0.970836144847437
Varpa_4800.t01	1430.28279828546	0.00564036350337524	0.120396585965914	0.0468482013682024	0.962634212045195	0.971181981122122
Varpa_5206.t01	54.307238705327	0.025000038301827	0.533030059548068	0.0469017419449541	0.962591539752519	0.971181981122122
Varpa_1364.t01	81.8410020405568	0.0241253727753867	0.522919903895354	0.0461358854303903	0.963201944011526	0.97153375414935
Varpa_5974.t01	10667.4751603519	-0.00785173709637102	0.170613525402667	-0.0460206016952057	0.963293829526224	0.97153375414935
Varpa_5411.t01	546.073337756935	-0.00807145642040858	0.182909633682648	-0.044128109919091	0.964802286128573	0.97289809359649
Varpa_3203.t01	3349.94402474302	-0.00854143019694454	0.19568989356341	-0.0436477839576158	0.965185161877668	0.973073838928394
Varpa_5879.t01	425.0049808143	-0.00740246635619561	0.170098244349497	-0.0435187698997405	0.965288002483135	0.973073838928394
Varpa_1488.t01	570.997856871925	0.00595164933781732	0.143828556301362	0.0413801646270225	0.96699282558594	0.974320891178094
Varpa_2567.t01	299.410398774443	-0.00681099872902621	0.163452333811077	-0.0416696327927538	0.966762062446681	0.974320891178094
Varpa_3535.t01	1013.01628675122	0.00708147163713056	0.170413444859075	0.0415546534076971	0.966853723329775	0.974320891178094
Varpa_0286.t01	119.73130114899	0.0163822766235616	0.414690509793586	0.0395048264589318	0.968487905564551	0.975657294271031
Varpa_0764.t01	6766.30596287151	-0.0097147782452354	0.247039508205482	-0.0393247959235526	0.968631437615215	0.975657294271031
Varpa_3809.t01	149.124090467034	0.0170859029821049	0.439785219283198	0.0388505621220128	0.969009532494284	0.975880832966443
Varpa_0010.t01	384.758756900133	-0.0077194775949306	0.202788585577241	-0.0380666277293516	0.969634559228798	0.97603839571855
Varpa_3109.t01	811.738597442561	-0.00640547214166698	0.166587758695268	-0.038451037410163	0.969328069074128	0.97603839571855
Varpa_5181.t01	33.6121138606297	-0.0255589907300262	0.670109120661103	-0.0381415353738368	0.969574834949002	0.97603839571855
Varpa_2024.t01	193.702999986125	-0.0140479240262526	0.372213821898008	-0.0377415431662876	0.969893752920248	0.976142061845487
Varpa_0070.t01	1642.61015632484	0.00648910433176716	0.176848977942166	0.0366929139612515	0.970729858679826	0.976633208628414
Varpa_0408.t01	265.357602804791	0.00961930705026637	0.262662761497585	0.0366222718265102	0.970786185090623	0.976633208628414
Varpa_3335.t01	1324.51632853063	-0.0118897334434223	0.325376466542165	-0.0365414670881907	0.970850614818324	0.976633208628414
Varpa_1850.t01	208.872856002286	-0.00786576395893093	0.221411632302387	-0.0355255226527054	0.971660695083194	0.97713932152516
Varpa_4442.t01	108.792869184093	-0.0222887787305847	0.631013581959539	-0.0353221853979268	0.971822832977895	0.97713932152516
Varpa_5343.t01	108.067628940348	-0.0165877235742613	0.467845692779278	-0.0354555440613773	0.971716494767695	0.97713932152516
Varpa_5690.t01	578.369095697771	0.008668471081519	0.254294480193768	0.0340883179018033	0.972806724036298	0.97797123849788
Varpa_1592.t01	43.614578416837	0.0177530420829548	0.527910549642412	0.0336288829518185	0.973173090024298	0.978024869662566
Varpa_3822.t01	31.2691614218676	0.0190864838971002	0.56518329021753	0.0337704320482549	0.973060214298564	0.978024869662566
Varpa_2142.t01	185.5376437181	0.00795727975917851	0.252722450435344	0.0314862401241804	0.974881765495517	0.979427034177087
Varpa_3149.t01	92.8319098681062	0.0140587946234549	0.444999294077347	0.0315928470237332	0.974796747792221	0.979427034177087
Varpa_3430.t01	307.3803233913	-0.0082416719095522	0.285058156441852	-0.0289122472846462	0.976934577785326	0.981331647095403
Varpa_5295.t01	486.453161366848	0.00491767007360355	0.172252100577988	0.0285492603985811	0.977224079905579	0.981464685845382
Varpa_4867.t01	20.3586143476339	-0.0205574567510467	0.732379176944796	-0.0280694173157742	0.977606785904694	0.9816912751275
Varpa_2171.t01	4460.36891245335	0.00540166040529302	0.201183598150977	0.0268494074812171	0.978579845933193	0.982510516908182
Varpa_2718.t01	29.756019806592	0.0116160364464176	0.437572543519555	0.02654653866759	0.97882141417455	0.982595183482211
Varpa_1525.t01	804.497614366212	0.00529661477912429	0.201116913096225	0.0263359987858908	0.978989341982438	0.982605910383593
Varpa_4875.t01	248.455521788585	0.0089908290889204	0.411809170188509	0.0218325130661971	0.982581558686999	0.986053020753984
Varpa_1879.t01	4881.18064190754	0.00648343810166793	0.310682769597093	0.0208683542704217	0.983350670758134	0.986666400380151
Varpa_2723.t01	334.763052050741	0.00343122370704069	0.202261333709634	0.0169643087193648	0.986465089188206	0.989632419704142
Varpa_4688.t01	1971.98124315199	-0.00239423041756143	0.148677005353121	-0.016103569021147	0.987151766217836	0.99016234142781
Varpa_2286.t01	158.697650938497	-0.00561378889275537	0.406371360277745	-0.0138144304483428	0.988978029799453	0.991708220694226
Varpa_3362.t01	2767.93164835672	0.00393980002129902	0.286033141966606	0.0137739284133689	0.989010342673454	0.991708220694226
Varpa_3449.t01	692.479913357963	0.0122054249593674	1.10577182740627	0.0110379236085231	0.991193190000529	0.993737565267657
Varpa_5194.t01	44.2512949268315	-0.00764430500233658	0.707797186261937	-0.0108001347712445	0.991382906732233	0.993768332398095
Varpa_1365.t01	82.565827769853	-0.00505066657964465	0.502911804224655	-0.0100428475474568	0.991987101690814	0.994055067104859
Varpa_4199.t01	226.102688002888	-0.0021204357616557	0.210422724360155	-0.0100770283632789	0.991959830725573	0.994055067104859
Varpa_1979.t01	50.4559166348205	0.00650796952505168	0.782146896773895	0.00832064865550828	0.993361159506682	0.995272388288801
MSTRG.1169.1	371.767991767233	0.00294073375200489	0.393346158474189	0.00747619797130385	0.994034912633547	0.995787779584328
Varpa_4020.t01	10388.2103919289	0.001382066090732	0.195741690821647	0.00706066288142616	0.994366452906082	0.995960244303591
Varpa_4228.t01	127.522894329237	0.00233306805235121	0.357181994480367	0.0065318747540603	0.994788355040139	0.996223145936832
Varpa_4749.t01	132.874116020259	-0.00200390589606059	0.337475039758653	-0.00593793809904784	0.995262238709323	0.996538011487672
Varpa_4288.t01	176.275371954944	0.000943356037879167	0.198637746145034	0.00474912777750904	0.996210758512945	0.997327944560621
Varpa_4784.t01	191.071915723016	0.000888280968078858	0.199823643062959	0.00444532465959988	0.996453155767832	0.9974108233851
Varpa_2750.t01	79.8449299671083	-0.00108864841024572	0.341810803885707	-0.00318494441331275	0.997458786321894	0.998257520135412
Varpa_5877.t01	1343.45021361394	0.000603239430374324	0.205843300357075	0.00293057597370373	0.997661742023256	0.998300756749933
Varpa_0045.t01	811.577551477202	0.000186834706673392	0.132522393260683	0.0014098349877056	0.998875114802673	0.999100411528689
Varpa_3841.t01	388.348229171969	-0.000210090286596199	0.158218475356095	-0.00132784926743453	0.998940529881781	0.999100411528689
Varpa_4238.t01	71.2148975651139	-0.00042076120924569	0.312805940959415	-0.00134511898321101	0.9989267506545	0.999100411528689
Varpa_0789.t01	275.189928448315	0.000173248294393538	0.306262535545537	0.00056568556152301	0.999548648248264	0.999548648248264
Varpa_0554.t01	46.2751558587324	-1.65402471414502	0.984354708659425	-1.68031371170826	NA	NA
Varpa_0592.t01	26.9222424542055	-1.65606437305818	0.981263421617953	-1.68768583091336	NA	NA
Varpa_1550.t01	433.610735902037	-1.70091492902682	1.07371269435557	-1.58414344728196	NA	NA
Varpa_2151.t01	207.570431698012	-0.744340206661703	1.15417085057816	-0.644913364679795	NA	NA
Varpa_2177.t01	275.888184135176	-0.313379904657478	1.14021127341757	-0.274843717093043	NA	NA
Varpa_2400.t01	232.944131325455	-1.9575198705324	1.11046634810499	-1.76279080754937	NA	NA
Varpa_2879.t01	43.9982789783034	-1.00196991671475	0.942768536466549	-1.06279524396315	NA	NA
Varpa_3003.t01	559.016914748021	-3.56888964514747	1.13826166543848	-3.13538596046163	NA	NA
Varpa_3428.t01	556.04283688726	-1.15590774512338	1.14579839704714	-1.00882297278674	NA	NA
Varpa_3891.t01	1309.40642003214	0.0443341649810637	1.18826885629543	0.0373098770923616	NA	NA
Varpa_4552.t01	616.052121888609	-1.56927207190558	1.21625490733334	-1.29024932392358	NA	NA
Varpa_4695.t01	64.2095336267427	-3.33434312033194	1.00532473604363	-3.31668266062363	NA	NA
Varpa_4868.t01	55.7827490783697	-1.65890469049849	0.88600067485938	-1.87235149765747	NA	NA
Varpa_4951.t01	47.350787211806	0.627440489761975	1.05879897108709	0.592596429440962	NA	NA
Varpa_5050.t01	41.9600696730139	-3.23854822329557	1.03117768317203	-3.14063063635494	NA	NA
Varpa_5249.t01	377.363571088496	3.26227501894522	1.15613746994421	2.8217016607053	NA	NA
```
