## Supplemental Data S1 for "Transcriptome profiling of *Variovorax paradoxus* EPS under different growth conditions reveals regulatory and structural novelty in biofilm formation": down2xinbf.tabular

```
Varpa_5226.t01	2749.84670818195	8.23307414192069	0.242104073517179	34.0063429016881	1.79525750834125e-253	1.12185641696244e-250
Varpa_4978.t01	6686.08914038834	6.48067699453697	0.206507259340258	31.3823204822979	3.52652087295618e-216	1.46914859567354e-213
Varpa_4979.t01	2296.53154482757	6.15849691327603	0.190409160336748	32.3434907353429	1.7128043978943e-229	7.64522477317251e-227
Varpa_1088.t01	21351.3424820151	5.92171812076696	0.209014545845558	28.3316077204624	1.4105320439124e-176	4.63916565389926e-174
Varpa_1328.t01	18453.0849385478	5.59141723608832	0.144638565630037	38.6578587234492	0	0
Varpa_1327.t01	6581.17139985852	5.42863845581771	0.149288160480321	36.363489498106	1.60849058772908e-289	1.43592252610272e-286
Varpa_0315.t01	3862.20564359839	5.42422394118162	0.301353500270939	17.9995385363198	1.96448936520737e-72	1.36401044924232e-70
Varpa_0314.t01	29329.5775802655	5.39692181134876	0.105694937175396	51.0613086641304	0	0
Varpa_0312.t01	54400.8785182594	5.35394305769559	0.120014253133997	44.6108934387805	0	0
Varpa_1329.t01	13085.3545880917	5.32339990869057	0.175035416181928	30.4132730667348	3.66722728824326e-203	1.34802960730777e-200
Varpa_4977.t01	2336.92137177863	5.27190264249174	0.160842402572124	32.7768210259588	1.25993100607294e-235	7.15755350631802e-233
Varpa_0358.t01	1912.613582921	5.17147644663204	0.438553680762509	11.7921173016732	4.2862772812787e-32	7.85482308818492e-31
Varpa_0357.t01	2144.41305184651	5.16402454530916	0.520121412983646	9.92849826290757	3.12932830154989e-23	3.54903313183036e-22
Varpa_0313.t01	10904.1785134026	5.10468267848331	0.148586463187851	34.3549645705592	1.18741099111018e-258	8.24459031494166e-256
Varpa_2588.t01	1902.37695264266	5.07564724830131	0.297047127307057	17.087010045563	1.85441410797428e-65	1.0439850234893e-63
Varpa_2587.t01	2062.48941932429	4.9237775796301	0.321960262121612	15.2931220368129	8.49768383382542e-53	3.4039760434343e-51
Varpa_0355.t01	1928.57444942484	4.87880764039498	0.261913439504447	18.6275574465592	1.92092922729219e-77	1.53895983863447e-75
Varpa_1326.t01	5595.29208873861	4.85063829739798	0.139124016736115	34.8655711012031	2.47316445803655e-266	1.9318505872838e-263
Varpa_1330.t01	3213.44714574299	4.84140012500767	0.148237522628395	32.6597479448182	5.82683405460832e-234	3.03432383393728e-231
Varpa_3570.t01	1189.25961687847	4.82745061597734	0.274425382807372	17.5911228276062	2.88111865834487e-69	1.78258519762347e-67
Varpa_1325.t01	5450.73409554294	4.76904866710016	0.13102116249478	36.3990715415165	4.40343292469377e-290	4.58617539106856e-287
Varpa_0770.t01	13283.7431106446	4.70604758872152	0.274140592110419	17.1665478377095	4.72711358649386e-66	2.7100672295413e-64
Varpa_1324.t01	9764.24528799167	4.63516977445395	0.142383841215698	32.5540435970687	1.83534043009864e-232	8.82234026745109e-230
Varpa_1331.t01	4131.40746344579	4.19122913371461	0.215439155065091	19.4543518909008	2.67716110473485e-84	2.57378149899817e-82
Varpa_1323.t01	13403.7721409872	4.11525798155557	0.202221914426987	20.350207806194	4.62310664354754e-92	5.3499617436164e-90
Varpa_5423.t01	37945.8903886198	4.07811464272745	0.540439560706637	7.5459217630094	4.49099608636007e-14	2.76222780941576e-13
Varpa_2590.t01	2044.68735531516	4.07638225018647	0.31041579493266	13.1320065432585	2.15859988306418e-39	5.48337019075937e-38
Varpa_5438.t01	887.780410542255	4.03206437271983	0.155735567003198	25.8904529665791	8.53064012324644e-148	2.22116542209029e-145
Varpa_0316.t01	1160.28396129428	4.02607223182054	0.525502567096623	7.66137500348361	1.83952861159018e-14	1.15762480300373e-13
Varpa_2589.t01	1091.07553073855	3.9319461419722	0.450166236939349	8.73443145959868	2.44884692175338e-18	2.00037181882835e-17
Varpa_0359.t01	816.45119495151	3.89170749109966	0.286590534235632	13.5793301808773	5.31099000007458e-42	1.48826800495363e-40
Varpa_0302.t01	8703.29493305312	3.81436312053706	0.225036703753156	16.9499599706235	1.92584866521584e-64	1.0650113547729e-62
Varpa_0356.t01	642.340479281531	3.7686617752661	0.941369799725096	4.00338079293243	6.24436719118115e-05	0.000158233522707842
Varpa_0317.t01	989.070602746061	3.74438998491539	0.426704958643181	8.77512648744849	1.70711878467761e-18	1.40921866386398e-17
Varpa_4617.t01	817.956928437892	3.74103001154981	0.288333913472754	12.9746444547298	1.70385140191604e-38	4.12688659324548e-37
Varpa_2591.t01	729.530977824454	3.72388109037339	0.429984966016695	8.66049137687481	4.69734975138282e-18	3.77782993518549e-17
Varpa_0318.t01	274.309775636195	3.69523518388305	0.466933305993106	7.9138393780323	2.49570247308147e-15	1.67514981249045e-14
Varpa_4982.t01	125.753861427768	3.66232738412391	0.492208036723462	7.44060866722808	1.00222434028871e-13	6.02781511305498e-13
Varpa_4976.t01	1299.76676122356	3.58889586401741	0.166398414047664	21.5680893628553	3.58185457472189e-103	4.97400205276379e-101
Varpa_0300.t01	1026.00994211381	3.49135048987018	0.173994630840043	20.0658518772332	1.46754113478612e-89	1.52844409187974e-87
Varpa_0430.t01	16491.0573612937	3.46082853832977	0.170899701258431	20.2506412407145	3.50645835422197e-91	3.77790659578157e-89
Varpa_1833.t01	3754.66854614689	3.46073620549954	0.202497239226606	17.0902883353722	1.75304926474995e-65	9.95891350492952e-64
Varpa_1333.t01	1887.99843796108	3.458808642164	0.144121787871524	23.9992071514359	2.83429707470283e-127	5.53485075619311e-125
Varpa_1332.t01	1564.66882195983	3.44907448557996	0.169632481227792	20.3326300518375	6.61594991136485e-92	7.38269124930695e-90
Varpa_4972.t01	342.723165363856	3.44654452737553	0.444519426479152	7.75341711086539	8.94521870348051e-15	5.73319709518458e-14
Varpa_0139.t01	303.535054228789	3.43750504403509	0.392414875476882	8.75987445648603	1.95467953025401e-18	1.60720952428386e-17
Varpa_5424.t01	18297.0597793597	3.42211035489768	0.404545345069738	8.45915148104783	2.69330000661849e-17	2.08814289595024e-16
Varpa_4975.t01	765.900471993088	3.4187009558819	0.238196587230888	14.3524346659429	1.02861775763681e-46	3.45582385347981e-45
Varpa_5439.t01	3686.49850154888	3.41015543763204	0.13594873441541	25.0841278684643	7.41112909644091e-139	1.59697054219515e-136
Varpa_0301.t01	5723.44707346335	3.40935347392651	0.170027986591439	20.0517193802857	1.94988446888633e-89	1.99751279443782e-87
Varpa_1832.t01	1900.66669729025	3.40252741533045	0.199893603927521	17.0216922826814	5.67077023826748e-65	3.16398600169049e-63
Varpa_4981.t01	1329.98543557	3.39849650820388	0.281510475144261	12.0723625167494	1.47828414414465e-33	2.95137304049838e-32
Varpa_2331.t01	3951.23576977218	3.39442435900128	0.215866247155097	15.7246647113035	1.02491941932411e-55	4.60771327435712e-54
Varpa_0319.t01	427.635965476086	3.35601665500363	0.51062063427835	6.57242663087171	4.95017816726757e-11	2.40354804718377e-10
Varpa_4618.t01	5870.40622667413	3.32635621533815	0.255743279727533	13.0066221833161	1.12192618657318e-38	2.76020344090387e-37
Varpa_0385.t01	1687.20406475576	3.30706065299688	0.183048771945	18.0665547102962	5.84518274763116e-73	4.19845367700542e-71
Varpa_2332.t01	5968.52360782716	3.30073215623001	0.251527165386415	13.1227660883435	2.43868459945779e-39	6.16977330445818e-38
Varpa_4983.t01	1155.57647982068	3.27759299856742	0.343002773448183	9.55558745376314	1.22884753360774e-21	1.24256767597327e-20
Varpa_4525.t01	1456.61305211844	3.26647444990285	0.369587605667148	8.83816015422511	9.73077213771797e-19	8.2059321492286e-18
Varpa_1829.t01	1571.42680221608	3.21349721527972	0.153797257659864	20.8943726577144	6.02429722118707e-97	7.68282312963224e-95
Varpa_0299.t01	5711.13734951845	3.2079047653768	0.224308111569352	14.3013319622415	2.14661324868127e-46	7.097453011116e-45
Varpa_4969.t01	17382.7988301913	3.19716996807434	0.192802292798868	16.5826345820982	9.30581467145418e-62	4.88672570436279e-60
Varpa_1320.t01	1581.99110741796	3.19332060849917	0.243672078723965	13.1049918612818	3.0829530199803e-39	7.76829573461971e-38
Varpa_4596.t01	23252.779070044	3.18252074420802	0.296254106579091	10.7425371447413	6.42539119071268e-27	8.96256016758115e-26
Varpa_4980.t01	825.014771615744	3.17588768109527	0.324265834226773	9.79408665938652	1.19371335669744e-22	1.30183503769674e-21
Varpa_1319.t01	4083.00650440621	3.1698128514604	0.334845313463852	9.46649907884285	2.89380010678451e-21	2.85677043717163e-20
Varpa_4984.t01	564.649400253494	3.15760543604595	0.380351553041162	8.30180765872732	1.02539118376672e-16	7.52957638937516e-16
Varpa_5824.t01	453.20476891702	3.1278071895662	0.282921900578432	11.0553731724954	2.0647636799246e-28	3.18585388539477e-27
Varpa_5425.t01	11966.4351904969	3.11140444153971	0.387489342946046	8.02965164895629	9.77498161640098e-16	6.75706417266479e-15
Varpa_0354.t01	1907.82025526135	3.07667696134284	0.202783893471913	15.1721959208214	5.40382199967463e-52	2.13724580227638e-50
Varpa_4526.t01	233.572183709296	3.03868945971464	0.440022477361901	6.90575962830971	4.9935490004559e-12	2.63775889297117e-11
Varpa_0320.t01	479.353273882028	3.03155278511926	0.547100832936587	5.54112259132796	3.00538718968422e-08	1.12810112191262e-07
Varpa_5748.t01	7329.47127752413	3.01236367975807	0.170460302267293	17.6719367482669	6.89872225128964e-70	4.35455710588979e-68
Varpa_2424.t01	429.294058605403	3.01155163080214	0.406203702817543	7.41389507262777	1.22642965641523e-13	7.32692057642328e-13
Varpa_4973.t01	704.366719339237	2.98324131677378	0.380435514990174	7.84164779371566	4.44672145385517e-15	2.9219308480695e-14
Varpa_0321.t01	666.846516378971	2.96585527069875	0.336472975573163	8.81454228425501	1.20175014571309e-18	1.00666711267575e-17
Varpa_4974.t01	698.383372153948	2.95423389225682	0.153496852358201	19.2462180616109	1.51851848675992e-82	1.39547382702393e-80
Varpa_2425.t01	206.20839755933	2.9150638825584	0.319389077850696	9.12699927679149	7.0424190316104e-20	6.31392776593018e-19
Varpa_2596.t01	2144.43839502772	2.90085864096886	0.184613783606546	15.7131205714913	1.22974111612922e-55	5.48903731049391e-54
Varpa_5437.t01	4377.07291918012	2.88336819338316	0.105881226306452	27.2321004767911	2.70794550545301e-163	8.46097573178792e-161
Varpa_2592.t01	488.693774117214	2.86757903976255	0.466653335406477	6.14498777184299	7.99696752632982e-10	3.48244251373067e-09
Varpa_5825.t01	591.446560600384	2.84831673565173	0.338188210397549	8.42228276468733	3.69218631377574e-17	2.827508857204e-16
Varpa_2564.t01	1266.07108551809	2.82006533957718	0.22251035331314	12.67386122752	8.25488058747423e-37	1.86901263735966e-35
Varpa_4080.t01	2178.32185883706	2.80711005278331	0.237346608005068	11.8270493788703	2.82912744384722e-32	5.27737832734367e-31
Varpa_4971.t01	287.686221317911	2.78896256468217	0.523683672369786	5.32566263152999	1.00585672339574e-07	3.56326454903628e-07
Varpa_4079.t01	2194.38192117738	2.78321570145451	0.200106301014184	13.9086859701496	5.61006554175956e-44	1.69358935122973e-42
Varpa_4408.t01	1176.17051738651	2.75564040042191	0.200015812158178	13.7771127726776	3.49991941616098e-43	1.031650775075e-41
Varpa_1834.t01	1439.18946349314	2.74477737489599	0.184431518105423	14.8823661112362	4.29053148117764e-50	1.5959244777309e-48
Varpa_3863.t01	3375.58558800827	2.74363979691415	0.14962689876753	18.3365412202845	4.2285977380866e-75	3.26228484756829e-73
Varpa_4985.t01	235.225939350851	2.73766346566309	0.331136968938729	8.26746549754657	1.36836824417239e-16	9.97775164274591e-16
Varpa_2330.t01	12933.7930618704	2.73030482912545	0.203345115968726	13.4269506111244	4.20367959194988e-41	1.11308448178368e-39
Varpa_1742.t01	1780.0809887034	2.72310504226922	0.190184582311416	14.3182218514974	1.6837640140138e-46	5.59672410828311e-45
Varpa_0298.t01	3774.10492142095	2.71188417791222	0.273071653391092	9.93103511197582	3.05071966990908e-23	3.47248583192384e-22
Varpa_2565.t01	344.317101265663	2.70519315251614	0.263569649599312	10.2636747312472	1.02721683466278e-24	1.28897148590517e-23
Varpa_4653.t01	1134.081316448	2.70439019306907	0.165372802363217	16.3532948249209	4.12082774060038e-60	2.04373432944538e-58
Varpa_4524.t01	810.946444000116	2.70437578106496	0.287320693960303	9.41239471403547	4.84959695713343e-21	4.70576574303211e-20
Varpa_0402.t01	636.908390899776	2.67150510593324	0.281377051531294	9.49439583432455	2.21492020558192e-21	2.20048272888417e-20
Varpa_1811.t01	2591.72024351031	2.63439318734905	0.202973314048797	12.9790125351932	1.60942128802287e-38	3.913336042356e-37
Varpa_1835.t01	1584.28787477683	2.60780387046973	0.245103810657441	10.6395892559762	1.94986989608781e-26	2.6604229215399e-25
Varpa_3579.t01	45766.4954718391	2.58965821747283	0.253168000890719	10.2290108084816	1.47013312382687e-24	1.82279005769724e-23
Varpa_1321.t01	2520.25537738865	2.58394826619241	0.255528791112004	10.1121609621665	4.87959079558936e-24	5.84148714207623e-23
Varpa_1911.t01	149.731427084084	2.55422311589832	0.274718729979552	9.29759363727562	1.43660118712919e-20	1.36849402719059e-19
Varpa_3351.t01	10203.838845397	2.5532564829939	0.199022204111565	12.8290031476218	1.12806234200484e-37	2.64017287460234e-36
Varpa_4664.t01	10521.0984106472	2.52978504508088	0.132504274477393	19.0921014062267	2.93713190037517e-81	2.54918572853395e-79
Varpa_1604.t01	3248.70789583815	2.52847451325803	0.275035556973211	9.19326410404568	3.81097885341046e-20	3.51473615837695e-19
Varpa_4970.t01	363.815839274034	2.52100406611802	0.457674189740414	5.50829415910016	3.62327587115909e-08	1.3477292213615e-07
Varpa_0353.t01	641.199058319587	2.51074354260305	0.183338012643335	13.694615243198	1.09337983838726e-42	3.16320861577871e-41
Varpa_1711.t01	1077.05878739743	2.486792289024	0.181929546213863	13.6689852790635	1.55549139775563e-42	4.43847750893833e-41
Varpa_1322.t01	1340.50192354389	2.48402473881957	0.26440476920669	9.39478038264038	5.73373130436589e-21	5.55505223581124e-20
Varpa_1470.t01	302.229162163643	2.45608050869458	0.3073743744516	7.99051812005013	1.34372813941103e-15	9.20718984997754e-15
Varpa_4523.t01	1221.42812525194	2.43313138297699	0.194906701999095	12.4835696157246	9.17779000733117e-36	1.99138922763238e-34
Varpa_5615.t01	1587.88571934982	2.42633339452251	0.229698991403065	10.5630999061067	4.41825430571078e-26	5.91213515126053e-25
Varpa_1454.t01	1622.57465440312	2.41868509763087	0.132587596926467	18.2421670932936	2.38800154089116e-74	1.81983190597913e-72
Varpa_2365.t01	1993.40082983923	2.41695975689354	0.223964621268631	10.7917033645888	3.76741148204233e-27	5.31434635469131e-26
Varpa_3578.t01	3926.37657218272	2.41211174634677	0.204449034507371	11.7981077883731	3.99186802403356e-32	7.35846114518752e-31
Varpa_4507.t01	17427.6138754482	2.36743349661233	0.151023124579255	15.6759668640675	2.20838751361837e-55	9.65049900181903e-54
Varpa_1649.t01	782.520315203207	2.36657525293941	0.40107158187183	5.90063061036244	3.62114823144057e-09	1.47321323556459e-08
Varpa_1647.t01	409.76294152189	2.35774268793745	0.51203559743175	4.60464604368003	4.13167984920603e-06	1.23181619168361e-05
Varpa_4409.t01	1048.18500715995	2.35371670343452	0.236822919742483	9.93872006136021	2.82432639190473e-23	3.22654764588897e-22
Varpa_2593.t01	477.835584837279	2.34378432672476	0.671549917857681	3.49011185080879	0.000482818422468777	0.00107870301108594
Varpa_5014.t01	2154.62222020472	2.33189855449039	0.123140937824478	18.9368263364553	5.67143578800599e-80	4.85490441633554e-78
Varpa_1648.t01	345.235954705564	2.31682034239759	0.48035055471532	4.8231865658418	1.41282706320948e-06	4.40245437610637e-06
Varpa_2089.t01	23932.1666610603	2.3139123750459	0.127999079328288	18.0775704574503	4.78714748402251e-73	3.47847495670426e-71
Varpa_3036.t01	12116.4607009872	2.3004939225125	0.276308246827828	8.32582432454857	8.37439200998922e-17	6.19308587815652e-16
Varpa_4204.t01	2517.11829163843	2.28538498524743	0.111687926370583	20.4622384846189	4.6742326075539e-93	5.61716914703929e-91
Varpa_4081.t01	1312.76260533492	2.28056352707442	0.253106117895495	9.01030581969591	2.05482676144656e-19	1.79588985066847e-18
Varpa_3929.t01	4854.37627314243	2.27828765068115	0.152980116652472	14.8927043627296	3.67594865345559e-50	1.38379536960506e-48
Varpa_4420.t01	396.329092319017	2.26095663996233	0.41236342634304	5.48292233385768	4.18356716142589e-08	1.54327692985539e-07
Varpa_5749.t01	1317.46794088903	2.25760268264312	0.273651272791647	8.24992575262755	1.5849296594743e-16	1.15031654379267e-15
Varpa_4521.t01	3811.65759220746	2.25738529834737	0.217730854249419	10.3677786326115	3.47508947449793e-25	4.45910351666069e-24
Varpa_4711.t01	29314.7088258041	2.2555876060666	0.177977767053078	12.6734234472889	8.30109145806418e-37	1.87269027153224e-35
Varpa_1603.t01	5431.98964596825	2.25255230958479	0.304442880421068	7.39893245809964	1.3728365181413e-13	8.17033847796664e-13
Varpa_3019.t01	3315.36067842184	2.24735755502358	0.233790651763733	9.61269211608487	7.06764775157613e-22	7.30012079332219e-21
Varpa_0083.t01	504.606871552983	2.23547714889687	0.311802453170082	7.16953034258991	7.52554888442197e-13	4.22906069952814e-12
Varpa_4598.t01	737.867309394885	2.23214098817239	0.168245413697542	13.2671728703711	3.58866001495088e-40	9.34397351392835e-39
Varpa_1602.t01	3072.24168757098	2.21786431373465	0.332232692011177	6.67563538166207	2.46163299800793e-11	1.23160485224592e-10
Varpa_5988.t01	716.171314972365	2.20525632273222	0.185165656265178	11.9096400877603	1.05431353300431e-32	2.02720162084429e-31
Varpa_5503.t01	2812.43710890824	2.19866734412537	0.130317315237391	16.8716439570612	7.27433665100165e-64	3.98748506422011e-62
Varpa_2423.t01	208.130224066676	2.19291966664134	0.344665001526577	6.36246690824	1.98538822478865e-10	9.14273472122645e-10
Varpa_4410.t01	949.117562305735	2.1838722977799	0.310104030052175	7.04238605803499	1.88975356434051e-12	1.04044669811135e-11
Varpa_4594.t01	896.006979304139	2.18284490634402	0.182207280629847	11.980009244408	4.52273254965746e-33	8.77719121205264e-32
Varpa_5360.t01	5607.89981931762	2.17524854903626	0.15346693836323	14.1740532015294	1.32619728282674e-45	4.29399317118358e-44
Varpa_1645.t01	285.889417444889	2.17280758101004	0.207850948817384	10.4536813200648	1.40945741790476e-25	1.84647786257586e-24
Varpa_1601.t01	3186.59122722425	2.17136400442093	0.273092138049784	7.95103081299652	1.84965929788267e-15	1.25636097309444e-14
Varpa_5617.t01	457.173775953591	2.15964671580998	0.359324337051329	6.01029903382659	1.85181433985239e-09	7.7560240011646e-09
Varpa_1836.t01	1085.99132074241	2.15155351413193	0.231537161707756	9.29247598209569	1.50740154121051e-20	1.4312558947934e-19
Varpa_1837.t01	2865.17432264409	2.15010136070089	0.242773452330946	8.85641053441829	8.26321494217095e-19	6.97795002346301e-18
Varpa_1467.t01	601.334610368509	2.13994403139491	0.168285866019208	12.7161245445928	4.81137571333764e-37	1.10132918800904e-35
Varpa_0876.t01	473.517852227957	2.13963538185733	0.272197739727244	7.86059202402398	3.82322121584998e-15	2.5281808865446e-14
Varpa_0591.t01	2078.94445261037	2.13091334415635	0.153645298831831	13.8690435721609	9.75690961767775e-44	2.91726929190757e-42
Varpa_5157	5976.36166637054	2.12030333566836	0.11002392281964	19.2712937453078	9.35675636909084e-83	8.7269209776789e-81
Varpa_1789.t01	9730.24212870469	2.1119955945548	0.14339914898098	14.7280901564829	4.2556338026506e-49	1.52835951912434e-47
Varpa_4614.t01	2606.88787859459	2.10962664678044	0.117742603391765	17.9172753617574	8.64603387609413e-72	5.87272453170785e-70
Varpa_2208.t01	2661.344372127	2.10919603111793	0.125777496158856	16.7692639425262	4.09550579463072e-63	2.20627721643512e-61
Varpa_4522.t01	960.455173738907	2.09229857388694	0.229477445032921	9.11766545765218	7.67599461156177e-20	6.86227329437046e-19
Varpa_2333.t01	3572.23509454918	2.08998947369022	0.210746126420335	9.91709555563416	3.50816123153321e-23	3.95712988011751e-22
Varpa_5500.t01	2126.57954164558	2.08635202264882	0.135511400292021	15.3961365475733	1.73744664628511e-53	7.0962771847292e-52
Varpa_5900.t01	60093.0534479009	2.07874426374878	0.253294623552814	8.2068234792806	2.27117094294416e-16	1.63508608553664e-15
Varpa_0877.t01	585.67084673817	2.07608682145587	0.197765715181411	10.4977084604956	8.8502486124379e-26	1.171322954556e-24
Varpa_5616.t01	914.971382885534	2.07576476934692	0.262164064692405	7.91780815491398	2.4173395797827e-15	1.62429624022173e-14
Varpa_1650.t01	322.926295321522	2.06871722165463	0.476501820512199	4.3414676137668	1.41534143075116e-05	3.91175081855994e-05
Varpa_1646.t01	460.773639542905	2.06727868299792	0.459867403856476	4.49537989790448	6.94458474574668e-06	2.00446697811414e-05
Varpa_3932.t01	3272.16816873203	2.06646903759421	0.19488498693828	10.6035311906744	2.86937055927818e-26	3.87272065333247e-25
Varpa_4185.t01	1944.55623974926	2.06451689884389	0.162548184606472	12.7009532825117	5.84137999044076e-37	1.32737394764598e-35
Varpa_5622.t01	736.628798922818	2.06089179676635	0.195983245314624	10.51565297563	7.31721632646165e-26	9.7287840051189e-25
Varpa_0708.t01	391.77562124466	2.0560320283962	0.246130044150185	8.35343785637822	6.63043027366143e-17	4.96805261152402e-16
Varpa_5013.t01	1065.43975859504	2.05447173797693	0.192925579057662	10.649037561592	1.76177056156107e-26	2.41432110508665e-25
Varpa_1446.t01	667.483424163633	2.04303106783769	0.161652786193315	12.6383906887599	1.29681053511549e-36	2.90457671467264e-35
Varpa_4078.t01	4199.93890165374	2.04172915845768	0.204057478979687	10.0056570759699	1.43932987136743e-23	1.67805454592819e-22
Varpa_1348.t01	1137.5551994045	2.04070279360497	0.147338505944545	13.8504376742699	1.26439323905021e-43	3.76247302420228e-42
Varpa_0870.t01	875.41260315906	2.03527384980589	0.154293478922277	13.1909259161311	9.89622287445844e-40	2.5241427241833e-38
Varpa_3140.t01	4083.90480259333	2.03473579485346	0.20172364662796	10.0867490195938	6.32289532804682e-24	7.54041467651996e-23
Varpa_3569.t01	597.87907411739	2.01485787347729	0.19244580923616	10.4697414896926	1.18967442016087e-25	1.56511062138637e-24
Varpa_4504.t01	3742.48069379879	2.01428063934372	0.12188778948251	16.5256966911583	2.39654582327809e-61	1.23768717765825e-59
Varpa_0297.t01	2963.76320212191	2.01333249545689	0.305678284007898	6.58644267776926	4.5048936289202e-11	2.19758628314772e-10
Varpa_4812.t01	1864.35132188733	2.00757152980231	0.195819148690251	10.2521716759065	1.157140085033e-24	1.44909186199824e-23
Varpa_4312.t01	3203.73732977891	2.00175719684854	0.121520487614429	16.4725902285703	5.77440443809893e-61	2.93367913281953e-59
Varpa_2419.t01	567.634709229912	1.98683631222037	0.234008399584482	8.49044870076585	2.05840802755517e-17	1.61190372984865e-16
Varpa_5148.t01	41438.7824176497	1.98281122484123	0.147541568608828	13.4390005714131	3.57228714356788e-41	9.58078212882219e-40
Varpa_2600.t01	2132.21232955191	1.9642957377868	0.283301701560092	6.93358256222879	4.10314257081852e-12	2.19337364628271e-11
Varpa_5359.t01	6914.18781053238	1.95326038663716	0.101661199113782	19.2134305287017	2.85744998397321e-82	2.58785578983313e-80
Varpa_4595.t01	430.635824948507	1.95087577170229	0.169562910771997	11.505321315966	1.2402657556934e-30	2.12340293351454e-29
Varpa_5332.t01	886.782466825105	1.94716309970149	0.370416880254115	5.25668025270793	1.4667900750531e-07	5.09945371828076e-07
Varpa_4527.t01	362.619453719747	1.94429066870815	0.704317007257539	2.76053346529116	0.00577070454524158	0.010593752262989
Varpa_4417.t01	692.07754312659	1.9317366681386	0.133806316512917	14.436812240864	3.03560605848121e-47	1.03658482292072e-45
Varpa_1642.t01	370.18109976433	1.93107242504475	0.261885469705321	7.37372878005654	1.65920572037381e-13	9.78148730812823e-13
Varpa_5618.t01	343.117165091086	1.93048459895028	0.430539010390824	4.48387846945128	7.32984185509863e-06	2.1078776692366e-05
Varpa_2458.t01	187.85124622103	1.92835454216556	0.349416292362854	5.51878828867845	3.41345128293414e-08	1.27355280327681e-07
Varpa_1660.t01	770.192569232596	1.92373696635689	0.409875427824108	4.69346741903844	2.68612787613724e-06	8.14835587280661e-06
Varpa_0304.t01	504.84083900848	1.92124504158248	0.16774541133907	11.4533388797086	2.26259259464463e-30	3.81103534337852e-29
Varpa_4418.t01	504.812477127534	1.92005635050653	0.227739431732007	8.43093502036117	3.42914136305536e-17	2.63251896532346e-16
Varpa_4891.t01	233.658556913599	1.9191528434164	0.290473807783418	6.606973819985	3.92255373076301e-11	1.925533249296e-10
Varpa_1143.t01	2096.00150229957	1.91418859626482	0.12537847639153	15.2672823227427	1.26329258162741e-52	5.02822633285969e-51
Varpa_2366.t01	343.529426752889	1.91309164137691	0.208251262264824	9.18645880255995	4.05986528960622e-20	3.72541823711443e-19
Varpa_0856.t01	5468.43237211397	1.91215486012704	0.126344749386076	15.134422834494	9.60194056814795e-52	3.77374381197211e-50
Varpa_1611.t01	4762.87828011471	1.90870484827859	0.166636840438972	11.4542789172579	2.23818091648756e-30	3.78010609381913e-29
Varpa_2262.t01	234.301900466049	1.89261907108371	0.193073285966209	9.8025941891047	1.09730611880587e-22	1.20299402393296e-21
Varpa_0384.t01	274.947953433777	1.89239692831355	0.423023155584784	4.47350671784742	7.69471395211655e-06	2.20772577992545e-05
Varpa_1436.t01	1112.69853654507	1.89150748169703	0.185892863123141	10.175256058346	2.55726511879074e-24	3.12116205611784e-23
Varpa_2855.t01	12142.7408985206	1.8913524393921	0.202596218991488	9.3355761958794	1.00443416950747e-20	9.64164228149334e-20
Varpa_1286.t01	1512.45496492146	1.88095061525084	0.134146642520239	14.0216003912813	1.1499192517768e-44	3.55734921007587e-43
Varpa_0871.t01	640.44442998692	1.87669590017756	0.205517537148251	9.13156086929848	6.75186883096008e-20	6.08837349562331e-19
Varpa_2372.t01	615.799253984044	1.86910590894915	0.172411638976004	10.8409497180715	2.20173403031773e-27	3.18486943413322e-26
Varpa_2207.t01	602.619866195836	1.86824197104866	0.175883867254248	10.622020087539	2.35410751984295e-26	3.19800388945622e-25
Varpa_2917.t01	3302.94015794092	1.86664543973256	0.172793399005185	10.8027589623175	3.34013504791277e-27	4.73591407767518e-26
Varpa_5750.t01	1680.78139039747	1.86345183461678	0.287131469128025	6.48989064234514	8.58987016957922e-11	4.06652262800762e-10
Varpa_0878.t01	767.658653225391	1.86215305716283	0.227360907535305	8.19029567285515	2.60585210596184e-16	1.87387454662319e-15
Varpa_2832.t01	43491.5703398784	1.86017216205008	0.118112343799755	15.7491766076861	6.9581389498634e-56	3.1508268331664e-54
Varpa_2560.t01	3161.89268145902	1.85260966791377	0.183009889394066	10.1230030467077	4.36803852033672e-24	5.24920629107388e-23
Varpa_1641.t01	474.255421896738	1.8494609639435	0.306554198026077	6.03306356870108	1.60880090972783e-09	6.76996423224865e-09
Varpa_0586.t01	250.922983201812	1.8442768331619	0.328577790749617	5.61290776517296	1.98954660749794e-08	7.60408363929946e-08
Varpa_2914.t01	4027.20369238098	1.84366102856952	0.253797386180632	7.26430266408401	3.74967583048656e-13	2.1576173356087e-12
Varpa_3658.t01	1774.54572537433	1.84166028233728	0.164580295439376	11.190041173645	4.56221737747045e-29	7.328867967047e-28
Varpa_4592.t01	221.333001187106	1.83976148390041	0.301690797679019	6.09816904610331	1.07290253459908e-09	4.60795047333999e-09
Varpa_4253.t01	710.424878629114	1.83797168113847	0.227812565985959	8.06791176414628	7.15106953819873e-16	4.97074900380466e-15
Varpa_3837.t01	290.664624012297	1.8375607596997	0.169568140395753	10.8367099822587	2.30615996861921e-27	3.32822024108579e-26
Varpa_4850.t01	2104.63506845397	1.83263332498367	0.152947855189298	11.982079269536	4.41119155717971e-33	8.58739440523864e-32
Varpa_5156.t01	10361.1772949812	1.83009413379085	0.116495430955707	15.7095786399269	1.30040511752056e-55	5.76328480807515e-54
Varpa_5820.t01	431.032825223482	1.82918558424694	0.197017986229461	9.28435834338769	1.62684429984946e-20	1.53799546592425e-19
Varpa_1712.t01	804.030023843145	1.82144630116421	0.166310008145215	10.9521147974078	6.49140850099836e-28	9.61251462624142e-27
Varpa_4460.t01	230.256944981964	1.81693024101647	0.244271041229336	7.43817290773583	1.02087383887772e-13	6.12818503280202e-13
Varpa_5901.t01	8377.58840003917	1.81461455645558	0.330110814206296	5.49698609789129	3.86337143945936e-08	1.43447463607734e-07
Varpa_1963.t01	1640.22509918838	1.81083690583744	0.162096643048825	11.1713411936113	5.63239218601891e-29	9.00174393105682e-28
Varpa_5151.t01	27336.5081468453	1.80699768156069	0.129732644254147	13.9286275397329	4.24433113064145e-44	1.29379635294529e-42
Varpa_1174.t01	12050.8443218521	1.79713136569177	0.214922436814343	8.36176712087156	6.17857148356408e-17	4.64061216355672e-16
Varpa_5658.t01	1323.49961492417	1.79695201890912	0.161935562820594	11.0967102445553	1.30146561798572e-28	2.03831043779267e-27
Varpa_4448.t01	347.635288229094	1.7965609340417	0.286880517634075	6.26240132602268	3.79093760231997e-10	1.69817699475968e-09
Varpa_3867.t01	9502.38177784989	1.78956166195873	0.16990589414173	10.5326638078014	6.10810678728198e-26	8.15588874224895e-25
Varpa_3245.t01	9489.71134180664	1.78950686031279	0.257763715864186	6.9424311886304	3.85408699396999e-12	2.06731241419043e-11
Varpa_5662.t01	771.653408440007	1.78567202130885	0.182251957009197	9.79782083337925	1.15040664596641e-22	1.25900019801122e-21
Varpa_1956.t01	2024.43505288134	1.78344679735358	0.166903334335722	10.68550729949	1.18996683397763e-26	1.648803269518e-25
Varpa_2641.t01	192.514136030869	1.78334408623614	0.398978416274497	4.46977584123047	7.83016165101704e-06	2.24144205942306e-05
Varpa_1693.t01	1784.30349141443	1.77577537386026	0.174566640121367	10.1724783877702	2.63126839391922e-24	3.20522342955189e-23
Varpa_0875.t01	480.372032087219	1.77056522116196	0.291898544728355	6.06568704482466	1.31390757017137e-09	5.56274282249382e-09
Varpa_4106.t01	1451.94001614198	1.76737301573008	0.175822195753596	10.0520472296168	8.9978420749925e-24	1.06597618883841e-22
Varpa_1011.t01	200072.895287149	1.76522855835999	0.204625855940707	8.62661539151475	6.31942400390581e-18	5.05634834832361e-17
Varpa_5315.t01	1608.8766628146	1.7645596870104	0.159183951660851	11.0850350716879	1.48292295185616e-28	2.30517052889282e-27
Varpa_4506.t01	393.62198705293	1.76455280510672	0.230897195965973	7.6421577911529	2.13611163057094e-14	1.3388727762726e-13
Varpa_5108.t01	255.608884618849	1.76283610581178	0.211417376514273	8.33817983590753	7.54427779416762e-17	5.60573031340707e-16
Varpa_3461.t01	4276.1343398819	1.76091498968171	0.136892115931343	12.8635237880674	7.2208283638087e-38	1.72225024600918e-36
Varpa_5358.t01	6254.76350243661	1.75999801959969	0.136474065514727	12.8962086163526	4.72792068621977e-38	1.13633755262259e-36
Varpa_2726.t01	689.66219582781	1.75126470053511	0.196349679219259	8.9191115946745	4.70043547340709e-19	4.03475566941221e-18
Varpa_4805.t01	7456.97284574577	1.74990954881703	0.18493827761659	9.46212742634548	3.01740554498342e-21	2.97409578085195e-20
Varpa_1471.t01	279.427494153702	1.74602901837521	0.490806442643869	3.55746963908975	0.000374444363173658	0.000849021344510954
Varpa_5665.t01	2182.13605838596	1.74490584060857	0.13896965468892	12.5560205536561	3.68400398907407e-36	8.1347494444254e-35
Varpa_4337.t01	346.958701242887	1.74428052045076	0.216883634116975	8.04247184234285	8.80441228563663e-16	6.09964216994936e-15
Varpa_5502.t01	911.483988609936	1.74352804058682	0.161307047981172	10.8087530111538	3.12894353877317e-27	4.45393352478212e-26
Varpa_5972.t01	532.389366303966	1.74248687522601	0.183202680543173	9.51125207371286	1.88381308714415e-21	1.89259613851508e-20
Varpa_4679.t01	2727.75163220276	1.74221571973035	0.192137363169194	9.067552978731	1.21719790172572e-19	1.0804360352108e-18
Varpa_0585.t01	590.028652283786	1.73991842032772	0.298011472792886	5.83842764180068	5.26957592462101e-09	2.12175128562865e-08
Varpa_4454.t01	571.584563724235	1.73616802611398	0.147610112532591	11.7618501627431	6.1374443641167e-32	1.11167796612653e-30
Varpa_2733.t01	296.385791661694	1.73481593440244	0.175877693043008	9.86376330270727	5.97663820291773e-23	6.65739966667252e-22
Varpa_2865.t01	1591.57968374951	1.73036421765673	0.322202122000265	5.37043085537256	7.85487468172329e-08	2.82260562887227e-07
Varpa_1657.t01	1218.68535831222	1.72928372087953	0.285828403680291	6.05007654457531	1.44777028780043e-09	6.10055059235663e-09
Varpa_4407.t01	606.392471058026	1.72908868162441	0.196815827543853	8.78531316918174	1.55929508653803e-18	1.29920466610349e-17
Varpa_5161.t01	6590.11163074036	1.72244233243956	0.103745177955269	16.602625455828	6.67081512116413e-62	3.53270539764022e-60
Varpa_4449.t01	383.136287147848	1.71560755371385	0.216668364610619	7.91812665774729	2.41115686493364e-15	1.62188581797312e-14
Varpa_1698.t01	401.019564731128	1.71501816985723	0.226740351537045	7.563797789989	3.91468137946597e-14	2.41489081345339e-13
Varpa_1727.t01	12898.4058912773	1.71286947080493	0.18356312986095	9.33122829242692	1.04650999558997e-20	1.00301241755241e-19
Varpa_1699.t01	229.418971943612	1.70994703319343	0.353101624377456	4.84264844776117	1.28119850860324e-06	4.01918146599479e-06
Varpa_5985.t01	608.562607867534	1.70574573605076	0.326572790815835	5.22317162979045	1.75884227747365e-07	6.04898480568675e-07
Varpa_0522.t01	1810.60552117703	1.7042246592168	0.196320633929758	8.68082292270185	3.92915476184396e-18	3.17636327383738e-17
Varpa_1101.t01	19001.0841065731	1.70260621768794	0.213410199110053	7.97809207239401	1.48612524346244e-15	1.01717378383316e-14
Varpa_1013.t01	33446.2002197507	1.70091399206509	0.1405531081238	12.101575089801	1.03603998182467e-33	2.08845607949108e-32
Varpa_2265.t01	672.625350482707	1.69885330061163	0.231323381265764	7.34406220121711	2.0720675155033e-13	1.21239231314421e-12
Varpa_0361.t01	1198.63547145784	1.69656189581665	0.162721087251374	10.4261956730646	1.88276189783168e-25	2.43589629390273e-24
Varpa_1703.t01	751.642006221755	1.69303275669139	0.319475926695372	5.29940635654135	1.16179803882703e-07	4.08558016017453e-07
Varpa_1665.t01	540.308030979703	1.69048154549558	0.242712349777019	6.9649589196785	3.28499593199809e-12	1.77423851158652e-11
Varpa_1878.t01	753.75328812572	1.69019713231807	0.144428486456258	11.7026576528583	1.23523273475362e-31	2.20541981699296e-30
Varpa_3338.t01	2442.28593220998	1.68737961008064	0.124662212606209	13.5356141592869	9.63736118958924e-42	2.64139781025189e-40
Varpa_3928.t01	2305.39804851034	1.68445442111778	0.143339328677317	11.7515160470006	6.93631094861882e-32	1.25274587046009e-30
Varpa_0512.t01	1290.17880482065	1.68146062962063	0.131236657878906	12.8124310447782	1.39688533197528e-37	3.25714046250505e-36
Varpa_4494.t01	1616.05232007648	1.68084204928485	0.148442757056396	11.323166469121	1.00765235188062e-29	1.66582527695821e-28
Varpa_0142.t01	503.751329458909	1.67910733916887	0.194241541662587	8.64442963537435	5.40747254668889e-18	4.34335423448057e-17
Varpa_3936.t01	1851.53085876127	1.67582808368101	0.282897514503767	5.92379924800891	3.14587463701856e-09	1.28487389586464e-08
Varpa_0872.t01	446.186135373805	1.67576278339654	0.226251524802859	7.40663641872332	1.29542978695337e-13	7.72437093384694e-13
Varpa_5316.t01	504.290515123072	1.67570182765962	0.206881266634535	8.09982389860274	5.50388005130621e-16	3.87753623907694e-15
Varpa_5747.t01	9473.6341152217	1.67327679576577	0.158281762627266	10.5715072159395	4.03949677367809e-26	5.4285624384332e-25
Varpa_0874.t01	303.136756120916	1.66749364028832	0.396181110924314	4.20891757408111	2.56596965506469e-05	6.84952771230212e-05
Varpa_5902.t01	9617.91326548102	1.66690776186775	0.340895147728895	4.88979609411571	1.00940483331501e-06	3.20028960090587e-06
Varpa_3398.t01	756.096426825459	1.66595085391725	0.18175698506606	9.16581474605644	4.91740877228636e-20	4.48596896613394e-19
Varpa_1405.t01	1730.36591319525	1.66424680691122	0.179216913301661	9.28621510242132	1.59872431584898e-20	1.51370124996064e-19
Varpa_0330.t01	5504.00291020277	1.66293745502089	0.10295362421847	16.1522964115581	1.09411437141579e-58	5.30009357130022e-57
Varpa_1755.t01	4984.90155843153	1.66205972387838	0.184609101182182	9.00312992823776	2.19372490446947e-19	1.906618487904e-18
Varpa_5160.t01	12655.1926169012	1.66055862793979	0.117762547866979	14.1009060861651	3.74924687878164e-45	1.18929156068561e-43
Varpa_4986.t01	556.255770460439	1.66042019235989	0.186563253071387	8.90003880734512	5.58271645218579e-19	4.76590097127172e-18
Varpa_0748.t01	3090.97805678185	1.65465076303694	0.204303461264956	8.0989854640351	5.54194048267702e-16	3.89995338696495e-15
Varpa_1403.t01	1866.99398923737	1.65326771082016	0.165516383064925	9.98854421662688	1.71075661954349e-23	1.97972557694949e-22
Varpa_4468.t01	2289.70620090513	1.6523057480703	0.142138679672195	11.6246031824758	3.09025957376657e-31	5.43972734548374e-30
Varpa_0879.t01	792.484212643787	1.65183722828482	0.157905282022071	10.4609371335275	1.30557927363173e-25	1.71398421868166e-24
Varpa_2375.t01	457.539394589434	1.64754035679903	0.155863952111606	10.5703745765365	4.08858316986182e-26	5.48273738808294e-25
Varpa_3926.t01	5663.74755422306	1.64551475293301	0.095287990807874	17.2688576911104	8.07244579382922e-67	4.80425845387036e-65
Varpa_5746.t01	6329.34707192146	1.64501989225702	0.19050368449063	8.63510801198139	5.86715736443888e-18	4.70049568851007e-17
Varpa_5474.t01	3999.3316139244	1.6431903204046	0.126917362587427	12.9469308761651	2.44536539731023e-38	5.90003411883846e-37
Varpa_2916.t01	8743.53918755886	1.64034260523204	0.1883643465822	8.70834972220297	3.08330762779245e-18	2.50880069870769e-17
Varpa_2927	738.78286612743	1.63847391492448	0.246762430757671	6.63988399649668	3.13930122098119e-11	1.55694391507234e-10
Varpa_2445.t01	676.800831513096	1.63837026340356	0.161231316860052	10.1616131115871	2.94168545917163e-24	3.57637985104349e-23
Varpa_3787.t01	506.343083312699	1.63661683591851	0.168704559501516	9.70108241741866	2.98316833474922e-22	3.15428408186935e-21
Varpa_2373.t01	4168.34030845415	1.63481956051203	0.120352269395849	13.5836205558781	5.00879853527684e-42	1.40990910121374e-40
Varpa_2368.t01	2132.12997933386	1.6335129097257	0.240215470757705	6.80019860741339	1.04475021057206e-11	5.36453908452325e-11
Varpa_3391.t01	3648.8270064048	1.63301777114126	0.134016173019897	12.1852290984224	3.72604782973468e-34	7.65923450263552e-33
Varpa_1845.t01	136.993944592196	1.6312172459757	0.347041578739535	4.70035104122201	2.59714645274857e-06	7.90529380576025e-06
Varpa_2259	336.88666889439	1.62831145347041	0.167054547475928	9.74718424654103	1.89655669191255e-22	2.03985934040646e-21
Varpa_3739.t01	8659.48910070583	1.62736118197853	0.21356268617787	7.62006327558152	2.53551395135203e-14	1.58128010798391e-13
Varpa_5628.t01	6775.32608563286	1.62429008567673	0.232525169561979	6.98543770008425	2.83969254071888e-12	1.54172360442678e-11
Varpa_2979.t01	346.38978708047	1.61813405460642	0.31948561138354	5.06481042322707	4.0880697149138e-07	1.35668335892174e-06
Varpa_5317.t01	765.039077944055	1.61444430037466	0.207600814232092	7.77667614814726	7.44548863974134e-15	4.81146416853606e-14
Varpa_5835.t01	9146.82099246273	1.60821976339916	0.140657330680788	11.4336007630409	2.84079320586754e-30	4.73555330863576e-29
Varpa_5475.t01	5319.86537286145	1.60692592698738	0.118385027081948	13.5737260580685	5.73318491379559e-42	1.59940502349592e-40
Varpa_5061.t01	568.459542876028	1.6053702716009	0.201839952580425	7.9536793933858	1.81052296813991e-15	1.23111621631189e-14
Varpa_5986.t01	969.50637513785	1.60441014216974	0.277893335850045	5.77347469402975	7.76532733727559e-09	3.07123610953387e-08
Varpa_5532.t01	13681.6764524568	1.60154311231138	0.117202482234867	13.6647542080378	1.64859491778851e-42	4.68275892784563e-41
Varpa_5159.t01	2876.89882681936	1.59943400059751	0.113977606145686	14.0328793934584	9.80867739171204e-45	3.04947388163226e-43
Varpa_0869.t01	579.996262602322	1.59847414246997	0.221718237247874	7.20948426395309	5.61641874401231e-13	3.17907615320045e-12
Varpa_4593.t01	82.3691541029208	1.59772537098505	0.322265512653228	4.95779197044974	7.12988462269908e-07	2.29426616927119e-06
Varpa_4710.t01	13654.7058598754	1.59543636599671	0.165839214645799	9.620380616275	6.55880151291276e-22	6.79700674198869e-21
Varpa_5219.t01	1091.06886750272	1.59391290578496	0.154921752759823	10.2885029209295	7.94012543171663e-25	1.00440979398375e-23
Varpa_5903.t01	11860.6517333021	1.59318373194902	0.339010586433773	4.69951026812627	2.60786110622939e-06	7.93404286895202e-06
Varpa_3835.t01	1048.44533974835	1.59311166155549	0.127074198848022	12.5368617390287	4.69211462696339e-36	1.03243043323571e-34
Varpa_5663.t01	1722.27219275143	1.59006904721401	0.139456607402077	11.4018910744729	4.09134042628329e-30	6.79967721378837e-29
Varpa_2599.t01	1300.66621954771	1.58722383231242	0.264254831992696	6.00641365890442	1.89671906625396e-09	7.92285925469319e-09
Varpa_2640.t01	350.210827211539	1.58710891251321	0.229942501644755	6.90219903306605	5.12036241742469e-12	2.70246154953436e-11
Varpa_4203.t01	2410.78769976793	1.58577979008873	0.102412989018862	15.4841666597258	4.43775613229645e-54	1.88649918848439e-52
Varpa_1437.t01	521.966184037722	1.58489506430772	0.210179847240337	7.54066141505673	4.67593721991419e-14	2.87314962509771e-13
Varpa_1349.t01	1566.1829750694	1.58280407971964	0.126908995169664	12.4719613263315	1.0618000086833e-35	2.29591289074808e-34
Varpa_1447.t01	285.593347032782	1.58080155230328	0.197731637999465	7.99468192494091	1.29908805538764e-15	8.94053001995308e-15
Varpa_5225.t01	2456.72158937281	1.57806834940291	0.199998720054999	7.89039224335508	3.01238222560299e-15	2.01545787235472e-14
Varpa_5149	22008.9210247697	1.57763632542764	0.158214529393665	9.9715009201349	2.03135544748309e-23	2.33344488811063e-22
Varpa_5158.t01	2375.68235746108	1.57176799454854	0.152188064933714	10.3278006408264	5.27563212717991e-25	6.72804595158108e-24
Varpa_5621.t01	238.692587764566	1.56982868501518	0.4716403318537	3.32844453493882	0.00087332392793063	0.00186769378016376
Varpa_5218.t01	2005.27445209249	1.5689345231481	0.16237191542535	9.66259786391085	4.34698084785281e-22	4.55013120908412e-21
Varpa_0477.t01	1181.02163812024	1.56865269673801	0.125365949593838	12.5125897567892	6.37126000106997e-36	1.39209803310092e-34
Varpa_1612.t01	1228.98479140267	1.56835444263433	0.156040023444786	10.0509754357303	9.09625276198847e-24	1.0745270984814e-22
Varpa_1659.t01	218.535367300161	1.56694898858832	0.461856156517237	3.39272079948952	0.000692021343942929	0.00150887696381695
Varpa_2457.t01	1167.30268266474	1.56661785797418	0.312768152438175	5.00887908746991	5.47479528232568e-07	1.78187477704444e-06
Varpa_6017.t01	3534.8743573051	1.56247120449334	0.10808455066686	14.4560086973874	2.29739262492885e-47	7.88813544680241e-46
Varpa_5152.t01	15357.7133643615	1.56179488029673	0.0995607740003602	15.6868495246037	1.86063666690636e-55	8.18811164189989e-54
Varpa_5357.t01	2966.49388395025	1.55959233559955	0.233124129443161	6.68996529584814	2.23223527794532e-11	1.12132140288427e-10
Varpa_1481.t01	1756.89805840431	1.55808748614455	0.182744362729389	8.52604952007076	1.51430457638521e-17	1.19330255962562e-16
Varpa_3141.t01	1401.71041001793	1.55434566548931	0.174086271240171	8.92859416435498	4.31456558049349e-19	3.7086272781986e-18
Varpa_5200.t01	453.051973787895	1.54954692936185	0.228719159872712	6.77488903957242	1.2450177618595e-11	6.34076283118174e-11
Varpa_1404.t01	1307.36534956451	1.54856301874848	0.140116553530618	11.0519633814008	2.14472234348542e-28	3.30107633606906e-27
Varpa_4254.t01	194.650492560012	1.5471410651589	0.200025007661787	7.73473818721154	1.03616115453401e-14	6.60711332110516e-14
Varpa_5030.t01	2070.39964396916	1.54636147198052	0.17356805695011	8.90925150141538	5.13782428448265e-19	4.39811834982631e-18
Varpa_3931.t01	2823.74518279594	1.54578273365902	0.212726244928945	7.26653513850792	3.68825308082378e-13	2.12815267793793e-12
Varpa_5528.t01	8335.79618289819	1.53973653173828	0.1632919036905	9.42935012048522	4.12637605241309e-21	4.01646790522264e-20
Varpa_1962.t01	453.324331224585	1.53717947166992	0.204004958051094	7.53501035639011	4.88296069708105e-14	2.9915315094176e-13
Varpa_4464.t01	1453.57893717197	1.53626924003363	0.123980454318034	12.3912212492204	2.91569013858629e-35	6.19732914150536e-34
Varpa_1666.t01	404.338922473168	1.53579287972392	0.208721275389622	7.35810413604	1.86540504590042e-13	1.09660546865774e-12
Varpa_1868.t01	1271.87563161228	1.53497839023241	0.150433557277971	10.2036966884728	1.90866379605579e-24	2.34326916729914e-23
Varpa_0987.t01	464.200871997871	1.53274749359572	0.157322028047034	9.7427392249068	1.98139974959137e-22	2.12380223588275e-21
Varpa_1754.t01	4691.79920671696	1.52872633090231	0.145703981723254	10.4920010614805	9.40158458513452e-26	1.2394620690402e-24
Varpa_4814.t01	740.126844014398	1.52781738069107	0.128434249695019	11.8957161685379	1.2457972152156e-32	2.38803276008659e-31
Varpa_1102.t01	335.295190565768	1.52577940138978	0.172026123374434	8.86946337835416	7.34992246181762e-19	6.22353190567728e-18
Varpa_4127.t01	4162.92931525532	1.52503756653519	0.160597988327036	9.49599420529266	2.18119903576293e-21	2.17736625790456e-20
Varpa_3735.t01	5573.36685855407	1.52480942483929	0.130268042998114	11.7051687408966	1.1992043772375e-31	2.14722869723701e-30
Varpa_3257.t01	1902.42576389157	1.52435912644044	0.125265362523623	12.1690393555758	4.54398756466636e-34	9.2795353894118e-33
Varpa_1227.t01	5534.87515808581	1.5232976455387	0.1943593744466	7.8375311192269	4.59491097237363e-15	3.00981118096046e-14
Varpa_4678.t01	1418.47802283313	1.51925042554488	0.160681701423823	9.45503073519009	3.22927085865078e-21	3.1729109427215e-20
Varpa_3968.t01	1322.90034854506	1.51508987047524	0.192897023987039	7.8543973315889	4.01698963300048e-15	2.64790803972785e-14
Varpa_2438.t01	849.900211203017	1.51474540202938	0.120503186980503	12.5701688061948	3.08065435605312e-36	6.85089290782062e-35
Varpa_3035.t01	4151.21334285968	1.51213110420984	0.37418081923804	4.04117749084267	5.31834853215299e-05	0.000136094840202392
Varpa_4279.t01	1713.46804108139	1.5101654562016	0.20173791214176	7.48577914864318	7.11239112785094e-14	4.31089545663827e-13
Varpa_1839.t01	344.290163146929	1.50757178509216	0.277501918215714	5.4326535642909	5.55221361051124e-08	2.02543974618125e-07
Varpa_3941.t01	4507.4195588669	1.50676000326573	0.146390553093131	10.29274069555	7.59823027153404e-25	9.63110364438463e-24
Varpa_5422.t01	499.553747919176	1.50579654207331	0.239980487217457	6.27466240915179	3.50393714091731e-10	1.5741267572676e-09
Varpa_4676.t01	262.793326202371	1.50540019698436	0.18687732893992	8.05555283524164	7.91203830457117e-16	5.48749471312599e-15
Varpa_5579.t01	1235.33826073097	1.5014391487	0.124021207040013	12.1063097556822	9.77958162481657e-34	1.97775422567892e-32
Varpa_5671.t01	893.495570136552	1.49906753808754	0.181318762143452	8.267580918634	1.36704454268921e-16	9.97775164274591e-16
Varpa_0425.t01	11212.5933864886	1.49894619754362	0.246119981861311	6.09030679349019	1.12694514465655e-09	4.8168811278788e-09
Varpa_4165.t01	769.522893076101	1.49881755097091	0.13922248211183	10.7656287133783	5.00189707425119e-27	7.00826341188244e-26
Varpa_1479.t01	829.367850256797	1.49876995648233	0.146233694986169	10.2491423513855	1.19398235154763e-24	1.49223914296423e-23
Varpa_1068.t01	2591.48267304394	1.49414981611644	0.228940179929663	6.52637652584831	6.73798126779018e-11	3.23392050249008e-10
Varpa_3738.t01	6036.71116354628	1.48831048634231	0.170375471814345	8.73547389476402	2.42636741517147e-18	1.98720445313322e-17
Varpa_1656.t01	916.529429922981	1.48624470059341	0.311036961013818	4.77835398001907	1.76736040625018e-06	5.47015115337166e-06
Varpa_1614.t01	636.059352289379	1.48565654842298	0.156845231411498	9.47211805582555	2.74225861096451e-21	2.71574866242746e-20
Varpa_5353.t01	877.747864118615	1.48560574183394	0.18510615581776	8.02569604058191	1.00951900797038e-15	6.97070086277009e-15
Varpa_2362.t01	1078.80338371827	1.48467116377112	0.135472163776734	10.9592341509947	6.00049990616432e-28	8.90668026451801e-27
Varpa_0303.t01	810.639028764305	1.47994933639403	0.125643437326743	11.77896249802	5.01060022117815e-32	9.1553335620299e-31
Varpa_4283.t01	5881.61116006166	1.47823525151563	0.133694417520451	11.0568210620276	2.03171217469936e-28	3.14261618309314e-27
Varpa_2862.t01	5004.72140602167	1.47663072386584	0.145388906426141	10.1564194969441	3.10261868427409e-24	3.76471148699589e-23
Varpa_5314.t01	2966.53160663494	1.47660744149347	0.187919597450651	7.85765540968253	3.91390253849854e-15	2.58540982696379e-14
Varpa_3719.t01	38330.3849025773	1.47604668641854	0.210040343261883	7.02744369722425	2.10351644010561e-12	1.15508560933391e-11
Varpa_4572.t01	145.819838472679	1.47315511463875	0.383789431381121	3.8384462785684	0.000123815295728997	0.000300708038480569
Varpa_2725.t01	234.520165122801	1.47251517343775	0.266819104038186	5.51877714583364	3.41366769961379e-08	1.27355280327681e-07
Varpa_0724.t01	1314.0637540991	1.47220372436708	0.229391828631051	6.41785600277392	1.38206886306384e-10	6.44999874928001e-10
Varpa_5871.t01	10177.0408719504	1.47196507215266	0.160184385356582	9.18919199818358	3.95803168432204e-20	3.63731470519536e-19
Varpa_1750.t01	285.436804733318	1.46915058410664	0.370834208611181	3.96174503320172	7.44039707522541e-05	0.000186278210429021
Varpa_4747.t01	448.30590145352	1.46908468214939	0.148261062004552	9.90876945225365	3.81313533744764e-23	4.28566236037955e-22
Varpa_1869.t01	980.568576281202	1.46826290369864	0.213175944137085	6.88756374290738	5.67559447125976e-12	2.97540183312938e-11
Varpa_1293.t01	1088.8558080521	1.46785871988431	0.157459631112442	9.32212726216864	1.1403072596524e-20	1.09123737604408e-19
Varpa_3831.t01	1033.76710447697	1.46691127083646	0.201797793219381	7.26921363922815	3.6158616099729e-13	2.08831046217381e-12
Varpa_1589.t01	810.061143579496	1.46509319135567	0.149959574629345	9.76992096021173	1.51570272449156e-22	1.6386896756657e-21
Varpa_1451.t01	1683.82864007639	1.46491415813074	0.140912230759859	10.3959333425586	2.58741239528698e-25	3.33376083673162e-24
Varpa_2260.t01	285.729602000498	1.46378845108405	0.279353862345216	5.23990768838969	1.60656942320707e-07	5.54665874343699e-07
Varpa_0335.t01	1858.95354870653	1.46130397193785	0.132361647481552	11.0402371060055	2.44387418872293e-28	3.74308083463961e-27
Varpa_0337.t01	702.075088390137	1.461175615772	0.160657186576176	9.09499068738631	9.45945766536664e-20	8.4445929929823e-19
Varpa_5659.t01	971.470982986243	1.45947333830439	0.136543141298018	10.68873415706	1.14928814965346e-26	1.59597814381878e-25
Varpa_5289.t01	688.364781900298	1.45852978562835	0.153582513810184	9.49671775415121	2.16610164556363e-21	2.16575506930034e-20
Varpa_0143.t01	783.746125947553	1.45702265787817	0.178777670473887	8.14991410289681	3.64182860481905e-16	2.59200306964855e-15
Varpa_5904.t01	6924.00307332794	1.45699617788677	0.364611803875606	3.99602032188691	6.44162067547013e-05	0.000162706902186794
Varpa_2472.t01	7978.71213456434	1.45690758222315	0.162957581012721	8.94040997153378	3.8772922198741e-19	3.33735524545361e-18
Varpa_1658.t01	676.094032457915	1.45689325230451	0.415509637235982	3.50628029230786	0.000454416417696534	0.0010181599835732
Varpa_1478.t01	535.266442750366	1.45659014707827	0.148411730199016	9.81452170340596	9.7499250432138e-23	1.07645373842832e-21
Varpa_5523.t01	5381.00253050097	1.45508292074795	0.126413474324416	11.5105049404287	1.16792549622188e-30	2.01050744947781e-29
Varpa_0336.t01	1153.75938505565	1.45243088660218	0.144654450273748	10.0406927256891	1.00962611816128e-23	1.18593113014847e-22
Varpa_3594.t01	170.437954153081	1.45021744902895	0.226419888205065	6.40499145426444	1.50377803448798e-10	6.99710270849991e-10
Varpa_5534.t01	8015.74158701965	1.44896732834785	0.14808387294903	9.78477466514248	1.30886503853964e-22	1.42492989997111e-21
Varpa_1707.t01	481.022679182224	1.44777560893193	0.140954115038706	10.2712546457716	9.49615299983514e-25	1.19881737567616e-23
Varpa_4453.t01	1109.22707621745	1.4466765586914	0.108058646064683	13.3878834445643	7.11803942236152e-41	1.86893396429988e-39
Varpa_2506.t01	2165.64315673218	1.44379596679794	0.14553403614691	9.9206756372818	3.38457271136692e-23	3.82462836769111e-22
Varpa_3434.t01	1054.0749658198	1.4386472544901	0.149815436660989	9.60279719202469	7.78037328429975e-22	7.97041846780149e-21
Varpa_1939.t01	3330.45895126207	1.43722622152626	0.208645828169444	6.88835350380966	5.64418156182017e-12	2.96141818470313e-11
Varpa_5163.t01	5812.3465403966	1.43720734655876	0.0906796318477438	15.8492851952896	1.42188978430791e-56	6.6308875090598e-55
Varpa_4815.t01	343.73383283171	1.43641416698478	0.161691152799706	8.88369055519157	6.46780423106358e-19	5.48403102305513e-18
Varpa_1870.t01	764.099378668767	1.43599830421399	0.146459976742882	9.80471481799395	1.07450087746183e-22	1.18214013789771e-21
Varpa_1258.t01	6653.67935855601	1.43500699002729	0.148406387084382	9.66944225393317	4.0658785769147e-22	4.26303275623154e-21
Varpa_1469.t01	487.205718079593	1.43493435643377	0.294128505589779	4.87859669893768	1.06843279161654e-06	3.38400228829791e-06
Varpa_4414.t01	482.775562097293	1.43245883700514	0.171132912403331	8.37044620399538	5.74004627235562e-17	4.33207115410028e-16
Varpa_3670.t01	751.858038118918	1.43229023993954	0.141353259889286	10.1327004489416	3.95571166701896e-24	4.77205448015472e-23
Varpa_3542.t01	1258.02761990635	1.43103036186233	0.170950799267502	8.37100714354115	5.71278460826622e-17	4.31670991741906e-16
Varpa_2176.t01	1877.99470547946	1.4294825683088	0.136887604141119	10.4427466407779	1.58166944280683e-25	2.05485495802492e-24
Varpa_1613.t01	724.503394496505	1.42587419671703	0.18594266084621	7.6683542669982	1.74217151620067e-14	1.0985701114771e-13
MSTRG.4706.1	157.029216681371	1.42500027985567	0.490084630903366	2.90766163637694	0.00364142104840851	0.00699300557206663
Varpa_4370.t01	588.405056867574	1.42305406283415	0.155914664855998	9.12713415475365	7.0336532800605e-20	6.31392776593018e-19
Varpa_4528.t01	222.567543713903	1.41953931967516	0.2302786643343	6.16444134665637	7.07324083394685e-10	3.09311980205275e-09
Varpa_0487.t01	1228.90611488192	1.41876290679934	0.145612525940456	9.74341250957697	1.96831127896245e-22	2.11339814127773e-21
Varpa_2329.t01	973.897343723289	1.41836146150447	0.222862757712058	6.36428210826061	1.96205232125134e-10	9.04193580789059e-10
Varpa_2163.t01	1101.38440048444	1.41684885052942	0.126725796446651	11.1804296383009	5.0843243289273e-29	8.14665198242736e-28
Varpa_1152.t01	713.890532866318	1.41525934996798	0.238040127746495	5.94546542789284	2.75672430900996e-09	1.13483334696991e-08
Varpa_4652.t01	286.317702620263	1.414509731203	0.217996973420118	6.48866683335551	8.65992274830205e-11	4.09658268388641e-10
Varpa_4634.t01	11079.2119903589	1.41391550732485	0.296616304116319	4.76681654953931	1.8715957754001e-06	5.77560592616059e-06
Varpa_4508.t01	873.456661621078	1.40932730047906	0.18391686865951	7.6628495838964	1.81852286052589e-14	1.14555941082926e-13
Varpa_5990.t01	8001.14065707832	1.40898789187026	0.165549389168942	8.51098212408623	1.72466227152209e-17	1.35735699429994e-16
Varpa_2284.t01	346.434349320561	1.40733188051546	0.166791056423073	8.43769390695445	3.23659891041774e-17	2.49697612237043e-16
Varpa_1317.t01	471.259880248446	1.40606551874998	0.186025284327511	7.55846455944394	4.07855103989568e-14	2.51349757872861e-13
Varpa_2067.t01	19259.2719215216	1.40509941810121	0.163831608562175	8.57648551724969	9.78159819857994e-18	7.78665059145555e-17
Varpa_5550.t01	2236.701814476	1.40506379277692	0.166253361557829	8.45134065026526	2.87976671765412e-17	2.22718591814612e-16
Varpa_1925.t01	520.255585242753	1.40445893405776	0.314015635564329	4.47257644204167	7.72827597751336e-06	2.21633761282611e-05
Varpa_1741.t01	516.743039847051	1.40277821783344	0.191932779960836	7.30869535740417	2.69748553207129e-13	1.56951462662137e-12
Varpa_1153.t01	965.887640042232	1.40201327807422	0.140972125143137	9.94532271291696	2.6431592217697e-23	3.02511025216829e-22
Varpa_4632.t01	369.975259959913	1.40155649905036	0.177747508679442	7.8850978529212	3.14289138581899e-15	2.09604357203659e-14
Varpa_1434.t01	544.88668359621	1.40033143874613	0.252054262624958	5.55567449708137	2.76541790499343e-08	1.04291469452649e-07
Varpa_1643.t01	239.324888297553	1.39922643393754	0.218711902018882	6.39757791424057	1.57860934440702e-10	7.33437159345683e-10
Varpa_5726.t01	3492.77043164642	1.39668629314909	0.111995215361073	12.4709460903858	1.07541587540319e-35	2.31733579496364e-34
Varpa_0372.t01	4766.43932266693	1.39612044247567	0.156975544624142	8.89387226410648	5.90155305946259e-19	5.02436036356699e-18
Varpa_0382.t01	232.608846164684	1.39270987180367	0.237391103019643	5.86673154169738	4.44469436113219e-09	1.80005800795302e-08
Varpa_4163.t01	2748.90201488144	1.38846707429795	0.167258949117779	8.30130215227066	1.02976427207447e-16	7.55281330539129e-16
Varpa_5541.t01	2518.80884610844	1.38600281890857	0.100924756051675	13.7330311524253	6.43825502725353e-43	1.87128631001429e-41
Varpa_4680.t01	1742.77683075378	1.38485579749196	0.115544860366212	11.9854383232863	4.23597798741237e-33	8.27207076354371e-32
Varpa_5217.t01	2101.94445372213	1.38332944709459	0.117217663837348	11.8013736309752	3.839915147952e-32	7.09929874542959e-31
Varpa_0228.t01	1097.38870664287	1.38312660809033	0.116806854751091	11.8411424658055	2.39172518258008e-32	4.50177429697076e-31
Varpa_4455.t01	290.147353945946	1.37658151976044	0.219304518998312	6.27703216535647	3.45096712291481e-10	1.55480126539976e-09
Varpa_2729.t01	621.591233581412	1.3747230496245	0.164578005727137	8.35301803269949	6.65404868898839e-17	4.97977847395071e-16
Varpa_5549.t01	7077.51696364435	1.37467660450758	0.168678952482649	8.14966292044633	3.64940068789831e-16	2.59443741736934e-15
Varpa_5288.t01	268.494932780001	1.37391597010881	0.240871560766827	5.70393601359528	1.17072039454419e-08	4.54964660790214e-08
Varpa_1133.t01	1602.88458505895	1.37339863745459	0.253936235922383	5.40843898258922	6.35764396420283e-08	2.30446155059765e-07
Varpa_2367.t01	1656.94679286265	1.37280659921992	0.29427920029256	4.66498005246424	3.08646978148061e-06	9.31306116101995e-06
Varpa_2261.t01	457.707474138639	1.37149534414368	0.237415959537036	5.77676137197397	7.61521675924558e-09	3.01951075688614e-08
Varpa_4633.t01	451.764304838927	1.37145959501056	0.154152325896149	8.89678171923592	5.74894122799954e-19	4.90110964990029e-18
Varpa_5150.t01	16868.5477639502	1.36855865330557	0.184445640104539	7.41984821397734	1.17254632602419e-13	7.01843102617354e-13
Varpa_5637.t01	748.505358164636	1.36636179015323	0.165200586168496	8.27092579901388	1.32922761132224e-16	9.71502145397977e-16
Varpa_2901.t01	20200.7120373611	1.36625855157828	0.264776307629282	5.16004835859863	2.46886062547774e-07	8.39842680925987e-07
Varpa_4105.t01	1279.35199763667	1.36563150001111	0.223698839165164	6.1047768737093	1.02944391550772e-09	4.43043734711275e-09
Varpa_2360.t01	1351.65639277079	1.36535745563695	0.206506296173265	6.61169892123469	3.79934132570735e-11	1.86651603336048e-10
Varpa_3992.t01	460.792345520768	1.36516237025493	0.147380099095449	9.26286777274314	1.99013753597868e-20	1.87860565896235e-19
Varpa_5730.t01	437.620853905641	1.36191172926243	0.306144852057702	4.44858608632014	8.64374049585247e-06	2.45633171253215e-05
Varpa_3584.t01	162.678314575037	1.35999341449838	0.264270738258355	5.14621264337194	2.65798113807742e-07	9.00744258776888e-07
Varpa_0816.t01	523.991204606945	1.35946095604638	0.302233877724802	4.49804292715403	6.85818520059104e-06	1.98411107955988e-05
Varpa_5664.t01	3005.16579879421	1.35866516290901	0.147452217810881	9.21427417695135	3.13391307898259e-20	2.90992909815189e-19
Varpa_5989.t01	3370.39113085173	1.35649669625221	0.137911030319082	9.8360275687428	7.8759427747868e-23	8.71093210613145e-22
Varpa_4712.t01	41073.6408637862	1.35638871548144	0.245199929898548	5.53176632653463	3.17022055747737e-08	1.18698072280863e-07
Varpa_5109.t01	272.662792858301	1.35378986161685	0.245751716225003	5.50877073174682	3.61348167766727e-08	1.34649057863702e-07
Varpa_1229.t01	4359.14352188421	1.35334950412223	0.252125306763764	5.36776542384257	7.97181412030726e-08	2.86298082975862e-07
Varpa_5837.t01	3199.54211931664	1.35308691374313	0.167402212214897	8.0828496579612	6.32706054218931e-16	4.42257285549676e-15
Varpa_3921.t01	1690.90299247842	1.35086350114536	0.102390794993969	13.1932123510216	9.60053635634989e-40	2.45876031519797e-38
Varpa_2345.t01	1264.24086140945	1.34964908800945	0.165264386923581	8.166605722705	3.17187431718273e-16	2.26526201235141e-15
Varpa_4863.t01	492.6781097979	1.3490098748927	0.14036577428328	9.61067526454269	7.20747422150938e-22	7.40781355431121e-21
Varpa_3868.t01	10093.0126229485	1.34830460871092	0.186305552697466	7.23706078100838	4.58512698181037e-13	2.60951352544016e-12
Varpa_0584.t01	200.99744040886	1.34820146381327	0.214199029700767	6.29415299264749	3.09082868483628e-10	1.39657183308329e-09
Varpa_1435.t01	462.89238234424	1.3471829979852	0.206919939378328	6.51064852441329	7.4827041389604e-11	3.56942123392088e-10
Varpa_3726.t01	6794.41426995742	1.34700467835777	0.251794213987487	5.34962522381355	8.81365587176882e-08	3.15263511978726e-07
Varpa_0508.t01	818.378315529831	1.34508946897261	0.117227919577959	11.4741392137228	1.77939584205073e-30	3.02982142151907e-29
Varpa_1708.t01	215.708718499304	1.34263437303513	0.205258086571638	6.54120086307308	6.10268003484177e-11	2.94029664901513e-10
Varpa_0082.t01	110.525878323031	1.34143501378583	0.460278305580418	2.91439982619703	0.00356373160204726	0.00685012574013945
Varpa_3927.t01	2785.57917649275	1.33890644988004	0.097812161598167	13.6885478043165	1.1886105816032e-42	3.42286982693015e-41
Varpa_5524.t01	1070.6436904051	1.33855977269406	0.160290034940856	8.35086082043697	6.77672376923078e-17	5.0655199562109e-16
Varpa_4510.t01	2004.93177613184	1.33848817259959	0.125319470327783	10.6806082813682	1.25446953614106e-26	1.73433188746582e-25
Varpa_2046.t01	6120.04782077627	1.33796298059223	0.138616862038286	9.6522382697041	4.80943362643872e-22	5.02577771431698e-21
Varpa_5492.t01	2775.39104143266	1.33751481068353	0.200442196060865	6.67282057854418	2.50933110919924e-11	1.25446480811088e-10
Varpa_3622.t01	3482.838661927	1.33746119544551	0.156682598402192	8.53611829957246	1.38806246562754e-17	1.09520231662961e-16
Varpa_1654.t01	356.016010798542	1.33728512504394	0.329069048595386	4.06384353299732	4.82711906451696e-05	0.000124236684654722
Varpa_1599.t01	1389.6607305556	1.33597519895006	0.157243390770695	8.49622481684003	1.95856482661744e-17	1.53757180923774e-16
Varpa_2655.t01	536.751943919467	1.33581575815202	0.254353049961703	5.25181733953319	1.50605780207705e-07	5.23143702344609e-07
Varpa_2371.t01	2533.62140556174	1.33419474375444	0.184625099461554	7.22650792143389	4.9557173402045e-13	2.81785965959399e-12
Varpa_5162.t01	6785.2911880494	1.33325050059103	0.107837475872011	12.3635173190944	4.11738512482671e-35	8.60519720569969e-34
Varpa_4167.t01	166.55928344825	1.33320326189282	0.33830966913558	3.94077788346785	8.12178045599303e-05	0.000202606810656688
Varpa_5224.t01	14658.3345267635	1.33268177727489	0.183749528611672	7.25270855029685	4.08518525318115e-13	2.33775848416933e-12
Varpa_0233.t01	1535.07212579452	1.32990368221565	0.11626773376477	11.4382867813204	2.69147816564655e-30	4.50912789735263e-29
Varpa_5111.t01	393.007551696913	1.32951796666796	0.309244615102799	4.29924371108614	1.71381933000979e-05	4.67874923251689e-05
Varpa_1121.t01	325.234442291985	1.32905515486811	0.186885352223591	7.1116068704947	1.14699592213152e-12	6.3882152561496e-12
Varpa_4599.t01	759.398301968464	1.32873005040056	0.209785389593073	6.33375876641333	2.39259501343906e-10	1.09293320460385e-09
Varpa_2146.t01	1348.36624355498	1.32626770546801	0.164117530565793	8.08120680889922	6.41289488161885e-16	4.47256474500404e-15
Varpa_5318.t01	314.621788382041	1.32506834159396	0.216995916548453	6.10642063072226	1.01890267754079e-09	4.39414964247921e-09
Varpa_5257.t01	382.592913874554	1.32346619066585	0.176497346615508	7.49850474267448	6.45499175887812e-14	3.9276770692531e-13
Varpa_0352.t01	737.006874634614	1.32344248263448	0.139378053928932	9.49534338676651	2.19486775281045e-21	2.1840332145402e-20
Varpa_0852.t01	16805.7984929468	1.32230043495283	0.173773615031295	7.60932800249737	2.75524704419091e-14	1.71318793822378e-13
Varpa_1653.t01	620.266885932576	1.32185639246623	0.290531054177458	4.54979381191668	5.36985072187412e-06	1.57613393477791e-05
Varpa_1831.t01	669.464499814288	1.32165865725435	0.193050684838646	6.84617440419343	7.58509996840297e-12	3.9466519319359e-11
Varpa_5660.t01	390.12115867521	1.32108148341379	0.190963370379343	6.91798369912254	4.58116991197342e-12	2.43640261956782e-11
Varpa_5153.t01	11581.0212746425	1.31977540791876	0.10915824535963	12.090478401981	1.18594131680263e-33	2.37530361817296e-32
Varpa_1285.t01	825.927872689201	1.31541993005994	0.215927528977726	6.09195101841616	1.11542817027733e-09	4.7719213716916e-09
Varpa_0513.t01	1571.07933879778	1.31514098956749	0.149437092856918	8.80063285777852	1.36046748634666e-18	1.13505491617895e-17
Varpa_5997.t01	4507.66544053545	1.3147363825415	0.1476903994668	8.90197593945193	5.48611632106077e-19	4.68984143506276e-18
Varpa_0944.t01	603.622520125113	1.31461028950413	0.208938203377529	6.29186174789093	3.13680803433314e-10	1.41530060697096e-09
Varpa_5639.t01	1106.6670015892	1.30854622707074	0.240041610154731	5.45133081813296	4.99942692922187e-08	1.83234128332595e-07
Varpa_2178.t01	14167.7527263176	1.30546346746593	0.228360403071793	5.71668051862526	1.08625066484276e-08	4.23719126379676e-08
Varpa_1752.t01	405.325451102107	1.30232280546057	0.272779075720022	4.77427677333016	1.80354205842435e-06	5.57661272790388e-06
Varpa_1186.t01	4304.40233872556	1.30135092797133	0.19902039425136	6.53878178096536	6.20219417869259e-11	2.98364214185142e-10
Varpa_2705.t01	2125.94643734668	1.30057131186082	0.118594969268465	10.9664964701555	5.53767701175232e-28	8.25893643113132e-27
Varpa_3952.t01	82699.2540596767	1.30040133537214	0.200811994638143	6.4757154457602	9.43637355171473e-11	4.45376875563938e-10
Varpa_4280.t01	1070.56858147234	1.30032278607394	0.143299750923896	9.07414547262211	1.14572978194296e-19	1.018444581417e-18
Varpa_0363.t01	1057.19671869002	1.29974995628432	0.131085304391022	9.91529876153945	3.57186220557582e-23	4.02172376984564e-22
Varpa_3785.t01	646.769792300129	1.2984510981909	0.17848421920119	7.27487900051975	3.46731094628882e-13	2.00622463919989e-12
Varpa_4613.t01	162.216008219755	1.29840962324658	0.223039688315224	5.8214286123442	5.83467264388734e-09	2.34023551679409e-08
Varpa_2642.t01	484.808600448342	1.29604059598726	0.185711165723086	6.97879737570431	2.97717490487544e-12	1.61216342985846e-11
Varpa_4519.t01	60258.6732410346	1.29431010303122	0.169092017348405	7.65447194567652	1.94108182196333e-14	1.22030385366689e-13
Varpa_3625.t01	1105.85410069198	1.29415697594572	0.154241763888123	8.3904446067177	4.84307087904341e-17	3.68627891877494e-16
Varpa_3228.t01	794.783122334302	1.29371461614602	0.130214052864199	9.93529183440159	2.92318723662952e-23	3.33339362074779e-22
Varpa_5110.t01	343.918711753124	1.29286879840682	0.178054097034859	7.26110109195466	3.83951846653688e-13	2.20728159129613e-12
Varpa_0125.t01	629.395743664512	1.29273286481672	0.13215199743056	9.78216667134368	1.34304158537953e-22	1.45959423774552e-21
Varpa_3229.t01	935.611105497538	1.29203964677976	0.143491230962481	9.00431084264372	2.17024538015093e-19	1.89147327483447e-18
Varpa_2209.t01	1421.38183325361	1.29177082520067	0.171632821403027	7.52636246751049	5.21733795050454e-14	3.19013159028404e-13
Varpa_5968.t01	1670.69375527885	1.29140002552443	0.212785390690258	6.06902579794242	1.28688475365241e-09	5.46314050650402e-09
Varpa_1964.t01	3868.55827560435	1.28994145752882	0.12883947343478	10.0120050411553	1.34988548599537e-23	1.57966936366762e-22
Varpa_1512.t01	5671.15850956926	1.28983810890508	0.136037372828274	9.48149822426593	2.50657915921428e-21	2.48628780411588e-20
Varpa_4357.t01	1040.44285006801	1.28950013284683	0.202034208760873	6.38258313161744	1.74125443876922e-10	8.06604817484718e-10
Varpa_5521.t01	5012.39370320977	1.28732459149737	0.175457781455055	7.33694784478471	2.18519712616217e-13	1.27619596648481e-12
Varpa_1849.t01	714.28649691657	1.28648381126268	0.157949442703613	8.14490883438393	3.79567776190109e-16	2.69536253796817e-15
Varpa_5133.t01	503.364473435693	1.2864024187222	0.168868943958916	7.61775604539319	2.58123542853709e-14	1.60818945094001e-13
Varpa_1305.t01	2111.96033841087	1.28624928897132	0.10868913479553	11.8342030359434	2.59799442362029e-32	4.86073866862371e-31
Varpa_2706.t01	4046.01199974367	1.28556864308755	0.189247177134219	6.79306641480732	1.09774811733115e-11	5.62280982393634e-11
Varpa_5971.t01	1377.2813227547	1.28493067912491	0.161882919588968	7.93740737063202	2.06451117172425e-15	1.39773892872208e-14
Varpa_0588.t01	2164.09543141262	1.28368007432439	0.117070900110676	10.9649799660789	5.63130253963526e-28	8.37857370718589e-27
Varpa_5202.t01	2138.19912152201	1.28233526862521	0.139868260699497	9.16816483033467	4.81139914461452e-20	4.39567737641757e-19
Varpa_5751.t01	2057.2161507274	1.28185666494481	0.300921089800319	4.25977676006493	2.04631179611088e-05	5.53806947332044e-05
Varpa_3718.t01	15898.2464492681	1.2808068029004	0.177413556240831	7.21932883844433	5.22447805203948e-13	2.96797848610861e-12
Varpa_1144.t01	3728.82066799904	1.28028021007505	0.144062882463745	8.88695400355643	6.28069951914389e-19	5.33262109988182e-18
Varpa_5537.t01	9891.42818530062	1.27876995606058	0.113257069727407	11.290862099279	1.4560148871074e-29	2.3818421543283e-28
Varpa_0168.t01	621.402843889556	1.27862337402996	0.187728308662678	6.81103123518509	9.6901587204953e-12	4.99618827098805e-11
Varpa_0146.t01	327.254659207362	1.27721887725742	0.264359499156568	4.83137122491288	1.35595909433465e-06	4.24305877841623e-06
Varpa_1709.t01	159.415852284682	1.27655234655997	0.491408979898025	2.59773915166319	0.00938397492992008	0.0165557479777161
Varpa_2376.t01	233.4282143304	1.27414836403386	0.192025367417959	6.63531272543055	3.23815259582925e-11	1.60342437173827e-10
Varpa_1439.t01	208.059062174708	1.27275973000297	0.257476675994444	4.94320398182564	7.68490016438364e-07	2.4652433843549e-06
Varpa_0943.t01	1194.58787501328	1.27120046441079	0.137723782300743	9.23007227346482	2.70449356111169e-20	2.52621528600702e-19
Varpa_3161.t01	268.497006236425	1.26997919794208	0.269564504275292	4.71122561687541	2.46231452198598e-06	7.52420706498306e-06
Varpa_3240.t01	2057.28610456579	1.26887851497276	0.12146881402703	10.4461258236241	1.52633490803604e-25	1.98709725839942e-24
Varpa_1988.t01	721.028404436229	1.2684703005322	0.181111709631697	7.00380059970567	2.49110591262474e-12	1.35600355818746e-11
Varpa_1103.t01	197.147658259598	1.2677430528903	0.29984262801136	4.22802808692789	2.35748368315322e-05	6.33086185475912e-05
Varpa_0709.t01	3163.2478631779	1.2654973998377	0.237329537900927	5.3322372386954	9.70100842122126e-08	3.44440918319384e-07
Varpa_0873.t01	795.017580681674	1.26526491642517	0.151536489372998	8.34957257925381	6.85104364162583e-17	5.11495480484107e-16
Varpa_3393.t01	4129.64089138469	1.26332173443427	0.15548007181546	8.12529682861036	4.46268931514964e-16	3.15111248930735e-15
Varpa_1228.t01	2930.03081564252	1.26308816579461	0.257555410118095	4.90414146305626	9.38368477436123e-07	2.98871794877591e-06
Varpa_3258.t01	511.940926660462	1.26268159699807	0.18870637736115	6.69125026220774	2.21271870511272e-11	1.11241184137163e-10
Varpa_3979.t01	325.099938162662	1.26242242730791	0.183543530961107	6.87805459934963	6.0675417143006e-12	3.17289273411418e-11
Varpa_5337.t01	850.784366722146	1.26209596146676	0.118891544112226	10.6155233401243	2.52376183050992e-26	3.4210385420513e-25
Varpa_0713.t01	1832.23029178164	1.26165847402215	0.253128563599318	4.98425960342924	6.21995233930784e-07	2.01182619918917e-06
Varpa_1385.t01	3529.22807830409	1.25725190247573	0.12632788106821	9.95229154359745	2.46441964845145e-23	2.82571713452717e-22
Varpa_2714.t01	467.448266874265	1.25619776922262	0.152513960057366	8.23660843079626	1.77161121184419e-16	1.28282716834465e-15
Varpa_1914.t01	708.153073094229	1.25527394135144	0.203298892175755	6.17452425793954	6.63629921771246e-10	2.91223552046946e-09
Varpa_0438.t01	3074.5839273304	1.25401252103608	0.109387845045472	11.4639110087122	2.0026277078684e-30	3.40065775719283e-29
Varpa_1170.t01	903.342534810577	1.25331460336297	0.135606502056492	9.24228989286109	2.41277385637693e-20	2.26387745172664e-19
Varpa_1438.t01	448.737209106614	1.25318167662373	0.229786131149404	5.45368717578924	4.93359625404231e-08	1.80927482344545e-07
Varpa_5465.t01	3519.20861367954	1.25201669534942	0.122224153808207	10.243611073095	1.26427621603347e-24	1.57693853772318e-23
Varpa_1655.t01	373.478344625844	1.25172138155195	0.34709480114599	3.6062809855382	0.000310616788362052	0.000713356968200832
Varpa_4503.t01	3650.35211399057	1.24857971982849	0.164174095645122	7.60521758881751	2.8442495003228e-14	1.76501639796595e-13
Varpa_1700.t01	225.249086019401	1.2481037138061	0.35924277677612	3.47426251686033	0.000512259593107265	0.00114040263531432
Varpa_1114.t01	738.512905145368	1.24750148326619	0.142160709437446	8.77529022050299	1.70463674248889e-18	1.40903108516046e-17
Varpa_1482.t01	12209.6464976975	1.24633103383219	0.164362413629026	7.58282265582459	3.38116878985361e-14	2.08990343895106e-13
Varpa_0329.t01	7391.1219386703	1.24390675786424	0.130959248829374	9.49842618206306	2.1308629987286e-21	2.13393635882292e-20
Varpa_4107.t01	3634.35739765206	1.24281993170362	0.145152209757424	8.56218402586223	1.10749237696554e-17	8.78263942088537e-17
Varpa_1871.t01	1111.38049954816	1.23996520978253	0.121690474611481	10.1895009756625	2.208951628682e-24	2.70131873339214e-23
Varpa_3534.t01	4686.61993158525	1.23937029710689	0.108292461074111	11.4446590724234	2.50085682940622e-30	4.20103610939771e-29
Varpa_1410.t01	355.991635447332	1.23914966272272	0.191637469870641	6.46611366534515	1.00555452551842e-10	4.72104450034905e-10
Varpa_0123.t01	453.262107989524	1.23650802513594	0.254921882294506	4.85053701159883	1.23127654447959e-06	3.8722934707866e-06
Varpa_5164.t01	7145.57880828279	1.2352479607234	0.179983592723938	6.86311425407561	6.7375295536596e-12	3.51442589155416e-11
Varpa_5533.t01	18246.8403177942	1.23452455844844	0.145768246781184	8.46909107922256	2.47315244057874e-17	1.92702364104446e-16
Varpa_5520.t01	1704.95285670131	1.23402013380264	0.10929138687634	11.2911014222822	1.45205545375058e-29	2.38159961430115e-28
Varpa_2639.t01	424.585873396341	1.2338197044298	0.189824166312678	6.49980309881858	8.04252067497675e-11	3.81897505303417e-10
Varpa_0230.t01	1379.4351581296	1.23298825700991	0.124567042600063	9.89819001297606	4.23876749438375e-23	4.74696381225879e-22
Varpa_2042.t01	1766.96480590086	1.2328676664242	0.164174362242812	7.50950178567349	5.93528092870917e-14	3.61849468521986e-13
Varpa_3617.t01	1869.88583469558	1.23219280673903	0.161560374266868	7.62682565158997	2.4060463921501e-14	1.50504343388849e-13
Varpa_5199.t01	155.112904732339	1.23116053982089	0.237153191988253	5.19141458522673	2.08702326481516e-07	7.13837349853854e-07
Varpa_5905.t01	12303.3026044687	1.23026997898556	0.385736342430995	3.1894064511322	0.00142565273405927	0.00294606611611652
Varpa_5675.t01	1909.485123474	1.22963969351393	0.37231383999903	3.30269670747973	0.000957598983349042	0.00203550901497897
Varpa_5777.t01	9427.12732723363	1.22942030633834	0.195348671743966	6.29346642269303	3.10453686653245e-10	1.40175223113882e-09
Varpa_1920.t01	2557.29513997379	1.22924411436671	0.131240879421449	9.36632030953775	7.51053171978983e-21	7.24279517237139e-20
Varpa_2162.t01	1932.56599441327	1.22856763117449	0.201472585445321	6.09793947131292	1.07444412602171e-09	4.61140202164124e-09
Varpa_2919.t01	4886.89003716785	1.22827161601053	0.186513754584214	6.58542110606618	4.53597906440547e-11	2.20930110471315e-10
Varpa_5525.t01	8570.86554188329	1.226857208664	0.17348370965855	7.07188710155377	1.5284075124735e-12	8.45222880128045e-12
Varpa_5961.t01	1141.40931468604	1.22533177187696	0.2566010295111	4.77524105889821	1.79492114624339e-06	5.55270408063116e-06
Varpa_2168.t01	2822.80110323058	1.22523986825672	0.198184926856919	6.18230602946553	6.31719091909231e-10	2.77805250199915e-09
Varpa_5007.t01	1529.82013671433	1.22385026884645	0.122360124477254	10.0020351734274	1.4929674946531e-23	1.7373470901466e-22
Varpa_2316.t01	597.402352965827	1.22318084504376	0.161185429197476	7.58865643832597	3.23239551818882e-14	1.99992471219425e-13
Varpa_3227.t01	456.681031822553	1.22221452905087	0.235459793690086	5.19075681625527	2.0944102365585e-07	7.15189593893665e-07
Varpa_1588.t01	1536.25792007135	1.22203247772405	0.11333354888327	10.7826190017459	4.15873482364313e-27	5.85313826868152e-26
Varpa_2045.t01	1067.64205419013	1.22056881577815	0.143848872746869	8.48507737649074	2.15575235037235e-17	1.68391205468461e-16
Varpa_5983.t01	157.418118840659	1.2201687926762	0.345051531026086	3.53619295369524	0.000405938081464538	0.000917103062571184
Varpa_6005.t01	5883.20628799561	1.21881939530048	0.241140066532804	5.05440432535781	4.31736115636837e-07	1.42445564235195e-06
Varpa_1644.t01	169.384853820859	1.21700800628136	0.42998148114582	2.83037307336646	0.00464937547874931	0.0087170559156029
Varpa_0162.t01	1625.75964292262	1.21602314489787	0.200435712684305	6.06689860111484	1.30403827844857e-09	5.52523737396315e-09
Varpa_0173.t01	651.220443366975	1.21493921193476	0.165341460000799	7.34806147187091	2.01102015847772e-13	1.17777553611314e-12
Varpa_2728.t01	373.249372864524	1.21441828199223	0.178916896186489	6.78761094048052	1.14005587637313e-11	5.82043232962065e-11
Varpa_2129.t01	2639.93934679768	1.21397350882005	0.109237615504617	11.1131454418166	1.08276985687561e-28	1.70433975708203e-27
Varpa_2638.t01	657.455001315077	1.21381747869397	0.21789594626925	5.57062900653543	2.53821292079855e-08	9.63041441534314e-08
Varpa_3244.t01	970.873302366219	1.21171677541982	0.270214235962799	4.48428178146262	7.31599321203398e-06	2.10486379290978e-05
Varpa_1790.t01	1520.42449754458	1.2112609711394	0.167807133544949	7.21817330140471	5.26905422155207e-13	2.98786931311061e-12
Varpa_1683.t01	2181.05738086172	1.20889500230831	0.111471474415731	10.8448821426705	2.109075176381e-27	3.06502576214067e-26
Varpa_4287.t01	2403.66050290387	1.20721661177594	0.182423823101573	6.61764780087834	3.649592591837e-11	1.79860442479412e-10
Varpa_4336.t01	101.1792309226	1.20598228540514	0.401925289367552	3.00051357132271	0.00269524742793111	0.00531312339972918
Varpa_5016.t01	829.434156531121	1.20566500377644	0.170323673607329	7.07866956038082	1.45544967098719e-12	8.06303634219767e-12
Varpa_3999.t01	6182.9103792226	1.20555882728083	0.340415485002632	3.54143357277508	0.000397959049526788	0.000900704853492538
Varpa_3620.t01	3262.0500952913	1.20508124944143	0.195086669786335	6.17715834075832	6.52656102283726e-10	2.86609134446311e-09
Varpa_2598.t01	622.863187608325	1.20393008481501	0.154575182280048	7.78863765228379	6.77355510112289e-15	4.39086574968018e-14
Varpa_0373.t01	4218.94765492127	1.20367410561481	0.115190701363785	10.4494033924967	1.47449845232283e-25	1.92362021473181e-24
Varpa_5734.t01	592.264493350043	1.20340517065474	0.194475432016128	6.18795473638512	6.09498226217431e-10	2.6841116389237e-09
Varpa_5630.t01	554.42087099327	1.20338319368684	0.198507434501406	6.0621567988594	1.34308180845505e-09	5.67472496351294e-09
Varpa_5546.t01	8179.44008659311	1.20291939430963	0.204065023786931	5.89478477000364	3.75170066643494e-09	1.5243418377472e-08
Varpa_3392.t01	1267.32362290982	1.20247320747581	0.122936183366739	9.78127980342968	1.35486367553917e-22	1.46988595632713e-21
Varpa_5334.t01	7440.98799474962	1.20215392117415	0.190339758132016	6.31583192587835	2.68711968072163e-10	1.22211141810986e-09
Varpa_1730.t01	1094.85669495259	1.20084333295971	0.126279633570562	9.50939830126057	1.91768508150889e-21	1.92353355928557e-20
Varpa_2837.t01	3892.34021854936	1.20063769736025	0.206546924749903	5.81290522148439	6.13978273546241e-09	2.45159759194279e-08
Varpa_4743.t01	4365.65893062902	1.1993757232994	0.142418627906847	8.42148067936646	3.71755640428513e-17	2.84345287275126e-16
Varpa_5967.t01	3841.03366812558	1.19905022913481	0.260294645095904	4.60651131986609	4.09480780075281e-06	1.22140591632002e-05
Varpa_1694.t01	394.398723925097	1.19822374209543	0.207522118248369	5.77395678209761	7.74313050436034e-09	3.06439661315692e-08
Varpa_4198.t01	538.688505627864	1.19775648899332	0.187810227624257	6.3774827608942	1.80022307088607e-10	8.32333075140274e-10
Varpa_1947.t01	2976.49491117574	1.19662492066915	0.153188877794374	7.81143473271851	5.65406268477956e-15	3.69197886282001e-14
Varpa_2513.t01	5123.63634277283	1.19570862421116	0.176744874954609	6.76516716265881	1.33155368940584e-11	6.7759601018706e-11
Varpa_4434.t01	1165.86418606401	1.19528882479139	0.130927217872232	9.12941437400617	6.88708309082428e-20	6.20135190699725e-19
Varpa_4739.t01	2077.77489031526	1.19452816042434	0.236170562745727	5.05790453533548	4.23888530225443e-07	1.40078235080846e-06
Varpa_3690.t01	636.912427057678	1.19102531852511	0.144506913861062	8.24199539456109	1.6936208758369e-16	1.22777689711193e-15
Varpa_2712.t01	2261.38157833004	1.19067179296914	0.291230487166181	4.08841740627837	4.34326130628856e-05	0.000112478408217974
Varpa_1409.t01	578.296824004049	1.1906138700069	0.164391543098907	7.24254938887315	4.40328006730031e-13	2.51288558361275e-12
Varpa_0239.t01	1881.15388116939	1.19013710203218	0.151263169684338	7.86798997082899	3.60384462398289e-15	2.38816808645483e-14
Varpa_0238.t01	1725.42959781205	1.18971543924765	0.133855243825649	8.88807494757016	6.21767373465243e-19	5.28629158746163e-18
Varpa_1891.t01	207.996407588911	1.1876370465359	0.248344659444848	4.78221295030365	1.73375865647828e-06	5.36880963544737e-06
Varpa_0002.t01	9147.70903778771	1.18748962169641	0.171501577926514	6.92407402925027	4.3883639574337e-12	2.33971666677724e-11
Varpa_0495.t01	922.564637645974	1.18676823233138	0.152251767836665	7.79477472868847	6.45234849806947e-15	4.19134363455677e-14
Varpa_2126.t01	1501.88377520434	1.18636150266429	0.174691861268012	6.79116642328388	1.11230520731188e-11	5.69270699466987e-11
Varpa_3215.t01	2691.38090153718	1.18457066110207	0.1688039699975	7.01743366059226	2.25980393431863e-12	1.23547810897263e-11
Varpa_4425.t01	94.8524892008915	1.18387620300846	0.257292609259257	4.60128336533577	4.19895725548471e-06	1.25127724795059e-05
Varpa_2715.t01	1621.64035588095	1.18329634915969	0.115252229893639	10.2670147922665	9.92276672915156e-25	1.24998031504364e-23
Varpa_5552.t01	661.917691562927	1.18288530922588	0.197441999928609	5.99105210468687	2.08487823666346e-09	8.66826620153691e-09
Varpa_1014.t01	730.586317844557	1.18213366061005	0.150054053557971	7.87805215907317	3.32523917610573e-15	2.21528993725849e-14
Varpa_0215.t01	1254.81108567926	1.18113234793598	0.216918725985	5.44504556982163	5.17921246170933e-08	1.89268413293694e-07
Varpa_3752.t01	11788.7362848985	1.17892284461206	0.162715832337891	7.24528663052251	4.31525623703702e-13	2.46490276281941e-12
Varpa_2897.t01	87.1872692261315	1.17543474275349	0.291816109772793	4.02799812412234	5.62537924093528e-05	0.000143540199577806
Varpa_3834.t01	180.349767848605	1.17507275371911	0.293621360387834	4.00200023651891	6.2809235900681e-05	0.000158969183938176
Varpa_5143.t01	1304.07808822103	1.17296621053124	0.208997793751819	5.61233776431207	1.99611326693907e-08	7.62451821827764e-08
Varpa_4416.t01	999.615492910793	1.17089448630342	0.140845531261513	8.31332365191892	9.30582674537763e-17	6.85756029856896e-16
Varpa_5154.t01	6166.19696030606	1.16956974401602	0.0910355423335057	12.8473968961633	8.89534435643716e-38	2.10556844255212e-36
Varpa_1515.t01	2268.57334230508	1.16925255909296	0.121890883658313	9.59261697019636	8.58786299413436e-22	8.7545768108231e-21
Varpa_2514.t01	2751.02083078816	1.1667135675233	0.176423318982439	6.61314827457382	3.76231263729709e-11	1.8497790456703e-10
Varpa_4086.t01	130.608429619004	1.16647872766881	0.286223232865178	4.07541594716831	4.59321711400995e-05	0.000118656526438397
Varpa_1226.t01	6918.57995955714	1.16631157841942	0.167643312568702	6.95710172120018	3.47344172320894e-12	1.86955532543779e-11
Varpa_2387.t01	18901.413649024	1.16547314382934	0.219333155544064	5.31371164992517	1.07414543873228e-07	3.79227957437176e-07
Varpa_2900.t01	27925.932730432	1.16463813652578	0.237999723030512	4.89344324311031	9.9086899273324e-07	3.14631114613314e-06
Varpa_1275.t01	1998.50746005449	1.16357263836334	0.176204965710878	6.60351786153726	4.01513894023132e-11	1.96634821610545e-10
Varpa_1353.t01	785.832798507755	1.16340253897259	0.128737788973483	9.03699331990411	1.6104021510902e-19	1.41538720705523e-18
Varpa_0963.t01	639.550500233426	1.16016746534187	0.203538793991473	5.69998201615792	1.19820067551785e-08	4.65065591385778e-08
Varpa_5029.t01	2064.3059544424	1.15998317876607	0.202802667935526	5.71976291325142	1.06672794486174e-08	4.16623932965064e-08
Varpa_5373.t01	2429.15556583652	1.15987491898132	0.157202190230337	7.37823638005192	1.60400006402257e-13	9.48287265854025e-13
Varpa_5128.t01	816.242880575496	1.15943392991101	0.149479831269532	7.7564573097517	8.73346894644899e-15	5.60322869059135e-14
Varpa_2681.t01	184.463310238743	1.15929311611327	0.252851220528012	4.58488242094463	4.5424198182537e-06	1.34337820370409e-05
Varpa_0711.t01	1134.189754707	1.1588928074498	0.376258730019072	3.08004230862912	0.00206971191724407	0.00416273890275449
Varpa_4205.t01	328.655820660774	1.15774213584304	0.182301579300863	6.35069723632154	2.14341195905333e-10	9.82698557015722e-10
Varpa_2338.t01	959.16743236373	1.15658126972031	0.218400803400374	5.29568230387897	1.18572831571869e-07	4.1603684699192e-07
Varpa_4611.t01	367.454445467631	1.15646753988338	0.247872941248351	4.66556589056925	3.07768850524697e-06	9.291050951347e-06
Varpa_1480.t01	474.551101250168	1.15629549414515	0.163353459028988	7.07848796724878	1.45735776441911e-12	8.06645586346768e-12
Varpa_3110.t01	1020.10518017285	1.15458188458999	0.240534026332804	4.80007715412582	1.58604515598804e-06	4.92359472417747e-06
Varpa_5186.t01	311.440561370601	1.1538309601353	0.318511331838753	3.62257428479635	0.000291685656876383	0.000672103123090161
Varpa_2374.t01	402.550474276222	1.15355247618413	0.335466139195987	3.43865547488295	0.000584610729639929	0.0012908948584876
Varpa_1516.t01	2512.83578522416	1.1522590862127	0.138073199066306	8.34527695457655	7.10471889017585e-17	5.29170302082347e-16
Varpa_4144.t01	1847.57534957445	1.15189075163961	0.126815192204531	9.08322363918205	1.05405744989259e-19	9.39629815175288e-19
Varpa_5987.t01	1183.38757265459	1.15057813931648	0.185916758094744	6.1886736360266	6.06725515216953e-10	2.67378543342083e-09
Varpa_5647.t01	488.021211338116	1.14993861846395	0.199500514602694	5.76408848244856	8.21003370894705e-09	3.23076200549182e-08
Varpa_5614.t01	853.200568216885	1.14959208924023	0.153830999363163	7.47308470983984	7.83363826189579e-14	4.72970101435621e-13
Varpa_2623.t01	2927.67422653424	1.14935706732146	0.317520084505578	3.61979327736437	0.000294838469936321	0.000678867206570401
Varpa_3034.t01	718.92702912062	1.14862963212804	0.430089180678311	2.67067781225395	0.00756982666377998	0.0135696634601151
Varpa_2521.t01	1065.47354557328	1.14763331840965	0.174039802552144	6.59408538495558	4.27885411596649e-11	2.09221904308878e-10
Varpa_3545.t01	346.053904485339	1.14660769777858	0.203815328920788	5.62571865349835	1.84737235147598e-08	7.08234958550515e-08
Varpa_1453.t01	123.450424540874	1.14631772999458	0.266130711992415	4.30734852589	1.65223166401849e-05	4.51851013936611e-05
Varpa_4737.t01	3728.84684063336	1.14614882403524	0.148341800208859	7.72640498107413	1.1062630427473e-14	7.03975331377583e-14
Varpa_2315	188.041550995015	1.1445892759529	0.218121487223844	5.24748519974227	1.54189432039274e-07	5.33811501835691e-07
Varpa_4456.t01	413.729424610324	1.14209561308278	0.247315740843897	4.6179657193905	3.87520250113769e-06	1.15922165771228e-05
Varpa_1684.t01	473.383367792484	1.14137086238951	0.154441183373089	7.39032709709472	1.46468048179452e-13	8.68385989633201e-13
Varpa_0018.t01	1717.53645224771	1.14118659386584	0.132730878910748	8.59774758692891	8.12958584307123e-18	6.49639155157955e-17
Varpa_4221.t01	1253.33796112089	1.14101311626976	0.165338898944397	6.90105669963049	5.16171238923415e-12	2.72198655867715e-11
Varpa_3383.t01	2321.30323818434	1.1409742571043	0.214071610280965	5.32987188542562	9.82820729495454e-08	3.48561108888598e-07
Varpa_2899.t01	10029.211924593	1.13724996989978	0.250158336364954	4.54612061474801	5.46437297693253e-06	1.60013433612237e-05
Varpa_4415.t01	468.224251915651	1.13706075342438	0.21283490897883	5.34245420020584	9.16965439792443e-08	3.27248260037863e-07
Varpa_5540.t01	1692.11431415238	1.13703235775193	0.137666784650894	8.25930786889008	1.46519568884332e-16	1.06589148539952e-15
Varpa_3993.t01	1783.06281465866	1.13656442512533	0.120414536782309	9.43876425136332	3.77201550292765e-21	3.68878323596164e-20
Varpa_0127.t01	389.481705605665	1.13567094229105	0.169906140466367	6.68410770307537	2.32335892337515e-11	1.16522230434762e-10
Varpa_2971.t01	464.429962155046	1.13468451466422	0.185928764209879	6.1027916766196	1.04231659758784e-09	4.47966741287923e-09
Varpa_1682.t01	5417.26862994091	1.13175124385073	0.178453495949724	6.34199536314818	2.26808144534696e-10	1.03757254406831e-09
Varpa_0880.t01	1510.65060303181	1.12864793376089	0.137413294455421	8.21352794308444	2.14782715927074e-16	1.54985818917816e-15
Varpa_0920.t01	388.911922929461	1.12774016789552	0.280411609607995	4.02173137364769	5.77719213690595e-05	0.000147053660543891
Varpa_1000.t01	3634.67964632994	1.12628970936784	0.117172805252379	9.61221084484511	7.10076802494483e-22	7.32222762176242e-21
Varpa_1651.t01	612.118824128206	1.12617382458189	0.43306049146836	2.60050003814344	0.00930880086901849	0.0164324001781064
Varpa_3909.t01	808.956153202866	1.12541384255752	0.188675798342578	5.96480233524235	2.44930361512971e-09	1.01094440495017e-08
Varpa_1788.t01	2213.05201514966	1.12454371728653	0.11094747683179	10.1358205648199	3.8314307747907e-24	4.63106594036114e-23
Varpa_0710.t01	2069.20312370682	1.1230988520119	0.303257972013978	3.70344378600584	0.000212692328739469	0.000499291646240775
Varpa_2507.t01	1791.3117378922	1.12301338335779	0.105492105874229	10.6454731759425	1.8305186418619e-26	2.50304398096171e-25
Varpa_0338.t01	585.993321924815	1.1220151045658	0.229137757913734	4.89668361417859	9.74675748764512e-07	3.09804107529473e-06
Varpa_3577.t01	711.686224895985	1.12051118056673	0.129265835452751	8.66827013218274	4.38734845696309e-18	3.53305934375804e-17
Varpa_2443.t01	1596.34241344259	1.1196754640133	0.168151973706678	6.65871139857357	2.76238752037693e-11	1.37547088564426e-10
Varpa_5538.t01	4597.93345493276	1.11716672851177	0.111203561091454	10.0461416662098	9.55349363805226e-24	1.12641097630544e-22
Varpa_4274.t01	871.217228047767	1.11603066743904	0.151627006084873	7.36036868534054	1.83402972279956e-13	1.07917624649477e-12
Varpa_1680.t01	3094.19132643735	1.11519579100867	0.191641125770079	5.8191882693625	5.91340979920366e-09	2.36877550225793e-08
Varpa_5836.t01	1430.75600450893	1.11451698872304	0.273957252880853	4.06821493865596	4.73746717963842e-05	0.000122180901384897
Varpa_5539.t01	5210.37456645665	1.11425795241417	0.0948912776555357	11.7424696973628	7.7198643769507e-32	1.39024301128429e-30
Varpa_4139.t01	237.342847971974	1.11192042665063	0.193178846591183	5.75591192447558	8.61753097476878e-09	3.38472351108297e-08
Varpa_4303.t01	765.787680865151	1.11158183463673	0.157893369440055	7.04007925461835	1.92130517497554e-12	1.05688697521322e-11
Varpa_4991.t01	2223.79974037859	1.11099650700114	0.160869875441706	6.90618118495235	4.97874029294202e-12	2.63439018548642e-11
Varpa_1086.t01	364.24958056718	1.11072019315491	0.243968278570684	4.55272381992523	5.29557731228322e-06	1.55580924421523e-05
Varpa_3503.t01	5857.60825110588	1.10979436878979	0.157703433642095	7.03722387749937	1.96107634365809e-12	1.07781583742475e-11
Varpa_0225.t01	578.015051486161	1.10944154104367	0.187223442968583	5.92576187817381	3.10852761816626e-09	1.2721145439372e-08
Varpa_2369.t01	1386.17637072559	1.10913307294825	0.383734910412609	2.89036270313707	0.00384797575558138	0.00734453283342334
Varpa_5073.t01	1115.64723028645	1.10860892460447	0.252952801265683	4.38267107166792	1.17233044947555e-05	3.27704728702793e-05
Varpa_1607.t01	3243.85847972618	1.1085827447983	0.191458414835604	5.79020120766269	7.03021556986044e-09	2.7946448534388e-08
Varpa_1801.t01	2209.94958287335	1.10835849638952	0.164925784470472	6.72034697271948	1.8129233927895e-11	9.16582385237993e-11
Varpa_5347.t01	345.681462183474	1.10802622610229	0.305081255386581	3.63190529256957	0.000281336378349902	0.000649453649171976
Varpa_2505.t01	4313.71867893803	1.10740097782401	0.122163100104226	9.06493840512572	1.24674673013816e-19	1.10196892738803e-18
Varpa_1037.t01	766.973962972932	1.10724170570932	0.12234317198688	9.05029424795414	1.42583594784309e-19	1.2549364560664e-18
Varpa_2413.t01	266.992941261402	1.10667390483295	0.218732121643544	5.05949421839575	4.20370023179262e-07	1.38989009251175e-06
Varpa_5155.t01	4558.89604719119	1.10657536124765	0.109153073217798	10.1378305587388	3.75342495239842e-24	4.54557219525925e-23
Varpa_5826.t01	346.706748233605	1.10550424953765	0.47956881853606	2.30520460632185	0.0211551170198839	0.0348900306828331
Varpa_4988.t01	2327.75298346195	1.10305620040831	0.114781231501445	9.61007462613279	7.24964243062328e-22	7.43891880935383e-21
Varpa_0581.t01	588.086379256692	1.10251071510504	0.217352782645438	5.07244812643389	3.92730210923193e-07	1.30610488986643e-06
Varpa_1199.t01	1493.72683507587	1.1023716021851	0.116789341184998	9.43897440468396	3.76445868078584e-21	3.68716336931516e-20
Varpa_5909.t01	1482.66883798789	1.10099979384157	0.190851057184927	5.76889544171999	7.97927895438901e-09	3.14788599658945e-08
Varpa_2342.t01	410.276290435032	1.09843914326655	0.142090502028408	7.73055994303505	1.07074556577839e-14	6.82068199852105e-14
Varpa_0752.t01	316.084125663014	1.09563603924852	0.163103501389998	6.71742807426762	1.84960009979328e-11	9.34369524948119e-11
Varpa_4128.t01	2082.80237095499	1.09214201825948	0.156858123402301	6.96261050795829	3.3402438768712e-12	1.80096496864263e-11
Varpa_2637.t01	936.519585771351	1.09210209024415	0.253213855006543	4.31296340484973	1.61080788821691e-05	4.42070201733311e-05
Varpa_2646.t01	1718.57612704539	1.09205852685208	0.118009878071762	9.25395860665156	2.16328851433283e-20	2.03590209729908e-19
Varpa_2384.t01	542.867387672793	1.09000754590613	0.175045375296386	6.22699996535487	4.75451226169766e-10	2.10566599031528e-09
Varpa_4573.t01	169.893272919354	1.08924829480788	0.39761967964927	2.73942249480377	0.00615472244683469	0.0112301912927902
Varpa_0380.t01	244.136482674664	1.08727039834596	0.271594285145363	4.00328894168017	6.24679309521917e-05	0.000158233522707842
Varpa_2147.t01	1680.46616972942	1.08604676177601	0.119063342385521	9.12158805570444	7.40314485601449e-20	6.62782982883017e-19
Varpa_4514.t01	4619.89048642531	1.08569094111051	0.347472716871108	3.12453579344832	0.00178085853824799	0.00362494625586699
Varpa_1427.t01	376.233117065237	1.08545629588286	0.169728452582865	6.39525241269087	1.60282358309225e-10	7.43581631087118e-10
Varpa_0226.t01	1674.7938875095	1.08528610584361	0.192759255874569	5.63026714810425	1.79930707036528e-08	6.91079894450686e-08
Varpa_4990.t01	4332.83444521961	1.08414466789482	0.128803898631949	8.41701749255826	3.86190031012418e-17	2.95024633715966e-16
Varpa_3246.t01	7053.06299458502	1.08265211835339	0.248499713067167	4.35675399778332	1.32005488454976e-05	3.66135063184707e-05
Varpa_4746.t01	407.396427942963	1.08196857663818	0.233332411758835	4.63702650001523	3.53457110754186e-06	1.06190071399178e-05
Varpa_3813.t01	97.180258945185	1.08134694330304	0.281041614495676	3.84763994913529	0.000119261152149174	0.000290098458458618
Varpa_4162.t01	2923.70266928932	1.08088934697606	0.106820563690679	10.1187384678665	4.5625825918777e-24	5.47247190338651e-23
Varpa_3817.t01	241.640059083452	1.07967113721212	0.210997196572629	5.11699280725029	3.10445455498364e-07	1.04468155703246e-06
Varpa_5535.t01	7860.42937580645	1.07708177751133	0.207489670207428	5.19101397401889	2.09151926316179e-07	7.14592885483763e-07
Varpa_4406.t01	722.84344086308	1.07682719034338	0.157201304337056	6.8499889036197	7.38557171181629e-12	3.84603646892833e-11
Varpa_3922.t01	734.106227158174	1.07611907311009	0.164301071138841	6.54967776929908	5.7661364792584e-11	2.78243913968229e-10
Varpa_0324.t01	6009.02831950101	1.07599147458483	0.217687844786336	4.94281835368866	7.7001221832866e-07	2.46885908277876e-06
Varpa_4677.t01	916.100372494617	1.07378824442954	0.147310476887529	7.28928632312677	3.11601204156833e-13	1.80630419738038e-12
Varpa_0582.t01	252.913137587771	1.07331999543568	0.312027272199033	3.43982751209977	0.000582085032886908	0.00128577213521042
Varpa_1468.t01	168.696615206304	1.07286387332745	0.245302179254883	4.37364183468051	1.22190793105878e-05	3.4057549782276e-05
Varpa_0063.t01	247.032327133104	1.07128807139116	0.208180566466041	5.14595617437671	2.66161561244916e-07	9.00998697843707e-07
Varpa_3896.t01	1585.59425562411	1.07123040215727	0.161067241023695	6.65082729019784	2.91450124030493e-11	1.44660192618471e-10
Varpa_5481.t01	1209.9769915699	1.07101501639763	0.192908293478439	5.55193868073557	2.82518703422334e-08	1.0641708123485e-07
Varpa_1664.t01	527.34103011236	1.07079669195578	0.421688420456375	2.53930779222465	0.011107205817781	0.0193070734785294
Varpa_5255.t01	2915.96532123092	1.07073193129166	0.154641541507913	6.92396054029808	4.39188294147816e-12	2.33971666677724e-11
Varpa_3548.t01	2009.91996010547	1.07064318090526	0.137100184187735	7.8092030820265	5.75507054198845e-15	3.75009758257412e-14
Varpa_1514.t01	797.004725319487	1.0690181253964	0.140503406088596	7.60848548199837	2.7732640024529e-14	1.72267661544017e-13
Varpa_2606.t01	310.679753689847	1.06887995449395	0.167759551472695	6.37149983479736	1.87188494030013e-10	8.6391499201887e-10
Varpa_3614.t01	1092.38856090068	1.06873597611883	0.171368643077512	6.23647335315269	4.47545507295417e-10	1.99054225984987e-09
Varpa_1751.t01	245.293908327821	1.06837483801058	0.357675282769352	2.98699655659328	0.00281732895717112	0.00553109916850843
Varpa_5526.t01	2282.04764254509	1.06831338122322	0.128247410276985	8.33009710617864	8.07760716835984e-17	5.98068331695268e-16
Varpa_1667.t01	160.922673738714	1.06460187418874	0.306888907311953	3.46901386405139	0.000522372496638152	0.00116126137726496
Varpa_3663.t01	305.472995744408	1.06396519239913	0.181214795071742	5.87129319092248	4.32408768571954e-09	1.75234915357078e-08
Varpa_4631.t01	608.214782742697	1.06278124627984	0.168493452401318	6.3075521994084	2.83482985858679e-10	1.28741655423756e-09
Varpa_5307.t01	2834.56962556708	1.0627023578286	0.0907879735333978	11.7053208312627	1.19705605219338e-31	2.14722869723701e-30
Varpa_5372.t01	2551.55513212827	1.06251949548102	0.167383480914168	6.34781574429	2.18393425802919e-10	1.00054290164402e-09
Varpa_0988.t01	637.742367169501	1.05910870459828	0.156970032837759	6.74720317917594	1.50722148814375e-11	7.65119990203925e-11
Varpa_5493.t01	890.088406830974	1.05871814978599	0.127377814327417	8.31163696265516	9.43908199551135e-17	6.94756459245588e-16
Varpa_5704.t01	929.255395241129	1.05777916370244	0.172661274633352	6.12632546556053	8.99317547939536e-10	3.89185274035607e-09
Varpa_4003.t01	722.422785271133	1.05650011934964	0.145528636166511	7.25974040010111	3.87833931474611e-13	2.22550435058296e-12
Varpa_1490.t01	835.87990166014	1.05496032448749	0.189424566821845	5.56928988772449	2.55779626280454e-08	9.69882818341356e-08
Varpa_0126.t01	1407.29438004612	1.05447905562811	0.110847651756364	9.51286778673291	1.85477409066938e-21	1.86642243036923e-20
Varpa_2420	236.202158397776	1.05320890880866	0.297291925370677	3.54267579751946	0.000396089321662462	0.00089679788806838
Varpa_1687.t01	218.99908989443	1.05207756804687	0.193934363858564	5.42491566277623	5.79819103462535e-08	2.11147411278402e-07
Varpa_0785.t01	2590.29790002958	1.05023189228834	0.152803902438214	6.8730698334946	6.28347860825156e-12	3.28306503536488e-11
Varpa_1307.t01	2962.75095634838	1.04978678217433	0.243506530997647	4.31112372170616	1.62426987742272e-05	4.45178178246254e-05
Varpa_5527.t01	7787.80682051635	1.04964770574859	0.184562196101769	5.6872302558093	1.29116317255329e-08	5.00525971791906e-08
Varpa_1817.t01	326.617872796736	1.04884740620849	0.200649462595734	5.22726247376845	1.72038194748092e-07	5.92323239107894e-07
Varpa_5426.t01	3301.48176415486	1.04690776054569	0.166280385253988	6.29603881989189	3.053479329634e-10	1.38069409051251e-09
Varpa_2167.t01	12423.7641054356	1.04669877673054	0.170150734695839	6.15159716237261	7.67065099152199e-10	3.3450033528277e-09
Varpa_5216.t01	848.756909356514	1.0463785992331	0.135203601474175	7.73928052081492	9.99809687226003e-15	6.38835453525081e-14
Varpa_2037.t01	293.796253103432	1.04600149264467	0.166099557636045	6.29743695607336	3.02607369157107e-10	1.36929286738795e-09
Varpa_4286.t01	1183.42935030251	1.04570441108827	0.189228793655436	5.52613791425621	3.27356836149203e-08	1.22494183778226e-07
Varpa_1861.t01	315.952076146506	1.0440730731175	0.300694083421712	3.47221023186289	0.000516191931332101	0.00114874764205637
Varpa_1444.t01	900.652995623993	1.04371598141255	0.181230285855593	5.75905940050328	8.45839356392392e-09	3.32430826295349e-08
Varpa_5648.t01	299.913915317238	1.04357940374619	0.316633813345014	3.29585584281572	0.000981223508363742	0.00207923557265684
Varpa_2136.t01	4990.93912997024	1.04292294491978	0.112939683759524	9.23433562237004	2.59893832180256e-20	2.43125233127908e-19
Varpa_5072.t01	1279.85939388115	1.04165775367676	0.277600005196097	3.75236935943473	0.000175171121046696	0.000417166286364636
Varpa_4273.t01	580.344837338371	1.04162053996983	0.128015679787691	8.13666374070208	4.06319196071929e-16	2.8755250920198e-15
Varpa_3523.t01	1866.61096314246	1.03943433235304	0.204445767128179	5.08415677640985	3.69262844590144e-07	1.23067920845003e-06
Varpa_3964.t01	228.605059976988	1.03840291641232	0.252810509218645	4.10743572180477	4.0007606631021e-05	0.000104169805765521
Varpa_3733.t01	3205.98367683732	1.03817232918695	0.206519708209785	5.02698913428814	4.98240572494811e-07	1.63010750655501e-06
Varpa_0147.t01	549.099496601917	1.03758562362331	0.148326195310436	6.99529588453148	2.64699695845403e-12	1.43835512985906e-11
Varpa_1408.t01	513.178374879987	1.03722655386305	0.173658286306782	5.9728019659868	2.33212930708804e-09	9.65770446652961e-09
Varpa_1846.t01	194.477044042425	1.03706836396888	0.310882979897995	3.33588015757297	0.000850298099291069	0.00182344297270758
Varpa_5638.t01	1995.38462789693	1.03642042862842	0.115622924552347	8.96379703801034	3.13686090331179e-19	2.71499221396058e-18
Varpa_4197.t01	671.443422859849	1.03400301160613	0.199657523354561	5.1788832909136	2.23218056292405e-07	7.60987252466579e-07
Varpa_5376.t01	1314.58393980737	1.03351714686973	0.189113261137101	5.46506966595249	4.62725039021496e-08	1.69892407100195e-07
Varpa_0771.t01	4498.83408866443	1.03113158994567	0.185052794920043	5.5720941172015	2.51695375718823e-08	9.55555530295825e-08
Varpa_5551	1119.67038710932	1.03088603808005	0.174697548894299	5.90097597021119	3.61357540363924e-09	1.47109007800271e-08
Varpa_5808.t01	5565.70526571863	1.03006237626409	0.201813263993983	5.10403704830225	3.32483138375971e-07	1.11344433639413e-06
Varpa_0916.t01	1857.62027777021	1.02993486752111	0.114280339095738	9.01235396806345	2.01680181786654e-19	1.76512528849412e-18
Varpa_2456.t01	1330.57146316626	1.02993216122457	0.318900229386408	3.22963756785703	0.00123947234666246	0.0025904557505999
Varpa_4220.t01	5968.14263942991	1.029639533639	0.214177103454913	4.80742113433126	1.52889701547965e-06	4.75090872686839e-06
Varpa_0479.t01	6118.35174941749	1.02950841462598	0.179312367429984	5.74142447273177	9.38834302942166e-09	3.67822919064928e-08
Varpa_0227.t01	842.421277060926	1.02825794618523	0.147539601130226	6.96936916128458	3.18365297463998e-12	1.7209902628482e-11
Varpa_5800.t01	1251.14952324556	1.02698775288081	0.128932966820828	7.96528442805452	1.64844171096526e-15	1.12334920957709e-14
Varpa_0145.t01	292.791346924305	1.02695960369438	0.211325408348514	4.85961253651402	1.17615711054846e-06	3.7082773884043e-06
Varpa_6018.t01	4093.72652668225	1.02694240605582	0.125729537588663	8.16786910817705	3.13884201273852e-16	2.24423612558387e-15
Varpa_2210.t01	1014.95217269956	1.02600309807915	0.113686808521763	9.02482100975453	1.79989367364915e-19	1.57749446937357e-18
Varpa_0850.t01	1604.25991784726	1.02551403442333	0.150858099695411	6.79787188420034	1.06175807187189e-11	5.44739424558903e-11
Varpa_2263.t01	277.316012584598	1.0254434532002	0.188669678972629	5.43512587069681	5.47577641666578e-08	1.99989052178518e-07
Varpa_4578.t01	857.885252416415	1.02511304387936	0.164600199372384	6.22789673273843	4.72738482620585e-10	2.09662368906745e-09
Varpa_0781.t01	1691.60909209984	1.02410468746123	0.147671664143329	6.9350114891862	4.06188148054128e-12	2.17317614485466e-11
Varpa_0935.t01	458.977146713885	1.02341696159373	0.241218407382985	4.24269844369234	2.20848105916985e-05	5.95118505336454e-05
Varpa_3613.t01	610.289968625185	1.02293160773955	0.198803330349463	5.14544502821664	2.66887349070201e-07	9.02966456058304e-07
Varpa_0383.t01	165.031336778873	1.02274072311205	0.397896733265563	2.57036722749229	0.0101590760705864	0.017802598531995
Varpa_5822.t01	3412.20069181855	1.02144012258973	0.110875381346101	9.21250606030634	3.18598144743564e-20	2.95388695326785e-19
Varpa_3247.t01	5280.73568668838	1.02096475500945	0.253219298123843	4.03193896584502	5.53185552286499e-05	0.000141269166989715
Varpa_2390.t01	14867.0819781749	1.02020917312926	0.248805269520717	4.10043233848916	4.1237899693465e-05	0.000107194523787214
Varpa_1546.t01	1495.74872367762	1.01857329184244	0.116794220877624	8.721093254346	2.755283900123e-18	2.24481995982642e-17
Varpa_1972.t01	29.4305180517408	1.01831763467279	0.470207087158182	2.16567904330675	0.0303357215406526	0.0482238422557971
Varpa_4663.t01	7631.00154205597	1.01612504946172	0.173920344512998	5.84247376180757	5.14312892198647e-09	2.07217360628584e-08
Varpa_4074.t01	1919.54306517215	1.0150404854502	0.155839074600344	6.51338881505367	7.34739960621875e-11	3.50755539642941e-10
Varpa_2025.t01	291.694936252383	1.01392901006131	0.217466865413511	4.66245286670837	3.12462663749551e-06	9.42364471897175e-06
Varpa_2409.t01	1515.62939903485	1.01355042564073	0.200776038710192	5.04816427374445	4.46075514238268e-07	1.46789146312529e-06
Varpa_0656.t01	556.396641264647	1.01310672500253	0.134592449740499	7.52721810886009	5.18327495391636e-14	3.17240795171629e-13
Varpa_3608.t01	2597.16732436991	1.01208313981889	0.265946777098283	3.80558527860959	0.000141469259205847	0.000340539830807911
Varpa_3618.t01	17828.8119783738	1.0116782857058	0.132703153444872	7.62361902821002	2.46660641837135e-14	1.53984250833192e-13
Varpa_1142.t01	478.626499765405	1.01133412891652	0.249774063572972	4.04899577822283	5.14378725747831e-05	0.000131897934230537
Varpa_3162.t01	562.21406751669	1.01125488561856	0.184781482862659	5.47270684243936	4.43212970946465e-08	1.63015765476425e-07
Varpa_3621.t01	5189.12715874075	1.01079466687894	0.135167172833216	7.47810763288047	7.5400434488133e-14	4.56125184042926e-13
Varpa_3917.t01	773.899828988062	1.01069022692326	0.158533343856382	6.37525332108596	1.82660774828866e-10	8.43641671770573e-10
Varpa_3980.t01	205.74154033735	1.01045676119157	0.181137043778922	5.57841035776666	2.4272650535592e-08	9.23188029196069e-08
Varpa_5729.t01	6204.42060676241	1.01043520053311	0.240279479978182	4.20524965604578	2.60794117996265e-05	6.9585928409849e-05
Varpa_2643.t01	791.375658350674	1.00992937362058	0.223367695284965	4.52137616557376	6.14388979170628e-06	1.78989124980758e-05
Varpa_4908.t01	66.3790323858854	1.0091783435263	0.44257214580787	2.28025724864395	0.0225924357473014	0.0369484770962801
Varpa_0283.t01	426.696487261366	1.00913334119199	0.164197847369398	6.1458378252775	7.95425230259022e-10	3.46625680884842e-09
Varpa_1652.t01	562.305678140277	1.00687223882413	0.37626275758037	2.67598166052632	0.0074510722230978	0.0133721281798214
Varpa_1961.t01	254.00720937117	1.00670813559649	0.236081338303647	4.26424275137606	2.00581284781156e-05	5.43317056175746e-05
Varpa_1593.t01	22640.8118954996	1.00494657649785	0.229922789995502	4.37080020000413	1.23792029823574e-05	3.44577458515597e-05
Varpa_1797.t01	4390.27585885688	1.00386303610173	0.150751117595288	6.65907525008697	2.75555833543026e-11	1.37316459634001e-10
Varpa_1523.t01	3565.48806146807	1.00354291705888	0.185140503361831	5.42043960579278	5.94526553482304e-08	2.16125446929082e-07
Varpa_0889.t01	299.567863949378	1.00296257994084	0.276973902552533	3.62114470243494	0.000293302400810012	0.000675579322765118
Varpa_4065.t01	190.836583190752	1.00282840287168	0.404805753420784	2.47730768250537	0.013237772878057	0.0226824356224233
Varpa_3687.t01	1838.35773713429	1.0011700704443	0.110475448011418	9.06237619729615	1.27639118520525e-19	1.12657747406039e-18
Varpa_5291.t01	344.677979389145	1.00046885593992	0.206163095657441	4.85280283917686	1.21728695334013e-06	3.83022465831947e-06
Varpa_5286.t01	1436.07873216153	1.00009929634635	0.148480583392432	6.73555608077791	1.63304161285814e-11	8.2697544884526e-11
```
