## Supplemental Data S1 for "Transcriptome profiling of *Variovorax paradoxus* EPS under different growth conditions reveals regulatory and structural novelty in biofilm formation": down2xinsta.tabular

```
Varpa_1529.t01	1761.16963409562	8.48057353035522	0.296322027054237	28.6194503144479	3.84876947300407e-180	9.63116072924538e-178
Varpa_1088.t01	21683.3850255207	7.45310020133237	0.138982718377992	53.6260931453515	0	0
Varpa_1332.t01	1481.72041881059	7.12670461339785	0.244135785303448	29.1915607723781	2.48174300409131e-187	7.7628921167976e-185
Varpa_1328.t01	18686.8634547382	7.07120597906217	0.161598178266748	43.7579560296146	0	0
Varpa_1331.t01	4054.07731788496	6.94987263242304	0.200109926283076	34.7302743122884	2.75180534435789e-264	1.565026748573e-261
Varpa_1329.t01	13213.7992945773	6.83548348650613	0.182544188785269	37.4456373111218	7.07348480498239e-307	6.32167441999569e-304
Varpa_1327.t01	6656.229779286	6.82647521941028	0.185714668334304	36.7578677583074	8.70488239205573e-296	6.0508604716334e-293
Varpa_1330.t01	3215.52343212714	6.58586156993377	0.288802635100266	22.8040217418629	4.18262815951043e-115	5.45135870122859e-113
Varpa_1325.t01	5451.92403284921	6.53990745928621	0.169187124075137	38.6548769301251	0	0
Varpa_2587.t01	2075.03214576933	6.46344220589556	0.187772457959421	34.4216733174594	1.19532979625982e-259	6.23165267116784e-257
Varpa_1326.t01	5615.4246741118	6.3277192197293	0.209935823692465	30.1412074815719	1.3985793378732e-199	4.86084018763041e-197
Varpa_1324.t01	9757.23257541981	6.27197750920304	0.132814564276031	47.2235672600474	0	0
Varpa_5423.t01	37665.0246199273	5.86638975858829	0.157195882794802	37.3189784254468	8.07980635792208e-305	6.31840857189507e-302
Varpa_0421.t01	248.144172935718	5.60582204139516	0.314413859317546	17.8294368243274	4.17606442544242e-71	2.80918914468471e-69
Varpa_2588.t01	1938.23023868904	5.52399944832005	0.187366375269367	29.4823414306781	4.84910727724083e-191	1.59663237507466e-188
Varpa_5749.t01	1148.23438494311	5.28535129900417	0.217689846557423	24.2792733909617	3.24592457999657e-130	5.48824437093474e-128
Varpa_2773.t01	219.991522789261	5.27644640918518	0.308693897044877	17.0928109032816	1.67882730366521e-65	1.029680746248e-63
Varpa_0318.t01	269.133458834085	5.20964635592312	0.346543915978014	15.0331490922889	4.45322217939869e-51	2.12666854613116e-49
Varpa_0316.t01	1162.5427283492	5.07092948114588	0.185349796748229	27.3586999830057	8.50922151887401e-165	1.77445632740253e-162
Varpa_5748.t01	6893.89022280458	5.02957030741118	0.183520181876536	27.4060882894876	2.32058462518152e-165	5.00606117763295e-163
Varpa_0320.t01	454.492091032988	5.02464348405855	0.385061299990722	13.048944373739	6.44340014134056e-39	2.22706692178047e-37
Varpa_0314.t01	30398.4108569763	4.85436501312641	0.121525350841681	39.9452869669186	0	0
Varpa_0313.t01	11261.1798818889	4.79595611173915	0.115308616297625	41.5923481325994	0	0
Varpa_1319.t01	3923.95147711135	4.74126004466401	0.152582471334318	31.0734254282434	5.50677124709668e-212	2.1531475576148e-209
Varpa_0317.t01	984.194045234704	4.69540947453951	0.221365938476164	21.2110747789913	7.54690401796185e-100	7.86890525606156e-98
Varpa_0319.t01	419.412111104166	4.60182952672014	0.217365779289011	21.1709016100529	1.77136225725698e-99	1.78736165829027e-97
Varpa_4978.t01	7043.59926945472	4.58175283292031	0.264438229805435	17.3263632731599	2.97559710117304e-67	1.88033691565036e-65
Varpa_5750.t01	1413.91349780259	4.53247953504413	0.188511492969134	24.0435183216455	9.75837648427226e-128	1.56534367398993e-125
Varpa_3863.t01	3144.77503652638	4.51338945519847	0.142449100485512	31.684225732668	2.56263586688026e-220	1.23321922947715e-217
Varpa_4979.t01	2423.84367777743	4.47541597864767	0.195623529764366	22.877697708647	7.74842107593045e-116	1.03136430321321e-113
Varpa_1426.t01	233.801589425015	4.47159014347636	0.279347960634051	16.0072410527965	1.13742774515938e-57	6.08183587497185e-56
Varpa_1322.t01	1221.29412501013	4.4543291195595	0.201169797991694	22.1421364639608	1.24207491341677e-108	1.55408413166706e-106
Varpa_0315.t01	4052.04319621418	4.44363277292548	0.143714550306926	30.9198530241745	6.46227177842923e-210	2.37811601446195e-207
Varpa_4983.t01	1130.33457162097	4.360842689109	0.174936809185487	24.9281023783003	3.68998982273003e-137	6.78958127382325e-135
Varpa_1333.t01	1858.92044505898	4.35470827986295	0.22176919358465	19.6362182207275	7.58400197416863e-86	6.87616178991289e-84
Varpa_4974.t01	665.166271161859	4.33491762181187	0.207986140587341	20.8423388672452	1.78882234697948e-96	1.74857384417244e-94
Varpa_1320.t01	1536.72698282308	4.31736225966385	0.201182449942501	21.4599348049384	3.68820453537113e-102	4.04796624092663e-100
Varpa_4977.t01	2449.04350294295	4.30888617584765	0.223463927937406	19.2822448599159	7.57180512667507e-83	6.3158950496639e-81
Varpa_4980.t01	802.362597790419	4.30689431655943	0.195995803942783	21.974421033099	5.05958425315363e-107	6.08706905533252e-105
Varpa_0355.t01	2011.85760620351	4.28367798869938	0.165832737127075	25.831316921561	3.94587084844989e-147	7.48041455390986e-145
Varpa_3570.t01	1240.14411454336	4.2789159837101	0.149179959362468	28.6829142600412	6.23271359600589e-181	1.6952980981136e-178
Varpa_0312.t01	57224.9211473591	4.26121050128967	0.184047716520492	23.1527485472238	1.36396595126476e-118	1.89621577580274e-116
Varpa_0384.t01	235.652101601289	4.19605464602471	0.26014480302409	16.1296885321063	1.57814317997001e-58	8.66040678411611e-57
Varpa_2589.t01	1112.24145035302	4.1934624850677	0.193145671506931	21.7113976841942	1.60114017105128e-104	1.82122416547215e-102
Varpa_5751.t01	1583.14232442905	4.16955653806059	0.143255953184136	29.10564235122	3.04566288574991e-186	9.07317476821498e-184
Varpa_0356.t01	667.903355517357	4.13512802245427	0.189760500528505	21.7913001437995	2.80571023988235e-105	3.31179684164225e-103
Varpa_1323.t01	13749.9964402233	4.12827622947651	0.117861597358309	35.0264744582258	8.89709259871708e-269	5.5660211297574e-266
Varpa_4981.t01	1323.91893061998	4.05309731664785	0.141543510062697	28.6349922709457	2.46523924709234e-180	6.42605697075403e-178
Varpa_3034.t01	542.122925574064	4.05051424189802	0.207536537260729	19.5171139277965	7.85518301382745e-85	7.02028927635779e-83
Varpa_4975.t01	761.533435369011	4.04820431779747	0.222263573011649	18.2135302827391	4.03096588257456e-74	2.96679088957488e-72
Varpa_3035.t01	3356.76178594913	4.04436658143246	0.217601064394016	18.5861525663736	4.15967198061524e-77	3.17352535496695e-75
Varpa_0253.t01	3853.52393219047	4.03812125166691	0.626051483763634	6.45014245057122	1.11745067502718e-10	7.83718769391257e-10
Varpa_0357.t01	2274.54728920898	4.03349652980078	0.216991686664209	18.5882537336213	3.99989855378003e-77	3.08930436449974e-75
Varpa_1321.t01	2355.47270055959	4.01764679312024	0.174127480271145	23.0730197603739	8.64166746161327e-118	1.1752667747794e-115
Varpa_4972.t01	343.814132679416	3.99218838284331	0.222487455328243	17.9434313586512	5.40143478310393e-72	3.83992909126116e-70
Varpa_0770.t01	13940.0602650557	3.97514266064904	0.211917459943772	18.757976155923	1.666240681788e-78	1.30300021315822e-76
Varpa_5752.t01	3361.03156705637	3.96988972409324	0.126287409593245	31.435356358007	6.65531963007143e-217	2.97397711469478e-214
Varpa_4982.t01	128.000615704537	3.90764753287199	0.29214451223537	13.3757348477035	8.38211699136059e-41	3.1028712365652e-39
Varpa_3036.t01	11059.635563414	3.84083123785801	0.209629641635363	18.3219854210259	5.52595996665907e-75	4.16510910258062e-73
Varpa_0358.t01	2041.69366527799	3.83488130237959	0.237010278465167	16.1802320440005	6.95318951605247e-59	3.88385300110931e-57
Varpa_4970.t01	343.093877908492	3.81232331988571	0.197570932700375	19.2959726806942	5.80619909493911e-83	4.9085920997215e-81
Varpa_4973.t01	691.972799440039	3.74932787139308	0.176908985445273	21.1935411983522	1.09540923710501e-99	1.12342298152934e-97
Varpa_4976.t01	1323.22001581274	3.73160116124664	0.160615739123174	23.2330977127026	2.1085448134239e-119	2.99796735290453e-117
Varpa_0385.t01	1691.83224462275	3.70932288513272	0.155773414987143	23.8122974028584	2.49087348313312e-125	3.80070841719044e-123
Varpa_1101.t01	16075.6093245243	3.70104219944415	0.132573649445315	27.9168765054687	1.66487860823624e-171	3.85758539745405e-169
Varpa_0547.t01	59.9424660559077	3.68067978417549	0.388032168734675	9.48550166904391	2.41219959596382e-21	3.92987517509106e-20
Varpa_0321.t01	656.870514477665	3.64720539920881	0.170831821238843	21.3496839918928	3.92584191189534e-101	4.18464398812975e-99
Varpa_4971.t01	281.200024904977	3.6235610481528	0.226573265333246	15.9928888468956	1.43232029065398e-57	7.59372520197567e-56
Varpa_1602.t01	2822.30763872251	3.56214321681367	0.166849503483192	21.3494385206398	3.94651527013515e-101	4.18464398812975e-99
Varpa_1604.t01	3088.89766642776	3.54751527958055	0.143443632400016	24.7310753375773	4.95532920829637e-135	8.61126097975057e-133
Varpa_5824.t01	453.309531385141	3.51412890540112	0.244000973852365	14.4021101634102	5.01874728307599e-47	2.16532986227058e-45
Varpa_2590.t01	2158.12500362851	3.49898230462324	0.148085754900459	23.6280816272652	1.98344502467827e-123	2.95438858913983e-121
Varpa_R0065.r01	28287.7164719552	3.48620285110694	0.384575883229433	9.06505842704421	1.24537489903044e-19	1.78694159824185e-18
Varpa_R0002.r01	28065.0612496809	3.46713458551779	0.379366886714221	9.13926519930982	6.28781002375669e-20	9.25565635496985e-19
Varpa_5141.t01	1686.08149301932	3.46425637051685	0.139948893922974	24.7537245447865	2.8268285453257e-135	5.05275410844502e-133
Varpa_4984.t01	571.167845319523	3.38827987200268	0.243659689238572	13.9057875456993	5.84202677622846e-44	2.35791738787647e-42
Varpa_5825.t01	587.658453289818	3.3302166379613	0.164515735679021	20.2425416888919	4.13295623281575e-91	3.91754154431748e-89
Varpa_2592.t01	488.224792673905	3.31929360154835	0.203268696052959	16.3295857453798	6.07957472482934e-60	3.45761995259385e-58
Varpa_5753.t01	569.614889726392	3.31681236899705	0.287665015643861	11.5301207606815	9.30131537490415e-31	2.40450532997522e-29
Varpa_4969.t01	17742.1014224582	3.28170804241376	0.113165607446497	28.9991642908406	6.74116959973299e-185	1.91694350072407e-182
Varpa_1601.t01	2957.58198957736	3.2584343653264	0.171080727152174	19.0461802423138	7.06749269833413e-81	5.66849157958697e-79
Varpa_2566.t01	257.263513320188	3.24862810402087	0.298087967770161	10.8982195031961	1.17534683545939e-27	2.62606064379783e-26
Varpa_4985.t01	232.960613525286	3.20107060046506	0.225351807240021	14.2047700423171	8.55831283572838e-46	3.61762196623762e-44
Varpa_2591.t01	775.106863685569	3.17504580427987	0.195417859327534	16.2474699866519	2.32774155473702e-59	1.31192352850764e-57
Varpa_5797.t01	472.807264443813	3.15722644935558	0.620302370946862	5.08981844537563	3.58406499892944e-07	1.63187122513119e-06
Varpa_5265.t01	215.201708647909	3.14935266350916	0.666250672436883	4.72697858898974	2.27885283698013e-06	9.15051562782263e-06
Varpa_2425.t01	208.275884396297	3.12140372992233	0.236445156195563	13.2013858103341	8.61357087276582e-40	3.07922853600131e-38
Varpa_1603.t01	5159.28322175712	3.06666568211674	0.198319033185533	15.4632948379079	6.13770958540457e-54	3.0965734811525e-52
Varpa_5137.t01	919.213253944356	3.03095615723059	0.228332530820985	13.2743071971943	3.26274681475342e-40	1.18672930657543e-38
Varpa_0382.t01	193.712312217309	3.01870910160576	0.228935487902978	13.1858504299913	1.0585352224401e-39	3.72033502898047e-38
Varpa_0381.t01	169.946668121757	2.95134015363947	0.301018028976988	9.80452952824662	1.07647463355398e-22	1.89169250211058e-21
Varpa_2564.t01	1284.37343781584	2.91956397882914	0.216637405214582	13.4767307424924	2.14398239504075e-41	8.17850845327738e-40
Varpa_2865.t01	1434.41782843885	2.83172014273069	0.158420528605007	17.8747045453375	1.85656253396473e-71	1.27633573763553e-69
Varpa_4514.t01	3698.37811900701	2.79698425931701	0.126455763961692	22.1182820908371	2.10804108450026e-108	2.58586373032032e-106
Varpa_4617.t01	892.991365496031	2.78312591546892	0.187065342447609	14.877827603199	4.59168180510471e-50	2.0967563045792e-48
Varpa_5425.t01	12701.411780426	2.73436231002797	0.153096119619339	17.8604285779858	2.39791002198985e-71	1.6305788149531e-69
Varpa_1868.t01	1114.8360401562	2.7196576503094	0.172360741875383	15.7788694845356	4.3490791323335e-56	2.24858173982466e-54
Varpa_0197.t01	376.289247590629	2.65894358299863	0.207050406492884	12.8420109288218	9.53647164369371e-38	3.17341311717808e-36
Varpa_0302.t01	9662.11594961956	2.6468186036048	0.144782009275417	18.281405382141	1.16388045005514e-74	8.66813820898208e-73
Varpa_2424.t01	456.701722704256	2.62553377956467	0.208020969509158	12.621486121134	1.60758593903264e-36	5.05379780632573e-35
Varpa_4715.t01	6568.46542878009	2.61092578495948	0.0944560968407972	27.641686161986	3.51299093221661e-168	7.84902545426682e-166
Varpa_5422.t01	440.91894004498	2.60742410357626	0.175342826408178	14.8704350043182	5.1279063938962e-50	2.32465089856628e-48
Varpa_3899	38.234136869634	2.60608995556578	0.452970838737344	5.75332832204002	8.75033064486493e-09	4.88332457754461e-08
Varpa_1829.t01	1676.08092774344	2.59520962525857	0.334335018079737	7.76230273503576	8.34010332170921e-15	8.55339120993653e-14
Varpa_5140.t01	1356.10544744752	2.56909492088737	0.145365201482624	17.6733832766328	6.72405149715042e-70	4.47507086874181e-68
Varpa_5796.t01	129.603190196288	2.54148575746651	0.529776740470402	4.79727697220128	1.60837133667509e-06	6.59801382441924e-06
Varpa_R0005.r01	97708.2074103258	2.51398277574825	0.342200703806266	7.3465155032864	2.03440637244632e-13	1.85528371224842e-12
Varpa_1665.t01	494.737955929879	2.5026279557169	0.293484130776142	8.52730247832651	1.49799804899768e-17	1.85207031512441e-16
Varpa_3351.t01	10546.270231092	2.47453287973113	0.153682620234533	16.1015791893369	2.48675805866917e-58	1.35279638391603e-56
Varpa_0354.t01	2067.60854475427	2.45214015835684	0.162060031112322	15.1310606417031	1.01053470673796e-51	4.90070164756022e-50
Varpa_4618.t01	6485.44040688696	2.42663416373061	0.188258233183405	12.889923179968	5.12948805021095e-38	1.72527297000644e-36
Varpa_0300.t01	1145.95418107942	2.4219033396263	0.126405742874242	19.1597571799865	8.0246720468821e-82	6.60557214806506e-80
Varpa_3862.t01	685.766653366579	2.41095973828038	0.17686106096869	13.631942074051	2.5860555312179e-42	1.00486729213038e-40
Varpa_3142.t01	70.4133398665478	2.40125829301242	0.327145808221626	7.34002463936717	2.13554536425504e-13	1.94185636610168e-12
Varpa_0169.t01	326.093999955614	2.39733851494799	0.305590965594651	7.84492601174578	4.3320882599528e-15	4.57796353957174e-14
Varpa_5014.t01	2195.21730426127	2.38104336335633	0.137075915237927	17.3702532587397	1.38612811962153e-67	8.84858930240031e-66
Varpa_R0062.r01	98168.5159193415	2.37449063727211	0.340719911902937	6.96903983101681	3.19111353215506e-12	2.64068865835477e-11
Varpa_1845.t01	127.310434501324	2.34650844491301	0.239084681661889	9.8145495085771	9.74723763310441e-23	1.72256267324015e-21
Varpa_1085.t01	411.932888802125	2.3438031054951	0.260381101134707	9.00143326562912	2.22789877011639e-19	3.12505262462963e-18
Varpa_5424.t01	20606.5275127374	2.33106543835937	0.202261854051031	11.5249879879536	9.87259704346215e-31	2.54168588904935e-29
Varpa_0353.t01	669.459192546182	2.32966167136998	0.199671544230056	11.6674695953962	1.86899880363657e-31	4.93352595592844e-30
Varpa_2375.t01	427.231528010441	2.30344052773158	0.171823585086209	13.4058460401456	5.58823557237768e-41	2.0934132778919e-39
Varpa_4330.t01	349.355574388197	2.29668124184583	0.311248174127895	7.37893884287365	1.59556096473771e-13	1.4678455997128e-12
Varpa_1839.t01	314.229556715094	2.28916055178925	0.225806507719017	10.1377084961509	3.75811688279465e-24	7.25641333912449e-23
Varpa_5139.t01	1752.16152440676	2.28644815100256	0.127658965660426	17.9105959316993	9.7486241128918e-72	6.85251600564619e-70
Varpa_0383.t01	122.050420341323	2.27151896024269	0.755173124772849	3.0079446496801	0.00263021037834092	0.00621866822634195
Varpa_0301.t01	6484.7931434298	2.26339189561969	0.096337152962227	23.4944860422349	4.64403476370791e-122	6.75653057715271e-120
Varpa_5794.t01	310.08080388882	2.24302822712171	0.43136426479192	5.19984711344529	1.9945251756144e-07	9.41716943293865e-07
Varpa_4411.t01	59.1882954087264	2.24037684069501	0.358366142064855	6.25164204348736	4.06159458605627e-10	2.67748532459094e-09
Varpa_2593.t01	506.557038590092	2.23187089514444	0.169130754125799	13.1961269059581	9.2363238671666e-40	3.28309330187467e-38
Varpa_0834.t01	3838.76607806413	2.2144825567477	0.172499724957343	12.8376005080316	1.00955220514275e-37	3.34167121448309e-36
Varpa_0082.t01	99.1710093866668	2.21275563673156	0.278200104966878	7.95382746888254	1.80835919124905e-15	1.95390243531159e-14
Varpa_4333.t01	314.035729637923	2.19957452572001	0.743217040100648	2.9595318823989	0.00308106819138502	0.00717348812999802
Varpa_0945.t01	506.197194738247	2.19101006397675	0.325158849717349	6.73827597151768	1.60276936772565e-11	1.23332412847376e-10
Varpa_4613.t01	143.744554739077	2.19082397289491	0.234758585062357	9.3322421938818	1.03654499925263e-20	1.62528569884865e-19
Varpa_3852.t01	242.665589871478	2.18763438396752	0.278600606713864	7.85222404850799	4.08723480292861e-15	4.32652130746554e-14
Varpa_0132.t01	957.244018587934	2.18370615905497	0.231843024571461	9.41889954675728	4.55840284779742e-21	7.29344455647587e-20
Varpa_0402.t01	690.651349819808	2.18124107424822	0.143947855336395	15.1529945975981	7.23915111769942e-52	3.53813510877559e-50
Varpa_2712.t01	1975.4279085808	2.14744808578933	0.198657060857561	10.8098251152979	3.09259078758725e-27	6.71779443303675e-26
Varpa_0336.t01	1059.26822876447	2.13427207111849	0.229081810147851	9.31663701164669	1.20086216678598e-20	1.86880440681918e-19
Varpa_2370.t01	220.558533421126	2.13171468595	0.322080807563027	6.61857097937402	3.62687754494552e-11	2.65999366016168e-10
Varpa_0972.t01	1385.75488734983	2.12443968555217	0.177619080105015	11.9606501975809	5.71129595508732e-33	1.6022362105393e-31
Varpa_R0015.r01	157.43497813125	2.11266976391151	0.272436966425713	7.75471035237643	8.85453398566943e-15	9.03653582615791e-14
Varpa_5622.t01	752.741407797785	2.09174038956745	0.141425004607902	14.7904565770866	1.68804829797363e-49	7.59743176411728e-48
Varpa_2713.t01	118.831870057604	2.07083473343208	0.35554955327237	5.8243210105954	5.73452591270692e-09	3.27627343469356e-08
Varpa_1083.t01	303.106429882619	2.06841611595236	0.229843675282117	8.99923007850237	2.27306101727181e-19	3.18126839464261e-18
Varpa_1680.t01	2700.9630922177	2.02793527977769	0.15374918958685	13.189892481561	1.00328233512431e-39	3.54606456979531e-38
Varpa_5827.t01	57.7160023976071	2.02567847836443	0.407927822470279	4.96577670553967	6.84266512070031e-07	2.97482369667138e-06
Varpa_2714.t01	420.906623994649	2.00979742011471	0.160538650942911	12.5190875113895	5.87061658349266e-36	1.80919100228227e-34
Varpa_4986.t01	541.536822359235	1.99792008234568	0.171535094433676	11.6472963677889	2.3685450429611e-31	6.22588982721203e-30
Varpa_1837.t01	3005.45195704843	1.99458879127659	0.110868261231148	17.990620301315	2.30760288130181e-72	1.65935214085335e-70
Varpa_5998.t01	673.987859284678	1.99181214458155	0.211132473903267	9.43394499083134	3.94948647066448e-21	6.36803797950437e-20
Varpa_0806.t01	780.708793558443	1.98239815485534	0.151732361325125	13.0650978969974	5.21175385294096e-39	1.8113740057777e-37
Varpa_2373.t01	4055.84321537815	1.97316327758121	0.112130635611675	17.5970043050016	2.59702716492736e-69	1.7102107309248e-67
MSTRG.1478.1	57.8956090657881	1.96217227061943	0.332830745622161	5.89540568721061	3.73761942353081e-09	2.2017464325432e-08
Varpa_1667.t01	139.98875397111	1.94967870921834	0.28691934919282	6.79521515263192	1.08151003125942e-11	8.52131833193819e-11
Varpa_4336.t01	90.8483375338512	1.94046877370177	0.288869431999462	6.71745971967497	1.84919859822146e-11	1.41200266764125e-10
Varpa_1082.t01	229.721581454645	1.93985232982886	0.211672490281416	9.16440453480683	4.98212678327748e-20	7.40336939576816e-19
MSTRG.1612.1	117.357962552673	1.93487033692123	0.250609362641032	7.72066261424043	1.15726504225396e-14	1.16396303928309e-13
Varpa_4717.t01	1160.9234539637	1.92489140652515	0.136995120209278	14.0508027116924	7.61657858673862e-45	3.17662104257579e-43
Varpa_0139.t01	360.65122616976	1.9239141881461	0.216467562602881	8.88777129012906	6.23468510525077e-19	8.44246537195862e-18
Varpa_5826.t01	308.333382185879	1.92226404607737	0.225474360035432	8.5254218961983	1.52253845763443e-17	1.87869834141242e-16
Varpa_0131.t01	9053.40984846611	1.90663400055456	0.132356013596505	14.4053447119301	4.78922380405448e-47	2.08065167487256e-45
Varpa_0171.t01	6312.18358266777	1.89541453282663	0.292200575146395	6.48668994534664	8.7742642746554e-11	6.21651158575812e-10
Varpa_0142.t01	499.609882661001	1.89304344255885	0.169457563851094	11.1711947200085	5.64168882114803e-29	1.31695542033963e-27
Varpa_4595.t01	445.00523386234	1.89159999625897	0.165226915638557	11.4484978972612	2.39255434899464e-30	5.96327490331093e-29
Varpa_0499.t01	56.8274795223184	1.88955993713505	0.305582525098305	6.18346856230469	6.27082266139910e-10	4.02774810777338e-09
Varpa_0804.t01	299.181459120894	1.88861953400973	0.229566515818765	8.22689462038417	1.92129345034447e-16	2.21355650559024e-15
Varpa_1741.t01	488.830355263995	1.88628380702436	0.147973311591827	12.7474595704631	3.22070514870794e-37	1.03859440259365e-35
Varpa_2611.t01	1901.93861075594	1.88005710274298	0.205673240461154	9.14099033266347	6.18830010677202e-20	9.13066166697306e-19
Varpa_1516.t01	2254.3964808459	1.87336774103827	0.198717725344918	9.42728051957435	4.20858812760368e-21	6.75100700674067e-20
Varpa_5142.t01	327.79364528332	1.87133638123735	0.192470992636127	9.7226930438041	2.41313237698224e-22	4.13604278093175e-21
Varpa_2066.t01	123.259837640817	1.86670793297941	0.37518834046849	4.9753889757035	6.51167481089083e-07	2.84079760229659e-06
Varpa_5795.t01	259.177360343287	1.86638821179378	0.666271004238826	2.80124483869146	0.00509058804999446	0.011237374326311
Varpa_1608.t01	862.328444906724	1.86500708965108	0.139424899355166	13.3764277275913	8.30436477200976e-41	3.09238726271982e-39
Varpa_0973.t01	4780.54426754667	1.85570104972818	0.166842955550273	11.1224417213648	9.75646621314097e-29	2.2690131089e-27
Varpa_0971.t01	5093.04495730235	1.85452995612447	0.153490930736921	12.0823422414649	1.30935944456002e-33	3.70649442767758e-32
Varpa_1484.t01	1546.62691019411	1.84655892294177	0.115940341073119	15.9268025766564	4.1293965553057e-57	2.17088276050357e-55
Varpa_2705.t01	1976.10854664922	1.84497322251564	0.184814972690799	9.98281251596606	1.81254815737507e-23	3.34492662906738e-22
Varpa_2067.t01	18335.6539659022	1.84252247950679	0.122307123051116	15.0647193192235	2.76336721842993e-51	1.32981733219213e-49
Varpa_5836.t01	1274.65311418387	1.82939485809981	0.321327639239977	5.69323841057309	1.24652136194858e-08	6.84656509249367e-08
Varpa_4462.t01	36.0473245120141	1.82768976091739	0.422625139749667	4.32461202379013	1.52800541954085e-05	5.37033814867842e-05
Varpa_1524.t01	238.188540554924	1.82674353833059	0.309348722691456	5.90512714077887	3.52374887853579e-09	2.08164050841548e-08
Varpa_1956.t01	2063.89475907201	1.82023037159412	0.133086172832599	13.6770810434505	1.39168038378757e-42	5.4414703006094e-41
Varpa_4337.t01	351.037715143405	1.81793049272989	0.201937139488497	9.00245738517777	2.20720873151227e-19	3.10298827513276e-18
Varpa_0498.t01	118.080241924139	1.81759189617407	0.233131774641911	7.79641427671489	6.36910537481762e-15	6.58597078096844e-14
Varpa_4463.t01	510.103385233958	1.81513118195585	0.218218003287689	8.31797172831271	8.94813492536072e-17	1.04837302698796e-15
Varpa_0975.t01	3529.42762486592	1.81151724477398	0.155095465738594	11.6800142167096	1.61268555649913e-31	4.29317482615259e-30
Varpa_2704.t01	574.275973291118	1.8091113763546	0.182556722758277	9.90985896887537	3.77178210202555e-23	6.83949821167299e-22
Varpa_0980.t01	2429.95649996338	1.80700139669979	0.151971822026013	11.8903713373291	1.32814766336636e-32	3.66030474978853e-31
Varpa_2342.t01	368.084239221088	1.80280451485239	0.178451735607203	10.1024767773658	5.38642953738771e-24	1.02424021841634e-22
Varpa_2214.t01	476.922927893808	1.79912765108377	0.233387130810364	7.70876973737521	1.27036382100205e-14	1.26955208693112e-13
Varpa_R0016.r01	65.9014614471121	1.79389478311304	0.316092571522131	5.67521968160976	1.38510786624727e-08	7.54154465730455e-08
Varpa_4628.t01	42.3221059416141	1.7920886839286	0.398255036339518	4.49985190495072	6.80008205315666e-06	2.53523917309583e-05
Varpa_1834.t01	1651.63880445908	1.79190799166359	0.185963170532347	9.63582190244442	5.64385148847931e-22	9.44062430800175e-21
Varpa_0299.t01	6820.53765720437	1.78143314199597	0.150309981266578	11.8517288538314	2.10796419208377e-32	5.73366260246787e-31
Varpa_0496.t01	1225.73520624415	1.77206759870283	0.1366211670311	12.9706665314859	1.7946294133206e-38	6.135082846849e-37
Varpa_1666.t01	360.197013132206	1.77204931505785	0.717505568326211	2.46973597597531	0.0135212806418388	0.0271903348426048
Varpa_2234.t01	545.081277283014	1.77180263577465	0.200028474058878	8.85775209809941	8.16440261552527e-19	1.09137826416081e-17
Varpa_4996.t01	765.990398788586	1.77120840077676	0.250647424149725	7.06653342552894	1.58851923100426e-12	1.3465821557131e-11
Varpa_2612.t01	2152.55966050862	1.77041622022139	0.22654577370035	7.814827843856	5.50382015961114e-15	5.78687376781971e-14
Varpa_4646.t01	276.403632382399	1.75657516813516	0.225087695597124	7.80395909014588	5.9994647712043e-15	6.24503354553312e-14
Varpa_4218.t01	1521.72332593256	1.75405555417635	0.195450136835565	8.97444014404581	2.84796438306318e-19	3.9505244302535e-18
Varpa_2864.t01	1232.8391803743	1.75346724920187	0.165961557515749	10.5655024901503	4.30656034831445e-26	8.9211395824686e-25
Varpa_1651.t01	555.381908125661	1.75321288952405	0.334031422951683	5.24864659148443	1.53220691109956e-07	7.3171652181976e-07
Varpa_4556.t01	320.910967762699	1.74958214060269	0.297799574910028	5.87503236406996	4.22760746753688e-09	2.47407973030035e-08
Varpa_0974.t01	3482.25979407094	1.73897506661145	0.15885583920284	10.9468753263201	6.87794517092995e-28	1.54778507155891e-26
Varpa_1772.t01	99.2831962262644	1.73889476385141	0.322325279775969	5.39484450322984	6.85829202535683e-08	3.42695486506648e-07
Varpa_1652.t01	497.03780968058	1.73788294316283	0.328956292891662	5.28302081679642	1.2707094599408e-07	6.11975241061558e-07
Varpa_1231.t01	1562.26729063381	1.73762174008571	0.353634380623785	4.91361087974724	8.94141268942841e-07	3.8313340948674e-06
Varpa_1128.t01	1590.25777135999	1.73458320856113	0.159759715547423	10.8574505319912	1.83809277259948e-27	4.03477487206398e-26
Varpa_3255.t01	170.151446003553	1.73322640596532	0.278228615892106	6.22950446850315	4.67912811580552e-10	3.05879054257882e-09
Varpa_4789.t01	458.621647659948	1.73136047390419	0.257739025154962	6.7174944611637	1.84875791334421e-11	1.41200266764125e-10
Varpa_5551	999.07681519648	1.72875115066414	0.219480568058675	7.87655675377141	3.36526101414974e-15	3.58045457559877e-14
Varpa_1147.t01	14.8906718793485	1.72859289512368	0.550963040223894	3.13740263670179	0.00170451875191081	0.00417193635052973
Varpa_4815.t01	334.187405268712	1.72768030363141	0.19993467828421	8.64122381598796	5.5614048153195e-18	7.08597729626045e-17
Varpa_2089.t01	26562.69834327	1.71843666441684	0.191686159046821	8.96484479089122	3.10718153683412e-19	4.30055922443236e-18
Varpa_0130.t01	19320.266761379	1.70627862078315	0.15849971866348	10.7651839080285	5.02611037450238e-27	1.08052737123323e-25
Varpa_3347.t01	404.83837505261	1.70491502684765	0.274841923090723	6.20325679457888	5.53064828475779e-10	3.58546483621189e-09
Varpa_0765.t01	684.046511463538	1.70408635833691	0.132881134128227	12.8241406842036	1.20110837297833e-37	3.9341015609175e-36
Varpa_5832.t01	1686.16040710075	1.70340264211514	0.272253256280383	6.2566841821751	3.93248621136637e-10	2.6005955325907e-09
Varpa_2369.t01	1277.41276850286	1.69104500959288	0.144238134148818	11.7239800665207	9.60509344452727e-32	2.56792583713515e-30
Varpa_2785.t01	411.850290481658	1.68583298236746	0.156542743438714	10.7691544515921	4.81401870517404e-27	1.03850003515754e-25
Varpa_2374.t01	371.368627861887	1.68419858743467	0.296407710641461	5.68203365489334	1.33102460035096e-08	7.28511802256834e-08
Varpa_4598.t01	816.855967694582	1.679696732362	0.192845103272426	8.71008236070765	3.03654085118e-18	3.90876534258891e-17
Varpa_4524.t01	946.484995898302	1.67967973682653	0.185815570502896	9.03949939329948	1.57390934776596e-19	2.2354166716038e-18
Varpa_5799.t01	192.083027374856	1.67367723976548	0.685435785627667	2.44177102342689	0.0146154133111919	0.0291376754859199
Varpa_2235.t01	366.520918385493	1.6718103754472	0.197672820300791	8.45746204715081	2.73259434552652e-17	3.30659772255589e-16
Varpa_R0038.r01	219.567170217409	1.67168100778327	0.663878558376582	2.51805241589835	0.0118005758395383	0.0240235608370164
Varpa_1246.t01	1441.31888327576	1.66916209178285	0.193605167223939	8.6214749105956	6.60971688897837e-18	8.38750281084151e-17
Varpa_4332.t01	244.024359666947	1.66081060382974	0.203004923203196	8.18113461301312	2.81183571808272e-16	3.20416106599736e-15
Varpa_6005.t01	5550.4826643198	1.65994310132947	0.184668334635582	8.98878036998139	2.49989036928005e-19	3.49091833710179e-18
Varpa_0505.t01	57.028949667562	1.65678357348502	0.374958700790569	4.41857615249848	9.93532733011677e-06	3.60530207524423e-05
Varpa_0788.t01	306.965175663225	1.64810555117599	0.253869878115043	6.49193028890626	8.47434724376147e-11	6.0176522539128e-10
Varpa_4526.t01	282.414053957085	1.64722882529667	0.236599183452799	6.96210697458001	3.35220791547273e-12	2.77033193120177e-11
Varpa_4680.t01	1702.68847955542	1.64715481796021	0.14840093797654	11.0993558424853	1.26351236334816e-28	2.91680197236387e-27
Varpa_R0052.r01	266.114836404359	1.64580654699296	0.464715521964953	3.54153556144198	0.000397805231669105	0.00110264489557905
Varpa_0805.t01	776.857963804935	1.64305748607531	0.171191387793724	9.59778121581154	8.16838204749442e-22	1.34477363392434e-20
Varpa_2546.t01	222.852870126456	1.64069959850344	0.373916658902264	4.38787510382706	1.14463471539069e-05	4.11305846035852e-05
Varpa_0982.t01	1567.62508079115	1.63778690462179	0.200954721215058	8.15002949280831	3.63835528218273e-16	4.10118029645678e-15
Varpa_0337.t01	698.680450046553	1.63264671935492	0.142524781178478	11.4551778705096	2.21508073933286e-30	5.56527915874152e-29
Varpa_4478.t01	33.985172082747	1.62193494624567	0.457642797008548	3.5441067943114	0.000393945638972747	0.00109340014082232
Varpa_5687.t01	73.4267150107169	1.62146791922745	0.308867041373239	5.24972788296971	1.52324056350903e-07	7.27990295287431e-07
Varpa_3926.t01	5800.1201074982	1.61984096643622	0.237976097270757	6.80673809266333	9.98364426984601e-12	7.8860705242622e-11
Varpa_1127.t01	1438.73691589978	1.61660173231696	0.159549898136381	10.1322642709249	3.97340074656448e-24	7.62502916273233e-23
Varpa_0807.t01	195.827491220601	1.61602002728073	0.214556935096962	7.53189369782161	5.00096655281023e-14	4.72598893570707e-13
Varpa_1653.t01	599.752859561948	1.61540050388127	0.282471975883346	5.71879917938615	1.07279493533814e-08	5.92357026961639e-08
Varpa_R0021.r01	173.919566202172	1.61423602645858	0.528727588110006	3.0530580638488	0.00226522103483967	0.00541682459083909
Varpa_2706.t01	3904.77698680354	1.61210286433868	0.133320248411898	12.091958149958	1.16477053419559e-33	3.31218384633073e-32
Varpa_3603.t01	102.117962380846	1.61116665446212	0.311512604115061	5.17207532914789	2.31508211839859e-07	1.07958588278022e-06
Varpa_2029.t01	18.6535011872453	1.61066560252831	0.475648555206856	3.38625143479695	0.000708544322611629	0.00187189750095369
Varpa_2703.t01	485.764192358392	1.60929718491929	0.145282940496672	11.0769865988234	1.62241418407956e-28	3.70431501299334e-27
Varpa_0495.t01	869.109740951062	1.60803627577439	0.227183306446688	7.07814452093881	1.46097324611708e-12	1.24182725919952e-11
Varpa_1670.t01	159.435875065715	1.60485420405987	0.217169870041028	7.38985663046478	1.46987215598926e-13	1.35627141708979e-12
Varpa_2414.t01	116.246925570355	1.6039692903698	0.297098359959306	5.39878204171002	6.70948258130148e-08	3.35796184228976e-07
Varpa_4606.t01	132.260405537586	1.60145272378852	0.314731691372668	5.08831098896954	3.61266596623767e-07	1.64369732980239e-06
Varpa_4794.t01	614.774994523148	1.59863385366087	0.187027629815374	8.54758120625798	1.256948501036e-17	1.56331408001615e-16
Varpa_R0027.r01	139.567275598071	1.59373783910065	0.381645987237883	4.17595859093171	2.96733799745201e-05	9.91750965345931e-05
Varpa_4406.t01	667.38914237403	1.59327531952399	0.199969852529571	7.96757760917176	1.61814839389553e-15	1.75444304197754e-14
Varpa_5552.t01	625.730809026531	1.59307390302624	0.194932262543621	8.17244863543175	3.02192371644054e-16	3.43730086728218e-15
Varpa_1650.t01	354.869629179788	1.59289333654732	0.349517352279733	4.55740845528169	5.17886505279259e-06	1.95799104145339e-05
Varpa_5333.t01	350.558187941493	1.59262462403807	0.222774312358732	7.14904966903671	8.73807118257005e-13	7.56090917263599e-12
Varpa_2129.t01	2513.55852487162	1.58984834827826	0.174198591582884	9.1266429529185	7.06562858331258e-20	1.03761907082637e-18
Varpa_2267.t01	166.382842571235	1.58926808597052	0.266474005244091	5.96406424151858	2.46039932547096e-09	1.47153519886676e-08
Varpa_0970.t01	3085.44091752851	1.5888993410868	0.158391985285156	10.0314377537871	1.10889973308723e-23	2.08326628534346e-22
Varpa_0298.t01	4478.8924155931	1.58870173199245	0.150726620009882	10.5402863269161	5.63271423830401e-26	1.15915329851414e-24
Varpa_2419.t01	620.399284484263	1.57918086252557	0.146296972163011	10.7943509641879	3.66039577465643e-27	7.92368026513862e-26
Varpa_2565.t01	409.120412640956	1.57823947524056	0.169966196558004	9.28560800442433	1.60786531842908e-20	2.47753828376658e-19
Varpa_5550.t01	2224.05604411069	1.57449554358619	0.11681410827683	13.4786419792282	2.08916757083343e-41	8.01830203873247e-40
Varpa_0801.t01	367.188719087	1.57284220405141	0.173999127390628	9.03936834418934	1.57579723813503e-19	2.2354166716038e-18
Varpa_1742.t01	2114.09134479736	1.57122707303157	0.201026509535432	7.81601927359054	5.45200307372559e-15	5.7420422944827e-14
Varpa_1053.t01	2723.98310859945	1.56248943360259	0.191992928585827	8.13826553462937	4.00980663288435e-16	4.51175365023822e-15
Varpa_0083.t01	572.505622620354	1.55914410413415	0.193262418168701	8.06749764857621	7.17535871347746e-16	7.98737439706673e-15
Varpa_4481.t01	98.0468774597499	1.5564386853251	0.237776163284987	6.54581461750489	5.91719449583085e-11	4.26474294538223e-10
Varpa_1133.t01	1589.88289481517	1.55635265427766	0.158653629256953	9.80975135310022	1.02220124923006e-22	1.80137775075584e-21
Varpa_4716.t01	2014.4222075515	1.55626719683538	0.126967507816297	12.2572083488247	1.53704322167865e-34	4.49333756767367e-33
Varpa_4877.t01	159.30588783819	1.55613683984768	0.291680139861611	5.33507986037717	9.55025151833181e-08	4.70073749006167e-07
Varpa_5421.t01	2161.65191917578	1.5507894972813	0.113050851118388	13.7176277926231	7.96282933717413e-43	3.13304781970826e-41
Varpa_2547.t01	318.016139891111	1.54476725555195	0.267106109923818	5.78334676055347	7.32288951199883e-09	4.12349206004182e-08
Varpa_0502.t01	227.847104314827	1.54229738334725	0.250532036811204	6.15608847067131	7.45635806372285e-10	4.74536887554935e-09
Varpa_1084.t01	446.35498809999	1.53883336024828	0.18518192440331	8.30984646696317	9.58259747494089e-17	1.1184464515528e-15
Varpa_0501.t01	312.912514047424	1.53841293084003	0.187951915076203	8.18514102511961	2.7198495634026e-16	3.10499614391362e-15
Varpa_4681.t01	1177.67539684398	1.53616786912963	0.171785395372691	8.94236594325668	3.80925765983668e-19	5.23751998240401e-18
Varpa_0297.t01	3287.54988354304	1.53341780654711	0.128735549042894	11.9113781542672	1.0325636389884e-32	2.87098583356062e-31
Varpa_1612.t01	1263.42141082371	1.53222739713133	0.209925898298588	7.29889646560887	2.90137462967096e-13	2.59670953980279e-12
Varpa_2893.t01	100.538134459102	1.52414207184261	0.281244600758426	5.41927584647842	5.98409260390218e-08	3.0069464522098e-07
Varpa_4490.t01	222.569221788774	1.52195821342143	0.245853340308811	6.19051265079309	5.9968854242357e-10	3.8636987862017e-09
Varpa_4465.t01	677.383536527531	1.51417586647271	0.205433070165988	7.37065295888957	1.69794324233215e-13	1.55524640176134e-12
Varpa_0151.t01	438.941980691194	1.51109910847745	0.304914688560639	4.95580949415933	7.20297656434042e-07	3.11846514785562e-06
Varpa_0221.t01	183.468734718991	1.50983519631417	0.197937057798601	7.62785510255697	2.38691620668264e-14	2.33686193881168e-13
Varpa_R0039.r01	234.24323789486	1.50911414939193	0.331589502673813	4.55115176211249	5.33530458329844e-06	2.0119147361733e-05
Varpa_3312.t01	413.407674113671	1.5038439107012	0.163517764279516	9.19682284874285	3.68689591524446e-20	5.5690544093243e-19
Varpa_1846.t01	181.698183424336	1.50316469179841	0.198152088566445	7.58591394455258	3.30151502789711e-14	3.17758123300374e-13
Varpa_1847.t01	288.507267499978	1.50207862846922	0.19501421650441	7.70240578042807	1.33528068572216e-14	1.33229919774766e-13
Varpa_4485.t01	694.62260340048	1.49867011992823	0.209900167718216	7.13991863951316	9.33861777995177e-13	8.05826108019011e-12
Varpa_1823.t01	601.338137351572	1.4976516171593	0.245006454004401	6.11270271734309	9.79577518900322e-10	6.16522832820967e-09
Varpa_4407.t01	647.086039664374	1.49707537293059	0.160419761401064	9.33223787303711	1.03658726636926e-20	1.62528569884865e-19
Varpa_3693.t01	2678.2235639166	1.49491194547837	0.157732032131561	9.47754191254881	2.60343419617975e-21	4.21945189930065e-20
Varpa_3250.t01	518.304604968654	1.49487179091654	0.168254612117982	8.88458136213415	6.41619169577863e-19	8.65079638982567e-18
MSTRG.4706.1	160.508750475969	1.48769722791856	0.214452065053857	6.93720168908115	3.99942658110575e-12	3.28351872590519e-11
Varpa_3996.t01	414.881529856883	1.48684409690972	0.210922119930353	7.04925636723486	1.79876477894009e-12	1.51863326006062e-11
Varpa_1648.t01	402.670267616858	1.47714480536746	0.251702894404646	5.86860476460295	4.39477669252083e-09	2.56232273890124e-08
Varpa_0304.t01	556.307392366106	1.47536011587876	0.174785353677444	8.44098252420763	3.14681199091115e-17	3.8004740955869e-16
Varpa_1655.t01	364.703065119784	1.47449697745083	0.320851032813404	4.59558120951522	4.31544674664273e-06	1.65020995397292e-05
Varpa_5002.t01	495.877004764739	1.47157485904532	0.338176822361572	4.35149531765351	1.35212209755558e-05	4.79696282369214e-05
Varpa_5181.t01	22.7469481577703	1.46499707685245	0.450704038588275	3.25046361120085	0.00115217012269539	0.00292412831139243
Varpa_4572.t01	149.563107558907	1.45996643060477	0.31626255436157	4.61631138581033	3.90620710088588e-06	1.50105845350995e-05
Varpa_1143.t01	2310.0142658344	1.45784810767997	0.200452388829235	7.27278989387303	3.52137810999202e-13	3.13367588280371e-12
Varpa_1791.t01	1471.94091069837	1.45611870309161	0.215596947823955	6.75389293674325	1.43929976768703e-11	1.11438853300125e-10
MSTRG.1751.1	25.9245566972542	1.45299856932964	0.417633276006428	3.47912547396552	0.000503052989655193	0.0013677094755684
Varpa_4523.t01	1442.81575289316	1.45216421831182	0.159748108177475	9.09033749995031	9.87320955227339e-20	1.43643718509354e-18
Varpa_1377.t01	1672.5316513147	1.45203942287467	0.240511384505838	6.03730017129157	1.56714044685932e-09	9.6401481175535e-09
Varpa_5438.t01	1168.18420724651	1.4504227536512	0.198614981918918	7.3026855257239	2.82079953846725e-13	2.52821230840274e-12
Varpa_0856.t01	6046.55212637816	1.45015662258022	0.140820699025634	10.2978939361481	7.2020780297298e-25	1.41242006752319e-23
Varpa_4451.t01	125.5322883386	1.44915123867524	0.229903217642367	6.30330994727316	2.91355420166933e-10	1.94734990231232e-09
Varpa_2710.t01	25.6670541438329	1.44489496709156	0.481633814559939	2.99998655287885	0.00269991525686944	0.00636423129124915
Varpa_0508.t01	820.508503193088	1.44371351868882	0.199543720072677	7.23507368792663	4.65276441689567e-13	4.08815929664316e-12
Varpa_2236.t01	316.302740103257	1.43943366852311	0.15857840989138	9.07710998936782	1.11495917586274e-19	1.61089713722801e-18
Varpa_1012.t01	31099.3186833943	1.43856673064599	0.124404943590627	11.5635817124744	6.30240480055554e-31	1.63601014241807e-29
Varpa_2892.t01	47.9347505287163	1.4350861612268	0.330734495900952	4.33908823849018	1.43075071261936e-05	5.04837927701452e-05
Varpa_0977.t01	4042.14135151468	1.43468200970857	0.117263989292875	12.2346341648445	2.03017473560285e-34	5.87998756756085e-33
Varpa_1649.t01	918.178449442428	1.4338619085627	0.30629078807305	4.68137457735335	2.84957717790061e-06	1.11837859629524e-05
Varpa_1679.t01	762.214901422331	1.43290958854786	0.304673034597307	4.70310603772915	2.56233256343064e-06	1.01455395676089e-05
Varpa_4769.t01	1189.34864608443	1.43237325294012	0.167830650865672	8.53463443984714	1.40599261376382e-17	1.74176035479336e-16
Varpa_2164.t01	512.653051064789	1.43104557523426	0.152186391018526	9.40324273186853	5.29068517659982e-21	8.422016912165e-20
Varpa_0789.t01	192.087424493992	1.43038043632499	0.272952471490593	5.24040111640567	1.60227929253902e-07	7.64013662661899e-07
Varpa_5976.t01	716.610792190194	1.42980516534506	0.267486166146506	5.34534247487751	9.02462541954955e-08	4.45604235396227e-07
Varpa_4659.t01	4573.88627386559	1.42522523623273	0.228190683310662	6.24576435617404	4.21732585295121e-10	2.77429974091091e-09
Varpa_0143.t01	808.445465668202	1.4243371422635	0.161694752919271	8.80880249079337	1.26489830034997e-18	1.66593763515566e-17
Varpa_4025.t01	1686.56266292305	1.42367213049304	0.396578813132075	3.5898844904226	0.000330824527276027	0.000931430352222693
Varpa_3145.t01	165.737301893513	1.4214237343636	0.232457287630894	6.11477381006269	9.66940132954145e-10	6.09796116104953e-09
Varpa_6015.t01	2973.95986142149	1.42000392611183	0.198652550968715	7.14817866263122	8.79368147201445e-13	7.59851813382906e-12
Varpa_4814.t01	774.180539913536	1.41884523855637	0.13202638180069	10.7466797105618	6.14333728218062e-27	1.31618897388089e-25
Varpa_4223.t01	348.119338563755	1.41726252823924	0.193549411391184	7.3224843106074	2.43421784152546e-13	2.2038302194766e-12
Varpa_4161.t01	1889.82340884608	1.41670104546323	0.29598040302879	4.78646907351303	1.6974108095959e-06	6.93647998196964e-06
Varpa_0359.t01	1075.94311768857	1.41552136520689	0.224216773361036	6.31318230116352	2.73355168264006e-10	1.83685277407049e-09
Varpa_2701.t01	458.983555151894	1.41347325491732	0.17215952037532	8.21025321071903	2.20722527724371e-16	2.53365162099755e-15
Varpa_4420.t01	464.085237736257	1.41268751098748	0.227860248625813	6.19979798805262	5.65356793007861e-10	3.6613582785271e-09
Varpa_1453.t01	119.699497137295	1.41150063364136	0.258007800137567	5.47076729032519	4.48091348275831e-08	2.28650854389364e-07
Varpa_R0041.r01	981.636236420787	1.41108955024718	0.395924260656444	3.56403911169168	0.000365191503824703	0.00101992769996756
Varpa_3382.t01	477.370786916449	1.41097308502497	0.242346794841746	5.82212397711444	5.81044203140796e-09	3.31661727632192e-08
Varpa_0792.t01	1353.35832381731	1.40720602312418	0.198034865055053	7.105849885236	1.19584338970961e-12	1.02341945910032e-11
Varpa_0648.t01	2100.68966656087	1.40685845278091	0.221369953104666	6.35523671144172	2.08105906546387e-10	1.42129972855262e-09
Varpa_5981.t01	261.702422693002	1.40572149724858	0.222905581809481	6.30635395416012	2.85685295047746e-10	1.91354090558747e-09
Varpa_3314.t01	1074.22394777714	1.40295735769752	0.229236993356738	6.12011760036583	9.35063219260125e-10	5.92080516163091e-09
Varpa_R0057.r01	124.909322556349	1.40272727973534	0.501378133196735	2.79774323381775	0.00514610039278065	0.0113479041442495
Varpa_5828.t01	131.228225580742	1.40054174271256	0.263040873764434	5.32442628656569	1.01272158728748e-07	4.96519298594867e-07
Varpa_0497.t01	282.017976965582	1.39588832496893	0.175035440090852	7.97488968088056	1.52516991161215e-15	1.65938486383402e-14
Varpa_0979.t01	1801.04870667104	1.39495241439727	0.137827271836347	10.1210188361967	4.45751142878257e-24	8.50188765197065e-23
Varpa_4713.t01	9089.50258744536	1.39165619886981	0.197433626548656	7.04872935374483	1.80558949693047e-12	1.52234068636078e-11
Varpa_5602.t01	491.930491849772	1.39146104615731	0.288472846251842	4.82354254217237	1.41030669381736e-06	5.84683808914608e-06
Varpa_2007.t01	418.391256659544	1.39140241273841	0.232873467230239	5.97492891434794	2.3019053427089e-09	1.3820268545093e-08
Varpa_1041.t01	203.058120826669	1.38685868071898	0.259523629303948	5.34386284762813	9.0986423087777e-08	4.4890462368859e-07
Varpa_3125.t01	205.484945031079	1.3861389442292	0.199318712141143	6.95438440946598	3.5410483903065e-12	2.92253281395217e-11
Varpa_0500.t01	148.194505705297	1.38603505008046	0.30324716892072	4.57064464942398	4.86226167033252e-06	1.845771177767e-05
Varpa_2008.t01	145.397311537602	1.38408407686933	0.231331940090789	5.98310841263914	2.18918948978013e-09	1.31814912878388e-08
Varpa_1724.t01	709.975502925389	1.37829667827396	0.183112856509527	7.52703389891277	5.19058981420524e-14	4.89778731186546e-13
Varpa_2372.t01	683.810945380317	1.37753643255786	0.224962886752136	6.12339418490676	9.16026974555872e-10	5.8061446330512e-09
Varpa_0231.t01	99.9280115785999	1.37494274601734	0.30778989364168	4.46714714947077	7.92696067304624e-06	2.92055747765473e-05
Varpa_3601.t01	268.183598072987	1.37318798887192	0.239038535074225	5.74463020552532	9.21220862325611e-09	5.1182572954787e-08
Varpa_4712.t01	41904.1520368848	1.37297007956637	0.214794555676569	6.39201526892398	1.63713545903989e-10	1.13295568935327e-09
Varpa_1388.t01	2276.83018319408	1.37185895164462	0.12903569052762	10.6316240571516	2.12381414794734e-26	4.44367267878214e-25
Varpa_1247.t01	389.694128287548	1.36988232202257	0.195479627075981	7.00780097912764	2.42092834679254e-12	2.01133170485181e-11
Varpa_0332.t01	335.103344371222	1.36483268799945	0.252216948153243	5.4113440749834	6.25534481566757e-08	3.13820666935175e-07
Varpa_1659.t01	233.445588425479	1.36398633560437	0.271404723093267	5.02565438087694	5.01718763613557e-07	2.22764555370221e-06
Varpa_0081.t01	140.058776252705	1.36201267086119	0.268000609636192	5.08212527094662	3.73235120743915e-07	1.69322618953875e-06
Varpa_0803.t01	82.5645225717065	1.35795637720344	0.368553605519765	3.68455594210871	0.000229101705505795	0.000659440330909492
Varpa_1725.t01	1675.40834114726	1.3550146281468	0.121188535801117	11.181046286181	5.049116428401e-29	1.18749144270965e-27
Varpa_4796.t01	1976.29872454188	1.35442912800144	0.161406695250411	8.39140610555307	4.80361899473999e-17	5.74597331378458e-16
Varpa_4410.t01	1112.61164965005	1.35423480423787	0.162808444824411	8.3179641307821	8.94870838253786e-17	1.04837302698796e-15
Varpa_2231.t01	726.5153306019	1.3537061622077	0.186348794685764	7.26436768475176	3.74787277628077e-13	3.32106120232471e-12
Varpa_2165.t01	369.97875358974	1.35359299872649	0.179068868052918	7.55906380290779	4.05980738100124e-14	3.86577701302036e-13
Varpa_2152.t01	597.261338840889	1.34950158845226	0.177696263721161	7.59442860638804	3.09153539141412e-14	2.98928058866874e-13
Varpa_4599.t01	772.142784255151	1.3484262373164	0.241195834686103	5.59058674902604	2.26303589606533e-08	1.19979259032074e-07
Varpa_3712.t01	824.892549500312	1.34770320140069	0.246181844762266	5.47442157118512	4.38942986496336e-08	2.24165495797639e-07
Varpa_0373.t01	4196.81584924307	1.34648416146494	0.150759383832141	8.93134561337918	4.20858065881234e-19	5.74866388679694e-18
Varpa_1949.t01	362.124126708382	1.34289342553211	0.239025302376727	5.618206157169	1.92950195505282e-08	1.02819116105711e-07
Varpa_5391.t01	737.882538591126	1.33771256707998	0.299719065572022	4.46322146549777	8.07365287283265e-06	2.96935757627519e-05
Varpa_2028.t01	249.330228983406	1.3360079165541	0.200564564339539	6.66123610097119	2.71534018622484e-11	2.03420532915201e-10
Varpa_3519.t01	48.3019573066804	1.3346269861459	0.374205662879131	3.56656009927083	0.000361697888497486	0.00101062170184916
Varpa_1287.t01	841.297011281499	1.33424408580964	0.153107322300543	8.71443681309097	2.92207634314721e-18	3.76917723767608e-17
Varpa_1835.t01	1953.78089900541	1.33276459073835	0.112774548845609	11.8179554197369	3.15264022770244e-32	8.53805942186427e-31
Varpa_4057.t01	4265.30940772048	1.32784344041122	0.287424839018663	4.61979363003139	3.8412191443077e-06	1.47972087233922e-05
Varpa_R0034.r01	153.688498109692	1.32778737611482	0.540373703930748	2.45716504422093	0.0140038333899271	0.0280553303199469
Varpa_0787.t01	1265.31956355582	1.32623848255149	0.174420991765154	7.60366323531277	2.87863752507877e-14	2.79205524913067e-13
Varpa_0802.t01	101.713800809403	1.32510122377989	0.549478085007448	2.41156337247177	0.0158842911201885	0.0313476735797789
Varpa_1131.t01	825.106675270895	1.32466352694303	0.23738767347714	5.58016980216368	2.40283894813186e-08	1.27068135752434e-07
Varpa_2505.t01	4221.38012929515	1.3240562616461	0.155408583846426	8.5198399526922	1.5977395911574e-17	1.96374437765829e-16
Varpa_2628.t01	52.0807414454102	1.32354362067403	0.499656311924205	2.64890803756083	0.00807523020229261	0.017026841976927
Varpa_0065.t01	756.829314034445	1.32216117513161	0.195179244476856	6.77408696132334	1.25194355744262e-11	9.77797614901504e-11
Varpa_4676.t01	278.434862100494	1.31700880455736	0.213898644840398	6.15716291956904	7.40596521601814e-10	4.71809759586655e-09
Varpa_4355.t01	1501.33761475292	1.31530484254806	0.254435696005301	5.16949808222136	2.34723543449389e-07	1.09339574670095e-06
Varpa_4812.t01	2142.64396458781	1.31366064432985	0.195318903577519	6.72572198731636	1.74723890073652e-11	1.34119344331383e-10
Varpa_2237.t01	825.696962040354	1.31042113103778	0.205337557382511	6.38178980865481	1.75030099063703e-10	1.20726383654082e-09
Varpa_0484.t01	2774.0146921685	1.30672360873154	0.176044587664259	7.42268550296841	1.14769077477935e-13	1.0700377774992e-12
Varpa_1348.t01	1318.01617734557	1.30414304084594	0.146739190903494	8.88748965301051	6.25050395295932e-19	8.44560534119083e-18
Varpa_1654.t01	365.567397225641	1.3037476155682	0.316733189846125	4.11623302313718	3.85114953302921e-05	0.000126404992018
Varpa_4210.t01	903.49014813702	1.30034049106037	0.129101624770103	10.0722240589609	7.33014536238841e-24	1.38541961894568e-22
Varpa_4759.t01	728.749923294622	1.2950515076528	0.174926042381952	7.40342312681518	1.32718004894972e-13	1.23187513148805e-12
Varpa_1235.t01	725.822633612581	1.28940751283034	0.186222651188246	6.92401007397818	4.39034669657107e-12	3.59502734734929e-11
Varpa_5997.t01	4648.52698443522	1.28865954247329	0.0998593790352696	12.9047421977073	4.23229532301342e-38	1.43120213733903e-36
Varpa_1052.t01	4890.53540669893	1.28748888638817	0.252560083884375	5.09775284592317	3.43709162524352e-07	1.56952154799441e-06
Varpa_5984.t01	92.5199166062514	1.28692488477724	0.330695140504379	3.89157482875137	9.95956624264016e-05	0.000305726429901653
Varpa_4425.t01	94.6278237273468	1.28315458531364	0.311642174162553	4.11739710378333	3.83175514960441e-05	0.000125834436829004
Varpa_5219.t01	1184.81404248459	1.28265633744215	0.142769951137101	8.98407772242234	2.60913296564092e-19	3.63535319221595e-18
Varpa_3517.t01	27.1674882906943	1.28247864358113	0.468552962377316	2.73710497330797	0.00619825110526872	0.0134127495380703
Varpa_4571.t01	233.375695707998	1.28193317834122	0.176761510032964	7.2523321287658	4.09655827283073e-13	3.614678216478e-12
Varpa_5336.t01	791.632540000746	1.28067537949613	0.188910372307769	6.77927508082869	1.2078036844767e-11	9.44502481260778e-11
Varpa_4179.t01	25.2517935096145	1.28050144579228	0.570328737463058	2.24519888562555	0.0247553676182159	0.0463265270175168
Varpa_2625.t01	222.889597852754	1.27989838160776	0.170551360770807	7.50447475659684	6.16753942330563e-14	5.80212430559398e-13
Varpa_5472.t01	305.461205611329	1.27503911659391	0.218184276383797	5.84386344298733	5.10038436578631e-09	2.94082991634647e-08
Varpa_0976.t01	1659.79523509983	1.26837133538934	0.148848929606036	8.52119890110317	1.57910077569669e-17	1.94465638833828e-16
Varpa_5182.t01	53.6313067546167	1.26727108800258	0.379905685023626	3.33575184041737	0.00085069063783015	0.00222209629656176
Varpa_3294.t01	254.145959826834	1.26724755926464	0.173378085032355	7.30915651207099	2.68824504708805e-13	2.41980734022774e-12
Varpa_4601.t01	248.705072917293	1.26655449493364	0.192834113224223	6.56810391977129	5.09599735036896e-11	3.7027362861682e-10
Varpa_2343.t01	334.657308435837	1.26556446886941	0.204149569756819	6.19920223381778	5.67500737108786e-10	3.67144220408745e-09
Varpa_5830.t01	132.266945626671	1.2653188735218	0.298270624283241	4.24218401179272	2.21355079351897e-05	7.56719877828123e-05
Varpa_0403.t01	314.901718801332	1.26372721644645	0.216416693677826	5.83932410652076	5.24130190026632e-09	3.01374859265313e-08
Varpa_1951.t01	186.142571570293	1.26304002481526	0.214412098470448	5.89071248229651	3.84534084348548e-09	2.25882181378828e-08
Varpa_4508.t01	921.860147066213	1.26218156102996	0.127843913275019	9.87283264956656	5.46005112511009e-23	9.81554018353124e-22
Varpa_2302.t01	413.190677209081	1.26169861083891	0.17475712219884	7.21972641208487	5.20922696892927e-13	4.56427505849041e-12
Varpa_4596.t01	30379.7054710382	1.2593426498206	0.236813867905832	5.3178585399457	1.04995646491479e-07	5.13166222227102e-07
Varpa_0783.t01	304.213832740295	1.25893859140599	0.245287360767963	5.1325049422213	2.85911218179927e-07	1.3190712248773e-06
Varpa_3928.t01	2540.74070584934	1.25800637451346	0.266173170629185	4.72627038833314	2.2868110327391e-06	9.17197930089338e-06
Varpa_1553.t01	1045.84156372878	1.25631431541564	0.166642397211013	7.53898369467657	4.73648182546709e-14	4.48961065153365e-13
Varpa_1029.t01	16.6503851590869	1.25619668372811	0.50927249405095	2.46664938397877	0.0136383827136849	0.0274081986048226
Varpa_0602.t01	206.534587843582	1.24839971777313	0.188878219251377	6.6095483254829	3.85494367489023e-11	2.82394937120764e-10
Varpa_5162.t01	7045.09953536862	1.2482847879703	0.230089247161635	5.42522001079606	5.78831979388392e-08	2.91794751253326e-07
Varpa_2950.t01	983.195068627854	1.24682784379887	0.163998712486115	7.60266848987873	2.90085920320624e-14	2.80925312310499e-13
Varpa_4831.t01	2026.04789163695	1.24588103106296	0.180901795273998	6.88705730739664	5.69582815723225e-12	4.60971551767723e-11
Varpa_4714.t01	9229.94527976051	1.24538615161397	0.178035229026718	6.99516695893414	2.64943227968164e-12	2.19825574823453e-11
Varpa_0786.t01	2108.57672049566	1.24468560251196	0.15964248522106	7.79670650195919	6.354379915631e-15	6.58502153838676e-14
Varpa_5289.t01	735.083273086304	1.24193066923745	0.170042853419517	7.30363343276445	2.80098831168915e-13	2.51405780171124e-12
Varpa_0479.t01	5995.59308738962	1.24024980287687	0.1200520986207	10.3309297973657	5.10631902588014e-25	1.00773286517054e-23
Varpa_1836.t01	1293.4637066197	1.23999615271864	0.177656119731858	6.97975479026676	2.95695706306476e-12	2.45016203795141e-11
Varpa_1160.t01	306.634787615887	1.23674256764064	0.232288531538498	5.3241654224142	1.01417583059709e-07	4.96842912781159e-07
Varpa_5909.t01	1474.22243644088	1.23379924521145	0.198866655680182	6.20415343633904	5.49921135272873e-10	3.56878280318163e-09
Varpa_1178.t01	534.484502060745	1.22999276509208	0.283806308844351	4.33391621948282	1.46479939388327e-05	5.15978885593115e-05
Varpa_1419.t01	114.724469926557	1.22702079528133	0.358372414464199	3.42387066012278	0.000617359963017445	0.00165192640232555
Varpa_1030.t01	121.711115346871	1.22621788216405	0.378291294723897	3.24146471057187	0.00118917156354425	0.00301070712324275
Varpa_0351.t01	1900.56628957358	1.2241192688247	0.12722066754371	9.62201576567045	6.45535054579462e-22	1.07406045251306e-20
Varpa_5543.t01	1221.26390672196	1.22374612805552	0.167383409978929	7.31103595158906	2.65090588423244e-13	2.38963504492192e-12
Varpa_3781.t01	261.237757755535	1.22200152122262	0.177997533528776	6.86527221471337	6.63645807677337e-12	5.32277970875566e-11
Varpa_3251.t01	701.928662251419	1.22136455290184	0.136874198201994	8.9232636168534	4.52745422424471e-19	6.17075242415576e-18
Varpa_5985.t01	682.843423029219	1.22036266666067	0.230279467737678	5.29948535425158	1.16129550649217e-07	5.62747071155308e-07
Varpa_4136.t01	551.731680321651	1.21984175768107	0.215291143869048	5.66600992385942	1.46161063434899e-08	7.93735775042299e-08
Varpa_3395.t01	508.475348104383	1.21886047770185	0.197402191827642	6.17450326370273	6.63718104608576e-10	4.25432424429431e-09
Varpa_3252.t01	262.575677290042	1.21729927249439	0.183262293141718	6.64238808554604	3.08641002010611e-11	2.29046038977269e-10
Varpa_1470.t01	374.396454933307	1.21727443046882	0.260593656035001	4.67115911027906	2.99504822714125e-06	1.17399885394709e-05
Varpa_2162.t01	1989.55538267363	1.21331311963416	0.114673997153352	10.580542666631	3.66827407771455e-26	7.62416034225323e-25
Varpa_3921.t01	1778.53580790426	1.20928626534606	0.204005209038047	5.92772248830434	3.07165020653208e-09	1.82144489972177e-08
Varpa_4963.t01	8369.59736873295	1.20910552894945	0.203356556483689	5.94574155786531	2.75208070618046e-09	1.63694206263797e-08
Varpa_4214.t01	236.780587425289	1.20861409271353	0.181946666912518	6.64268333805004	3.0802314915669e-11	2.28859004884115e-10
Varpa_2027.t01	295.087467254994	1.20692087772609	0.285604204592333	4.22585122459536	2.38039228711736e-05	8.08893761445203e-05
Varpa_3931.t01	3088.79426740072	1.20578607528429	0.185660601228831	6.49457163934381	8.32699986641637e-11	5.91973990503418e-10
Varpa_0780.t01	2190.91103427351	1.20491745625461	0.183994446639083	6.5486620833624	5.80548259631503e-11	4.19389135364282e-10
Varpa_1848.t01	80.8456952700836	1.20473030182309	0.344887030175574	3.49311570577122	0.000477419598227479	0.00130159386821971
Varpa_4992.t01	711.141004197201	1.20404094989873	0.340665127986726	3.53438274417582	0.000408728741121329	0.00112792545410456
Varpa_0847.t01	905.814828239657	1.19871431755748	0.190033323827131	6.30791638759064	2.82816919396782e-10	1.89635867925645e-09
Varpa_4361.t01	357.071118176911	1.19802667517818	0.268805793371656	4.45684841889461	8.31733703326298e-06	3.05671334220393e-05
Varpa_5886.t01	40.4990940051539	1.19683446978289	0.344387343078653	3.47525684040471	0.000510364450021891	0.00138337954910613
Varpa_1764.t01	248.936466929094	1.19471007098447	0.245666419207849	4.86313951592086	1.15538348219426e-06	4.85758001653717e-06
Varpa_1663.t01	218.618341516698	1.19389907136097	0.30487052400939	3.91608560794877	8.99983015682002e-05	0.000277491066836205
Varpa_0814.t01	451.235738656395	1.19356248452007	0.172468197484621	6.92047868492683	4.50120045157715e-12	3.68098170262309e-11
Varpa_3288.t01	2133.11951459925	1.19213490239687	0.113813265599952	10.4744811258396	1.13156426532263e-25	2.30588470483985e-24
Varpa_3927.t01	2925.71565144636	1.19154906834914	0.25679201299017	4.64013290162086	3.48185180554562e-06	1.34959509885337e-05
Varpa_4874.t01	126.983218005716	1.19060903992024	0.264421491325595	4.50269391474758	6.70974856374845e-06	2.50753805345342e-05
MSTRG.1509.1	64.2007797381054	1.19017046261637	0.301212985345472	3.95125881193772	7.77411952340865e-05	0.000242931527165057
Varpa_1709.t01	167.529042176806	1.18796206943325	0.265275735884389	4.4782160926734	7.52693886754443e-06	2.78136618755806e-05
Varpa_5291.t01	338.634038744566	1.1878623464928	0.196458688219288	6.04637217757917	1.48143661887676e-09	9.14893137975615e-09
Varpa_4307.t01	1090.93725426809	1.1866673593765	0.30883764631801	3.84236628378714	0.000121853803525209	0.00036809145091922
Varpa_1657.t01	1379.15957104276	1.18560486079486	0.254200194079265	4.66405962076161	3.10031492894936e-06	1.21070975003166e-05
Varpa_1014.t01	745.808896920188	1.18542097313814	0.222559592334891	5.32630816179067	1.00229030671655e-07	4.91790443828923e-07
Varpa_0397.t01	1451.87830748842	1.18122344540311	0.175892858890479	6.71558500358798	1.87313192804009e-11	1.42732196611678e-10
Varpa_2951.t01	118.783559853419	1.17908196854082	0.250521764550157	4.70650512404783	2.5199965430781e-06	1.00033878373944e-05
Varpa_5845.t01	103.899039975112	1.17745936113876	0.229468211551143	5.13125261742988	2.87820319489238e-07	1.32690045595039e-06
Varpa_3893.t01	111.791391967468	1.17568695229789	0.32586908633412	3.60785051912667	0.000308744274225071	0.000873193571226059
Varpa_3306.t01	930.934210441479	1.16991093077973	0.132936817230532	8.80050354109904	1.36203618917655e-18	1.7901047057749e-17
Varpa_4662.t01	1458.72767072192	1.16823644129729	0.160989616784868	7.2565949570426	3.96956093137816e-13	3.50756683427991e-12
Varpa_2811.t01	868.557675615106	1.16821823118073	0.240057011034555	4.86641996476649	1.13637911768679e-06	4.79055778992491e-06
Varpa_5541.t01	2698.2228503211	1.16798634222306	0.119670579248682	9.76001244045061	1.67134718163136e-22	2.88838341665353e-21
Varpa_3627.t01	2090.1189658184	1.16727997955802	0.143105625196874	8.15677216008918	3.44096611755944e-16	3.8927095897743e-15
Varpa_4382.t01	2658.06557909005	1.16562138897497	0.150725350174941	7.73341304314158	1.04700895814784e-14	1.0598847964681e-13
Varpa_3537.t01	1079.8493108175	1.16447187505196	0.240932984708943	4.83317747654471	1.34370894264627e-06	5.59297614450771e-06
Varpa_1639.t01	1184.15930446842	1.16172129184277	0.145883505898031	7.96334914417802	1.67444122565173e-15	1.81233638541128e-14
Varpa_0303.t01	883.994399952761	1.16118894110216	0.174547955670753	6.65254964826108	2.88058599631142e-11	2.14535071344337e-10
Varpa_1144.t01	3910.29208097434	1.15996474989816	0.196509911263057	5.90283076534178	3.57316764140857e-09	2.1088430910049e-08
Varpa_2423.t01	254.753032817654	1.15948212053485	0.174662808274454	6.63840305781015	3.17099788230079e-11	2.34212074990245e-10
Varpa_1031.t01	350.715348535104	1.15827826441119	0.15147291506022	7.64676816281443	2.06093411512106e-14	2.02561776818971e-13
Varpa_1974.t01	272.613979240328	1.15826687472521	0.252192714588296	4.59278483367798	4.37369948917485e-06	1.66942428336046e-05
Varpa_2512.t01	284.582419476545	1.15797743547153	0.200596547680018	5.77266881640794	7.80257068080504e-09	4.38176680243414e-08
Varpa_0232.t01	1052.30616202436	1.1559315560542	0.276807831807167	4.17593515511318	2.96764355359268e-05	9.91750965345931e-05
Varpa_1404.t01	1447.73421564458	1.15578139708359	0.115567343033922	10.0009342322973	1.50966047084303e-23	2.81084401952202e-22
Varpa_2233.t01	598.181514505938	1.15550611350471	0.163970469481972	7.04703790356438	1.82766547384526e-12	1.53887956990255e-11
Varpa_1799.t01	2451.00934414063	1.15502748128772	0.145238837581531	7.95260758431324	1.82626115884828e-15	1.96984307064739e-14
Varpa_1962.t01	501.930309621093	1.15364619219116	0.135993511536157	8.48309731221573	2.19277119497283e-17	2.67406951184211e-16
Varpa_5031.t01	480.811698371656	1.15294998077413	0.18329408148579	6.29016480744097	3.1712910557575e-10	2.11509561245404e-09
Varpa_5544.t01	1952.25249463392	1.1528543719223	0.136868111845963	8.42310423058784	3.66638025073098e-17	4.41943638700829e-16
Varpa_4409.t01	1306.69906896303	1.15110408133735	0.118441693701895	9.71874046511489	2.50865304470175e-22	4.27633063968779e-21
Varpa_1225.t01	5559.89280250785	1.14877687080052	0.155633316689035	7.38130430707097	1.56746279693619e-13	1.44418958138922e-12
Varpa_5662.t01	889.702609583103	1.14716320205002	0.169369676241111	6.77313216574226	1.26023724842273e-11	9.8304790849534e-11
Varpa_0339.t01	468.059618091185	1.14689030516025	0.231741812096316	4.94900033267879	7.45956195496248e-07	3.22063627261872e-06
MSTRG.3562.1	545.215285271469	1.1455860119556	0.154311347222413	7.42386112606766	1.13754433457411e-13	1.06216079956651e-12
Varpa_5546.t01	8503.2343485241	1.14495131399754	0.100565479862148	11.3851325083617	4.95928025972011e-30	1.22629475513079e-28
Varpa_4513.t01	1560.95042398544	1.14392612581745	0.114174646960555	10.0190905447919	1.25653830419898e-23	2.34653839733397e-22
Varpa_5983.t01	164.21498412393	1.14384900839739	0.245261612730471	4.66379143341288	3.10436020230205e-06	1.21153321432324e-05
Varpa_3518.t01	483.443218577962	1.14244480796234	0.142798023157102	8.00042453462715	1.23990966325403e-15	1.36324689864978e-14
Varpa_4685.t01	489.15164753963	1.14177388787277	0.312750261233676	3.65075278712454	0.000261472820878908	0.000745566986061281
Varpa_5376.t01	1315.18710773075	1.14087628044091	0.155928975500313	7.31664064860487	2.54255518090599e-13	2.29858745834507e-12
Varpa_5128.t01	838.913715009639	1.14078852533819	0.166830544616838	6.83800756005591	8.03021606341056e-12	6.39147985912169e-11
Varpa_4359.t01	1020.18865077401	1.1406591748762	0.118783070033617	9.60287669407246	7.7743726238366e-22	1.2866792363683e-20
Varpa_5556.t01	645.095171053778	1.14011332079852	0.227779503897923	5.00533762383404	5.57642031942717e-07	2.45676658579834e-06
Varpa_1153.t01	1042.65036662213	1.13938965734738	0.190736523898749	5.97363123778127	2.32029964785635e-09	1.39173486068929e-08
Varpa_0899.t01	207.878420774849	1.1381526683268	0.194266638017561	5.85871398167662	4.66465286566468e-09	2.69954378608679e-08
Varpa_1472.t01	78.6151100237546	1.13744012149805	0.295033821407831	3.85528722120895	0.000115593833604078	0.000350069215936483
Varpa_1971.t01	123.005475519665	1.13720644797461	0.303468393518033	3.74736371979717	0.000178702870113466	0.000524128061617367
Varpa_5270.t01	25.2359201146761	1.13646890772743	0.49508770609544	2.2954900591055	0.0217050554633947	0.0413102607176748
Varpa_3975.t01	207.970227376946	1.13545360033	0.238547612388418	4.75986151762937	1.93725833928603e-06	7.85449654606184e-06
Varpa_0766.t01	510.688758943855	1.13409811341071	0.132206768652448	8.57821520766528	9.63565431486824e-18	1.21045488742602e-16
Varpa_4011.t01	545.439719595438	1.1322113922058	0.33227851289173	3.40741681534707	0.000655808949972952	0.00174214046328271
Varpa_1605.t01	497.077847194513	1.13069753434109	0.177055874628194	6.38610572349254	1.70163379474736e-10	1.17499128255402e-09
Varpa_1197.t01	546.07048677283	1.12984667323516	0.199991873234464	5.64946292547883	1.60949891537305e-08	8.65036530461667e-08
Varpa_1545.t01	574.485365305007	1.12902121518385	0.240400114896903	4.696425439181	2.64753815054642e-06	1.04630440112561e-05
Varpa_3922.t01	743.233175791246	1.12832578219293	0.14932243946681	7.55630423814319	4.1468325044185e-14	3.94264196772677e-13
Varpa_5736.t01	453.536995097471	1.12248692032762	0.219321427253035	5.11799934181801	3.08793680374664e-07	1.41940724792351e-06
Varpa_3672.t01	266.399644174603	1.12052250912552	0.186029909188824	6.0233459985629	1.70847668502228e-09	1.04581508233849e-08
Varpa_5555.t01	606.758626174879	1.1196872453438	0.14550111021761	7.69538626660103	1.41067361950333e-14	1.4030483566952e-13
Varpa_4167.t01	178.832278766676	1.11885445401527	0.230459280320746	4.85488999383353	1.20453591747352e-06	5.04389337330277e-06
Varpa_1664.t01	531.349786635956	1.11751606941405	0.373211078285982	2.994327163455	0.00275050839587349	0.00647373232678124
Varpa_3144.t01	412.490985633951	1.11662520512583	0.162188143814232	6.88475235529421	5.7888149306158e-12	4.67288080076547e-11
Varpa_3686.t01	478.441633732388	1.11393906321899	0.155128965728933	7.18072900173553	6.93406775590225e-13	6.02493442790618e-12
Varpa_0534.t01	3375.41386258316	1.11347139723876	0.326722869651671	3.40799956374608	0.000654409993229497	0.00173916266679853
Varpa_1042.t01	77.6392574357917	1.11280926568611	0.250148352805981	4.44859721522621	8.64329272516577e-06	3.16213095255187e-05
Varpa_0344.t01	6348.25501436401	1.11142352608001	0.220692701532782	5.03606833556713	4.75190976534258e-07	2.12039568416428e-06
Varpa_1547.t01	643.3549859383	1.1103757062031	0.178413716084327	6.22360057608059	4.85873098669903e-10	3.16495643639479e-09
Varpa_3694.t01	315.435082608577	1.11000109898376	0.210918387965236	5.26270426060109	1.41951817221782e-07	6.80987704076283e-07
Varpa_1016.t01	594.615738288978	1.10948683626115	0.188770623310937	5.87743377015629	4.16675335228879e-09	2.44074990373771e-08
Varpa_2135.t01	146.569621845012	1.10735063105752	0.246415814062618	4.49382940486167	6.99536759147544e-06	2.59875413612057e-05
Varpa_4252	486.560425662757	1.10621065718515	0.149686158765284	7.39020004461299	1.46608074753479e-13	1.3547712195831e-12
Varpa_2757.t01	533.762704569935	1.10616312087191	0.190257476208585	5.81403234666685	6.0985621873202e-09	3.47157461727709e-08
Varpa_0876.t01	580.878771930645	1.10603189963478	0.163444320699132	6.76702558341424	1.3145683918431e-11	1.0241519127485e-10
Varpa_3527.t01	1529.64456378383	1.10555029728491	0.228135274812876	4.84602961199983	1.25956724431577e-06	5.26376264558415e-06
Varpa_3772	31.8058126558135	1.10538252513991	0.390992249962115	2.82712131825378	0.00469685300879917	0.0104791413776917
Varpa_3680.t01	1099.35762218049	1.10417484122536	0.221318168550652	4.9890835825015	6.06663961685277e-07	2.65219409105737e-06
Varpa_3305.t01	2179.05365905658	1.10372706032489	0.115192470569676	9.58159031459692	9.55619854982941e-22	1.5691227855048e-20
Varpa_0431.t01	1674.49318044687	1.10252285580402	0.171789150837284	6.41788407725651	1.38181408502648e-10	9.6051432399174e-10
Varpa_5549.t01	7682.14930795039	1.10165352161778	0.119071262397856	9.25205208572316	2.20223347685534e-20	3.34397393961336e-19
Varpa_1354.t01	499.680597453961	1.10147527418666	0.193995244963135	5.67784676575953	1.36400817952691e-08	7.43313168216057e-08
Varpa_3208.t01	839.190335285765	1.10102360045753	0.138522792213755	7.94832087096927	1.8905645439374e-15	2.03569221805032e-14
Varpa_1581.t01	773.64172045911	1.09982618821757	0.175443547831146	6.26883234985699	3.63765518606218e-10	2.41840285271041e-09
Varpa_0338.t01	604.963391644343	1.09963217557593	0.13109233449084	8.38822635851955	4.93531258011556e-17	5.89223578267232e-16
Varpa_1660.t01	916.314405703321	1.09865074362527	0.300997602622843	3.65003154195186	0.000262208108571294	0.000747322973677456
Varpa_2528.t01	138.257085094499	1.09681062909871	0.304236525236167	3.60512475695446	0.000312003009562719	0.00088201121908015
Varpa_5186.t01	322.981666869213	1.09672286338232	0.259334033823427	4.22899704760328	2.34735426117406e-05	7.98968893248363e-05
Varpa_0745.t01	750.072195358533	1.09447293856357	0.141749458749921	7.72117896051003	1.1525859036945e-14	1.1611235770552e-13
Varpa_0846.t01	711.055300119459	1.09375546881285	0.217840454157141	5.02090152650831	5.142952218409e-07	2.27702116619722e-06
Varpa_4165.t01	856.224857373082	1.09145330780386	0.151377659055042	7.21013466991853	5.58965679859598e-13	4.88392359385705e-12
Varpa_2770	179.858694182857	1.09135629847851	0.227648613933056	4.79403884619933	1.6345660129161e-06	6.6966895722352e-06
Varpa_5684.t01	252.658120192075	1.09005579990802	0.192221909509752	5.67081974520038	1.42115863899351e-08	7.73110299612469e-08
Varpa_4528.t01	243.842183477484	1.08988374559308	0.228092065891262	4.77826241493491	1.76816525519979e-06	7.20628132672957e-06
Varpa_0880.t01	1561.9595323561	1.08853403559102	0.151355183098504	7.19191780094233	6.38874916212458e-13	5.56657587162275e-12
Varpa_2240.t01	1162.66077594034	1.08739751392719	0.140078094475654	7.7627948752271	8.30779218363098e-15	8.53424431868562e-14
Varpa_3930.t01	1192.85987709611	1.08709082200942	0.156372658410366	6.95192390447559	3.60337771090936e-12	2.97005677990105e-11
Varpa_0127.t01	403.319091744366	1.08681923564523	0.16746813734029	6.48970755217066	8.60031515579731e-11	6.10017818760408e-10
Varpa_4678.t01	1584.16356395053	1.08659882013036	0.163928728266869	6.62848319277767	3.39153730082918e-11	2.49617145341028e-10
Varpa_1628.t01	669.181326882864	1.08647096900207	0.169856320918084	6.39641176218596	1.59070685682009e-10	1.10204452893316e-09
MSTRG.4012.1	38.8389017494915	1.08488623222049	0.340650951688754	3.18474446304124	0.00144881881593327	0.00360964178115434
Varpa_4415.t01	485.411546019342	1.0841335957274	0.165976044378583	6.53186789567384	6.49544377902364e-11	4.66884519669289e-10
Varpa_1763.t01	144.568489834614	1.08354314051645	0.291051262258982	3.72286013160216	0.000196978654327742	0.000573162075104352
Varpa_3925	49.9089192891816	1.08240603636075	0.384049196935187	2.81840463409019	0.00482629456620721	0.0107258610323951
Varpa_2640.t01	396.28319410481	1.08179288262422	0.194561970905399	5.56014558030058	2.69549711714307e-08	1.41468372188314e-07
Varpa_5989.t01	3660.39061664656	1.08005364808255	0.126003427075439	8.57162121023826	1.02038241207432e-17	1.27926099597935e-16
Varpa_5487.t01	5106.74946129574	1.07875895832635	0.188115786478098	5.73454774063818	9.77728830719135e-09	5.41298368582204e-08
Varpa_6013.t01	1028.50280172228	1.0780255923062	0.176529181509814	6.10678406304326	1.01658627260743e-09	6.38530494119686e-09
Varpa_2341.t01	209.000617602476	1.07714985797636	0.236899278948273	4.54686845294938	5.44500066633376e-06	2.04957425803754e-05
Varpa_1454.t01	2066.29011177315	1.07602813231433	0.1220738358165	8.81456804496418	1.2014738699857e-18	1.58909524960476e-17
Varpa_5545.t01	2353.43874433007	1.07502187871003	0.292090594853133	3.68043989656896	0.000232831936692627	0.000669084334381753
Varpa_2168.t01	2994.39216684082	1.07130818335918	0.121315675308623	8.83074821645104	1.03977809840919e-18	1.3869620007778e-17
Varpa_1629.t01	1310.16968181198	1.07064955983544	0.199658093195163	5.36241503012302	8.21165989474377e-08	4.07715430964421e-07
Varpa_1658.t01	751.934068933168	1.0700371981383	0.257883425020417	4.14930582705572	3.33485027387925e-05	0.000110823881762865
Varpa_5035.t01	108.074643039844	1.06880724021828	0.249251735811891	4.28806337792127	1.80237671916851e-05	6.26774249867604e-05
Varpa_0504.t01	84.9405857831057	1.06603177455436	0.266134089155976	4.00561903939175	6.18552729152912e-05	0.00019672932758417
Varpa_0874.t01	350.558382266977	1.06590784016301	0.233285845656771	4.56910635603351	4.89808193281843e-06	1.85742624784027e-05
Varpa_2202.t01	401.005051939975	1.06311870759797	0.153723393216966	6.91579001315355	4.65263152933371e-12	3.79489737255693e-11
Varpa_R0014.r01	207.304344329268	1.06303503265255	0.460699601648054	2.30743640508862	0.0210305036918248	0.0401853485326989
Varpa_1647.t01	519.473835655866	1.06302712238027	0.361058457914164	2.94419670576722	0.00323794132562758	0.0074996523262222
Varpa_3951.t01	191.369671409645	1.06262219546461	0.228157187592938	4.65741275423005	3.20208051504595e-06	1.24655978233525e-05
Varpa_0796.t01	992.473400732745	1.06054721411919	0.114457645222335	9.26584862076337	1.93532146897407e-20	2.96023743518381e-19
Varpa_1481.t01	1990.53279130144	1.06026339679116	0.126602464880537	8.37474529261047	5.53434361623941e-17	6.56980145411646e-16
Varpa_4604.t01	29.1277163953401	1.05843522935774	0.442957526459708	2.38947340576234	0.0168725453622246	0.0330064552176601
Varpa_3207.t01	706.708363036404	1.0578221799997	0.128449294145577	8.23532886681981	1.79065049308926e-16	2.07066718757235e-15
Varpa_3860.t01	147.115564659198	1.05605991183205	0.240391874596601	4.39307656968113	1.11757743379191e-05	4.02045107866715e-05
Varpa_4988.t01	2408.38163719027	1.05426794303785	0.168601723549472	6.2530081000536	4.02621247666493e-10	2.6597661303079e-09
Varpa_5439.t01	5108.2642631515	1.0525063195885	0.194183404193175	5.42016617723652	5.95436606661325e-08	2.99923624096075e-07
Varpa_2230.t01	325.725065864885	1.05183876929724	0.197637301044582	5.32206604592305	1.02595307406984e-07	5.02219282580666e-07
Varpa_0168.t01	668.307045514175	1.05182504775805	0.16332673097119	6.44000551228562	1.19469163113402e-10	8.36953062080006e-10
MSTRG.4622.1	526.161199133118	1.05142354045341	0.280468480833304	3.74881176426497	0.000177674373426737	0.000521600600730955
Varpa_1634.t01	1081.84611189322	1.05116467624397	0.195032787604279	5.38968185378543	7.05825243275302e-08	3.52405644208323e-07
Varpa_5601.t01	764.454753027845	1.05074815421476	0.154805991246612	6.78751607578856	1.1408055118668e-11	8.93226443334004e-11
Varpa_1233.t01	1081.46212901001	1.04783873030938	0.169152140867412	6.19465248820418	5.84137646874845e-10	3.76738672046292e-09
Varpa_0311.t01	168.560234153386	1.04693361064563	0.205387845233919	5.09734940474817	3.44442228955776e-07	1.57172179748164e-06
Varpa_1948.t01	1822.10725210618	1.04687685627121	0.141512538047516	7.39776751032267	1.38493043890033e-13	1.28357404826081e-12
Varpa_5937.t01	607.120376181991	1.04681747574644	0.293141975356793	3.57102552260666	0.000355586239416892	0.000994433399102403
Varpa_4273.t01	593.14536843132	1.0453254487338	0.197153374182867	5.30209261224323	1.14482734117743e-07	5.5562760639302e-07
Varpa_1344.t01	6575.84953887203	1.0444219850207	0.0956224432958326	10.9223520025472	9.01310564558714e-28	2.02100318705352e-26
Varpa_1878.t01	875.965872329855	1.04386717249801	0.121893981669012	8.56373020394481	1.09273369836466e-17	1.36178127828074e-16
Varpa_4839.t01	384.083294978731	1.04287611150828	0.260950654868612	3.99644948978329	6.42995931973898e-05	0.000203778244702569
Varpa_5462.t01	387.670629629124	1.04184100476545	0.213994735536129	4.86853567754967	1.12428226830561e-06	4.74595807727388e-06
Varpa_2366.t01	413.114910516489	1.04158845788719	0.184189632890803	5.654978738704	1.55865565604075e-08	8.40599119326802e-08
Varpa_0029.t01	1444.36605680468	1.04152668334407	0.133308425323323	7.81290965531977	5.58826538480489e-15	5.85597793087762e-14
Varpa_5980.t01	71.5600213166182	1.03993843960557	0.363750804269968	2.85893096976838	0.00425071272960185	0.00957596645170658
Varpa_1574.t01	2478.88316822512	1.03737913696213	0.204081136478022	5.08317012961091	3.71186947819906e-07	1.68638020737933e-06
Varpa_6012.t01	882.77567580103	1.03713351210523	0.151267479738703	6.85628870062989	7.06724843370766e-12	5.6610379258995e-11
Varpa_3431.t01	65.5982824726646	1.03695995454007	0.297515076732537	3.48540304554815	0.000491396265164496	0.00133776111177941
Varpa_1490.t01	858.474588710586	1.03583744016825	0.206170745994946	5.02417273202105	5.05607167875424e-07	2.2433180441338e-06
Varpa_1824.t01	201.301341323361	1.03431079046097	0.230929819148768	4.4788966374007	7.50298513201412e-06	2.77579390809464e-05
Varpa_4515.t01	476.419565430815	1.03359238444152	0.194455193221683	5.31532414906096	1.0646762595141e-07	5.19954307534757e-07
Varpa_1699.t01	269.62057226743	1.0329189225637	0.17245764253196	5.98940648497082	2.10608185743881e-09	1.27055430088112e-08
Varpa_2033.t01	495.863848719981	1.03253559277733	0.208942703999719	4.94171642757488	7.74377909721137e-07	3.33873756251925e-06
Varpa_5220.t01	955.53713067701	1.03242812635349	0.117674822127664	8.77356861634705	1.7309139098605e-18	2.26066751985121e-17
Varpa_5292.t01	107.071456842659	1.03240932677767	0.274143536285423	3.76594444197578	0.000165920687732389	0.000490084902008415
Varpa_5132.t01	207.629392031808	1.03128584343011	0.186043330800758	5.54325618118802	2.96897988719115e-08	1.54782818118899e-07
Varpa_3317.t01	2931.70698004673	1.03107282955297	0.212225882580462	4.85837456306517	1.18353352163655e-06	4.9625909593554e-06
Varpa_0070.t01	1255.4269039989	1.03073494619958	0.134309655959926	7.67431752268893	1.66301674656818e-14	1.6435754765451e-13
Varpa_2371.t01	2766.80598723148	1.03044801133605	0.188161154411064	5.47641203925063	4.34036371436616e-08	2.2202220275613e-07
Varpa_1833.t01	5257.67344074831	1.02945501678029	0.146646566307331	7.0199735507126	2.2191024971051e-12	1.8510273629186e-11
Varpa_1304.t01	51.2225558458668	1.0294345344545	0.308909581294843	3.33247848816948	0.000860761245912589	0.00224371764767882
Varpa_1179.t01	155.05444215574	1.02867775193844	0.201747102257631	5.09884771789593	3.41727323907973e-07	1.56161149625148e-06
Varpa_5788.t01	748.013648848793	1.02858879584092	0.172869939263787	5.95007321817456	2.68022563973881e-09	1.59995148876011e-08
Varpa_4466.t01	1560.80959018207	1.02790170837882	0.20887245245549	4.92119327510581	8.60181305006261e-07	3.68834423860121e-06
Varpa_1661.t01	315.5928237778	1.02385678475472	0.337132818817714	3.03695376897826	0.00238982105846374	0.00568901086063514
Varpa_5273.t01	28.8857711203442	1.02314578005828	0.375718396405608	2.72317190173924	0.00646584043328901	0.0139676442509171
Varpa_1015.t01	2886.2454671892	1.02310882789857	0.14566390907172	7.02376336333816	2.15970471206526e-12	1.80629848645458e-11
Varpa_0028.t01	568.127456752028	1.02308220110474	0.226548431711872	4.51595357943554	6.30324723181678e-06	2.36267913015253e-05
Varpa_5028.t01	484.174569499165	1.02291953140118	0.274344934282893	3.72858909924829	0.000192554828318328	0.000561072662300634
Varpa_2009.t01	230.796596256727	1.02270885111622	0.216547675803938	4.72278839899522	2.32632857810438e-06	9.31126780845874e-06
Varpa_4083.t01	223.681289509215	1.01932086960852	0.173714181618926	5.86780457478474	4.41603305044265e-09	2.57231869306976e-08
Varpa_1471.t01	333.124078007966	1.01858178047635	0.179315695352018	5.68038273770038	1.34393664625018e-08	7.34935984173174e-08
Varpa_3256.t01	145.659032567111	1.01648107477314	0.241081812796613	4.21633246814302	2.48307601182067e-05	8.39228715826586e-05
Varpa_1510.t01	81.9525745103034	1.01281556282758	0.262305116167391	3.86121162113073	0.000112826126163734	0.000342640895767145
Varpa_2626.t01	345.523705298712	1.01129236037719	0.206786986520945	4.89050291506018	1.00578669112287e-06	4.27749934715476e-06
Varpa_4007.t01	825.272938143889	1.01127936980136	0.154682146717481	6.53778985656576	6.24345639712086e-11	4.49471383433695e-10
Varpa_4955.t01	921.097877624702	1.0096913005957	0.163695789837702	6.16809571948531	6.91173022139519e-10	4.42124583487201e-09
Varpa_1420.t01	942.052139909359	1.00966535139083	0.237628102475429	4.24893074881676	2.14793301648107e-05	7.35493648117436e-05
Varpa_0779.t01	2220.73151620493	1.0081293615085	0.232212302752816	4.34141236083268	1.41569745718423e-05	5.00090530330014e-05
Varpa_2702.t01	322.629128795834	1.00686825743089	0.178014127277241	5.65611433671658	1.548383395286e-08	8.35869525144458e-08
Varpa_3983.t01	471.19098973231	1.00624996437958	0.210575499007643	4.7785709596873	1.7654545796303e-06	7.20362918363165e-06
Varpa_4633.t01	500.746227325312	1.00391310575321	0.146968477987504	6.83080562240409	8.44390814255441e-12	6.69519510010398e-11
Varpa_1037.t01	804.706941882579	1.00328097435121	0.132612804156272	7.5654909850857	3.86402315254956e-14	3.68495866499238e-13
Varpa_1588.t01	1650.9747726034	1.00109631506062	0.15867234747002	6.30920466623697	2.80473019531977e-10	1.88266009677258e-09
Varpa_5834.t01	2505.4674851711	1.00105991721596	0.101406922154289	9.87171187084118	5.52141459955492e-23	9.89741253146578e-22
Varpa_0225.t01	607.403368950194	1.00101324986801	0.167727408352749	5.96809585087475	2.4003835174676e-09	1.43839073613767e-08
Varpa_3937	202.464169954069	1.00042137050091	0.205044803165638	4.87903792271563	1.06604567281864e-06	4.50925066203748e-06
Varpa_2847.t01	432.097784139573	1.00008790716023	0.418452902114527	2.38996527950118	0.0168499656575006	0.0329754816086972
```
