## Supplemental Data S1 for "Transcriptome profiling of *Variovorax paradoxus* EPS under different growth conditions reveals regulatory and structural novelty in biofilm formation": Normalized_counts_file_DESeq2_logvbiofilm.tabular

```
	StringTie on data 745 and data 532: Transcript counts	StringTie on data 745 and data 533: Transcript counts	StringTie on data 745 and data 534: Transcript counts	StringTie on data 745 and data 535: Transcript counts	StringTie on data 745 and data 536: Transcript counts	StringTie on data 745 and data 537: Transcript counts
MSTRG.1016.1	3892.48971978846	1770.95235476778	1857.69454891	1383.97940800654	1009.47910305757	1161.4887862597
MSTRG.1050.1	1160.11458315264	865.442779705522	962.34668435338	403.159218854078	379.36428254226	339.401888968718
MSTRG.1065.1	6122.92673569492	2684.47528890139	2739.64264950728	1249.01992536242	979.870183444519	949.250665717259
MSTRG.1.1	1185.25638526431	635.726486326895	722.369093445005	569.92443944617	392.318184872971	416.41656562125
MSTRG.1105.1	841.352449236859	745.24239363531	785.713432161936	236.393998261986	235.946078166527	233.730588445476
MSTRG.1129.1	721.030967702453	406.010192948269	454.373814257988	204.58826031401	178.578796416234	176.417340704057
MSTRG.1169.1	612.382465719891	264.440849354465	236.323109828551	431.526498645517	333.100345646862	352.834681408113
MSTRG.1173.1	2314.84163728135	1246.07733559452	1488.59195984789	629.237842646451	570.896981289205	534.625139087928
MSTRG.1225.1	154.442498685955	50.7512741185337	41.4174522379936	8.59614539134495	13.8791810686193	4.47759747979839
MSTRG.1248.1	676.134892503047	281.803127342384	303.321929625306	247.568987270735	257.22748913841	218.506757014161
MSTRG.129.1	291.824488796136	73.4557914873514	82.8349044759871	62.7518613568182	39.7869857300419	53.7311697575807
MSTRG.1302.1	154.442498685955	16.0267181426948	15.8360846792328	14.6134471652864	2.77583621372385	6.26863647171775
MSTRG.1478.1	139.177833118157	30.7178764401651	34.1084900783476	73.9268503655666	100.855382431967	98.5071445555646
MSTRG.1509.1	141.871597630121	58.7646331898811	76.7441026762822	99.7152865396015	88.8267588391632	75.223637660613
MSTRG.1511.1	446.266987482091	96.1603088561691	142.524762113095	87.6806829917185	56.442003012385	70.7460401808146
MSTRG.1516.1	1334.31135492633	754.591312551882	643.188670048841	347.284273810336	296.089196130544	269.551368283863
MSTRG.1543.1	818.904411637157	371.285636972431	461.682776417634	241.551685496793	168.400730299247	201.491886590928
MSTRG.1548.1	3096.033345751	1633.38969070965	1662.78889131945	842.422248351805	708.76351323749	733.430467190976
MSTRG.158.1	1519.28318474788	446.076988305007	466.555417857398	336.109284801588	281.284736324017	230.148510461637
MSTRG.1612.1	185.869751325539	160.267181426948	216.832544069496	211.465176627086	167.475451561339	169.253184736379
MSTRG.1624.1	2032.89428502908	1056.42783757264	900.220505996389	803.739594090753	747.625220229624	775.519883501081
MSTRG.1693.1	1012.85545649859	538.230617625502	654.15211328831	422.930353254172	359.008150308285	319.700460057605
MSTRG.1707.1	2182.8471761951	2342.5719685239	2688.47991438976	1265.35260160598	1315.74636530511	1251.04073585567
MSTRG.1744.1	184.073908317563	116.193706534538	129.124998153745	65.3307049742216	46.2639368953975	57.3132477414194
MSTRG.1751.1	133.790304094228	85.4758300943725	68.2169801566953	34.3845815653798	40.7122644679498	38.5073383262662
MSTRG.1788.1	336.720563995541	158.931621581724	154.706365712505	52.4364868872042	30.5341983509624	20.5969484070726
MSTRG.1814.1	1409.73676126133	474.123745054723	631.007066449431	282.813183375249	295.163917392636	235.521627437395
MSTRG.1852.1	357.372758587268	271.118648580588	258.249996307489	129.801795409309	105.481776121506	119.999612458597
MSTRG.1878.1	317.864212411791	128.213745141559	113.288913474512	47.2787996523972	43.4881006816737	78.8057156444517
MSTRG.1901.1	1497.73306865217	726.544555802166	736.987017764297	528.662941567715	420.076547010209	393.133058726299
MSTRG.1916.1	814.414804117216	149.582702665152	166.887969311915	139.257555339788	81.4245289358996	87.7609106040484
MSTRG.1965.1	2045.46518608492	576.961853137014	736.987017764297	207.167103931413	254.451652924686	206.865003566686
MSTRG.1980.1	219.990768477087	122.87150576066	174.196931471561	132.380639026712	150.820434278996	151.342794817186
MSTRG.2020.1	74.5274848310132	18.697837833144	17.0542450391738	17.1922907826899	18.505574758159	18.8059094151532
MSTRG.2087.1	219.990768477087	60.1001930351057	57.2535369172264	48.1384141915317	25.9078046614226	34.0297408464678
MSTRG.2089.1	131.096539582264	58.7646331898811	37.7629711581706	11.1749890087484	15.7297385444352	19.7014289111129
MSTRG.2156.1	932.042521139659	397.996833876922	337.430419703653	191.694042226992	145.268761851548	139.70104136971
MSTRG.2182.1	609.688701207927	396.661274031697	406.86556022029	138.397940800654	157.297385444352	132.536885402032
MSTRG.2204.1	690.501636566857	203.005096474135	229.014147668906	215.763249322758	160.073221658075	156.715911792944
MSTRG.2227.1	140.973676126133	33.3889961306143	47.5082540376985	28.3672797914383	23.1319684476988	25.074545886871
MSTRG.225.1	216.399082461135	132.220424677232	121.816035994099	55.8749450437422	48.1144943712134	40.2983773181855
MSTRG.2252.1	1259.78387009532	329.883281770469	380.066032301588	208.026718470548	139.7170894241	197.909808607089
MSTRG.2325.1	529.773687352985	224.374053997728	233.886789108669	117.767191861426	119.360957190126	68.0594816929355
MSTRG.2334.1	1470.79542353252	984.307605930508	1059.79951314866	762.478096212297	645.844559059749	684.176894913194
MSTRG.2375.1	988.61157589091	635.726486326895	529.899756574329	144.415242574595	145.268761851548	115.522014978798
MSTRG.2379.1	1046.97647365014	1021.7032815968	990.364372632022	506.312963550218	509.828584587281	516.714749168734
MSTRG.2382.1	1718.62175863324	1509.18262510376	1731.00587147614	588.835959307129	658.798461390461	777.310922493001
MSTRG.2389.1	114.03603100649	128.213745141559	164.451648592033	32.6653524871108	30.5341983509624	53.7311697575807
MSTRG.2395.1	138.279911614169	85.4758300943725	176.633252191443	20.6307489392279	15.7297385444352	10.7462339515161
MSTRG.2402.1	414.839734842507	160.267181426948	180.287733271266	86.821068452584	79.5739714600837	83.2833131242501
MSTRG.2477.1	487.571376665544	154.92494204605	215.614383709555	270.778579827366	185.981026319498	259.700653828307
MSTRG.2499.1	1224.76493143978	369.950077127206	387.374994461234	164.186376974689	94.3784312666109	111.044417499
MSTRG.250.1	245.132570588754	271.118648580588	253.377354867725	79.0845376003736	79.5739714600837	72.5370791727339
MSTRG.2515.1	187.665594333515	17.3622779879194	37.7629711581706	24.9288216349004	18.505574758159	10.7462339515161
MSTRG.2522.1	862.004643828586	918.865173514504	861.239374478278	912.051026021699	913.250114315147	857.012157633412
MSTRG.2567.1	2832.94234508249	1128.54806921476	1011.07309875102	404.878447932347	309.968377199163	262.387212316186
MSTRG.2580.1	375.33118866703	184.307258640991	181.505893631207	55.8749450437422	88.8267588391632	51.0446112697016
MSTRG.2587.1	526.182001337033	233.7229729143	221.70518550926	89.3999120699875	108.25761233523	94.0295470757662
MSTRG.2611.1	167.911321245777	50.7512741185337	62.1261783569903	14.6134471652864	13.8791810686193	13.4327924393952
MSTRG.2617.1	1143.95199608085	458.097026912028	432.44692777905	183.097896835647	147.119319327364	115.522014978798
MSTRG.2626.1	109.546423486549	26.7111969044914	37.7629711581706	6.87691631307596	7.4022299032636	7.16415596767742
MSTRG.2670.1	403.166755290662	94.8247490109445	81.6167441160461	25.7884361740349	24.0572471856067	37.6118188303065
MSTRG.2676.1	1308.27163131068	427.379150471863	506.75470973545	274.217037983904	210.038273505105	185.372535663653
MSTRG.2709.1	3843.10403706911	1461.10247067568	1639.64384448057	1059.90472675283	1009.47910305757	878.504625536444
MSTRG.2761.1	1749.15108976884	491.486023042642	646.843151128664	286.251641531787	233.170241952803	257.909614836387
MSTRG.2820.1	2204.39729229081	1188.64826224987	1223.03300138075	497.716818158873	428.404055651381	450.446306467718
MSTRG.2989.1	525.284079833045	112.187026998864	102.325470235043	60.1730177394147	37.936428254226	33.1342213505081
MSTRG.2997.1	493.856827193461	293.823165949406	328.903297184066	109.171046470081	129.539023307113	127.163768426274
MSTRG.3009.1	1318.14876785455	701.168918742899	934.328996074737	373.072709984371	255.376931662594	295.521433666694
MSTRG.3023.1	564.792626008521	284.474247032833	261.904477387312	83.382610296046	72.1717415568201	55.5222087495
MSTRG.3058.1	476.796318617687	138.898223903355	148.6155639128	73.9268503655666	101.780661169875	56.4177282454597
MSTRG.306.1	1002.08039845073	430.050270162312	455.591974617929	240.692070957659	212.814109718829	237.312666429315
MSTRG.3080.1	1671.92984042586	2410.68552063035	2186.59784609407	514.909108941563	467.265762643515	437.909033524283
MSTRG.3108.1	2506.09891763082	649.082084779141	666.33371688772	351.582346506009	215.589945932552	290.148316690936
MSTRG.311.1	599.811564664058	543.5728570064	632.225226809372	317.197764940629	307.19254098544	272.237926771742
MSTRG.3112.1	587.240663608224	296.494285639855	300.885608905424	97.136442922198	96.2289887424268	132.536885402032
MSTRG.3150.1	421.125185370424	256.427490283118	277.740562066545	91.1191411482565	99.9301036940586	88.6564301000081
MSTRG.3250.1	316.068369403815	70.7846717969022	102.325470235043	39.5422688001868	33.3100345646862	46.5670137899033
MSTRG.3253.1	498.346434713401	320.534362853897	243.632071988197	166.765220592092	179.504075154142	178.208379695976
MSTRG.3259.1	2043.66934307694	993.65652484708	1030.56366451007	640.412831655199	578.299211192469	511.341632192976
MSTRG.3268.1	254.111785628635	12.0200386070211	29.2358486385837	16.3326762435554	6.47695116535565	15.2238314313145
MSTRG.3281.1	577.363527064355	5279.46806817273	2561.7912369559	18.0519053218244	11.1033448548954	20.5969484070726
MSTRG.3283.1	435.491929434234	185.642818486215	125.470517073922	202.009416696606	172.101845250879	114.626495482839
MSTRG.3315.1	357.372758587268	66.7779922612285	127.906837793804	54.1557159654732	58.2925604882009	75.223637660613
MSTRG.3377.1	4725.76087548943	3656.76285622487	3801.87848337582	2339.01116098496	2216.04257728954	2134.91847836787
MSTRG.3392.1	392.391697242804	157.596061736499	152.270044992623	165.905606052958	97.1542674803348	147.760716833347
MSTRG.3407.1	781.191708469656	486.143783661744	479.955181816749	365.33617913216	321.071722054059	353.730200904073
MSTRG.3418.1	395.085461754769	162.938301117398	165.669808951974	42.9807269567248	51.8156093228452	54.6266892535404
MSTRG.3420.1	846.739978260788	1469.11582974703	1333.88559413538	47.2787996523972	49.9650518470293	23.2835068949516
MSTRG.3464.1	1090.97462734555	470.117065519049	573.753529532205	269.059350749097	248.899980497239	234.626107941436
MSTRG.3477.1	241.540884572802	33.3889961306143	47.5082540376985	39.5422688001868	33.3100345646862	16.1193509272742
MSTRG.3499.1	156.238341693931	70.7846717969022	68.2169801566953	38.6826542610523	29.6089196130544	34.9252603424274
MSTRG.3562.1	600.709486168046	653.088764314815	672.424518687425	765.056939829701	747.625220229624	688.654492392992
MSTRG.3573.1	1916.16448951063	4411.35416877676	4198.99876071658	114.328733704888	71.2464628189122	72.5370791727339
MSTRG.3591.1	901.513190004063	320.534362853897	393.465796260939	158.169075200747	118.435678452218	139.70104136971
MSTRG.3630.1	353.781072571316	86.8113899395971	95.016508075397	62.7518613568182	62.9189541777406	62.6863647171775
MSTRG.3638.1	221.786611485063	44.0734748924108	46.2900936777575	44.6999560349938	31.4594770888703	47.4625332858629
MSTRG.3677.1	110.444344990538	37.395675666288	73.0896215964592	38.6826542610523	27.7583621372385	39.4028578222258
MSTRG.3699.1	423.818949882388	275.125328116262	257.031835947548	128.08256633104	125.837908355481	78.8057156444517
MSTRG.370.1	1335.20927643032	1367.61328150996	1192.57899238223	655.026278820485	558.868357696402	451.341825963678
MSTRG.3729.1	85.3025428788705	14.6911582974703	18.2724053991148	10.3153744696139	7.4022299032636	10.7462339515161
MSTRG.3747.1	121.219403038395	26.7111969044914	24.3632071988197	13.7538326261519	6.47695116535565	7.16415596767742
MSTRG.3771.1	217.297003965123	80.1335907134742	54.8172161973444	24.0692070957659	15.7297385444352	33.1342213505081
MSTRG.3773.1	497.448513209413	104.173667927516	171.760610751679	85.9614539134495	115.659842238494	85.0743521161694
MSTRG.3778.1	936.532128659599	372.621196817655	426.356125979345	423.789967793306	281.284736324017	266.864809795984
MSTRG.3795.1	576.465605560367	295.15872579463	356.920985462709	355.880419201681	297.93975360636	375.222668807105
MSTRG.3812.1	262.193079164528	25.3756370592668	41.4174522379936	24.9288216349004	21.2814109718829	29.5521433666694
MSTRG.3832.1	337.61848549953	42.7379150471863	34.1084900783476	38.6826542610523	21.2814109718829	28.6566238707097
MSTRG.3835.1	1471.69334503651	459.432586757252	437.319569218814	337.828513879857	384.915954969707	286.566238707097
MSTRG.3844.1	213.70531794917	38.7312355115125	36.5448107982296	16.3326762435554	30.5341983509624	17.0148704232339
MSTRG.3862.1	167.013399741789	69.4491119516777	66.9988197967543	49.8576432698007	30.5341983509624	21.4924679030323
MSTRG.3867.1	184.073908317563	48.0801544280845	56.0353765572854	30.9461234088418	23.1319684476988	11.6417534474758
MSTRG.3901.1	3659.03012875155	1164.60818503583	1291.24998153745	1320.36793211058	1258.37908355481	903.579171423315
MSTRG.3919.1	445.369065978103	149.582702665152	143.742922473036	75.6460794438356	85.1256438875314	75.223637660613
MSTRG.3939.1	452.552438010008	101.502548237067	183.942214351089	96.2768283830635	86.9762013633473	85.0743521161694
MSTRG.3960.1	215.501160957147	25.3756370592668	48.7264143976395	13.7538326261519	23.1319684476988	23.2835068949516
MSTRG.3971.1	386.106246714887	150.918262510376	121.816035994099	103.153744696139	99.9301036940586	80.596754636371
MSTRG.3985.1	198.440652381372	48.0801544280845	38.9811315181116	47.2787996523972	24.9825259235147	51.0446112697016
MSTRG.4012.1	107.750580478573	45.4090347376354	42.6356125979345	53.2961014263387	58.2925604882009	44.7759747979839
MSTRG.4016.1	77.2212493429775	10.6844787617966	9.74528287952789	22.3499780174969	15.7297385444352	17.9103899191936
MSTRG.4022.1	3291.78023362041	1354.25768305771	1335.10375449532	991.995178161207	958.588772472636	886.564301000081
MSTRG.4067.1	1396.26793870151	2318.53189130985	2129.34430917684	615.484010020299	594.028949736904	597.311503805105
MSTRG.4169.1	679.726578519	523.539459328032	556.699284493031	345.565044732067	331.249788171046	285.670719211137
MSTRG.4252.1	2023.01714848521	1320.8686869271	1386.26648961284	330.091983027646	221.14161836	261.491692820226
MSTRG.4268.1	1256.19218407937	271.118648580588	267.995279187017	179.65943867911	235.020799428619	190.745652639411
MSTRG.4277.1	172.400928765717	46.74459458286	56.0353765572854	29.2268943305728	23.1319684476988	29.5521433666694
MSTRG.4287.1	716.541360182512	369.950077127206	348.393862943122	91.978755687391	103.63121864569	103.880261531323
MSTRG.4292.1	691.399558070845	420.70135124574	482.391502536631	183.097896835647	131.389580782929	123.581690442436
MSTRG.4350.1	262.193079164528	113.522586844088	107.198111674807	68.7691631307596	79.5739714600837	57.3132477414194
MSTRG.4369.1	391.493775738816	84.1402702491479	112.070753114571	97.9960574613325	77.7234139842678	69.8505206848549
MSTRG.4440.1	1303.78202379074	948.247490109445	835.658006919517	907.752953326027	884.56647344	898.206054447557
MSTRG.4469.1	2911.06151592945	1326.210926308	1259.57781217898	1076.23740299639	967.841559851716	978.802809083928
MSTRG.4493.1	172.400928765717	40.0667953567371	49.9445747575805	35.2441961045143	19.430853496067	13.4327924393952
MSTRG.4498.1	297.212017820065	45.4090347376354	35.3266504382886	22.3499780174969	15.7297385444352	28.6566238707097
MSTRG.4502.1	740.785240790191	176.293899569643	449.501172818224	128.942180870174	445.059072933724	414.625526629331
MSTRG.4522.1	1301.98618078276	2080.80223885988	2398.5577487238	202.009416696606	192.457977484854	180.894938183855
MSTRG.4552.1	126.606932062324	86.8113899395971	104.761790954925	11.1749890087484	11.1033448548954	8.95519495959678
MSTRG.4553.1	172.400928765717	50.7512741185337	52.3808954774624	14.6134471652864	2.77583621372385	8.0596754636371
MSTRG.4567.1	2709.92709903612	3711.52080987908	4242.85253367446	244.990143653331	210.963552243013	93.1340275798065
MSTRG.4578.1	513.611100281199	144.240463284254	190.033016150794	105.732588313543	108.25761233523	66.2684427010162
MSTRG.4612.1	49.3856827193461	14.6911582974703	12.1816035994099	2.57884361740349	7.4022299032636	4.47759747979839
MSTRG.4613.1	219.092846973099	168.280540498296	227.795987308965	104.013359235274	167.475451561339	99.4026640515243
MSTRG.4622.1	1360.35107854199	1246.07733559452	1065.89031494836	753.022336281818	696.734889644687	642.982998099049
MSTRG.4693.1	193.951044861432	64.1068725707794	56.0353765572854	29.2268943305728	31.4594770888703	20.5969484070726
MSTRG.470.1	311.578761883874	76.1269111778005	85.2712251958691	45.5595705741282	37.936428254226	14.3283119353548
MSTRG.4706.1	139.177833118157	30.7178764401651	76.7441026762822	236.393998261986	214.664667194644	244.476822396992
MSTRG.4737.1	489.36721967352	182.971698795766	190.033016150794	70.4883922090286	67.5453478672804	59.9998062292984
MSTRG.474.1	890.738131956206	188.313938176664	216.832544069496	102.294130157005	96.2289887424268	46.5670137899033
MSTRG.4741.1	476.796318617687	137.562664058131	158.360846792328	54.1557159654732	59.2178392261088	50.149091773742
MSTRG.4749.1	291.824488796136	224.374053997728	209.52358190985	153.871002505075	124.912629617573	97.6116250596049
MSTRG.4959.1	510.019414265247	220.367374462054	253.377354867725	92.8383702265255	58.2925604882009	34.0297408464678
MSTRG.4975.1	809.925196597276	328.547721925244	377.629711581706	196.851729461799	162.849057871799	130.745846410113
MSTRG.5016.1	303.497468347981	142.904903439029	133.997639593509	100.574901078736	100.855382431967	68.9550011888952
MSTRG.5080.1	306.191232859946	197.662857093236	157.142686432387	85.101839374315	93.453152528703	84.1788326202097
MSTRG.5096.1	657.278540919297	458.097026912028	562.790086292736	368.774637288698	343.27841176385	593.729425821267
MSTRG.5100.1	1180.76677774437	707.846717969022	673.642679047366	205.447874853144	160.073221658075	182.685977175774
MSTRG.512.1	605.199093687986	117.529266379762	116.943394554335	74.7864649047011	38.8617069921339	85.9698716121291
MSTRG.517.1	68.2420343030964	13.3555984522457	21.9268864789378	9.45575993047945	4.62639368953975	6.26863647171775
MSTRG.5204.1	52.0794472313104	22.7045173688177	14.6179243192918	21.4903634783624	11.1033448548954	27.76110437475
MSTRG.525.1	635.728424823582	182.971698795766	146.179243192918	123.784493635367	136.941253210377	104.775781027282
MSTRG.569.1	2556.38252185415	1798.9991115175	1942.96577410587	926.664473186986	885.491752177908	859.698716121291
MSTRG.589.1	711.153831158583	710.517837659472	453.155653898047	139.257555339788	99.0048249561507	108.357859011121
MSTRG.597.1	278.355666236314	97.4958687013936	65.7806594368133	27.5076652523038	17.5802960202511	20.5969484070726
MSTRG.601.1	416.635577850483	188.313938176664	325.248816104243	61.8922468176837	79.5739714600837	56.4177282454597
MSTRG.631.1	108.648501982561	16.0267181426948	28.0176882786427	18.9115198609589	8.32750864117155	18.8059094151532
MSTRG.656.1	185.869751325539	77.4624710230251	103.543630594984	34.3845815653798	42.5628219437657	41.1938968141452
MSTRG.744.1	438.185693946198	285.809806878058	297.231127825601	240.692070957659	220.216339622092	237.312666429315
MSTRG.771.1	793.76260952549	118.864826224987	203.432780110145	90.259526609122	74.947577770544	77.0146766525323
MSTRG.778.1	847.637899764776	256.427490283118	297.231127825601	153.871002505075	172.101845250879	124.477209938395
MSTRG.787.1	569.282233528462	201.66953662891	207.087261189968	103.153744696139	108.25761233523	89.5519495959678
MSTRG.791.1	1915.26656800664	367.278957436757	313.067212504834	341.266972036395	174.877681464603	145.074158345468
MSTRG.798.1	396.881304762745	53.4223938089828	51.1627351175214	36.9634251827833	34.2353133025942	25.9700653828307
MSTRG.808.1	466.919182073817	173.622779879194	130.343158513686	77.3653085221046	55.516724274477	72.5370791727339
MSTRG.837.1	487.571376665544	116.193706534538	127.906837793804	83.382610296046	55.516724274477	75.223637660613
MSTRG.841.1	4266.02506544751	1230.05061745183	1452.04714904966	1034.97590511793	828.124470427616	762.087091061686
MSTRG.866.1	1460.02036548467	801.335907134742	856.366733038514	556.170606820018	490.397731091214	389.55098074246
MSTRG.904.1	626.749209783701	269.783088735363	205.869100830027	108.311431930946	77.7234139842678	99.4026640515243
MSTRG.939.1	1482.46840308437	373.95675666288	410.520041300113	186.536354992185	187.831583795314	184.477016167694
MSTRG.978.1	1827.2702606158	1344.90876414114	1300.99526441697	317.197764940629	322.922279529875	300.894550642452
Varpa_0001.t01	3109.50216831083	7382.97482440143	6871.64259042711	3767.69052502649	3667.80491706711	3589.24213980639
Varpa_0002.t01	4625.19366704276	5804.34308734598	6271.0895329762	11403.6464761582	12909.4889512917	13872.4925119114
Varpa_0003.t01	7399.77111436602	8424.71150367659	7760.89965318403	10112.5054383782	10553.7292845781	10973.6959034899
Varpa_0004.t01	220.888689981075	479.465984435621	269.213439546958	151.292158887671	164.699615347615	134.327924393952
Varpa_0005.t01	115.831874014466	223.038494152503	104.761790954925	79.0845376003736	51.8156093228452	74.3281181646533
Varpa_0006.t01	395.085461754769	224.374053997728	230.232308028846	375.651553601774	320.146443316151	418.20760461317
Varpa_0007.t01	2214.27442883468	1630.7185710192	2058.69100830027	661.043580594427	625.488426825774	704.773843320267
Varpa_0008.t01	2132.56357197176	2333.22304960732	1992.91034886345	259.603590818618	226.693290787448	225.670912981839
Varpa_0009.t01	326.843427451672	560.93513499432	504.318389015569	59.3134032002802	97.1542674803348	81.4922741323307
Varpa_0010.t01	329.537191963637	419.365791400515	409.301880940172	325.793910331974	410.82375963113	413.730007133371
Varpa_0011.t01	988.61157589091	2580.30162097387	1146.28889870447	556.170606820018	528.33415934544	528.35650261621
Varpa_0012.t01	2950.57006210493	6123.54189035466	3736.09782393901	2259.92662338459	2726.79644061473	2373.12666429315
Varpa_0013.t01	1419.6138978052	2246.41165966773	1639.64384448057	802.020365012484	895.669818294896	829.251053258662
Varpa_0014.t01	431.900243418281	1744.24115786329	901.43866635633	179.65943867911	165.624894085523	157.611431288903
Varpa_0015.t01	2640.78714322903	5741.57177462043	10774.628383678	874.227986299782	974.318511017072	1079.10099263141
Varpa_0016.t01	962.571852275254	1827.04586826721	1481.28299768824	1142.42772250974	1367.56197462795	1285.07047670214
Varpa_0017.t01	713.847595670548	834.724903265356	961.128523993439	1310.91217218011	1519.30768764485	1602.08437827186
Varpa_0018.t01	1108.03513592133	986.978725620958	1113.39856898606	2167.08825315806	2390.92025875414	2538.79777104569
Varpa_0019.t01	809.925196597276	645.075405243468	587.153293491556	881.964517151992	903.997326936067	675.221699953597
Varpa_0020.t01	2269.04764057796	1453.08911160433	1623.80775980134	1549.02539952036	1774.68461930745	1435.51775202336
Varpa_0021.t01	937.430050163587	221.702934307279	293.576646745778	51.5768723480697	72.1717415568201	64.4774037090968
Varpa_0022.t01	1322.63837537449	333.889961306143	389.811315181116	49.8576432698007	37.936428254226	51.9401307656613
Varpa_0023.t01	6771.22606157434	2534.89258623623	2571.53651983542	171.063293287765	207.262437291381	188.059094151532
Varpa_0024.t01	1803.92430151211	613.021968958078	661.461075447956	146.994086191999	133.240138258745	134.327924393952
Varpa_0025.t01	656.380619415309	347.245559758388	430.010607059168	259.603590818618	242.423029331883	222.98435449396
Varpa_0026.t01	2106.52384835611	1728.21443972059	2003.87379210292	590.555188385398	594.954228474812	655.520271042484
Varpa_0027.t01	333.128877979589	271.118648580588	352.048344022945	458.174549358686	560.718915172218	486.267086306105
Varpa_0028.t01	632.13673880763	755.926872397107	687.042443006717	779.670386994987	718.016300616569	740.594623158654
Varpa_0029.t01	976.938596339064	985.643165775733	1104.87144646647	1823.24243750426	1888.49390407013	1982.68016405473
Varpa_0030.t01	2109.21761286807	3495.1601149527	3943.18508512897	985.977876387266	1020.58244791247	1016.41462791423
Varpa_0031.t01	1324.43421838246	1571.95393782932	2833.44099722274	1656.47721691217	1814.47160503749	1839.39704470118
Varpa_0032.t01	1260.68179159931	1259.43293404677	2123.25350737714	1316.92947395405	1197.31068685289	1342.38372444356
Varpa_0033.t01	730.010182742334	491.486023042642	538.426879093916	501.155276315411	509.828584587281	508.655073705097
Varpa_0034.t01	139.177833118157	108.18034746319	132.779479233568	159.888304279016	154.521549230628	154.029353305065
Varpa_0035.t01	164.319635229824	60.1001930351057	166.887969311915	18.9115198609589	19.430853496067	4.47759747979839
Varpa_0036.t01	589.0365066162	484.808223816519	1068.32663566825	81.663381217777	75.8728565084519	72.5370791727339
Varpa_0037.t01	176.890536285658	177.629459414868	389.811315181116	5.15768723480697	24.9825259235147	3.58207798383871
Varpa_0038.t01	888.942288948229	986.978725620958	2168.32544069496	79.944152139508	68.4706266051883	77.910196148492
Varpa_0039.t01	606.994936695963	499.499382113989	654.15211328831	1157.04116967503	1155.67314364703	1148.95151331627
Varpa_0040.t01	471.408789593758	375.292316508104	460.464616057693	563.047523133094	477.443828760502	554.326567999041
Varpa_0041.t01	181.380143805598	150.918262510376	163.233488232092	237.253612801121	289.612244965188	334.02877199296
Varpa_0042.t01	129.300696574288	121.535945915436	194.905657590558	187.39596953132	227.618569525356	260.596173324266
Varpa_0043.t01	334.924720987565	349.916679448837	613.952821410257	232.955540105448	279.434178848201	328.655655017202
Varpa_0044.t01	1408.83883975735	2166.27806895425	3900.54947253104	398.001531619271	421.927104486025	470.147735378831
Varpa_0045.t01	768.620807413822	862.771660015072	803.985837561051	775.372314299315	869.762013633473	788.952675940476
Varpa_0046.t01	398.677147770721	430.050270162312	468.99173857728	374.79193906264	400.645693514142	410.147929149533
Varpa_0047.t01	2682.98945391647	3567.28034659483	4164.89027063823	2637.29740606463	2925.73136926494	2921.18459582047
Varpa_0048.t01	1463.61205150062	2156.92915003768	1648.17096700016	1068.50087214418	1114.03560044117	1076.41443414353
Varpa_0049.t01	3927.508658444	7226.71432251015	5323.36077294211	3091.17388272764	3157.05105374193	3221.18362696696
Varpa_0050.t01	5898.4463596979	10704.5121594749	9413.94326162395	3847.634677166	3491.0766781267	3723.57006420034
Varpa_0051.t01	844.046213748824	1153.92370627403	1053.70871134895	385.966928071388	408.047923417406	407.461370661654
Varpa_0052.t01	1185.25638526431	1392.98891856923	1410.62969681166	1306.61409948443	1138.09284762678	1401.4880111769
Varpa_0053.t01	1448.34738593282	1785.64351306525	1640.86200484051	1644.44261336429	1633.11697240753	1514.32346766782
Varpa_0054.t01	6.28545052791677	8.01335907134742	7.30896215964592	6.01730177394147	6.47695116535565	5.37311697575807
Varpa_0055.t01	1447.44946442883	1566.61169844842	1476.41035624848	1885.13468432195	1928.28088980017	1854.62087613249
Varpa_0056.t01	2031.99636352509	2254.42501873907	2528.90090723749	3247.62372885012	3477.19749705808	3807.74889682055
Varpa_0057.t01	2774.57744732326	3077.12988339741	3492.46575195081	4687.4780819004	4132.29484349691	4662.07449596608
Varpa_0058.t01	951.796794227397	813.355945741763	1017.16390055072	1133.8315771184	996.525200726862	964.474497148573
Varpa_0059.t01	1279.53814318306	1380.96887996221	1287.59550045762	1517.21966157238	1905.14892135247	1483.87580480519
Varpa_0060.t01	518.998629305128	470.117065519049	556.699284493031	910.33179694343	978.019625968703	923.280600334428
Varpa_0061.t01	299.007860828041	235.058532759524	294.794807105719	316.338150401494	280.359457586109	272.237926771742
Varpa_0062.t01	228.969983516968	285.809806878058	334.994098983771	204.58826031401	197.084371174393	209.551562054565
Varpa_0063.t01	183.175986813575	129.549304986783	162.015327872151	339.547742958126	329.39923069523	338.506369472758
Varpa_0064.t01	2179.25549017914	4373.95849311047	5177.18152974919	732.39158734259	793.889157125021	778.20644198896
Varpa_0065.t01	798.25221704543	775.960270075475	1113.39856898606	1023.80091610918	1120.51255160653	1030.74293984959
Varpa_0066.t01	136.484068606193	56.093513499432	64.5624990768723	75.6460794438356	74.022299032636	50.149091773742
Varpa_0067.t01	1970.03977974991	3457.76443928641	3095.34547461005	788.266532386332	788.337484697574	548.057931527323
Varpa_0068.t01	231.663748028932	576.961853137014	648.061311488605	177.080595061706	225.76801204954	181.790457679815
Varpa_0069.t01	637.524267831558	858.764980479399	916.056590675622	419.491895097634	424.702940699749	243.581302901032
Varpa_0070.t01	1334.31135492633	1872.45490300485	1711.51530571709	1549.02539952036	1745.07569969439	1643.27827508601
Varpa_0071.t01	124.811089054347	16.0267181426948	34.1084900783476	12.8942180870174	8.32750864117155	6.26863647171775
Varpa_0072.t01	339.414328507506	209.682895700258	141.306601753154	226.938238331507	186.906305057406	158.506950784863
Varpa_0073.t01	434.594007930245	658.431003695713	581.062491691851	552.73214866348	564.42003012385	477.311891346508
Varpa_0074.t01	1448.34738593282	1961.93741263489	1522.70044992623	1554.18308675517	1569.27273949188	1620.89028768702
Varpa_0075.t01	1450.1432289408	1907.17945898069	2075.74525333944	1643.58299882515	1665.50172823431	1508.0548311961
Varpa_0076.t01	1474.38710954848	1534.55826216303	1537.31837424553	1095.14892285735	1128.8400602477	1143.57839634051
Varpa_0077.t01	517.202786297152	336.561080996592	505.536549375509	668.780111446637	697.660168382595	770.146766525323
Varpa_0078.t01	691.399558070845	893.489536455238	755.259423163412	606.887864628954	675.453478672804	573.132477414194
Varpa_0079.t01	337.61848549953	224.374053997728	200.996459390263	379.949626297447	362.709265259916	367.162993343468
Varpa_0080.t01	35.9168601595244	21.3689575235931	17.0542450391738	12.8942180870174	8.32750864117155	6.26863647171775
Varpa_0081.t01	206.521945917265	68.1135521064531	76.7441026762822	249.288216349004	154.521549230628	190.745652639411
Varpa_0082.t01	97.873443934704	26.7111969044914	57.2535369172264	153.871002505075	157.297385444352	170.148704232339
Varpa_0083.t01	242.43880607679	164.273860962622	110.85259275463	709.181994785959	863.285062468118	937.608912269783
Varpa_0084.t01	346.597700539411	227.045173688177	235.10494946861	297.426630540535	304.416704771716	282.088641227299
Varpa_0085.t01	592.628192632153	617.028648493752	746.732300643825	1066.78164306591	1097.38058315883	1152.53359130011
Varpa_0086.t01	406.758441306614	380.634555889003	400.774758420585	349.86311742774	332.175066908954	312.536304089928
Varpa_0087	34.1210171515482	12.0200386070211	15.8360846792328	10.3153744696139	16.6550172823431	12.5372729434355
Varpa_0088.t01	454.348281017984	248.41413121177	304.540089985247	265.620892592559	297.014474868452	294.625914170734
Varpa_0089.t01	329.537191963637	212.354015390707	140.088441393213	139.257555339788	106.407054859414	104.775781027282
Varpa_0090.t01	381.616639194947	229.716293378626	227.795987308965	130.661409948443	139.7170894241	137.014482881831
Varpa_0091.t01	302.599546843993	256.427490283118	310.630891784952	85.101839374315	118.435678452218	100.298183547484
Varpa_0092.t01	217.297003965123	220.367374462054	163.233488232092	232.955540105448	161.923779133891	212.238120542444
Varpa_0093.t01	34.1210171515482	6.67779922612285	4.87264143976395	11.1749890087484	12.0286235928034	14.3283119353548
Varpa_0094.t01	152.646655677979	60.1001930351057	35.3266504382886	57.5941741220112	56.442003012385	71.6415596767742
Varpa_0095.t01	395.085461754769	356.59447867496	367.884428702178	372.213095445236	384.915954969707	476.416371850549
Varpa_0096.t01	6.28545052791677	4.00667953567371	3.65448107982296	4.29807269567248	3.7011149516318	2.68655848787903
Varpa_0097.t01	272.968137212386	65.442432416004	141.306601753154	103.153744696139	96.2289887424268	79.7012351404114
Varpa_0098.t01	228.969983516968	28.046756749716	60.9080179970493	27.5076652523038	31.4594770888703	25.074545886871
Varpa_0099.t01	262.193079164528	58.7646331898811	101.107309875102	18.9115198609589	14.8044598065272	25.074545886871
Varpa_0100.t01	948.205108211445	451.419227685905	920.929232115386	183.957511374782	220.216339622092	213.133640038403
Varpa_0101.t01	717.4392816865	325.876602234795	445.846691738401	46.4191851132627	28.6836408751465	34.9252603424274
Varpa_0102.t01	1673.72568343384	1099.16575261982	1246.17804821963	121.205650017964	73.0970202947281	110.14889800304
Varpa_0103.t01	1388.18664516562	924.207412895403	1019.60022127061	66.1903195133561	53.6661667986611	47.4625332858629
Varpa_0104.t01	349.291465051375	524.875019173256	645.624990768723	24.9288216349004	17.5802960202511	17.0148704232339
Varpa_0105.t01	1548.91459437949	1538.56494169871	1804.0954930726	959.329825674097	852.181717613222	983.280406563727
Varpa_0106.t01	583.648977592272	321.869922699122	324.030655744302	73.0672358264321	70.3211840810042	49.2535722777823
Varpa_0107.t01	276.559823228338	203.005096474135	192.469336870676	17.1922907826899	20.3561322339749	6.26863647171775
Varpa_0108.t01	198.440652381372	161.602741272173	182.724053991148	2.57884361740349	3.7011149516318	11.6417534474758
Varpa_0109.t01	6684.12767568749	16813.3628915321	16529.2179240393	344.705430192933	410.82375963113	402.088253685895
Varpa_0110.t01	5321.08283263354	6039.40162010551	6428.23221940859	535.53985788079	544.063897889875	582.087672373791
Varpa_0111.t01	2806.90262146683	2544.24150515281	2740.86080986722	906.893338786892	953.037100045189	1052.23540775262
Varpa_0112.t01	494.754748697449	260.434169818791	358.13914582265	164.186376974689	142.492925637824	166.5666262485
Varpa_0113.t01	365.454052123161	419.365791400515	535.990558374034	227.797852870641	308.117819723347	267.760329291944
Varpa_0114.t01	724.622653718405	705.175598278573	1017.16390055072	661.043580594427	700.436004596318	704.773843320267
Varpa_0115.t01	1407.04299674937	647.746524933917	717.496452005241	389.405386227926	340.502575550126	358.207798383871
Varpa_0116.t01	1460.91828698866	750.584633016209	735.768857404356	368.774637288698	434.881006816737	508.655073705097
Varpa_0117.t01	518.10070780114	173.622779879194	192.469336870676	60.1730177394147	53.6661667986611	36.7162993343468
Varpa_0118.t01	614.178308727867	157.596061736499	159.579007152269	31.8057379479763	72.1717415568201	66.2684427010162
Varpa_0119.t01	1083.79125531365	299.165405330304	267.995279187017	66.1903195133561	98.0795462182427	78.8057156444517
Varpa_0120.t01	1278.64022167907	283.138687187609	299.667448545483	92.8383702265255	71.2464628189122	102.089222539403
Varpa_0121.t01	525.284079833045	161.602741272173	135.21579995345	47.2787996523972	61.0683967019247	64.4774037090968
Varpa_0122.t01	1253.4984195674	606.344169731955	852.712251958691	1704.6156311037	1781.1615704728	2.68655848787903
Varpa_0123.t01	351.985229563339	197.662857093236	253.377354867725	594.853261081071	637.517050418578	684.176894913194
Varpa_0124.t01	1466.30581601258	1913.85725820681	1822.36789847172	1123.51620264879	1079.80028713858	976.116250596049
Varpa_0125.t01	369.943659643102	341.90332037749	380.066032301588	861.333768212764	914.175393053055	908.952288399073
Varpa_0126.t01	941.919657683528	861.436100169848	936.765316794619	1838.71549920869	1944.93590708251	1919.99379933755
Varpa_0127.t01	237.051277052861	219.03181461683	272.867920626781	547.574461428673	503.351633421925	557.01312648692
Varpa_0128.t01	422.023106874412	263.10528950924	341.084900783476	502.014890854545	601.431179640168	595.520464813186
Varpa_0129.t01	188.563515837503	144.240463284254	135.21579995345	151.292158887671	175.802960202511	188.059094151532
Varpa_0130.t01	7373.73139075036	24344.5848587535	18305.2957288332	29697.1034834794	28986.2070224424	28042.2974964814
Varpa_0131.t01	5004.11654172574	21789.6588748389	12996.5528802104	14635.7971433039	14929.3724361448	12312.4975499496
Varpa_0132.t01	670.747363479118	2922.20494135136	1525.13677064612	1729.5444527386	1626.64002124218	1260.89145031123
Varpa_0133.t01	65.5482697911321	81.4691505586988	23.1450468388787	30.9461234088418	24.0572471856067	12.5372729434355
Varpa_0134.t01	227.174140508992	244.407451676096	242.413911628256	103.153744696139	90.6773163149791	110.14889800304
Varpa_0135.t01	170.605085757741	102.838108082292	115.725234194394	151.292158887671	123.987350879665	131.641365906073
Varpa_0136.t01	611.484544215903	653.088764314815	806.422158280933	763.337710751432	643.994001583933	754.922935094009
Varpa_0137.t01	273.866058716374	281.803127342384	316.721693584657	420.351509636768	491.323009829122	446.864228483879
Varpa_0138.t01	624.055445271737	646.410965088692	518.93631333486	1117.49890087484	1144.56979879213	1095.22034355869
Varpa_0139.t01	79.9150138549418	26.7111969044914	36.5448107982296	537.259086959059	525.558323131716	615.221893724299
Varpa_0140.t01	367.249895131137	295.15872579463	352.048344022945	333.530441184184	342.353133025942	311.640784593968
Varpa_0141.t01	203.828181405301	82.8047104039234	52.3808954774624	120.346035478829	103.63121864569	129.850326914153
Varpa_0142.t01	283.743195260243	200.333976783686	229.014147668906	732.39158734259	752.251613919164	824.773455778864
Varpa_0143.t01	495.652670201437	356.59447867496	395.902116980821	1101.16622463129	1161.22481607448	1191.93644912233
Varpa_0144.t01	138.279911614169	66.7779922612285	56.0353765572854	118.62680640056	137.866531948285	144.178638849508
Varpa_0145.t01	231.663748028932	158.931621581724	183.942214351089	404.878447932347	390.467627397155	386.864422254581
Varpa_0146.t01	250.520099612683	141.569343593804	175.415091831502	502.87450539368	427.478776913473	465.670137899033
Varpa_0147.t01	360.066523099232	324.541042389571	392.247635900998	750.443492664414	709.688791975398	757.609493581888
Varpa_0148.t01	100.567208446668	56.093513499432	45.0719333178165	73.0672358264321	67.5453478672804	84.1788326202097
Varpa_0149.t01	307.089154363934	173.622779879194	211.959902629732	336.109284801588	271.106670207029	278.50656324346
Varpa_0150.t01	4.48960751994055	9.34891891657199	10.9634432394689	6.01730177394147	7.4022299032636	5.37311697575807
Varpa_0151.t01	576.465605560367	769.282470849353	733.332536684474	639.553217116064	608.833409543431	673.430660961678
Varpa_0152.t01	181.380143805598	88.1469497848216	90.143866635633	206.307489392279	243.348308069791	219.402276510121
Varpa_0153.t01	2771.8836828113	9079.13582783663	4827.56950644613	634.395529881258	658.798461390461	687.758972897033
Varpa_0154.t01	327.74134895566	193.656177557563	226.577826949024	238.113227340255	214.664667194644	168.357665240419
Varpa_0155.t01	1237.33583249562	1391.653358724	1642.08016520045	1322.94677572799	1561.87050958862	1415.81632311225
Varpa_0156.t01	6403.07824493922	7692.82470849353	6370.97868249136	2226.40165635834	2228.07120088234	2160.8885437507
Varpa_0157.t01	701.276694614714	518.197219947133	701.660367326008	123.784493635367	142.492925637824	100.298183547484
Varpa_0158.t01	247.826335100718	527.546138863705	305.758250345188	287.970870610056	306.267262247532	325.073577033363
Varpa_0159.t01	298.109939324053	415.359111864841	249.722873787902	248.428601809869	243.348308069791	222.088834998
Varpa_0160.t01	331.333034971613	494.157142733091	259.46815666743	280.234339757845	270.181391469121	282.984160723258
Varpa_0161.t01	376.229110171018	442.070308769333	225.359666589083	385.966928071388	282.210015061925	401.192734189936
Varpa_0162.t01	879.963073908348	1203.33942054734	841.748808719222	2026.97108327914	2278.96153146728	2523.57393961437
Varpa_0163.t01	179.584300797622	145.576023129478	105.979951314866	246.7093727316	275.733063896569	273.133446267702
Varpa_0164.t01	519.896550809116	408.681312638719	366.666268342237	642.132060733468	583.850883619917	678.803777937436
Varpa_0165.t01	451.65451650602	526.210579018481	538.426879093916	584.537886611457	599.580622164352	671.639621969759
Varpa_0166.t01	437.28777244221	392.654594496024	361.793626902473	681.674329533655	714.315185664938	652.833712554605
Varpa_0167.t01	406.758441306614	730.55123533784	881.948100597274	507.172578089352	483.920779925858	527.46098312025
Varpa_0168.t01	312.476683387862	351.252239294062	421.483484539581	789.126146925467	957.663493734728	896.415015455638
Varpa_0169.t01	504.631885241318	547.579536542074	372.757070141942	563.907137672229	504.276912159833	551.640009511162
Varpa_0170.t01	727.316418230369	872.120578931644	1056.14503206884	685.972402229327	735.59659663682	592.833906325307
Varpa_0171.t01	9797.22153001427	16038.7381813019	16146.7155710178	9460.91761771425	9375.84945122126	10559.0703768606
Varpa_0172.t01	6393.20110839535	9701.50671571128	8363.88903135481	7444.26190890473	7045.07231043113	6768.33635046325
Varpa_0173.t01	426.512714394352	344.574440067939	400.774758420585	924.085629569582	827.199191689708	984.175926059686
Varpa_0174.t01	1556.0979664114	1566.61169844842	1562.89974180429	1916.94042226992	1986.57345028837	1747.15853661733
Varpa_0175.t01	11169.2455881081	17137.9039339217	18715.8157701333	9201.31402689564	10236.3586774757	10302.9518010161
Varpa_0176.t01	2626.42039916522	4169.61783679111	5180.83601082902	4091.7652062802	3883.39486299967	4268.04591774383
Varpa_0177.t01	4969.99552457419	7489.81961201939	6913.0600426651	8843.71437861569	9755.21373376352	11283.5456490919
Varpa_0178.t01	2207.09105680278	2338.56528898822	2022.14619750204	1181.1103767708	1095.53002568301	1131.93664289303
Varpa_0179.t01	3698.53867492703	3427.04656284625	3379.1768384763	906.033724247758	867.911456157657	1068.3547586799
Varpa_0180.t01	2491.73217356701	1259.43293404677	1253.48701037928	391.98422984533	320.146443316151	414.625526629331
Varpa_0181.t01	4180.72252256864	2391.98768279721	2474.08369104014	721.216598333841	809.618895669456	779.99748098088
Varpa_0182.t01	2660.54141631677	1497.16258649674	1592.13559044287	503.734119932814	517.230814490544	582.087672373791
Varpa_0183.t01	3411.20379365083	2277.12953610789	2413.17567304309	765.916554368835	842.928930234143	963.578977652614
Varpa_0184.t01	5071.46065452485	4339.23393713463	4888.47752444318	2530.70520321195	2621.31466449322	3132.52719686695
Varpa_0185.t01	1535.44577181967	1396.9955981049	1623.80775980134	594.853261081071	629.189541777406	653.729232050565
Varpa_0186.t01	1267.86516363121	1356.92880274816	1459.3561112093	743.566576351338	737.447154112636	793.430273420275
Varpa_0187.t01	665.35983445519	742.571273944861	682.169801566953	205.447874853144	204.486601077657	215.820198526282
Varpa_0188.t01	341.210171515482	344.574440067939	422.701644899522	216.622863861893	245.198865545607	231.044029957597
Varpa_0189.t01	537.854980888878	544.908416851625	577.408010612028	262.182434436021	290.537523703096	273.133446267702
Varpa_0190.t01	855.719193300669	681.135521064531	733.332536684474	405.738062471482	411.749038369038	359.103317879831
Varpa_0191.t01	976.040674835076	1057.76339741786	976.964608672671	626.658999029047	680.079872362344	608.953257252581
Varpa_0192.t01	723.724732214417	703.840038433349	700.442206966067	483.962985532721	467.265762643515	490.744683785904
Varpa_0193.t01	601.607407672034	586.310772053586	582.280652051792	398.001531619271	302.5661472959	338.506369472758
Varpa_0194.t01	2841.02363861838	3540.56914969034	4046.72871572396	3338.74286999838	3406.87631297707	3435.21278650132
Varpa_0195.t01	370.84158114709	527.546138863705	475.082540376985	389.405386227926	282.210015061925	315.222862577807
Varpa_0196.t01	288.232802780183	311.185443937325	286.267684586132	341.266972036395	465.415205167699	394.924097718218
Varpa_0197.t01	502.836042233342	1068.44787617966	762.568385323058	600.870562855012	617.160918184603	690.445531384912
Varpa_0198.t01	1018.24298552252	709.182277814247	847.839610518927	1034.97590511793	1176.029275881	1165.9663837395
Varpa_0199.t01	1796.74092948021	1326.210926308	1445.95634724995	2663.9454567778	2585.22879371481	3059.99011769422
Varpa_0200.t01	3045.74974152767	3950.58602217428	4077.18272472248	6006.12678493272	5893.10028173574	6323.26316097129
Varpa_0201.t01	1106.23929291335	1025.70996113247	1149.94337978429	657.605122437889	512.604420801004	550.744490015202
Varpa_0202.t01	1031.71180808234	976.294246859161	900.220505996389	763.337710751432	832.750864117155	814.922741323307
Varpa_0203.t01	192.155201853456	102.838108082292	92.580187355515	65.3307049742216	55.516724274477	36.7162993343468
Varpa_0204.t01	2612.05365510141	2075.45999947898	2020.9280371421	1169.07577322291	1139.01812636469	1292.23463266982
Varpa_0205.t01	3215.45690578142	3161.27015364656	3818.93272841499	1068.50087214418	1115.88615791699	1149.84703281223
Varpa_0206.t01	6104.96830561516	6728.55050024139	7341.85248936433	2130.12482797528	2223.4448071928	2234.3211424194
Varpa_0207.t01	3034.97468347981	2557.59710360505	2679.95279187017	843.28186289094	832.750864117155	879.400145032404
Varpa_0208.t01	1596.50443409086	1236.72841667795	1550.71813820488	379.949626297447	429.329334389289	488.058125298025
Varpa_0209.t01	1877.55386483914	1288.81525064171	1891.80303898835	1234.40647819714	1305.56829918812	1302.98086662133
Varpa_0210.t01	1511.20189121199	1020.36772175157	1505.64620488706	1024.66053064832	1098.30586189674	1126.56352591728
Varpa_0211.t01	3905.06062084429	2182.30478709695	3184.27118088574	4235.32083431566	4420.05653098628	5116.9983999136
Varpa_0212.t01	1702.45917156146	729.215675492615	1048.83606990919	1216.35457287531	1112.18504296536	1289.54807418194
Varpa_0213.t01	935.634207155611	522.203899482807	718.714612365182	857.035695517092	795.739714600837	912.534366382912
Varpa_0214.t01	882.656838420313	560.93513499432	744.295979923943	1035.83551965707	1148.27091374377	1116.71281146172
Varpa_0215.t01	971.551067315135	646.410965088692	673.642679047366	1552.4638576769	1773.75934056954	1911.03860437795
Varpa_0216.t01	1125.0956444971	723.873436111717	691.91508444648	1687.42334032101	1609.98500395983	1701.48704232339
Varpa_0217.t01	339.414328507506	144.240463284254	177.851412551384	322.355452175436	320.146443316151	323.282538041444
Varpa_0218.t01	1821.88273159188	1149.91702673836	957.474042913616	2156.77287868845	2297.46710622544	2064.17243818706
Varpa_0219.t01	985.019889874957	804.007026825191	832.003525839694	817.493426716905	863.285062468118	842.683845698057
Varpa_0220.t01	387.004168218876	221.702934307279	348.393862943122	216.622863861893	173.952402726695	145.969677841428
Varpa_0221.t01	512.713178777211	152.253822355601	198.560138670381	265.620892592559	246.124144283515	285.670719211137
Varpa_0222.t01	158.034184701907	73.4557914873514	105.979951314866	205.447874853144	211.888830980921	240.894744413153
Varpa_0223.t01	622.25960226376	387.312355115125	352.048344022945	551.012919585211	479.294386236318	600.893581788944
Varpa_0224.t01	737.193554774239	801.335907134742	808.858479000815	1483.69469454614	1565.57162454025	1533.12937708297
Varpa_0225.t01	432.798164922269	317.863243163448	342.303061143417	810.616510403829	836.451979068787	728.057350215218
Varpa_0226.t01	830.577391189002	1232.72173714228	1147.50705906441	2149.03634783624	2310.42100855615	2378.4997812689
Varpa_0227.t01	507.325649753282	526.210579018481	627.352585369608	1106.3239118661	1118.66199413071	1168.65294222738
Varpa_0228.t01	607.892858199951	634.390926481671	579.84433133191	1526.67542150286	1643.29503852452	1592.23366381631
Varpa_0229.t01	816.210647125192	838.73158280103	745.514140283884	585.397501150591	532.035274297071	577.610074893992
Varpa_0230.t01	784.783394485608	818.698185122662	863.67569519816	1788.85785593888	1995.82623766745	2024.76958036483
Varpa_0231.t01	307.987075867922	170.951660188745	192.469336870676	181.378667757378	134.165416996653	111.044417499
Varpa_0232.t01	930.246678131682	1101.83687231027	1102.43512574659	1478.53700731133	1389.76866433774	1414.92080361629
Varpa_0233.t01	849.433742772752	822.704864658335	945.292439314206	2218.66512550613	2191.06005136603	2183.2765311497
Varpa_0234.t01	357.372758587268	327.21216208002	343.521221503358	662.762809672696	676.378757410712	574.923516406113
Varpa_0235.t01	211.909474941194	105.509227772741	137.652120673331	172.782522366034	195.233813698578	147.760716833347
Varpa_0236.t01	157.136263197919	13.3555984522457	42.6356125979345	34.3845815653798	24.0572471856067	15.2238314313145
Varpa_0237.t01	795.558452533466	522.203899482807	535.990558374034	868.21068452584	891.968703343264	826.564494770783
Varpa_0238.t01	1113.42266494526	961.603088561691	1073.19927710801	2227.26127089748	2388.14442254042	2588.94686281943
Varpa_0239.t01	1254.39634107139	994.992084692305	1180.39738878282	2417.2360840462	2633.34328808603	2806.55810033763
Varpa_0240.t01	307.089154363934	329.883281770469	303.321929625306	512.330265324159	628.264263039498	610.7442962445
Varpa_0241.t01	402.268833786673	452.754787531129	394.68395662088	506.312963550218	444.133794195816	587.460789349549
Varpa_0242.t01	566.588469016498	617.028648493752	678.51532048713	738.408889116531	676.378757410712	762.087091061686
Varpa_0243.t01	307.987075867922	313.856563627774	345.95754222324	405.738062471482	395.094021086695	458.505981931355
Varpa_0244.t01	516.304864793163	592.988571279709	632.225226809372	739.268503655666	771.682467415231	727.161830719259
Varpa_0245.t01	280.15150924429	276.460887961486	287.485844946073	262.182434436021	235.020799428619	239.103705421234
Varpa_0246.t01	659.972305431261	570.284053910892	677.297160127189	508.891807167621	470.966877595147	516.714749168734
Varpa_0247.t01	964.367695283231	840.067142646255	874.639138437629	664.482038750965	619.011475660419	679.699297433396
Varpa_0248.t01	745.274848310132	742.571273944861	744.295979923943	482.243756454452	461.714090216067	466.565657394992
Varpa_0249.t01	917.675777075849	910.851814443157	990.364372632022	458.174549358686	497.799960994477	504.177476225299
Varpa_0250.t01	435.491929434234	488.814903352193	442.192210658578	262.182434436021	249.825259235147	254.327536852549
Varpa_0251.t01	455.246202521972	842.738262336704	645.624990768723	283.672797914383	304.416704771716	266.864809795984
Varpa_0252.t01	894.329817972158	913.522934133606	1037.87262666972	1304.03525586703	1352.75751482142	1295.81671065365
Varpa_0253.t01	86477.9221275909	201247.499717819	217001.868359527	11021.1180062434	9468.37732501206	1425.66703756781
Varpa_0254.t01	390.595854234828	647.746524933917	655.370273648251	465.911080210896	578.299211192469	531.938580600049
Varpa_0255.t01	235.255434044885	216.36069492638	202.214619750204	271.6381943665	247.974701759331	239.103705421234
Varpa_0256.t01	495.652670201437	265.77640919969	283.83136386625	146.134471652864	160.998500395983	126.268248930315
Varpa_0257.t01	448.960751994055	303.172084865977	336.212259343712	304.303546853611	316.445328364519	325.073577033363
Varpa_0258.t01	3009.83288136815	4149.58443911274	3744.62494645859	2602.05320996012	2784.16372236502	2847.75199715178
Varpa_0259.t01	3648.25507070369	4789.31760497531	4752.04356412979	6576.05122437889	6312.25155000804	6755.79907751981
Varpa_0260.t01	753.356141846025	1055.09227772741	952.601401473852	1178.53153315339	1094.60474694511	1099.69794103848
Varpa_0261.t01	678.828657015011	856.09386078895	700.442206966067	617.203239098568	503.351633421925	537.311697575807
Varpa_0262.t01	684.21618603894	821.369304813111	672.424518687425	716.918525638169	628.264263039498	718.206635759662
Varpa_0263.t01	796.456374037454	953.589729490343	840.530648359281	762.478096212297	620.862033136235	686.863453401073
Varpa_0264.t01	968.857302803171	1443.74019268776	1203.54243562169	903.454880630355	983.571298396151	789.848195436436
Varpa_0265.t01	957.184323251326	1589.31621581724	1615.28063728175	1515.50043249412	1418.45230521289	1577.90535188095
Varpa_0266.t01	1766.21159834461	3358.93301073979	2414.39383340304	2794.60686672624	2922.03025431331	2579.09614836387
Varpa_0267.t01	1243.62128302353	2140.90243189499	1634.7712030408	1643.58299882515	1720.09317377088	1608.35301474358
Varpa_0268.t01	2272.63932659391	3313.52397600216	2564.22755767578	2144.73827514057	2396.47193118159	2252.23153233859
Varpa_0269.t01	547.732117432747	446.076988305007	398.338437700703	394.563073462733	335.876181860586	293.730394674774
Varpa_0270.t01	702.174616118702	706.511158123798	626.134425009667	834.685717499595	857.73339004067	786.266117452597
Varpa_0271.t01	221.786611485063	54.7579536542074	35.3266504382886	10.3153744696139	10.1780661169875	17.0148704232339
Varpa_0272.t01	120.321481534407	21.3689575235931	0	7.73653085221046	23.1319684476988	13.4327924393952
Varpa_0273.t01	115.831874014466	5.34223938089828	12.1816035994099	6.87691631307596	13.8791810686193	8.0596754636371
Varpa_0274.t01	104.158894462621	10.6844787617966	6.09080179970493	15.4730617044209	4.62639368953975	8.0596754636371
Varpa_0275.t01	75.4254063350013	2.67111969044914	4.87264143976395	6.01730177394147	8.32750864117155	9.85071445555646
Varpa_0276.t01	238.847120060837	82.8047104039234	88.925706275692	69.6287776698941	81.4245289358996	84.1788326202097
Varpa_0277.t01	203.828181405301	45.4090347376354	29.2358486385837	38.6826542610523	16.6550172823431	29.5521433666694
Varpa_0278.t01	117.627717022442	8.01335907134742	26.7995279187017	17.1922907826899	20.3561322339749	5.37311697575807
Varpa_0279.t01	165.217556733812	38.7312355115125	51.1627351175214	70.4883922090286	53.6661667986611	52.835650261621
Varpa_0280.t01	106.852658974585	30.7178764401651	23.1450468388787	34.3845815653798	29.6089196130544	40.2983773181855
Varpa_0281.t01	187.665594333515	100.166988391843	75.5259423163412	73.0672358264321	61.0683967019247	52.835650261621
Varpa_0282.t01	105.056815966609	30.7178764401651	14.6179243192918	29.2268943305728	18.505574758159	32.2387018545484
Varpa_0283.t01	261.29515766054	313.856563627774	274.086080986722	603.449406472416	576.448653716653	531.043061104089
Varpa_0284.t01	170.605085757741	125.54262545111	108.416272034748	118.62680640056	136.015974472469	118.208573466678
Varpa_0285.t01	285.539038268219	138.898223903355	144.961082832977	153.871002505075	156.372106706444	136.118963385871
Varpa_0286.t01	186.767672829527	70.7846717969022	98.6709891552199	131.521024487578	126.763187093389	103.880261531323
Varpa_0287.t01	699.480851606738	771.953590539802	797.895035761346	746.145419968742	757.803286346611	897.310534951597
Varpa_0288.t01	1768.00744135259	2255.7605785843	2387.59430548433	2077.68834108808	2290.06487632218	2217.30627199616
Varpa_0289.t01	984.121968370969	1447.74687222343	1246.17804821963	1529.25426512027	1755.25376581138	1463.27885639811
Varpa_0290.t01	3116.68554034273	4591.65474788207	4067.43744184295	1943.58847298309	2014.33181242561	1945.96386472038
Varpa_0291.t01	3066.4019361194	4884.14235398625	4285.48814627239	2591.7378354905	2471.41950895214	2391.03705421234
Varpa_0292.t01	945.51134369948	1438.39795330686	1397.22993285231	1206.89881294483	1110.33448548954	1228.65274845668
Varpa_0293.t01	4717.67958195353	7951.92331846709	7128.67442637466	2935.5836511443	2565.79794021875	2837.00576320026
Varpa_0294.t01	1006.57000597067	1244.7417757493	1071.98111674807	563.047523133094	619.011475660419	509.550593201057
Varpa_0295.t01	354.678994075304	311.185443937325	360.575466542532	215.763249322758	206.337158553473	188.954613647492
Varpa_0296.t01	2633.60377119713	3715.52748941476	3407.19452675494	2273.68045601074	2239.17454573724	2271.9329612497
Varpa_0297.t01	923.961227603766	1746.91227755374	797.895035761346	4793.21067021395	4493.15355128101	5027.44645031763
Varpa_0298.t01	731.80602575031	1411.68675640237	795.458715041464	6237.3630959599	6645.3518956549	6822.96303971679
Varpa_0299.t01	932.042521139659	1455.76023129478	903.874987076212	9707.62699044585	10213.226709028	11054.2926581263
Varpa_0300.t01	144.565362142086	197.662857093236	157.142686432387	1775.10402331273	1961.59092436485	1919.99379933755
Varpa_0301.t01	816.210647125192	1168.6148645715	941.637958234383	10712.5163866941	10190.0947405803	10511.6078435747
Varpa_0302.t01	832.373234196978	1403.67339733102	1159.68866266382	14848.9815490093	15729.7385444352	18245.3142106825
Varpa_0303.t01	443.573222970127	426.043590626638	410.520041300113	1134.69119165753	1217.66681908686	1231.33930694456
Varpa_0304.t01	237.051277052861	207.011776009808	183.942214351089	832.106873882191	779.084697318494	789.848195436436
Varpa_0305.t01	174.196771773693	273.789768271037	165.669808951974	199.430573079203	180.42935389205	190.745652639411
Varpa_0306.t01	235.255434044885	375.292316508104	224.141506229142	563.907137672229	503.351633421925	484.476047314186
Varpa_0307.t01	549.527960440724	1294.15749002261	700.442206966067	1144.14695158801	1618.312512601	1199.99612458597
Varpa_0308.t01	1111.62682193728	2696.49532750841	1564.11790216423	1888.57314247849	2027.28571475632	1997.90399548604
Varpa_0309.t01	600.709486168046	976.294246859161	722.369093445005	795.143448699408	781.860533532218	740.594623158654
Varpa_0310.t01	761.437435381918	1056.42783757264	1002.54597623143	825.229957569115	774.458303628954	722.68423323946
Varpa_0311.t01	221.786611485063	102.838108082292	112.070753114571	215.763249322758	246.124144283515	205.073964574766
Varpa_0312.t01	2366.92108451266	2689.81752828228	2668.9893486307	98226.4341578205	111497.938475384	108955.170514926
Varpa_0313.t01	532.467451864949	695.826679362001	599.334897090965	19835.6054905285	21677.4302717075	22084.4062898616
Varpa_0314.t01	1250.80465505544	1434.39127377119	1370.43040493361	56004.7468391515	57975.1898810984	57941.9024275831
Varpa_0315.t01	246.92841359673	109.515907308415	138.870281033273	7084.94303154651	7133.8990692703	8459.07715883512
Varpa_0316.t01	240.642963068814	42.7379150471863	66.9988197967543	2204.91129287998	2325.22546836268	2081.18730861029
Varpa_0317.t01	221.786611485063	57.4290733446565	99.8891495151609	1718.36946372986	2049.49240446611	1787.45691393552
Varpa_0318.t01	66.4461912951202	17.3622779879194	21.9268864789378	547.574461428673	455.237139050712	537.311697575807
Varpa_0319.t01	137.381990110181	30.7178764401651	36.5448107982296	788.266532386332	763.354958774059	809.549624347549
Varpa_0320.t01	196.644809373396	42.7379150471863	41.4174522379936	821.791499412577	792.038599649205	981.489367571807
Varpa_0321.t01	228.07206201298	105.509227772741	102.325470235043	1090.85085016167	1197.31068685289	1277.0108012385
Varpa_0322.t01	457.939967033936	412.687992174392	320.376174664479	208.026718470548	173.027123988787	175.521821208097
Varpa_0323.t01	426.512714394352	539.566177470726	380.066032301588	171.063293287765	190.607420009038	162.089028768702
Varpa_0324.t01	2902.08230088957	4909.51799104552	3743.40678609865	7894.6999274112	8066.58003708151	8537.88287447957
Varpa_0325.t01	1732.98850269705	2660.43521168734	2031.89148038157	3095.47195542332	3048.7934414067	3326.8549274902
Varpa_0326.t01	1723.11136615318	2505.51026964129	1702.9881831975	2256.48816522805	2326.15074710059	2288.94783167294
Varpa_0327.t01	2451.32570588754	3077.12988339741	1988.03770742369	3724.70979806977	4061.04838067799	3928.64402877511
Varpa_0328.t01	2920.93865247332	3389.65088717996	3410.84900783476	5486.91960329548	5755.23374978745	5755.50380053285
Varpa_0329.t01	3944.56916701977	4340.56949697985	4859.2416758046	10002.474777369	10226.1806113587	10973.6959034899
Varpa_0330.t01	2572.54510892594	2751.25328116262	2591.02708559448	8006.44981749869	8245.15883349774	8857.58333453718
Varpa_0331.t01	2558.17836486213	3322.87289491873	3507.0836762701	2342.4496191415	2354.83438797573	2452.82789943356
Varpa_0332.t01	668.053598967154	810.684826051314	678.51532048713	488.261058228393	468.191041381423	465.670137899033
Varpa_0333.t01	925.757070611742	693.155559671552	767.441026762822	1214.63534379704	1291.6891181195	1244.77209938395
Varpa_0334.t01	2152.3178450595	1848.41482579081	2078.18157405932	2222.10358366267	2178.10614903531	2520.88738112649
Varpa_0335.t01	961.673930771266	1087.1457140128	917.274751035563	2544.45903583811	2799.89346090946	2843.27439967198
Varpa_0336.t01	660.870226935249	539.566177470726	645.624990768723	1759.63096160831	1721.9437312467	1594.92022230419
Varpa_0337.t01	427.410635898341	327.21216208002	361.793626902473	1017.78361433524	1022.43300538829	1055.81748573646
Varpa_0338.t01	475.00047560971	331.218841615693	293.576646745778	825.229957569115	767.056073725691	823.877936282904
Varpa_0339.t01	448.960751994055	289.816486413732	236.323109828551	601.730177394147	694.884332168871	599.998062292984
Varpa_0340.t01	131.096539582264	82.8047104039234	80.3985837561051	119.486420939695	114.734563500586	78.8057156444517
Varpa_0341.t01	902.411111508051	1023.03884144202	962.34668435338	1162.19885690984	1208.41403170778	1217.0109950092
Varpa_0342.t01	527.977844345009	677.128841528857	806.422158280933	740.1281181948	741.148269064268	810.445143843509
Varpa_0343.t01	260.397236156552	335.225521151367	380.066032301588	441.841873115131	417.300710796486	476.416371850549
Varpa_0344.t01	30047.1472879541	47188.0004514745	40343.0348005256	9313.06391698312	7963.87409717373	8228.92864837348
Varpa_0345.t01	562.996783000545	522.203899482807	736.987017764297	63.6114758959526	74.022299032636	68.9550011888952
Varpa_0346.t01	1540.8333008436	1266.11073327289	2033.10964074151	253.586289044676	257.22748913841	303.581109130331
Varpa_0347.t01	224.480375997028	109.515907308415	91.362026995574	39.5422688001868	44.4133794195816	37.6118188303065
Varpa_0348.t01	62.8545052791677	22.7045173688177	7.30896215964592	7.73653085221046	6.47695116535565	7.16415596767742
Varpa_0349.t01	811.721039605252	1072.45455571533	1026.90918343025	643.851289811737	620.862033136235	574.923516406113
Varpa_0350.t01	2788.94419138707	3246.74598374093	3276.85136824125	6073.17671898521	6241.00508718912	6302.66621256421
Varpa_0351.t01	1278.64022167907	1670.78536637594	1740.75115435567	2565.08978477733	2642.59607546511	2588.05134332347
Varpa_0352.t01	429.206478906317	375.292316508104	454.373814257988	1042.71243597014	1053.89248247716	1066.56371968798
Varpa_0353.t01	227.174140508992	165.609420807847	174.196931471561	1093.42969377908	1055.74303995297	1131.04112339707
Varpa_0354.t01	491.163062681496	397.996833876922	305.758250345188	3328.42749552877	3462.39303725155	3461.18285188416
Varpa_0355.t01	170.605085757741	101.502548237067	91.362026995574	3439.31777107712	3648.37406357105	4120.28520091048
Varpa_0356.t01	126.606932062324	18.697837833144	4.87264143976395	1102.02583917042	1236.17239384502	1365.66723133851
Varpa_0357.t01	202.930259901313	40.0667953567371	48.7264143976395	3845.91544808773	4210.94353621908	4517.89585711658
Varpa_0358.t01	169.707164253753	50.7512741185337	52.3808954774624	3274.27177956329	3636.34543997824	4292.22494413474
Varpa_0359.t01	143.667440638098	68.1135521064531	84.0530648359281	1471.66009099826	1518.38240890695	1612.83061222338
Varpa_0360.t01	429.206478906317	375.292316508104	343.521221503358	446.999560349937	535.736389248703	485.371566810146
Varpa_0361.t01	473.204632601734	578.297412982239	639.534188969018	1867.08277900012	1771.90878309372	1861.78503210017
Varpa_0362.t01	363.658209115185	384.641235424676	384.938673741352	352.441961045143	456.16241778862	454.923903947516
Varpa_0363.t01	561.200939992569	654.42432416004	615.170981770198	1457.04664383297	1470.26791453573	1585.06950784863
Varpa_0364.t01	1372.92197959782	2274.45841641744	2494.79241715914	2057.91720668798	2277.11097399147	2150.14230979919
Varpa_0365.t01	1656.66517485806	2858.09806878058	3066.10962597146	1810.34821941725	1944.0106283446	1993.42639800624
Varpa_0366.t01	482.183847641615	682.471080909756	935.547156434678	1135.55080619667	1048.34081004971	1055.81748573646
Varpa_0367.t01	524.386158329056	751.920192861433	602.989378170788	294.847786923132	299.790311082176	317.909421065686
Varpa_0368.t01	697.685008598762	702.504478588124	950.16508075397	484.822600071855	503.351633421925	511.341632192976
Varpa_0369.t01	398.677147770721	408.681312638719	542.081360173739	154.730617044209	124.912629617573	158.506950784863
Varpa_0370.t01	649.197247383404	554.257335768197	656.588434008192	185.676740453051	215.589945932552	171.044223728299
Varpa_0371.t01	413.043891834531	395.325714186473	427.574286339286	293.128557844863	305.341983509624	351.939161912154
Varpa_0372.t01	2246.59960297825	2824.70907264997	2782.27826210521	6354.27067328219	6759.16118041758	7631.61714456838
Varpa_0373.t01	2388.47120060837	2797.99787574548	2469.21104960038	6007.84601401099	5857.93968969523	5792.2200998672
Varpa_0374.t01	833.271155700966	1117.86359045297	1071.98111674807	1653.03875875563	1601.65749531866	1810.74042083047
Varpa_0375.t01	800.945981557394	921.536293204954	1112.18040862612	760.758867134028	845.704766447867	769.251247029364
Varpa_0376.t01	455.246202521972	389.983474805575	408.083720580231	474.507225602241	447.834909147448	411.043448645492
Varpa_0377.t01	328.639270459648	221.702934307279	399.556598060644	420.351509636768	487.62189487749	448.655267475799
Varpa_0378.t01	476.796318617687	476.794864745172	604.207538530729	546.714846889539	586.62671983364	664.475466002081
Varpa_0379.t01	246.030492092742	121.535945915436	142.524762113095	33.5249670262453	37.011149516318	25.9700653828307
Varpa_0380.t01	187.665594333515	114.858146689313	162.015327872151	306.02277593188	396.944578562511	297.312472658613
Varpa_0381.t01	219.092846973099	177.629459414868	69.4351405166363	272.497808905635	323.847558267783	291.939355682855
Varpa_0382.t01	142.76951913411	142.904903439029	96.234668435338	323.21506671457	364.559822735732	325.969096529323
Varpa_0383.t01	165.217556733812	98.8314285466182	57.2535369172264	218.342092940162	225.76801204954	224.775393485879
Varpa_0384.t01	192.155201853456	85.4758300943725	59.6898576371084	420.351509636768	420.076547010209	471.93877437075
Varpa_0385.t01	351.985229563339	309.8498840921	254.595515227666	2825.55299013509	2944.2369440231	3437.00382549324
Varpa_0386.t01	37.7127031675006	18.697837833144	18.2724053991148	51.5768723480697	36.0858707784101	61.7908452212178
Varpa_0387.t01	1059.54737470597	508.848301030561	479.955181816749	606.887864628954	658.798461390461	723.57975273542
Varpa_0388.t01	464.225417561853	412.687992174392	406.86556022029	391.98422984533	464.489926429791	517.610268664694
Varpa_0389.t01	701.276694614714	534.223938089828	612.734661050316	471.928381984838	493.173567304937	539.102736567726
Varpa_0390.t01	549.527960440724	393.990154341248	375.193390861824	232.955540105448	269.256112731214	237.312666429315
Varpa_0391.t01	809.027275093287	638.397606017345	598.116736731025	279.374725218711	301.640868557992	376.118188303065
Varpa_0392.t01	864.69840834055	787.980308682497	760.132064603176	346.424659271202	263.704440303766	347.461564432355
Varpa_0393.t01	928.450835123706	1693.48988374476	1505.64620488706	135.81909718325	141.567646899916	130.745846410113
Varpa_0394.t01	699.480851606738	601.001930351057	498.227587215864	182.238282296513	192.457977484854	201.491886590928
Varpa_0395.t01	523.488236825068	500.834941959214	598.116736731025	553.591763202615	517.230814490544	468.356696386912
Varpa_0396.t01	523.488236825068	522.203899482807	494.573106136041	77.3653085221046	78.6486927221758	79.7012351404114
Varpa_0397.t01	4996.03524818985	6927.54891717985	7188.36428401176	2054.47874853144	1968.99315426812	1887.755097483
Varpa_0398.t01	2576.13679494189	4395.32745063406	4583.93743445793	3530.43691222537	3076.55180354393	3450.43661793264
Varpa_0399.t01	689.603715062869	889.482856919564	818.603761880343	536.399472419925	482.070222450042	538.207217071767
Varpa_0400.t01	488.469298169532	598.330810660608	602.989378170788	446.999560349937	476.518550022594	465.670137899033
Varpa_0401.t01	1450.1432289408	1784.30795322003	1975.85610382428	1345.29675374548	1319.44748025674	1280.59287922234
Varpa_0402.t01	241.540884572802	128.213745141559	135.21579995345	1037.55474873534	1136.24229015096	1142.68287684455
Varpa_0403.t01	504.631885241318	432.721389852761	487.264143976395	474.507225602241	433.955728078829	398.506175702057
Varpa_0404.t01	205.624024413277	144.240463284254	125.470517073922	65.3307049742216	64.7695116535565	50.149091773742
Varpa_0405.t01	214.603239453158	101.502548237067	75.5259423163412	113.469119165753	100.855382431967	73.4325986686936
Varpa_0406.t01	345.699779035423	410.016872483943	363.011787262414	348.143888349471	282.210015061925	316.118382073766
Varpa_0407.t01	25536.8875734219	118695.210124643	76237.3479665467	1492.29083993748	1392.54450055147	1503.5772337163
Varpa_0408.t01	311.578761883874	219.03181461683	261.904477387312	238.113227340255	334.950903122678	226.566432477799
Varpa_0409.t01	1026.32427905841	1462.4380305209	1335.10375449532	2060.49605030538	2091.12994767197	2179.69445316586
Varpa_0410.t01	1025.42635755442	1009.68324298978	717.496452005241	1215.49495833618	1250.05157491364	1041.48917380111
Varpa_0411.t01	758.743670869953	908.180694752708	678.51532048713	934.401004039196	1042.78913762226	796.116831908154
Varpa_0412.t01	2595.89106802963	3038.3986478859	3345.06834839795	666.201267829234	728.194366733557	728.057350215218
Varpa_0413.t01	2688.3769829404	4232.38914951666	4012.62022564561	1463.06394560691	1394.39505802728	1362.98067285063
Varpa_0414.t01	513.611100281199	599.666370505832	629.78890608949	518.347567098101	630.114820515314	565.072801950557
Varpa_0415.t01	807.231432085311	994.992084692305	1275.41389685821	826.08957210825	717.091021878661	805.96754636371
Varpa_0416.t01	1183.46054225633	1773.62347445823	2249.942184811	1047.01050866582	1130.69061772352	1076.41443414353
Varpa_0417.t01	2214.27442883468	2560.2682232955	2672.64382971053	4711.54728899617	4954.86764149707	5021.17781384591
Varpa_0418.t01	413.941813338519	470.117065519049	449.501172818224	789.126146925467	850.331160137406	848.952482169775
Varpa_0419.t01	1963.754329222	2022.03760567	2008.74643354269	2780.85303410009	2910.92690945841	2808.34913932955
Varpa_0420.t01	3733.55761358256	4460.76988305006	4791.0246956479	6685.22227084897	6996.03253732201	7157.88733120571
Varpa_0421.t01	8.9792150398811	406.010192948269	361.793626902473	495.997589080604	482.070222450042	448.655267475799
Varpa_0422.t01	667.155677463166	293.823165949406	287.485844946073	365.33617913216	278.508900110293	289.252797194976
Varpa_0423.t01	1719.51968013723	775.960270075475	963.564844713321	1102.02583917042	1356.45862977306	1089.84722658293
Varpa_0424.t01	1460.02036548467	694.491119516777	968.437486153084	1195.72382393608	1312.04525035347	1453.42814194256
Varpa_0425.t01	7909.79052863126	4747.91524977335	4783.71573348825	15922.6401083883	15145.8876608152	18765.6110378351
Varpa_0426.t01	1762.61991232866	968.280887787814	846.621450158986	2346.74769183717	2371.48940525808	2456.4099774174
Varpa_0427.t01	2379.49198556849	2168.9491886447	1978.29242454416	3203.78338735426	3013.63284936619	3219.39258797504
Varpa_0428.t01	1607.27949213872	1941.90401495653	2176.85256321454	1071.07971576158	1082.5761233523	1031.63845934555
Varpa_0429.t01	1005.67208446668	952.254169645119	890.475223116861	1111.4815991009	1195.46012937707	1159.69774726778
Varpa_0430.t01	2243.0079169623	2827.38019234042	3081.9457106507	29165.0020837552	28269.1160005637	33359.8922634899
Varpa_0431.t01	2300.47489321754	3091.82104169488	3692.24405098113	2460.21681100293	2056.89463436937	2183.2765311497
Varpa_0432.t01	1673.72568343384	2294.49181409581	2100.10846053826	1759.63096160831	1956.03925193741	1666.56178198096
Varpa_0433.t01	2779.0670548432	3683.47405312937	4329.34191923027	5296.94479014676	5554.44826366143	5547.74327747021
Varpa_0434.t01	2051.75063661283	3252.08822312183	3313.39617903948	4441.62832370794	4496.85466623264	4658.49241798225
Varpa_0435.t01	1168.19587668853	1698.83212312565	1583.60846792328	1860.20586268705	1560.0199521128	1777.60619947996
Varpa_0436.t01	682.420343030964	890.818416764788	907.529468156035	790.845376003736	860.509226254394	742.385662150573
Varpa_0437.t01	324.149662939708	368.614517281981	360.575466542532	472.787996523972	472.817435070963	410.147929149533
Varpa_0438.t01	1729.3968166811	1925.87729681383	1789.47756875331	4123.57094422817	4374.71787282879	4504.46306467718
Varpa_0439.t01	911.390326547932	886.811737229115	803.985837561051	1530.97349419854	1870.91360804988	1457.90573942236
Varpa_0440.t01	1314.55708183859	1458.43135098523	1692.02473995803	2800.62416850019	2881.31798984536	3138.79583333867
Varpa_0441.t01	1071.22035425782	837.396022955806	817.385601520402	1247.30069628415	1161.22481607448	1295.81671065365
Varpa_0442.t01	16.162587071786	12.0200386070211	19.4905657590558	11.1749890087484	24.9825259235147	29.5521433666694
Varpa_0443.t01	1208.602344368	937.563011347648	1188.9245113024	993.714407239476	1027.05939907782	1041.48917380111
Varpa_0444.t01	1088.28086283359	1231.38617729705	1492.24644092771	1686.56372578188	1759.88015950092	1726.56158821026
Varpa_0445.t01	510.019414265247	458.097026912028	495.791266495982	727.233900107783	816.095846834812	769.251247029364
Varpa_0446.t01	6715.55492832708	10505.5137425365	10118.0399496698	7664.32323092316	7396.67823083615	8161.76468617651
Varpa_0447.t01	1025.42635755442	1523.87378340123	1314.39502837632	1187.98729308387	1357.38390851096	1218.80203400112
Varpa_0448.t01	1240.92751851157	1184.64158271419	1201.10611490181	1001.45093809169	963.215166162176	862.38527460917
Varpa_0449.t01	3914.93775738816	5872.45663945244	5822.80652051792	4933.32784009287	4764.26022148804	5256.69944128331
Varpa_0450.t01	3753.3118866703	6139.56860849735	5532.88435485196	3807.23279382668	4044.39336339565	3867.74870304985
Varpa_0451.t01	1746.45732525687	2230.38494152503	1856.47638855006	816.63381217777	717.091021878661	678.803777937436
Varpa_0452.t01	137.381990110181	46.74459458286	54.8172161973444	51.5768723480697	61.9936754398327	69.8505206848549
Varpa_0453.t01	114.933952510478	60.1001930351057	62.1261783569903	34.3845815653798	32.3847558267783	42.0894163101049
Varpa_0454.t01	1713.23422960931	1993.99084892028	2257.25114697065	1160.47962783157	1037.23746519481	1059.3995637203
Varpa_0455.t01	8.08129353589299	13.3555984522457	10.9634432394689	12.0346035478829	13.8791810686193	14.3283119353548
Varpa_0456.t01	4698.82323036978	7768.95161967133	6902.09659942563	558.749450437422	487.62189487749	554.326567999041
Varpa_0457.t01	1318.14876785455	1405.00895717625	1209.6332374214	1519.79850518979	1417.52702647498	1432.83119353548
Varpa_0458.t01	466.021260569829	393.990154341248	280.176882786427	352.441961045143	315.520049626611	323.282538041444
Varpa_0459.t01	564.792626008521	317.863243163448	238.759430548433	297.426630540535	306.267262247532	255.223056348508
Varpa_0460.t01	1473.48918804449	2305.17629285761	1629.89856160104	903.454880630355	975.24378975498	822.982416786944
Varpa_0461.t01	339.414328507506	356.59447867496	313.067212504834	488.261058228393	555.16724274477	474.625332858629
Varpa_0462.t01	1764.41575533664	2071.45331994331	2090.36317765873	3451.352374625	3502.18002298159	3437.00382549324
Varpa_0463.t01	215.501160957147	93.4891891657199	116.943394554335	105.732588313543	88.8267588391632	89.5519495959678
Varpa_0464.t01	114.933952510478	80.1335907134742	105.979951314866	12.0346035478829	12.0286235928034	13.4327924393952
Varpa_0465.t01	532.467451864949	491.486023042642	538.426879093916	175.361365983437	158.22266418226	115.522014978798
Varpa_0466.t01	281.947352252267	8313.86003652295	14209.8405987116	144.415242574595	127.688465831297	123.581690442436
Varpa_0467.t01	844.944135252812	1803.00579105317	1633.55304268086	33.5249670262453	33.3100345646862	24.1790263909113
Varpa_0468.t01	1435.77648487699	3443.07328098894	3306.08721687984	49.8576432698007	89.7520375770712	47.4625332858629
Varpa_0469.t01	1459.12244398068	2042.07100334837	2505.75586039861	1745.87712898216	1745.07569969439	1806.26282335067
Varpa_0470.t01	378.922874682983	295.15872579463	261.904477387312	142.696013496326	116.585120976402	103.880261531323
Varpa_0471.t01	1589.32106205896	2413.3566403208	2198.77944969348	4084.88828996712	3876.91791183431	4311.03085354989
Varpa_0472.t01	288.232802780183	177.629459414868	186.378535070971	240.692070957659	230.39440573908	226.566432477799
Varpa_0473.t01	431.900243418281	451.419227685905	585.935133131615	99.7152865396015	108.25761233523	105.671300523242
Varpa_0474.t01	689.603715062869	816.027065432213	1151.16154014423	102.294130157005	141.567646899916	148.656236329307
Varpa_0475.t01	622.25960226376	544.908416851625	641.9705096889	244.990143653331	268.330833993306	239.999224917194
Varpa_0476.t01	369.943659643102	308.514324246876	300.885608905424	319.776608558032	383.065397493891	263.282731812145
Varpa_0477.t01	580.057291576319	639.733165862569	564.008246652677	1714.93100557332	1724.71956746042	1862.68055159613
Varpa_0478.t01	23588.3979097677	25851.0963641668	33023.1091976402	5022.72775216286	5347.18582637005	5781.47386591568
Varpa_0479.t01	3167.86706607005	4650.41938107195	4223.3619679154	8240.26497214327	8043.44806863381	8384.74904067047
Varpa_0480.t01	2249.29336749022	2944.90945872018	2850.49524226191	3920.70191299243	4542.19332439013	4008.34526391552
Varpa_0481.t01	4167.25370000882	4761.27084822559	5186.92681262872	5730.19051787054	5542.41964006862	6069.8311436147
Varpa_0482.t01	5276.18675743414	8460.77161949765	6975.18622102209	6594.10312970071	7791.77225192285	6859.67933905113
Varpa_0483.t01	2864.36959772207	3577.96482535662	2721.37024410816	2767.09920147394	2663.87748643699	2791.33426890632
Varpa_0484.t01	4637.76456809859	6860.77092491862	5225.90794414683	3862.24812433129	4026.8130673754	3702.07759629731
Varpa_0485.t01	874.57554488442	965.609768097364	763.786545682999	636.974373498661	584.776162357825	553.431048503081
Varpa_0486.t01	239.745041564825	164.273860962622	211.959902629732	367.915022749564	408.047923417406	408.356890157613
Varpa_0487.t01	685.114107542928	645.075405243468	671.206358327484	1572.23499207699	1841.30468843682	1958.50113766382
Varpa_0488.t01	236.153355548873	200.333976783686	197.34197831044	408.316906088885	368.260937687364	359.103317879831
Varpa_0489.t01	246.030492092742	284.474247032833	235.10494946861	295.707401462266	210.963552243013	248.95441987679
Varpa_0490.t01	724.622653718405	460.768146602477	372.757070141942	859.614539134495	952.111821307281	736.117025678855
Varpa_0491.t01	1726.70305216914	2279.80065579834	2264.56010913029	2771.39727416961	3170.93023481055	2863.87134807905
Varpa_0492.t01	239.745041564825	272.454208425812	315.503533224716	209.745947548817	270.181391469121	217.611237518202
Varpa_0493.t01	205.624024413277	255.091930437893	205.869100830027	197.711344000934	230.39440573908	196.118769615169
Varpa_0494.t01	156.238341693931	148.247142819927	95.016508075397	122.924879096233	137.866531948285	150.447275321226
Varpa_0495.t01	562.098861496557	559.599575149095	564.008246652677	1222.37187464925	1164.92593102611	1462.38333690215
Varpa_0496.t01	1680.01113396175	1863.10598408828	1645.73464628027	1946.1673166005	1703.43815648854	1906.56100689815
Varpa_0497.t01	540.548745400842	584.975212208362	415.392682739876	398.861146158406	429.329334389289	370.745071327307
Varpa_0498.t01	288.232802780183	283.138687187609	203.432780110145	183.097896835647	198.009649912301	160.297989776782
Varpa_0499.t01	104.158894462621	141.569343593804	98.6709891552199	96.2768283830635	86.9762013633473	81.4922741323307
Varpa_0500.t01	396.881304762745	316.527683318223	199.778299030322	234.674769183717	186.906305057406	212.238120542444
Varpa_0501.t01	792.864688021501	754.591312551882	458.028295337811	423.789967793306	479.294386236318	463.879098907113
Varpa_0502.t01	599.811564664058	462.103706447701	265.558958467135	366.195793671295	310.893655937071	322.387018545484
Varpa_0503.t01	290.926567292148	153.589382200826	198.560138670381	110.030661009215	116.585120976402	106.566820019202
Varpa_0504.t01	241.540884572802	172.28722003397	146.179243192918	104.013359235274	116.585120976402	118.208573466678
Varpa_0505.t01	136.484068606193	82.8047104039234	56.0353765572854	75.6460794438356	99.0048249561507	83.2833131242501
Varpa_0506.t01	616.872073239832	351.252239294062	353.266504382886	442.701487654265	476.518550022594	481.789488826307
Varpa_0507	653.686854903344	434.056949697985	370.32074942206	404.018833393213	393.243463610879	388.6554612465
Varpa_0508.t01	446.266987482091	474.123745054723	465.337257497457	1172.51423137945	1153.82258617121	1198.20508559405
Varpa_0509.t01	997.590790930791	1204.67498039256	1191.36083202228	2222.10358366267	2182.73254272485	2099.99321802545
Varpa_0510.t01	1092.77047035353	1364.94216181951	1252.26885001933	1842.15395736522	1703.43815648854	1789.24795292744
Varpa_0511.t01	684.21618603894	673.122161993183	682.169801566953	517.487952558966	456.16241778862	442.386631004081
Varpa_0512.t01	671.645284983107	555.592895613421	605.42569889067	2018.37493788779	1945.86118582042	1944.17282572846
Varpa_0513.t01	803.639746069359	950.918609799894	942.856118594324	2024.39223966174	2438.10947438745	2266.55984427395
Varpa_0514.t01	761.437435381918	657.095443850489	696.787725886244	600.010948315878	669.901806245356	572.236957918234
Varpa_0515.t01	1715.92799412128	1943.23957480175	2095.2358190985	1918.65965134819	1879.24111669105	1720.29295173854
Varpa_0516.t01	316.068369403815	339.232200687041	315.503533224716	459.893778436955	570.896981289205	462.088059915194
Varpa_0517.t01	376.229110171018	333.889961306143	383.720513381411	393.703458923599	324.772837005691	391.342019734379
Varpa_0518.t01	416.635577850483	315.192123472999	444.62853137846	133.240253565847	111.958727286862	92.2385080838468
Varpa_0519.t01	1501.32475466812	1785.64351306525	2051.38204614062	1417.50437503278	1521.15824512067	1419.39840109609
Varpa_0520.t01	704.868380630667	802.671466979967	927.020033915091	759.039638055759	652.321510225105	796.116831908154
Varpa_0521.t01	417.533499354471	360.601158210634	416.610843099817	380.809240836581	317.370607102427	389.55098074246
Varpa_0522.t01	651.891011895368	922.871853050178	963.564844713321	2651.05123869078	2680.53250371933	2993.7216749932
Varpa_0523.t01	694.093322582809	841.402702491479	667.551877247661	689.410860385865	628.264263039498	631.341244651573
Varpa_0524.t01	2054.4444011248	3922.53926542456	2723.80656482805	1766.50787792139	1876.46528047732	1682.68113290824
Varpa_0525.t01	1354.06562801407	2500.1680302604	2028.23699930174	1004.88939624822	1064.07054859414	993.131121019283
Varpa_0526.t01	897.023582484122	994.992084692305	834.439846559576	425.509196871575	398.795136038327	400.297214693976
Varpa_0527.t01	330.435113467625	403.33907325782	398.338437700703	544.99561781127	528.33415934544	611.63981574046
Varpa_0528.t01	3958.03798957959	5180.63663962611	4278.17918411275	4802.66643014442	4883.62117867816	5290.72918212978
Varpa_0529.t01	397.779226266733	1159.26594565493	825.912724039989	301.724703236208	356.232314094561	294.625914170734
Varpa_0530.t01	712.051752662572	880.133938002992	672.424518687425	1186.2680640056	1596.10582289121	1176.71261769102
Varpa_0531.t01	1372.02405809383	3937.23042372203	2801.76882786427	843.28186289094	904.922605673975	909.847807895033
Varpa_0532.t01	2172.97003965123	11886.4826224987	6082.27467718535	1519.79850518979	1653.47310464151	1627.15892415874
Varpa_0533.t01	509.121492761259	925.542972740627	997.673334791668	542.416774193866	574.598096240837	515.819229672775
Varpa_0534.t01	1513.89565572395	3962.6060607813	3898.11315181116	3803.79433567014	5044.61967907415	4809.83521279943
Varpa_0535.t01	11418.8677662168	24540.9121560015	17569.5268714289	20256.8166147044	22405.624638441	21983.2125868182
Varpa_0536.t01	598.91364316007	578.297412982239	551.826643053267	516.628338019832	500.575797208201	534.625139087928
Varpa_0537.t01	793.76260952549	610.350849267629	562.790086292736	346.424659271202	369.186216425272	388.6554612465
Varpa_0538.t01	560.303018488581	268.447528890139	278.958722426486	317.197764940629	338.65201807431	320.595979553565
Varpa_0539.t01	379.820796186971	77.4624710230251	130.343158513686	71.3480067481631	72.1717415568201	105.671300523242
Varpa_0540.t01	299.007860828041	82.8047104039234	91.362026995574	139.257555339788	100.855382431967	125.372729434355
Varpa_0541.t01	905.104876020015	328.547721925244	313.067212504834	329.232368488512	396.944578562511	305.37214812225
Varpa_0542.t01	155.340420189943	69.4491119516777	91.362026995574	170.20367874863	199.860207388117	184.477016167694
Varpa_0543.t01	213.70531794917	126.878185296334	146.179243192918	221.7805510967	230.39440573908	250.74545886871
Varpa_0544.t01	186.767672829527	108.18034746319	214.396223349614	302.584317775342	329.39923069523	359.998837375791
Varpa_0545.t01	517.202786297152	426.043590626638	411.738201660054	245.849758192466	294.238638654728	179.999418687895
Varpa_0546.t01	312.476683387862	58.7646331898811	62.1261783569903	102.294130157005	92.527873790795	80.596754636371
Varpa_0547.t01	200.236495389349	54.7579536542074	57.2535369172264	127.222951791905	100.855382431967	101.193703043444
Varpa_0548.t01	675.236970999059	671.786602147959	486.045983616454	450.438018506475	470.966877595147	377.909227294984
Varpa_0549.t01	809.027275093287	795.993667753844	948.946920394029	893.999120699875	1020.58244791247	891.937417975839
Varpa_0550.t01	535.161216376914	492.821582887866	392.247635900998	702.305078472883	546.839734103599	683.281375417234
Varpa_0551.t01	258.601393148576	98.8314285466182	105.979951314866	146.994086191999	130.464302045021	124.477209938395
Varpa_0552.t01	246.92841359673	53.4223938089828	69.4351405166363	96.2768283830635	18.505574758159	86.8653911080888
Varpa_0553.t01	536.95705938489	114.858146689313	80.3985837561051	167.624835131227	152.670991754812	125.372729434355
Varpa_0554.t01	206.521945917265	8.01335907134742	9.74528287952789	4.29807269567248	22.2066897097908	26.8655848787903
Varpa_0555.t01	166.1154782378	48.0801544280845	15.8360846792328	59.3134032002802	15.7297385444352	65.3729232050565
Varpa_0556.t01	363.658209115185	106.844787617966	103.543630594984	200.290187618337	148.96987680318	183.581496671734
Varpa_0557.t01	287.334881276195	82.8047104039234	77.9622630362231	169.344064209496	159.147942920167	136.118963385871
Varpa_0558.t01	113.138109502502	52.0868339637582	49.9445747575805	58.4537886611457	66.6200691293724	58.2087672373791
Varpa_0559.t01	185.869751325539	60.1001930351057	38.9811315181116	46.4191851132627	86.9762013633473	44.7759747979839
Varpa_0560.t01	340.312250011494	57.4290733446565	54.8172161973444	43.8403414958593	54.5914455365691	46.5670137899033
Varpa_0561.t01	103.260972958633	92.1536293204954	96.234668435338	145.27485711373	126.763187093389	174.626301712137
Varpa_0562.t01	85.3025428788705	57.4290733446565	84.0530648359281	97.9960574613325	95.3037100045189	97.6116250596049
Varpa_0563.t01	70.9357988150607	54.7579536542074	52.3808954774624	74.7864649047011	104.556497383598	87.7609106040484
Varpa_0564.t01	307.987075867922	48.0801544280845	71.8714612365182	202.869031235741	168.400730299247	171.044223728299
Varpa_0565.t01	178.686379293634	24.0400772140423	40.1992918780526	78.2249230612391	42.5628219437657	57.3132477414194
Varpa_0566.t01	219.092846973099	117.529266379762	13.3997639593509	173.642136905168	178.578796416234	153.133833809105
Varpa_0567.t01	543.242509912807	209.682895700258	239.977590908374	409.17652062802	388.617069921339	504.177476225299
Varpa_0568.t01	539.650823896854	205.676216164584	166.887969311915	348.143888349471	394.168742348787	434.326955540444
Varpa_0569.t01	457.042045529948	247.078571366546	137.652120673331	244.990143653331	200.785486126025	243.581302901032
Varpa_0570.t01	183.175986813575	41.4023552019617	37.7629711581706	42.9807269567248	44.4133794195816	48.3580527818226
Varpa_0571.t01	117.627717022442	30.7178764401651	19.4905657590558	49.8576432698007	46.2639368953975	64.4774037090968
Varpa_0572.t01	51.1815257273223	38.7312355115125	45.0719333178165	68.7691631307596	57.3672817502929	85.9698716121291
Varpa_0573.t01	463.327496057865	180.300579105317	215.614383709555	286.251641531787	271.106670207029	226.566432477799
Varpa_0574.t01	115.831874014466	36.0601158210634	59.6898576371084	58.4537886611457	58.2925604882009	66.2684427010162
Varpa_0575.t01	210.113631933218	98.8314285466182	96.234668435338	139.257555339788	102.705939907782	141.492080361629
Varpa_0576.t01	7.18337203190488	8.01335907134742	9.74528287952789	8.59614539134495	22.2066897097908	5.37311697575807
Varpa_0577.t01	254.111785628635	173.622779879194	138.870281033273	170.20367874863	198.934928650209	143.283119353548
Varpa_0578.t01	155.340420189943	77.4624710230251	104.761790954925	74.7864649047011	82.3498076738076	92.2385080838468
Varpa_0579.t01	172.400928765717	61.4357528803302	98.6709891552199	163.326762435554	126.763187093389	122.686170946476
Varpa_0580.t01	27.8355666236314	20.0333976783686	30.4540089985247	19.7711344000934	42.5628219437657	17.9103899191936
Varpa_0581.t01	465.123339065841	335.225521151367	314.285372864775	719.497369255572	865.135619943934	829.251053258662
Varpa_0582.t01	229.867905020956	109.515907308415	143.742922473036	338.688128418991	357.157592832469	338.506369472758
Varpa_0583.t01	79.9150138549418	50.7512741185337	32.8903297184066	54.1557159654732	49.0397731091214	31.3431823585887
Varpa_0584.t01	118.525638526431	96.1603088561691	123.03419635404	297.426630540535	262.779161565858	308.058706610129
Varpa_0585.t01	389.69793273084	203.005096474135	209.52358190985	910.33179694343	830.900306641339	996.713199003122
Varpa_0586.t01	149.054969662026	78.7980308682497	92.580187355515	355.020804662547	332.175066908954	497.908839753581
Varpa_0587.t01	225.378297501016	98.8314285466182	144.961082832977	218.342092940162	267.405555255398	233.730588445476
Varpa_0588.t01	1289.41527972693	1203.33942054734	1281.50469865792	3149.62767138879	2834.12877421205	3226.55674394272
Varpa_0589.t01	139.177833118157	24.0400772140423	28.0176882786427	8.59614539134495	8.32750864117155	2.68655848787903
Varpa_0590.t01	246.92841359673	28.046756749716	29.2358486385837	38.6826542610523	33.3100345646862	5.37311697575807
Varpa_0591.t01	684.21618603894	745.24239363531	879.511779877392	3252.78141608493	3656.70157221222	3255.21336781343
Varpa_0592.t01	120.321481534407	4.00667953567371	6.09080179970493	11.1749890087484	7.4022299032636	12.5372729434355
Varpa_0593.t01	48.487761215358	2.67111969044914	10.9634432394689	4.29807269567248	8.32750864117155	2.68655848787903
Varpa_0594.t01	103.260972958633	6.67779922612285	3.65448107982296	21.4903634783624	5.5516724274477	8.0596754636371
Varpa_0595.t01	90.6900719027991	6.67779922612285	14.6179243192918	3.43845815653798	0	0.895519495959678
Varpa_0596.t01	146.361205150062	20.0333976783686	29.2358486385837	12.0346035478829	0	4.47759747979839
Varpa_0597.t01	183.175986813575	0	31.6721693584657	8.59614539134495	4.62639368953975	4.47759747979839
Varpa_0598.t01	79.0170923509537	13.3555984522457	9.74528287952789	2.57884361740349	0	2.68655848787903
Varpa_0599.t01	148.157048158038	34.7245559758388	14.6179243192918	14.6134471652864	13.8791810686193	19.7014289111129
Varpa_0600.t01	564.792626008521	474.123745054723	527.463435854447	855.316466438823	893.81926081908	788.952675940476
Varpa_0601.t01	143.667440638098	69.4491119516777	53.5990558374034	91.978755687391	78.6486927221758	83.2833131242501
Varpa_0602.t01	185.869751325539	166.944980653071	114.507073834453	267.340121670828	292.388081178912	293.730394674774
Varpa_0603.t01	527.079922841021	595.659690970158	590.807774571379	664.482038750965	663.42485508	599.998062292984
Varpa_0604.t01	151.748734173991	120.200386070211	192.469336870676	231.236311027179	296.089196130544	345.670525440436
Varpa_0605.t01	337.61848549953	189.649498021889	275.304241346663	352.441961045143	340.502575550126	412.834487637412
Varpa_0606.t01	225.378297501016	134.891544367682	158.360846792328	266.480507131694	272.031948944937	319.700460057605
Varpa_0607.t01	283.743195260243	241.736331985647	364.229947622355	422.930353254172	589.402556047364	522.983385640452
Varpa_0608.t01	263.988922172504	215.025135081156	257.031835947548	422.930353254172	400.645693514142	459.401501427315
Varpa_0609.t01	242.43880607679	157.596061736499	187.596695430912	265.620892592559	336.801460598494	269.551368283863
Varpa_0610.t01	533.365373368938	463.439266292926	509.191030455332	701.445463933748	631.96537799113	738.803584166734
Varpa_0611.t01	205.624024413277	165.609420807847	203.432780110145	245.849758192466	272.957227682845	249.84993937275
Varpa_0612.t01	8.9792150398811	14.6911582974703	12.1816035994099	9.45575993047945	10.1780661169875	8.0596754636371
Varpa_0613.t01	543.242509912807	523.539459328032	422.701644899522	564.766752211363	573.672817502929	548.057931527323
Varpa_0614.t01	288.232802780183	336.561080996592	288.704005306014	354.161190123412	379.36428254226	379.700266286904
Varpa_0615.t01	476.796318617687	430.050270162312	404.429239500408	485.68221461099	500.575797208201	478.207410842468
Varpa_0616.t01	136.484068606193	137.562664058131	144.961082832977	177.940209600841	163.774336609707	201.491886590928
Varpa_0617.t01	467.817103577806	387.312355115125	389.811315181116	422.070738715037	454.311860312804	435.222475036404
Varpa_0618.t01	478.592161625663	502.170501804438	422.701644899522	565.626366750498	573.672817502929	633.132283643492
Varpa_0619.t01	192.155201853456	164.273860962622	157.142686432387	221.7805510967	237.796635642343	179.103899191936
Varpa_0620.t01	234.357512540897	186.97837833144	143.742922473036	218.342092940162	219.291060884184	279.40208273942
Varpa_0621.t01	1060.44529620996	1307.51308847485	1363.12144277396	179.65943867911	190.607420009038	208.656042558605
Varpa_0622.t01	171.503007261729	129.549304986783	153.488205352564	251.007445427273	265.554997779582	372.536110319226
Varpa_0623.t01	263.091000668516	152.253822355601	136.433960313391	240.692070957659	297.014474868452	323.282538041444
Varpa_0624.t01	287.334881276195	184.307258640991	157.142686432387	310.320848627553	247.049423021423	287.461758203057
Varpa_0625.t01	253.213864124647	204.340656319359	215.614383709555	281.953568836114	282.210015061925	299.103511650532
Varpa_0626.t01	496.550591705425	568.948494065667	574.971689892146	655.88589335962	671.752363721172	591.042867333388
Varpa_0627.t01	254.111785628635	237.729652449974	277.740562066545	121.205650017964	78.6486927221758	95.8205860676856
Varpa_0628.t01	2848.20701065029	5236.73015312554	4711.84427225174	1525.81580696373	1566.49690327816	1552.83080599408
Varpa_0629.t01	598.91364316007	836.060463110581	751.604942083589	346.424659271202	329.39923069523	361.78987636771
Varpa_0630.t01	1122.40187998514	1633.38969070965	1861.34902998983	720.356983794707	840.153094020419	749.549818118251
Varpa_0631.t01	1475.28503105247	1827.04586826721	1936.87497230617	801.16075047335	913.250114315147	977.011770092009
Varpa_0632.t01	808.129353589299	925.542972740627	857.584893398455	511.470650785025	567.195866337574	543.580334047525
Varpa_0633.t01	1491.44761812425	1781.63683352958	1562.89974180429	1309.19294310184	1460.08984841875	1462.38333690215
Varpa_0634.t01	1279.53814318306	1616.02741272173	1309.52238693656	962.768283830635	979.870183444519	1082.68307061525
Varpa_0635.t01	1069.42451124984	1211.35277961869	963.564844713321	716.058911099035	823.498076738076	720.893194247541
Varpa_0636.t01	54813.6182109542	90760.6404019261	77319.0743661743	13079.8948274705	12456.1023697168	12270.4081336395
Varpa_0637.t01	40.406467679465	56.093513499432	45.0719333178165	8.59614539134495	7.4022299032636	8.95519495959678
Varpa_0638.t01	15158.7108303273	29320.8808420602	23023.2308028846	2568.52824293387	2959.04140382962	2687.45400737499
Varpa_0639.t01	15998.2674365562	28077.4746261561	22373.9513310361	2755.92421246519	2917.40386062377	2867.45342606289
Varpa_0640.t01	15768.3995315352	25116.5384492933	19374.8405248614	2712.94348550847	2709.21614459448	2818.19985378511
Varpa_0641.t01	18613.9127776735	36884.156245567	28793.6564279251	3376.5659097203	3541.04172997373	3689.54032335387
Varpa_0642.t01	9816.07788159802	14964.9480657413	11845.3913400662	1876.5385389306	1668.27756444803	1882.38198050724
Varpa_0643.t01	64274.1191769729	79117.2296712583	80879.7570982818	26899.0581585966	27208.7465669212	32251.2391274918
Varpa_0644.t01	67046.9007812882	54246.4342334864	74631.8126121445	33627.2611564023	32379.2041543508	38950.6204767662
Varpa_0645.t01	413.941813338519	323.205482544346	369.102589062119	405.738062471482	420.076547010209	392.237539230339
Varpa_0646.t01	1140.3603100649	1214.02389930913	1166.99762482347	1675.38873677313	1774.68461930745	1700.59152282743
Varpa_0647.t01	790.170923509537	976.294246859161	760.132064603176	1021.22207249178	1003.00215189222	854.325599145533
Varpa_0648.t01	2105.62592685212	2719.19984487723	1913.72992546729	3044.75469761438	3231.99863151247	2693.72264384671
Varpa_0649.t01	2254.68089651415	2792.65563636458	2764.0058567061	4515.5551740735	4287.74167146544	4528.64209106809
Varpa_0650.t01	3308.84074219619	3591.32042380887	3698.33485278084	3680.00984203477	3603.96068415147	3962.67376962158
Varpa_0651	126.606932062324	73.4557914873514	68.2169801566953	67.0499340524906	44.4133794195816	47.4625332858629
Varpa_0652.t01	2799.71924943493	3161.27015364656	2879.73109090049	2327.83617197621	2241.02510321306	2621.18556467398
Varpa_0653.t01	1419.6138978052	1741.57003817284	1564.11790216423	1385.69863708481	1342.57944870444	1505.36827270822
Varpa_0654.t01	888.044367444241	888.147297074339	905.093147436153	1021.22207249178	997.45047946477	943.877548741501
Varpa_0655.t01	922.165384595789	1180.63490317852	1382.61200853302	1606.61957364237	1650.69726842778	1604.77093675974
Varpa_0656.t01	343.006014523458	375.292316508104	387.374994461234	740.1281181948	743.924105277992	748.654298622291
Varpa_0657.t01	3901.46893482834	4252.42254719503	4475.52116242319	5742.22512141843	5875.51998571548	6252.51712079047
Varpa_0658.t01	963.469773779242	952.254169645119	1064.67215458842	1381.40056438913	1476.74486570109	1231.33930694456
Varpa_0659.t01	1711.43838660134	1953.92405356355	2085.49053621897	2861.65680077873	3221.82056539548	3254.31784831747
Varpa_0660.t01	709.357988150607	798.664787444293	760.132064603176	1302.31602678876	1214.89098287314	1265.36904779103
Varpa_0661.t01	1576.75016100312	1831.05254780289	1865.00351106965	1681.40603854707	1770.05822561791	1854.62087613249
Varpa_0662.t01	2952.36590511291	2911.52046258956	2778.62378102539	1614.35610449458	1553.54300094745	1618.20372919914
Varpa_0663.t01	3891.59179828447	4770.61976714217	4892.132005523	3214.95837636301	3175.55662850009	3020.58725987199
Varpa_0664.t01	1479.77463857241	1789.65019260092	1532.44573280576	1280.8256633104	1313.89580782929	1319.10021754861
Varpa_0665	193.053123357444	309.8498840921	285.049524226191	76.5056939829701	81.4245289358996	96.7161055636452
Varpa_0666.t01	35.0189386555363	17.3622779879194	20.7087261189968	11.1749890087484	13.8791810686193	16.1193509272742
Varpa_0667.t01	307.987075867922	130.884864832008	175.415091831502	160.747918818151	148.96987680318	156.715911792944
Varpa_0668.t01	59.2628192632153	25.3756370592668	35.3266504382886	27.5076652523038	31.4594770888703	35.8207798383871
Varpa_0669.t01	189.461437341491	85.4758300943725	112.070753114571	69.6287776698941	71.2464628189122	74.3281181646533
Varpa_0670.t01	35.9168601595244	30.7178764401651	20.7087261189968	8.59614539134495	17.5802960202511	10.7462339515161
Varpa_0671.t01	114.933952510478	136.227104212906	101.107309875102	38.6826542610523	33.3100345646862	34.9252603424274
Varpa_0672.t01	1284.027750703	1936.56177557563	1426.4657814909	1787.99824139975	1882.01695290477	1911.93412387391
Varpa_0673.t01	63.7524267831558	118.864826224987	70.6533008765772	15.4730617044209	15.7297385444352	25.9700653828307
Varpa_0674.t01	94.2817579187516	186.97837833144	181.505893631207	38.6826542610523	44.4133794195816	35.8207798383871
Varpa_0675.t01	843.148292244836	2163.6069492638	1503.20988416718	833.82610296046	904.922605673975	943.877548741501
Varpa_0676.t01	1293.90488724687	2967.613976089	2349.83133432616	1138.12964981407	1250.05157491364	1174.02605920314
Varpa_0677.t01	117.627717022442	223.038494152503	149.833724272741	36.9634251827833	39.7869857300419	36.7162993343468
Varpa_0678.t01	175.094693277682	321.869922699122	287.485844946073	32.6653524871108	35.1605920405021	33.1342213505081
Varpa_0679.t01	5839.18354043468	10856.7659818305	7485.59541183736	7741.68853944526	8012.91387028285	7279.67798265622
Varpa_0680.t01	156.238341693931	1409.01563671192	917.274751035563	115.188348244022	123.062072141757	131.641365906073
Varpa_0681.t01	138.279911614169	345.909999913164	157.142686432387	29.2268943305728	19.430853496067	28.6566238707097
Varpa_0682.t01	411.248048826555	1346.24432398637	835.658006919517	138.397940800654	99.9301036940586	102.089222539403
Varpa_0683.t01	188.563515837503	434.056949697985	277.740562066545	48.9980287306662	67.5453478672804	24.1790263909113
Varpa_0684.t01	224.480375997028	1364.94216181951	506.75470973545	86.821068452584	71.2464628189122	52.835650261621
Varpa_0685.t01	246.030492092742	1617.36297256695	594.462255651202	117.767191861426	122.136793403849	103.880261531323
Varpa_0686.t01	343.903936027446	1185.97714255942	588.371453851497	111.749890087484	110.108169811046	108.357859011121
Varpa_0687.t01	457.939967033936	1141.90366766701	751.604942083589	147.853700731133	130.464302045021	109.253378507081
Varpa_0688.t01	104.158894462621	404.674633103045	203.432780110145	52.4364868872042	78.6486927221758	63.5818842131371
Varpa_0689.t01	109.546423486549	444.741428459782	237.541270188492	42.9807269567248	22.2066897097908	47.4625332858629
Varpa_0690.t01	165.217556733812	528.88169870893	303.321929625306	55.8749450437422	45.3386581574896	51.9401307656613
Varpa_0691.t01	155.340420189943	217.696254771605	138.870281033273	45.5595705741282	42.5628219437657	38.5073383262662
Varpa_0692.t01	52.9773687352985	160.267181426948	70.6533008765772	23.2095925566314	14.8044598065272	29.5521433666694
Varpa_0693.t01	171.503007261729	452.754787531129	280.176882786427	43.8403414958593	49.9650518470293	60.8953257252581
Varpa_0694	644.707639863463	2834.05799156654	1432.5565832906	225.219009253238	251.675816710962	215.820198526282
Varpa_0695.t01	606.994936695963	464.774826138151	587.153293491556	281.09395429698	257.22748913841	221.19331550204
Varpa_0696.t01	2180.15341168313	1171.28598426195	1655.4799291598	24.0692070957659	27.7583621372385	36.7162993343468
Varpa_0697.t01	1391.77833118157	536.895057780277	936.765316794619	61.0326322785492	51.8156093228452	49.2535722777823
Varpa_0698.t01	511.815257273223	236.394092604749	344.739381863299	32.6653524871108	14.8044598065272	19.7014289111129
Varpa_0699.t01	299.007860828041	113.522586844088	181.505893631207	27.5076652523038	24.0572471856067	24.1790263909113
Varpa_0700.t01	362.760287611197	207.011776009808	283.83136386625	66.1903195133561	53.6661667986611	44.7759747979839
Varpa_0701.t01	346.597700539411	315.192123472999	278.958722426486	78.2249230612391	67.5453478672804	82.3877936282904
Varpa_0702.t01	373.535345659054	753.255752706658	577.408010612028	326.653524871108	350.680641667113	279.40208273942
Varpa_0703.t01	279.253587740302	110.851467153639	129.124998153745	156.449846122478	171.176566512971	131.641365906073
Varpa_0704.t01	336.720563995541	288.480926568507	344.739381863299	250.147830888138	233.170241952803	251.64097836467
Varpa_0705.t01	279.253587740302	121.535945915436	165.669808951974	94.5575993047945	75.8728565084519	87.7609106040484
Varpa_0706.t01	199.338573885361	93.4891891657199	124.252356713981	70.4883922090286	71.2464628189122	77.910196148492
Varpa_0707.t01	449.858673498043	207.011776009808	252.159194507784	226.938238331507	198.934928650209	223.87987398992
Varpa_0708.t01	108.648501982561	181.636138950542	162.015327872151	682.533944072789	575.523374978745	640.29643961117
Varpa_0709.t01	1284.92567220699	2298.49849363149	1961.23817950499	4193.19972189807	4701.3412673103	4540.28384451557
Varpa_0710.t01	794.660531029478	1856.42818486215	1224.25116174069	2761.0818997	2923.88081178912	2854.91615311945
Varpa_0711.t01	349.291465051375	1092.4879533937	635.879707889195	1532.69272327681	1601.65749531866	1593.12918331227
Varpa_0712.t01	955.388480243349	2234.39162106071	1370.43040493361	2384.57073155909	2382.59275011297	2468.94725036083
Varpa_0713.t01	765.02912139787	1453.08911160433	997.673334791668	2544.45903583811	2580.60240002527	2652.52874703257
Varpa_0714.t01	430.104400410305	213.689575235931	257.031835947548	127.222951791905	154.521549230628	129.850326914153
Varpa_0715.t01	363.658209115185	128.213745141559	176.633252191443	102.294130157005	96.2289887424268	93.1340275798065
Varpa_0716.t01	176.890536285658	56.093513499432	53.5990558374034	48.1384141915317	40.7122644679498	51.0446112697016
Varpa_0717.t01	152.646655677979	105.509227772741	90.143866635633	83.382610296046	74.022299032636	76.1191571565726
Varpa_0718.t01	350.189386555363	125.54262545111	108.416272034748	109.171046470081	113.809284762678	111.93993699496
Varpa_0719.t01	438.185693946198	373.95675666288	384.938673741352	296.567016001401	295.163917392636	270.446887779823
Varpa_0720.t01	713.847595670548	711.853397504696	682.169801566953	681.674329533655	641.21816537021	657.311310034404
Varpa_0721.t01	149.054969662026	416.694671710066	286.267684586132	132.380639026712	79.5739714600837	134.327924393952
Varpa_0722.t01	233.459591036909	129.549304986783	129.124998153745	330.951597566781	278.508900110293	231.044029957597
Varpa_0723.t01	2515.97605417469	8645.07887813864	6612.17443375968	6855.4259495976	7997.18413173841	7529.52792202897
Varpa_0724.t01	519.896550809116	890.818416764788	666.33371688772	1809.48860487811	2040.23961708703	1957.60561816786
Varpa_0725.t01	107.750580478573	46.74459458286	34.1084900783476	71.3480067481631	57.3672817502929	84.1788326202097
Varpa_0726.t01	318.762133915779	356.59447867496	297.231127825601	501.155276315411	501.501075946109	497.908839753581
Varpa_0727.t01	115.831874014466	30.7178764401651	51.1627351175214	52.4364868872042	67.5453478672804	87.7609106040484
Varpa_0728.t01	371.739502651078	295.15872579463	319.158014304539	369.634251827833	364.559822735732	401.192734189936
Varpa_0729.t01	465.123339065841	344.574440067939	378.847871941647	209.745947548817	167.475451561339	164.775587256581
Varpa_0730.t01	521.692393817092	372.621196817655	354.484664742827	507.172578089352	470.966877595147	456.714942939436
Varpa_0731.t01	184.073908317563	128.213745141559	103.543630594984	165.905606052958	231.319684476988	189.850133143452
Varpa_0732.t01	158.932106205896	25.3756370592668	19.4905657590558	15.4730617044209	19.430853496067	13.4327924393952
Varpa_0733.t01	190.359358845479	44.0734748924108	37.7629711581706	49.8576432698007	46.2639368953975	27.76110437475
Varpa_0734.t01	96.9755224307159	22.7045173688177	40.1992918780526	61.8922468176837	47.1892156333055	34.0297408464678
Varpa_0735.t01	481.285926137627	150.918262510376	267.995279187017	316.338150401494	320.146443316151	320.595979553565
Varpa_0736.t01	500.142277721377	371.285636972431	497.009426855923	673.937798681444	650.470952749289	608.953257252581
Varpa_0737.t01	1272.35477115115	2673.79081013959	1632.33488232092	1431.25820765893	1508.20434278996	1523.27866262741
Varpa_0738.t01	1503.1205976761	3437.73104160804	2258.46930733059	1409.76784418057	1679.38090930293	1576.11431288903
Varpa_0739.t01	529.773687352985	1222.03725838048	816.167441160461	426.36881141071	537.586946724519	380.595785782863
Varpa_0740.t01	2925.42825999326	5422.37297161176	4100.32777156136	2106.91523541865	2036.5385021354	1843.87464218098
Varpa_0741.t01	448.062830490067	360.601158210634	242.413911628256	112.609504626619	141.567646899916	134.327924393952
Varpa_0742.t01	503.73396373733	658.431003695713	796.676875401405	893.999120699875	1086.27723830393	1076.41443414353
Varpa_0743.t01	115.831874014466	73.4557914873514	79.1804233961641	4.29807269567248	16.6550172823431	13.4327924393952
Varpa_0744.t01	510.917335769235	787.980308682497	620.043623209962	120.346035478829	136.015974472469	118.208573466678
Varpa_0745.t01	992.203261906862	1145.91034720268	934.328996074737	942.137534891407	1077.02445092485	974.32521160413
Varpa_0746.t01	2047.26102909289	3174.6257520988	3790.91504013635	2718.96078728241	2689.78529109841	2887.154854974
Varpa_0747.t01	2209.78482131474	2464.10791443933	3553.37376994786	266.480507131694	243.348308069791	245.372341892952
Varpa_0748.t01	1134.07485953698	1525.20934324646	1785.82308767349	4380.59569142939	4656.00260915281	5064.16274965198
Varpa_0749.t01	4283.08557402329	6043.40829964118	6378.28764465101	2730.99539083029	2469.56895147632	2454.61893842548
Varpa_0750.t01	2106.52384835611	2871.45366723283	3197.67094484509	1848.17125913916	1882.94223164268	2046.26204826786
Varpa_0751.t01	3023.30170392797	6257.09787487711	4666.77233893392	1790.57708501715	2042.09017456285	1988.05328103049
Varpa_0752.t01	190.359358845479	215.025135081156	198.560138670381	426.36881141071	452.461302836988	413.730007133371
Varpa_0753.t01	430.104400410305	460.768146602477	309.412731425011	78.2249230612391	72.1717415568201	63.5818842131371
Varpa_0754.t01	260.397236156552	189.649498021889	229.014147668906	373.072709984371	320.146443316151	342.088447456597
Varpa_0755.t01	254.111785628635	141.569343593804	148.6155639128	119.486420939695	137.866531948285	137.91000237779
Varpa_0756.t01	768.620807413822	1017.69660206112	1476.41035624848	335.249670262453	347.904805453389	390.44650023842
Varpa_0757.t01	712.94967416656	749.249073170984	754.041262803471	1103.74506824869	1091.82891073138	1107.75761650212
Varpa_0758.t01	3797.31004036572	6350.58706404283	3987.03885808685	2271.10161239334	2439.96003186326	2454.61893842548
Varpa_0759.t01	1875.75802183116	3324.20845476396	2396.12142800392	1205.17958386656	1354.60807229724	1363.87619234659
Varpa_0760.t01	2389.36912211236	3771.62100291419	2405.86671088345	1531.83310873767	1478.5954231769	1517.01002615569
Varpa_0761.t01	3779.35161028596	6214.35995982993	3985.82069772691	2767.95881601307	3244.02725510527	3096.70641702857
Varpa_0762.t01	2141.54278701164	3374.95972888249	2455.81128564103	1775.10402331273	1902.37308513875	1978.20256657493
Varpa_0763.t01	2139.74694400367	3286.81277909767	2420.48463520274	1677.1079658514	1662.72589202059	1875.21782453957
Varpa_0764.t01	4668.29389923419	8830.72169662486	6870.42443006717	6351.69182966479	6924.7860745031	6951.91784713498
Varpa_0765.t01	1495.0393041402	2118.19791452617	1846.73110567054	1059.0451122137	1058.5188761667	949.250665717259
Varpa_0766.t01	1466.30581601258	1800.33467136272	1810.18629487231	701.445463933748	655.097346438829	698.505206848549
Varpa_0767.t01	1934.12291959039	2581.63718081909	2444.84784240156	1401.17169878923	1401.79728793054	1513.42794817186
Varpa_0768.t01	2950.57006210493	3796.99663997345	3765.33367257759	3865.68658248783	4215.56992990862	4473.11988231859
Varpa_0769.t01	2651.56220127689	3398.99980609653	3558.24641138762	5095.79498798929	5392.52448452753	5199.38619354189
Varpa_0770.t01	576.465605560367	1116.52803060774	1134.10729510506	23742.5535708948	25778.2656381155	27354.5385235843
Varpa_0771.t01	2368.71692752064	3178.63243163448	3298.77825472019	5768.8731721316	5600.71220055682	6777.29154542284
Varpa_0772.t01	1727.60097367312	2695.15976766318	2533.77354867725	3092.89311180591	2858.18602139766	2828.94608773662
Varpa_0773.t01	2325.61669532921	4050.75301056612	3692.24405098113	4475.15329073418	4421.90708846209	4550.13455897112
Varpa_0774.t01	2377.69614256052	3380.30196826339	2888.25821342008	3899.21154951407	3646.52350609523	4262.67280076807
Varpa_0775.t01	1885.63515837503	2152.92247050201	1679.84313635862	2645.89355145598	2612.06187711414	3017.90070138412
Varpa_0776.t01	1087.3829413296	1507.84706525854	1080.50823926766	1549.02539952036	1499.87683414879	1731.03918569006
Varpa_0777.t01	3119.3793048547	4168.28227694588	2969.87495753613	4071.13445734097	3930.58407863297	4157.00150024483
Varpa_0778.t01	2212.4785858267	3316.19509569261	3340.19570695819	4323.00151730738	4847.53530789975	4487.44819425395
Varpa_0779.t01	2129.8698074598	2939.56721933928	2610.51765135353	2967.38938909228	2992.35143839431	2760.88660604369
Varpa_0780.t01	2526.75111222254	3025.04304943365	2672.64382971053	2947.61825469218	2996.97783208385	3023.27381835987
Varpa_0781.t01	989.509497394898	1116.52803060774	1235.21460498016	2085.42487194029	2339.1046494313	2383.87289824466
Varpa_0782.t01	646.503482871439	751.920192861433	919.711071755445	1398.59285517182	1341.65416996653	1366.56275083447
Varpa_0783.t01	252.315942620659	203.005096474135	222.923345869201	415.193822401961	450.610745361172	397.610656206097
Varpa_0784.t01	1944.89797763825	2891.48706491119	2996.67448545483	2743.88960891731	2568.57377643247	2652.52874703257
Varpa_0785.t01	1414.22636878127	1868.44822346917	1771.20516335419	3545.90997392979	3422.60605152151	3519.39161912153
Varpa_0786.t01	1591.11690506693	2022.03760567	1794.35021019307	2876.27024794402	2788.79011605456	3029.54245483159
Varpa_0787.t01	1078.40372628972	1017.69660206112	1068.32663566825	1858.48663360878	1682.15674551665	1766.85996552844
Varpa_0788.t01	692.297479574833	506.177181340112	484.827823256513	465.911080210896	456.16241778862	449.550786971758
Varpa_0789.t01	387.004168218876	237.729652449974	199.778299030322	309.461234088418	264.629719041674	252.536497860629
Varpa_0790.t01	2077.79036022849	2784.64227729323	2712.84312158858	2440.44567660283	2519.53400332335	2382.08185925274
Varpa_0791.t01	1212.19403038395	1430.38459423551	1279.06837793804	1155.32194059676	1219.51737656268	1082.68307061525
Varpa_0792.t01	1477.97879556443	1921.87061727816	1933.22049122635	2110.35369357519	1657.17421959314	2005.06815145372
Varpa_0793.t01	755.151984854001	693.155559671552	691.91508444648	934.401004039196	871.612571109289	1012.8325499304
Varpa_0794.t01	1075.70996177776	1287.47969079649	1299.77710405703	1538.71002505075	1667.35228571013	1562.68152044964
Varpa_0795.t01	1680.90905546574	2127.54683344274	2009.96459390263	1757.91173253004	1777.46045552117	1716.7108737547
Varpa_0796.t01	654.584776407332	667.779922612285	769.877347482704	1326.38523388453	1275.95937957506	1325.36885402032
Varpa_0797.t01	1128.68733051305	1351.58656336727	1514.17332740665	1062.48357037024	1030.76051402946	1085.36962910313
Varpa_0798.t01	2107.4217698601	2345.24308821435	2605.64500991377	4028.15373038424	3896.34876533038	4343.26955540444
Varpa_0799.t01	1818.29104557592	1925.87729681383	2056.25468758039	3451.352374625	3411.50270666661	3373.42194128011
Varpa_0800.t01	605.199093687986	212.354015390707	276.522401706604	378.230397219178	363.634543997824	458.505981931355
Varpa_0801.t01	524.386158329056	189.649498021889	285.049524226191	486.541829150124	534.811110510795	591.042867333388
Varpa_0802.t01	437.28777244221	116.193706534538	144.961082832977	160.747918818151	146.194040589456	137.014482881831
Varpa_0803.t01	297.212017820065	72.1202316421268	90.143866635633	132.380639026712	91.6025950528871	128.954807418194
Varpa_0804.t01	738.091476278227	208.347335855033	204.650940470086	458.174549358686	488.547173615398	439.700072516202
Varpa_0805.t01	1375.61574410979	754.591312551882	757.695743883294	1089.99123562254	1147.34563500586	1215.21995601728
Varpa_0806.t01	2264.55803305801	985.643165775733	1180.39738878282	1119.21812995311	1259.30436229272	1274.32424275062
Varpa_0807.t01	1007.46792747466	300.500965175528	389.811315181116	289.690099688325	284.060572537741	294.625914170734
Varpa_0808.t01	437.28777244221	173.622779879194	208.305421549909	153.01138796594	150.820434278996	153.133833809105
Varpa_0809.t01	1120.60603697716	385.976795269901	395.902116980821	251.867059966407	263.704440303766	302.685589634371
Varpa_0810.t01	329.537191963637	148.247142819927	98.6709891552199	38.6826542610523	63.8442329156486	85.0743521161694
Varpa_0811.t01	1147.54368209681	666.444362767061	708.969329485654	213.184405705355	203.561322339749	217.611237518202
Varpa_0812.t01	892.533974964182	503.506061649663	528.681596214388	203.728645774875	212.814109718829	217.611237518202
Varpa_0813.t01	4115.17425277751	2331.8874897621	2439.9752009618	1688.28295486015	1895.89613397339	2150.14230979919
Varpa_0814.t01	923.961227603766	638.397606017345	657.806594368133	609.466708246357	649.545674011381	582.98319186975
Varpa_0815.t01	343.903936027446	228.380733533402	263.122637747253	352.441961045143	359.008150308285	321.491499049524
Varpa_0816.t01	401.370912282685	182.971698795766	286.267684586132	731.531972803455	715.240464402846	826.564494770783
Varpa_0817.t01	188.563515837503	116.193706534538	113.288913474512	244.130529114197	172.101845250879	258.805134332347
Varpa_0818.t01	226.276219005004	98.8314285466182	53.5990558374034	118.62680640056	100.855382431967	96.7161055636452
Varpa_0819.t01	219.990768477087	89.4825096300462	84.0530648359281	199.430573079203	166.550172823431	162.089028768702
Varpa_0820.t01	182.278065309586	117.529266379762	116.943394554335	184.817125913916	241.497750593975	215.820198526282
Varpa_0821.t01	225.378297501016	74.7913513325759	91.362026995574	244.130529114197	240.572471856067	269.551368283863
Varpa_0822.t01	282.845273756255	145.576023129478	108.416272034748	306.02277593188	360.858707784101	302.685589634371
Varpa_0823.t01	142.76951913411	53.4223938089828	57.2535369172264	133.240253565847	165.624894085523	193.43221112729
Varpa_0824.t01	404.06467679465	185.642818486215	158.360846792328	446.999560349937	419.151268272301	464.774618403073
Varpa_0825.t01	528.875765848997	315.192123472999	239.977590908374	512.330265324159	493.173567304937	531.043061104089
Varpa_0826.t01	186.767672829527	89.4825096300462	98.6709891552199	143.555628035461	174.877681464603	137.91000237779
Varpa_0827.t01	332.230956475601	137.562664058131	113.288913474512	250.147830888138	267.405555255398	295.521433666694
Varpa_0828.t01	131.994461086252	56.093513499432	64.5624990768723	162.46714789642	161.923779133891	144.178638849508
Varpa_0829.t01	211.011553437206	129.549304986783	110.85259275463	66.1903195133561	69.3959053430963	68.9550011888952
Varpa_0830.t01	103.260972958633	40.0667953567371	76.7441026762822	43.8403414958593	37.936428254226	33.1342213505081
Varpa_0831.t01	633.034660311618	393.990154341248	509.191030455332	292.268943305728	300.715589820084	299.999031146492
Varpa_0832.t01	413.941813338519	375.292316508104	449.501172818224	240.692070957659	232.244963214896	248.058900380831
Varpa_0833.t01	355.576915579292	671.786602147959	688.260603366658	91.978755687391	101.780661169875	88.6564301000081
Varpa_0834.t01	9790.93607948636	19053.0967519737	16468.3099060422	6998.98157763306	6037.44376484938	5494.01210771263
Varpa_0835.t01	37019.5077664218	100707.890129159	82834.9044759871	21509.2749982233	18119.7335244514	7972.81007252901
Varpa_0836.t01	8953.17531626545	27591.3308424944	21677.1636051499	4831.03370993586	4418.20597351046	1884.17301949916
Varpa_0837.t01	24313.9184849901	61132.5807954643	43806.2647038378	8578.09348602313	7273.6161586944	4747.14884808225
Varpa_0838.t01	4199.57887415239	11477.80130986	8493.01402950856	936.9798476566	959.514051210544	898.206054447557
Varpa_0839.t01	8354.26167310538	19854.4326591085	17381.9301759979	1921.2384949656	1798.74186649306	1973.72496909513
Varpa_0840.t01	2542.01577779034	5786.98080935806	6083.49283754529	750.443492664414	732.820760423097	694.92312886471
Varpa_0841.t01	1238.2337539996	2484.1413121177	3055.14618273199	728.953129186052	692.108495955147	614.326374228339
Varpa_0842.t01	1249.00881204746	1960.60185278967	2728.67920626781	880.245288073723	938.232640238662	914.325405374831
Varpa_0843.t01	784.783394485608	1388.98223903355	2080.61789477921	734.110816420859	739.297711588452	717.311116263702
Varpa_0844.t01	1353.16770651008	1877.79714238575	2813.95043146368	1252.45838351896	1454.5381759913	1448.95054446276
Varpa_0845.t01	951.796794227397	1295.49304986783	1489.81012020783	1386.55825162394	1437.88315870895	1309.24950309305
Varpa_0846.t01	791.068845013525	984.307605930508	986.709891552199	1013.48554163957	796.664993338745	1035.22053732939
Varpa_0847.t01	1229.25453895972	1454.42467144956	1427.68394185084	1222.37187464925	1276.88465831297	1204.47372206577
Varpa_0848.t01	1237.33583249562	1239.3995363684	1260.79597253892	1255.8968416755	1301.86718423649	1346.86132192336
Varpa_0849.t01	582.751056088284	530.217258554154	628.570745729549	867.351069986706	935.456804024938	959.101380172815
Varpa_0850.t01	912.28824805192	1077.79679509623	1176.74290770299	2090.58255917509	2277.11097399147	2091.03802306585
Varpa_0851.t01	1361.24900004598	1860.43486439783	1224.25116174069	2939.88172383997	2599.10797478343	2834.31920471238
Varpa_0852.t01	7926.85103720704	10393.3267155376	10390.9078702966	21633.0594918587	23539.0910923783	26951.5547504025
Varpa_0853.t01	1171.78756270448	1303.50640893918	1053.70871134895	1041.85282143101	1078.87500840067	1348.65236091528
Varpa_0854.t01	1363.94276455794	1222.03725838048	952.601401473852	1315.21024487578	1241.72406627247	1557.30840347388
Varpa_0855.t01	2885.0217923138	3139.90119612297	2491.13793607932	3575.9964827995	3504.03058045741	4122.97175939836
Varpa_0856.t01	2079.58620323646	2341.23640867867	2449.72048384132	8366.62830939604	8289.57221291733	9283.85061461398
Varpa_0857.t01	2838.32987410642	1266.11073327289	1612.84431656187	2823.83376105682	3104.31016568117	3623.27188065286
Varpa_0858.t01	795.558452533466	313.856563627774	382.50235302147	322.355452175436	237.796635642343	325.969096529323
Varpa_0859.t01	381.616639194947	267.111969044914	282.613203506309	440.122644036862	421.927104486025	437.909033524283
Varpa_0860.t01	2102.93216234015	2721.87096456767	2768.87849814586	1256.75645621463	1206.56347423197	1365.66723133851
Varpa_0861.t01	246.030492092742	142.904903439029	215.614383709555	219.201707479296	240.572471856067	214.029159534363
Varpa_0862.t01	281.049430748279	97.4958687013936	77.9622630362231	119.486420939695	97.1542674803348	109.253378507081
Varpa_0863.t01	208.317788925242	150.918262510376	95.016508075397	225.219009253238	211.888830980921	286.566238707097
Varpa_0864.t01	220.888689981075	169.61610034352	155.924526072446	295.707401462266	343.27841176385	357.312278887912
Varpa_0865.t01	453.450359513996	319.198803008672	306.976410705129	624.080155411644	658.798461390461	728.952869711178
Varpa_0866.t01	305.293311355958	415.359111864841	360.575466542532	572.503283063574	602.356458378076	561.490723966718
Varpa_0867.t01	288.232802780183	272.454208425812	321.594335024421	581.959042994053	642.143444108117	499.6998787455
Varpa_0868.t01	82.6087783669062	46.74459458286	76.7441026762822	21.4903634783624	24.0572471856067	28.6566238707097
Varpa_0869.t01	367.249895131137	249.749691056995	238.759430548433	845.001091969209	913.250114315147	865.967352593009
Varpa_0870.t01	307.089154363934	377.963436198553	342.303061143417	1301.45641224963	1497.10099793506	1426.56255706377
Varpa_0871.t01	332.230956475601	263.10528950924	219.268864789378	963.627898369769	982.646019658243	1081.78755111929
Varpa_0872.t01	263.988922172504	205.676216164584	162.015327872151	697.147391238076	656.947903914645	691.341050880871
Varpa_0873.t01	493.856827193461	480.801544280845	422.701644899522	1016.06438525697	1187.1326207359	1169.54846172334
Varpa_0874.t01	207.419867421254	150.918262510376	65.7806594368133	431.526498645517	460.788811478159	502.386437233379
Varpa_0875.t01	299.905782332029	198.998416938461	143.742922473036	691.130089464134	782.785812270126	765.669169045525
Varpa_0876.t01	239.745041564825	142.904903439029	132.779479233568	737.549274577397	763.354958774059	824.773455778864
Varpa_0877.t01	262.193079164528	225.709613842952	179.069572911325	925.804858647851	902.146769460252	1019.10118640211
Varpa_0878.t01	389.69793273084	325.876602234795	267.995279187017	977.381730995921	1269.48242840971	1375.51794579407
Varpa_0879.t01	433.696086426257	363.272277901083	344.739381863299	1163.91808598811	1170.47760345356	1278.80184023042
Varpa_0880.t01	1050.56815966609	945.576370418996	841.748808719222	2103.47677726211	2018.95820611515	2103.57529600928
Varpa_0881.t01	369.943659643102	299.165405330304	365.448107982296	213.184405705355	252.60109544887	207.760523062645
Varpa_0882.t01	281.049430748279	365.943397591532	321.594335024421	553.591763202615	569.971702551297	558.804165478839
Varpa_0883.t01	676.134892503047	666.444362767061	618.825462850021	1261.0545289103	1209.33931044569	1216.11547551324
Varpa_0884.t01	284.641116764231	520.868339637582	420.26532417964	710.041609325093	772.607746153138	793.430273420275
Varpa_0885.t01	310.680840379886	192.320617712338	252.159194507784	125.503722713636	230.39440573908	137.014482881831
Varpa_0886.t01	241.540884572802	141.569343593804	199.778299030322	101.43451561787	76.7981352463599	93.1340275798065
Varpa_0887.t01	79.9150138549418	58.7646331898811	35.3266504382886	65.3307049742216	67.5453478672804	47.4625332858629
Varpa_0888.t01	299.905782332029	321.869922699122	313.067212504834	506.312963550218	514.45497827682	461.192540419234
Varpa_0889.t01	265.784765180481	177.629459414868	149.833724272741	377.370782680043	452.461302836988	374.327149311145
Varpa_0890.t01	161.62587071786	38.7312355115125	37.7629711581706	46.4191851132627	33.3100345646862	39.4028578222258
Varpa_0891.t01	171.503007261729	52.0868339637582	56.0353765572854	62.7518613568182	60.1431179640168	42.0894163101049
Varpa_0892.t01	131.994461086252	26.7111969044914	41.4174522379936	21.4903634783624	10.1780661169875	19.7014289111129
Varpa_0893.t01	123.015246046371	57.4290733446565	56.0353765572854	53.2961014263387	37.011149516318	40.2983773181855
Varpa_0894.t01	241.540884572802	54.7579536542074	56.0353765572854	29.2268943305728	21.2814109718829	26.8655848787903
Varpa_0895.t01	121.219403038395	29.3823165949406	12.1816035994099	30.9461234088418	39.7869857300419	25.074545886871
Varpa_0896.t01	1208.602344368	1375.62664058131	1511.73700668676	2290.0131322543	2343.73104312084	2187.75412862949
Varpa_0897.t01	549.527960440724	623.706447719874	581.062491691851	581.099428454919	613.459803232971	495.222281265702
Varpa_0898.t01	624.055445271737	723.873436111717	610.298340330434	941.277920352272	1003.00215189222	1213.42891702536
Varpa_0899.t01	246.030492092742	291.152046258956	238.759430548433	284.532412453518	293.31335991682	261.491692820226
Varpa_0900.t01	4529.11606611603	4189.65123446948	4297.6697498718	1594.58497009449	1548.91660725791	1738.20334165774
Varpa_0901.t01	795.558452533466	860.100540324623	899.002345636448	857.895310056226	1094.60474694511	948.355146221299
Varpa_0902.t01	379.820796186971	372.621196817655	447.064852098342	231.236311027179	229.469127001172	252.536497860629
Varpa_0903.t01	6.28545052791677	9.34891891657199	9.74528287952789	8.59614539134495	6.47695116535565	5.37311697575807
Varpa_0904.t01	1458.22452247669	1590.65177566246	1548.28181748499	1010.90669802217	985.421855871967	946.56410722938
Varpa_0905.t01	1268.7630851352	1430.38459423551	1740.75115435567	2161.93056592326	2266.00762913657	2620.29004517802
Varpa_0906.t01	142.76951913411	46.74459458286	54.8172161973444	55.0153305046077	84.2003651496235	61.7908452212178
Varpa_0907.t01	228.07206201298	62.7713127255548	74.3077819564002	108.311431930946	87.9014801012553	90.4474690919275
Varpa_0908.t01	972.448988819124	1478.4647486636	1391.13913105261	72.2076212872976	65.6947903914645	92.2385080838468
Varpa_0909.t01	1518.38526324389	1705.50992235178	1579.95398684346	128.942180870174	83.2750864117155	104.775781027282
Varpa_0910.t01	145.463283646074	228.380733533402	244.850232348138	22.3499780174969	21.2814109718829	20.5969484070726
Varpa_0911.t01	378.922874682983	381.970115734227	427.574286339286	64.4710904350871	63.8442329156486	70.7460401808146
Varpa_0912.t01	466.021260569829	548.915096387298	594.462255651202	159.028689739882	156.372106706444	150.447275321226
Varpa_0913.t01	270.274372700421	186.97837833144	118.161554914276	85.9614539134495	37.011149516318	44.7759747979839
Varpa_0914.t01	318.762133915779	267.111969044914	264.340798107194	475.366840141376	500.575797208201	552.535529007121
Varpa_0915.t01	516.304864793163	622.37088787465	657.806594368133	1014.3451561787	1031.68579276736	934.922353781904
Varpa_0916.t01	1205.01065835204	1214.02389930913	1241.30540677987	2320.95925566314	2504.72954351682	2659.69290300024
Varpa_0917.t01	281.049430748279	232.387413069075	222.923345869201	360.178491897353	355.307035356653	406.565851165694
Varpa_0918.t01	93.3838364147635	30.7178764401651	25.5813675587607	30.9461234088418	48.1144943712134	40.2983773181855
Varpa_0919.t01	165.217556733812	20.0333976783686	1.21816035994099	27.5076652523038	15.7297385444352	17.0148704232339
Varpa_0920.t01	332.230956475601	208.347335855033	185.16037471103	465.911080210896	557.943078958494	583.87871136571
Varpa_0921.t01	1532.7520073077	2453.42343567754	1977.07426418422	536.399472419925	566.270587599666	531.043061104089
Varpa_0922.t01	1231.94830347169	2313.18965192896	1567.77238324405	298.28624507967	366.410380211548	273.133446267702
Varpa_0923.t01	227.174140508992	177.629459414868	200.996459390263	133.240253565847	134.165416996653	117.313053970718
Varpa_0924.t01	77.2212493429775	94.8247490109445	65.7806594368133	43.8403414958593	59.2178392261088	66.2684427010162
Varpa_0925.t01	553.119646456676	729.215675492615	525.027115134565	960.189440213231	832.750864117155	1064.77268069606
Varpa_0926.t01	608.790779703939	580.968532672688	533.554237654152	799.441521395081	812.39473188318	868.653911080888
Varpa_0927.t01	459.735810041913	402.003513412596	454.373814257988	664.482038750965	787.412205959666	701.191765336428
Varpa_0928.t01	378.922874682983	252.420810747444	299.667448545483	338.688128418991	330.324509433138	398.506175702057
Varpa_0929.t01	545.936274424771	555.592895613421	592.02593493132	808.037666786425	795.739714600837	962.683458156654
Varpa_0930.t01	177.788457789646	142.904903439029	137.652120673331	249.288216349004	279.434178848201	286.566238707097
Varpa_0931.t01	195.746887869408	209.682895700258	197.34197831044	383.388084453985	344.203690501757	299.103511650532
Varpa_0932.t01	257.703471644588	200.333976783686	244.850232348138	256.16513266208	249.825259235147	239.999224917194
Varpa_0933.t01	41.3043891834531	18.697837833144	34.1084900783476	44.6999560349938	49.9650518470293	56.4177282454597
Varpa_0934.t01	131.994461086252	110.851467153639	140.088441393213	207.167103931413	205.411879815565	242.685783405073
Varpa_0935.t01	381.616639194947	224.374053997728	296.01296746566	578.520584837515	609.758688281339	663.579946506121
Varpa_0936.t01	752.458220342036	559.599575149095	525.027115134565	920.647171413044	948.410706355649	937.608912269783
Varpa_0937.t01	479.490083129651	430.050270162312	414.174522379936	568.205210367901	507.052748373557	634.027803139452
Varpa_0938.t01	451.65451650602	383.305675579452	437.319569218814	676.516642298848	696.734889644687	599.998062292984
Varpa_0939.t01	150.850812670003	49.4157142733091	71.8714612365182	129.801795409309	95.3037100045189	87.7609106040484
Varpa_0940.t01	46.6919182073817	32.0534362853897	63.3443387169313	19.7711344000934	13.8791810686193	24.1790263909113
Varpa_0941.t01	142.76951913411	70.7846717969022	74.3077819564002	110.030661009215	125.837908355481	160.297989776782
Varpa_0942.t01	253.213864124647	97.4958687013936	112.070753114571	77.3653085221046	84.2003651496235	100.298183547484
Varpa_0943.t01	716.541360182512	641.068725707794	736.987017764297	1571.37537753786	1672.90395813757	1828.65081074966
Varpa_0944.t01	413.043891834531	275.125328116262	343.521221503358	858.754924595361	787.412205959666	943.877548741501
Varpa_0945.t01	494.754748697449	777.2958299207	733.332536684474	813.195354021232	826.2739129518	820.295858299065
Varpa_0946.t01	264.886843676493	251.085250902219	333.77593862383	382.52846991485	494.098846042845	441.491111508121
Varpa_0947.t01	367.249895131137	269.783088735363	248.504713427961	306.02277593188	305.341983509624	307.16318711417
Varpa_0948.t01	358.270680091256	1398.33115795013	3010.07424941418	409.17652062802	410.82375963113	425.371760580847
Varpa_0949.t01	498.346434713401	1009.68324298978	1872.3124732293	671.358955064041	796.664993338745	710.146960296025
Varpa_0950.t01	356.47483708328	448.748107995456	573.753529532205	414.334207862827	443.208515457908	419.103124109129
Varpa_0951.t01	275.66190172435	97.4958687013936	140.088441393213	195.13250038353	147.119319327364	129.850326914153
Varpa_0952.t01	473.204632601734	474.123745054723	499.445747575805	893.999120699875	868.836734895565	916.116444366751
Varpa_0953.t01	367.249895131137	280.46756749716	233.886789108669	287.970870610056	208.187716029289	250.74545886871
Varpa_0954.t01	138.279911614169	78.7980308682497	62.1261783569903	123.784493635367	110.108169811046	126.268248930315
Varpa_0955.t01	46.6919182073817	2.67111969044914	8.52712251958691	14.6134471652864	15.7297385444352	23.2835068949516
Varpa_0956.t01	506.427728249294	158.931621581724	129.124998153745	231.236311027179	238.721914380251	276.715524251541
Varpa_0957.t01	99.6692869426803	16.0267181426948	17.0542450391738	21.4903634783624	12.9539023307113	31.3431823585887
Varpa_0958.t01	282.845273756255	24.0400772140423	87.707545915751	95.417213843929	91.6025950528871	128.059287922234
Varpa_0959.t01	1495.0393041402	2014.02424659865	2152.48935601572	3208.94107458907	3515.1339253123	3267.75064075687
Varpa_0960.t01	1404.3492322374	1900.50165975456	1845.51294531059	2901.19906957892	2916.47858188586	2978.49784356189
Varpa_0961.t01	518.998629305128	896.160656145687	794.240554681523	788.266532386332	746.699941491716	744.176701142492
Varpa_0962.t01	470.51086808977	522.203899482807	473.864380017044	747.864649047011	771.682467415231	674.326180457638
Varpa_0963.t01	481.285926137627	381.970115734227	316.721693584657	883.683746230261	851.256438875314	922.385080838468
Varpa_0964.t01	6695.80065523934	9620.03756515258	10656.4668287638	4041.9075630104	4274.78776913473	4398.79176415394
Varpa_0965.t01	1599.19819860282	1835.05922733856	1884.49407682871	1724.3867655038	1703.43815648854	1600.29333927994
Varpa_0966.t01	4174.43707204073	6422.70729568496	6338.08835277295	4645.35696948281	4869.74199760954	4756.99956253781
Varpa_0967.t01	5284.26805097003	6729.88606008661	6456.24990768723	7126.20452942497	7189.41579354477	6621.47115312586
Varpa_0968.t01	2619.23702713332	3535.22691030944	2704.31599906899	467.630309289165	499.650518470293	481.789488826307
Varpa_0969.t01	5027.46250082943	5777.63189044149	4270.8702219531	999.731709013418	988.197692085691	1017.31014741019
Varpa_0970.t01	3187.62133915779	4484.80996026411	4504.75701106177	4456.24177087322	4799.42081352854	4324.46364598929
Varpa_0971.t01	4596.46017891514	6068.78393670045	6076.18387538564	7730.51355043652	7792.69753066076	7870.72084998961
Varpa_0972.t01	1328.9238259024	1831.05254780289	1838.20398315095	2148.1767332971	2275.26041651565	2192.23172610929
Varpa_0973.t01	5273.49299292217	7393.65930316322	7076.29353089719	7585.23869332279	7361.51763879565	7027.14148479559
Varpa_0974.t01	4211.25185370424	5246.07907204211	4962.78530639958	5198.08911814629	5812.60103153774	4704.16391227619
Varpa_0975.t01	3483.03751396988	4552.92351237056	4443.84899306472	5351.96012065137	5572.95383841958	5182.37132311866
Varpa_0976.t01	2082.27996774843	2586.97942019999	2418.04831448286	2375.97458616774	2167.00280418042	2331.932767479
Varpa_0977.t01	4552.46202521972	5780.30301013194	5417.15912065757	5719.87514340093	6067.97796320034	5492.22106872071
Varpa_0978.t01	1435.77648487699	1774.95903430345	1484.93747876806	1279.10643423213	1106.63337053791	1136.41424037283
Varpa_0979.t01	1574.05639649116	1959.26629294444	1896.67568042812	2562.51094115993	2647.22246915465	2436.70854850628
Varpa_0980.t01	2524.95526921457	3058.43204556427	2276.7417127297	3528.7176831471	4014.7844437826	3537.30200904073
Varpa_0981.t01	1831.75986813575	2287.81401486969	2106.19926233797	3306.07751751127	3333.77929268234	3314.31765454677
Varpa_0982.t01	1599.19819860282	1952.58849371832	1852.82190747024	2265.94392515853	2466.7931152626	2237.90322040324
Varpa_0983.t01	2620.13494863731	2935.56053980361	2717.71576302834	4570.57050457811	4417.28069477255	4491.92579173375
Varpa_0984.t01	11927.9892589781	13521.2078730536	13866.3193772083	16748.7296804965	17022.3529412926	18873.0733773502
Varpa_0985.t01	3196.60055419767	4249.75142750458	4228.23460935517	3701.50020551314	3329.15289899281	3502.3767486983
Varpa_0986.t01	204.726102909289	177.629459414868	192.469336870676	205.447874853144	250.750537973055	216.715718022242
Varpa_0987.t01	237.949198556849	251.085250902219	224.141506229142	645.570518890006	748.550498967532	677.908258441476
Varpa_0988.t01	458.837888537924	414.023552019617	364.229947622355	900.016422473817	819.796961786444	869.549430576847
Varpa_0989.t01	520.794472313104	483.472663971294	682.169801566953	1004.02978170909	1074.24861471113	952.832743701097
Varpa_0990.t01	272.968137212386	169.61610034352	186.378535070971	183.957511374782	189.68214127113	189.850133143452
Varpa_0991.t01	491.163062681496	601.001930351057	526.245275494506	505.453349011083	538.512225462427	445.07318949196
Varpa_0992.t01	672.543206487095	702.504478588124	601.771217810847	1026.37975972659	1043.71441636017	919.698522350589
Varpa_0993.t01	1188.84807128026	1491.82034711585	1280.28653829798	1502.6062144071	1293.53967559531	1475.81612934155
Varpa_0994.t01	4707.80244540966	6891.48880135878	6272.30769333614	5217.86025254639	5287.96798714394	5179.68476463078
Varpa_0995.t01	635.728424823582	560.93513499432	588.371453851497	1011.7663125613	1076.09917218695	1035.22053732939
Varpa_0996.t01	491.163062681496	411.352432329168	497.009426855923	825.229957569115	898.44565450862	801.489948883912
Varpa_0997.t01	531.569530360961	431.385830007536	492.136785416159	451.29763304561	470.041598857239	476.416371850549
Varpa_0998.t01	1319.94461086252	1418.36455562849	1254.70517073922	594.853261081071	534.811110510795	546.266892535404
Varpa_0999.t01	4776.04447971276	6237.06447719874	5901.98694391408	5571.16182813066	5126.04420801004	5639.08626605809
Varpa_1000.t01	2115.50306339599	2274.45841641744	2454.59312528109	4743.35302694414	5194.51483461523	5025.65541132571
Varpa_1001.t01	7304.59143494328	13124.5465990219	14357.2380022645	780.530001534122	801.291387028285	681.490336425315
Varpa_1002.t01	456.14412402596	414.023552019617	7.30896215964592	811.476124942963	867.911456157657	8.0596754636371
Varpa_1003.t01	1185.25638526431	1288.81525064171	1268.10493469857	2059.63643576625	2027.28571475632	2002.38159296584
Varpa_1004.t01	1717.72383712926	2247.74721951295	2335.21341000687	2895.18176780498	2927.58192674075	2965.06505112249
Varpa_1005.t01	1020.93675003448	1303.50640893918	1266.88677433863	1608.33880272064	1411.97535404753	1611.03957323146
Varpa_1006.t01	1501.32475466812	1600.00069457904	1241.30540677987	1677.1079658514	1554.46827968536	1503.5772337163
Varpa_1007.t01	4011.01535831489	5422.37297161176	4752.04356412979	4588.62240989994	4482.05020642611	4188.34468260341
Varpa_1008.t01	2100.23839782819	2438.73227738007	2206.08841185313	1720.08869280812	1610.91028269774	1544.77113053044
Varpa_1009.t01	2994.56821580035	3634.05833885606	3600.88202398556	2626.12241705588	2591.70574488017	2535.21569306185
Varpa_1010.t01	1648.58388132217	1781.63683352958	1760.24172011473	2580.56284648175	2684.23361867096	2719.69270922954
Varpa_1011.t01	68022.0435346193	102246.455070857	100786.933700437	279267.273401319	311033.373026495	339081.292989164
Varpa_1012.t01	20946.7128450346	30338.5774441213	28154.1222389561	44351.8121466443	43187.3850918536	45527.3156550941
Varpa_1013.t01	14536.4512280635	16070.7916175873	16459.7827835226	47954.456680157	47434.4144988511	58221.3045103225
Varpa_1014.t01	443.573222970127	418.030231555291	476.300700736926	1091.71046470081	915.100671790963	1038.80261531323
Varpa_1015.t01	2260.96634704206	2355.92756697614	2197.56128933354	3836.45968815725	3854.71122212452	3643.86882905993
Varpa_1016.t01	1038.89518011424	949.58304995467	1030.56366451007	862.193382751899	846.630045185775	676.117219449557
Varpa_1017.t01	410.350127322566	414.023552019617	241.195751268315	416.91305148023	754.102171394979	393.133058726299
Varpa_1018.t01	738.989397782215	735.893474718738	726.023574524828	697.147391238076	656.947903914645	643.878517595009
Varpa_1019.t01	2682.09153241249	3692.82297204594	3500.9928744704	1641.00415520775	1380.51587695866	1567.15911792944
Varpa_1020.t01	102961.965097805	215821.12874891	153551.549691281	1070.22010122245	1190.83373568753	1192.83196861829
Varpa_1021.t01	1406.14507524538	1662.77200730459	1706.64266427732	1332.40253565847	1456.38873346711	1199.99612458597
Varpa_1022.t01	1363.94276455794	1636.0608104001	1787.04124803343	1243.86223812761	1393.46977928937	1301.18982762941
Varpa_1023.t01	17.9584300797622	28.046756749716	25.5813675587607	17.1922907826899	20.3561322339749	14.3283119353548
Varpa_1024.t01	1756.33446180074	2400.00104186855	2586.15444415471	1858.48663360878	2074.47493038962	1977.30704707897
Varpa_1025.t01	790.170923509537	1224.70837807093	1333.88559413538	2267.6631542368	2251.20316933004	2203.87347955677
Varpa_1026.t01	644.707639863463	758.597992087556	816.167441160461	997.152865396014	977.094347230796	943.877548741501
Varpa_1027.t01	1360.35107854199	1137.89698813133	1173.08842662317	1481.97546546787	1322.22331647046	1278.80184023042
Varpa_1028.t01	34.1210171515482	72.1202316421268	28.0176882786427	9.45575993047945	5.5516724274477	4.47759747979839
Varpa_1029.t01	99.6692869426803	237.729652449974	203.432780110145	28.3672797914383	20.3561322339749	22.387987398992
Varpa_1030.t01	369.045738139113	730.55123533784	549.390322333385	175.361365983437	156.372106706444	175.521821208097
Varpa_1031.t01	246.92841359673	285.809806878058	248.504713427961	483.103370993586	471.892156333055	464.774618403073
Varpa_1032.t01	626.749209783701	809.34926620609	833.221686199635	989.416334543804	1025.20884160201	1154.32463029202
Varpa_1033.t01	774.906257941739	1407.6800768667	1878.403275029	575.941741220112	572.747538765021	578.505594389952
Varpa_1034.t01	3339.37007333178	5535.89555845584	5733.88081424222	3086.87581003197	2946.08750149891	2879.09517951037
Varpa_1035.t01	506.427728249294	556.928455458646	593.244095291261	884.543360769396	988.197692085691	826.564494770783
Varpa_1036.t01	380.718717690959	396.661274031697	383.720513381411	565.626366750498	619.011475660419	617.012932716218
Varpa_1037.t01	490.265141177508	508.848301030561	458.028295337811	1066.78164306591	1040.01330140854	1037.90709581727
Varpa_1038.t01	889.840210452217	1097.8301927746	1112.18040862612	909.472182404296	745.774662753808	847.161443177856
Varpa_1039.t01	413.043891834531	260.434169818791	311.849052144893	585.397501150591	657.873182652553	639.40092011521
Varpa_1040.t01	333.128877979589	336.561080996592	225.359666589083	513.189879863294	512.604420801004	545.371373039444
Varpa_1041.t01	299.905782332029	201.66953662891	185.16037471103	343.845815653798	276.658342634477	245.372341892952
Varpa_1042.t01	209.21571042923	156.260501891275	99.8891495151609	102.294130157005	106.407054859414	103.880261531323
Varpa_1043.t01	745.274848310132	729.215675492615	996.455174431727	930.962545882658	986.347134609875	985.071445555646
Varpa_1044.t01	1291.2111227349	1445.07575253299	1481.28299768824	1978.83266908761	1998.60207388117	2131.33640038403
Varpa_1045.t01	387.902089722864	730.55123533784	735.768857404356	674.797413220579	721.717415568201	747.758779126331
Varpa_1046.t01	1627.93168673044	2019.36648597955	1884.49407682871	2283.13621594122	2162.37641049088	2438.4995874982
Varpa_1047.t01	1757.23238330473	2253.08945889385	2201.21577041336	2544.45903583811	2886.8696622728	2569.24543390832
Varpa_1048.t01	412.145970330543	502.170501804438	459.246455697752	514.909108941563	542.213340414059	492.535722777823
Varpa_1049.t01	804.537667573347	754.591312551882	808.858479000815	900.876037012951	1019.65716917456	984.175926059686
Varpa_1050.t01	83.5066998708943	29.3823165949406	58.4716972771674	59.3134032002802	70.3211840810042	62.6863647171775
Varpa_1051.t01	1771.59912736854	5375.6283770289	2802.98698822421	3885.45771688792	4131.369564759	4123.86727889432
Varpa_1052.t01	2758.41486025148	6184.97764323499	4032.11079140467	6683.5030417707	6878.5221376077	6870.42557300265
Varpa_1053.t01	1824.57649610384	3253.42378296705	2877.29477018061	3797.7770338962	4307.17252496151	3845.36071565086
Varpa_1054.t01	315.170447899827	137.562664058131	210.741742269791	134.959482644116	185.05574758159	130.745846410113
Varpa_1055.t01	445.369065978103	440.734748924108	416.610843099817	487.401443689259	486.696616139582	481.789488826307
Varpa_1056.t01	2538.42409177439	3047.74756680247	3588.70042038615	1434.69666581547	1175.1039971431	966.265536140493
Varpa_1057.t01	1531.85408580372	2381.30320403541	3152.59901152727	1036.6951341962	912.324835577239	1000.29527698696
Varpa_1058.t01	1892.81853040694	3507.18015355972	4392.6862579472	1130.39311896186	1251.90213238946	1207.16028055365
Varpa_1059.t01	12540.371724698	20945.5850526569	26414.5892449604	8560.0415807013	9168.58701392988	9146.83613173215
Varpa_1060.t01	1243.62128302353	1613.35629303128	1588.48110936305	2522.96867235974	2668.50388012653	2675.81225392752
Varpa_1061.t01	438.185693946198	576.961853137014	661.461075447956	530.382170645984	530.184716821256	667.16202448996
Varpa_1062.t01	5576.09253976617	9368.95231425036	11133.9856898606	3939.61343285339	3951.86548960486	4414.01559558525
Varpa_1063.t01	160.727949213872	371.285636972431	716.2782916453	129.801795409309	107.332333597322	84.1788326202097
Varpa_1064.t01	455.246202521972	759.933551932781	916.056590675622	424.649582332441	419.151268272301	451.341825963678
Varpa_1065.t01	366.351973627149	340.567760532265	384.938673741352	533.820628802522	484.846058663766	521.192346648533
Varpa_1066.t01	1381.00327313371	1745.57671770851	1508.08252560694	1945.30770206136	2041.16489582494	1953.12802068806
Varpa_1067.t01	96.9755224307159	77.4624710230251	121.816035994099	153.01138796594	174.877681464603	141.492080361629
Varpa_1068.t01	958.082244755314	1660.10088761414	1430.12026257072	3619.83682429536	3875.9926330964	4004.76318593168
Varpa_1069.t01	354.678994075304	281.803127342384	205.869100830027	330.091983027646	317.370607102427	401.192734189936
Varpa_1070.t01	249.622178108695	181.636138950542	218.050704429437	225.219009253238	195.233813698578	273.133446267702
Varpa_1071.t01	263.091000668516	140.23378374858	123.03419635404	126.363337252771	116.585120976402	124.477209938395
Varpa_1072.t01	299.007860828041	196.327297248012	155.924526072446	238.113227340255	206.337158553473	228.357471469718
Varpa_1073.t01	393.289618746792	393.990154341248	414.174522379936	551.872534124346	533.885831772887	619.699491204097
Varpa_1074.t01	355.576915579292	316.527683318223	353.266504382886	214.903634783624	273.882506420753	258.805134332347
Varpa_1075.t01	246.030492092742	204.340656319359	249.722873787902	375.651553601774	333.100345646862	323.282538041444
Varpa_1076.t01	197.542730877384	205.676216164584	210.741742269791	97.9960574613325	88.8267588391632	104.775781027282
Varpa_1077.t01	497.448513209413	617.028648493752	645.624990768723	332.67082664505	324.772837005691	424.476241084887
Varpa_1078.t01	1339.69888395026	1016.3610422159	1201.10611490181	228.657467409776	272.957227682845	237.312666429315
Varpa_1079.t01	4956.52670201437	3708.84969018863	4319.59663635074	618.922468176837	583.850883619917	634.923322635412
Varpa_1080.t01	6946.32075485202	5769.61853137014	6061.56595106635	945.575993047945	873.463128585105	1123.8769674294
Varpa_1081.t01	2161.29706009938	1399.66671779535	1223.03300138075	151.292158887671	118.435678452218	183.581496671734
Varpa_1082.t01	2767.39407529136	1925.87729681383	1497.11908236747	348.143888349471	341.427854288034	381.491305278823
Varpa_1083.t01	2589.60561750171	1961.93741263489	1964.89266058481	510.61103624589	390.467627397155	539.102736567726
Varpa_1084.t01	2062.52569466069	511.51942072101	945.292439314206	655.026278820485	686.556823527699	608.057737756621
Varpa_1085.t01	808.129353589299	211.018455545482	549.390322333385	747.864649047011	620.862033136235	659.102349026323
Varpa_1086.t01	268.478529692445	172.28722003397	246.068392708079	551.872534124346	424.702940699749	522.087866144492
Varpa_1087.t01	202.930259901313	177.629459414868	208.305421549909	166.765220592092	136.015974472469	135.223443889911
Varpa_1088.t01	860.20880082061	609.015289422404	545.735841253562	38232.2162425458	42924.6059302877	44936.2727877607
Varpa_1089.t01	415.737656346495	329.883281770469	313.067212504834	347.284273810336	306.267262247532	318.804940561645
Varpa_1090.t01	1370.22821508586	2532.22146654579	1817.49525703195	2238.43625990623	2304.8693361287	2372.23114479719
Varpa_1091.t01	554.017567960664	1028.38108082292	751.604942083589	1004.02978170909	885.491752177908	857.907677129372
Varpa_1092.t01	2252.88505350617	4642.40602200061	3357.24995199736	3570.83879556469	3790.86698920887	3920.58435331147
Varpa_1093.t01	1140.3603100649	1872.45490300485	1432.5565832906	1882.55584070454	1883.86751038059	1927.15795530523
Varpa_1094.t01	737.193554774239	936.227451502424	712.623810565477	782.249230612391	797.590272076653	770.146766525323
Varpa_1095.t01	735.397711766262	836.060463110581	631.007066449431	829.528030264788	789.262763435482	821.191377795025
Varpa_1096.t01	613.280387223879	674.457721838408	450.719333178165	731.531972803455	874.388407323013	725.370791727339
Varpa_1097.t01	785.681315989597	1053.75671788219	606.643859250611	1306.61409948443	1208.41403170778	1222.38411198496
Varpa_1098.t01	505.529806745306	566.277374375218	310.630891784952	501.155276315411	518.156093228452	429.849358060645
Varpa_1099.t01	272.070215708397	309.8498840921	177.851412551384	411.755364245423	430.254613127197	413.730007133371
Varpa_1100.t01	253.213864124647	273.789768271037	250.941034147843	370.493866366967	416.375432058578	445.96870898792
Varpa_1101.t01	11419.7656877208	8158.9350944769	7027.56711649955	27796.495737453	28170.1111756075	31433.6298276807
Varpa_1102.t01	182.278065309586	180.300579105317	153.488205352564	487.401443689259	527.408880607532	480.893969330347
Varpa_1103.t01	149.952891166014	114.858146689313	77.9622630362231	263.90166351429	262.779161565858	313.431823585887
Varpa_1104.t01	114.03603100649	52.0868339637582	113.288913474512	100.574901078736	83.2750864117155	121.790651450516
Varpa_1105.t01	910.492405043944	928.214092431076	1143.85257798459	500.295661776276	444.133794195816	506.864034713178
Varpa_1106.t01	3409.40795064286	3293.49057832379	3926.1308400898	4479.45136342985	5096.43528839699	4587.74637780143
Varpa_1107.t01	730.908104246322	766.611351158903	875.857298797569	1233.546863658	1547.99132852	1371.04034831427
Varpa_1108.t01	865.596329844538	1123.20582983386	985.491731192258	1785.41939778235	1738.59874852904	1786.56139443956
Varpa_1109.t01	535.161216376914	519.532779792358	550.608482693326	838.983790195267	954.887657521005	972.53417261221
Varpa_1110.t01	284.641116764231	265.77640919969	254.595515227666	190.834427687858	173.952402726695	179.999418687895
Varpa_1111.t01	353.781072571316	311.185443937325	377.629711581706	347.284273810336	376.588446328536	351.043642416194
Varpa_1112.t01	375.33118866703	281.803127342384	354.484664742827	238.113227340255	144.34348311364	188.954613647492
Varpa_1113.t01	487.571376665544	327.21216208002	383.720513381411	584.537886611457	652.321510225105	700.296245840468
Varpa_1114.t01	480.388004633639	399.332393722147	428.792446699227	1001.45093809169	1046.49025257389	1074.62339515161
Varpa_1115.t01	541.446666904831	389.983474805575	444.62853137846	856.176080977957	817.946404310628	887.459820496041
Varpa_1116.t01	372.637424155066	275.125328116262	202.214619750204	452.157247584744	478.36910749841	492.535722777823
Varpa_1117.t01	334.924720987565	293.823165949406	193.687497230617	459.03416389782	501.501075946109	429.849358060645
Varpa_1118.t01	202.032338397325	94.8247490109445	60.9080179970493	142.696013496326	115.659842238494	138.80552187375
Varpa_1119.t01	243.336727580778	141.569343593804	110.85259275463	183.957511374782	175.802960202511	205.073964574766
Varpa_1120.t01	377.127031675006	315.192123472999	218.050704429437	580.239813915784	572.747538765021	541.789295055605
Varpa_1121.t01	186.767672829527	193.656177557563	172.97877111162	407.457291549751	476.518550022594	514.028190680855
Varpa_1122.t01	353.781072571316	372.621196817655	421.483484539581	245.849758192466	233.170241952803	234.626107941436
Varpa_1123.t01	94.2817579187516	57.4290733446565	74.3077819564002	81.663381217777	84.2003651496235	128.954807418194
Varpa_1124.t01	958.082244755314	1168.6148645715	917.274751035563	368.774637288698	288.68696622728	276.715524251541
Varpa_1125.t01	1219.37740241585	2122.20459406184	1836.98582279101	337.828513879857	321.071722054059	376.118188303065
Varpa_1126.t01	2119.09474941194	5666.78042328785	6188.25462850021	390.265000767061	438.582121768368	415.521046125291
Varpa_1127.t01	16525.3473593972	34243.754431558	47525.3082827377	1991.72688717463	2211.4161836	2159.99302425474
Varpa_1128.t01	45081.9449507311	82878.1661954107	82404.8938689279	2455.91873830725	2371.48940525808	2344.47004042244
Varpa_1129.t01	10223.7342444086	18100.8425823286	16820.3582500651	1377.9621062326	1499.87683414879	1314.62262006881
Varpa_1130.t01	1483.36632458836	2820.70239311429	2790.8053846248	319.776608558032	381.214840018076	342.983966952557
Varpa_1131.t01	1003.87624145871	1318.19756723665	1434.99290401048	1238.70455089281	1032.61107150527	1199.10060509001
Varpa_1132.t01	491.163062681496	804.007026825191	780.840790722173	722.93582741211	799.440829552469	755.818454589968
Varpa_1133.t01	671.645284983107	1167.27930472627	821.040082600225	2479.12833086388	1912.55115125573	2565.66335592448
Varpa_1134.t01	5067.86896850889	4570.28579035848	5364.77822518011	1508.62351618104	1445.28538861222	1658.50210651732
Varpa_1135.t01	79.0170923509537	56.093513499432	57.2535369172264	12.8942180870174	9.2527873790795	25.074545886871
Varpa_1136.t01	441.77737996215	436.728069388435	393.465796260939	0.859614539134495	0.92527873790795	0.895519495959678
Varpa_1137.t01	96.0776009267278	105.509227772741	116.943394554335	18.9115198609589	23.1319684476988	20.5969484070726
Varpa_1138.t01	242.43880607679	172.28722003397	149.833724272741	53.2961014263387	42.5628219437657	40.2983773181855
Varpa_1139.t01	242.43880607679	54.7579536542074	66.9988197967543	36.9634251827833	34.2353133025942	25.9700653828307
Varpa_1140.t01	568.384312024474	767.946911004128	718.714612365182	448.718789428206	458.012975264435	479.998449834387
Varpa_1141.t01	376.229110171018	221.702934307279	229.014147668906	507.172578089352	527.408880607532	525.669944128331
Varpa_1142.t01	407.656362810602	247.078571366546	291.140326025896	690.270474925	550.54084905523	685.072414409154
Varpa_1143.t01	968.857302803171	850.751621408051	807.640318640874	3291.46407034598	3285.66479831113	3371.63090228819
Varpa_1144.t01	2075.09659571652	2500.1680302604	1936.87497230617	5365.71395327752	5138.07283160285	5356.99762483079
Varpa_1145.t01	555.81341096864	504.841621494888	557.917444852972	843.28186289094	982.646019658243	925.071639326348
Varpa_1146.t01	622.25960226376	643.739845398243	706.533008765772	1181.1103767708	1212.11514665941	1265.36904779103
Varpa_1147.t01	42.2023106874412	17.3622779879194	28.0176882786427	16.3326762435554	24.9825259235147	28.6566238707097
Varpa_1148.t01	266.682686684469	84.1402702491479	121.816035994099	169.344064209496	161.923779133891	117.313053970718
Varpa_1149.t01	332.230956475601	68.1135521064531	118.161554914276	129.801795409309	140.642368162008	128.954807418194
Varpa_1150.t01	54.7732117432747	0	6.09080179970493	4.29807269567248	5.5516724274477	2.68655848787903
Varpa_1151.t01	386.106246714887	57.4290733446565	47.5082540376985	31.8057379479763	31.4594770888703	10.7462339515161
Varpa_1152.t01	503.73396373733	364.607837746308	289.922165665955	1012.62592710044	1083.50140209021	1028.95190085767
Varpa_1153.t01	579.159370072331	530.217258554154	476.300700736926	1353.89289913683	1473.96902948736	1381.78658226578
Varpa_1154.t01	690.501636566857	643.739845398243	450.719333178165	1177.67191861426	1160.29953733657	1072.83235615969
Varpa_1155.t01	11.6729795518454	12.0200386070211	14.6179243192918	11.1749890087484	10.1780661169875	10.7462339515161
Varpa_1156.t01	2692.86659046034	2942.23833902973	2580.06364235501	4716.70497623098	5297.22077452302	5162.66989420754
Varpa_1157.t01	518.10070780114	563.606254684769	470.209898937221	478.805298297914	467.265762643515	422.685202092968
Varpa_1158.t01	422.9210283784	442.070308769333	380.066032301588	426.36881141071	581.075047406193	384.177863766702
Varpa_1159.t01	1158.31874014466	1076.461235251	1073.19927710801	1606.61957364237	1582.22664182259	1610.1440537355
Varpa_1160.t01	417.533499354471	428.714710317087	303.321929625306	446.139945810803	424.702940699749	395.819617214178
Varpa_1161.t01	290.926567292148	389.983474805575	232.668628748728	310.320848627553	344.203690501757	288.357277699016
Varpa_1162.t01	179.584300797622	186.97837833144	160.79716751221	241.551685496793	224.842733311632	229.252990965678
Varpa_1163.t01	344.801857531434	472.788185209498	322.812495384362	454.736091202148	493.173567304937	411.043448645492
Varpa_1164.t01	823.394019157097	1168.6148645715	1191.36083202228	1922.09810950473	2164.2269679667	2015.81438540524
Varpa_1165.t01	774.008336437751	824.04042450356	784.495271801996	833.82610296046	935.456804024938	840.892806706138
Varpa_1166.t01	2203.49937078682	3950.58602217428	3767.76999329747	3570.83879556469	3519.76031900184	3484.46635877911
Varpa_1167.t01	419.329342362448	633.055366636446	637.097868249136	339.547742958126	338.65201807431	377.909227294984
Varpa_1168.t01	492.958905689473	463.439266292926	461.682776417634	489.120672767528	432.105170603013	428.953838564686
Varpa_1169.t01	1190.64391428823	1661.43644745937	1815.05893631207	1085.69316292687	1120.51255160653	1138.20527936475
Varpa_1170.t01	578.261448568343	486.143783661744	532.336077294211	1221.51226011012	1318.52220151883	1283.27943771022
Varpa_1171.t01	311942.42009299	466107.714863685	402871.212400043	529256.935214257	552793.902782036	639876.440967565
Varpa_1172.t01	697.685008598762	806.67814651564	712.623810565477	517.487952558966	461.714090216067	452.237345459637
Varpa_1173.t01	1839.84116167164	1509.18262510376	1536.10021388558	1663.35413322525	1677.53035182711	1691.63632786783
Varpa_1174.t01	6725.43206487095	4243.07362827846	5063.89261627468	16671.3643719744	18449.1327551466	21152.1704945676
Varpa_1175.t01	1491.44761812425	743.906833790086	939.201637514501	1128.67388988359	1070.5474997595	1216.11547551324
Varpa_1176.t01	1800.33261549616	1490.48478727062	1651.82544807998	1736.42136905168	1861.6608206708	1895.81477294664
Varpa_1177.t01	1205.01065835204	998.998764227979	869.766496997865	1254.17761259723	1503.57794910042	1256.41385283143
Varpa_1178.t01	1032.60972958633	723.873436111717	726.023574524828	766.77616890797	787.412205959666	657.311310034404
Varpa_1179.t01	301.701625340005	181.636138950542	163.233488232092	203.728645774875	185.981026319498	221.19331550204
Varpa_1180.t01	2403.73586617617	2724.54208425812	3269.54240608161	5062.27002096304	5202.8423432564	5673.11600690456
Varpa_1181.t01	717.4392816865	391.319034650799	545.735841253562	850.158779204016	931.755689073306	1011.93703043444
Varpa_1182.t01	1326.23006139044	488.814903352193	704.09668804589	589.695573846264	559.79363643431	595.520464813186
Varpa_1183.t01	1427.6951913411	554.257335768197	1026.90918343025	1109.76237002263	1174.17871840519	1199.10060509001
Varpa_1184.t01	633.034660311618	484.808223816519	600.553057450907	794.283834160274	783.711091008034	728.952869711178
Varpa_1185.t01	652.788933399356	894.825096300462	674.860839407307	325.793910331974	465.415205167699	346.566044936395
Varpa_1186.t01	1896.41021642289	2717.864285032	2810.29595038386	5659.70212566152	6007.83484523632	6734.30660961678
Varpa_1187.t01	2674.90816038058	4562.27243128713	4012.62022564561	6588.08582792677	7059.87677023766	7347.73746434916
Varpa_1188.t01	206.521945917265	53.4223938089828	59.6898576371084	140.117169878923	123.062072141757	159.402470280823
Varpa_1189.t01	300.803703836017	114.858146689313	127.906837793804	171.063293287765	137.866531948285	145.074158345468
Varpa_1190.t01	218.194925469111	165.609420807847	143.742922473036	274.217037983904	348.830084191297	214.924679030323
Varpa_1191.t01	602.505329176022	511.51942072101	461.682776417634	591.414802924533	699.51072585841	756.713974085928
Varpa_1192.t01	193.053123357444	92.1536293204954	60.9080179970493	53.2961014263387	33.3100345646862	36.7162993343468
Varpa_1193.t01	168.809242749765	98.8314285466182	70.6533008765772	53.2961014263387	41.6375432058578	70.7460401808146
Varpa_1194.t01	310.680840379886	152.253822355601	126.688677433863	113.469119165753	103.63121864569	85.9698716121291
Varpa_1195.t01	458.837888537924	340.567760532265	199.778299030322	192.553656766127	231.319684476988	173.730782216178
Varpa_1196.t01	221.786611485063	255.091930437893	190.033016150794	123.784493635367	106.407054859414	125.372729434355
Varpa_1197.t01	431.002321914293	415.359111864841	345.95754222324	665.341653290099	780.009976056402	755.818454589968
Varpa_1198.t01	560.303018488581	702.504478588124	645.624990768723	1157.04116967503	1344.43000618025	1253.72729434355
Varpa_1199.t01	893.43189646817	997.663204382754	955.037722193734	2009.77879249645	1964.36676057858	2142.08263433555
Varpa_1200.t01	757.845749365965	761.269111778005	768.659187122763	1272.22951791905	1194.53485063916	1152.53359130011
Varpa_1201.t01	18762.0698258316	29418.3767107616	18075.0634208044	24998.4504125703	24816.9010294291	30616.9160473654
Varpa_1202.t01	3238.80286488511	5165.94548132864	3358.4681123573	6755.710663058	5730.25122386394	7789.22857585728
Varpa_1203.t01	274.763980220362	130.884864832008	126.688677433863	212.32479116622	208.187716029289	210.447081550524
Varpa_1204.t01	154.442498685955	36.0601158210634	40.1992918780526	61.8922468176837	86.0509226254394	94.9250665717259
Varpa_1205	160.727949213872	106.844787617966	91.362026995574	166.765220592092	149.895155541088	152.238314313145
Varpa_1206	39.5085461754769	30.7178764401651	23.1450468388787	27.5076652523038	25.9078046614226	29.5521433666694
Varpa_1207.t01	774.008336437751	767.946911004128	909.965788875917	874.227986299782	790.18804217339	816.713780315226
Varpa_1208.t01	6606.00850484053	9983.30984305366	8563.66733038514	225.219009253238	207.262437291381	190.745652639411
Varpa_1209.t01	2624.62455615725	4735.89521116633	4389.03177686737	388.545771688792	387.691791183431	361.78987636771
Varpa_1210.t01	225.378297501016	292.487606104181	339.866740423535	34.3845815653798	31.4594770888703	27.76110437475
Varpa_1211.t01	1024.52843605043	1300.83528924873	1223.03300138075	654.166664281351	693.033774693055	608.953257252581
Varpa_1212.t01	4092.72621517781	5792.32304873896	5895.89614211438	5616.72139870479	5466.54678356017	5898.7869198864
Varpa_1213.t01	1113.42266494526	1785.64351306525	1653.04360843992	1080.53547569206	917.876508004687	826.564494770783
Varpa_1214.t01	859.310879316622	1199.33274101166	1087.8172014273	718.637754716438	705.062398285858	612.53533523642
Varpa_1215.t01	1425.00142682913	1613.35629303128	1544.62733640517	1609.19841725977	1523.93408133439	1572.53223490519
Varpa_1216.t01	1237.33583249562	1672.12092622116	1653.04360843992	1064.20279944851	1018.73189043665	932.235795294025
Varpa_1217.t01	5130.72347378806	7505.84633016209	7837.64375586031	9409.34074536618	8794.77440381507	9416.38750001602
Varpa_1218.t01	3028.6892329519	4838.73331924862	4086.92800760201	1537.85041051161	1593.32998667749	1475.81612934155
Varpa_1219.t01	1931.42915507843	2400.00104186855	2050.16388578068	1773.38479423446	1669.20284318594	1898.50133143452
Varpa_1220.t01	2664.13310233272	4659.76829998853	6001.87609342924	1963.35960738319	1909.77531504201	2089.24698407393
Varpa_1221.t01	580.955213080307	934.891891657199	1120.70753114571	381.668855375716	378.439003804352	405.670331669734
Varpa_1222.t01	2276.23101260986	2874.12478692328	2482.61081355973	3580.29455549517	3938.91158727414	4004.76318593168
Varpa_1223.t01	705.766302134655	1085.81015416758	1208.41507706146	1925.53656766127	1812.62104756167	1702.38256181935
Varpa_1224.t01	521.692393817092	714.524517195145	909.965788875917	639.553217116064	614.385081970879	639.40092011521
Varpa_1225.t01	4712.2920529296	7352.25694796126	6554.92089684245	7795.84425541074	6907.20577848285	7758.78091299465
Varpa_1226.t01	4204.06848167233	5020.36945819916	3537.53768526863	9280.39856449601	9928.24085775231	9540.86470995441
Varpa_1227.t01	3056.52479957553	3312.18841615693	2159.79831817537	8316.77066612624	7939.81684998812	8424.15189849269
Varpa_1228.t01	1975.42730877384	2051.41992226494	1107.30776718636	4271.42464495931	3879.69374804804	4294.91150262262
Varpa_1229.t01	2937.9991610491	2773.95779853143	1590.91743008293	6313.00917540373	6011.53596018795	6527.44160605009
Varpa_1230.t01	13059.3703540031	11437.7345145032	7129.8925867346	19195.1926588733	19317.0442113043	20711.5749025554
Varpa_1231.t01	1920.65409703057	1741.57003817284	1443.52002653007	2353.62460815025	2503.80426477891	2282.67919520122
Varpa_1232.t01	1668.33815440991	2305.17629285761	2269.43275057006	1919.51926588733	1913.47642999364	1883.2775000032
Varpa_1233.t01	903.309033012039	1362.27104212906	1311.95870765644	1420.94283318932	1467.49207832201	1386.26417974558
Varpa_1234.t01	689.603715062869	642.404285553018	465.337257497457	493.4187454632	408.047923417406	341.192927960637
Varpa_1235.t01	886.248524436265	1600.00069457904	1919.820727267	981.679803691594	1041.86385888435	1000.29527698696
Varpa_1236.t01	783.88547298162	1011.018802835	951.383241113911	764.197325290566	693.033774693055	776.415402997041
Varpa_1237.t01	501.938120729354	645.075405243468	638.316028609077	838.983790195267	947.485427617741	795.221312412194
Varpa_1238.t01	69447.0449614484	106410.730668268	89565.2404646611	39713.3320934745	40019.2306932568	45617.763124186
Varpa_1239.t01	21430.6925356842	34711.2003773866	27316.0279113167	13963.5785737007	14460.2561160254	15883.8292998368
Varpa_1240.t01	3674.29479431935	6019.36822242714	4860.45983616454	2596.89552272531	2464.94255778678	2397.30569068406
Varpa_1241.t01	1334.31135492633	1800.33467136272	1332.66743377544	783.96845969066	734.671317898913	719.997674751581
Varpa_1242.t01	1968.24393674194	3241.40374436003	3508.30183663004	1901.4673605655	1928.28088980017	1921.78483832947
Varpa_1243.t01	4102.60335172168	5539.90223799152	5110.18270995244	3855.37120801821	3670.58075328084	3942.97234071046
Varpa_1244.t01	11752.8945657004	17865.7840495691	23158.4466028381	4567.99166096071	4614.36506594695	4801.77553733579
Varpa_1245.t01	3155.29616501422	5618.70026885977	7507.5222983163	1319.50831757145	1579.45080560887	1390.74177722538
Varpa_1246.t01	3443.5289677944	5772.28965106059	5213.72634054742	2284.85544501949	1900.52252766293	2254.91809082647
Varpa_1247.t01	787.477158997573	1143.23922751223	1119.48937078577	562.18790859396	561.644193910126	526.565463624291
Varpa_1248.t01	415.737656346495	474.123745054723	501.882068295687	553.591763202615	496.874682256569	586.565269853589
Varpa_1249.t01	2549.19914982225	3914.52590635322	3441.30301683329	3889.75578958359	4004.60637766561	4171.32981218018
Varpa_1250.t01	1309.16955281466	1855.09262501693	1860.13086962989	2277.97852870641	2273.40985903983	2259.39568830627
Varpa_1251.t01	2224.15156537855	3001.00297221961	2648.28062251171	3141.89114053658	3197.76331820988	3226.55674394272
Varpa_1252.t01	1345.08641297419	1689.48320420908	1716.38794715685	2198.89399110604	2144.79611447063	2183.2765311497
Varpa_1253.t01	573.771841048403	667.779922612285	682.169801566953	1019.50284341351	1055.74303995297	957.310341180896
Varpa_1254.t01	824.291940661085	1064.44119664398	978.182769032612	1444.15242574595	1323.14859520837	1344.17476343548
Varpa_1255.t01	1156.52289713669	1354.25768305771	1453.2653094096	2218.66512550613	2526.0109544887	2200.29140157293
Varpa_1256.t01	2267.25179756998	2958.26505717242	2997.89264581477	3640.46757323459	3403.17519802544	3911.62915835187
Varpa_1257.t01	1249.90673355145	1953.92405356355	1918.60256690705	2608.93012627319	2780.46260741339	2452.82789943356
Varpa_1258.t01	3035.8726049838	3930.55262449591	3786.04239869659	9655.19050355865	9332.36135053959	10182.0566690615
Varpa_1259.t01	1241.82544001556	1401.00227764057	1270.54125541845	2021.81339604433	1942.16007086879	1801.78522587087
Varpa_1260.t01	1025.42635755442	1344.90876414114	1293.68630225733	1996.88457440943	2072.62437291381	1998.799514982
Varpa_1261.t01	1280.43606468705	1483.8069880445	1406.97521573184	2033.84799959222	2004.15374630862	2391.03705421234
Varpa_1262.t01	936.532128659599	976.294246859161	978.182769032612	1312.63140125837	1330.55082511163	1379.1000237779
Varpa_1263.t01	1156.52289713669	1449.08243206866	1346.06719773479	2127.54598435788	2109.63552243013	2415.21608060325
Varpa_1264.t01	1140.3603100649	2006.0108875273	1766.33252191443	1213.77572925791	1129.76533898561	1268.95112577486
Varpa_1265.t01	1691.6841135136	2047.41324272927	2063.56364974003	1447.59088390249	1213.96570413523	1373.72690680215
Varpa_1266.t01	1798.53677248819	2337.229729143	2229.23345869201	1817.22513573032	1656.24894085523	1952.2325011921
Varpa_1267.t01	1462.71412999663	1798.9991115175	1633.55304268086	1728.68483819947	1563.72106706444	1678.20353542844
Varpa_1268.t01	2068.81114518861	2759.26664023396	3097.78179532993	2837.58759368297	2943.31166528519	3131.63167737099
Varpa_1269.t01	3041.26013400773	4662.43941967898	4770.3159695289	5388.06393129502	5852.38801726779	5664.16081194496
Varpa_1270.t01	1578.5460040111	1908.51501882591	1756.5872390349	1261.91414344944	1165.85120976402	1148.95151331627
Varpa_1271.t01	2206.19313529879	3234.72594513391	2952.82071249695	3657.65986401728	3946.31381717741	4212.52370899433
Varpa_1272.t01	589.934428120188	922.871853050178	813.731120440579	129.801795409309	139.7170894241	130.745846410113
Varpa_1273.t01	1140.3603100649	1351.58656336727	1248.61436893951	1898.02890240897	1744.15042095649	1925.36691631331
Varpa_1274.t01	760.539513877929	941.569690883322	827.13088439993	1040.99320689187	1053.89248247716	968.056575132412
Varpa_1275.t01	989.509497394898	1311.51976801053	1391.13913105261	2656.20892592559	2728.64699809055	2914.02043985279
Varpa_1276.t01	914.084091059896	896.160656145687	974.528287952789	1252.45838351896	1268.5571496718	1199.10060509001
Varpa_1277.t01	385.208325210899	256.427490283118	247.28655306802	208.886333009682	229.469127001172	222.088834998
Varpa_1278.t01	175.094693277682	126.878185296334	136.433960313391	71.3480067481631	48.1144943712134	46.5670137899033
Varpa_1279.t01	9842.11760521368	15186.6510000486	14910.2828056777	11877.2940872213	10661.9868969133	10836.6814206081
Varpa_1280.t01	12986.63871218	17808.3549762244	14974.8453047545	9424.81380707061	8321.95696874411	8781.4641773806
Varpa_1281.t01	8357.85335912133	12478.1356339332	10449.3795675738	5812.71351362746	6661.08163419933	6344.75562887432
Varpa_1282.t01	5746.69762552391	7871.78972775362	6243.07184469756	3234.72951076311	3286.59007704904	3169.2434962013
Varpa_1283.t01	3585.40056542452	5729.55173601341	3976.07541484738	1870.52123715666	2194.76116631766	1895.81477294664
Varpa_1284.t01	262.193079164528	375.292316508104	254.595515227666	198.570958540068	204.486601077657	190.745652639411
Varpa_1285.t01	352.883151067327	496.82826242354	565.226407012618	1120.93735903138	1225.06904899013	1194.62300761021
Varpa_1286.t01	637.524267831558	646.410965088692	648.061311488605	2337.29193190669	2174.40503408368	2631.03627912953
Varpa_1287.t01	706.664223638643	571.619613756116	546.954001613503	1270.51028884078	1051.11664626343	1209.84683904153
Varpa_1288.t01	860.20880082061	877.462818312543	685.824282646776	689.410860385865	697.660168382595	613.430854732379
Varpa_1289.t01	473.204632601734	412.687992174392	440.974050298637	410.895749706289	392.318184872971	391.342019734379
Varpa_1290.t01	2119.99267091593	3105.17664014713	3040.5282584127	1924.67695312213	2200.31283874511	2140.29159534363
Varpa_1291.t01	790.170923509537	980.300926394835	873.420978077688	802.020365012484	799.440829552469	789.848195436436
Varpa_1292.t01	492.060984185484	606.344169731955	651.715792568428	410.036135167154	500.575797208201	396.715136710137
Varpa_1293.t01	624.055445271737	483.472663971294	620.043623209962	1640.14454066862	1551.69244347163	1613.72613171934
Varpa_1294.t01	265.784765180481	233.7229729143	186.378535070971	230.376696488045	260.928604090042	257.909614836387
Varpa_1295.t01	519.896550809116	356.59447867496	319.158014304539	295.707401462266	315.520049626611	354.625720400032
Varpa_1296.t01	599.811564664058	345.909999913164	305.758250345188	323.21506671457	353.456477880837	413.730007133371
Varpa_1297.t01	352.883151067327	185.642818486215	158.360846792328	177.080595061706	160.998500395983	133.432404897992
Varpa_1298.t01	5.38752902392866	5.34223938089828	4.87264143976395	4.29807269567248	4.62639368953975	4.47759747979839
Varpa_1299.t01	468.715025081794	454.090347376354	285.049524226191	258.743976279483	347.904805453389	246.267861388911
Varpa_1300.t01	480.388004633639	343.238880222715	235.10494946861	252.726674505542	274.807785158661	264.178251308105
Varpa_1301.t01	1030.81388657835	1300.83528924873	795.458715041464	747.864649047011	694.884332168871	772.833325013202
Varpa_1302.t01	526.182001337033	507.512741185337	328.903297184066	257.884361740349	285.911130013557	276.715524251541
Varpa_1303.t01	1083.79125531365	929.549652276301	923.365552835268	702.305078472883	777.234139842678	664.475466002081
Varpa_1304.t01	84.4046213748824	101.502548237067	74.3077819564002	64.4710904350871	74.947577770544	63.5818842131371
Varpa_1305.t01	1170.8896412005	1292.82193017738	1218.16035994099	2915.81251674421	2944.2369440231	3129.84063837907
Varpa_1306.t01	1268.7630851352	1670.78536637594	1833.33134171119	2785.15110679576	2800.81873964737	3237.30297789424
Varpa_1307.t01	1293.00696574288	2297.16293378626	2173.19808213472	3807.23279382668	4017.56027999632	4188.34468260341
Varpa_1308.t01	455.246202521972	444.741428459782	401.992918780526	583.678272072322	482.070222450042	511.341632192976
Varpa_1309.t01	406.758441306614	381.970115734227	336.212259343712	164.186376974689	124.912629617573	186.268055159613
Varpa_1310.t01	264.886843676493	299.165405330304	261.904477387312	181.378667757378	125.837908355481	126.268248930315
Varpa_1311.t01	218.194925469111	109.515907308415	142.524762113095	115.188348244022	79.5739714600837	111.93993699496
Varpa_1312.t01	94.2817579187516	41.4023552019617	74.3077819564002	3.43845815653798	0.92527873790795	2.68655848787903
Varpa_1313.t01	1173.58340571246	1370.28440120041	1287.59550045762	65.3307049742216	60.1431179640168	34.9252603424274
Varpa_1314.t01	176.890536285658	197.662857093236	149.833724272741	7.73653085221046	3.7011149516318	3.58207798383871
Varpa_1315.t01	540.548745400842	494.157142733091	588.371453851497	912.051026021699	970.61739606544	1037.01157632131
Varpa_1316.t01	534.263294872926	482.13710412607	601.771217810847	622.360926333375	594.954228474812	668.05754398592
Varpa_1317.t01	290.926567292148	208.347335855033	270.431599906899	688.551245846731	669.901806245356	699.400726344509
Varpa_1318.t01	7.18337203190488	18.697837833144	17.0542450391738	12.0346035478829	14.8044598065272	13.4327924393952
Varpa_1319.t01	1239.13167550359	629.048687100773	487.264143976395	7286.09283370398	7429.06298666293	7427.43869948957
Varpa_1320.t01	414.839734842507	261.769729664016	237.541270188492	2745.60883799558	3052.49455635833	2779.69251545884
Varpa_1321.t01	990.407418898886	584.975212208362	546.954001613503	4388.3322222816	4273.86249039682	4337.00091893272
Varpa_1322.t01	509.121492761259	428.714710317087	259.46815666743	2445.60336383764	2129.06637592619	2271.03744175374
Varpa_1323.t01	1524.67071377181	1698.83212312565	1082.94455998754	23860.3207627562	24741.0281729207	27514.8365133611
Varpa_1324.t01	826.087783669062	766.611351158903	648.061311488605	17705.4806625532	18913.6226815764	19725.6079375038
Varpa_1325.t01	353.781072571316	373.95675666288	420.26532417964	10061.7881805693	10313.156812722	11181.4564265525
Varpa_1326.t01	405.860519802626	352.587799139287	352.048344022945	10796.7586115293	9970.80367969607	11693.6935782415
Varpa_1327.t01	276.559823228338	332.554401460918	276.522401706604	11950.3613230478	12568.9863757416	14082.0440739659
Varpa_1328.t01	671.645284983107	757.262432242331	793.022394321582	33144.1577854087	34966.2835055414	40386.1382287896
Varpa_1329.t01	574.669762552391	558.26401530387	745.514140283884	22656.0007934288	26264.0369755172	27713.6418414642
Varpa_1330.t01	200.236495389349	198.998416938461	243.632071988197	5780.90777567948	6402.00358758511	6454.90452687736
Varpa_1331.t01	354.678994075304	361.936718055859	543.29952053368	7405.57925464368	7379.0979348159	8743.8523585503
Varpa_1332.t01	271.172294204409	221.702934307279	285.049524226191	2559.07248300339	3118.18934674979	2932.82634926795
Varpa_1333.t01	350.189386555363	285.809806878058	298.449288185542	3464.24659271202	3278.26256840787	3651.03298502761
Varpa_1334.t01	201.134416893337	291.152046258956	395.902116980821	65.3307049742216	70.3211840810042	64.4774037090968
Varpa_1335.t01	337.61848549953	402.003513412596	417.829003459758	417.772666019365	407.122644679498	359.998837375791
Varpa_1336.t01	1357.65731403002	1969.95077170624	2725.02472518799	2135.28251521009	2269.7087440882	2129.54536139211
Varpa_1337.t01	1617.15662868259	2102.17119638347	2938.20278817766	2939.88172383997	2755.48008148988	2920.28907632451
Varpa_1338.t01	1921.55201853456	2856.76250893536	3977.29357520732	5238.49100148561	5543.34491880653	5785.95146339548
Varpa_1339.t01	2559.9742078701	3568.61590644005	4409.74050298637	4469.13598896024	4525.53830710778	5284.46054565806
Varpa_1340.t01	668.951520471142	825.375984348785	845.403289799045	997.152865396014	1074.24861471113	1150.74255230819
Varpa_1341.t01	105549.774872298	165622.776406299	186809.76383839	16012.0400204582	19664.0237380198	19042.3265620866
Varpa_1342.t01	3097.82918875898	5872.45663945244	5507.3029872932	614.624395481164	659.723740128369	566.863840942476
Varpa_1343.t01	2248.39544598623	3922.53926542456	3275.63320788131	883.683746230261	875.313686060921	844.474884689976
Varpa_1344.t01	6754.16555299857	10048.7522754697	8349.27110703552	8757.75292470224	8426.5134661277	8734.00164409474
Varpa_1345.t01	1096.36215636948	1235.39285683273	1076.85375818783	918.068327795641	857.73339004067	949.250665717259
Varpa_1346.t01	1662.05270388199	1674.79204591161	1805.31365343254	2365.65921169813	2380.74219263716	2653.42426652853
Varpa_1347.t01	161.62587071786	113.522586844088	138.870281033273	209.745947548817	168.400730299247	188.954613647492
Varpa_1348.t01	478.592161625663	412.687992174392	436.101408858873	1803.47130310417	1684.93258173038	2009.54574893352
Varpa_1349.t01	748.866534326084	812.020385896539	786.931592521877	2233.27857267142	2252.12844806795	2563.87231693256
Varpa_1350.t01	563.894704504533	738.564594409187	957.474042913616	804.599208629887	693.033774693055	729.848389207138
Varpa_1351.t01	1196.03144331216	1507.84706525854	1780.95044623372	1800.89245948677	1785.78796416234	1870.74022705977
Varpa_1352.t01	734.499790262274	862.771660015072	981.837250112435	973.083658300249	953.037100045189	882.982223016243
Varpa_1353.t01	450.756595002031	482.13710412607	521.372634054742	1078.81624661379	1099.23114063465	1082.68307061525
Varpa_1354.t01	383.412482202923	391.319034650799	430.010607059168	647.289747968275	569.971702551297	783.579558964718
Varpa_1355.t01	432.798164922269	396.661274031697	395.902116980821	667.060882368368	631.96537799113	646.565076082888
Varpa_1356.t01	279.253587740302	263.10528950924	289.922165665955	395.422688001868	380.289561280168	373.431629815186
Varpa_1357.t01	261.29515766054	277.796447806711	274.086080986722	170.20367874863	136.015974472469	155.820392296984
Varpa_1358.t01	2372.30861353659	2578.96606112865	3388.92212135583	3351.6370880854	3629.86848881289	3628.64499762862
Varpa_1359.t01	687.807872054893	945.576370418996	1026.90918343025	524.364868872042	551.466127793138	508.655073705097
Varpa_1360.t01	625.851288279713	844.073822181929	836.876167279458	222.640165635834	203.561322339749	200.596367094968
Varpa_1361.t01	1002.97831995472	1328.88204599845	1051.27239062907	986.837490926401	965.065723637992	1023.57878388191
Varpa_1362.t01	170.605085757741	126.878185296334	123.03419635404	153.01138796594	183.205190105774	203.282925582847
Varpa_1363.t01	268.478529692445	126.878185296334	194.905657590558	248.428601809869	293.31335991682	308.058706610129
Varpa_1364.t01	142.76951913411	41.4023552019617	58.4716972771674	60.1730177394147	88.8267588391632	99.4026640515243
Varpa_1365.t01	148.157048158038	48.0801544280845	51.1627351175214	84.2422248351805	79.5739714600837	84.1788326202097
Varpa_1366.t01	237.051277052861	106.844787617966	135.21579995345	238.97284187939	228.543848263264	246.267861388911
Varpa_1367.t01	149.952891166014	74.7913513325759	58.4716972771674	30.9461234088418	45.3386581574896	41.1938968141452
Varpa_1368.t01	6.28545052791677	9.34891891657199	9.74528287952789	5.15768723480697	6.47695116535565	7.16415596767742
Varpa_1369.t01	6046.60340785594	8717.19910978077	7926.569462136	4504.38018506476	4604.18699982996	4619.98507965598
Varpa_1370.t01	1669.2360759139	1868.44822346917	2315.72284424782	2879.70870610056	2987.72504470477	2811.03569781743
Varpa_1371.t01	1571.36263197919	2128.88239328797	2597.11788739418	3356.7947753202	3723.32164134159	4097.89721351149
Varpa_1372.t01	694.093322582809	757.262432242331	699.224046606126	600.010948315878	607.908130805523	602.684620780863
Varpa_1373.t01	1169.99171969651	1517.19598417511	1285.15917973774	1357.33135729337	1286.13744569205	1362.98067285063
Varpa_1374.t01	4064.89064855418	4539.56791391831	4552.26526509947	5228.175627016	5395.30032074126	5482.37035426515
Varpa_1375.t01	5664.98676866099	5003.00718021124	5056.58365411504	5804.97698277525	5498.00626064904	6019.68205184096
Varpa_1376.t01	598.015721656081	682.471080909756	672.424518687425	418.632280558499	394.168742348787	432.535916548525
Varpa_1377.t01	1454.63283646074	1693.48988374476	1598.22639224257	2499.75907980311	2418.67862089138	2292.52990965678
Varpa_1378.t01	162.523792221848	177.629459414868	272.867920626781	266.480507131694	244.273586807699	286.566238707097
Varpa_1379.t01	2144.23655152361	2302.50517316716	2108.63558305785	1662.49451868611	1496.17571919716	1351.33891940315
Varpa_1380.t01	1609.07533514669	2258.43169827475	2030.67332002162	1340.13906651068	1262.08019850644	1416.71184260821
Varpa_1381.t01	14995.2891166014	27333.5677923661	26367.0809909227	16525.2299003215	14692.5010792403	16176.6641750156
Varpa_1382.t01	7492.25702927679	13945.915903835	12883.2639667359	2722.39924543895	2533.41318439197	2526.26049810225
Varpa_1383.t01	8978.31711837712	16263.1122352996	14563.1071030945	2979.42399264016	2674.05555255398	2780.5880349548
Varpa_1384.t01	4064.89064855418	5570.62011443168	5648.60958904636	4122.71132968904	4182.25989534394	4310.13533405393
Varpa_1385.t01	2189.13262672301	2048.74880257449	1996.56482994328	5266.85828127705	4475.57325526076	5198.49067404593
Varpa_1386.t01	4153.784877449	5614.69358932409	5692.46336200423	7078.06611523343	6565.77792419482	6929.52985973599
Varpa_1387.t01	1711.43838660134	2490.81911134382	2690.91623510964	3734.16555800025	3913.00378261272	4049.53916072966
Varpa_1388.t01	2009.54832592539	2564.27490283118	2575.19100091525	3125.55846429302	3317.1242754	3178.1986911609
Varpa_1389.t01	1473.48918804449	1511.85374479421	1341.19455629503	2004.62110526164	1989.34928650209	2097.30665953757
Varpa_1390.t01	2676.70400338856	2400.00104186855	2251.16034517094	2245.3131762193	2598.18269604552	2585.36478483559
Varpa_1391.t01	3649.15299220768	3314.85953584738	3264.66976464184	3542.47151577325	4033.29001854076	4486.55267475799
Varpa_1392.t01	3858.36870263691	3137.23007643252	2913.83958097884	3828.72315730504	4509.80856856335	4259.09072278423
Varpa_1393.t01	1319.04668935853	1677.46316560206	1729.7877111162	1709.77331833851	1832.05190105774	1791.93451141532
Varpa_1394.t01	1159.21666164865	1479.80030850882	1522.70044992623	1243.00262358848	1279.6604945267	1263.57800879911
Varpa_1395.t01	540.548745400842	518.197219947133	511.627351175214	322.355452175436	352.531199142929	338.506369472758
Varpa_1396.t01	935.634207155611	1304.84196878441	1322.92215089591	1062.48357037024	1014.10549674711	1001.19079648292
Varpa_1397.t01	3812.57470593352	4986.98046206855	5708.29944668346	2553.05518122945	2643.52135420301	2499.39491322346
Varpa_1398.t01	2339.08551788903	3186.64579070583	3716.60725817995	1866.22316446099	1999.52735261908	1774.02412149612
Varpa_1399.t01	688.705793558881	1019.03216190635	881.948100597274	422.070738715037	389.542348659247	377.909227294984
Varpa_1400.t01	6710.16739930315	10445.4135495014	9720.91967232908	14699.4086191999	14858.1259733259	15400.2487720186
Varpa_1401.t01	3746.1285146384	5893.82559697603	5547.50227917125	4004.94413782761	3863.03873076569	3766.55500000641
Varpa_1402.t01	10.7750580478573	13.3555984522457	12.1816035994099	10.3153744696139	10.1780661169875	11.6417534474758
Varpa_1403.t01	764.131199893882	880.133938002992	1048.83606990919	2713.8031000476	2984.02392975314	2811.03569781743
Varpa_1404.t01	634.830503319594	613.021968958078	745.514140283884	1868.80200807839	2049.49240446611	1932.53107228099
Varpa_1405.t01	677.032814007035	820.033744967886	983.055410472376	2718.10117274327	2527.86151196452	2656.11082501641
Varpa_1406.t01	331.333034971613	335.225521151367	341.084900783476	430.666884106382	456.16241778862	406.565851165694
Varpa_1407.t01	420.227263866436	431.385830007536	462.900936777575	569.064824907036	571.822260027113	581.192152877831
Varpa_1408.t01	316.068369403815	301.836525020753	388.593154821175	649.868591585678	687.482102265607	735.221506182896
Varpa_1409.t01	359.168601595244	304.507644711202	389.811315181116	759.039638055759	852.181717613222	805.072026867751
Varpa_1410.t01	219.990768477087	173.622779879194	238.759430548433	484.822600071855	490.397731091214	528.35650261621
Varpa_1411.t01	390.595854234828	224.374053997728	283.83136386625	440.122644036862	376.588446328536	347.461564432355
Varpa_1412.t01	179.584300797622	105.509227772741	140.088441393213	189.115198609589	138.791810686193	131.641365906073
Varpa_1413.t01	281.049430748279	106.844787617966	132.779479233568	172.782522366034	117.51039971431	158.506950784863
Varpa_1414.t01	906.002797524003	1529.21602278213	1237.65092570004	787.406917847198	948.410706355649	860.594235617251
Varpa_1415.t01	3606.95068152024	5845.74544254794	4205.08956251629	5045.07773018035	5179.71037480871	4856.40222658933
Varpa_1416.t01	474.102554105722	1007.01212329933	769.877347482704	275.076652523038	260.928604090042	279.40208273942
Varpa_1417.t01	769.518728917811	1069.78343602488	1009.85493839108	726.374285568648	742.073547802176	795.221312412194
Varpa_1418.t01	946.409265203468	1546.57830077005	2136.65327133649	459.03416389782	401.57097225205	400.297214693976
Varpa_1419.t01	235.255434044885	252.420810747444	238.759430548433	176.220980522572	147.119319327364	154.029353305065
Varpa_1420.t01	1256.19218407937	1371.61996104563	1288.81366081756	1230.9680200406	1314.8210865672	1156.11566928394
Varpa_1421.t01	140.973676126133	129.549304986783	155.924526072446	176.220980522572	217.440503408368	182.685977175774
Varpa_1422.t01	847.637899764776	832.053783574907	888.038902396979	1562.77923214651	1693.26009037155	1418.50288160013
Varpa_1423.t01	448.062830490067	384.641235424676	372.757070141942	293.128557844863	285.911130013557	297.312472658613
Varpa_1424.t01	548.630038936735	623.706447719874	660.242915088015	395.422688001868	366.410380211548	339.401888968718
Varpa_1425.t01	490.265141177508	264.440849354465	187.596695430912	328.372753949377	270.181391469121	267.760329291944
Varpa_1426.t01	294.5182533081	186.97837833144	224.141506229142	409.17652062802	421.001825748117	483.580527818226
Varpa_1427.t01	264.886843676493	232.387413069075	222.923345869201	551.012919585211	480.219664974226	505.968515217218
Varpa_1428.t01	226.276219005004	216.36069492638	188.814855790853	303.443932314477	358.082871570377	325.969096529323
Varpa_1429.t01	272.968137212386	227.045173688177	254.595515227666	293.988172383997	342.353133025942	368.058512839428
Varpa_1430.t01	145.463283646074	72.1202316421268	84.0530648359281	34.3845815653798	36.0858707784101	25.9700653828307
Varpa_1431.t01	383.412482202923	142.904903439029	177.851412551384	137.538326261519	125.837908355481	152.238314313145
Varpa_1432.t01	98.7713654386921	18.697837833144	84.0530648359281	60.1730177394147	60.1431179640168	36.7162993343468
Varpa_1433.t01	255.009707132623	161.602741272173	252.159194507784	399.72076069754	383.990676231799	445.96870898792
Varpa_1434.t01	397.779226266733	229.716293378626	261.904477387312	829.528030264788	815.170568096904	735.221506182896
Varpa_1435.t01	299.007860828041	198.998416938461	280.176882786427	654.166664281351	666.200691293724	678.803777937436
Varpa_1436.t01	503.73396373733	387.312355115125	516.499992614978	1594.58497009449	1690.48425415783	1983.57568355069
Varpa_1437.t01	316.068369403815	233.7229729143	226.577826949024	790.845376003736	699.51072585841	865.071833097049
Varpa_1438.t01	309.782918875898	285.809806878058	194.905657590558	581.099428454919	666.200691293724	654.624751546525
Varpa_1439.t01	140.973676126133	133.555984522457	87.707545915751	279.374725218711	321.071722054059	285.670719211137
Varpa_1440.t01	368.147816635125	455.425907221579	527.463435854447	381.668855375716	396.019299824603	347.461564432355
Varpa_1441.t01	545.936274424771	940.234131038098	844.185129439104	835.545332038729	854.957553826946	1028.05638136171
Varpa_1442.t01	647.401404375428	1562.60501891275	1668.87969311915	1941.86924390482	1992.12512271582	1906.56100689815
Varpa_1443.t01	337.61848549953	317.863243163448	347.175702583181	588.835959307129	626.413705563682	497.908839753581
Varpa_1444.t01	689.603715062869	503.506061649663	565.226407012618	1151.88348244022	1159.37425859866	1334.32404897992
Varpa_1445.t01	109.546423486549	41.4023552019617	82.8349044759871	128.942180870174	155.446827968536	162.089028768702
Varpa_1446.t01	230.765826524944	272.454208425812	276.522401706604	984.258647308997	1095.53002568301	1145.36943533243
Varpa_1447.t01	131.096539582264	162.938301117398	133.997639593509	421.211124175903	394.168742348787	470.147735378831
Varpa_1448.t01	198.440652381372	117.529266379762	132.779479233568	283.672797914383	252.60109544887	359.103317879831
Varpa_1449	356.47483708328	348.581119603613	398.338437700703	483.103370993586	520.006650704268	513.132671184896
Varpa_1450.t01	207.419867421254	240.400772140423	249.722873787902	178.799824139975	140.642368162008	151.342794817186
Varpa_1451.t01	894.329817972158	824.04042450356	961.128523993439	2335.57270282842	2352.98383049992	2734.91654066086
Varpa_1452.t01	149.054969662026	114.858146689313	154.706365712505	156.449846122478	126.763187093389	176.417340704057
Varpa_1453.t01	94.2817579187516	64.1068725707794	69.4351405166363	173.642136905168	161.923779133891	177.312860200016
Varpa_1454.t01	485.775533657568	479.465984435621	562.790086292736	2653.63008230819	2888.72021974862	2665.066019976
Varpa_1455.t01	298.109939324053	357.930038520185	406.86556022029	390.265000767061	367.335658949456	448.655267475799
Varpa_1456.t01	199.338573885361	160.267181426948	191.251176510735	228.657467409776	263.704440303766	283.879680219218
Varpa_1457.t01	10347.647411959	14456.0997647108	14920.0280885572	11736.3173028033	11339.2909330619	12842.6450915577
Varpa_1458.t01	389.69793273084	467.4459458286	442.192210658578	302.584317775342	309.968377199163	328.655655017202
Varpa_1459.t01	797.354295541442	814.691505586988	981.837250112435	349.003502888605	357.157592832469	373.431629815186
Varpa_1460.t01	892.533974964182	1354.25768305771	1576.29950576364	421.211124175903	378.439003804352	450.446306467718
Varpa_1461.t01	369.045738139113	395.325714186473	343.521221503358	526.943712489446	558.868357696402	485.371566810146
Varpa_1462.t01	556.711332472628	555.592895613421	466.555417857398	574.222512141843	686.556823527699	592.833906325307
Varpa_1463.t01	868.290094356503	1067.11231633443	969.655646513025	1103.74506824869	1269.48242840971	1084.47410960717
Varpa_1464.t01	1071.22035425782	3260.10158219318	3038.09193769282	935.260618578331	1174.17871840519	1044.17573228898
Varpa_1465.t01	790.170923509537	762.60467162323	866.112015918042	765.916554368835	888.267588391632	846.265923681896
Varpa_1466.t01	860.20880082061	884.140617538666	1098.78064466677	1371.08518991952	1461.94040589456	1514.32346766782
Varpa_1467.t01	247.826335100718	203.005096474135	210.741742269791	893.139506160741	1026.13412033992	1027.16086186575
Varpa_1468.t01	129.300696574288	85.4758300943725	108.416272034748	225.219009253238	219.291060884184	244.476822396992
Varpa_1469.t01	377.127031675006	205.676216164584	196.123817950499	708.322380246824	710.614070713306	725.370791727339
Varpa_1470.t01	128.4027750703	73.4557914873514	69.4351405166363	446.999560349937	496.874682256569	598.207023301065
Varpa_1471.t01	232.561669532921	74.7913513325759	60.9080179970493	378.230397219178	433.955728078829	496.117800761662
Varpa_1472.t01	154.442498685955	50.7512741185337	43.8537729578755	122.924879096233	111.033448548954	85.0743521161694
Varpa_1473.t01	397.779226266733	361.936718055859	464.119097137516	520.06679617637	541.288061676151	596.415984309146
Varpa_1474.t01	46.6919182073817	12.0200386070211	15.8360846792328	44.6999560349938	46.2639368953975	47.4625332858629
Varpa_1475.t01	205.624024413277	78.7980308682497	71.8714612365182	104.013359235274	112.88400602477	122.686170946476
Varpa_1476.t01	219.990768477087	154.92494204605	192.469336870676	108.311431930946	109.182891073138	72.5370791727339
Varpa_1477.t01	714.745517174536	510.183860875786	555.48112413309	289.690099688325	320.146443316151	255.223056348508
Varpa_1478.t01	255.907628636611	296.494285639855	304.540089985247	771.933856142777	790.18804217339	792.534753924315
Varpa_1479.t01	390.595854234828	450.08366784068	458.028295337811	1201.74112571002	1158.44897986075	1317.30917855669
Varpa_1480.t01	317.864212411791	297.829845485079	263.122637747253	658.464736977023	608.833409543431	701.191765336428
Varpa_1481.t01	725.520575222393	868.113899395971	1068.32663566825	2665.66468585607	2535.26374186778	2678.4988124154
Varpa_1482.t01	6071.7452099676	8009.35239181175	7584.26640099258	15798.8556147529	16781.7804694365	19011.878899224
Varpa_1483.t01	589.934428120188	556.928455458646	665.115556527779	248.428601809869	173.027123988787	183.581496671734
Varpa_1484.t01	3328.59501528393	4184.30899508858	5747.28057820158	2393.16687695043	2358.53550292737	2335.51484546284
Varpa_1485.t01	778.497943957692	1857.76374470738	2037.98228218127	1109.76237002263	1515.60657269322	1000.29527698696
Varpa_1486.t01	506.427728249294	2516.19474840309	4220.92564719552	1346.15636828462	1425.85453511615	1499.99515573246
Varpa_1487.t01	1029.01804357037	1266.11073327289	1269.32309505851	675.657027759713	592.178392261088	662.684427010162
Varpa_1488.t01	598.015721656081	596.995250815383	514.063671895096	577.660970298381	589.402556047364	549.848970519242
Varpa_1490.t01	451.65451650602	615.693088648527	559.135605212913	1074.51817391812	1038.16274393272	1276.11528174254
Varpa_1491.t01	213.70531794917	271.118648580588	237.541270188492	410.895749706289	333.100345646862	369.849551831347
Varpa_1492.t01	334.026799483577	128.213745141559	129.124998153745	110.030661009215	0.92527873790795	119.104092962637
Varpa_1493	43.9981536954174	40.0667953567371	43.8537729578755	28.3672797914383	17.5802960202511	36.7162993343468
Varpa_1494	145.463283646074	53.4223938089828	140.088441393213	93.69798476566	107.332333597322	107.462339515161
Varpa_1495.t01	52.0794472313104	20.0333976783686	18.2724053991148	23.2095925566314	14.8044598065272	12.5372729434355
Varpa_1496	99.6692869426803	18.697837833144	15.8360846792328	27.5076652523038	14.8044598065272	15.2238314313145
Varpa_1497.t01	11.6729795518454	12.0200386070211	12.1816035994099	10.3153744696139	8.32750864117155	13.4327924393952
Varpa_1498.t01	739.887319286203	765.275791313679	622.479943929844	303.443932314477	285.911130013557	298.207992154573
Varpa_1499.t01	398.677147770721	574.290733446565	573.753529532205	205.447874853144	177.653517678326	184.477016167694
Varpa_1500.t01	683.318264534952	679.799961219306	688.260603366658	613.76478094203	529.259438083348	566.863840942476
Varpa_1501.t01	1908.98111747872	2633.72401478285	2630.00821711259	3725.5694126089	3494.77779307833	3770.13707799024
Varpa_1502.t01	867.392172852515	940.234131038098	751.604942083589	1109.76237002263	1202.86235928034	1132.83216238899
Varpa_1503.t01	611.484544215903	793.322548063395	689.478763726598	1101.16622463129	1111.25976422745	1117.60833095768
Varpa_1504.t01	744.376926806144	914.858493978831	777.18630964235	1043.57205050928	1024.2835628641	1005.66839396272
Varpa_1505.t01	152.646655677979	125.54262545111	160.79716751221	283.672797914383	297.014474868452	253.432017356589
Varpa_1506.t01	131.994461086252	68.1135521064531	129.124998153745	48.1384141915317	56.442003012385	50.149091773742
Varpa_1507.t01	181.380143805598	136.227104212906	131.561318873627	128.08256633104	99.0048249561507	80.596754636371
Varpa_1508.t01	128.4027750703	117.529266379762	135.21579995345	185.676740453051	183.205190105774	140.596560865669
Varpa_1509.t01	225.378297501016	194.991737402787	220.487025149319	311.180463166687	284.060572537741	318.804940561645
Varpa_1510.t01	270.274372700421	207.011776009808	170.542450391738	102.294130157005	113.809284762678	106.566820019202
Varpa_1511.t01	321.455898427744	392.654594496024	304.540089985247	535.53985788079	564.42003012385	567.759360438436
Varpa_1512.t01	2900.2864578816	3596.66266318977	3363.34075379706	7601.57136956634	8067.50531581942	8497.58449716139
Varpa_1513.t01	1188.84807128026	1147.24590704791	1327.79479233568	2363.93998261986	2496.40203487565	2257.60464931435
Varpa_1514.t01	501.040199225366	482.13710412607	557.917444852972	1130.39311896186	1107.55864927582	1002.98183547484
Varpa_1515.t01	1297.49657326282	1538.56494169871	1349.72167881461	3076.56043556236	3197.76331820988	3151.33310628211
Varpa_1516.t01	1433.08272036502	1761.60343585121	1477.62851660842	3606.08299166921	3503.1053017195	3295.51174513162
Varpa_1517.t01	269.376451196433	88.1469497848216	131.561318873627	106.592202852677	92.527873790795	83.2833131242501
Varpa_1518.t01	311.578761883874	308.514324246876	360.575466542532	93.69798476566	80.4992501979917	83.2833131242501
Varpa_1519.t01	5823.0209533629	10783.3101903432	8239.63667464083	4169.1305148023	4768.88661517758	4468.64228483879
Varpa_1520.t01	990.407418898886	1175.29266379762	1128.01649330535	1450.16972751989	1609.05972522193	1419.39840109609
Varpa_1521.t01	581.853134584296	637.06204617212	684.606122286835	1223.23148918839	1247.27573869992	1275.21976224658
Varpa_1522.t01	378.024953178994	495.492702578316	464.119097137516	739.268503655666	668.976527507448	788.057156444517
Varpa_1523.t01	1874.86010032717	2806.01123481682	2421.70279556268	4557.67628649109	4905.82786838795	4826.85008322266
Varpa_1524.t01	587.240663608224	526.210579018481	543.29952053368	361.897720975622	388.617069921339	349.252603424274
Varpa_1525.t01	623.157523767749	846.744941872378	940.419797874442	778.810772455853	833.676142855063	804.176507371791
Varpa_1526.t01	509.121492761259	723.873436111717	685.824282646776	532.101399724253	613.459803232971	595.520464813186
Varpa_1527.t01	1889.22684439098	2572.28826190252	2766.44217742598	4036.74987577559	4089.73202155314	5258.49048027523
Varpa_1528.t01	15948.8817538368	33047.0928102368	30633.078571436	8755.17408108483	8180.38932184419	7978.18318950477
Varpa_1529.t01	5485.40246786337	8057.43254623983	6864.33362826746	3458.22929093807	3471.64582463063	3345.66083690536
Varpa_1530.t01	4009.21951530691	5421.03741176653	4624.13672633599	3643.04641685199	3384.66962326728	3247.15369234979
Varpa_1531.t01	3548.58578376101	5477.13092526596	4229.45276971511	4418.41873115131	4432.08515457908	4313.71741203777
Varpa_1532.t01	4469.85324685281	6549.58548098129	5154.03648291031	5859.13269874072	5883.84749435666	5738.48893010962
Varpa_1533.t01	5527.60477855081	7505.84633016209	6435.54118156823	10830.2835785555	11022.8456046974	10888.6215513737
Varpa_1534.t01	9535.02845084974	12889.4880662623	9611.28523993439	11195.6197576877	10986.759733919	11385.6348716313
Varpa_1535.t01	1322.63837537449	2006.0108875273	1201.10611490181	1189.70652216214	1602.58277405657	919.698522350589
Varpa_1536.t01	3780.24953178994	5664.1093035974	5889.80534031467	2130.12482797528	1861.6608206708	1851.93431764461
Varpa_1537.t01	4294.75855357513	6684.47702534898	6368.54236177148	3189.16994018898	3311.57260297255	3414.61583809425
Varpa_1538.t01	3620.41950408006	5724.20949663251	5553.59308097096	3176.27572210196	2721.24476818728	2940.88602473158
Varpa_1539.t01	7379.11891977429	10362.6088390974	10375.0717856174	7864.6134185415	7502.16000695766	8476.98754875431
Varpa_1540.t01	5732.3308814601	8726.54802869734	7584.26640099258	3164.24111855408	3066.37373742695	3090.43778055685
Varpa_1541.t01	2542.91369929433	4020.03513412596	3038.09193769282	1628.10993712073	1396.2456155031	1644.17379458197
Varpa_1542.t01	1350.47394199812	1924.54173696861	1556.80894000458	1447.59088390249	1357.38390851096	1388.95073823346
Varpa_1543.t01	1531.85408580372	1869.7837833144	1713.95162643697	2110.35369357519	2310.42100855615	2242.38081788303
Varpa_1544.t01	2233.13078041843	2370.61872527361	2181.72520465431	3317.25250652002	2971.07002742243	3100.28849501241
Varpa_1545.t01	666.257755959178	685.142200600205	706.533008765772	832.106873882191	786.486927221758	701.191765336428
Varpa_1546.t01	946.409265203468	952.254169645119	1064.67215458842	2001.1826471051	1944.0106283446	2065.96347717898
Varpa_1547.t01	466.021260569829	514.19054041146	520.154473694801	842.422248351805	896.595097032804	840.892806706138
Varpa_1548.t01	890.738131956206	998.998764227979	925.80187355515	1303.17564132789	1223.21849151431	1338.80164645972
Varpa_1549.t01	1738.37603172098	1943.23957480175	1863.78535070971	1965.07883646146	1712.69094386762	1966.56081312745
Varpa_1550.t01	681.522421526976	754.591312551882	727.241734884769	9.45575993047945	414.524874582762	14.3283119353548
Varpa_1551.t01	1759.02822631271	2004.67532768208	1907.63912366759	1019.50284341351	1056.66831869088	934.922353781904
Varpa_1552.t01	1551.60835889145	1665.44312699504	1741.96931471561	2230.69972905402	2384.44330758879	2338.20140395072
Varpa_1553.t01	888.942288948229	1263.43961358244	1013.5094194709	1455.3274147547	1435.10732249523	1433.72671303144
Varpa_1554.t01	1042.4868661302	1650.75196869757	1476.41035624848	1604.9003445641	1436.95787997105	1628.05444365469
Varpa_1555.t01	2326.51461683319	3504.50903386927	3187.92566196556	3181.43340933677	3508.65697414695	3498.79467071446
Varpa_1556.t01	442.675301466138	424.708030781413	443.410371018519	552.73214866348	498.725239732385	557.908645982879
Varpa_1557.t01	462.429574553877	373.95675666288	401.992918780526	511.470650785025	392.318184872971	412.834487637412
Varpa_1558.t01	3729.06800606262	5025.71169758006	4951.82186316011	7990.11714125513	7816.75477784636	8323.85371494521
Varpa_1559.t01	10.7750580478573	14.6911582974703	13.3997639593509	10.3153744696139	11.1033448548954	11.6417534474758
Varpa_1560.t01	2455.81531340748	3487.14675588135	3212.28886916438	2195.4555329495	2160.52585301506	2192.23172610929
Varpa_1561.t01	1516.58942023592	1819.03250919587	1901.54832186788	2287.43428863689	2176.2555915595	2329.24620899112
Varpa_1562.t01	1375.61574410979	1684.14096482818	1341.19455629503	1948.7461602179	1992.12512271582	1877.90438302744
Varpa_1563.t01	12295.2391541092	15591.3256331516	12558.0151506316	24538.5566341333	26936.7146179762	26313.9448692792
Varpa_1564.t01	5237.57613276265	7579.30212164944	7864.44328377901	3639.60795869545	3427.23244521105	3421.77999406193
Varpa_1565.t01	4625.19366704276	8402.00698630777	8887.69798612944	4562.8339737259	4496.85466623264	4886.84988945196
Varpa_1566.t01	1627.93168673044	3982.63945845967	3849.38673741352	1986.56919993982	2168.85336165624	2463.57413338507
Varpa_1567.t01	4144.80566240912	8873.45961167205	8672.08360241989	3546.76958846893	3762.18334833373	4012.82286139532
Varpa_1568.t01	1422.30766231717	3095.82772123055	3375.52235739647	555.310992280884	496.874682256569	502.386437233379
Varpa_1569.t01	9305.16054582879	11376.2987616229	10481.0517369322	15265.0349859504	15072.7906405205	17535.1672503865
Varpa_1570.t01	2638.99130022106	3953.25714186473	4157.58130847859	3960.24418179262	4079.55395543615	4195.50883857109
Varpa_1571.t01	5941.54659188933	9287.48316369166	8933.9880798072	7638.53479474912	8756.83797556084	9170.1196386271
Varpa_1572.t01	13222.7920677289	20182.9803810337	19305.4053843448	15582.232750891	15877.7831425004	15975.1722884247
Varpa_1573.t01	1275.9464571671	1809.68359027929	1690.80657959809	1545.58694136382	1473.04375074946	1688.94976937995
Varpa_1574.t01	2806.00469996284	3241.40374436003	3011.29240977412	3349.05824446799	2907.22579450678	3531.03337256901
Varpa_1575.t01	490.265141177508	860.100540324623	972.091967232907	1082.25470477033	1014.10549674711	1021.78774488999
Varpa_1576.t01	5377.65188738479	8303.17555776115	8201.87370348266	11750.9307499685	11935.1704402747	13197.2708119578
Varpa_1577.t01	2149.62408054754	3614.02494117769	3354.81363127748	2715.52232912587	2708.29086585657	3052.82596172654
Varpa_1578.t01	1722.2134446492	3501.83791417882	3214.72518988426	1895.45005879156	2004.15374630862	1880.59094151532
Varpa_1579.t01	3217.2527487894	5274.12582879183	4491.35724710242	4225.86507438518	4769.81189391548	5023.86437233379
Varpa_1580.t01	9761.30466985475	14211.6923130347	11367.8724789693	13998.8227698053	13974.4847786238	16502.6332715449
Varpa_1581.t01	692.297479574833	841.402702491479	795.458715041464	1046.15089412668	1012.2549392713	1036.11605682535
Varpa_1582.t01	1423.20558382115	1956.595173254	1779.73228587378	1675.38873677313	1550.76716473372	1739.99438064965
Varpa_1583	5841.87730494665	9984.64540289889	9199.54703827433	3232.1506671457	3203.31499063732	3112.82576795584
Varpa_1584.t01	292.722410300124	77.4624710230251	70.6533008765772	30.9461234088418	57.3672817502929	47.4625332858629
Varpa_1585.t01	872.779701876443	130.884864832008	142.524762113095	93.69798476566	54.5914455365691	85.0743521161694
Varpa_1586.t01	1328.02590439842	2103.5067562287	2509.41034147843	2404.34186595918	2724.02060440101	2583.57374584367
Varpa_1587.t01	649.197247383404	761.269111778005	867.330176277983	1512.06197433758	1502.65267036251	1513.42794817186
Varpa_1588.t01	860.20880082061	938.898571192873	964.783005073262	2095.7402464099	2209.56562612419	2148.35127080727
Varpa_1589.t01	383.412482202923	451.419227685905	455.591974617929	1124.37581718792	1277.80993705088	1167.75742273142
Varpa_1590.t01	932.940442643647	1947.24625433742	1310.7405472965	838.124175656133	820.722240524352	822.982416786944
Varpa_1591.t01	497.448513209413	510.183860875786	587.153293491556	642.991675272602	673.602921196988	590.147347837428
Varpa_1592.t01	74.5274848310132	28.046756749716	26.7995279187017	39.5422688001868	44.4133794195816	48.3580527818226
Varpa_1593.t01	10558.6589653962	16682.4780267001	17751.0327650601	28427.4528091778	28829.8349157359	33595.4138909273
Varpa_1594.t01	608.790779703939	990.985405156631	891.693383476802	1094.28930831821	1044.63969509808	1204.47372206577
Varpa_1595.t01	523.488236825068	598.330810660608	673.642679047366	88.540297530853	124.912629617573	112.835456490919
Varpa_1596.t01	2828.45273756255	4084.14200669674	4091.80064904177	333.530441184184	330.324509433138	322.387018545484
Varpa_1597.t01	1196.03144331216	1748.24783739896	1986.81954706375	1211.1968856405	1485.99765308017	1481.18924631731
Varpa_1598.t01	1226.56077444776	1672.12092622116	1900.33016150794	1347.87559736289	1333.32666132536	1208.95131954557
Varpa_1599.t01	807.231432085311	667.779922612285	883.166260957215	1892.87121517416	2080.95188155498	2005.96367094968
Varpa_1600.t01	379.820796186971	359.265598365409	261.904477387312	452.157247584744	462.639368953975	447.759747979839
Varpa_1601.t01	744.376926806144	1562.60501891275	1114.616729346	5140.49494402428	5184.33676849825	5373.11697575807
Varpa_1602.t01	580.955213080307	1551.92054015095	1052.49055098901	4830.17409539673	5105.68807577607	5312.22165003281
Varpa_1603.t01	1097.26007787347	2621.70397617583	1821.14973811178	8695.00106334542	8896.55506498494	9460.26795531804
Varpa_1604.t01	598.91364316007	1200.66830085689	1026.90918343025	4822.43756454452	5905.12890532854	5938.18977770863
Varpa_1605.t01	343.903936027446	559.599575149095	445.846691738401	639.553217116064	685.631544789791	677.012738945517
Varpa_1606.t01	1820.0868885839	2406.67884109468	2312.06836316799	3633.59065692151	3870.44096066896	4010.13630290744
Varpa_1607.t01	1605.48364913074	2179.6336674065	2363.23109828551	4198.35740913287	4261.83386680402	4854.61118759741
Varpa_1608.t01	861.106722324598	1224.70837807093	1402.10257429208	1327.24484842366	1280.5857732646	1357.60755587487
Varpa_1609.t01	14807.6235222679	26558.9430821358	23297.3168838714	4551.65898471715	4235.9260621426	4294.01598312666
Varpa_1610.t01	538.752902392866	626.377567410324	520.154473694801	439.263029497727	371.962052638996	394.924097718218
Varpa_1611.t01	1681.80697696973	1951.2529338731	2349.83133432616	7122.76607126843	7648.35404754712	7823.25831670375
Varpa_1612.t01	526.182001337033	670.451042302734	659.024754728074	1823.24243750426	1757.1043232872	1937.90418925674
Varpa_1613.t01	324.149662939708	419.365791400515	432.44692777905	1042.71243597014	965.065723637992	1163.27982525162
Varpa_1614.t01	308.88499737191	316.527683318223	376.411551221765	999.731709013418	905.847884411883	908.952288399073
Varpa_1615.t01	400.472990778697	269.783088735363	311.849052144893	386.826542610523	451.53602409908	446.864228483879
Varpa_1616.t01	390.595854234828	277.796447806711	257.031835947548	397.141917080137	403.421529727866	323.282538041444
Varpa_1617.t01	329.537191963637	251.085250902219	126.688677433863	388.545771688792	482.070222450042	304.476628626291
Varpa_1618.t01	199.338573885361	133.555984522457	14.6179243192918	221.7805510967	255.376931662594	192.536691631331
Varpa_1619.t01	275.66190172435	399.332393722147	297.231127825601	297.426630540535	369.186216425272	334.92429148892
Varpa_1620.t01	842.250370740848	1081.8034746319	881.948100597274	761.618481673163	688.407381003515	659.997868522283
Varpa_1621.t01	2158.60329558742	2975.62733516034	2789.58722426486	3743.62131793073	3293.9923069523	3721.77902520842
Varpa_1622.t01	1100.85176388942	1915.19281805203	1734.66035255597	1186.2680640056	1047.4155313118	1112.23521398192
Varpa_1623.t01	2184.64301920307	3121.20335828982	2911.40326025896	2210.06898011479	2242.87566068887	2329.24620899112
Varpa_1624.t01	715.643438678524	1011.018802835	706.533008765772	774.51269976018	866.986177419749	684.176894913194
Varpa_1625.t01	2853.59453967421	4000.00173644759	3620.37258974461	3159.08343131927	3029.36258791063	2850.43855563966
Varpa_1626.t01	2243.90583846629	2627.04621555673	2443.62968204162	1177.67191861426	1061.29471238042	978.802809083928
Varpa_1627.t01	634.830503319594	738.564594409187	794.240554681523	412.614978784558	370.11149516318	377.013707799024
Varpa_1628.t01	1002.08039845073	1163.2726251906	1411.8478571716	934.401004039196	869.762013633473	864.176313601089
Varpa_1629.t01	8709.83858868467	14363.9461353903	12783.3748172207	2077.68834108808	1567.42218201607	1566.26359843348
Varpa_1630.t01	7190.55540393679	15078.4706525854	12815.0469865792	1305.7544849453	1077.94972966276	1026.26534236979
Varpa_1631.t01	1618.95247169056	2784.64227729323	2162.23463889525	384.247698993119	367.335658949456	260.596173324266
Varpa_1632.t01	15097.6521680561	24431.3962486931	22719.9088732593	3410.95049128568	2674.98083129188	2953.42329767502
Varpa_1633.t01	2278.02685561784	3742.23868631925	3597.22754290573	783.108845151525	658.798461390461	686.863453401073
Varpa_1634.t01	967.959381299183	1215.35945915436	1148.72521942435	1530.1138796594	1383.29171317239	1370.14482881831
Varpa_1635.t01	1020.93675003448	1497.16258649674	1626.24408052122	1941.00962936569	2018.95820611515	1834.02392772542
Varpa_1636.t01	1082.89333380966	1604.00737411471	1548.28181748499	1463.06394560691	1495.25044045925	1329.84645150012
Varpa_1637.t01	813.516882613228	1296.82860971306	1434.99290401048	1223.23148918839	1256.528526079	1235.81690442436
Varpa_1638.t01	1269.66100663919	1833.72366749334	1699.33370211768	1166.49692960551	1238.94823005875	1181.19021517082
Varpa_1639.t01	691.399558070845	990.985405156631	930.674514994914	1638.42531159035	1404.57312414427	1752.53165359309
Varpa_1640.t01	83582.1252772293	345876.610917033	256529.953879253	1010.90669802217	946.560148879833	724.47527223138
Varpa_1641.t01	191.257280349468	288.480926568507	129.124998153745	690.270474925	746.699941491716	799.698909891993
Varpa_1642.t01	162.523792221848	190.985057867114	102.325470235043	567.345595828767	603.281737115984	594.624945317226
Varpa_1643.t01	141.871597630121	145.576023129478	104.761790954925	332.67082664505	334.950903122678	376.118188303065
Varpa_1644.t01	167.911321245777	73.4557914873514	57.2535369172264	261.322819896887	211.888830980921	244.476822396992
Varpa_1645.t01	116.729795518454	106.844787617966	84.0530648359281	445.280331271669	465.415205167699	497.013320257621
Varpa_1646.t01	308.88499737191	76.1269111778005	123.03419635404	734.110816420859	782.785812270126	739.699103662694
Varpa_1647.t01	248.724256604707	56.093513499432	69.4351405166363	722.93582741211	702.286562072134	659.102349026323
Varpa_1648.t01	206.521945917265	54.7579536542074	64.5624990768723	534.680243341656	589.402556047364	621.490530196017
Varpa_1649.t01	383.412482202923	239.065212295198	109.634432394689	1218.07380195358	1313.89580782929	1431.04015454357
Varpa_1650.t01	184.971829821551	130.884864832008	38.9811315181116	495.137974541469	569.971702551297	517.610268664694
Varpa_1651.t01	587.240663608224	397.996833876922	147.397403552859	819.212655795174	853.10699635113	867.758391584928
Varpa_1652.t01	555.81341096864	368.614517281981	182.724053991148	730.672358264321	757.803286346611	778.20644198896
Varpa_1653.t01	505.529806745306	293.823165949406	252.159194507784	871.649142682378	926.204016645858	872.235989064726
Varpa_1654.t01	287.334881276195	122.87150576066	186.378535070971	507.172578089352	467.265762643515	565.072801950557
Varpa_1655.t01	330.435113467625	132.220424677232	190.033016150794	508.891807167621	507.052748373557	572.236957918234
Varpa_1656.t01	692.297479574833	300.500965175528	433.665088138991	1451.88895659816	1241.72406627247	1379.1000237779
Varpa_1657.t01	790.170923509537	383.305675579452	497.009426855923	1754.4732743735	1800.59242396887	2086.56042558605
Varpa_1658.t01	619.565837751796	212.354015390707	225.359666589083	930.102931343524	963.215166162176	1105.9665775102
Varpa_1659.t01	191.257280349468	72.1202316421268	56.0353765572854	298.28624507967	373.812610114812	319.700460057605
Varpa_1660.t01	536.059137880902	228.380733533402	168.106129671856	1171.65461684032	1130.69061772352	1386.26417974558
Varpa_1661.t01	402.268833786673	149.582702665152	98.6709891552199	385.107313532254	400.645693514142	466.565657394992
Varpa_1662.t01	677.930735511023	141.569343593804	157.142686432387	636.974373498661	564.42003012385	602.684620780863
Varpa_1663.t01	283.743195260243	73.4557914873514	73.0896215964592	313.759306784091	325.698115743599	259.700653828307
Varpa_1664.t01	586.342742104236	236.394092604749	180.287733271266	721.216598333841	718.016300616569	721.788713743501
Varpa_1665.t01	327.74134895566	241.736331985647	188.814855790853	869.070299064975	775.383582366862	839.101767714218
Varpa_1666.t01	244.234649084766	211.018455545482	162.015327872151	624.080155411644	582.000326144101	602.684620780863
Varpa_1667.t01	143.667440638098	86.8113899395971	77.9622630362231	218.342092940162	221.14161836	217.611237518202
Varpa_1668.t01	369.943659643102	415.359111864841	551.826643053267	495.137974541469	397.869857300419	488.953644793984
Varpa_1669.t01	536.059137880902	729.215675492615	1093.90800322701	227.797852870641	229.469127001172	314.327343081847
Varpa_1670.t01	721.030967702453	1087.1457140128	1509.30068596688	248.428601809869	239.647193118159	217.611237518202
Varpa_1671.t01	594.424035640129	1258.09737420155	1448.39266796983	871.649142682378	937.307361500754	754.922935094009
Varpa_1672.t01	537.854980888878	594.324131124934	852.712251958691	463.332236593493	496.874682256569	436.117994532363
Varpa_1673.t01	759.641592373941	832.053783574907	968.437486153084	480.524527376183	487.62189487749	488.953644793984
Varpa_1674.t01	720.133046198465	837.396022955806	941.637958234383	470.209152906569	443.208515457908	469.252215882871
Varpa_1675.t01	680.624500022988	1243.40621590407	1012.29125911096	223.499780174969	235.946078166527	241.790263909113
Varpa_1676.t01	2691.96866895636	3898.49918821052	3581.3914582265	3849.35390624427	3827.87813872519	3998.49454945996
Varpa_1677.t01	1282.23190769502	946.91193026422	905.093147436153	667.060882368368	650.470952749289	588.356308845508
Varpa_1678.t01	518.998629305128	446.076988305007	444.62853137846	530.382170645984	593.103670998996	456.714942939436
Varpa_1679.t01	786.579237493585	992.320965001856	967.219325793144	1137.27003527494	1221.36793403849	930.444756302105
Varpa_1680.t01	1496.83514714818	2242.40498013205	2107.41742269791	4368.56108788151	4068.45061058126	4281.47871018322
Varpa_1681.t01	2288.80191366569	3766.27876353329	3968.76645268773	3959.38456725348	4316.42531234059	4379.09033524283
Varpa_1682.t01	2687.47906143641	3626.04497978471	3844.51409597375	7007.5777230244	7698.31909939415	7639.67682003201
Varpa_1683.t01	1228.35661745573	1391.653358724	1329.01295269562	3038.73739584044	2954.41501014009	3144.16895031443
Varpa_1684.t01	313.374604891851	269.783088735363	299.667448545483	627.518613568182	699.51072585841	630.445725155613
Varpa_1685.t01	70.9357988150607	38.7312355115125	20.7087261189968	78.2249230612391	34.2353133025942	66.2684427010162
Varpa_1686.t01	410.350127322566	408.681312638719	405.647399860349	772.793470681911	694.884332168871	868.653911080888
Varpa_1687.t01	157.136263197919	141.569343593804	126.688677433863	308.601619549284	297.014474868452	282.984160723258
Varpa_1688.t01	69.1399558070845	56.093513499432	54.8172161973444	105.732588313543	80.4992501979917	101.193703043444
Varpa_1689.t01	188.563515837503	125.54262545111	97.4528287952789	162.46714789642	231.319684476988	154.029353305065
Varpa_1690.t01	441.77737996215	280.46756749716	315.503533224716	104.013359235274	96.2289887424268	100.298183547484
Varpa_1691.t01	260.397236156552	121.535945915436	101.107309875102	23.2095925566314	24.0572471856067	11.6417534474758
Varpa_1692.t01	196.644809373396	154.92494204605	125.470517073922	157.309460661613	165.624894085523	135.223443889911
Varpa_1693.t01	673.441127991083	926.878532585852	810.076639360756	2557.35325392512	2715.69309575983	3022.37829886391
Varpa_1694.t01	285.539038268219	197.662857093236	230.232308028846	503.734119932814	565.345308861758	583.87871136571
Varpa_1695.t01	1789.5575574483	2298.49849363149	2848.05892154203	3487.45618526865	3731.64914998276	3888.34565145692
Varpa_1696.t01	549.527960440724	817.362625277437	819.821922240284	239.832456418524	225.76801204954	263.282731812145
Varpa_1697.t01	410.350127322566	456.761467066803	548.172161973444	845.001091969209	870.687292371381	860.594235617251
Varpa_1698.t01	237.949198556849	158.931621581724	158.360846792328	599.151333776743	633.815935466946	617.908452212178
Varpa_1699.t01	159.830027709884	66.7779922612285	87.707545915751	330.951597566781	349.755362929205	381.491305278823
Varpa_1700.t01	197.542730877384	110.851467153639	85.2712251958691	298.28624507967	375.663167590628	283.879680219218
Varpa_1701.t01	219.092846973099	88.1469497848216	81.6167441160461	235.534383722852	201.710764863933	246.267861388911
Varpa_1702.t01	170.605085757741	48.0801544280845	88.925706275692	169.344064209496	139.7170894241	175.521821208097
Varpa_1703.t01	376.229110171018	198.998416938461	472.646219657103	1066.78164306591	1103.85753432418	1291.33911317386
Varpa_1704.t01	323.25174143572	208.347335855033	421.483484539581	569.92443944617	639.367607894394	644.774037090968
Varpa_1705.t01	277.457744732326	204.340656319359	330.121457544007	441.841873115131	465.415205167699	519.401307656613
Varpa_1706.t01	344.801857531434	329.883281770469	338.648580063594	636.974373498661	671.752363721172	680.594816929355
Varpa_1707.t01	245.132570588754	253.756370592668	274.086080986722	705.743536629421	713.38990692703	694.027609368751
Varpa_1708.t01	108.648501982561	133.555984522457	123.03419635404	287.970870610056	301.640868557992	339.401888968718
Varpa_1709.t01	162.523792221848	38.7312355115125	69.4351405166363	219.201707479296	223.917454573724	242.685783405073
Varpa_1710.t01	131.096539582264	50.7512741185337	81.6167441160461	57.5941741220112	61.9936754398327	50.149091773742
Varpa_1711.t01	288.232802780183	285.809806878058	397.120277340762	1833.55781197388	1792.2649153277	1865.36711008401
Varpa_1712.t01	322.353819931732	339.232200687041	398.338437700703	1161.3392423707	1213.96570413523	1388.95073823346
Varpa_1713.t01	103.260972958633	94.8247490109445	96.234668435338	159.028689739882	167.475451561339	199.700847599008
Varpa_1714.t01	118.525638526431	136.227104212906	130.343158513686	29.2268943305728	38.8617069921339	21.4924679030323
Varpa_1715.t01	792.864688021501	658.431003695713	708.969329485654	821.791499412577	910.474278101423	927.758197814226
Varpa_1716.t01	14258.9934833312	34389.3304546875	45623.7599608698	2196.31514748864	2629.64217313439	2480.58900380831
Varpa_1717.t01	1148.44160360079	1578.63173705544	1953.92921734534	2788.5895649523	2745.30201537289	3145.95998930635
Varpa_1718.t01	657.278540919297	917.52961366928	950.16508075397	631.816686263854	633.815935466946	614.326374228339
Varpa_1719.t01	549.527960440724	625.042007565099	711.405650205536	629.237842646451	517.230814490544	532.834100096008
Varpa_1720.t01	993.10118341085	1326.210926308	1726.13323003638	1570.51576299872	1607.20916774611	1748.94957560925
Varpa_1721.t01	997.590790930791	1171.28598426195	1327.79479233568	1243.00262358848	1335.17721880117	1498.20411674054
Varpa_1722.t01	495.652670201437	697.162239207226	741.859659204061	454.736091202148	540.362782938243	470.147735378831
Varpa_1723.t01	1367.53445057389	2188.98258632307	2221.92449653236	976.522116456787	998.375758202678	972.53417261221
Varpa_1724.t01	501.040199225366	689.148880135878	724.805414164887	1043.57205050928	965.065723637992	1001.19079648292
Varpa_1725.t01	1120.60603697716	1660.10088761414	1454.48346976954	2306.34580849785	2431.63252322209	2316.70893604769
Varpa_1726.t01	2408.22547369611	3503.17347402405	3010.07424941418	4145.06130770654	4370.09147913925	4364.76202330747
Varpa_1727.t01	7341.40621660679	5388.98397548114	5263.670915305	18446.4683952871	19255.0505358644	21694.8553091192
Varpa_1728.t01	1842.5349261836	1586.64509612679	1536.10021388558	1250.73915444069	1153.82258617121	1286.86151569406
Varpa_1729.t01	854.821271796681	1156.59482596448	1047.61790954925	710.901223864228	735.59659663682	810.445143843509
Varpa_1730.t01	681.522421526976	685.142200600205	621.261783569903	1476.81777823306	1631.26641493172	1473.12957085367
Varpa_1731.t01	648.299325879416	618.364208338976	609.080179970493	1008.32785440476	996.525200726862	831.937611746541
Varpa_1732.t01	291.824488796136	203.005096474135	209.52358190985	380.809240836581	375.663167590628	430.744877556605
Varpa_1733.t01	369.045738139113	152.253822355601	182.724053991148	222.640165635834	177.653517678326	220.297796006081
Varpa_1734.t01	190.359358845479	137.562664058131	152.270044992623	178.799824139975	179.504075154142	244.476822396992
Varpa_1735.t01	355.576915579292	643.739845398243	436.101408858873	394.563073462733	458.012975264435	477.311891346508
Varpa_1736.t01	181.380143805598	402.003513412596	244.850232348138	193.413271305261	181.354632629958	187.163574655573
Varpa_1737.t01	476.796318617687	510.183860875786	542.081360173739	612.045551863761	634.741214204854	702.087284832388
Varpa_1738.t01	473.204632601734	655.759884005264	637.097868249136	842.422248351805	794.814435862929	919.698522350589
Varpa_1739.t01	142.76951913411	142.904903439029	182.724053991148	218.342092940162	231.319684476988	232.835068949516
Varpa_1740.t01	208.317788925242	189.649498021889	196.123817950499	310.320848627553	316.445328364519	320.595979553565
Varpa_1741.t01	339.414328507506	251.085250902219	254.595515227666	799.441521395081	745.774662753808	710.146960296025
Varpa_1742.t01	568.384312024474	399.332393722147	420.26532417964	2895.18176780498	3026.58675169691	3370.73538279223
Varpa_1743.t01	177.788457789646	69.4491119516777	125.470517073922	170.20367874863	190.607420009038	153.133833809105
Varpa_1744.t01	390.595854234828	531.552818399379	460.464616057693	342.126586575529	260.928604090042	341.192927960637
Varpa_1745.t01	252.315942620659	142.904903439029	193.687497230617	364.476564593026	350.680641667113	368.058512839428
Varpa_1746.t01	150.850812670003	38.7312355115125	26.7995279187017	64.4710904350871	72.1717415568201	89.5519495959678
Varpa_1747.t01	201.134416893337	73.4557914873514	76.7441026762822	111.749890087484	144.34348311364	134.327924393952
Varpa_1748.t01	140.075754622145	50.7512741185337	60.9080179970493	115.188348244022	104.556497383598	152.238314313145
Varpa_1749.t01	176.890536285658	90.8180694752708	92.580187355515	233.815154644583	255.376931662594	197.014289111129
Varpa_1750.t01	233.459591036909	104.173667927516	107.198111674807	384.247698993119	379.36428254226	504.177476225299
Varpa_1751.t01	238.847120060837	133.555984522457	96.234668435338	322.355452175436	339.577296812218	341.192927960637
Varpa_1752.t01	314.272526395839	207.011776009808	172.97877111162	521.786025254639	633.815935466946	582.087672373791
Varpa_1753.t01	55.6711332472628	45.4090347376354	38.9811315181116	63.6114758959526	63.8442329156486	67.1639621969759
Varpa_1754.t01	2075.09659571652	2474.79239320113	2677.51647115029	6591.52428608331	7238.4555666539	7093.40992749661
Varpa_1755.t01	2155.90953107545	2086.14447824078	2904.09429809931	6983.50851592864	7428.13770792503	8351.61481931996
Varpa_1756.t01	10592.7799825477	10289.1530476101	13073.2969828867	20563.6990051754	21323.9737938266	24227.3844436931
Varpa_1757.t01	4739.22969804925	3794.325520283	4622.91856597605	7207.00829610361	7331.9087191826	8302.36124704218
Varpa_1758.t01	2140.64486550766	1979.29969062281	2247.50586409112	3071.40274832755	3207.94138432686	3296.40726462757
Varpa_1759.t01	1383.69703764568	1088.48127385802	1149.94337978429	1537.85041051161	1534.11214745138	1492.83099976478
Varpa_1760.t01	1817.39312407194	1754.92563662509	1966.11082094475	1734.70213997341	1615.53667638728	1700.59152282743
Varpa_1761.t01	1591.11690506693	1774.95903430345	1778.51412551384	2200.61322018431	2202.16339622092	2134.91847836787
Varpa_1762.t01	216.399082461135	285.809806878058	266.777118827076	328.372753949377	238.721914380251	301.790070138412
Varpa_1763.t01	167.013399741789	192.320617712338	123.03419635404	219.201707479296	154.521549230628	205.969484070726
Varpa_1764.t01	260.397236156552	423.372470936189	401.992918780526	346.424659271202	336.801460598494	336.715330480839
Varpa_1765.t01	695.889165590786	695.826679362001	693.133244806421	663.62242421183	558.868357696402	564.177282454597
Varpa_1766.t01	15.2646655677979	16.0267181426948	15.8360846792328	10.3153744696139	8.32750864117155	7.16415596767742
Varpa_1767.t01	1434.878563373	1336.8954050698	1288.81366081756	1149.30463882282	1015.03077548502	1031.63845934555
Varpa_1768.t01	268.478529692445	174.958339724419	203.432780110145	238.97284187939	220.216339622092	239.999224917194
Varpa_1769.t01	606.097015191974	296.494285639855	363.011787262414	310.320848627553	314.594770888703	294.625914170734
Varpa_1770.t01	227.174140508992	141.569343593804	180.287733271266	183.097896835647	207.262437291381	222.088834998
Varpa_1771.t01	662.666069943225	486.143783661744	538.426879093916	799.441521395081	767.056073725691	1079.10099263141
Varpa_1772.t01	1732.98850269705	2367.94760558316	2524.02826579772	158.169075200747	137.866531948285	156.715911792944
Varpa_1773.t01	963.469773779242	950.918609799894	972.091967232907	1404.61015694577	1499.87683414879	1310.14502258901
Varpa_1774.t01	299.007860828041	301.836525020753	344.739381863299	468.4899238283	470.041598857239	524.774424632371
Varpa_1775.t01	860.20880082061	829.382663884458	691.91508444648	196.851729461799	167.475451561339	167.46214574446
Varpa_1776.t01	23762.5946815414	38043.4221912219	31505.2813891537	8693.28183426715	8197.96961786444	8241.46592131692
Varpa_1777.t01	4820.04263340818	8219.03528751201	7195.67324617141	5137.91610040688	5246.33044393808	5005.9539824146
Varpa_1778.t01	1410.63468276532	1781.63683352958	1509.30068596688	1926.3961822004	1824.64967115448	1887.755097483
Varpa_1779.t01	3011.62872437612	4185.6445549338	4045.51055536402	4373.71877511631	4210.94353621908	4463.26916786304
Varpa_1780.t01	4114.27633127352	5925.87903326142	5464.66737469527	7047.97960636373	6891.47603993841	7582.36357229059
Varpa_1781.t01	5435.11886364003	9232.72521003746	9105.74869055888	11672.7058269073	12042.502773872	13663.8364693528
Varpa_1782.t01	8881.3415959464	13503.8455950656	12637.1955740278	16875.9526322884	16981.6406768246	17673.9727722602
Varpa_1783.t01	109251.905233241	152659.832548549	121167.97468261	133288.391980038	123905.926350729	139776.26500737
Varpa_1784.t01	1323.53629687847	1856.42818486215	1635.98936340075	1978.83266908761	1766.35711066628	1961.1876961517
Varpa_1785.t01	786.579237493585	1000.3343240732	991.582532991963	1092.57007923994	1154.74786490912	1138.20527936475
Varpa_1786.t01	358.270680091256	339.232200687041	381.284192661529	557.030221359153	439.507400506276	504.177476225299
Varpa_1787.t01	302.599546843993	407.345752793494	538.426879093916	473.647611063107	508.903305849373	574.027996910154
Varpa_1788.t01	1319.94461086252	1418.36455562849	1433.77474365054	3186.59109657157	2875.76631741791	3043.87076676695
Varpa_1789.t01	3281.00517557256	3939.90154341248	3704.42565458054	14168.1668340147	16000.8452146422	17287.1083500056
Varpa_1790.t01	751.560298838048	989.649845311407	1004.98229695131	2075.10949747067	2062.44630679682	2238.7987398992
Varpa_1791.t01	21270.8625079743	33343.5870958766	32874.4936337274	2247.89201983671	2062.44630679682	2031.93373633251
Varpa_1792.t01	12415.5606356436	24957.6068277115	22635.8558084234	1071.93933030072	1218.59209782477	954.623782693017
Varpa_1793.t01	5630.86575150944	9306.18100152481	8715.93737537776	458.174549358686	371.962052638996	402.088253685895
Varpa_1794.t01	2490.83425206302	3644.74281761785	4133.21810127977	800.301135934215	768.906631201507	828.355533762702
Varpa_1795.t01	1584.83145453901	2541.57038546236	3229.34311420356	1455.3274147547	1746.92625717021	1552.83080599408
Varpa_1796.t01	11061.4950076295	12240.4059814832	14968.7545029548	21212.7079822219	21430.380848686	23544.1030682759
Varpa_1797.t01	2443.24441235165	3213.35698761032	3095.34547461005	5782.62700475775	5892.17500299783	5914.90627081367
Varpa_1798.t01	3000.85366632826	3829.05007625884	3738.53414465889	4827.59525177932	4982.62600363431	4782.07410842468
Varpa_1799.t01	2504.30307462284	2607.01281787836	2980.83840077559	3256.21987424147	3363.3882122954	3292.82518664374
Varpa_1800.t01	699.480851606738	1011.018802835	873.420978077688	1444.15242574595	1465.64152084619	1695.21840585167
Varpa_1801.t01	1156.52289713669	1526.54490309168	1510.51884632682	2841.02605183951	3017.33396431783	3207.75083452757
Varpa_1802.t01	829.679469685014	953.589729490343	1138.97993654482	867.351069986706	827.199191689708	900.892612935436
Varpa_1803.t01	307.987075867922	269.783088735363	282.613203506309	444.420716732534	477.443828760502	414.625526629331
Varpa_1804.t01	338.516407003518	305.843204556427	324.030655744302	514.049494402428	451.53602409908	564.177282454597
Varpa_1805.t01	173.298850269705	73.4557914873514	79.1804233961641	90.259526609122	82.3498076738076	59.1042867333388
Varpa_1806.t01	174.196771773693	186.97837833144	164.451648592033	114.328733704888	117.51039971431	119.104092962637
Varpa_1807.t01	214.603239453158	174.958339724419	257.031835947548	171.063293287765	171.176566512971	202.387406086887
Varpa_1808.t01	641.115953847511	568.948494065667	676.078999767248	997.152865396014	751.326335181256	839.997287210178
Varpa_1809.t01	927.552913619718	2243.74053997728	1575.0813454037	496.857203619738	526.483601869624	492.535722777823
Varpa_1810.t01	1281.33398619103	3065.10984479039	1759.02355975478	530.382170645984	487.62189487749	518.505788160654
Varpa_1811.t01	584.54689909626	661.102123386162	889.25706275692	4031.59218854078	4806.8230434318	4577.00014384991
Varpa_1812.t01	847.637899764776	912.187374288382	1067.1084753083	1245.58146720588	1320.37275899464	1259.99593081527
Varpa_1813.t01	531.569530360961	646.410965088692	654.15211328831	900.016422473817	863.285062468118	963.578977652614
Varpa_1814.t01	1107.13721441734	1477.12918881837	1628.6804012411	2841.02605183951	2592.63102361808	2759.09556705177
Varpa_1815.t01	540.548745400842	637.06204617212	777.18630964235	1040.13359235274	1139.01812636469	994.026640515243
Varpa_1816.t01	487.571376665544	556.928455458646	634.661547529254	970.504814682845	1220.44265530059	1146.26495482839
Varpa_1817.t01	189.461437341491	215.025135081156	232.668628748728	392.843844384464	506.127469635649	423.580721588928
Varpa_1818.t01	1667.44023290592	2307.84741254806	2234.10610013177	1742.43867082562	1791.33963658979	1661.1886650052
Varpa_1819.t01	417.533499354471	587.646331898811	761.350224963117	417.772666019365	470.966877595147	450.446306467718
Varpa_1820.t01	360.066523099232	402.003513412596	470.209898937221	521.786025254639	505.202190897741	448.655267475799
Varpa_1821.t01	484.87761215358	625.042007565099	922.147392475327	1128.67388988359	1101.08169811046	1288.65255468598
Varpa_1822.t01	1099.95384238544	1474.45806912793	1494.68276164759	875.947215378051	918.801786742595	934.026834285944
Varpa_1823.t01	906.002797524003	1076.461235251	1134.10729510506	888.841433465068	918.801786742595	807.75858535563
Varpa_1824.t01	339.414328507506	289.816486413732	272.867920626781	270.778579827366	276.658342634477	248.058900380831
Varpa_1825.t01	372.637424155066	279.132007651935	343.521221503358	493.4187454632	558.868357696402	459.401501427315
Varpa_1826.t01	803.639746069359	864.107219860297	880.729940237333	1157.90078421417	1188.98317821172	1173.13053970718
Varpa_1827.t01	1586.62729754699	1839.06590687423	2011.18275426257	3493.47348704259	3565.09897715933	3702.97311579327
Varpa_1828.t01	255.009707132623	273.789768271037	227.795987308965	1739.00021266908	8.32750864117155	2091.93354256181
Varpa_1829.t01	263.988922172504	325.876602234795	322.812495384362	2632.13971882982	3012.70757062829	2871.03550404673
Varpa_1830.t01	305.293311355958	235.058532759524	226.577826949024	234.674769183717	229.469127001172	273.133446267702
Varpa_1831.t01	411.248048826555	301.836525020753	428.792446699227	997.152865396014	886.417030915816	991.340082027364
Varpa_1832.t01	247.826335100718	373.95675666288	352.048344022945	3233.01028168484	3448.51385618293	3748.64461008721
Varpa_1833.t01	478.592161625663	763.940231468454	607.862019610552	6582.92814069196	6769.33924653456	7325.34947695017
Varpa_1834.t01	383.412482202923	430.050270162312	297.231127825601	2601.19359542098	2301.16822117707	2622.08108416994
Varpa_1835.t01	564.792626008521	448.748107995456	303.321929625306	2701.76849649972	2625.01577944486	2862.08030908713
Varpa_1836.t01	392.391697242804	503.506061649663	288.704005306014	1684.84449670361	1752.47792959766	1894.02373395472
Varpa_1837.t01	1099.95384238544	1311.51976801053	711.405650205536	4512.11671591697	4620.8420171123	4935.20794223379
Varpa_1838.t01	205.624024413277	40.0667953567371	45.0719333178165	24.9288216349004	30.5341983509624	27.76110437475
Varpa_1839.t01	224.480375997028	189.649498021889	116.943394554335	545.855232350404	506.127469635649	482.685008322266
Varpa_1840.t01	52.9773687352985	54.7579536542074	49.9445747575805	12.8942180870174	9.2527873790795	18.8059094151532
Varpa_1841.t01	821.598176149121	655.759884005264	578.626170971969	475.366840141376	439.507400506276	369.849551831347
Varpa_1842.t01	266.682686684469	248.41413121177	270.431599906899	248.428601809869	229.469127001172	182.685977175774
Varpa_1843.t01	272.070215708397	141.569343593804	135.21579995345	97.136442922198	133.240138258745	106.566820019202
Varpa_1844.t01	123.015246046371	125.54262545111	160.79716751221	136.678711722385	131.389580782929	145.074158345468
Varpa_1845.t01	96.0776009267278	52.0868339637582	47.5082540376985	226.938238331507	193.383256222762	205.969484070726
Varpa_1846.t01	178.686379293634	104.173667927516	95.016508075397	271.6381943665	242.423029331883	274.924485259621
Varpa_1847.t01	299.007860828041	162.938301117398	221.70518550926	415.193822401961	438.582121768368	398.506175702057
Varpa_1848.t01	146.361205150062	78.7980308682497	101.107309875102	104.013359235274	114.734563500586	115.522014978798
Varpa_1849.t01	379.820796186971	388.64791496035	475.082540376985	1036.6951341962	1042.78913762226	962.683458156654
Varpa_1850.t01	251.418021116671	188.313938176664	187.596695430912	221.7805510967	202.636043601841	201.491886590928
Varpa_1851.t01	227.174140508992	61.4357528803302	77.9622630362231	70.4883922090286	58.2925604882009	63.5818842131371
Varpa_1852.t01	142.76951913411	88.1469497848216	64.5624990768723	163.326762435554	199.860207388117	175.521821208097
Varpa_1853.t01	613.280387223879	508.848301030561	505.536549375509	496.857203619738	507.052748373557	417.31208511721
Varpa_1854.t01	510.019414265247	494.157142733091	540.863199813798	419.491895097634	371.036773901088	377.909227294984
Varpa_1855.t01	483.081769145603	538.230617625502	659.024754728074	251.867059966407	298.865032344268	248.058900380831
Varpa_1856.t01	1139.46238856091	1331.5531656889	1439.86554545025	280.234339757845	244.273586807699	283.879680219218
Varpa_1857.t01	242.43880607679	303.172084865977	261.904477387312	130.661409948443	140.642368162008	128.954807418194
Varpa_1858.t01	88.8942288948229	57.4290733446565	43.8537729578755	83.382610296046	45.3386581574896	65.3729232050565
Varpa_1859.t01	516.304864793163	841.402702491479	1034.2181455899	730.672358264321	726.343809257741	822.982416786944
Varpa_1860.t01	2788.04626988308	3764.94320368806	4508.41149214159	2847.90296815258	3040.46593276552	3493.4215537387
Varpa_1861.t01	281.049430748279	144.240463284254	187.596695430912	413.474593323692	495.024124780753	374.327149311145
Varpa_1862.t01	566.588469016498	617.028648493752	555.48112413309	329.232368488512	274.807785158661	278.50656324346
Varpa_1863.t01	666.257755959178	1089.81683370325	973.310127592848	538.118701498194	524.633044393808	574.027996910154
Varpa_1864.t01	532.467451864949	862.771660015072	690.69692408654	463.332236593493	421.001825748117	447.759747979839
Varpa_1865.t01	1110.72890043329	1798.9991115175	1737.09667327585	604.30902101155	518.156093228452	580.296633381871
Varpa_1866.t01	1424.10350532514	2195.66038554919	2609.29949099359	337.828513879857	286.836408751465	336.715330480839
Varpa_1867.t01	2285.21022764974	1940.5684551113	1735.87851291591	2504.91676703792	2637.96968177557	2554.91712197296
Varpa_1868.t01	569.282233528462	643.739845398243	740.64149884412	1855.90778999138	1881.09167416686	1940.59074774462
Varpa_1869.t01	389.69793273084	546.243976696849	618.825462850021	1347.87559736289	1490.62404676971	1490.1444412769
Varpa_1870.t01	455.246202521972	367.278957436757	409.301880940172	1081.39509023119	1124.21366655816	1147.16047432435
Varpa_1871.t01	606.097015191974	691.819999826327	684.606122286835	1565.35807576392	1572.04857570561	1548.35320851428
Varpa_1872.t01	796.456374037454	762.60467162323	800.331356481228	1402.03131332836	1407.34896035799	1507.15931170014
Varpa_1873.t01	1128.68733051305	1471.78694943748	1500.7735634473	2432.70914575062	2686.08417614678	2574.61855088407
Varpa_1874.t01	1967.34601523795	2303.84073301238	2372.97638116504	3211.51991820647	3140.39603645958	3538.19752853669
Varpa_1875.t01	282.845273756255	249.749691056995	244.850232348138	425.509196871575	427.478776913473	451.341825963678
Varpa_1876.t01	387.004168218876	539.566177470726	599.334897090965	716.918525638169	846.630045185775	825.668975274823
Varpa_1877.t01	302.599546843993	344.574440067939	428.792446699227	443.5611021934	386.766512445523	475.520852354589
Varpa_1878.t01	322.353819931732	380.634555889003	365.448107982296	1175.09307499685	1082.5761233523	1196.41404660213
Varpa_1879.t01	2780.86289785118	5065.7784929368	6764.4444787523	4793.21067021395	4700.41598857239	5182.37132311866
Varpa_1880.t01	4560.54331875561	9985.98096274411	13195.1130188808	6704.13379070993	6488.97978894846	6964.45512007842
Varpa_1881.t01	21073.319777097	38907.5294110822	52177.4626973523	24593.5719646379	26375.995702804	30463.7822135563
Varpa_1882.t01	6104.07038411117	7927.88324125305	5776.51642684016	2020.09416696606	2225.29536466862	2331.03724798304
Varpa_1883.t01	34232.3594180427	40431.4031944834	28311.2649253885	6710.15109248387	6804.49983857507	7967.43695555326
Varpa_1884.t01	4394.42784051781	6226.37999843695	5224.68978378689	1423.52167680672	1362.93558093841	1508.95035069206
Varpa_1885.t01	1746.45732525687	1933.89065588518	1875.96695430912	3379.1447533377	3386.5201807431	3616.10772468518
Varpa_1886.t01	548.630038936735	665.108802921836	551.826643053267	757.32040897749	727.269087995649	716.415596767742
Varpa_1887.t01	2187.33678371504	2707.1798062702	2801.76882786427	3223.55452175436	3234.77446772619	3159.39278174574
Varpa_1888.t01	192.155201853456	145.576023129478	101.107309875102	239.832456418524	233.170241952803	256.118575844468
Varpa_1889.t01	190.359358845479	156.260501891275	125.470517073922	177.940209600841	204.486601077657	194.32773062325
Varpa_1890.t01	255.907628636611	209.682895700258	174.196931471561	288.83048514919	344.203690501757	359.998837375791
Varpa_1891.t01	142.76951913411	106.844787617966	127.906837793804	235.534383722852	306.267262247532	328.655655017202
Varpa_1892.t01	308.88499737191	241.736331985647	215.614383709555	307.742005010149	316.445328364519	291.939355682855
Varpa_1893.t01	258.601393148576	89.4825096300462	147.397403552859	133.240253565847	153.59627049272	141.492080361629
Varpa_1894.t01	88.8942288948229	44.0734748924108	49.9445747575805	44.6999560349938	37.011149516318	51.9401307656613
Varpa_1895.t01	257.703471644588	188.313938176664	255.813675587607	356.740033740816	388.617069921339	420.894163101049
Varpa_1896.t01	199.338573885361	121.535945915436	152.270044992623	97.136442922198	106.407054859414	105.671300523242
Varpa_1897.t01	120.321481534407	102.838108082292	109.634432394689	96.2768283830635	65.6947903914645	90.4474690919275
Varpa_1898.t01	897.92150398811	1378.29776027176	1665.22521203933	1425.24090588499	1538.73854114092	1477.60716833347
Varpa_1899.t01	501.938120729354	922.871853050178	1140.19809690476	195.13250038353	244.273586807699	242.685783405073
Varpa_1900.t01	285.539038268219	311.185443937325	408.083720580231	201.149802157472	291.462802441004	277.6110437475
Varpa_1901.t01	153.544577181967	122.87150576066	102.325470235043	65.3307049742216	114.734563500586	112.835456490919
Varpa_1902.t01	231.663748028932	160.267181426948	186.378535070971	209.745947548817	201.710764863933	232.835068949516
Varpa_1903.t01	263.091000668516	243.071891830872	321.594335024421	525.224483411177	482.99550118795	514.028190680855
Varpa_1904.t01	330.435113467625	249.749691056995	383.720513381411	498.576432698007	431.179891865105	539.998256063686
Varpa_1905.t01	1090.97462734555	1298.16416955828	1467.88323372889	2061.35566484452	2202.16339622092	2574.61855088407
Varpa_1906.t01	435.491929434234	419.365791400515	487.264143976395	546.714846889539	572.747538765021	531.043061104089
Varpa_1907.t01	551.3238034487	1124.54138967909	940.419797874442	468.4899238283	540.362782938243	470.147735378831
Varpa_1908.t01	275.66190172435	189.649498021889	214.396223349614	214.903634783624	167.475451561339	183.581496671734
Varpa_1909.t01	140.075754622145	121.535945915436	159.579007152269	56.7345595828767	62.9189541777406	42.0894163101049
Varpa_1910.t01	221.786611485063	140.23378374858	187.596695430912	85.101839374315	53.6661667986611	59.1042867333388
Varpa_1911.t01	47.5898397113698	34.7245559758388	45.0719333178165	230.376696488045	297.93975360636	242.685783405073
Varpa_1912.t01	602.505329176022	1059.09895726308	1748.06011651532	160.747918818151	141.567646899916	127.163768426274
Varpa_1913.t01	468.715025081794	1137.89698813133	1022.03654199049	282.813183375249	278.508900110293	259.700653828307
Varpa_1914.t01	484.87761215358	375.292316508104	387.374994461234	973.943272839383	1168.62704597774	858.803196625331
Varpa_1915.t01	940.123814675552	1206.01054023779	1240.08724641992	1236.1257072754	1384.21699191029	1363.87619234659
Varpa_1916.t01	2084.97373226039	2176.96254771605	2312.06836316799	1619.51379172939	1699.7370415369	1953.12802068806
Varpa_1917.t01	2366.02316300867	2186.31146663262	2450.93864420127	348.143888349471	322.922279529875	346.566044936395
Varpa_1918.t01	1032.60972958633	980.300926394835	1015.94574019078	128.942180870174	201.710764863933	171.044223728299
Varpa_1919.t01	961.673930771266	773.289150385026	997.673334791668	251.867059966407	316.445328364519	291.043836186895
Varpa_1920.t01	1534.54785031568	1537.22938185348	1508.08252560694	3299.20060119819	3442.03690501758	4022.67357585087
Varpa_1921.t01	285.539038268219	181.636138950542	194.905657590558	333.530441184184	250.750537973055	265.073770804065
Varpa_1922.t01	360.96444460322	263.10528950924	258.249996307489	379.090011758312	296.089196130544	327.760135521242
Varpa_1923.t01	373.535345659054	239.065212295198	314.285372864775	509.751421706756	462.639368953975	407.461370661654
Varpa_1924.t01	462.429574553877	455.425907221579	477.518861096867	709.181994785959	831.825585379247	698.505206848549
Varpa_1925.t01	412.145970330543	243.071891830872	188.814855790853	677.376256837982	802.216665766193	797.907870900073
Varpa_1926.t01	133.790304094228	130.884864832008	130.343158513686	182.238282296513	170.251287775063	188.954613647492
Varpa_1927.t01	175.99261478167	184.307258640991	138.870281033273	253.586289044676	222.992175835816	265.969290300024
Varpa_1928.t01	165.217556733812	100.166988391843	77.9622630362231	122.065264557098	108.25761233523	92.2385080838468
Varpa_1929.t01	169.707164253753	113.522586844088	105.979951314866	101.43451561787	98.0795462182427	87.7609106040484
Varpa_1930.t01	172.400928765717	124.207065605885	110.85259275463	135.81909718325	132.314859520837	150.447275321226
Varpa_1931.t01	206.521945917265	133.555984522457	108.416272034748	136.678711722385	146.194040589456	139.70104136971
Varpa_1932.t01	207.419867421254	189.649498021889	152.270044992623	109.171046470081	100.855382431967	94.9250665717259
Varpa_1933.t01	794.660531029478	829.382663884458	800.331356481228	408.316906088885	341.427854288034	302.685589634371
Varpa_1934.t01	816.210647125192	1013.68992252545	1119.48937078577	453.016862123879	431.179891865105	408.356890157613
Varpa_1935.t01	1068.52658974585	1040.40111942994	1302.21342477691	1408.90822964144	1471.19319327364	1382.68210176174
Varpa_1936.t01	12955.2114595405	19598.0051688253	16222.2415133341	4437.33025101226	4365.46508544971	4306.55325607009
Varpa_1937.t01	1762.61991232866	2188.98258632307	2180.50704429437	1955.62307653098	2029.13627223214	2047.15756776382
Varpa_1938.t01	549.527960440724	452.754787531129	472.646219657103	493.4187454632	434.881006816737	516.714749168734
Varpa_1939.t01	1381.9011946377	2186.31146663262	1794.35021019307	4489.76673789947	4742.97881051615	5387.44528769342
Varpa_1940.t01	22095.1544486354	36845.4250100554	39847.2435340296	5168.86222381572	5229.67542665573	5584.45957680455
Varpa_1941.t01	346.597700539411	285.809806878058	386.156834101293	364.476564593026	363.634543997824	400.297214693976
Varpa_1942.t01	338.516407003518	379.298996043778	360.575466542532	514.049494402428	648.620395273473	606.266698764702
Varpa_1943.t01	8717.02196071658	42749.9350857933	26470.6246215176	8088.11319871647	8926.163984598	9342.05938185136
Varpa_1944.t01	3318.71787874006	13668.1194560283	9728.22863448872	2823.83376105682	3393.92241064636	3298.19830361949
Varpa_1945.t01	1905.38943146277	2712.5220456511	2993.020004375	3680.86945657391	3816.7747938703	4074.61370661654
Varpa_1946.t01	1091.87254884954	1471.78694943748	1548.28181748499	1587.70805378141	1474.89430822527	1662.97970399712
Varpa_1947.t01	1522.87487076384	1940.5684551113	1951.49289662546	3918.98268391416	4195.21379767465	4329.83676296504
Varpa_1948.t01	1328.02590439842	1803.00579105317	1403.32073465202	2227.26127089748	2510.28121594427	2456.4099774174
Varpa_1949.t01	566.588469016498	524.875019173256	449.501172818224	550.153305046077	442.28323672	536.416178079847
Varpa_1950	292.722410300124	324.541042389571	249.722873787902	88.540297530853	44.4133794195816	49.2535722777823
Varpa_1951.t01	198.440652381372	162.938301117398	244.850232348138	275.076652523038	230.39440573908	266.864809795984
Varpa_1952.t01	483.979690649592	399.332393722147	460.464616057693	576.801355759246	507.978027111465	540.893775559646
Varpa_1953.t01	1236.43791099163	1541.23606138915	1777.2959651539	1365.92750268471	1356.45862977306	1368.35378982639
Varpa_1954.t01	6194.76045601397	8896.16412904086	7992.35012157281	1556.76193037257	1229.69544267967	1328.95093200416
Varpa_1955.t01	364.556130619173	332.554401460918	308.19457106507	397.141917080137	438.582121768368	402.983773181855
Varpa_1956.t01	824.291940661085	822.704864658335	1075.63559782789	2916.67213128334	3188.5105308308	3318.79525202657
Varpa_1957.t01	1337.90304094228	1805.67691074362	1910.07544438747	2541.02057768157	2557.47043157757	2815.51329529723
Varpa_1958.t01	1609.97325665068	1840.40146671946	1978.29242454416	2250.47086345411	2415.90278467766	2297.00750713657
Varpa_1959.t01	835.066998708943	1043.07223912039	1046.39974918931	906.893338786892	736.521875374728	699.400726344509
Varpa_1960.t01	624.055445271737	703.840038433349	694.351405166362	391.124615306195	321.071722054059	338.506369472758
Varpa_1961.t01	210.113631933218	156.260501891275	136.433960313391	349.003502888605	352.531199142929	319.700460057605
Varpa_1962.t01	272.070215708397	181.636138950542	237.541270188492	683.393558611924	647.695116535565	697.609687352589
Varpa_1963.t01	612.382465719891	737.229034563963	825.912724039989	2439.5860620637	2533.41318439197	2692.82712435075
Varpa_1964.t01	1995.18158186158	2257.09613842952	2475.30185140009	5445.65810541703	5455.44343870528	5582.66853781263
Varpa_1965.t01	4864.04078710359	7488.48405217417	7095.78409665625	5336.48705894695	5293.51965957138	5523.56425107929
Varpa_1966.t01	826.087783669062	587.646331898811	598.116736731025	292.268943305728	310.893655937071	233.730588445476
Varpa_1967.t01	541.446666904831	731.886795183065	774.749988922468	1008.32785440476	1022.43300538829	1037.01157632131
Varpa_1968.t01	978.73443934704	1191.31938194032	1246.17804821963	2210.92859465392	2207.71506864837	2334.61932596688
Varpa_1969.t01	529.773687352985	1039.06555958472	895.347864556625	522.645639793773	531.109995559164	644.774037090968
Varpa_1970.t01	184.073908317563	157.596061736499	224.141506229142	238.113227340255	284.985851275649	260.596173324266
Varpa_1971.t01	158.932106205896	94.8247490109445	105.979951314866	182.238282296513	150.820434278996	166.5666262485
Varpa_1972.t01	25.1418021116671	13.3555984522457	18.2724053991148	34.3845815653798	38.8617069921339	46.5670137899033
Varpa_1973.t01	474.102554105722	558.26401530387	533.554237654152	687.691631307596	673.602921196988	625.968127675815
Varpa_1974.t01	245.132570588754	333.889961306143	336.212259343712	409.17652062802	365.48510147364	334.02877199296
Varpa_1975.t01	29.6314096316076	8.01335907134742	6.09080179970493	16.3326762435554	9.2527873790795	15.2238314313145
Varpa_1976.t01	16.162587071786	4.00667953567371	10.9634432394689	13.7538326261519	12.0286235928034	1.79103899191936
Varpa_1977.t01	323.25174143572	116.193706534538	113.288913474512	146.134471652864	158.22266418226	141.492080361629
Varpa_1978.t01	131.994461086252	50.7512741185337	35.3266504382886	78.2249230612391	74.022299032636	82.3877936282904
Varpa_1979.t01	120.321481534407	10.6844787617966	19.4905657590558	49.8576432698007	64.7695116535565	37.6118188303065
Varpa_1980.t01	54.7732117432747	5.34223938089828	32.8903297184066	45.5595705741282	65.6947903914645	60.8953257252581
Varpa_1981.t01	18.8563515837503	5.34223938089828	6.09080179970493	13.7538326261519	7.4022299032636	12.5372729434355
Varpa_1982.t01	17.0605085757741	1.33555984522457	7.30896215964592	9.45575993047945	3.7011149516318	8.95519495959678
Varpa_1983.t01	36.8147816635125	2.67111969044914	2.43632071988197	3.43845815653798	2.77583621372385	8.95519495959678
Varpa_1984.t01	90.6900719027991	16.0267181426948	24.3632071988197	16.3326762435554	35.1605920405021	24.1790263909113
Varpa_1985.t01	22.4480375997028	10.6844787617966	3.65448107982296	12.0346035478829	14.8044598065272	18.8059094151532
Varpa_1986.t01	1289.41527972693	1595.99401504336	1694.46106067791	2100.89793364471	2177.18087029741	2242.38081788303
Varpa_1987	26.0397236156552	4.00667953567371	4.87264143976395	8.59614539134495	8.32750864117155	8.0596754636371
Varpa_1988.t01	353.781072571316	444.741428459782	467.773578217339	917.208713256506	1048.34081004971	1094.32482406273
Varpa_1989.t01	30.5293311355958	0	2.43632071988197	12.0346035478829	8.32750864117155	10.7462339515161
Varpa_1990.t01	40.406467679465	2.67111969044914	6.09080179970493	12.0346035478829	13.8791810686193	1.79103899191936
Varpa_1991.t01	111.342266494526	61.4357528803302	0	48.9980287306662	65.6947903914645	49.2535722777823
Varpa_1992.t01	72.7316418230369	0	30.4540089985247	2.57884361740349	7.4022299032636	40.2983773181855
Varpa_1993.t01	5.38752902392866	6.67779922612285	1.21816035994099	7.73653085221046	3.7011149516318	0.895519495959678
Varpa_1994.t01	180.48222230161	180.300579105317	171.760610751679	78.2249230612391	98.0795462182427	68.9550011888952
Varpa_1995.t01	155.340420189943	54.7579536542074	76.7441026762822	61.0326322785492	68.4706266051883	49.2535722777823
Varpa_1996.t01	70.9357988150607	14.6911582974703	21.9268864789378	18.0519053218244	18.505574758159	25.074545886871
Varpa_1997.t01	107.750580478573	33.3889961306143	38.9811315181116	51.5768723480697	63.8442329156486	62.6863647171775
Varpa_1998.t01	35.0189386555363	17.3622779879194	25.5813675587607	23.2095925566314	24.0572471856067	21.4924679030323
Varpa_1999.t01	71.8337203190488	36.0601158210634	32.8903297184066	59.3134032002802	44.4133794195816	61.7908452212178
Varpa_2000.t01	59.2628192632153	34.7245559758388	35.3266504382886	40.4018833393213	26.8330833993306	45.6714942939436
Varpa_2001.t01	23.3459591036909	21.3689575235931	12.1816035994099	9.45575993047945	15.7297385444352	13.4327924393952
Varpa_2002.t01	72.7316418230369	36.0601158210634	31.6721693584657	38.6826542610523	33.3100345646862	30.4476628626291
Varpa_2003.t01	89.792150398811	74.7913513325759	63.3443387169313	89.3999120699875	85.1256438875314	60.8953257252581
Varpa_2004.t01	610.586622711915	876.127258467318	974.528287952789	532.961014263387	539.437504200335	528.35650261621
Varpa_2005.t01	3412.99963665881	4894.82683274805	5041.96572979574	4310.10729922036	4237.77661961841	4499.08994770142
Varpa_2006.t01	2109.21761286807	2963.60729655332	3298.77825472019	2890.88369510931	2835.97933168787	2774.31939848308
Varpa_2007.t01	565.69054751251	996.32764453753	1069.54479602819	628.378228107316	583.850883619917	570.445918926315
Varpa_2008.t01	306.191232859946	196.327297248012	236.323109828551	210.605562087951	214.664667194644	193.43221112729
Varpa_2009.t01	375.33118866703	194.991737402787	210.741742269791	292.268943305728	285.911130013557	330.446694009121
Varpa_2010.t01	157.136263197919	182.971698795766	158.360846792328	309.461234088418	330.324509433138	318.804940561645
Varpa_2011.t01	1053.26192417805	1133.89030859566	1233.99644462022	1434.69666581547	1344.43000618025	1554.621844986
Varpa_2012.t01	157.136263197919	53.4223938089828	52.3808954774624	36.1038106436488	44.4133794195816	24.1790263909113
Varpa_2013.t01	102.363051454645	60.1001930351057	73.0896215964592	35.2441961045143	35.1605920405021	44.7759747979839
Varpa_2014.t01	42.2023106874412	24.0400772140423	30.4540089985247	7.73653085221046	9.2527873790795	20.5969484070726
Varpa_2015.t01	41.3043891834531	40.0667953567371	25.5813675587607	10.3153744696139	13.8791810686193	16.1193509272742
Varpa_2016.t01	9.87713654386921	10.6844787617966	40.1992918780526	6.01730177394147	12.0286235928034	14.3283119353548
Varpa_2017.t01	114.03603100649	30.7178764401651	29.2358486385837	17.1922907826899	10.1780661169875	1.79103899191936
Varpa_2018.t01	39.5085461754769	14.6911582974703	2.43632071988197	5.15768723480697	8.32750864117155	8.95519495959678
Varpa_2019.t01	61.0586622711915	48.0801544280845	29.2358486385837	18.9115198609589	10.1780661169875	15.2238314313145
Varpa_2020.t01	179.584300797622	82.8047104039234	142.524762113095	69.6287776698941	24.0572471856067	61.7908452212178
Varpa_2021.t01	257.703471644588	122.87150576066	153.488205352564	66.1903195133561	53.6661667986611	90.4474690919275
Varpa_2022.t01	248.724256604707	160.267181426948	171.760610751679	116.907577322291	136.015974472469	104.775781027282
Varpa_2023.t01	234.357512540897	190.985057867114	237.541270188492	176.220980522572	240.572471856067	212.238120542444
Varpa_2024.t01	298.109939324053	165.609420807847	119.379715274217	181.378667757378	198.934928650209	198.805328103049
Varpa_2025.t01	160.727949213872	192.320617712338	225.359666589083	370.493866366967	438.582121768368	362.68539586367
Varpa_2026.t01	1604.58572762675	908.180694752708	902.656826716271	475.366840141376	434.881006816737	389.55098074246
Varpa_2027.t01	196.644809373396	249.749691056995	236.323109828551	404.878447932347	387.691791183431	422.685202092968
Varpa_2028.t01	448.960751994055	365.943397591532	327.685136824125	355.880419201681	369.186216425272	324.178057537403
Varpa_2029.t01	18.8563515837503	22.7045173688177	36.5448107982296	29.2268943305728	29.6089196130544	25.9700653828307
Varpa_2030.t01	4.48960751994055	4.00667953567371	3.65448107982296	24.9288216349004	14.8044598065272	2.68655848787903
Varpa_2031.t01	79.0170923509537	64.1068725707794	34.1084900783476	24.0692070957659	13.8791810686193	17.0148704232339
Varpa_2032.t01	31.4272526395839	16.0267181426948	10.9634432394689	11.1749890087484	13.8791810686193	9.85071445555646
Varpa_2033.t01	310.680840379886	559.599575149095	532.336077294211	612.905166402895	674.528199934896	668.95306348188
Varpa_2034	201.134416893337	236.394092604749	247.28655306802	18.0519053218244	29.6089196130544	32.2387018545484
Varpa_2035.t01	61.9565837751796	18.697837833144	63.3443387169313	77.3653085221046	66.6200691293724	80.596754636371
Varpa_2036.t01	1625.23792221848	2748.58216147217	2874.85844946073	2369.9572843938	2348.35743681038	2591.63342130731
Varpa_2037.t01	187.665594333515	198.998416938461	187.596695430912	408.316906088885	368.260937687364	411.938968141452
Varpa_2038.t01	571.975998040426	729.215675492615	835.658006919517	1187.12767854474	1336.10249753908	1311.04054208497
Varpa_2039.t01	722.826810710429	989.649845311407	1026.90918343025	1300.59679771049	1477.670144439	1614.6216512153
Varpa_2040.t01	790.170923509537	1192.65494178554	1140.19809690476	1124.37581718792	1142.71924131632	1095.22034355869
Varpa_2041.t01	280.15150924429	436.728069388435	376.411551221765	428.947655028113	451.53602409908	508.655073705097
Varpa_2042.t01	868.290094356503	1117.86359045297	1171.87026626323	2413.79762588966	2584.30351497691	2445.66374346588
Varpa_2043.t01	246.030492092742	633.055366636446	437.319569218814	44.6999560349938	60.1431179640168	82.3877936282904
Varpa_2044.t01	239.745041564825	396.661274031697	288.704005306014	402.299604314944	371.962052638996	376.118188303065
Varpa_2045.t01	574.669762552391	625.042007565099	721.150933085064	1455.3274147547	1507.27906405205	1522.38314313145
Varpa_2046.t01	3164.2753800541	3262.77270188363	3960.23933016815	9134.26409284315	8612.4944924472	8586.24092726139
Varpa_2047.t01	1485.16216759633	1215.35945915436	1199.88795454187	1413.20630233711	1459.16456968084	1539.39801355469
Varpa_2048.t01	2341.77928240099	3423.03988331057	3497.33839339057	2762.80112877827	2741.60090042126	2929.24427128411
Varpa_2049.t01	806.333510581323	1107.17911169117	885.602581677097	768.495397986239	764.280237511967	687.758972897033
Varpa_2050.t01	3723.68047703869	6160.93756602094	5875.18741599538	8811.04902612858	9468.37732501206	9268.62678318267
Varpa_2051.t01	1386.39080215764	2219.70046276324	2303.54124064841	2598.61475180358	2955.34028887799	2939.09498573966
Varpa_2052.t01	1426.79726983711	1940.5684551113	1914.94808582723	1617.79456265112	1617.3872338631	1602.97989776782
Varpa_2053.t01	3750.61812215834	3290.81945863334	3140.41740792786	2872.83178978748	2696.26224226377	2924.76667380431
Varpa_2054.t01	1157.42081864067	1433.05571392596	1525.13677064612	1480.2562363896	1544.29021356837	1495.51755825266
Varpa_2055.t01	2374.10445654456	2172.95586818038	2660.46222611111	150.432544348537	148.044598065272	156.715911792944
Varpa_2056.t01	2306.76034374546	3101.16996061145	3248.83367996261	470.209152906569	450.610745361172	435.222475036404
Varpa_2057.t01	4273.20843747942	6015.36154289147	6427.01405904865	979.960574613325	1099.23114063465	1061.19060271222
Varpa_2058.t01	2721.60007858796	2708.51536611543	2859.0223647815	423.789967793306	393.243463610879	396.715136710137
Varpa_2059.t01	1529.16032129175	1415.69343593804	1617.71695800163	150.432544348537	201.710764863933	179.999418687895
Varpa_2060.t01	302.599546843993	447.412548150231	470.209898937221	483.103370993586	471.892156333055	482.685008322266
Varpa_2061.t01	6023.25744875224	12629.0538964435	12631.1047722281	131.521024487578	99.0048249561507	109.253378507081
Varpa_2062.t01	268.478529692445	345.909999913164	285.049524226191	43.8403414958593	34.2353133025942	40.2983773181855
Varpa_2063.t01	528.875765848997	658.431003695713	684.606122286835	69.6287776698941	50.8903305849373	79.7012351404114
Varpa_2064.t01	765.927042901858	1243.40621590407	1421.59314005113	116.907577322291	147.119319327364	114.626495482839
Varpa_2065.t01	506.427728249294	767.946911004128	829.567205119812	75.6460794438356	74.947577770544	101.193703043444
Varpa_2066.t01	546.834195928759	989.649845311407	803.985837561051	214.903634783624	165.624894085523	195.22325011921
Varpa_2067.t01	8648.77992641348	11647.4174102035	11278.9467726936	29272.453901147	25973.4994518141	28734.5340668582
Varpa_2068.t01	5960.40294347308	11026.3820821741	14539.9620562556	8198.14385972568	8662.45954429423	9049.22450667255
Varpa_2069.t01	3249.57792293297	6768.61729559812	8564.88549074508	2547.03787945551	2787.86483731665	2996.40823348108
Varpa_2070.t01	304.395389851969	174.958339724419	205.869100830027	27.5076652523038	42.5628219437657	54.6266892535404
Varpa_2071.t01	162.523792221848	60.1001930351057	90.143866635633	30.0865088697073	24.0572471856067	24.1790263909113
Varpa_2072.t01	69.1399558070845	14.6911582974703	29.2358486385837	6.87691631307596	14.8044598065272	17.9103899191936
Varpa_2073.t01	100.567208446668	73.4557914873514	59.6898576371084	41.2614978784558	37.011149516318	25.9700653828307
Varpa_2074.t01	188.563515837503	25.3756370592668	41.4174522379936	12.0346035478829	6.47695116535565	6.26863647171775
Varpa_2075.t01	208.317788925242	58.7646331898811	90.143866635633	48.9980287306662	46.2639368953975	25.9700653828307
Varpa_2076.t01	1390.88040967758	2075.45999947898	2199.99761005342	2669.10314401261	2726.79644061473	2735.81206015682
Varpa_2077.t01	8001.37852203805	15147.9197645371	11907.5175184231	11566.1136240546	11371.6756888887	11830.7080611233
Varpa_2078.t01	1176.27717022442	2007.34644737253	1470.31955444877	1128.67388988359	931.755689073306	900.892612935436
Varpa_2079.t01	22980.5050515677	43825.0607611991	38312.361480504	4135.60554777606	3653.9257359985	3565.06311341548
Varpa_2080.t01	12432.6211442194	24040.0772140423	20106.9549011859	1637.56569705121	1677.53035182711	1558.20392296984
Varpa_2081.t01	13968.964837543	28782.6502244347	24661.6564870053	2338.15154644583	2386.2938650646	2317.60445554365
Varpa_2082.t01	10371.8912925667	18245.0830456129	14553.361820215	1391.71593885875	1214.89098287314	1348.65236091528
Varpa_2083.t01	2062.52569466069	3163.94127333701	3460.79358259234	3481.43888349471	3819.55063008402	3238.1984973902
Varpa_2084.t01	7.18337203190488	10.6844787617966	9.74528287952789	8.59614539134495	7.4022299032636	7.16415596767742
Varpa_2085.t01	295.416174812088	381.970115734227	378.847871941647	575.082126680977	595.87950721272	671.639621969759
Varpa_2086.t01	168.809242749765	170.951660188745	226.577826949024	230.376696488045	221.14161836	212.238120542444
Varpa_2087.t01	86.2004643828586	110.851467153639	130.343158513686	144.415242574595	135.090695734561	92.2385080838468
Varpa_2088.t01	89.792150398811	78.7980308682497	149.833724272741	50.7172578089352	66.6200691293724	67.1639621969759
Varpa_2089.t01	7555.11153455596	8403.342546153	7998.44092337252	35912.1166014218	39985.9206586921	43738.0677021666
Varpa_2090.t01	7863.09861042388	14361.2750156998	13902.8641880065	7186.37754716438	6595.38684380787	7209.82746197137
Varpa_2091.t01	1549.81251588348	2534.89258623623	2790.8053846248	1972.81536731367	1959.74036688904	1985.36672254261
Varpa_2092.t01	4267.82090845549	6908.8510793467	6698.66381931549	4507.81864322129	4429.30931836536	4143.56870780543
Varpa_2093.t01	3459.69155486619	4762.60640807082	4760.57068664938	2302.90735034131	2275.26041651565	2245.96289586687
Varpa_2094.t01	3832.32897902126	5483.80872449209	4870.20511904407	2822.97414651768	2908.15107324469	2854.91615311945
Varpa_2095.t01	1017.34506401853	1575.96061736499	1164.56130410358	710.901223864228	637.517050418578	649.251634570767
Varpa_2096.t01	1919.75617552658	2315.86077161941	2212.17921365283	1762.20980522572	1958.81508815113	1799.99418687895
Varpa_2097.t01	343.006014523458	359.265598365409	338.648580063594	439.263029497727	409.898480893222	398.506175702057
Varpa_2098.t01	303.497468347981	244.407451676096	276.522401706604	134.099868104981	172.101845250879	157.611431288903
Varpa_2099.t01	826.98570517305	1120.53471014341	1290.0318211775	1407.18900056317	1598.88165910494	1314.62262006881
Varpa_2100.t01	1266.96724212722	1300.83528924873	1394.79361213243	2422.39377128101	2508.43065846845	2802.08050285783
Varpa_2101.t01	19147.2781510425	20734.5665971115	14722.6861102468	2973.40669086622	2971.99530616034	3215.8105099912
Varpa_2102.t01	2062.52569466069	2375.96096465451	2006.31011282281	514.049494402428	557.017800220586	558.804165478839
Varpa_2103.t01	586.342742104236	273.789768271037	221.70518550926	288.83048514919	296.089196130544	260.596173324266
Varpa_2104.t01	247.826335100718	88.1469497848216	73.0896215964592	82.5229957569115	83.2750864117155	90.4474690919275
Varpa_2105.t01	551.3238034487	215.025135081156	197.34197831044	210.605562087951	228.543848263264	231.044029957597
Varpa_2106.t01	213.70531794917	78.7980308682497	74.3077819564002	39.5422688001868	28.6836408751465	30.4476628626291
Varpa_2107.t01	7.18337203190488	5.34223938089828	32.8903297184066	6.01730177394147	3.7011149516318	4.47759747979839
Varpa_2108.t01	160.727949213872	32.0534362853897	41.4174522379936	42.9807269567248	42.5628219437657	59.1042867333388
Varpa_2109.t01	306.191232859946	349.916679448837	324.030655744302	135.81909718325	157.297385444352	153.133833809105
Varpa_2110.t01	750.66237733406	844.073822181929	860.021214118337	416.053436941096	412.674317106946	434.326955540444
Varpa_2111.t01	522.59031532108	655.759884005264	750.386781723648	404.878447932347	467.265762643515	378.804746790944
Varpa_2112.t01	249.622178108695	227.045173688177	235.10494946861	223.499780174969	222.066897097908	191.641172135371
Varpa_2113.t01	367.249895131137	257.763050128342	304.540089985247	203.728645774875	192.457977484854	188.954613647492
Varpa_2114.t01	346.597700539411	197.662857093236	263.122637747253	211.465176627086	176.728238940418	224.775393485879
Varpa_2115.t01	263.988922172504	108.18034746319	157.142686432387	45.5595705741282	30.5341983509624	25.9700653828307
Varpa_2116.t01	284.641116764231	44.0734748924108	57.2535369172264	20.6307489392279	24.0572471856067	25.074545886871
Varpa_2117.t01	261.29515766054	145.576023129478	190.033016150794	140.117169878923	167.475451561339	171.044223728299
Varpa_2118.t01	410.350127322566	196.327297248012	190.033016150794	206.307489392279	200.785486126025	207.760523062645
Varpa_2119.t01	334.026799483577	137.562664058131	125.470517073922	167.624835131227	155.446827968536	166.5666262485
Varpa_2120.t01	193.951044861432	76.1269111778005	119.379715274217	96.2768283830635	106.407054859414	100.298183547484
Varpa_2121.t01	158.034184701907	105.509227772741	119.379715274217	116.047962783157	145.268761851548	130.745846410113
Varpa_2122.t01	488.469298169532	454.090347376354	495.791266495982	524.364868872042	484.846058663766	611.63981574046
Varpa_2123.t01	620.463759255784	809.34926620609	1093.90800322701	548.434075967808	686.556823527699	549.848970519242
Varpa_2124.t01	295.416174812088	403.33907325782	408.083720580231	455.595705741282	532.960553034979	481.789488826307
Varpa_2125.t01	715.643438678524	705.175598278573	862.457534838219	911.191411482565	848.48060266159	879.400145032404
Varpa_2126.t01	759.641592373941	934.891891657199	1050.05423026913	1995.16534533116	2002.3031888328	2269.24640276182
Varpa_2127.t01	328.639270459648	170.951660188745	199.778299030322	275.936267062173	231.319684476988	283.879680219218
Varpa_2128.t01	202.930259901313	192.320617712338	196.123817950499	165.905606052958	152.670991754812	145.074158345468
Varpa_2129.t01	1482.46840308437	1633.38969070965	1651.82544807998	3724.70979806977	3799.19449785004	3548.04824299224
Varpa_2130.t01	1268.7630851352	1521.20266371079	1575.0813454037	2460.21681100293	2389.06970127833	2552.23056348508
Varpa_2131.t01	343.006014523458	415.359111864841	497.009426855923	575.941741220112	524.633044393808	588.356308845508
Varpa_2132.t01	372.637424155066	353.923358984511	455.591974617929	385.966928071388	444.133794195816	467.461176890952
Varpa_2133.t01	495.652670201437	531.552818399379	557.917444852972	365.33617913216	343.27841176385	395.819617214178
Varpa_2134.t01	219.092846973099	207.011776009808	174.196931471561	120.346035478829	119.360957190126	104.775781027282
Varpa_2135.t01	188.563515837503	97.4958687013936	120.597875634158	237.253612801121	164.699615347615	187.163574655573
Varpa_2136.t01	3338.47215182779	3201.3369490033	3234.21575564332	6466.88017790881	6366.84299554461	7337.8867498936
Varpa_2137.t01	292.722410300124	248.41413121177	267.995279187017	532.101399724253	556.092521482678	457.610462435396
Varpa_2138.t01	218.194925469111	140.23378374858	157.142686432387	145.27485711373	180.42935389205	148.656236329307
Varpa_2139.t01	162.523792221848	92.1536293204954	104.761790954925	136.678711722385	122.136793403849	108.357859011121
Varpa_2140.t01	175.99261478167	86.8113899395971	91.362026995574	76.5056939829701	71.2464628189122	90.4474690919275
Varpa_2141.t01	118.525638526431	56.093513499432	63.3443387169313	58.4537886611457	47.1892156333055	78.8057156444517
Varpa_2142.t01	223.582454493039	186.97837833144	143.742922473036	175.361365983437	203.561322339749	179.999418687895
Varpa_2143.t01	130.198618078276	22.7045173688177	54.8172161973444	15.4730617044209	25.9078046614226	20.5969484070726
Varpa_2144.t01	183.175986813575	38.7312355115125	54.8172161973444	41.2614978784558	37.936428254226	26.8655848787903
Varpa_2145.t01	146.361205150062	96.1603088561691	87.707545915751	201.149802157472	196.159092436485	219.402276510121
Varpa_2146.t01	656.380619415309	766.611351158903	878.293619517451	1794.01554317369	1976.39538417138	2018.50094389311
Varpa_2147.t01	1037.09933710627	1043.07223912039	1145.07073834453	2207.49013649738	2216.04257728954	2434.02199001841
Varpa_2148.t01	990.407418898886	1264.77517342767	1400.88441393213	904.314495169489	875.313686060921	896.415015455638
Varpa_2149.t01	908.696562035968	782.638069301598	649.279471848546	539.837930576463	504.276912159833	642.982998099049
Varpa_2150.t01	533.365373368938	504.841621494888	417.829003459758	625.799384489913	588.477277309456	632.236764147533
Varpa_2151.t01	300.803703836017	285.809806878058	265.558958467135	385.966928071388	3.7011149516318	3.58207798383871
Varpa_2152.t01	554.915489464652	486.143783661744	613.952821410257	881.964517151992	780.93525479431	854.325599145533
Varpa_2153.t01	1398.96170321348	1463.77359036613	1482.50115804818	1557.62154491171	1519.30768764485	1747.15853661733
Varpa_2154.t01	2545.60746380629	3825.04339672317	3451.04829971282	2385.43034609822	2329.85186205222	2263.87328578607
Varpa_2155	2070.60698819658	2241.06942028683	2080.61789477921	1102.02583917042	946.560148879833	979.698328579888
Varpa_2156.t01	377.127031675006	633.055366636446	666.33371688772	454.736091202148	398.795136038327	425.371760580847
Varpa_2157.t01	259.499314652564	204.340656319359	227.795987308965	400.580375236675	435.806285554645	484.476047314186
Varpa_2158.t01	767.722885909834	1057.76339741786	985.491731192258	634.395529881258	593.103670998996	569.550399430355
Varpa_2159.t01	341.210171515482	277.796447806711	253.377354867725	203.728645774875	193.383256222762	183.581496671734
Varpa_2160.t01	96.0776009267278	20.0333976783686	45.0719333178165	57.5941741220112	74.022299032636	59.1042867333388
Varpa_2161.t01	137.381990110181	60.1001930351057	73.0896215964592	104.872973774408	89.7520375770712	81.4922741323307
Varpa_2162.t01	874.57554488442	1207.34610008301	1374.08488601343	2758.5030560826	2636.11912429975	2744.76725511641
Varpa_2163.t01	570.18015503245	642.404285553018	585.935133131615	1509.48313072017	1652.5478259036	1647.75587256581
Varpa_2164.t01	688.705793558881	805.342586670416	762.568385323058	734.970430959993	795.739714600837	661.788907514202
Varpa_2165.t01	775.804179445727	849.416061562827	883.166260957215	571.643668524439	485.771337401674	503.281956729339
Varpa_2166.t01	861.106722324598	980.300926394835	911.183949235858	1531.83310873767	1445.28538861222	1491.93548026882
Varpa_2167.t01	6609.60019085648	8873.45961167205	8775.62723301487	15638.9673104739	16343.1983476681	18301.7319389279
Varpa_2168.t01	1271.45684964716	1899.16609990934	1885.71223718865	3895.77309135753	3850.08482843498	4134.61351284583
Varpa_2169.t01	1162.8083476646	2138.23131220454	2146.39855421602	2955.35478554439	2726.79644061473	2984.76648003361
Varpa_2170.t01	5809.55213080307	9843.07605930508	9270.20033915091	15146.4081795498	15495.6430237444	17148.3028281319
Varpa_2171.t01	3325.90125077196	4905.51131150985	5126.01879463167	4390.911065899	4636.57175565674	4377.29929625091
Varpa_2172.t01	912.28824805192	1547.91386061528	1487.37379948794	1512.92158887671	1455.46345472921	1600.29333927994
Varpa_2173.t01	1085.58709832163	1706.845482197	1548.28181748499	2091.44217371423	2179.03142777322	2239.69425939515
Varpa_2174.t01	15477.4729642431	19306.8531225664	23946.5963557199	2428.41107305495	2236.39870952352	2291.63439016082
Varpa_2175.t01	1648.58388132217	1955.25961340877	1977.07426418422	1998.6038034877	2248.42733311632	2233.42562292344
Varpa_2176.t01	1022.73259304246	1100.50131246505	920.929232115386	2541.02057768157	2750.85368780034	2931.93082977199
Varpa_2177.t01	332.230956475601	329.883281770469	296.01296746566	680.81471499452	8.32750864117155	8.0596754636371
Varpa_2178.t01	5672.17014069289	9368.95231425036	9307.96331030908	18788.5949818627	21597.8563002474	20270.9793105433
Varpa_2179.t01	1769.80328436057	2912.85602243479	2941.85726925748	1745.01751444303	1961.59092436485	1688.05424988399
Varpa_2180.t01	10318.0160023274	16650.4245904147	18226.115305437	9388.70999642696	10618.4987962316	10272.5041381535
Varpa_2181.t01	4996.03524818985	7257.43219895032	7222.47277409011	4918.71439292758	4668.03123274561	4847.44703162974
Varpa_2182.t01	1165.50211217657	1981.97081031326	2152.48935601572	1285.12373600607	1355.53335103515	1450.74158345468
Varpa_2183.t01	385.208325210899	446.076988305007	478.737021456808	425.509196871575	392.318184872971	409.252409653573
Varpa_2184.t01	3075.38115115928	4925.54470918822	5023.69332439663	3257.93910331974	3579.90343696586	3477.30220281143
Varpa_2185.t01	1941.30629162229	2856.76250893536	2777.40562066545	2614.087813508	2836.90461042578	2767.15524251541
Varpa_2186.t01	808.129353589299	1216.69501899958	1292.46814189739	781.389616073256	772.607746153138	765.669169045525
Varpa_2187.t01	2731.47721513183	4372.62293326524	3984.60253736697	3698.92136189573	3948.16437465322	3930.43506776703
Varpa_2188.t01	149.054969662026	153.589382200826	144.961082832977	138.397940800654	149.895155541088	149.551755825266
Varpa_2189.t01	477.694240121675	626.377567410324	641.9705096889	388.545771688792	344.203690501757	303.581109130331
Varpa_2190.t01	590.832349624177	582.304092517913	618.825462850021	908.612567865161	1042.78913762226	976.116250596049
Varpa_2191.t01	194.84896636542	176.293899569643	177.851412551384	172.782522366034	164.699615347615	219.402276510121
Varpa_2192.t01	249.622178108695	284.474247032833	345.95754222324	435.824571341189	499.650518470293	533.729619591968
Varpa_2193.t01	180.48222230161	132.220424677232	211.959902629732	286.251641531787	276.658342634477	255.223056348508
Varpa_2194.t01	326.843427451672	252.420810747444	285.049524226191	480.524527376183	429.329334389289	488.953644793984
Varpa_2195.t01	174.196771773693	109.515907308415	87.707545915751	91.978755687391	84.2003651496235	74.3281181646533
Varpa_2196.t01	334.924720987565	216.36069492638	129.124998153745	77.3653085221046	139.7170894241	151.342794817186
Varpa_2197.t01	996.692869426803	873.456138776869	708.969329485654	1010.04708348303	1131.61589646142	1225.07067047284
Varpa_2198.t01	1030.81388657835	1011.018802835	740.64149884412	785.687688768929	982.646019658243	993.131121019283
Varpa_2199.t01	558.507175480605	487.479343506968	355.702825102768	375.651553601774	463.564647691883	498.804359249541
Varpa_2200.t01	768.620807413822	698.49779905245	581.062491691851	714.339682020766	804.067223242009	850.743521161694
Varpa_2201.t01	810.823118101264	872.120578931644	816.167441160461	1206.0391984057	1237.09767258293	1222.38411198496
Varpa_2202.t01	452.552438010008	563.606254684769	444.62853137846	538.978316037328	512.604420801004	538.207217071767
Varpa_2203.t01	318.762133915779	89.4825096300462	123.03419635404	248.428601809869	287.761687489373	231.939549453557
Varpa_2204.t01	184.971829821551	56.093513499432	62.1261783569903	101.43451561787	88.8267588391632	100.298183547484
Varpa_2205.t01	87.9963073908348	5.34223938089828	2.43632071988197	22.3499780174969	29.6089196130544	24.1790263909113
Varpa_2206.t01	209.21571042923	128.213745141559	137.652120673331	99.7152865396015	140.642368162008	125.372729434355
Varpa_2207.t01	228.969983516968	245.743011521321	299.667448545483	957.610596595828	877.164243536737	1006.56391345868
Varpa_2208.t01	914.084091059896	981.636486240059	1101.21696538665	4258.53042687229	4235.00078340469	4477.59747979839
Varpa_2209.t01	678.828657015011	848.080501717602	940.419797874442	1899.74813148723	2080.02660281707	2081.18730861029
Varpa_2210.t01	678.828657015011	683.80664075498	640.752349328959	1374.52364807606	1313.89580782929	1397.90593319306
Varpa_2211.t01	2148.72615904355	2229.04938167981	2307.19572172823	2861.65680077873	3012.70757062829	2841.48336068006
Varpa_2212.t01	3772.16823825405	4402.00524986018	5041.96572979574	7059.15459537247	7457.74662753808	7693.40798978959
Varpa_2213.t01	376.229110171018	133.555984522457	144.961082832977	72.2076212872976	48.1144943712134	61.7908452212178
Varpa_2214.t01	5075.95026204479	6334.56034590014	9061.894917601	709.181994785959	758.728565084519	712.833518783904
Varpa_2215.t01	5716.16829438831	8074.79482422775	9874.40787768164	8885.83549103328	9251.8621003416	9751.31179150494
Varpa_2216.t01	1898.20605943087	2116.86235468094	2358.35845684575	3815.82893921802	3928.73352115716	4294.91150262262
Varpa_2217.t01	1062.24113921793	1271.45297265379	1393.57545177249	1569.65614845959	1590.55415046377	1585.96502734459
Varpa_2218.t01	809.027275093287	970.952007478263	1028.12734379019	1608.33880272064	1764.50655319046	1684.47217190015
Varpa_2219.t01	556.711332472628	512.854980566235	400.774758420585	178.799824139975	178.578796416234	127.163768426274
Varpa_2220.t01	267.580608188457	313.856563627774	455.591974617929	233.815154644583	272.031948944937	259.700653828307
Varpa_2221.t01	1965.55017222997	1262.10405373722	1293.68630225733	538.118701498194	636.59177168067	614.326374228339
Varpa_2222.t01	332.230956475601	236.394092604749	322.812495384362	111.749890087484	113.809284762678	119.999612458597
Varpa_2223.t01	2765.59823228338	3433.72436207237	3530.22872310898	223.499780174969	204.486601077657	248.058900380831
Varpa_2224.t01	1814.69935955997	1598.66513473381	1592.13559044287	91.1191411482565	120.286235928034	85.9698716121291
Varpa_2225.t01	1961.06056471003	1801.67023120795	2171.97992177478	194.272885844396	204.486601077657	206.865003566686
Varpa_2226.t01	1388.18664516562	1645.40972931667	1913.72992546729	181.378667757378	209.112994767197	270.446887779823
Varpa_2227.t01	905.104876020015	1092.4879533937	1357.03064097426	156.449846122478	184.130468843682	203.282925582847
Varpa_2228.t01	400.472990778697	574.290733446565	572.535369172264	82.5229957569115	90.6773163149791	106.566820019202
Varpa_2229.t01	5974.76968753689	8380.63802878418	9549.15906157739	3797.7770338962	4061.04838067799	4577.00014384991
Varpa_2230.t01	778.497943957692	767.946911004128	719.932772725123	494.278360002335	436.731564292553	359.103317879831
Varpa_2231.t01	1545.32290836354	1815.02582966019	1453.2653094096	1063.34318490937	1029.83523529155	972.53417261221
Varpa_2232.t01	680.624500022988	702.504478588124	595.680416011142	496.857203619738	544.063897889875	505.968515217218
Varpa_2233.t01	1043.38478763418	1065.77675648921	877.075459157511	823.510728490846	809.618895669456	788.057156444517
Varpa_2234.t01	740.785240790191	709.182277814247	577.408010612028	823.510728490846	860.509226254394	793.430273420275
Varpa_2235.t01	570.18015503245	647.746524933917	633.443387169313	567.345595828767	549.615570317323	522.087866144492
Varpa_2236.t01	289.130724284172	313.856563627774	328.903297184066	471.928381984838	453.386581574896	429.849358060645
Varpa_2237.t01	761.437435381918	896.160656145687	913.62026995574	1108.9027554835	1240.79878753456	1107.75761650212
Varpa_2238.t01	367.249895131137	397.996833876922	403.211079140467	553.591763202615	541.288061676151	493.431242273783
Varpa_2239.t01	307.987075867922	486.143783661744	518.93631333486	563.047523133094	623.637869349958	582.98319186975
Varpa_2240.t01	764.131199893882	900.16733568136	1007.4186176712	1565.35807576392	1530.41103249975	1535.81593557085
Varpa_2241.t01	894.329817972158	881.469497848217	790.5860736017	1066.78164306591	1181.58094830845	1139.10079886071
Varpa_2242.t01	552.221724952688	13.3555984522457	507.972870095391	662.762809672696	742.998826540084	641.191959107129
Varpa_2243.t01	954.490558739361	1156.59482596448	1321.70399053597	1965.07883646146	2121.66414602293	2075.81419163453
Varpa_2244.t01	1228.35661745573	1702.83880266133	1816.27709667201	2623.54357343848	2575.97600633573	2674.91673443156
Varpa_2245.t01	831.47531269299	1120.53471014341	1003.76413659137	1057.32588313543	1024.2835628641	1053.13092724858
Varpa_2246.t01	10898.9712154077	20598.3394928986	20240.9525407794	13128.033241662	11259.7169616018	11082.949281997
Varpa_2247.t01	13123.1227807862	24862.7820787006	21742.9442645867	11224.8466520182	10340.9151748593	9348.32801832308
Varpa_2248.t01	5646.13041707724	11246.7494566361	9018.04114464312	3545.90997392979	3537.34061502209	3267.75064075687
Varpa_2249.t01	3011.62872437612	6007.34818382012	4591.24639661758	1948.7461602179	2184.58310020067	1937.90418925674
Varpa_2250.t01	544.140431416795	837.396022955806	489.700464696277	141.836398957192	103.63121864569	102.984742035363
Varpa_2251.t01	175.094693277682	70.7846717969022	58.4716972771674	116.907577322291	124.912629617573	104.775781027282
Varpa_2252.t01	184.073908317563	46.74459458286	36.5448107982296	52.4364868872042	64.7695116535565	55.5222087495
Varpa_2253.t01	147.25912665405	72.1202316421268	63.3443387169313	111.749890087484	119.360957190126	122.686170946476
Varpa_2254.t01	70.9357988150607	17.3622779879194	13.3997639593509	47.2787996523972	60.1431179640168	43.8804553020242
Varpa_2255.t01	73.6295633270251	18.697837833144	45.0719333178165	89.3999120699875	98.0795462182427	88.6564301000081
Varpa_2256.t01	128.4027750703	102.838108082292	88.925706275692	196.851729461799	185.05574758159	159.402470280823
Varpa_2257.t01	165.217556733812	24.0400772140423	36.5448107982296	47.2787996523972	42.5628219437657	26.8655848787903
Varpa_2258.t01	63.7524267831558	18.697837833144	20.7087261189968	24.0692070957659	18.505574758159	25.9700653828307
Varpa_2259	172.400928765717	146.911582974703	171.760610751679	495.137974541469	525.558323131716	509.550593201057
Varpa_2260.t01	202.930259901313	137.562664058131	109.634432394689	419.491895097634	454.311860312804	390.44650023842
Varpa_2261.t01	327.74134895566	217.696254771605	213.178062989673	597.432104698474	679.154593624436	711.042479791984
Varpa_2262.t01	101.465129950656	92.1536293204954	102.325470235043	390.265000767061	377.513725066444	342.088447456597
Varpa_2263.t01	162.523792221848	194.991737402787	190.033016150794	338.688128418991	400.645693514142	377.013707799024
Varpa_2264.t01	568.384312024474	424.708030781413	445.846691738401	648.149362507409	680.079872362344	596.415984309146
Varpa_2265.t01	280.15150924429	249.749691056995	412.956362019995	984.258647308997	1048.34081004971	1060.29508321626
Varpa_2266.t01	2437.85688332772	3208.01474822942	3511.95631770986	4944.50282910162	5822.77909765473	5556.6984724298
Varpa_2267.t01	376.229110171018	381.970115734227	322.812495384362	227.797852870641	260.928604090042	248.058900380831
Varpa_2268.t01	6095.98909057528	4227.04691013577	5150.38200183049	509.751421706756	479.294386236318	580.296633381871
Varpa_2269.t01	2526.75111222254	1356.92880274816	1821.14973811178	142.696013496326	136.015974472469	128.954807418194
Varpa_2270.t01	3563.85044932881	2283.80733533402	3150.16269080739	437.543800419458	449.685466623264	503.281956729339
Varpa_2271.t01	1994.28366035759	1184.64158271419	1358.2488013342	202.009416696606	268.330833993306	237.312666429315
Varpa_2272.t01	375.33118866703	213.689575235931	188.814855790853	77.3653085221046	93.453152528703	78.8057156444517
Varpa_2273.t01	195.746887869408	77.4624710230251	65.7806594368133	36.9634251827833	33.3100345646862	31.3431823585887
Varpa_2274.t01	227.174140508992	38.7312355115125	34.1084900783476	23.2095925566314	15.7297385444352	13.4327924393952
Varpa_2275.t01	177.788457789646	93.4891891657199	88.925706275692	42.1211124175903	26.8330833993306	42.9849358060645
Varpa_2276.t01	370.84158114709	312.521003782549	286.267684586132	349.003502888605	389.542348659247	355.521239895992
Varpa_2277.t01	263.091000668516	112.187026998864	135.21579995345	81.663381217777	95.3037100045189	91.3429885878872
Varpa_2278.t01	299.905782332029	300.500965175528	288.704005306014	24.9288216349004	19.430853496067	47.4625332858629
Varpa_2279.t01	267.580608188457	287.145366723283	218.050704429437	72.2076212872976	65.6947903914645	57.3132477414194
Varpa_2280.t01	181.380143805598	113.522586844088	105.979951314866	53.2961014263387	75.8728565084519	47.4625332858629
Varpa_2281.t01	68.2420343030964	38.7312355115125	40.1992918780526	26.6480507131694	35.1605920405021	42.9849358060645
Varpa_2282.t01	1268.7630851352	2337.229729143	2120.81718665726	1300.59679771049	1293.53967559531	1345.07028293144
Varpa_2283.t01	609.688701207927	1089.81683370325	903.874987076212	174.501751444303	175.802960202511	175.521821208097
Varpa_2284.t01	183.175986813575	186.97837833144	197.34197831044	512.330265324159	537.586946724519	461.192540419234
Varpa_2285.t01	300.803703836017	136.227104212906	187.596695430912	316.338150401494	402.496250989958	325.969096529323
Varpa_2286.t01	252.315942620659	106.844787617966	116.943394554335	125.503722713636	180.42935389205	170.148704232339
Varpa_2287.t01	137.381990110181	90.8180694752708	82.8349044759871	104.013359235274	108.25761233523	126.268248930315
Varpa_2288.t01	247.826335100718	255.091930437893	241.195751268315	197.711344000934	203.561322339749	224.775393485879
Varpa_2289.t01	686.012029046916	670.451042302734	593.244095291261	588.835959307129	625.488426825774	528.35650261621
Varpa_2290.t01	202.930259901313	208.347335855033	232.668628748728	275.076652523038	289.612244965188	303.581109130331
Varpa_2291.t01	2774.57744732326	2755.25996069829	2581.28180271495	1896.3096733307	2068.92325796218	2014.91886590928
Varpa_2292.t01	291.824488796136	212.354015390707	176.633252191443	196.851729461799	173.027123988787	131.641365906073
Varpa_2293.t01	553.119646456676	319.198803008672	360.575466542532	119.486420939695	112.88400602477	107.462339515161
Varpa_2294.t01	651.891011895368	530.217258554154	557.917444852972	216.622863861893	253.526374186778	232.835068949516
Varpa_2295.t01	997.590790930791	653.088764314815	635.879707889195	381.668855375716	488.547173615398	442.386631004081
Varpa_2296.t01	663.563991447214	435.39250954321	600.553057450907	427.228425949844	470.966877595147	494.326761769742
Varpa_2297.t01	548.630038936735	440.734748924108	535.990558374034	338.688128418991	326.623394481506	301.790070138412
Varpa_2298.t01	407.656362810602	393.990154341248	366.666268342237	521.786025254639	457.087696526527	505.072995721258
Varpa_2299.t01	738.091476278227	388.64791496035	355.702825102768	247.568987270735	267.405555255398	235.521627437395
Varpa_2300.t01	1004.7741629627	348.581119603613	361.793626902473	226.938238331507	265.554997779582	315.222862577807
Varpa_2301.t01	1694.37787802556	2273.12285657222	3352.3773105576	985.977876387266	1184.35678452218	1130.14560390111
Varpa_2302.t01	4060.40104103424	6310.5202686861	8427.23337007175	506.312963550218	584.776162357825	619.699491204097
Varpa_2303.t01	1223.86700993579	2026.04428520567	3214.72518988426	203.728645774875	245.198865545607	233.730588445476
Varpa_2304.t01	132.89238259024	53.4223938089828	75.5259423163412	61.8922468176837	50.8903305849373	49.2535722777823
Varpa_2305.t01	177.788457789646	94.8247490109445	73.0896215964592	69.6287776698941	68.4706266051883	41.1938968141452
Varpa_2306.t01	195.746887869408	134.891544367682	148.6155639128	189.974813148723	173.027123988787	182.685977175774
Varpa_2307.t01	805.435589077335	908.180694752708	1011.07309875102	1051.30858136149	858.658668778578	1152.53359130011
Varpa_2308.t01	90.6900719027991	50.7512741185337	79.1804233961641	113.469119165753	130.464302045021	133.432404897992
Varpa_2309.t01	75.4254063350013	50.7512741185337	25.5813675587607	33.5249670262453	23.1319684476988	22.387987398992
Varpa_2310.t01	143.667440638098	77.4624710230251	69.4351405166363	100.574901078736	97.1542674803348	103.880261531323
Varpa_2311.t01	91.5879934067873	22.7045173688177	19.4905657590558	19.7711344000934	30.5341983509624	38.5073383262662
Varpa_2312.t01	277.457744732326	168.280540498296	193.687497230617	199.430573079203	179.504075154142	195.22325011921
Varpa_2313.t01	426.512714394352	344.574440067939	373.975230501883	440.982258575996	359.933429046193	415.521046125291
Varpa_2314.t01	185.869751325539	186.97837833144	166.887969311915	239.832456418524	232.244963214896	231.044029957597
Varpa_2315	116.729795518454	132.220424677232	101.107309875102	235.534383722852	277.583621372385	265.073770804065
Varpa_2316.t01	359.168601595244	331.218841615693	381.284192661529	745.285805429607	909.548999363515	857.907677129372
Varpa_2317.t01	257.703471644588	275.125328116262	369.102589062119	481.384141915317	488.547173615398	504.177476225299
Varpa_2318	424.716871386376	499.499382113989	510.409190815273	934.401004039196	946.560148879833	988.653523539485
Varpa_2319.t01	215.501160957147	323.205482544346	305.758250345188	253.586289044676	284.060572537741	239.999224917194
Varpa_2320	261.29515766054	408.681312638719	475.082540376985	231.236311027179	237.796635642343	240.894744413153
Varpa_2321.t01	222.684532989051	192.320617712338	187.596695430912	321.495837636301	283.135293799833	326.864616025282
Varpa_2322.t01	425.614792890364	438.063629233659	476.300700736926	248.428601809869	267.405555255398	269.551368283863
Varpa_2323.t01	110.444344990538	104.173667927516	82.8349044759871	162.46714789642	162.849057871799	219.402276510121
Varpa_2324.t01	554.915489464652	539.566177470726	585.935133131615	435.824571341189	416.375432058578	436.117994532363
Varpa_2325.t01	151.748734173991	284.474247032833	197.34197831044	111.749890087484	127.688465831297	120.895131954557
Varpa_2326.t01	1096.36215636948	1451.75355175911	1606.75351476216	1254.17761259723	1443.4348311364	1393.42833571326
Varpa_2327.t01	442.675301466138	343.238880222715	383.720513381411	355.880419201681	368.260937687364	370.745071327307
Varpa_2328.t01	1040.69102312222	1706.845482197	1618.93511836157	2401.76302234178	2627.79161565858	3014.31862340028
Varpa_2329.t01	393.289618746792	638.397606017345	551.826643053267	1332.40253565847	1364.78613841423	1562.68152044964
Varpa_2330.t01	2498.91554559891	3942.57266310293	3608.1909861452	21362.2809120313	22438.9346730057	23751.8635913385
Varpa_2331.t01	487.571376665544	742.571273944861	796.676875401405	6830.4971279627	7285.6447822872	7564.4531823714
Varpa_2332.t01	712.051752662572	1161.93706534538	1354.59432025438	10244.0264628658	11409.6121171429	10928.9199286919
Varpa_2333.t01	1068.52658974585	1294.15749002261	1679.84313635862	5289.20825929455	5612.74082414963	6488.93426772383
Varpa_2334.t01	347.495622043399	384.641235424676	338.648580063594	187.39596953132	171.176566512971	189.850133143452
Varpa_2335.t01	763.233278389894	745.24239363531	648.061311488605	806.318437708156	876.238964798829	677.012738945517
Varpa_2336.t01	547.732117432747	157.596061736499	177.851412551384	219.201707479296	250.750537973055	223.87987398992
Varpa_2337.t01	228.07206201298	73.4557914873514	47.5082540376985	97.9960574613325	82.3498076738076	128.954807418194
Varpa_2338.t01	749.764455830072	474.123745054723	548.172161973444	1274.80836153646	1255.60324734109	1452.5326224466
Varpa_2339.t01	3043.05597701571	3778.29880214031	3563.11905282739	6410.14561832593	6296.5218114636	6635.79946506121
Varpa_2340.t01	950.898872723409	1036.39443989427	1056.14503206884	1981.41151270501	1954.18869446159	2142.08263433555
Varpa_2341.t01	280.15150924429	280.46756749716	247.28655306802	269.918965288232	283.135293799833	281.193121731339
Varpa_2342.t01	262.193079164528	261.769729664016	258.249996307489	544.99561781127	551.466127793138	582.98319186975
Varpa_2343.t01	290.926567292148	273.789768271037	267.995279187017	537.259086959059	432.105170603013	419.103124109129
Varpa_2344.t01	941.02173617954	785.309188992047	690.69692408654	1183.6892203882	1197.31068685289	1054.02644674454
Varpa_2345.t01	765.927042901858	586.310772053586	777.18630964235	1760.49057614745	1912.55115125573	1782.97931645572
Varpa_2346.t01	2247.49752448224	1323.53980661755	1438.64738509031	1549.88501405949	1557.24411589908	1455.21918093448
Varpa_2347.t01	1326.23006139044	697.162239207226	735.768857404356	773.653085221046	781.860533532218	734.325986686936
Varpa_2348.t01	16514.5723013493	15427.051772189	13374.1825917921	11970.992071987	12479.2343381645	11390.1124691111
Varpa_2349.t01	337.61848549953	279.132007651935	267.995279187017	320.636223097167	315.520049626611	325.969096529323
Varpa_2350.t01	224.480375997028	94.8247490109445	108.416272034748	152.151773426806	131.389580782929	116.417534474758
Varpa_2351.t01	204.726102909289	141.569343593804	155.924526072446	202.009416696606	185.981026319498	252.536497860629
Varpa_2352.t01	180.48222230161	178.965019260092	154.706365712505	232.955540105448	228.543848263264	238.208185925274
Varpa_2353.t01	143.667440638098	89.4825096300462	108.416272034748	189.974813148723	183.205190105774	155.820392296984
Varpa_2354.t01	208.317788925242	205.676216164584	281.395043146368	323.21506671457	396.019299824603	356.416759391952
Varpa_2355.t01	675.236970999059	699.833358897675	928.238194275032	1188.84690762301	1210.2645891836	1373.72690680215
Varpa_2356.t01	585.444820600248	721.202316421268	808.858479000815	1304.03525586703	1326.84971016	1407.75664764861
Varpa_2357.t01	282.845273756255	313.856563627774	252.159194507784	446.139945810803	428.404055651381	503.281956729339
Varpa_2358.t01	211.011553437206	313.856563627774	314.285372864775	230.376696488045	243.348308069791	279.40208273942
Varpa_2359.t01	373.535345659054	379.298996043778	505.536549375509	740.987732733935	811.469453145272	775.519883501081
Varpa_2360.t01	697.685008598762	605.00860988673	953.819561833793	1894.59044425243	1996.75151640536	1962.08321564765
Varpa_2361.t01	439.083615450186	432.721389852761	450.719333178165	644.710904350871	591.25311352318	710.146960296025
Varpa_2362.t01	550.425881944712	618.364208338976	532.336077294211	1562.77923214651	1511.90545774159	1697.00944484359
Varpa_2363.t01	1163.70626916859	2480.13463258203	1441.08370581019	1022.94130157005	989.122970823599	1096.11586305465
Varpa_2364.t01	5389.32486693664	11412.358877444	8243.29115572066	4678.02232196992	5015.936038199	5104.46112697017
Varpa_2365.t01	470.51086808977	598.330810660608	796.676875401405	3141.89114053658	3597.48373298611	3355.51155136091
Varpa_2366.t01	140.973676126133	166.944980653071	121.816035994099	588.835959307129	480.219664974226	562.386243462678
Varpa_2367.t01	558.507175480605	929.549652276301	1254.70517073922	2368.23805531553	2318.74851719732	2511.9321861669
Varpa_2368.t01	729.112261238346	1041.73667927516	1322.92215089591	3118.68154797995	3120.03990422561	3460.2873323882
Varpa_2369.t01	403.166755290662	890.818416764788	1305.86790585674	1705.47524564284	1998.60207388117	2013.12782691736
Varpa_2370.t01	208.317788925242	303.172084865977	354.484664742827	384.247698993119	328.473951957322	351.043642416194
Varpa_2371.t01	1138.56446705692	1517.19598417511	1646.95280664021	3454.79083278154	3529.01310638092	3915.21123633571
Varpa_2372.t01	241.540884572802	279.132007651935	270.431599906899	841.562633812671	1050.19136752552	1011.93703043444
Varpa_2373.t01	1908.08319597473	2229.04938167981	1944.18393446581	6039.65175195896	6538.94484079548	6350.12874585008
Varpa_2374.t01	229.867905020956	273.789768271037	237.541270188492	313.759306784091	697.660168382595	662.684427010162
Varpa_2375.t01	232.561669532921	220.367374462054	208.305421549909	727.233900107783	642.143444108117	714.624557775823
Varpa_2376.t01	136.484068606193	120.200386070211	151.051884632682	317.197764940629	346.979526715481	328.655655017202
Varpa_2377.t01	81.710856862918	138.898223903355	181.505893631207	33.5249670262453	36.0858707784101	45.6714942939436
Varpa_2378.t01	132.89238259024	69.4491119516777	95.016508075397	25.7884361740349	12.0286235928034	30.4476628626291
Varpa_2379.t01	240.642963068814	221.702934307279	286.267684586132	137.538326261519	122.136793403849	133.432404897992
Varpa_2380.t01	3456.99779035422	4190.9867943147	3625.24523118438	4500.94172690822	5609.9649879359	4074.61370661654
Varpa_2381.t01	2858.98206869814	4605.01034633432	4523.02941646088	4650.51465671762	5210.24457315967	4480.28403828627
Varpa_2382.t01	581.853134584296	697.162239207226	680.951641207012	926.664473186986	1052.96720373925	959.996899668775
Varpa_2383.t01	705.766302134655	666.444362767061	669.988197967543	1334.98137927587	1131.61589646142	1333.42852948396
Varpa_2384.t01	308.88499737191	325.876602234795	404.429239500408	783.96845969066	705.987677023766	728.057350215218
Varpa_2385.t01	19.7542730877384	22.7045173688177	15.8360846792328	48.1384141915317	35.1605920405021	31.3431823585887
Varpa_2386.t01	235.255434044885	272.454208425812	188.814855790853	208.886333009682	221.14161836	209.551562054565
Varpa_2387.t01	8421.60578590449	12078.803240211	14312.1660689467	24954.6100710744	25912.4310551121	27728.8656728955
Varpa_2388.t01	1733.88642420104	2245.0760998225	2438.75704060186	3429.0023966075	3263.45810860134	3452.22765692456
Varpa_2389.t01	4281.28973101531	6310.5202686861	7038.53055973902	10120.2419692304	10513.942298848	10697.8758987343
Varpa_2390.t01	6476.70780826624	10864.7793409019	11970.8618571401	18524.6933183484	20536.561587867	20828.8879565262
Varpa_2391.t01	5773.63527064355	7274.79447693823	7887.58833061789	12499.6550135547	13064.9357792603	13098.7636674022
Varpa_2392.t01	95.1796794227397	130.884864832008	108.416272034748	121.205650017964	111.033448548954	104.775781027282
Varpa_2393.t01	267.580608188457	28.046756749716	38.9811315181116	58.4537886611457	54.5914455365691	50.149091773742
Varpa_2394.t01	222.684532989051	94.8247490109445	120.597875634158	152.151773426806	195.233813698578	182.685977175774
Varpa_2395.t01	360.066523099232	325.876602234795	387.374994461234	279.374725218711	279.434178848201	274.028965763662
Varpa_2396.t01	279.253587740302	228.380733533402	246.068392708079	342.126586575529	309.043098461255	335.819810984879
Varpa_2397.t01	8994.4797054489	10719.2033177724	11941.6260085015	7622.20211850557	7175.53661247615	7731.91532811586
Varpa_2398.t01	3055.62687807154	3818.36559749705	3778.73343653694	1244.72185266675	1241.72406627247	1319.10021754861
Varpa_2399.t01	1518.38526324389	1558.59833937707	1525.13677064612	1927.25579673954	2150.34778689808	2100.8887375214
Varpa_2400.t01	28.7334881276195	1153.92370627403	36.5448107982296	120.346035478829	24.9825259235147	33.1342213505081
Varpa_2401.t01	28984.0082272322	113641.451670313	92866.4550401011	8270.35148101298	8554.201931959	8948.92632312506
Varpa_2402.t01	391.493775738816	380.634555889003	416.610843099817	710.041609325093	631.96537799113	599.102542797025
Varpa_2403	665.35983445519	1668.11424668549	1069.54479602819	987.697105465535	1015.95605422293	1126.56352591728
Varpa_2404.t01	3615.92989656012	5099.16748906741	5912.95038715355	7579.22139154884	7405.00573947733	8219.07793391793
Varpa_2405.t01	508.22357125727	912.187374288382	716.2782916453	777.951157916718	745.774662753808	757.609493581888
Varpa_2406.t01	1769.80328436057	2846.07803017356	1852.82190747024	2283.13621594122	2724.94588313891	2336.4103649588
Varpa_2407.t01	457.042045529948	1073.79011556055	712.623810565477	1442.43319666768	1543.36493483046	1397.90593319306
Varpa_2408.t01	1903.59358845479	3460.43555897686	2223.1426568923	4758.82608864857	5203.76762199431	4972.81976106409
Varpa_2409.t01	772.212493429775	1173.9571039524	1058.58135278872	1868.80200807839	2132.76749087783	2087.45594508201
Varpa_2410.t01	457.042045529948	591.653011434485	483.609662896572	633.535915342123	718.941579354477	782.684039468759
Varpa_2411.t01	303.497468347981	308.514324246876	306.976410705129	509.751421706756	619.936754398327	607.162218260662
Varpa_2412.t01	76.3233278389894	313.856563627774	200.996459390263	147.853700731133	113.809284762678	151.342794817186
Varpa_2413.t01	186.767672829527	188.313938176664	130.343158513686	363.616950053891	373.812610114812	359.103317879831
Varpa_2414.t01	97.873443934704	130.884864832008	107.198111674807	146.994086191999	194.30853496067	175.521821208097
Varpa_2415.t01	686.012029046916	683.80664075498	550.608482693326	453.876476663013	451.53602409908	535.520658583887
Varpa_2416.t01	93.3838364147635	32.0534362853897	30.4540089985247	15.4730617044209	12.0286235928034	19.7014289111129
Varpa_2417.t01	36.8147816635125	22.7045173688177	17.0542450391738	15.4730617044209	10.1780661169875	12.5372729434355
Varpa_2418.t01	284.641116764231	158.931621581724	144.961082832977	270.778579827366	241.497750593975	228.357471469718
Varpa_2419.t01	162.523792221848	276.460887961486	242.413911628256	919.78755687391	895.669818294896	908.952288399073
Varpa_2420	211.011553437206	110.851467153639	133.997639593509	319.776608558032	346.054247977573	295.521433666694
Varpa_2421.t01	152.646655677979	114.858146689313	103.543630594984	189.115198609589	235.946078166527	222.98435449396
Varpa_2422.t01	184.971829821551	112.187026998864	84.0530648359281	79.0845376003736	62.9189541777406	72.5370791727339
Varpa_2423.t01	106.852658974585	44.0734748924108	65.7806594368133	331.811212105915	333.100345646862	367.162993343468
Varpa_2424.t01	149.952891166014	46.74459458286	70.6533008765772	744.426190890473	681.005151100251	882.982223016243
Varpa_2425.t01	61.9565837751796	48.0801544280845	29.2358486385837	341.266972036395	334.02562438477	422.685202092968
Varpa_2426.t01	586.342742104236	572.955173601341	380.066032301588	736.689660038262	950.261263831465	734.325986686936
Varpa_2427.t01	1248.11089054347	2476.12795304635	1720.04242823667	780.530001534122	870.687292371381	782.684039468759
Varpa_2428.t01	91.5879934067873	26.7111969044914	17.0542450391738	11.1749890087484	24.0572471856067	10.7462339515161
Varpa_2429.t01	237.051277052861	74.7913513325759	85.2712251958691	94.5575993047945	76.7981352463599	57.3132477414194
Varpa_2430.t01	150.850812670003	158.931621581724	119.379715274217	120.346035478829	148.044598065272	128.059287922234
Varpa_2431.t01	164.319635229824	247.078571366546	215.614383709555	340.40735749726	366.410380211548	419.998643605089
Varpa_2432.t01	2175.66380416319	3252.08822312183	3672.75348522208	987.697105465535	905.847884411883	825.668975274823
Varpa_2433.t01	164.319635229824	97.4958687013936	137.652120673331	131.521024487578	156.372106706444	176.417340704057
Varpa_2434.t01	272.070215708397	263.10528950924	277.740562066545	367.915022749564	379.36428254226	448.655267475799
Varpa_2435.t01	391.493775738816	1123.20582983386	1891.80303898835	63.6114758959526	41.6375432058578	48.3580527818226
Varpa_2436.t01	301.701625340005	376.627876353329	521.372634054742	279.374725218711	324.772837005691	335.819810984879
Varpa_2437.t01	384.310403706911	498.163822268765	570.099048452382	304.303546853611	406.19736594159	347.461564432355
Varpa_2438.t01	424.716871386376	446.076988305007	449.501172818224	1230.9680200406	1237.09767258293	1311.04054208497
Varpa_2439.t01	1092.77047035353	1467.7802699018	1337.5400752152	1965.93845100059	1981.94705659883	2134.02295887191
Varpa_2440.t01	227.174140508992	329.883281770469	282.613203506309	78.2249230612391	122.136793403849	87.7609106040484
Varpa_2441.t01	355.576915579292	436.728069388435	419.047163819699	162.46714789642	26.8330833993306	142.387599857589
Varpa_2442.t01	776.702100949715	642.404285553018	648.061311488605	446.139945810803	524.633044393808	467.461176890952
Varpa_2443.t01	844.944135252812	1076.461235251	1091.47168250712	1975.39421093107	2346.50687933456	2243.27633737899
Varpa_2444.t01	1131.38109502502	1527.88046293691	1646.95280664021	2489.4437053335	2387.21914380251	2610.43933072246
Varpa_2445.t01	307.089154363934	300.500965175528	376.411551221765	989.416334543804	1000.22631567849	1087.16066809505
Varpa_2446.t01	109.546423486549	109.515907308415	121.816035994099	188.255584070454	189.68214127113	183.581496671734
Varpa_2447.t01	187.665594333515	57.4290733446565	46.2900936777575	108.311431930946	83.2750864117155	111.044417499
Varpa_2448.t01	512.713178777211	663.773243076611	766.222866402881	498.576432698007	605.132294591799	515.819229672775
Varpa_2449.t01	175.094693277682	192.320617712338	208.305421549909	310.320848627553	278.508900110293	298.207992154573
Varpa_2450.t01	145.463283646074	121.535945915436	136.433960313391	104.872973774408	128.613744569205	102.984742035363
Varpa_2451.t01	165.217556733812	52.0868339637582	49.9445747575805	35.2441961045143	41.6375432058578	52.835650261621
Varpa_2452.t01	126.606932062324	49.4157142733091	86.4893855558101	47.2787996523972	54.5914455365691	59.9998062292984
Varpa_2453.t01	190.359358845479	118.864826224987	112.070753114571	99.7152865396015	93.453152528703	104.775781027282
Varpa_2454.t01	211.011553437206	64.1068725707794	96.234668435338	35.2441961045143	29.6089196130544	33.1342213505081
Varpa_2455.t01	650.99309039138	316.527683318223	616.389142130139	713.480067481631	793.889157125021	818.504819307146
Varpa_2456.t01	791.068845013525	524.875019173256	1286.37734009768	1777.68286693014	1777.46045552117	1825.96425226178
Varpa_2457.t01	615.076230231856	331.218841615693	796.676875401405	1769.94633607793	1675.6797943513	1815.21801831027
Varpa_2458.t01	105.954737470597	42.7379150471863	79.1804233961641	316.338150401494	275.733063896569	307.16318711417
Varpa_2459.t01	418.431420858459	556.928455458646	691.91508444648	473.647611063107	390.467627397155	362.68539586367
Varpa_2460.t01	173.298850269705	121.535945915436	91.362026995574	102.294130157005	123.987350879665	104.775781027282
Varpa_2461.t01	200.236495389349	198.998416938461	232.668628748728	223.499780174969	249.825259235147	264.178251308105
Varpa_2462.t01	231.663748028932	244.407451676096	205.869100830027	140.976784418057	137.866531948285	163.880067760621
Varpa_2463.t01	279.253587740302	200.333976783686	236.323109828551	266.480507131694	300.715589820084	322.387018545484
Varpa_2464.t01	122.117324542383	84.1402702491479	76.7441026762822	18.9115198609589	9.2527873790795	23.2835068949516
Varpa_2465.t01	458.837888537924	269.783088735363	253.377354867725	84.2422248351805	45.3386581574896	62.6863647171775
Varpa_2466.t01	368.147816635125	203.005096474135	130.343158513686	34.3845815653798	46.2639368953975	28.6566238707097
Varpa_2467.t01	384.310403706911	97.4958687013936	121.816035994099	39.5422688001868	0	32.2387018545484
Varpa_2468.t01	54.7732117432747	6.67779922612285	6.09080179970493	8.59614539134495	0.92527873790795	2.68655848787903
Varpa_2469.t01	95.1796794227397	4.00667953567371	13.3997639593509	0	0	9.85071445555646
Varpa_2470.t01	159.830027709884	29.3823165949406	30.4540089985247	13.7538326261519	12.9539023307113	20.5969484070726
Varpa_2471.t01	77.2212493429775	53.4223938089828	74.3077819564002	34.3845815653798	33.3100345646862	34.0297408464678
Varpa_2472.t01	3506.38347307357	4448.74984444304	4787.37021456808	11205.9351321573	11472.5310713207	12451.3030718234
Varpa_2473.t01	67.3441127991083	12.0200386070211	18.2724053991148	5.15768723480697	7.4022299032636	9.85071445555646
Varpa_2474.t01	145.463283646074	42.7379150471863	48.7264143976395	10.3153744696139	10.1780661169875	8.0596754636371
Varpa_2475.t01	151.748734173991	64.1068725707794	51.1627351175214	88.540297530853	81.4245289358996	67.1639621969759
Varpa_2476.t01	105.954737470597	57.4290733446565	41.4174522379936	57.5941741220112	38.8617069921339	45.6714942939436
Varpa_2477.t01	212.807396445182	73.4557914873514	76.7441026762822	170.20367874863	173.027123988787	215.820198526282
Varpa_2478.t01	24.243880607679	8.01335907134742	3.65448107982296	20.6307489392279	19.430853496067	28.6566238707097
Varpa_2479.t01	304.395389851969	85.4758300943725	115.725234194394	138.397940800654	187.831583795314	124.477209938395
Varpa_2480.t01	78.1191708469656	26.7111969044914	36.5448107982296	39.5422688001868	47.1892156333055	42.0894163101049
Varpa_2481.t01	316.068369403815	426.043590626638	369.102589062119	195.992114922665	277.583621372385	204.178445078807
Varpa_2482.t01	1089.17878433758	1351.58656336727	1913.72992546729	943.856763969676	962.289887424268	1054.9219662405
Varpa_2483.t01	242.43880607679	320.534362853897	342.303061143417	435.824571341189	441.357957982092	451.341825963678
Varpa_2484.t01	1230.15246046371	1342.23764445069	1681.06129671856	1406.32938602403	1454.5381759913	1482.98028530923
Varpa_2485.t01	121.219403038395	66.7779922612285	69.4351405166363	26.6480507131694	39.7869857300419	25.074545886871
Varpa_2486.t01	7124.10921264167	10616.3652096901	7673.19210726828	3539.89267215585	3788.09115299515	3681.48064789024
Varpa_2487.t01	721.928889206441	1218.03057884481	1022.03654199049	601.730177394147	595.87950721272	600.893581788944
Varpa_2488.t01	2344.47304691296	3079.80100308786	2355.92213612587	1885.99429886108	1888.49390407013	1961.1876961517
Varpa_2489.t01	20607.2985165271	25529.2264414677	21041.2838972607	702.305078472883	695.809610906779	857.907677129372
Varpa_2490.t01	5384.8352594167	7505.84633016209	5417.15912065757	180.519053218244	141.567646899916	205.969484070726
Varpa_2491.t01	2546.50538531028	5299.5014658511	4039.41975356431	107.451817391812	130.464302045021	141.492080361629
Varpa_2492.t01	1928.73539056646	5616.02914916932	4295.23342915192	179.65943867911	211.888830980921	189.850133143452
Varpa_2493.t01	1586.62729754699	4424.709767229	4594.9008776974	373.932324523505	366.410380211548	439.700072516202
Varpa_2494.t01	1564.17925994729	2915.52714212524	3336.54122587836	1201.74112571002	1356.45862977306	1250.14521635971
Varpa_2495.t01	800.048060053406	1105.84355184594	1417.93865897131	423.789967793306	380.289561280168	345.670525440436
Varpa_2496.t01	586.342742104236	758.597992087556	525.027115134565	38.6826542610523	54.5914455365691	53.7311697575807
Varpa_2497.t01	2295.08736419361	4982.97378253287	4068.6556022029	557.889835898287	423.777661961841	427.162799572766
Varpa_2498.t01	6821.50966579767	15695.4993010792	13340.0741017137	2394.8861060287	2077.25076660335	2030.14269734059
Varpa_2499.t01	739.887319286203	830.718223729683	842.966969079163	624.080155411644	628.264263039498	595.520464813186
Varpa_2500.t01	5623.68237947754	9203.34289344252	8344.39846559576	4110.67672614116	4010.15805009306	4131.03143486199
Varpa_2501.t01	6882.56832806887	9676.13107865201	12711.5033559842	8889.27394918982	9850.51744376804	10030.7138742444
Varpa_2502.t01	1777.88457789646	1969.95077170624	1787.04124803343	1555.0427012943	1469.34263579783	1612.83061222338
Varpa_2503.t01	2351.65641894486	2434.72559784439	2122.0353470172	2296.03043402824	2540.81541429523	2365.06698882951
Varpa_2504.t01	482.183847641615	614.357528803302	472.646219657103	331.811212105915	383.065397493891	333.133252497
Varpa_2505.t01	2454.91739190349	2899.50042398254	2841.96811974232	5643.36944941796	6057.79989708335	5984.75679149853
Varpa_2506.t01	1037.09933710627	1304.84196878441	1143.85257798459	2941.60095291824	3245.87781258109	3320.58629101849
Varpa_2507.t01	1134.97278104097	1069.78343602488	1173.08842662317	2386.28996063736	2511.20649468218	2472.52932834467
Varpa_2508.t01	305.293311355958	225.709613842952	216.832544069496	458.174549358686	393.243463610879	433.431436044484
Varpa_2509.t01	838.658684724895	629.048687100773	761.350224963117	1227.52956188406	1347.20584239398	1303.87638611729
Varpa_2510.t01	406.758441306614	160.267181426948	237.541270188492	199.430573079203	214.664667194644	210.447081550524
Varpa_2511.t01	496.550591705425	154.92494204605	230.232308028846	217.482478401027	265.554997779582	220.297796006081
Varpa_2512.t01	615.974151735844	551.586216077748	466.555417857398	404.878447932347	383.065397493891	366.267473847508
Varpa_2513.t01	2458.50907791945	3433.72436207237	3424.24877179411	6863.16248044981	7438.31577404201	7123.85759035924
Varpa_2514.t01	1354.06562801407	1768.28123507733	1951.49289662546	3777.14628495697	3933.3599148467	3721.77902520842
Varpa_2515.t01	1219.37740241585	1765.61011538688	1690.80657959809	1266.21221614511	1249.12629617573	1088.95170708697
Varpa_2516.t01	607.892858199951	766.611351158903	763.786545682999	974.802887378518	974.318511017072	971.638653116251
Varpa_2517.t01	902.411111508051	962.938648406915	920.929232115386	1109.76237002263	1173.25343966728	1103.28001902232
Varpa_2518.t01	775.804179445727	1017.69660206112	1143.85257798459	992.854792700342	1012.2549392713	1031.63845934555
Varpa_2519.t01	1618.05455018657	1773.62347445823	2224.36081725224	1437.27550943288	1413.82591152335	1367.45827033043
Varpa_2520.t01	883.554759924301	914.858493978831	867.330176277983	1108.9027554835	1065.92110606996	1143.57839634051
Varpa_2521.t01	578.261448568343	618.364208338976	786.931592521877	1379.68133531086	1505.42850657624	1524.17418212337
Varpa_2522.t01	475.00047560971	707.846717969022	914.838430315681	42.9807269567248	61.0683967019247	39.4028578222258
Varpa_2523.t01	241.540884572802	300.500965175528	303.321929625306	19.7711344000934	40.7122644679498	26.8655848787903
Varpa_2524.t01	2401.04210166421	2512.18806886742	2393.68510728404	1401.17169878923	1507.27906405205	1483.87580480519
Varpa_2525.t01	617.76999474382	674.457721838408	869.766496997865	1089.99123562254	979.870183444519	1107.75761650212
Varpa_2526.t01	578.261448568343	1096.49463292937	1693.24290031797	504.593734471949	492.24828856703	497.908839753581
Varpa_2527.t01	285.539038268219	511.51942072101	618.825462850021	355.880419201681	282.210015061925	308.058706610129
Varpa_2528.t01	759.641592373941	1486.47810773495	2022.14619750204	226.938238331507	170.251287775063	159.402470280823
Varpa_2529.t01	4194.19134512846	10068.785673148	13009.9526441697	953.312523900155	916.951229266779	798.803390396033
Varpa_2530.t01	1588.42314055497	5505.17768201568	6272.30769333614	481.384141915317	499.650518470293	435.222475036404
Varpa_2531.t01	3601.56315249631	7421.70605991294	6068.874913226	1249.87953990156	1477.670144439	1291.33911317386
Varpa_2532.t01	1807.51598752807	3262.77270188363	2534.99170903719	635.255144420392	802.216665766193	754.027415598049
Varpa_2533.t01	1887.43100138301	2808.68235450727	1973.4197831044	2855.63949900479	2618.5388282795	2836.1102437043
Varpa_2534.t01	845.8420567568	1881.80382192142	1866.22167142959	753.022336281818	662.499576342092	338.506369472758
Varpa_2535.t01	434.594007930245	503.506061649663	459.246455697752	769.355012525373	769.831909939415	754.922935094009
Varpa_2536.t01	699.480851606738	854.758300943725	631.007066449431	396.282302541002	341.427854288034	320.595979553565
Varpa_2537.t01	4191.4975806165	5857.76548115497	5101.65558743285	395.422688001868	407.122644679498	445.96870898792
Varpa_2538.t01	213.70531794917	170.951660188745	205.869100830027	377.370782680043	373.812610114812	433.431436044484
Varpa_2539.t01	1976.32523027783	1669.44980653071	2104.98110197802	3183.15263841504	3408.72687045289	4115.80760343068
Varpa_2540.t01	2427.97974678385	3754.25872492627	3795.78768157611	4104.65942436721	4017.56027999632	4340.58299691656
Varpa_2541.t01	63.7524267831558	50.7512741185337	42.6356125979345	33.5249670262453	24.9825259235147	41.1938968141452
Varpa_2542.t01	1155.6249756327	1499.83370618719	1614.06247692181	967.925971065442	962.289887424268	947.459626725339
Varpa_2543.t01	3977.79226266733	6382.64050032822	6032.33010242777	5882.34229129735	5902.35306911481	5869.23477651973
Varpa_2544.t01	1574.05639649116	1569.28281813887	1632.33488232092	2998.33551250112	2979.3975360636	3054.61700071846
Varpa_2545.t01	2564.46381539004	5246.07907204211	5115.0553513922	1137.27003527494	1165.85120976402	1281.4883987183
Varpa_2546.t01	3300.75944866029	5425.0440913022	4753.26172448973	367.915022749564	335.876181860586	300.894550642452
Varpa_2547.t01	5162.15072642765	10150.2548237067	9156.9114256764	520.06679617637	454.311860312804	422.685202092968
Varpa_2548.t01	20920.673121419	44463.4583672164	42158.0937368377	3190.88916926725	3224.59640160921	3399.39200666294
Varpa_2549.t01	24573.4177996426	43744.9271704856	45607.9238761905	2985.4412944141	3023.81091548318	3077.90050761341
Varpa_2550.t01	9046.55915268021	16357.9369843105	18334.5315774718	2453.33989468985	2104.08385000268	2285.3657536891
Varpa_2551.t01	12189.2844166386	22035.4018863602	20987.6848414233	5824.74811717534	5498.00626064904	5674.01152640052
Varpa_2552.t01	1823.67857459985	2414.69220016602	2195.12496861366	399.72076069754	375.663167590628	434.326955540444
Varpa_2553.t01	2398.34833715224	3780.96992183076	3969.98461304768	3343.90055723319	3518.83504026393	3687.74928436195
Varpa_2554.t01	9648.16656035225	12896.1658654885	11830.7734157469	7292.96975001706	7498.45889200603	8351.61481931996
Varpa_2555.t01	901.513190004063	1020.36772175157	973.310127592848	606.887864628954	592.178392261088	625.968127675815
Varpa_2556.t01	9738.85663225505	12392.6598038388	13198.7674999606	658.464736977023	561.644193910126	654.624751546525
Varpa_2557.t01	14640.6101225261	16686.4847062358	18299.2049270335	2958.79324370093	2690.71056983632	3070.73635164574
Varpa_2558.t01	19698.6019544912	27469.794896579	25686.1293497156	13242.3619753669	12556.9577521488	13547.418934878
Varpa_2559.t01	1258.88594859133	2168.9491886447	2070.87261189968	3495.19271612086	3457.76664356201	3601.77941274983
Varpa_2560.t01	1125.0956444971	1327.54648615322	1639.64384448057	4589.48202443907	5041.84384286042	5247.74424632371
Varpa_2561.t01	393.289618746792	399.332393722147	549.390322333385	659.324351516158	737.447154112636	672.535141465718
Varpa_2562.t01	6050.19509387189	8365.94687048671	8305.41733407765	6025.03830479368	6405.70470253674	6429.82998099049
Varpa_2563.t01	766.824964405846	922.871853050178	927.020033915091	909.472182404296	1046.49025257389	993.131121019283
Varpa_2564.t01	234.357512540897	389.983474805575	306.976410705129	2014.93647973126	2330.77714079013	2319.39549453557
Varpa_2565.t01	117.627717022442	86.8113899395971	63.3443387169313	579.38019937665	638.442329156486	580.296633381871
Varpa_2566.t01	609.688701207927	279.132007651935	194.905657590558	478.805298297914	445.059072933724	448.655267475799
Varpa_2567.t01	288.232802780183	300.500965175528	311.849052144893	275.076652523038	312.744213412887	308.058706610129
Varpa_2568.t01	690.501636566857	707.846717969022	844.185129439104	386.826542610523	504.276912159833	394.924097718218
Varpa_2569.t01	678.828657015011	838.73158280103	1091.47168250712	567.345595828767	577.373932454561	518.505788160654
Varpa_2570.t01	46584.1676269032	48260.4550071899	54404.2598353244	1272.22951791905	1246.35045996201	1387.15969924154
Varpa_2571.t01	3941.8754025078	5012.35609912781	4803.20629924731	126.363337252771	123.062072141757	128.954807418194
Varpa_2572.t01	435.491929434234	216.36069492638	177.851412551384	385.966928071388	435.806285554645	479.102930338428
Varpa_2573.t01	167.013399741789	129.549304986783	125.470517073922	164.186376974689	198.009649912301	173.730782216178
Varpa_2574.t01	551.3238034487	451.419227685905	479.955181816749	314.618921323225	328.473951957322	343.879486448516
Varpa_2575.t01	52.0794472313104	34.7245559758388	37.7629711581706	88.540297530853	75.8728565084519	77.0146766525323
Varpa_2576.t01	79.9150138549418	50.7512741185337	28.0176882786427	22.3499780174969	32.3847558267783	20.5969484070726
Varpa_2577.t01	145.463283646074	96.1603088561691	64.5624990768723	69.6287776698941	55.516724274477	30.4476628626291
Varpa_2578.t01	209.21571042923	92.1536293204954	69.4351405166363	62.7518613568182	59.2178392261088	45.6714942939436
Varpa_2579.t01	87.9963073908348	29.3823165949406	43.8537729578755	24.0692070957659	40.7122644679498	23.2835068949516
Varpa_2580.t01	130.198618078276	26.7111969044914	35.3266504382886	34.3845815653798	32.3847558267783	48.3580527818226
Varpa_2581.t01	169.707164253753	106.844787617966	108.416272034748	132.380639026712	94.3784312666109	108.357859011121
Varpa_2582.t01	354.678994075304	420.70135124574	376.411551221765	508.032192628487	572.747538765021	528.35650261621
Varpa_2583.t01	516.304864793163	571.619613756116	611.516500690375	813.195354021232	942.859033928201	876.713586544525
Varpa_2584.t01	490.265141177508	478.130424590396	419.047163819699	337.828513879857	371.962052638996	368.954032335387
Varpa_2585.t01	137.381990110181	0	62.1261783569903	42.9807269567248	25.9078046614226	45.6714942939436
Varpa_2586.t01	268.478529692445	152.253822355601	174.196931471561	140.976784418057	145.268761851548	173.730782216178
Varpa_2587.t01	193.951044861432	84.1402702491479	91.362026995574	3912.96538214022	3861.18817328988	4231.32961840948
Varpa_2588.t01	155.340420189943	77.4624710230251	76.7441026762822	3476.2811962599	3520.68559773975	4107.74792796704
Varpa_2589.t01	222.684532989051	52.0868339637582	90.143866635633	1947.02693113963	2242.87566068887	1991.63535901432
Varpa_2590.t01	335.822642491553	157.596061736499	160.79716751221	3814.96932467889	3838.05620484218	3960.88273062966
Varpa_2591.t01	169.707164253753	66.7779922612285	46.2900936777575	1366.78711722385	1304.64302045021	1422.98047907993
Varpa_2592.t01	206.521945917265	68.1135521064531	53.5990558374034	844.141477430074	893.81926081908	865.967352593009
Varpa_2593.t01	243.336727580778	160.267181426948	13.3997639593509	761.618481673163	817.946404310628	870.444950072807
Varpa_2594.t01	532.467451864949	671.786602147959	650.497632208487	917.208713256506	899.370933246528	921.489561342509
Varpa_2595.t01	690.501636566857	635.726486326895	860.021214118337	556.170606820018	543.138619151967	484.476047314186
Varpa_2596.t01	422.023106874412	476.794864745172	606.643859250611	3459.94852001634	4011.08332883096	3890.13669044884
Varpa_2597.t01	81.710856862918	321.869922699122	617.60730249008	63.6114758959526	36.0858707784101	55.5222087495
Varpa_2598.t01	345.699779035423	430.050270162312	354.484664742827	869.929913604109	854.032275089038	882.982223016243
Varpa_2599.t01	413.941813338519	717.195636885594	800.331356481228	1958.20192014838	2005.07902504653	1909.24756538603
Varpa_2600.t01	523.488236825068	1032.38776035859	1017.16390055072	3031.86047952736	3537.34061502209	3651.03298502761
Varpa_2601.t01	280.15150924429	140.23378374858	0	189.115198609589	164.699615347615	220.297796006081
Varpa_2602.t01	148.157048158038	33.3889961306143	62.1261783569903	73.0672358264321	61.0683967019247	46.5670137899033
Varpa_2603.t01	120.321481534407	41.4023552019617	29.2358486385837	72.2076212872976	68.4706266051883	57.3132477414194
Varpa_2604.t01	61.9565837751796	16.0267181426948	23.1450468388787	35.2441961045143	64.7695116535565	35.8207798383871
Varpa_2605.t01	167.013399741789	56.093513499432	59.6898576371084	42.9807269567248	45.3386581574896	37.6118188303065
Varpa_2606.t01	220.888689981075	185.642818486215	192.469336870676	416.91305148023	421.001825748117	427.162799572766
Varpa_2607.t01	261.29515766054	212.354015390707	207.087261189968	92.8383702265255	80.4992501979917	50.149091773742
Varpa_2608.t01	369.943659643102	295.15872579463	278.958722426486	219.201707479296	167.475451561339	178.208379695976
Varpa_2609.t01	165.217556733812	64.1068725707794	71.8714612365182	159.888304279016	148.044598065272	146.865197337387
Varpa_2610.t01	139.177833118157	98.8314285466182	57.2535369172264	122.065264557098	104.556497383598	154.029353305065
Varpa_2611.t01	1384.59495914967	2062.10440102674	2098.89030017832	2982.00283625756	2876.69159615582	2931.03531027603
Varpa_2612.t01	1356.75939252603	2215.69378322756	2385.15798476445	3318.11212105915	3035.83953907598	3439.69038398112
Varpa_2613.t01	432.798164922269	483.472663971294	464.119097137516	522.645639793773	553.316685268954	552.535529007121
Varpa_2614.t01	253.213864124647	245.743011521321	269.213439546958	208.886333009682	260.928604090042	241.790263909113
Varpa_2615.t01	290.02864578816	313.856563627774	394.68395662088	355.880419201681	384.915954969707	404.774812173774
Varpa_2616.t01	94.2817579187516	134.891544367682	176.633252191443	138.397940800654	153.59627049272	158.506950784863
Varpa_2617.t01	681.522421526976	830.718223729683	734.550697044415	626.658999029047	606.057573329707	699.400726344509
Varpa_2618.t01	258.601393148576	284.474247032833	416.610843099817	180.519053218244	208.187716029289	225.670912981839
Varpa_2619.t01	293.620331804112	177.629459414868	238.759430548433	283.672797914383	229.469127001172	274.924485259621
Varpa_2620.t01	313.374604891851	303.172084865977	349.612023303063	332.67082664505	353.456477880837	358.207798383871
Varpa_2621.t01	310.680840379886	297.829845485079	371.538909782001	318.057379479763	339.577296812218	367.162993343468
Varpa_2622.t01	347.495622043399	488.814903352193	627.352585369608	495.137974541469	543.138619151967	595.520464813186
Varpa_2623.t01	1105.34137140936	1645.40972931667	2656.80774503129	3698.0617473566	3884.32014173758	4576.10462435395
Varpa_2624.t01	659.074383927273	1179.2993433333	1646.95280664021	856.176080977957	833.676142855063	857.012157633412
Varpa_2625.t01	268.478529692445	543.5728570064	772.313668202586	298.28624507967	308.117819723347	319.700460057605
Varpa_2626.t01	307.987075867922	808.013706360865	832.003525839694	413.474593323692	548.690291579415	394.028578222258
Varpa_2627.t01	127.504853566312	145.576023129478	162.015327872151	91.978755687391	104.556497383598	104.775781027282
Varpa_2628.t01	176.890536285658	184.307258640991	164.451648592033	76.5056939829701	84.2003651496235	64.4774037090968
Varpa_2629.t01	177.788457789646	260.434169818791	138.870281033273	129.801795409309	111.958727286862	110.14889800304
Varpa_2630	352.883151067327	582.304092517913	464.119097137516	268.199736209963	247.049423021423	227.461951973758
Varpa_2631.t01	343.903936027446	325.876602234795	410.520041300113	569.92443944617	629.189541777406	642.087478603089
Varpa_2632.t01	688.705793558881	965.609768097364	1218.16035994099	661.043580594427	679.154593624436	724.47527223138
Varpa_2633.t01	246.030492092742	157.596061736499	209.52358190985	366.195793671295	409.898480893222	353.730200904073
Varpa_2634.t01	383.412482202923	307.178764401651	398.338437700703	576.801355759246	588.477277309456	553.431048503081
Varpa_2635.t01	37.7127031675006	17.3622779879194	24.3632071988197	35.2441961045143	41.6375432058578	66.2684427010162
Varpa_2636.t01	685.114107542928	456.761467066803	718.714612365182	195.992114922665	219.291060884184	271.342407275782
Varpa_2637.t01	430.104400410305	560.93513499432	794.240554681523	1194.00459485781	1303.7177417123	1336.11508797184
Varpa_2638.t01	355.576915579292	351.252239294062	476.300700736926	849.299164664881	818.871683048536	1093.42930456677
Varpa_2639.t01	252.315942620659	272.454208425812	232.668628748728	518.347567098101	587.551998571548	684.176894913194
Varpa_2640.t01	169.707164253753	203.005096474135	148.6155639128	459.03416389782	492.24828856703	628.654686163694
Varpa_2641.t01	73.6295633270251	45.4090347376354	133.997639593509	268.199736209963	300.715589820084	333.133252497
Varpa_2642.t01	263.988922172504	309.8498840921	265.558958467135	591.414802924533	765.205516249875	712.833518783904
Varpa_2643.t01	387.902089722864	570.284053910892	612.734661050316	971.36442922198	1151.04674995749	1054.9219662405
Varpa_2644.t01	501.040199225366	579.632972827464	554.262963773149	955.031752978424	1044.63969509808	948.355146221299
Varpa_2645.t01	960.776009267278	993.65652484708	1086.59904106736	1781.98093962581	1698.811762799	1772.2330825042
Varpa_2646.t01	1035.30349409829	1060.43451710831	1193.79715274217	2340.73039006323	2292.8407125359	2388.35049572446
Varpa_2647.t01	363.658209115185	239.065212295198	190.033016150794	190.834427687858	213.739388456737	188.059094151532
Varpa_2648.t01	1011.05961349061	882.805057693441	1019.60022127061	341.266972036395	323.847558267783	319.700460057605
Varpa_2649.t01	1026.32427905841	755.926872397107	705.314848405831	367.915022749564	375.663167590628	400.297214693976
Varpa_2650.t01	410.350127322566	232.387413069075	202.214619750204	192.553656766127	217.440503408368	219.402276510121
Varpa_2651.t01	414.839734842507	205.676216164584	257.031835947548	122.065264557098	173.027123988787	187.163574655573
Varpa_2652.t01	718.337203190488	470.117065519049	657.806594368133	352.441961045143	415.45015332067	411.938968141452
Varpa_2653.t01	394.18754025078	247.078571366546	366.666268342237	308.601619549284	446.90963040954	319.700460057605
Varpa_2654.t01	363.658209115185	276.460887961486	297.231127825601	334.390055723319	377.513725066444	388.6554612465
Varpa_2655.t01	288.232802780183	220.367374462054	398.338437700703	731.531972803455	741.148269064268	840.892806706138
Varpa_2656.t01	93.3838364147635	80.1335907134742	131.561318873627	110.89027554835	114.734563500586	131.641365906073
Varpa_2657.t01	107.750580478573	54.7579536542074	69.4351405166363	23.2095925566314	25.9078046614226	31.3431823585887
Varpa_2658.t01	74.5274848310132	29.3823165949406	59.6898576371084	13.7538326261519	5.5516724274477	17.9103899191936
Varpa_2659.t01	9.87713654386921	25.3756370592668	54.8172161973444	21.4903634783624	24.9825259235147	27.76110437475
Varpa_2660.t01	517.202786297152	606.344169731955	531.11791693427	416.053436941096	372.887331376904	325.969096529323
Varpa_2661.t01	229.867905020956	152.253822355601	191.251176510735	257.884361740349	220.216339622092	284.775199715178
Varpa_2662.t01	378.922874682983	124.207065605885	164.451648592033	104.872973774408	117.51039971431	103.880261531323
Varpa_2663.t01	604.301172183998	791.98698821817	847.839610518927	1157.90078421417	1265.78131345808	1215.21995601728
Varpa_2664.t01	202.930259901313	197.662857093236	202.214619750204	119.486420939695	121.211514665941	171.044223728299
Varpa_2665.t01	772.212493429775	1073.79011556055	1001.32781587149	1125.23543172705	1077.94972966276	986.862484547565
Varpa_2666.t01	1111.62682193728	1682.80540498296	1794.35021019307	2093.1614027925	2266.00762913657	2142.97815383151
Varpa_2667.t01	204.726102909289	120.200386070211	123.03419635404	165.045991513823	164.699615347615	194.32773062325
Varpa_2668.t01	46.6919182073817	10.6844787617966	25.5813675587607	20.6307489392279	27.7583621372385	10.7462339515161
Varpa_2669.t01	28.7334881276195	8.01335907134742	12.1816035994099	6.01730177394147	3.7011149516318	3.58207798383871
Varpa_2670.t01	6.28545052791677	8.01335907134742	7.30896215964592	0.859614539134495	2.77583621372385	4.47759747979839
Varpa_2671.t01	167.911321245777	104.173667927516	126.688677433863	29.2268943305728	25.9078046614226	23.2835068949516
Varpa_2672.t01	112.240187998514	26.7111969044914	38.9811315181116	8.59614539134495	10.1780661169875	6.26863647171775
Varpa_2673.t01	127.504853566312	84.1402702491479	65.7806594368133	27.5076652523038	39.7869857300419	36.7162993343468
Varpa_2674.t01	117.627717022442	57.4290733446565	62.1261783569903	21.4903634783624	26.8330833993306	31.3431823585887
Varpa_2675.t01	223.582454493039	128.213745141559	126.688677433863	153.01138796594	148.044598065272	215.820198526282
Varpa_2676.t01	83.5066998708943	42.7379150471863	53.5990558374034	60.1730177394147	65.6947903914645	58.2087672373791
Varpa_2677.t01	38.6106246714888	22.7045173688177	25.5813675587607	44.6999560349938	25.9078046614226	27.76110437475
Varpa_2678.t01	110.444344990538	94.8247490109445	109.634432394689	68.7691631307596	48.1144943712134	45.6714942939436
Varpa_2679.t01	59.2628192632153	60.1001930351057	69.4351405166363	76.5056939829701	96.2289887424268	79.7012351404114
Varpa_2680.t01	118.525638526431	92.1536293204954	115.725234194394	31.8057379479763	46.2639368953975	68.0594816929355
Varpa_2681.t01	130.198618078276	90.8180694752708	118.161554914276	217.482478401027	286.836408751465	263.282731812145
Varpa_2682.t01	207.419867421254	156.260501891275	141.306601753154	165.045991513823	156.372106706444	155.820392296984
Varpa_2683.t01	72.7316418230369	41.4023552019617	54.8172161973444	55.0153305046077	52.7408880607532	67.1639621969759
Varpa_2684.t01	214.603239453158	164.273860962622	215.614383709555	269.059350749097	250.750537973055	291.939355682855
Varpa_2685.t01	307.987075867922	193.656177557563	229.014147668906	210.605562087951	222.992175835816	184.477016167694
Varpa_2686.t01	1125.0956444971	1300.83528924873	1359.46696169414	1425.24090588499	1362.0103022005	1379.1000237779
Varpa_2687.t01	482.183847641615	498.163822268765	644.406830408782	342.986201114664	328.473951957322	328.655655017202
Varpa_2688	540.548745400842	455.425907221579	512.845511535155	282.813183375249	286.836408751465	262.387212316186
Varpa_2689.t01	1387.28872366163	1673.45648606639	1928.34784978658	1096.86815193562	1166.77648850193	1227.75722896072
Varpa_2690.t01	2195.41807725093	3019.70081005275	3625.24523118438	4849.08561525769	5158.42896383682	6084.15945555005
Varpa_2691.t01	300.803703836017	440.734748924108	484.827823256513	359.318877358219	380.289561280168	333.133252497
Varpa_2692.t01	270.274372700421	207.011776009808	244.850232348138	178.799824139975	242.423029331883	178.208379695976
Varpa_2693.t01	296.314096316076	367.278957436757	359.357306182591	544.136003272135	571.822260027113	665.370985498041
Varpa_2694.t01	292.722410300124	299.165405330304	322.812495384362	361.897720975622	307.19254098544	263.282731812145
Varpa_2695.t01	1243.62128302353	1693.48988374476	1598.22639224257	1381.40056438913	1410.12479657172	1447.15950547084
Varpa_2696.t01	474.102554105722	447.412548150231	486.045983616454	244.990143653331	216.51522467046	188.059094151532
Varpa_2697.t01	481.285926137627	717.195636885594	616.389142130139	337.828513879857	338.65201807431	313.431823585887
Varpa_2698.t01	1050.56815966609	1147.24590704791	1253.48701037928	842.422248351805	743.924105277992	908.056768903114
Varpa_2699.t01	1199.62312932812	1467.7802699018	1606.75351476216	728.953129186052	707.838234499582	754.922935094009
Varpa_2700.t01	559.405096984593	781.302509456374	818.603761880343	523.505254332908	534.811110510795	553.431048503081
Varpa_2701.t01	739.887319286203	898.831775836136	689.478763726598	632.676300802989	643.994001583933	681.490336425315
Varpa_2702.t01	404.06467679465	463.439266292926	497.009426855923	412.614978784558	433.955728078829	417.31208511721
Varpa_2703.t01	492.060984185484	486.143783661744	417.829003459758	748.724263586145	715.240464402846	680.594816929355
Varpa_2704.t01	703.970459126679	900.16733568136	916.056590675622	970.504814682845	817.02112557272	835.51968973038
Varpa_2705.t01	1124.19772299311	1318.19756723665	1237.65092570004	3112.66424620601	2997.90311082176	2965.06505112249
Varpa_2706.t01	1819.18896707991	2469.45015382023	2748.16977202687	5944.23453811503	5535.94268890327	5759.08587851669
Varpa_2707.t01	2310.35202976141	3652.7561766892	3698.33485278084	4236.18044885479	4480.1996489503	4670.13417142972
Varpa_2708.t01	2605.7682045735	3683.47405312937	3708.08013566036	4774.29915035299	4942.83901790427	4970.13320257621
Varpa_2709.t01	1034.4055725943	1228.7150576066	1121.92569150565	1818.08475026946	1776.53517678326	1660.29314550924
Varpa_2710.t01	38.6106246714888	30.7178764401651	34.1084900783476	53.2961014263387	28.6836408751465	31.3431823585887
Varpa_2711.t01	2694.66243346832	5427.71521099265	4618.04592453628	7617.9040458099	8394.12871030093	8723.25541014322
Varpa_2712.t01	806.333510581323	1682.80540498296	1611.62615620193	2933.86442206603	3228.29751656084	3305.36245958717
Varpa_2713.t01	73.6295633270251	150.918262510376	107.198111674807	189.974813148723	162.849057871799	217.611237518202
Varpa_2714.t01	255.907628636611	303.172084865977	267.995279187017	672.218569603175	631.96537799113	673.430660961678
Varpa_2715.t01	912.28824805192	1035.05888004904	1025.69102307031	2259.06700884545	2213.26674107582	2284.47023419314
Varpa_2716.t01	1045.18063064216	1344.90876414114	1198.66979418193	1017.78361433524	985.421855871967	817.609299811186
Varpa_2717.t01	8513.19377931127	15022.377139086	13567.8700890227	13752.1133970737	14034.6278965878	14743.8329814801
Varpa_2718.t01	21.5501160957146	36.0601158210634	31.6721693584657	29.2268943305728	28.6836408751465	31.3431823585887
Varpa_2719.t01	10024.3956705233	18402.6791073494	14041.7344690398	14728.6355135304	15626.1073257895	15966.2170934651
Varpa_2720.t01	1618.95247169056	3091.82104169488	1798.0046912729	1720.94830734726	1766.35711066628	1640.59171659813
Varpa_2721.t01	207.419867421254	340.567760532265	348.393862943122	216.622863861893	145.268761851548	279.40208273942
Varpa_2722.t01	2763.8023892754	4193.65791400515	3913.94923649039	4195.77856551547	4068.45061058126	4497.2989087095
Varpa_2723.t01	283.743195260243	380.634555889003	339.866740423535	371.353480906102	329.39923069523	303.581109130331
Varpa_2724.t01	61.9565837751796	122.87150576066	91.362026995574	104.872973774408	127.688465831297	111.044417499
Varpa_2725.t01	111.342266494526	158.931621581724	99.8891495151609	290.549714227459	375.663167590628	370.745071327307
Varpa_2726.t01	255.009707132623	368.614517281981	320.376174664479	970.504814682845	1082.5761233523	1140.89183785263
Varpa_2727.t01	237.051277052861	261.769729664016	293.576646745778	413.474593323692	432.105170603013	433.431436044484
Varpa_2728.t01	206.521945917265	204.340656319359	261.904477387312	515.768723480697	517.230814490544	533.729619591968
Varpa_2729.t01	362.760287611197	300.500965175528	370.32074942206	838.983790195267	880.865358488369	976.116250596049
Varpa_2730.t01	261.29515766054	158.931621581724	196.123817950499	341.266972036395	412.674317106946	415.521046125291
Varpa_2731.t01	141.871597630121	108.18034746319	131.561318873627	59.3134032002802	57.3672817502929	56.4177282454597
Varpa_2732.t01	21.5501160957146	6.67779922612285	1.21816035994099	2.57884361740349	0	9.85071445555646
Varpa_2733.t01	149.054969662026	129.549304986783	129.124998153745	443.5611021934	478.36910749841	448.655267475799
Varpa_2734.t01	124.811089054347	114.858146689313	118.161554914276	151.292158887671	145.268761851548	139.70104136971
Varpa_2735.t01	369.943659643102	329.883281770469	327.685136824125	350.722731966874	382.140118755983	432.535916548525
Varpa_2736.t01	149.952891166014	168.280540498296	152.270044992623	165.045991513823	160.073221658075	155.820392296984
Varpa_2737.t01	681.522421526976	690.484439981103	598.116736731025	675.657027759713	668.05124876954	710.146960296025
Varpa_2738.t01	70.0378773110726	88.1469497848216	56.0353765572854	43.8403414958593	45.3386581574896	33.1342213505081
Varpa_2739.t01	75.4254063350013	72.1202316421268	51.1627351175214	29.2268943305728	24.0572471856067	34.0297408464678
Varpa_2740.t01	75.4254063350013	25.3756370592668	59.6898576371084	35.2441961045143	38.8617069921339	32.2387018545484
Varpa_2741.t01	77.2212493429775	21.3689575235931	30.4540089985247	39.5422688001868	31.4594770888703	38.5073383262662
Varpa_2742.t01	47.5898397113698	21.3689575235931	13.3997639593509	23.2095925566314	36.0858707784101	36.7162993343468
Varpa_2743.t01	44.8960751994055	28.046756749716	9.74528287952789	28.3672797914383	17.5802960202511	33.1342213505081
Varpa_2744.t01	49.3856827193461	24.0400772140423	30.4540089985247	55.8749450437422	43.4881006816737	66.2684427010162
Varpa_2745.t01	61.9565837751796	44.0734748924108	35.3266504382886	67.9095485916251	74.947577770544	75.223637660613
Varpa_2746.t01	381.616639194947	336.561080996592	405.647399860349	484.822600071855	496.874682256569	600.893581788944
Varpa_2747.t01	514.509021785187	384.641235424676	367.884428702178	385.966928071388	390.467627397155	482.685008322266
Varpa_2748.t01	501.040199225366	392.654594496024	369.102589062119	379.090011758312	383.990676231799	431.640397052565
Varpa_2749.t01	51.1815257273223	41.4023552019617	46.2900936777575	78.2249230612391	71.2464628189122	75.223637660613
Varpa_2750.t01	93.3838364147635	81.4691505586988	64.5624990768723	103.153744696139	67.5453478672804	68.9550011888952
Varpa_2751.t01	1293.90488724687	1947.24625433742	1979.5105849041	1514.64081795498	1678.45563056502	1643.27827508601
Varpa_2752.t01	371.739502651078	420.70135124574	466.555417857398	385.107313532254	438.582121768368	398.506175702057
Varpa_2753.t01	253.213864124647	288.480926568507	350.830183663004	347.284273810336	396.944578562511	380.595785782863
Varpa_2754.t01	2840.12571711439	4044.07521134	5073.63789915421	5013.27199223238	5157.50368509891	5268.34119473079
Varpa_2755.t01	2220.5598793626	2827.38019234042	3168.43509620651	3336.16402638098	3292.14174947649	3417.30239658213
Varpa_2756.t01	393.289618746792	621.035328029425	572.535369172264	769.355012525373	756.878007608703	805.96754636371
Varpa_2757.t01	350.189386555363	527.546138863705	472.646219657103	708.322380246824	727.269087995649	703.878323824307
Varpa_2758.t01	3481.2416709619	6269.11791348413	6870.42443006717	8044.27285722061	8494.98409273289	8408.03254756542
Varpa_2759.t01	262.193079164528	223.038494152503	382.50235302147	496.857203619738	507.052748373557	563.281762958638
Varpa_2760.t01	157.136263197919	152.253822355601	169.324290031797	305.163161392746	298.865032344268	352.834681408113
Varpa_2761.t01	149.952891166014	177.629459414868	203.432780110145	285.392026992652	296.089196130544	299.103511650532
Varpa_2762.t01	237.949198556849	404.674633103045	497.009426855923	624.939769950778	638.442329156486	668.05754398592
Varpa_2763.t01	90.6900719027991	211.018455545482	242.413911628256	85.9614539134495	62.9189541777406	63.5818842131371
Varpa_2764.t01	619.565837751796	793.322548063395	839.31248799934	698.866620316345	665.275412555816	677.908258441476
Varpa_2765.t01	1791.35340045628	2211.68710369189	2336.43157036681	1584.26959562487	1578.52552687096	1558.20392296984
Varpa_2766.t01	313.374604891851	315.192123472999	430.010607059168	450.438018506475	495.949403518661	399.401695198016
Varpa_2767.t01	1.79584300797622	0	1.21816035994099	0.859614539134495	0	0.895519495959678
Varpa_2768.t01	33.2230956475601	4.00667953567371	9.74528287952789	1.71922907826899	0	7.16415596767742
Varpa_2769.t01	195.746887869408	312.521003782549	313.067212504834	238.97284187939	251.675816710962	229.252990965678
Varpa_2770	255.907628636611	596.995250815383	449.501172818224	237.253612801121	276.658342634477	205.969484070726
Varpa_2771.t01	130.198618078276	211.018455545482	129.124998153745	53.2961014263387	44.4133794195816	43.8804553020242
Varpa_2772.t01	351.985229563339	490.150463197417	360.575466542532	299.145859618804	284.985851275649	395.819617214178
Varpa_2773.t01	703.07253762269	3666.11177514145	1649.3891273601	391.124615306195	417.300710796486	450.446306467718
Varpa_2774.t01	369.943659643102	1805.67691074362	953.819561833793	216.622863861893	221.14161836	280.297602235379
Varpa_2775	1067.62866824186	1105.84355184594	961.128523993439	1536.99079597248	1601.65749531866	1736.41230266582
Varpa_2776	75.4254063350013	132.220424677232	116.943394554335	61.8922468176837	49.0397731091214	51.0446112697016
Varpa_2777.t01	1125.0956444971	1387.64667918833	1128.01649330535	365.33617913216	358.082871570377	326.864616025282
Varpa_2778	1503.1205976761	1563.94057875797	1408.19337609178	574.222512141843	625.488426825774	545.371373039444
Varpa_2779.t01	297.212017820065	909.516254597933	492.136785416159	363.616950053891	423.777661961841	367.162993343468
Varpa_2780.t01	2430.67351129581	5143.24096395982	2642.189820712	1440.71396758941	1492.47460424552	1410.44320613649
Varpa_2781.t01	2757.51693874749	4707.84845441661	3454.70278079264	1750.17520167783	1809.84521134795	1719.39743224258
Varpa_2782.t01	3460.58947637018	5662.77374375218	5076.07421987409	3954.22688001868	4140.62235213808	3738.79389563166
Varpa_2783.t01	3038.56636949577	7382.97482440143	3734.87966357907	1749.3155871387	1725.64484619833	1743.57645863349
Varpa_2784.t01	2322.02500931325	4077.46420747061	2845.62260082215	1188.84690762301	1308.34413540184	1272.5332037587
Varpa_2785.t01	193.053123357444	364.607837746308	414.174522379936	570.784053985305	619.011475660419	652.833712554605
Varpa_2786.t01	500.142277721377	961.603088561691	1240.08724641992	266.480507131694	197.084371174393	340.297408464678
Varpa_2787.t01	93.3838364147635	40.0667953567371	71.8714612365182	22.3499780174969	17.5802960202511	29.5521433666694
Varpa_2788.t01	61.0586622711915	6.67779922612285	10.9634432394689	0.859614539134495	3.7011149516318	8.95519495959678
Varpa_2789.t01	26.9376451196433	40.0667953567371	43.8537729578755	6.87691631307596	1.8505574758159	8.95519495959678
Varpa_2790.t01	207.419867421254	359.265598365409	215.614383709555	70.4883922090286	59.2178392261088	61.7908452212178
Varpa_2791.t01	63.7524267831558	128.213745141559	125.470517073922	28.3672797914383	15.7297385444352	39.4028578222258
Varpa_2792.t01	59.2628192632153	112.187026998864	81.6167441160461	12.8942180870174	15.7297385444352	8.95519495959678
Varpa_2793	15.2646655677979	10.6844787617966	17.0542450391738	4.29807269567248	3.7011149516318	4.47759747979839
Varpa_2794.t01	94.2817579187516	188.313938176664	125.470517073922	56.7345595828767	61.0683967019247	45.6714942939436
Varpa_2795.t01	1319.04668935853	3220.03478683644	2118.38086593738	416.91305148023	449.685466623264	430.744877556605
Varpa_2796.t01	1073.01619726579	4849.41779801042	1869.87615250941	390.265000767061	410.82375963113	407.461370661654
Varpa_2797.t01	151.748734173991	1011.018802835	512.845511535155	129.801795409309	212.814109718829	163.880067760621
Varpa_2798.t01	626.749209783701	1885.81050145709	1406.97521573184	810.616510403829	798.515550814561	1000.29527698696
Varpa_2799.t01	342.10809301947	949.58304995467	730.896215964592	556.170606820018	482.070222450042	560.595204470759
Varpa_2800.t01	264.886843676493	223.038494152503	259.46815666743	244.990143653331	286.836408751465	289.252797194976
Varpa_2801.t01	276.559823228338	393.990154341248	321.594335024421	228.657467409776	255.376931662594	224.775393485879
Varpa_2802.t01	6.28545052791677	8.01335907134742	7.30896215964592	6.01730177394147	4.62639368953975	7.16415596767742
Varpa_2803.t01	313.374604891851	391.319034650799	344.739381863299	339.547742958126	300.715589820084	277.6110437475
Varpa_2804.t01	472.306711097746	478.130424590396	559.135605212913	639.553217116064	648.620395273473	715.520077271783
Varpa_2805.t01	947.307186707456	1794.99243198182	1364.33960313391	520.06679617637	638.442329156486	570.445918926315
Varpa_2806.t01	444.471144474115	5956.59690970158	10496.8878216115	202.869031235741	239.647193118159	205.969484070726
Varpa_2807.t01	3427.36638072262	7495.16185140029	8148.27464764526	5305.5409355381	5687.68840192017	5315.80372801665
Varpa_2808.t01	1037.99725861026	2035.39320412225	1787.04124803343	471.928381984838	379.36428254226	404.774812173774
Varpa_2809.t01	383.412482202923	621.035328029425	601.771217810847	323.21506671457	329.39923069523	354.625720400032
Varpa_2810.t01	3128.35851989458	5904.51007573783	5373.30534769969	1931.55386943521	2004.15374630862	2177.90341417394
Varpa_2811.t01	1287.61943671895	2206.34486431099	1701.77002283756	1201.74112571002	1192.68429316335	1142.68287684455
Varpa_2812.t01	2269.04764057796	3672.78957436757	2799.33250714439	2414.6572404288	2129.9916546641	2254.91809082647
Varpa_2813.t01	3713.80334049482	5692.15606034712	5049.27469195539	5000.37777414536	5485.05235831833	5337.29619591968
Varpa_2814.t01	3108.60424680684	4182.97343524335	4050.38319680378	5324.45245539906	5594.23524939147	5831.62295768942
Varpa_2815.t01	1403.45131073342	2002.00420799163	2070.87261189968	3062.80660293621	3231.07335277456	3458.49629339628
Varpa_2816.t01	540.548745400842	666.444362767061	839.31248799934	372.213095445236	333.100345646862	365.371954351549
Varpa_2817.t01	1149.33952510478	1597.32957488859	1905.2028029477	961.9086692915	932.680967811214	992.235601523323
Varpa_2818.t01	4256.14792890364	6749.91945776498	7336.97984792456	3691.18483104352	4210.94353621908	3779.09227294984
Varpa_2819.t01	1864.98296378331	3202.67250884852	4195.34427963676	411.755364245423	421.001825748117	370.745071327307
Varpa_2820.t01	5556.33826667843	8165.61289370302	7395.45154520173	2888.3048514919	2873.91575994209	2708.94647527803
Varpa_2821.t01	377.127031675006	1004.34100360888	892.911543836743	293.988172383997	292.388081178912	303.581109130331
Varpa_2822	129.300696574288	142.904903439029	129.124998153745	166.765220592092	191.532698746946	165.67110675254
Varpa_2823.t01	196.644809373396	194.991737402787	177.851412551384	190.834427687858	221.14161836	179.103899191936
Varpa_2824.t01	1220.27532391984	1616.02741272173	1544.62733640517	2320.95925566314	2435.33363817372	2566.55887542044
Varpa_2825.t01	834.169077204955	1486.47810773495	1428.90210221078	1054.74703951803	1077.94972966276	1105.07105801424
Varpa_2826.t01	329.537191963637	475.459304899947	444.62853137846	310.320848627553	315.520049626611	304.476628626291
Varpa_2827.t01	1363.04484305395	2234.39162106071	2020.9280371421	1376.24287715433	1319.44748025674	1302.08534712537
Varpa_2828.t01	1929.63331207045	2910.18490274434	2929.67566565807	2314.08233935006	2073.54965165172	2281.78367570526
Varpa_2829.t01	3580.91095790458	4393.99189078884	4615.6096038164	7568.90601707923	7280.09310985975	8322.95819544925
Varpa_2830.t01	894.329817972158	1239.3995363684	1293.68630225733	1856.76740453051	1971.76899048184	2075.81419163453
Varpa_2831.t01	640.218032343523	941.569690883322	794.240554681523	1378.82172077173	1328.70026763582	1505.36827270822
Varpa_2832.t01	19271.1913185928	18239.740806232	18709.7249683336	63454.166435291	65770.6632479729	75503.9352628483
Varpa_2833.t01	126.606932062324	122.87150576066	124.252356713981	132.380639026712	136.015974472469	145.074158345468
Varpa_2834.t01	211.909474941194	224.374053997728	232.668628748728	306.02277593188	319.221164578243	272.237926771742
Varpa_2835.t01	1666.54231140193	2222.37158245369	2394.90326764398	1114.06044271831	1184.35678452218	1140.89183785263
Varpa_2836.t01	2943.38669007303	3735.56088709312	4303.76055167151	1376.24287715433	1408.2742390959	1445.36846647892
Varpa_2837.t01	1838.94324016765	2422.70555923737	2790.8053846248	4799.22797198789	5355.51333501122	6146.84582026723
Varpa_2838.t01	481.285926137627	601.001930351057	598.116736731025	651.587820663947	743.924105277992	745.072220638452
Varpa_2839.t01	5939.75074888135	8371.28910986761	9421.25222378359	5963.14605797599	6044.84599475264	6238.18880885512
Varpa_2840.t01	910.492405043944	1202.00386070211	990.364372632022	697.147391238076	634.741214204854	572.236957918234
Varpa_2841.t01	1701.56125005747	2108.8489956096	2241.41506229142	2893.46253872671	2959.04140382962	3095.81089753261
Varpa_2842.t01	3046.64766303166	4188.31567462425	4240.41621295457	3946.49034916647	4030.51418232703	3845.36071565086
Varpa_2843.t01	648.299325879416	663.773243076611	698.005886246185	449.578403967341	454.311860312804	475.520852354589
Varpa_2844.t01	804.537667573347	872.120578931644	1115.83488970594	1218.07380195358	1192.68429316335	1268.95112577486
Varpa_2845.t01	1630.62545124241	2092.8222774669	2128.1261488169	2624.40318797761	2799.89346090946	2657.90186400832
Varpa_2846.t01	685.114107542928	832.053783574907	707.751169125713	566.485981289632	486.696616139582	473.72981336267
Varpa_2847.t01	4543.48281017984	12141.5745529366	9601.53995705486	734.970430959993	575.523374978745	407.461370661654
Varpa_2848.t01	16519.9598303733	29355.6053980361	22142.5008626473	3504.64847605134	3532.71422133255	3589.24213980639
Varpa_2849.t01	27563.496407923	44452.7738884546	35871.1681191822	9539.14254077549	10191.0200193182	10392.5037506121
Varpa_2850.t01	3269.33219602071	5920.53679388052	5402.54119633828	1613.49648995545	1792.2649153277	1651.33795054965
Varpa_2851.t01	3984.07771319525	8442.07378166451	7081.16617233696	610.326322785492	608.833409543431	600.893581788944
Varpa_2852.t01	7195.04501145673	13600.0059039218	14532.653094096	1885.13468432195	2027.28571475632	2347.15659891032
Varpa_2853.t01	626.749209783701	654.42432416004	860.021214118337	96.2768283830635	71.2464628189122	102.089222539403
Varpa_2854.t01	831.47531269299	1040.40111942994	1109.74408790624	1263.63337252771	1187.1326207359	1302.08534712537
Varpa_2855.t01	3832.32897902126	5418.36629207608	6110.29236546399	18381.997304852	19291.1364066429	19822.3240430675
Varpa_2856.t01	634.830503319594	876.127258467318	1048.83606990919	281.953568836114	242.423029331883	316.118382073766
Varpa_2857.t01	846.739978260788	1402.3378374858	1497.11908236747	404.878447932347	380.289561280168	351.939161912154
Varpa_2858.t01	1224.76493143978	2353.25644728569	2592.24524595442	654.166664281351	646.769837797657	666.266504994
Varpa_2859.t01	1800.33261549616	2598.99945880701	2102.54478125814	1122.65658810965	1035.386907719	1131.04112339707
Varpa_2860.t01	858.412957812634	1272.78853249902	1297.34078333715	1198.30266755349	1206.56347423197	1200.89164408193
Varpa_2861.t01	253.213864124647	247.078571366546	297.231127825601	220.061322018431	166.550172823431	157.611431288903
Varpa_2862.t01	2686.58113993243	2960.93617686287	2269.43275057006	7070.32958438122	7626.14735783733	7414.90142654613
Varpa_2863.t01	6647.31289402398	11320.2052481235	10764.8831007985	14619.4644670604	15288.3805864531	15633.0838409681
Varpa_2864.t01	729.112261238346	1618.69853241218	1622.58959944139	1634.98685343381	2046.71656825239	1895.81477294664
Varpa_2865.t01	388.800011226852	885.47617738389	902.656826716271	2360.50152446332	2416.82806341557	2595.21549929115
Varpa_2866.t01	1373.81990110181	3505.8445937145	2521.59194507784	4200.07663821114	3460.54247977573	4505.35858417314
Varpa_2867	220.888689981075	474.123745054723	315.503533224716	145.27485711373	160.073221658075	154.029353305065
Varpa_2868.t01	41.3043891834531	24.0400772140423	26.7995279187017	18.0519053218244	21.2814109718829	16.1193509272742
Varpa_2869.t01	308.88499737191	320.534362853897	296.01296746566	203.728645774875	180.42935389205	205.969484070726
Varpa_2870.t01	459.735810041913	491.486023042642	576.189850252087	330.951597566781	300.715589820084	302.685589634371
Varpa_2871.t01	218.194925469111	207.011776009808	242.413911628256	89.3999120699875	77.7234139842678	99.4026640515243
Varpa_2872.t01	609.688701207927	576.961853137014	736.987017764297	211.465176627086	233.170241952803	234.626107941436
Varpa_2873.t01	35.0189386555363	8.01335907134742	23.1450468388787	8.59614539134495	2.77583621372385	6.26863647171775
Varpa_2874.t01	142.76951913411	49.4157142733091	0	52.4364868872042	46.2639368953975	46.5670137899033
Varpa_2875.t01	140.075754622145	0	34.1084900783476	40.4018833393213	10.1780661169875	15.2238314313145
Varpa_2876.t01	204.726102909289	13.3555984522457	0	15.4730617044209	20.3561322339749	8.95519495959678
Varpa_2877.t01	139.177833118157	0	21.9268864789378	6.87691631307596	23.1319684476988	29.5521433666694
Varpa_2878.t01	187.665594333515	22.7045173688177	20.7087261189968	18.9115198609589	37.936428254226	22.387987398992
Varpa_2879.t01	170.605085757741	6.67779922612285	7.30896215964592	25.7884361740349	24.0572471856067	29.5521433666694
Varpa_2880.t01	191.257280349468	16.0267181426948	15.8360846792328	18.0519053218244	15.7297385444352	16.1193509272742
Varpa_2881.t01	176.890536285658	26.7111969044914	32.8903297184066	42.9807269567248	62.9189541777406	61.7908452212178
Varpa_2882.t01	101.465129950656	20.0333976783686	7.30896215964592	23.2095925566314	27.7583621372385	25.9700653828307
Varpa_2883.t01	216.399082461135	0	13.3997639593509	14.6134471652864	23.1319684476988	64.4774037090968
Varpa_2884.t01	161.62587071786	20.0333976783686	29.2358486385837	58.4537886611457	42.5628219437657	59.1042867333388
Varpa_2885.t01	158.034184701907	21.3689575235931	1.21816035994099	24.0692070957659	34.2353133025942	25.074545886871
Varpa_2886.t01	131.994461086252	37.395675666288	9.74528287952789	36.1038106436488	45.3386581574896	48.3580527818226
Varpa_2887.t01	659.074383927273	196.327297248012	175.415091831502	184.817125913916	210.038273505105	177.312860200016
Varpa_2888.t01	860.20880082061	176.293899569643	194.905657590558	179.65943867911	240.572471856067	188.954613647492
Varpa_2889.t01	306.191232859946	399.332393722147	401.992918780526	407.457291549751	438.582121768368	481.789488826307
Varpa_2890.t01	510.917335769235	615.693088648527	583.498812411733	443.5611021934	379.36428254226	452.237345459637
Varpa_2891.t01	78.1191708469656	14.6911582974703	28.0176882786427	77.3653085221046	85.1256438875314	88.6564301000081
Varpa_2892.t01	99.6692869426803	18.697837833144	41.4174522379936	59.3134032002802	64.7695116535565	83.2833131242501
Varpa_2893.t01	150.850812670003	56.093513499432	56.0353765572854	165.045991513823	156.372106706444	119.104092962637
Varpa_2894.t01	428.308557402329	255.091930437893	270.431599906899	441.841873115131	487.62189487749	465.670137899033
Varpa_2895.t01	71.8337203190488	61.4357528803302	75.5259423163412	77.3653085221046	67.5453478672804	79.7012351404114
Varpa_2896.t01	769.518728917811	596.995250815383	699.224046606126	673.937798681444	852.181717613222	812.236182835428
Varpa_2897.t01	53.8752902392866	45.4090347376354	59.6898576371084	104.013359235274	124.912629617573	135.223443889911
Varpa_2898.t01	4489.60751994055	7953.25887831232	8095.8937521678	7085.80264608564	7993.48301678678	7748.93019853909
Varpa_2899.t01	4157.37656346495	7577.96656180421	6965.44093814256	12673.2971504599	13599.7468897711	15201.4434439155
Varpa_2900.t01	12089.6151296959	21923.2148593613	17398.9844210371	36969.4424845572	36882.5357717488	42291.8037161918
Varpa_2901.t01	7375.52723375834	14815.3653630762	11410.5080915672	26604.2103716735	29385.9274372186	31612.7337268726
Varpa_2902.t01	6181.29163345415	12186.9835876742	8859.6802978508	14622.9029252169	15190.3010402348	16255.4698906601
Varpa_2903.t01	1877.55386483914	4522.2056359304	3003.98344761447	4474.29367619505	4891.02340858143	4637.89546957517
Varpa_2904.t01	4154.68279895299	9801.67370410312	6626.79235807897	8287.54377179567	8287.72165544151	8124.1528673462
Varpa_2905.t01	2267.25179756998	6299.8357899243	4797.11549744761	5685.49056183555	5918.08280765925	5626.54899311466
Varpa_2906.t01	5895.75259518593	16515.533046047	12907.6271739347	15236.6677061589	15896.2887172586	15907.1128067318
Varpa_2907.t01	3013.4245673841	6669.78586705151	5786.26170971969	6040.5113664981	6129.04635990226	6315.20348550765
Varpa_2908.t01	2341.77928240099	5008.34941959214	4279.39734447269	5523.88302847827	5652.52780987967	5758.19035902073
Varpa_2909.t01	2830.24858057052	6203.67548106813	4664.33601821404	7620.4828894273	7706.64660803532	8219.07793391793
Varpa_2910.t01	1002.97831995472	2568.28158236685	1839.42214351089	3042.17585399698	2965.51835499498	3077.90050761341
Varpa_2911.t01	3928.40657994798	8470.12053841422	6437.97750228811	10717.6740739289	10888.6801877008	10540.2644674454
Varpa_2912.t01	1468.10165902056	3432.38880222715	2990.58368365512	4065.97677010616	4358.06285554645	4184.76260461958
Varpa_2913.t01	1023.63051454645	2059.43328133629	1577.51766612358	2928.70673483123	3198.68859694778	3214.01947099928
Varpa_2914.t01	1152.93121112073	2056.76216164584	2000.2193110231	5596.09064976556	6866.4935140149	6490.72530671575
Varpa_2915.t01	1438.47024938895	1672.12092622116	2085.49053621897	3262.23717601541	3581.75399444168	3315.21317404273
Varpa_2916.t01	3307.9428206922	4463.44100274051	4906.74992984229	12228.0168191882	13502.5926222907	14052.4919305993
Varpa_2917.t01	1198.72520782413	1450.41799191388	1595.79007152269	4958.25666172777	4756.85799158477	5857.59302307225
Varpa_2918.t01	914.982012563884	1081.8034746319	1103.65328610653	1456.18702929383	1500.8021128867	1599.39781978399
Varpa_2919.t01	2258.2725825301	3374.95972888249	3109.96339892934	6692.95880170118	6882.22325255933	7002.96245840468
Varpa_2920.t01	25.1418021116671	46.74459458286	42.6356125979345	34.3845815653798	42.5628219437657	42.0894163101049
Varpa_2921.t01	4635.07080358663	9454.42814434473	6888.69683546628	10179.5553724307	10142.905524947	10288.6234890807
Varpa_2922.t01	1040.69102312222	2485.47687196293	1867.43983178953	2451.62066561158	2415.90278467766	2451.03686044164
Varpa_2923.t01	2735.96682265177	5497.16432294433	3905.4221139708	5285.76980113801	5826.48021260636	5595.20581075607
Varpa_2924.t01	212.807396445182	189.649498021889	205.869100830027	167.624835131227	163.774336609707	139.70104136971
Varpa_2925.t01	140.973676126133	52.0868339637582	63.3443387169313	35.2441961045143	50.8903305849373	56.4177282454597
Varpa_2926.t01	1669.2360759139	2016.6953662891	2509.41034147843	865.631840908437	834.601421592971	952.832743701097
Varpa_2927	475.898397113699	267.111969044914	322.812495384362	1143.28733704888	1086.27723830393	1137.30975986879
Varpa_2928.t01	204.726102909289	84.1402702491479	110.85259275463	58.4537886611457	63.8442329156486	59.1042867333388
Varpa_2929.t01	246.030492092742	196.327297248012	158.360846792328	121.205650017964	99.0048249561507	113.730975986879
Varpa_2930.t01	191.257280349468	247.078571366546	276.522401706604	395.422688001868	340.502575550126	366.267473847508
Varpa_2931.t01	238.847120060837	193.656177557563	230.232308028846	245.849758192466	247.974701759331	205.969484070726
Varpa_2932.t01	19610.6056471003	12215.0303444239	20376.1683407329	234.674769183717	252.60109544887	232.835068949516
Varpa_2933.t01	12438.9065947473	7814.36065440896	8785.3725158944	439.263029497727	473.742713808871	521.192346648533
Varpa_2934.t01	5774.53319214754	4900.16907212895	4272.08838231304	367.055408210429	423.777661961841	438.804553020242
Varpa_2935.t01	1817.39312407194	1065.77675648921	948.946920394029	116.907577322291	109.182891073138	133.432404897992
Varpa_2936.t01	4231.00612679198	3250.7526632766	2591.02708559448	576.801355759246	597.730064688536	662.684427010162
Varpa_2937.t01	724.622653718405	633.055366636446	526.245275494506	226.078623792372	214.664667194644	257.909614836387
Varpa_2938.t01	517.202786297152	483.472663971294	355.702825102768	306.02277593188	246.124144283515	325.969096529323
Varpa_2939.t01	703.07253762269	552.921775922972	676.078999767248	469.349538367434	487.62189487749	462.983579411154
Varpa_2940.t01	571.078076536438	607.67972957718	539.645039453857	354.161190123412	284.985851275649	273.133446267702
Varpa_2941.t01	201.134416893337	205.676216164584	202.214619750204	198.570958540068	159.147942920167	171.044223728299
Varpa_2942.t01	204.726102909289	271.118648580588	280.176882786427	175.361365983437	146.194040589456	167.46214574446
Varpa_2943.t01	141.871597630121	137.562664058131	151.051884632682	117.767191861426	94.3784312666109	82.3877936282904
Varpa_2944.t01	858.412957812634	1125.87694952431	1063.45399422848	1154.46232605763	1102.00697684837	1205.36924156173
Varpa_2945.t01	388.800011226852	492.821582887866	462.900936777575	508.891807167621	527.408880607532	583.87871136571
Varpa_2946.t01	848.535821268764	1079.13235494145	923.365552835268	1200.02189663176	1193.60957190126	1186.56333214657
Varpa_2947.t01	1357.65731403002	1669.44980653071	1571.42686432387	1777.68286693014	1711.76566512971	1890.44165597088
Varpa_2948.t01	1086.48501982561	1652.08752854279	1512.95516704671	2518.67059966407	2473.27006642795	2661.48394199216
Varpa_2949.t01	968.857302803171	1033.72332020382	935.547156434678	1309.19294310184	1205.63819549406	1187.45885164253
Varpa_2950.t01	11606.5333605503	18920.8763272965	22572.5114697065	1296.29872501482	1460.08984841875	1300.29430813345
Varpa_2951.t01	5359.69345730503	12663.7784524194	11248.4927636951	150.432544348537	166.550172823431	168.357665240419
Varpa_2952.t01	285.539038268219	149.582702665152	176.633252191443	49.8576432698007	27.7583621372385	60.8953257252581
Varpa_2953.t01	33.2230956475601	29.3823165949406	49.9445747575805	29.2268943305728	8.32750864117155	10.7462339515161
Varpa_2954.t01	518.10070780114	1399.66671779535	1185.27003022258	835.545332038729	967.841559851716	959.101380172815
Varpa_2955.t01	1125.0956444971	2321.2030110003	2375.41270188492	1378.82172077173	1555.39355842326	1729.24814669814
Varpa_2956.t01	1293.90488724687	3704.84301065296	3045.40089985247	1166.49692960551	1425.85453511615	1261.78696980719
Varpa_2957.t01	875.473466388408	2104.84231607392	1645.73464628027	708.322380246824	766.130794987783	693.132089872791
Varpa_2958.t01	2366.02316300867	5188.64999869746	4347.61432462938	1605.75995910324	1921.80393863481	1863.57607109209
Varpa_2959.t01	7318.95817900709	13020.3729310943	10482.2698972922	3980.87493073185	4020.33611621004	3899.09188540844
Varpa_2960.t01	684.21618603894	785.309188992047	777.18630964235	469.349538367434	518.156093228452	429.849358060645
Varpa_2961.t01	163.421713725836	166.944980653071	175.415091831502	106.592202852677	113.809284762678	99.4026640515243
Varpa_2962.t01	73.6295633270251	42.7379150471863	54.8172161973444	18.9115198609589	15.7297385444352	29.5521433666694
Varpa_2963.t01	518.10070780114	1613.35629303128	1039.09078702966	230.376696488045	252.60109544887	246.267861388911
Varpa_2964.t01	1127.78940900907	4332.55613790851	2896.78533593967	823.510728490846	879.014801012553	820.295858299065
Varpa_2965.t01	2485.44672303909	2616.36173679493	2464.33840816062	2732.71461990856	2682.38306119515	2742.08069662853
Varpa_2966.t01	251.418021116671	223.038494152503	203.432780110145	79.0845376003736	100.855382431967	64.4774037090968
Varpa_2967.t01	265.784765180481	248.41413121177	187.596695430912	103.153744696139	78.6486927221758	96.7161055636452
Varpa_2968.t01	174.196771773693	120.200386070211	108.416272034748	60.1730177394147	72.1717415568201	45.6714942939436
Varpa_2969	22.4480375997028	21.3689575235931	24.3632071988197	11.1749890087484	13.8791810686193	13.4327924393952
Varpa_2970	28.7334881276195	36.0601158210634	37.7629711581706	30.0865088697073	29.6089196130544	48.3580527818226
Varpa_2971.t01	283.743195260243	256.427490283118	328.903297184066	603.449406472416	594.954228474812	719.102155255621
Varpa_2972.t01	1234.64206798365	1696.1610034352	2100.10846053826	1303.17564132789	1437.88315870895	1543.87561103449
Varpa_2973.t01	727.316418230369	934.891891657199	994.018853711845	843.28186289094	872.537849847197	865.071833097049
Varpa_2974.t01	2528.54695523052	3473.79115742911	4793.46101636778	4091.7652062802	4557.92306293456	5030.13300880551
Varpa_2975.t01	1581.23976852306	2201.00262493009	2474.08369104014	497.716818158873	476.518550022594	500.59539824146
Varpa_2976.t01	360.066523099232	631.719806791222	708.969329485654	223.499780174969	170.251287775063	183.581496671734
Varpa_2977.t01	938.327971667575	1370.28440120041	1392.35729141255	691.130089464134	668.976527507448	750.44533761421
Varpa_2978.t01	1924.24578304652	2383.97432372586	2756.69689454645	1407.18900056317	1447.13594608803	1478.50268782943
Varpa_2979.t01	235.255434044885	104.173667927516	162.015327872151	546.714846889539	567.195866337574	462.983579411154
Varpa_2980.t01	221.786611485063	224.374053997728	260.686317027371	165.045991513823	158.22266418226	178.208379695976
Varpa_2981	32.325174143572	42.7379150471863	64.5624990768723	15.4730617044209	17.5802960202511	12.5372729434355
Varpa_2982.t01	209.21571042923	185.642818486215	252.159194507784	167.624835131227	128.613744569205	182.685977175774
Varpa_2983.t01	212.807396445182	18.697837833144	43.8537729578755	31.8057379479763	29.6089196130544	34.0297408464678
Varpa_2984.t01	80.8129353589299	96.1603088561691	95.016508075397	83.382610296046	96.2289887424268	77.0146766525323
Varpa_2985.t01	111.342266494526	110.851467153639	116.943394554335	122.065264557098	123.062072141757	127.163768426274
Varpa_2986.t01	501.040199225366	492.821582887866	471.428059297162	307.742005010149	401.57097225205	393.133058726299
Varpa_2987.t01	291.824488796136	333.889961306143	388.593154821175	306.02277593188	268.330833993306	276.715524251541
Varpa_2988.t01	1505.81436218806	1652.08752854279	1769.98700299425	1980.55189816588	2138.31916330527	2414.32056110729
Varpa_2989.t01	924.859149107754	1239.3995363684	1181.61554914276	53.2961014263387	58.2925604882009	62.6863647171775
Varpa_2990.t01	406.758441306614	448.748107995456	471.428059297162	618.922468176837	710.614070713306	706.564882312186
Varpa_2991.t01	958.980166259302	2182.30478709695	1389.92097069267	927.52408772612	975.24378975498	952.832743701097
Varpa_2992.t01	732.703947254298	4402.00524986018	2193.90680825372	244.990143653331	358.082871570377	308.058706610129
Varpa_2993.t01	2815.88183650671	5105.84528829353	3148.94453044745	1488.85238178095	1411.97535404753	1391.63729672134
Varpa_2994.t01	4963.71007404627	7171.95636885594	6480.61311488605	3775.4270558787	3903.75099523364	3750.43564907913
Varpa_2995.t01	517.202786297152	3557.93142767826	2209.74289293295	806.318437708156	935.456804024938	941.190990253622
Varpa_2996.t01	394.18754025078	2418.6988797017	1382.61200853302	480.524527376183	448.760187885356	570.445918926315
Varpa_2997.t01	457.042045529948	2689.81752828228	1437.42922473036	369.634251827833	411.749038369038	444.177669996
Varpa_2998.t01	230.765826524944	323.205482544346	210.741742269791	107.451817391812	90.6773163149791	109.253378507081
Varpa_2999.t01	242.43880607679	952.254169645119	624.916264649726	183.957511374782	231.319684476988	221.19331550204
Varpa_3000.t01	489.36721967352	1342.23764445069	739.423338484179	321.495837636301	324.772837005691	334.92429148892
Varpa_3001.t01	185.869751325539	511.51942072101	293.576646745778	134.959482644116	139.7170894241	119.104092962637
Varpa_3002.t01	1021.83467153847	2347.91420790479	2195.12496861366	1393.43516793702	1406.42368162008	1382.68210176174
Varpa_3003.t01	3195.70263269368	36.0601158210634	46.2900936777575	22.3499780174969	26.8330833993306	26.8655848787903
Varpa_3004.t01	3254.9654519569	16045.415980528	6843.62490214846	2352.76499361111	2435.33363817372	2477.00692582447
Varpa_3005.t01	2432.46935430379	22814.0332761261	14231.7674851905	2262.50546700199	2505.65482225473	2564.76783642852
Varpa_3006.t01	539.650823896854	4862.77339646266	4426.79474802555	446.139945810803	487.62189487749	556.11760699096
Varpa_3007.t01	1632.42129425038	15177.302081132	13221.9125467995	1567.93691938132	1562.79578832653	1602.08437827186
Varpa_3008.t01	1497.73306865217	12685.147409943	8751.26402581605	788.266532386332	969.692117327532	803.280987875831
Varpa_3009.t01	3360.9201894275	22394.6674847256	15259.8948289807	987.697105465535	1000.22631567849	921.489561342509
Varpa_3010.t01	540.548745400842	869.449459241195	394.68395662088	251.867059966407	186.906305057406	192.536691631331
Varpa_3011.t01	205.624024413277	190.985057867114	121.816035994099	116.047962783157	17.5802960202511	98.5071445555646
Varpa_3012.t01	102.363051454645	122.87150576066	126.688677433863	91.978755687391	104.556497383598	80.596754636371
Varpa_3013.t01	738.989397782215	981.636486240059	856.366733038514	965.347127448038	1151.9720286954	879.400145032404
Varpa_3014.t01	139.177833118157	259.098609973567	221.70518550926	36.1038106436488	49.9650518470293	46.5670137899033
Varpa_3015.t01	3499.20010104167	5526.54663953927	4860.45983616454	6241.66116865557	6835.03403692603	6114.60711841268
Varpa_3016.t01	2607.56404758147	5262.10579018481	3622.80891046449	942.997149430541	1055.74303995297	1036.11605682535
Varpa_3017.t01	437.28777244221	750.584633016209	367.884428702178	312.040077705822	387.691791183431	304.476628626291
Varpa_3018.t01	235.255434044885	272.454208425812	182.724053991148	261.322819896887	151.745713016904	261.491692820226
Varpa_3019.t01	1467.20373751657	1124.54138967909	825.912724039989	5058.8315628065	5639.57390754896	5776.10074893992
Varpa_3020.t01	285.539038268219	325.876602234795	366.666268342237	501.155276315411	489.472452353306	467.461176890952
Varpa_3021.t01	319.660055419767	273.789768271037	250.941034147843	445.280331271669	503.351633421925	522.087866144492
Varpa_3022.t01	1542.62914385157	8591.65648432966	4460.90323810389	2509.21483973359	2675.90611002979	2959.69193414674
Varpa_3023.t01	646.503482871439	5608.01579009797	4072.31008328272	220.061322018431	195.233813698578	223.87987398992
Varpa_3024.t01	399.575069274709	3722.20528864088	2418.04831448286	147.853700731133	211.888830980921	185.372535663653
Varpa_3025.t01	272.968137212386	711.853397504696	428.792446699227	94.5575993047945	107.332333597322	100.298183547484
Varpa_3026.t01	2322.92293081724	3991.98837737624	3452.26646007276	932.681774960927	1061.29471238042	1316.41365906073
Varpa_3027.t01	1864.08504227932	2848.74914986401	2639.75349999212	1001.45093809169	1345.35528491816	1340.59268545164
Varpa_3028.t01	689.603715062869	908.180694752708	797.895035761346	426.36881141071	464.489926429791	512.237151688936
Varpa_3029.t01	71.8337203190488	118.864826224987	58.4716972771674	5.15768723480697	0.92527873790795	7.16415596767742
Varpa_3030.t01	116.729795518454	180.300579105317	126.688677433863	12.8942180870174	2.77583621372385	21.4924679030323
Varpa_3031.t01	355.576915579292	483.472663971294	352.048344022945	84.2422248351805	82.3498076738076	75.223637660613
Varpa_3032.t01	134.688225598217	117.529266379762	116.943394554335	41.2614978784558	45.3386581574896	20.5969484070726
Varpa_3033.t01	94.2817579187516	53.4223938089828	71.8714612365182	23.2095925566314	28.6836408751465	27.76110437475
Varpa_3034.t01	752.458220342036	364.607837746308	198.560138670381	1061.6239558311	1008.55382431967	927.758197814226
Varpa_3035.t01	3180.43796712589	2172.95586818038	989.146212272081	6451.40711620439	5752.45791357373	6360.87497980159
Varpa_3036.t01	5188.1904500433	4399.33413016973	2467.99288924044	20763.1295782546	19266.1538807193	20613.9632774958
Varpa_3037.t01	252.315942620659	657.095443850489	311.849052144893	156.449846122478	151.745713016904	160.297989776782
Varpa_3038.t01	156.238341693931	801.335907134742	428.792446699227	235.534383722852	263.704440303766	246.267861388911
Varpa_3039.t01	1267.86516363121	3061.10316525472	1704.20634355744	1253.31799805809	1346.28056365607	1230.4437874486
Varpa_3040.t01	110.444344990538	25.3756370592668	20.7087261189968	5.15768723480697	3.7011149516318	5.37311697575807
Varpa_3041.t01	182.278065309586	30.7178764401651	53.5990558374034	7.73653085221046	12.0286235928034	8.95519495959678
Varpa_3042.t01	454.348281017984	259.098609973567	271.64976026684	25.7884361740349	24.0572471856067	32.2387018545484
Varpa_3043.t01	123.913167550359	44.0734748924108	28.0176882786427	3.43845815653798	3.7011149516318	2.68655848787903
Varpa_3044.t01	50.2836042233342	428.714710317087	232.668628748728	73.0672358264321	109.182891073138	98.5071445555646
Varpa_3045.t01	123.015246046371	642.404285553018	382.50235302147	186.536354992185	183.205190105774	215.820198526282
Varpa_3046.t01	35.0189386555363	138.898223903355	135.21579995345	10.3153744696139	13.8791810686193	6.26863647171775
Varpa_3047.t01	28.7334881276195	22.7045173688177	19.4905657590558	5.15768723480697	1.8505574758159	3.58207798383871
Varpa_3048.t01	193.053123357444	54.7579536542074	35.3266504382886	10.3153744696139	8.32750864117155	4.47759747979839
Varpa_3049.t01	65.5482697911321	34.7245559758388	49.9445747575805	4.29807269567248	8.32750864117155	5.37311697575807
Varpa_3050.t01	211.011553437206	229.716293378626	141.306601753154	72.2076212872976	79.5739714600837	48.3580527818226
Varpa_3051.t01	81.710856862918	227.045173688177	124.252356713981	40.4018833393213	73.0970202947281	60.8953257252581
Varpa_3052.t01	131.994461086252	395.325714186473	211.959902629732	82.5229957569115	55.516724274477	77.0146766525323
Varpa_3053.t01	188.563515837503	8.01335907134742	392.247635900998	135.81909718325	153.59627049272	8.0596754636371
Varpa_3054.t01	161.62587071786	980.300926394835	774.749988922468	44.6999560349938	27.7583621372385	32.2387018545484
Varpa_3055.t01	180.48222230161	747.913513325759	365.448107982296	19.7711344000934	17.5802960202511	17.0148704232339
Varpa_3056.t01	178.686379293634	1418.36455562849	834.439846559576	38.6826542610523	11.1033448548954	33.1342213505081
Varpa_3057.t01	146.361205150062	881.469497848217	566.444567372559	18.9115198609589	22.2066897097908	25.074545886871
Varpa_3058.t01	165.217556733812	1088.48127385802	713.841970925418	24.9288216349004	24.0572471856067	21.4924679030323
Varpa_3059.t01	198.440652381372	1367.61328150996	987.92805191214	12.0346035478829	35.1605920405021	21.4924679030323
Varpa_3060.t01	208.317788925242	1088.48127385802	1164.56130410358	30.9461234088418	36.0858707784101	8.0596754636371
Varpa_3061.t01	196.644809373396	1466.44471005658	1544.62733640517	25.7884361740349	37.936428254226	37.6118188303065
Varpa_3062.t01	173.298850269705	805.342586670416	757.695743883294	16.3326762435554	28.6836408751465	22.387987398992
Varpa_3063.t01	113.138109502502	454.090347376354	500.663907935746	12.8942180870174	30.5341983509624	17.0148704232339
Varpa_3064.t01	38.6106246714888	169.61610034352	108.416272034748	7.73653085221046	20.3561322339749	15.2238314313145
Varpa_3065.t01	307.987075867922	1027.04552097769	824.694563680048	89.3999120699875	91.6025950528871	59.1042867333388
Varpa_3066.t01	341.210171515482	522.203899482807	372.757070141942	491.699516384931	641.21816537021	456.714942939436
Varpa_3067.t01	2138.84902249968	4914.86023042642	3896.89499145122	3207.2218455108	3510.50753162276	3440.58590347708
Varpa_3068.t01	2848.20701065029	11519.2036650619	6046.94802674706	3263.95640509368	3792.71754668469	3231.03434142252
Varpa_3069.t01	598.91364316007	3095.82772123055	2254.81482625077	875.087600838916	1009.47910305757	829.251053258662
Varpa_3070.t01	68.2420343030964	26.7111969044914	46.2900936777575	2.57884361740349	0	7.16415596767742
Varpa_3071.t01	167.013399741789	284.474247032833	286.267684586132	4.29807269567248	29.6089196130544	6.26863647171775
Varpa_3072.t01	136.484068606193	248.41413121177	241.195751268315	81.663381217777	87.9014801012553	74.3281181646533
Varpa_3073.t01	223.582454493039	625.042007565099	352.048344022945	257.024747201214	292.388081178912	257.909614836387
Varpa_3074.t01	166.1154782378	353.923358984511	192.469336870676	111.749890087484	94.3784312666109	75.223637660613
Varpa_3075.t01	55.6711332472628	105.509227772741	82.8349044759871	18.0519053218244	6.47695116535565	6.26863647171775
Varpa_3076.t01	87.9963073908348	46.74459458286	37.7629711581706	13.7538326261519	10.1780661169875	11.6417534474758
Varpa_3077.t01	394.18754025078	2449.41675614186	1405.7570553719	227.797852870641	256.302210400502	255.223056348508
Varpa_3078.t01	378.024953178994	2810.0179143525	1531.22757244582	271.6381943665	286.836408751465	291.939355682855
Varpa_3079.t01	312.476683387862	1912.52169836158	870.984657357806	134.099868104981	254.451652924686	152.238314313145
Varpa_3080.t01	158.034184701907	225.709613842952	119.379715274217	18.0519053218244	8.32750864117155	13.4327924393952
Varpa_3081.t01	159.830027709884	208.347335855033	9.74528287952789	4.29807269567248	19.430853496067	1.79103899191936
Varpa_3082.t01	15.2646655677979	16.0267181426948	13.3997639593509	2.57884361740349	0.92527873790795	0
Varpa_3083.t01	161.62587071786	1371.61996104563	484.827823256513	96.2768283830635	100.855382431967	101.193703043444
Varpa_3084.t01	202.032338397325	1652.08752854279	799.113196121287	122.065264557098	129.539023307113	148.656236329307
Varpa_3085.t01	62.8545052791677	185.642818486215	131.561318873627	42.1211124175903	43.4881006816737	36.7162993343468
Varpa_3086.t01	192.155201853456	353.923358984511	143.742922473036	36.1038106436488	39.7869857300419	31.3431823585887
Varpa_3087.t01	47.5898397113698	80.1335907134742	48.7264143976395	1.71922907826899	4.62639368953975	2.68655848787903
Varpa_3088.t01	52.0794472313104	153.589382200826	115.725234194394	11.1749890087484	10.1780661169875	0.895519495959678
Varpa_3089.t01	47.5898397113698	77.4624710230251	54.8172161973444	6.87691631307596	1.8505574758159	7.16415596767742
Varpa_3090.t01	79.9150138549418	112.187026998864	57.2535369172264	43.8403414958593	50.8903305849373	66.2684427010162
Varpa_3091.t01	901.513190004063	4527.54787531129	3223.25231240385	1648.74068605996	1856.10914824335	1811.63594032643
Varpa_3092.t01	221.786611485063	921.536293204954	711.405650205536	122.924879096233	167.475451561339	127.163768426274
Varpa_3093.t01	472.306711097746	2163.6069492638	1482.50115804818	318.916994018898	255.376931662594	315.222862577807
Varpa_3094.t01	271.172294204409	399.332393722147	250.941034147843	118.62680640056	119.360957190126	123.581690442436
Varpa_3095.t01	511.815257273223	795.993667753844	506.75470973545	177.080595061706	164.699615347615	136.118963385871
Varpa_3096.t01	318.762133915779	645.075405243468	449.501172818224	115.188348244022	146.194040589456	162.089028768702
Varpa_3097.t01	1294.80280875086	1750.91895708941	1597.00823188263	1479.39662185047	1447.13594608803	1453.42814194256
Varpa_3098.t01	445.369065978103	590.31745158926	629.78890608949	349.003502888605	383.990676231799	337.610849976799
Varpa_3099.t01	912.28824805192	1282.13745141559	1175.52474734305	820.931884873443	643.068722846025	667.16202448996
Varpa_3100.t01	1233.74414647966	1621.36965210263	1840.64030387083	1023.80091610918	1007.62854558176	1021.78774488999
Varpa_3101.t01	1664.74646839396	2262.43837781042	2820.04123326338	4084.02867542799	4089.73202155314	4166.85221470038
Varpa_3102.t01	1083.79125531365	1461.10247067568	1405.7570553719	1065.06241398764	1151.9720286954	1078.20547313545
Varpa_3103.t01	583.648977592272	754.591312551882	687.042443006717	18.0519053218244	559.79363643431	486.267086306105
Varpa_3104.t01	1082.89333380966	1590.65177566246	1550.71813820488	1304.03525586703	1370.33781084167	1281.4883987183
Varpa_3105.t01	1072.1182757618	1164.60818503583	1565.33606252417	1120.93735903138	1094.60474694511	1302.08534712537
Varpa_3106.t01	378.922874682983	598.330810660608	869.766496997865	74.7864649047011	78.6486927221758	83.2833131242501
Varpa_3107.t01	583.648977592272	697.162239207226	645.624990768723	822.651113951712	786.486927221758	692.236570376831
Varpa_3108.t01	650.99309039138	946.91193026422	947.728760034088	1039.2739778136	1238.94823005875	1002.08631597888
Varpa_3109.t01	747.070691318108	743.906833790086	950.16508075397	856.176080977957	769.831909939415	803.280987875831
Varpa_3110.t01	811.721039605252	456.761467066803	616.389142130139	1322.08716118885	1409.19951783381	1504.47275321226
Varpa_3111.t01	408.55428431459	138.898223903355	124.252356713981	92.8383702265255	83.2750864117155	110.14889800304
Varpa_3112.t01	319.660055419767	280.46756749716	280.176882786427	300.005474157939	297.014474868452	311.640784593968
Varpa_3113.t01	934.736285651623	1168.6148645715	978.182769032612	676.516642298848	679.154593624436	710.146960296025
Varpa_3114.t01	5010.40199225366	6879.46876275176	6347.83363565248	4195.77856551547	3962.04355572184	3908.04708036804
Varpa_3115.t01	343.006014523458	381.970115734227	421.483484539581	175.361365983437	157.297385444352	147.760716833347
Varpa_3116.t01	854.821271796681	1311.51976801053	1550.71813820488	364.476564593026	422.852383223933	477.311891346508
Varpa_3117.t01	210.113631933218	188.313938176664	260.686317027371	317.197764940629	346.979526715481	389.55098074246
Varpa_3118.t01	360.066523099232	297.829845485079	359.357306182591	326.653524871108	410.82375963113	394.028578222258
Varpa_3119.t01	61.0586622711915	73.4557914873514	56.0353765572854	62.7518613568182	46.2639368953975	44.7759747979839
Varpa_3120.t01	40.406467679465	54.7579536542074	38.9811315181116	12.8942180870174	2.77583621372385	10.7462339515161
Varpa_3121.t01	192.155201853456	208.347335855033	182.724053991148	306.02277593188	367.335658949456	362.68539586367
Varpa_3122.t01	511.815257273223	715.86007704037	689.478763726598	900.876037012951	940.083197714477	800.594429387952
Varpa_3123.t01	918.573698579837	1063.10563679876	923.365552835268	796.003063238543	728.194366733557	667.16202448996
Varpa_3124.t01	1064.03698222591	1298.16416955828	1277.8502175781	1107.18352640523	1374.96420453121	1392.5328162173
Varpa_3125.t01	716.541360182512	801.335907134742	682.169801566953	306.882390471015	282.210015061925	283.879680219218
Varpa_3126.t01	633.034660311618	753.255752706658	649.279471848546	274.217037983904	257.22748913841	243.581302901032
Varpa_3127.t01	1174.48132721645	1757.59675631553	1854.04006783018	848.439550125747	1008.55382431967	857.907677129372
Varpa_3128.t01	384.310403706911	414.023552019617	437.319569218814	488.261058228393	594.028949736904	506.864034713178
Varpa_3129.t01	530.671608856973	662.437683231387	685.824282646776	771.074241603642	889.19286712954	733.430467190976
Varpa_3130.t01	224.480375997028	256.427490283118	305.758250345188	348.143888349471	369.186216425272	394.924097718218
Varpa_3131.t01	234.357512540897	132.220424677232	164.451648592033	145.27485711373	129.539023307113	145.074158345468
Varpa_3132.t01	378.024953178994	536.895057780277	358.13914582265	353.301575584278	313.669492150795	334.02877199296
Varpa_3133.t01	351.985229563339	687.813320290654	525.027115134565	602.589791933281	558.868357696402	628.654686163694
Varpa_3134.t01	1270.55892814318	2538.89926577191	1844.29478495065	1500.88698532883	1628.49057871799	1757.90477056885
Varpa_3135.t01	544.140431416795	918.865173514504	981.837250112435	562.18790859396	607.908130805523	582.98319186975
Varpa_3136.t01	468.715025081794	594.324131124934	523.808954774624	207.167103931413	235.020799428619	223.87987398992
Varpa_3137.t01	1460.02036548467	1880.4682620762	2003.87379210292	571.643668524439	600.50590090226	523.878905136412
Varpa_3138.t01	1389.98248817359	1694.82544358998	1828.45870027142	498.576432698007	515.380257014728	566.863840942476
Varpa_3139.t01	325.047584443696	459.432586757252	752.82310244353	575.941741220112	677.30403614862	701.191765336428
Varpa_3140.t01	1301.98618078276	1578.63173705544	1890.58487862841	5938.21723634109	6107.76494893038	7686.24383382192
Varpa_3141.t01	780.293786965668	588.981891744036	756.477583523353	1982.27112724415	1981.94705659883	2320.29101403153
Varpa_3142.t01	256.8055501406	455.425907221579	330.121457544007	133.240253565847	107.332333597322	110.14889800304
Varpa_3143.t01	30.5293311355958	85.4758300943725	59.6898576371084	20.6307489392279	22.2066897097908	17.9103899191936
Varpa_3144.t01	1533.64992881169	2854.09138924491	2527.68274687755	558.749450437422	590.327834785272	505.968515217218
Varpa_3145.t01	979.632360851028	1746.91227755374	1465.44691300901	266.480507131694	210.038273505105	233.730588445476
Varpa_3146.t01	221.786611485063	168.280540498296	182.724053991148	398.001531619271	350.680641667113	362.68539586367
Varpa_3147.t01	224.480375997028	145.576023129478	123.03419635404	128.08256633104	116.585120976402	101.193703043444
Varpa_3148.t01	709.357988150607	972.287567323487	1001.32781587149	1056.46626859629	1049.26608878762	1232.23482644052
Varpa_3149.t01	146.361205150062	50.7512741185337	79.1804233961641	81.663381217777	90.6773163149791	108.357859011121
Varpa_3150.t01	162.523792221848	118.864826224987	113.288913474512	177.940209600841	153.59627049272	187.163574655573
Varpa_3151.t01	151.748734173991	38.7312355115125	57.2535369172264	70.4883922090286	42.5628219437657	54.6266892535404
Varpa_3152.t01	82.6087783669062	6.67779922612285	4.87264143976395	18.9115198609589	6.47695116535565	8.95519495959678
Varpa_3153.t01	96.0776009267278	41.4023552019617	42.6356125979345	45.5595705741282	20.3561322339749	32.2387018545484
Varpa_3154.t01	186.767672829527	73.4557914873514	75.5259423163412	59.3134032002802	63.8442329156486	44.7759747979839
Varpa_3155.t01	527.977844345009	637.06204617212	641.9705096889	406.597677010616	459.863532740251	387.759941750541
Varpa_3156.t01	383.412482202923	392.654594496024	442.192210658578	551.012919585211	622.712590612051	531.938580600049
Varpa_3157.t01	457.939967033936	423.372470936189	537.208718733975	350.722731966874	359.008150308285	346.566044936395
Varpa_3158.t01	862.902565332574	1009.68324298978	1099.99880502671	1475.09854915479	1487.84821055598	1665.666262485
Varpa_3159.t01	390.595854234828	714.524517195145	721.150933085064	469.349538367434	479.294386236318	410.147929149533
Varpa_3160.t01	415.737656346495	531.552818399379	493.3549457761	826.08957210825	792.963878387113	933.131314789985
Varpa_3161.t01	205.624024413277	117.529266379762	143.742922473036	346.424659271202	382.140118755983	415.521046125291
Varpa_3162.t01	369.943659643102	315.192123472999	430.010607059168	702.305078472883	733.746039161005	822.086897290984
Varpa_3163.t01	493.856827193461	484.808223816519	528.681596214388	438.403414958593	478.36910749841	456.714942939436
Varpa_3164.t01	142.76951913411	24.0400772140423	46.2900936777575	42.9807269567248	44.4133794195816	33.1342213505081
Varpa_3165.t01	79.9150138549418	44.0734748924108	48.7264143976395	84.2422248351805	74.947577770544	59.9998062292984
Varpa_3166.t01	108.648501982561	50.7512741185337	56.0353765572854	84.2422248351805	60.1431179640168	52.835650261621
Varpa_3167	32.325174143572	16.0267181426948	14.6179243192918	16.3326762435554	12.9539023307113	13.4327924393952
Varpa_3168.t01	144.565362142086	48.0801544280845	37.7629711581706	29.2268943305728	23.1319684476988	32.2387018545484
Varpa_3169.t01	151.748734173991	116.193706534538	153.488205352564	166.765220592092	189.68214127113	174.626301712137
Varpa_3170.t01	535.161216376914	711.853397504696	391.029475541057	267.340121670828	289.612244965188	286.566238707097
Varpa_3171.t01	7273.16418230369	12004.0118888784	6740.08127155348	990.275949082938	982.646019658243	1128.35456490919
Varpa_3172.t01	1143.95199608085	2561.60378314073	1386.26648961284	235.534383722852	241.497750593975	218.506757014161
Varpa_3173.t01	2414.51092422403	4312.52274023014	2617.82661351318	1276.52759061473	1331.47610384954	1279.69735972638
Varpa_3174.t01	715.643438678524	607.67972957718	517.718152974919	569.064824907036	594.954228474812	514.923710176815
Varpa_3175.t01	776.702100949715	862.771660015072	841.748808719222	1096.00853739648	1040.01330140854	1241.19002140011
Varpa_3176.t01	973.346910323112	1073.79011556055	1210.85139778134	1572.23499207699	1651.62254716569	1687.15873038803
Varpa_3177.t01	1218.47948091187	1391.653358724	1459.3561112093	1725.24638004293	1645.14559600034	2023.87406086887
Varpa_3178.t01	385.208325210899	452.754787531129	622.479943929844	643.851289811737	618.086196922511	718.206635759662
Varpa_3179.t01	746.17276981412	857.429420634174	1043.96342846943	1127.81427534446	1273.18354336134	1262.68248930315
Varpa_3180.t01	336.720563995541	316.527683318223	369.102589062119	429.807269567248	473.742713808871	468.356696386912
Varpa_3181.t01	257.703471644588	279.132007651935	272.867920626781	288.83048514919	284.060572537741	316.118382073766
Varpa_3182.t01	1656.66517485806	2174.2914280256	2170.76176141484	1566.21769030305	1587.77831425004	1619.99476819106
Varpa_3183.t01	1013.75337800258	1332.88872553412	1163.34314374364	630.95707172472	697.660168382595	701.191765336428
Varpa_3184.t01	4699.72115187377	6166.27980540184	5497.55770441367	3854.51159347908	3867.66512445523	3973.42000357309
Varpa_3185.t01	3545.89201924905	4528.88343515652	3957.80300944827	1299.73718317136	1400.87200919264	1388.95073823346
Varpa_3186.t01	14188.0576845161	12375.2975258509	11757.6837941504	6479.77439599583	5822.77909765473	6286.54686163694
Varpa_3187.t01	1190.64391428823	805.342586670416	890.475223116861	795.143448699408	885.491752177908	911.638846886952
Varpa_3188.t01	914.084091059896	546.243976696849	656.588434008192	456.455320280417	402.496250989958	522.087866144492
Varpa_3189.t01	1104.44344990538	555.592895613421	688.260603366658	467.630309289165	459.863532740251	582.087672373791
Varpa_3190.t01	870.983858868467	364.607837746308	409.301880940172	371.353480906102	349.755362929205	421.789682597008
Varpa_3191.t01	3690.45738139113	2155.59359019246	3034.437456613	3629.29258422584	3661.32796590176	4384.46345221858
Varpa_3192.t01	2228.64117289849	1521.20266371079	1935.65681194623	1941.86924390482	1983.79761407465	2195.81380409313
Varpa_3193.t01	2316.63748028932	1640.06748993577	1974.63794346434	1428.67936404153	1522.08352385858	1757.90477056885
Varpa_3194.t01	583.648977592272	408.681312638719	373.975230501883	304.303546853611	300.715589820084	338.506369472758
Varpa_3195.t01	339.414328507506	198.998416938461	250.941034147843	333.530441184184	388.617069921339	336.715330480839
Varpa_3196.t01	1556.99588791538	2258.43169827475	2688.47991438976	1342.71791012808	1268.5571496718	1310.14502258901
Varpa_3197.t01	1266.06932062324	1294.15749002261	1375.30304637337	806.318437708156	774.458303628954	814.922741323307
Varpa_3198.t01	1347.78017748615	1721.53664049447	1705.42450391738	846.720321047478	901.221490722344	1019.99670589807
Varpa_3199.t01	520.794472313104	691.819999826327	716.2782916453	398.001531619271	423.777661961841	493.431242273783
Varpa_3200.t01	4287.57518154323	5141.9054041146	5531.66619449202	7012.73541025921	7492.90721957858	7656.69169045525
Varpa_3201.t01	4725.76087548943	6436.06289413721	6384.37844645071	6100.68438423751	5968.97313824419	6431.62101998241
Varpa_3202.t01	1627.03376522646	2554.9259839146	2320.59548568758	2710.36464189106	2684.23361867096	2721.48374822146
Varpa_3203.t01	2559.07628636611	3827.71451641362	3694.68037170101	3416.10817852048	3156.12577500402	3445.95902045284
Varpa_3204.t01	3240.59870789309	5457.09752758759	5193.01761442843	379.949626297447	367.335658949456	349.252603424274
Varpa_3205.t01	730.908104246322	2012.68868675343	3209.8525484445	938.699076734869	1054.81776121506	1006.56391345868
Varpa_3206.t01	494.754748697449	1324.87536646277	1560.4634210844	666.201267829234	708.76351323749	609.848776748541
Varpa_3207.t01	668.951520471142	2058.09772149106	2876.07660982067	877.66644445632	984.496577134059	934.026834285944
Varpa_3208.t01	894.329817972158	2234.39162106071	2966.2204764563	1114.92005725744	1138.09284762678	1100.59346053444
Varpa_3209.t01	1255.29426257538	2171.62030833515	3090.47283317028	2121.52868258393	2452.91393419398	2400.8877686679
Varpa_3210.t01	507.325649753282	845.409382027153	1223.03300138075	923.226015030448	915.100671790963	10.7462339515161
Varpa_3211.t01	2018.52754096527	2713.85760549633	3113.61788000916	3680.86945657391	4391.37289011113	4103.27033048724
Varpa_3212.t01	1297.49657326282	1502.50482587764	1434.99290401048	2471.39180001167	2749.92840906243	2425.06679505881
Varpa_3213.t01	530.671608856973	535.559497935053	678.51532048713	757.32040897749	837.377257806695	912.534366382912
Varpa_3214.t01	844.046213748824	929.549652276301	974.528287952789	1386.55825162394	1514.68129395531	1470.44301236579
Varpa_3215.t01	1425.00142682913	1685.47652467341	1811.40445523225	3418.68702213789	3526.2372701672	4281.47871018322
Varpa_3216.t01	261.29515766054	264.440849354465	303.321929625306	537.259086959059	482.070222450042	395.819617214178
Varpa_3217.t01	360.96444460322	304.507644711202	257.031835947548	212.32479116622	202.636043601841	226.566432477799
Varpa_3218.t01	648.299325879416	817.362625277437	889.25706275692	675.657027759713	615.310360708787	637.609881123291
Varpa_3219.t01	3404.02042161893	5542.57335768197	6007.96689522895	6137.6478094203	6184.56308417674	6713.70966120971
Varpa_3220.t01	819.802333141145	730.55123533784	749.168621363707	1402.03131332836	1404.57312414427	1628.05444365469
Varpa_3221.t01	6586.25423175279	14720.5406140652	19540.5103338134	1872.24046623493	2102.23329252686	2059.69484070726
Varpa_3222.t01	6949.01451936399	10808.6858274024	12357.0186912414	1222.37187464925	1657.17421959314	1233.13034593648
Varpa_3223.t01	2710.82502054011	2891.48706491119	2521.59194507784	3657.65986401728	3682.60937687364	3744.16701260741
Varpa_3224.t01	1438.47024938895	2018.03092613433	1845.51294531059	1627.2503225816	1802.44298144469	1521.48762363549
Varpa_3225.t01	7150.14893625732	10599.0029317022	9896.33476416058	8745.71832115435	8912.28480352938	8888.92651689576
Varpa_3226.t01	444.471144474115	586.310772053586	598.116736731025	1006.60862532649	1035.386907719	1002.98183547484
Varpa_3227.t01	200.236495389349	291.152046258956	327.685136824125	596.57249015934	639.367607894394	685.072414409154
Varpa_3228.t01	457.939967033936	459.432586757252	461.682776417634	1045.29127958755	1193.60957190126	1150.74255230819
Varpa_3229.t01	519.896550809116	494.157142733091	610.298340330434	1361.62942998904	1287.98800316787	1339.69716595568
Varpa_3230.t01	448.960751994055	734.557914873514	594.462255651202	634.395529881258	673.602921196988	638.505400619251
Varpa_3231.t01	362.760287611197	731.886795183065	616.389142130139	645.570518890006	748.550498967532	629.550205659654
Varpa_3232.t01	441.77737996215	687.813320290654	576.189850252087	616.343624559433	679.154593624436	643.878517595009
Varpa_3233.t01	615.076230231856	996.32764453753	663.897396167838	689.410860385865	729.119645471465	588.356308845508
Varpa_3234.t01	1173.58340571246	1303.50640893918	885.602581677097	593.134032002802	590.327834785272	561.490723966718
Varpa_3235.t01	554.915489464652	742.571273944861	620.043623209962	502.014890854545	582.000326144101	484.476047314186
Varpa_3236.t01	89.792150398811	92.1536293204954	59.6898576371084	65.3307049742216	36.0858707784101	46.5670137899033
Varpa_3237.t01	1735.68226720902	2162.27138941858	2029.45515966168	1555.90231583344	1513.75601521741	1366.56275083447
Varpa_3238.t01	547.732117432747	893.489536455238	758.913904243235	513.189879863294	474.667992546779	508.655073705097
Varpa_3239.t01	1498.63099015616	1644.07416947145	1699.33370211768	1023.80091610918	907.698441887699	1122.08592843748
Varpa_3240.t01	1149.33952510478	1212.68833946391	1253.48701037928	2689.73389295184	2922.95553305121	3115.51232644372
Varpa_3241.t01	220.888689981075	235.058532759524	261.904477387312	122.924879096233	130.464302045021	118.208573466678
Varpa_3242.t01	706.664223638643	880.133938002992	1162.1249833837	581.959042994053	594.028949736904	645.669556586928
Varpa_3243.t01	119.423560030419	144.240463284254	130.343158513686	203.728645774875	169.326009037155	221.19331550204
Varpa_3244.t01	413.941813338519	548.915096387298	782.058951082113	1200.88151117089	1319.44748025674	1559.99496196176
Varpa_3245.t01	2923.63241698529	4001.33729629281	5713.17208812323	13884.4940361004	14512.9970040862	15902.635209252
Varpa_3246.t01	3174.15251659797	4348.5828560512	5978.73104659036	9037.12764992095	9397.13086219314	10382.6530361565
Varpa_3247.t01	2346.26888992093	3576.6292655114	4484.04828494277	6949.12393436326	6627.77159963465	7700.57214575727
Varpa_3248.t01	2112.80929888402	2480.13463258203	2556.91859551613	3948.20957824474	4036.99113349239	4331.62780195696
Varpa_3249.t01	1369.33029358187	1543.9071810796	1471.53771480871	2848.76258269172	2834.12877421205	2921.18459582047
Varpa_3250.t01	536.95705938489	515.526100256684	427.574286339286	826.949186647384	721.717415568201	695.81864836067
Varpa_3251.t01	749.764455830072	596.995250815383	395.902116980821	957.610596595828	991.898807037323	928.653717310186
Varpa_3252.t01	351.985229563339	243.071891830872	141.306601753154	352.441961045143	387.691791183431	337.610849976799
Varpa_3253.t01	345.699779035423	385.976795269901	277.740562066545	514.909108941563	384.915954969707	462.983579411154
Varpa_3254.t01	215.501160957147	263.10528950924	214.396223349614	367.055408210429	404.346808465774	448.655267475799
Varpa_3255.t01	260.397236156552	364.607837746308	370.32074942206	254.445903583811	260.928604090042	257.014095340428
Varpa_3256.t01	169.707164253753	196.327297248012	243.632071988197	195.13250038353	178.578796416234	199.700847599008
Varpa_3257.t01	945.51134369948	946.91193026422	1046.39974918931	2608.93012627319	2875.76631741791	2991.03511650532
Varpa_3258.t01	292.722410300124	256.427490283118	350.830183663004	663.62242421183	723.567973044017	784.475078460678
Varpa_3259.t01	350.189386555363	356.59447867496	319.158014304539	481.384141915317	540.362782938243	443.282150500041
Varpa_3260.t01	373.535345659054	451.419227685905	417.829003459758	416.053436941096	507.052748373557	422.685202092968
Varpa_3261.t01	1308.27163131068	1457.09579114001	1316.83134909621	1662.49451868611	1748.77681464603	1713.12879577086
Varpa_3262.t01	916.777855571861	1246.07733559452	1126.79833294541	812.335739482098	856.808111302762	762.087091061686
Varpa_3263.t01	42248.1046841446	48542.2581345322	45914.9002868957	33584.2804294456	35365.0786415798	38418.6818961661
Varpa_3264.t01	3924.81489393203	4986.98046206855	4576.62847229829	2437.86683298543	2402.94888234695	2586.26030433155
Varpa_3265	67.3441127991083	58.7646331898811	42.6356125979345	29.2268943305728	30.5341983509624	43.8804553020242
Varpa_3266.t01	123.913167550359	50.7512741185337	46.2900936777575	57.5941741220112	44.4133794195816	42.0894163101049
Varpa_3267.t01	172.400928765717	26.7111969044914	75.5259423163412	36.1038106436488	12.0286235928034	45.6714942939436
Varpa_3268.t01	158.932106205896	68.1135521064531	69.4351405166363	40.4018833393213	71.2464628189122	34.9252603424274
Varpa_3269.t01	66.4461912951202	42.7379150471863	51.1627351175214	0	8.32750864117155	15.2238314313145
Varpa_3270.t01	551.3238034487	252.420810747444	269.213439546958	113.469119165753	112.88400602477	111.044417499
Varpa_3271.t01	159.830027709884	85.4758300943725	65.7806594368133	70.4883922090286	48.1144943712134	42.0894163101049
Varpa_3272.t01	119.423560030419	45.4090347376354	32.8903297184066	24.0692070957659	12.0286235928034	11.6417534474758
Varpa_3273.t01	68.2420343030964	1.33555984522457	28.0176882786427	13.7538326261519	2.77583621372385	6.26863647171775
Varpa_3274.t01	79.0170923509537	48.0801544280845	57.2535369172264	25.7884361740349	40.7122644679498	31.3431823585887
Varpa_3275.t01	225.378297501016	84.1402702491479	135.21579995345	85.101839374315	94.3784312666109	101.193703043444
Varpa_3276.t01	70.0378773110726	36.0601158210634	35.3266504382886	40.4018833393213	36.0858707784101	25.074545886871
Varpa_3277.t01	349.291465051375	136.227104212906	102.325470235043	76.5056939829701	67.5453478672804	54.6266892535404
Varpa_3278.t01	5697.31194280456	7632.72451545842	7288.25343352692	8418.20518174411	7747.35887250327	8829.82223016243
Varpa_3279.t01	167099.600206171	241039.16974644	268285.201352683	85573.7677562999	88648.180042747	100247.138936214
Varpa_3280.t01	62333.7108068546	87488.5187811259	121516.368545553	9913.074865299	10872.9504491563	11504.738964594
Varpa_3281.t01	13601.7149424119	17029.7235864585	24103.7390421523	1604.04073002497	1570.19801822979	1673.72593794864
Varpa_3282.t01	11264.4252675308	21785.6521953032	18835.1954854075	18659.6528009925	19344.8025734415	20601.4260045524
Varpa_3283.t01	1163.70626916859	1244.7417757493	1453.2653094096	918.927942334775	947.485427617741	1020.89222539403
Varpa_3284.t01	2762.90446777142	2353.25644728569	2694.57071618946	2727.55693267375	2727.72171935264	2708.94647527803
Varpa_3285.t01	1466.30581601258	1577.29617721022	1732.22403183608	1253.31799805809	1308.34413540184	1230.4437874486
Varpa_3286.t01	1196.92936481615	1287.47969079649	1347.28535809473	842.422248351805	742.073547802176	735.221506182896
Varpa_3287.t01	369.045738139113	496.82826242354	550.608482693326	827.808801186519	961.36460868636	902.683651927356
Varpa_3288.t01	1324.43421838246	1561.26945906752	1568.99054360399	2698.33003834318	2983.09865101523	3006.25894793664
Varpa_3289.t01	3005.34327384821	3835.72787548497	3704.42565458054	6663.73190737061	6132.74747485389	6528.33712554605
Varpa_3290.t01	335.822642491553	487.479343506968	454.373814257988	422.070738715037	454.311860312804	495.222281265702
Varpa_3291.t01	2919.14280946535	8455.42938011676	8725.68265825729	1937.57117120915	1960.66564562695	2128.64984189615
Varpa_3292.t01	679.726578519	2047.41324272927	2309.63204244811	890.560662543337	904.922605673975	996.713199003122
Varpa_3293.t01	2170.27627513926	4227.04691013577	4230.67093007505	2709.50502735193	2996.97783208385	2835.21472420834
Varpa_3294.t01	607.892858199951	1015.02548237067	951.383241113911	332.67082664505	360.858707784101	359.998837375791
Varpa_3295.t01	2041.87350006896	2737.89768271037	3070.98226741123	2892.60292418758	3170.93023481055	3151.33310628211
Varpa_3296.t01	933.838364147635	1252.75513482065	1213.28771850122	1272.22951791905	1427.70509259197	1336.11508797184
Varpa_3297.t01	3193.90678968571	1851.08594548125	1875.96695430912	1693.44064209496	1696.96120532318	1865.36711008401
Varpa_3298.t01	2776.37329033124	2130.21795313319	2063.56364974003	2130.12482797528	2301.16822117707	2305.06718260021
Varpa_3299.t01	2576.13679494189	2237.06274075116	2017.27355606227	2712.08387096933	2851.7090702323	3131.63167737099
Varpa_3300.t01	353.781072571316	468.781505673824	311.849052144893	255.305518122945	245.198865545607	246.267861388911
Varpa_3301.t01	1635.11505876235	2310.51853223851	1757.80539939484	1234.40647819714	1281.51105200251	1263.57800879911
Varpa_3302.t01	1102.6476068974	1738.89891848239	1336.32191485526	799.441521395081	882.715915964185	743.281181646533
Varpa_3303.t01	21372.327637925	34003.3536594176	28800.9653900848	14381.3512397201	14487.0891994248	15859.6502734459
Varpa_3304.t01	951.796794227397	1151.25258658358	1208.41507706146	990.275949082938	909.548999363515	949.250665717259
Varpa_3305.t01	1781.47626391241	3077.12988339741	2950.38439177707	2974.26630540535	2685.15889740887	3047.45284475078
Varpa_3306.t01	871.881780372455	1856.42818486215	1773.64148407408	1208.6180420231	1271.33298588552	1295.81671065365
Varpa_3307.t01	571.078076536438	534.223938089828	488.482304336336	155.590231583344	133.240138258745	125.372729434355
Varpa_3308.t01	1352.26978500609	1577.29617721022	1363.12144277396	527.80332702858	492.24828856703	518.505788160654
Varpa_3309.t01	1882.94139386307	3066.44540463561	2355.92213612587	823.510728490846	1030.76051402946	1026.26534236979
Varpa_3310.t01	11728.6506850927	20840.0758248842	17490.3464480327	5489.49844691289	5822.77909765473	6101.17432597329
Varpa_3311.t01	5344.42879173723	10114.1947078857	9769.64608672671	2882.28754971796	2662.02692896117	2818.19985378511
Varpa_3312.t01	672.543206487095	641.068725707794	546.954001613503	646.43013342914	587.551998571548	558.804165478839
Varpa_3313.t01	1593.8106695789	1717.5299609588	1477.62851660842	1843.01357190436	1893.12029775967	1825.06873276582
Varpa_3314.t01	1501.32475466812	1769.61679492256	1464.22875264907	1605.75995910324	1438.80843744686	1541.18905254661
Varpa_3315.t01	2190.92846973099	2640.40181400898	2723.80656482805	3230.43143806743	2879.46743236954	3059.09459819826
Varpa_3316.t01	1541.73122234759	1824.37474857676	1949.05657590558	2042.44414498356	1904.22364261456	2202.08244056485
Varpa_3317.t01	2907.4698299135	3901.17030790097	3848.16857705358	3907.80769490542	4019.41083747214	3635.80915359629
Varpa_3318.t01	4907.14101929502	6611.02123386162	6282.05297621567	5485.20037421721	5137.14755286494	5411.62431408433
Varpa_3319.t01	16165.280836298	25994.0012676058	23241.2815073141	18158.4975246771	17798.6618023973	18884.7151307977
Varpa_3320.t01	3722.78255553471	4690.48617642869	4653.37257497457	2610.64935535146	2243.80093942678	2362.38043034163
Varpa_3321.t01	2534.83240575844	3285.47721925244	2705.53415942893	1634.98685343381	1551.69244347163	1517.01002615569
Varpa_3322.t01	1271.45684964716	1382.30443980743	1071.98111674807	679.955100455386	625.488426825774	626.863647171775
Varpa_3323.t01	3570.13589985673	5409.01737315951	4935.98577848088	3696.34251827833	4067.52533184335	4043.27052425795
Varpa_3324.t01	5446.79184319188	7233.39212173627	6256.47160865691	5676.89441644421	6290.04486029825	6548.93407395313
Varpa_3325.t01	4652.1313121624	6325.21142698357	5643.73694760659	3551.92727570373	3463.31831598946	3626.8539586367
Varpa_3326.t01	7921.46350818311	13586.6503054696	11685.8123329139	2124.10752620134	2025.4351572805	1994.3219175022
Varpa_3327.t01	13308.0946106078	27115.8715375945	24572.7307807296	5267.71789581619	4759.6338277985	4666.55209344588
Varpa_3328.t01	1098.15799937746	1343.57320429592	1338.75823557514	1306.61409948443	1215.81626161105	1345.9658024274
Varpa_3329.t01	1146.64576059282	1306.17752862963	1283.9410193778	849.299164664881	828.124470427616	771.937805517243
Varpa_3330.t01	241.540884572802	271.118648580588	208.305421549909	180.519053218244	182.279911367866	172.835262720218
Varpa_3331.t01	692.297479574833	738.564594409187	679.733480847071	1157.04116967503	1195.46012937707	1249.24969686375
Varpa_3332.t01	2196.31599875492	2597.66389896179	2315.72284424782	3935.31536015772	4235.00078340469	4414.01559558525
Varpa_3333.t01	7219.28889206441	9421.03914821412	8875.51638253003	13857.8459853872	14769.2992144867	15319.6520173822
Varpa_3334.t01	2429.77558979183	4162.94003756499	3881.05890677198	2350.18614999371	2301.16822117707	2438.4995874982
Varpa_3335.t01	709.357988150607	1652.08752854279	1629.89856160104	1316.06985941491	1299.09134802276	1340.59268545164
Varpa_3336.t01	2437.85688332772	3286.81277909767	3881.05890677198	3757.37515055688	3585.45510939331	3679.68960889832
Varpa_3337.t01	1220.27532391984	1901.83721959979	2191.47048753384	1720.08869280812	2006.00430378444	1766.85996552844
Varpa_3338.t01	1059.54737470597	1181.97046302374	1224.25116174069	3669.69446756516	3547.51868113908	3970.73344508521
Varpa_3339.t01	1773.39497037652	3668.7828948319	3559.46457174756	1699.4579438689	1791.33963658979	1609.24853423954
Varpa_3340.t01	3303.45321317226	5519.86884031315	5523.13907197243	2373.39574255034	2708.29086585657	2644.46907156893
Varpa_3341.t01	1453.73491495675	3075.79432355219	2645.84430179182	918.068327795641	988.197692085691	940.295470757662
Varpa_3342.t01	372.637424155066	424.708030781413	406.86556022029	309.461234088418	253.526374186778	234.626107941436
Varpa_3343.t01	467.817103577806	478.130424590396	437.319569218814	330.951597566781	334.950903122678	316.118382073766
Varpa_3344.t01	5202.55719410711	8583.64312525831	7771.8630964235	2897.76061142238	3102.45960820536	2928.34875178815
Varpa_3345.t01	727.316418230369	1364.94216181951	996.455174431727	483.962985532721	439.507400506276	493.431242273783
Varpa_3346.t01	1005.67208446668	2038.06432381269	1472.75587516865	771.074241603642	747.625220229624	838.206248218259
Varpa_3347.t01	349.291465051375	625.042007565099	587.153293491556	593.134032002802	601.431179640168	634.027803139452
Varpa_3348.t01	447.164908986079	576.961853137014	576.189850252087	700.585849394614	710.614070713306	765.669169045525
Varpa_3349.t01	879.963073908348	1132.55474875044	1087.8172014273	315.47853586236	320.146443316151	303.581109130331
Varpa_3350.t01	620.463759255784	570.284053910892	669.988197967543	330.951597566781	375.663167590628	291.043836186895
Varpa_3351.t01	2273.5372480979	3596.66266318977	2955.25703321683	16549.2991074173	17477.5900803433	18370.6869401168
Varpa_3352.t01	518.10070780114	1060.43451710831	1192.57899238223	1024.66053064832	1065.92110606996	1047.75781027282
Varpa_3353.t01	998.488712434779	1507.84706525854	1593.35375080281	1162.19885690984	1424.92925637824	1290.4435936779
Varpa_3354.t01	160.727949213872	156.260501891275	95.016508075397	114.328733704888	115.659842238494	98.5071445555646
Varpa_3355.t01	285.539038268219	162.938301117398	203.432780110145	159.888304279016	143.418204375732	115.522014978798
Varpa_3356.t01	419.329342362448	415.359111864841	388.593154821175	459.03416389782	457.087696526527	456.714942939436
Varpa_3357.t01	809.925196597276	1079.13235494145	1164.56130410358	990.275949082938	1008.55382431967	966.265536140493
Varpa_3358.t01	77.2212493429775	726.544555802166	1483.71931840812	109.171046470081	110.108169811046	85.9698716121291
Varpa_3359.t01	389.69793273084	654.42432416004	511.627351175214	344.705430192933	357.157592832469	331.342213505081
Varpa_3360.t01	836.862841716919	1450.41799191388	961.128523993439	673.07818414231	639.367607894394	798.803390396033
Varpa_3361.t01	378.024953178994	681.135521064531	526.245275494506	280.234339757845	235.020799428619	240.894744413153
Varpa_3362.t01	1653.07348884211	3175.96131194403	3464.44806367217	2632.13971882982	2864.66297256301	2817.30433428915
Varpa_3363.t01	1474.38710954848	2056.76216164584	2426.57543700245	724.655056490379	649.545674011381	604.475659772783
Varpa_3364.t01	355.576915579292	283.138687187609	363.011787262414	588.835959307129	582.925604882009	654.624751546525
Varpa_3365.t01	327.74134895566	347.245559758388	327.685136824125	412.614978784558	454.311860312804	474.625332858629
Varpa_3366.t01	130.198618078276	104.173667927516	123.03419635404	121.205650017964	133.240138258745	132.536885402032
Varpa_3367.t01	409.452205818578	311.185443937325	314.285372864775	299.145859618804	317.370607102427	270.446887779823
Varpa_3368.t01	310.680840379886	215.025135081156	218.050704429437	177.940209600841	195.233813698578	183.581496671734
Varpa_3369.t01	1234.64206798365	1163.2726251906	1063.45399422848	626.658999029047	563.494751385942	579.401113885912
Varpa_3370.t01	130.198618078276	192.320617712338	144.961082832977	76.5056939829701	69.3959053430963	77.0146766525323
Varpa_3371.t01	12.5709010558335	13.3555984522457	17.0542450391738	7.73653085221046	10.1780661169875	8.0596754636371
Varpa_3372.t01	250.520099612683	219.03181461683	211.959902629732	150.432544348537	186.906305057406	162.089028768702
Varpa_3373.t01	382.514560698935	519.532779792358	430.010607059168	352.441961045143	308.117819723347	373.431629815186
Varpa_3374.t01	571.975998040426	829.382663884458	800.331356481228	444.420716732534	490.397731091214	390.44650023842
Varpa_3375.t01	490.265141177508	476.794864745172	406.86556022029	220.920936557565	206.337158553473	216.715718022242
Varpa_3376.t01	583.648977592272	610.350849267629	535.990558374034	344.705430192933	346.054247977573	311.640784593968
Varpa_3377.t01	518.998629305128	655.759884005264	525.027115134565	410.036135167154	328.473951957322	393.133058726299
Varpa_3378.t01	1842.5349261836	2191.65370601352	1961.23817950499	1262.77375798857	1195.46012937707	1293.13015216578
Varpa_3379.t01	6296.22558596463	8426.04706352182	8404.08832323287	5195.51027452889	5444.34009385038	6057.29387067126
Varpa_3380.t01	560.303018488581	754.591312551882	729.678055604651	1257.61607075377	1357.38390851096	1348.65236091528
Varpa_3381.t01	426.512714394352	511.51942072101	544.517680893621	896.577964317279	988.197692085691	1025.36982287383
Varpa_3382.t01	707.562145142631	1089.81683370325	941.637958234383	715.1992965599	649.545674011381	677.908258441476
Varpa_3383.t01	1063.13906072192	1535.89382200826	1729.7877111162	3034.43932314477	3186.65997335498	3377.89953875991
Varpa_3384.t01	343.006014523458	236.394092604749	229.014147668906	141.836398957192	116.585120976402	139.70104136971
Varpa_3385.t01	166.1154782378	186.97837833144	151.051884632682	52.4364868872042	43.4881006816737	55.5222087495
Varpa_3386.t01	126.606932062324	82.8047104039234	96.234668435338	46.4191851132627	56.442003012385	39.4028578222258
Varpa_3387.t01	861.106722324598	984.307605930508	989.146212272081	549.293690506942	460.788811478159	449.550786971758
Varpa_3388.t01	1499.52891166014	1777.6301539939	1801.65917235272	2179.98247124508	2052.26824067983	2210.14211602849
Varpa_3389.t01	1713.23422960931	2597.66389896179	2316.94100460776	3060.2277593188	3026.58675169691	3282.97447218818
Varpa_3390.t01	1416.02221178925	2095.49339715735	2025.80067858186	3088.59503911024	3399.47408307381	3295.51174513162
Varpa_3391.t01	1590.21898356294	1883.13938176664	1852.82190747024	5091.49691529362	5655.30364609339	5819.98120424195
Varpa_3392.t01	703.970459126679	814.691505586988	783.277111442055	1709.77331833851	1791.33963658979	1800.88970637491
Varpa_3393.t01	2094.85086880426	2656.42853215167	2519.15562435796	5242.78907418129	6001.35789407097	6263.26335474199
Varpa_3394.t01	1201.41897233609	1231.38617729705	1248.61436893951	1552.4638576769	1525.78463881021	1854.62087613249
Varpa_3395.t01	427.410635898341	511.51942072101	533.554237654152	737.549274577397	602.356458378076	748.654298622291
Varpa_3396.t01	846.739978260788	862.771660015072	933.110835714796	630.95707172472	656.947903914645	747.758779126331
Varpa_3397.t01	121.219403038395	68.1135521064531	66.9988197967543	154.730617044209	156.372106706444	161.193509272742
Varpa_3398.t01	335.822642491553	343.238880222715	403.211079140467	1050.44896682235	1066.84638480787	1337.0106074678
Varpa_3399.t01	203.828181405301	166.944980653071	165.669808951974	140.117169878923	111.033448548954	127.163768426274
Varpa_3400.t01	225.378297501016	170.951660188745	249.722873787902	157.309460661613	160.073221658075	156.715911792944
Varpa_3401.t01	1504.91644068407	1732.22111925627	1690.80657959809	2718.10117274327	2869.28936625255	3201.48219805585
Varpa_3402.t01	591.730271128165	1012.35436268022	833.221686199635	488.261058228393	548.690291579415	492.535722777823
Varpa_3403.t01	819.802333141145	1043.07223912039	1064.67215458842	1169.93538776205	1236.17239384502	1261.78696980719
Varpa_3404.t01	1193.3376788002	1215.35945915436	1424.02946077101	1354.75251367596	1260.22964103063	1272.5332037587
Varpa_3405.t01	2101.13631933218	3947.91490248383	3825.0235302147	2269.38238331507	2839.6804466395	2725.0658262053
Varpa_3406.t01	13347.6031567833	19533.8982962546	18374.7308693498	13920.597846744	14443.6010987431	16123.828524754
Varpa_3407.t01	1259.78387009532	2008.68200721775	1599.44455260252	1195.72382393608	1207.48875296988	1271.63768426274
Varpa_3408.t01	452.552438010008	783.973629146823	846.621450158986	354.161190123412	338.65201807431	385.073383262662
Varpa_3409.t01	198.440652381372	182.971698795766	174.196931471561	272.497808905635	287.761687489373	306.26766761821
Varpa_3410.t01	5417.16043356027	8474.1272179499	10327.5635315797	1140.70849343148	1320.37275899464	1287.75703519002
Varpa_3411.t01	330.435113467625	1105.84355184594	912.402109595799	26.6480507131694	10.1780661169875	22.387987398992
Varpa_3412.t01	202.930259901313	174.958339724419	155.924526072446	27.5076652523038	24.9825259235147	24.1790263909113
Varpa_3413.t01	173.298850269705	181.636138950542	154.706365712505	65.3307049742216	62.9189541777406	63.5818842131371
Varpa_3414.t01	3114.88969733476	4253.75810704026	4066.21928148301	5971.74220336734	6083.70770174477	6887.44044342588
Varpa_3415.t01	644.707639863463	735.893474718738	767.441026762822	874.227986299782	987.272413347783	933.131314789985
Varpa_3416.t01	606.994936695963	884.140617538666	765.00470604294	870.789528143244	863.285062468118	908.056768903114
Varpa_3417.t01	602.505329176022	596.995250815383	665.115556527779	215.763249322758	225.76801204954	224.775393485879
Varpa_3418.t01	396.881304762745	519.532779792358	448.283012458283	398.861146158406	358.082871570377	325.073577033363
Varpa_3419.t01	2244.80375997028	3982.63945845967	3793.35136085623	3273.41216502416	3212.5677780164	3318.79525202657
Varpa_3420.t01	25614.1088227648	29055.1044328605	25373.0621372108	22551.9874341935	22379.7168337796	24089.4744413153
Varpa_3421.t01	6864.6098979891	10136.8992252545	9097.22156803929	10943.7526977213	10854.4448743982	11714.2905266485
Varpa_3422.t01	9287.20211574903	13041.7418886179	10984.1519655879	2692.31273656924	2662.95220769908	2887.154854974
Varpa_3423.t01	10982.4779152786	20411.3611145671	17173.624754448	4498.36288329081	4020.33611621004	4065.65851165694
Varpa_3424.t01	3694.94698891107	30900.8481389609	22544.4937814278	1667.65220592092	1447.13594608803	802.385468379872
Varpa_3425.t01	5769.14566312361	23755.6029670094	22032.8664302526	1170.79500230118	1233.3965576313	817.609299811186
Varpa_3426.t01	806.333510581323	722.537876266493	635.879707889195	975.662501917652	981.720740920335	1105.07105801424
Varpa_3427.t01	407.656362810602	506.177181340112	468.99173857728	551.012919585211	595.87950721272	588.356308845508
Varpa_3428.t01	778.497943957692	905.509575062259	872.202817717746	7.73653085221046	763.354958774059	8.95519495959678
Varpa_3429.t01	424.716871386376	532.888378244604	528.681596214388	379.949626297447	383.065397493891	365.371954351549
Varpa_3430.t01	394.18754025078	319.198803008672	210.741742269791	337.828513879857	313.669492150795	268.655848787903
Varpa_3431.t01	105.056815966609	109.515907308415	64.5624990768723	94.5575993047945	88.8267588391632	77.0146766525323
Varpa_3432.t01	615.076230231856	769.282470849353	881.948100597274	375.651553601774	347.904805453389	400.297214693976
Varpa_3433.t01	204.726102909289	166.944980653071	192.469336870676	203.728645774875	219.291060884184	188.059094151532
Varpa_3434.t01	502.836042233342	566.277374375218	632.225226809372	1540.42925412902	1457.31401220502	1625.36788516682
Varpa_3435.t01	421.125185370424	496.82826242354	499.445747575805	751.303107203549	749.47577770544	778.20644198896
Varpa_3436.t01	460.633731545901	619.699768184201	832.003525839694	106.592202852677	106.407054859414	103.880261531323
Varpa_3437.t01	1451.93907194877	1680.13428529251	2111.07190377773	447.859174889072	496.874682256569	487.162605802065
Varpa_3438.t01	776.702100949715	542.237297161176	477.518861096867	122.065264557098	108.25761233523	87.7609106040484
Varpa_3439.t01	549.527960440724	287.145366723283	235.10494946861	74.7864649047011	93.453152528703	90.4474690919275
Varpa_3440.t01	714.745517174536	527.546138863705	520.154473694801	102.294130157005	135.090695734561	126.268248930315
Varpa_3441.t01	610.586622711915	411.352432329168	562.790086292736	122.924879096233	177.653517678326	168.357665240419
Varpa_3442.t01	244.234649084766	152.253822355601	168.106129671856	42.9807269567248	54.5914455365691	56.4177282454597
Varpa_3443.t01	665.35983445519	404.674633103045	549.390322333385	130.661409948443	140.642368162008	139.70104136971
Varpa_3444.t01	936.532128659599	651.75320446959	884.384421317156	210.605562087951	187.831583795314	213.133640038403
Varpa_3445.t01	1628.82960823443	1514.52486448466	2006.31011282281	1410.62745871971	1514.68129395531	1642.38275559005
Varpa_3446.t01	114.933952510478	126.878185296334	140.088441393213	151.292158887671	211.888830980921	3.58207798383871
Varpa_3447.t01	421.125185370424	367.278957436757	383.720513381411	665.341653290099	753.176892657072	709.251440800065
Varpa_3448.t01	615.974151735844	1060.43451710831	874.639138437629	598.291719237609	702.286562072134	648.356115074807
Varpa_3449.t01	930.246678131682	1117.86359045297	17.0542450391738	1017.78361433524	55.516724274477	1016.41462791423
Varpa_3450.t01	943.715500691504	1068.44787617966	567.6627277325	1062.48357037024	1831.12662231983	1126.56352591728
Varpa_3451.t01	2050.85271510884	2242.40498013205	1614.06247692181	2780.85303410009	2807.29569081272	3210.43739301545
Varpa_3452.t01	139.177833118157	142.904903439029	149.833724272741	191.694042226992	146.194040589456	191.641172135371
Varpa_3453.t01	2102.93216234015	1159.26594565493	1035.43630594984	835.545332038729	980.795462182427	1123.8769674294
Varpa_3454.t01	897.92150398811	471.452625364273	381.284192661529	391.98422984533	344.203690501757	428.058319068726
Varpa_3455.t01	2753.92525273153	1778.96571383913	1822.36789847172	1963.35960738319	1852.40803329172	2035.51581431635
Varpa_3456.t01	642.911796855487	609.015289422404	573.753529532205	440.122644036862	459.863532740251	396.715136710137
Varpa_3457.t01	852.127507284717	933.556331811975	858.803053758396	405.738062471482	409.898480893222	363.580915359629
Varpa_3458.t01	1068.52658974585	1193.99050163077	1052.49055098901	754.741565360087	847.555323923682	836.415209226339
Varpa_3459.t01	1536.34369332366	1961.93741263489	1676.1886552788	1955.62307653098	1862.5860994087	2091.03802306585
Varpa_3460.t01	650.99309039138	1077.79679509623	972.091967232907	1102.02583917042	1146.42035626795	1115.81729196576
Varpa_3461.t01	1768.90536285658	2180.96922725172	1880.83959574888	6659.43383467493	6203.99393767281	6962.6640810865
Varpa_3462.t01	113.138109502502	101.502548237067	121.816035994099	88.540297530853	77.7234139842678	58.2087672373791
Varpa_3463.t01	713.847595670548	663.773243076611	819.821922240284	510.61103624589	487.62189487749	584.77423086167
Varpa_3464.t01	307.089154363934	333.889961306143	392.247635900998	123.784493635367	158.22266418226	158.506950784863
Varpa_3465.t01	1774.29289188051	2188.98258632307	2396.12142800392	587.11673022886	548.690291579415	582.087672373791
Varpa_3466.t01	321.455898427744	431.385830007536	711.405650205536	688.551245846731	636.59177168067	709.251440800065
Varpa_3467.t01	278.355666236314	369.950077127206	227.795987308965	38.6826542610523	34.2353133025942	36.7162993343468
Varpa_3468.t01	559.405096984593	965.609768097364	645.624990768723	167.624835131227	202.636043601841	214.029159534363
Varpa_3469.t01	151.748734173991	46.74459458286	71.8714612365182	51.5768723480697	29.6089196130544	33.1342213505081
Varpa_3470.t01	204.726102909289	62.7713127255548	113.288913474512	34.3845815653798	59.2178392261088	50.149091773742
Varpa_3471.t01	303.497468347981	134.891544367682	174.196931471561	109.171046470081	123.062072141757	134.327924393952
Varpa_3472.t01	257.703471644588	133.555984522457	163.233488232092	139.257555339788	127.688465831297	129.850326914153
Varpa_3473.t01	206.521945917265	208.347335855033	278.958722426486	134.099868104981	118.435678452218	91.3429885878872
Varpa_3474.t01	209.21571042923	160.267181426948	154.706365712505	182.238282296513	172.101845250879	164.775587256581
Varpa_3475.t01	84.4046213748824	33.3889961306143	36.5448107982296	11.1749890087484	0	29.5521433666694
Varpa_3476.t01	189.461437341491	62.7713127255548	85.2712251958691	57.5941741220112	37.936428254226	54.6266892535404
Varpa_3477.t01	110.444344990538	21.3689575235931	17.0542450391738	10.3153744696139	6.47695116535565	6.26863647171775
Varpa_3478.t01	98.7713654386921	5.34223938089828	18.2724053991148	0.859614539134495	0	10.7462339515161
Varpa_3479.t01	87.0983858868467	17.3622779879194	14.6179243192918	18.9115198609589	12.0286235928034	3.58207798383871
Varpa_3480.t01	174.196771773693	0	46.2900936777575	24.9288216349004	34.2353133025942	23.2835068949516
Varpa_3481.t01	75.4254063350013	6.67779922612285	24.3632071988197	2.57884361740349	20.3561322339749	4.47759747979839
Varpa_3482.t01	219.092846973099	61.4357528803302	66.9988197967543	57.5941741220112	49.9650518470293	77.0146766525323
Varpa_3483.t01	182.278065309586	52.0868339637582	99.8891495151609	73.0672358264321	94.3784312666109	79.7012351404114
Varpa_3484.t01	156.238341693931	41.4023552019617	64.5624990768723	31.8057379479763	48.1144943712134	40.2983773181855
Varpa_3485.t01	154.442498685955	52.0868339637582	88.925706275692	60.1730177394147	42.5628219437657	39.4028578222258
Varpa_3486.t01	135.586147102205	21.3689575235931	17.0542450391738	11.1749890087484	8.32750864117155	8.0596754636371
Varpa_3487.t01	79.9150138549418	26.7111969044914	47.5082540376985	14.6134471652864	14.8044598065272	13.4327924393952
Varpa_3488.t01	166.1154782378	53.4223938089828	62.1261783569903	22.3499780174969	12.0286235928034	30.4476628626291
Varpa_3489.t01	84.4046213748824	6.67779922612285	10.9634432394689	19.7711344000934	16.6550172823431	11.6417534474758
Varpa_3490.t01	136.484068606193	9.34891891657199	4.87264143976395	24.9288216349004	3.7011149516318	13.4327924393952
Varpa_3491.t01	202.930259901313	16.0267181426948	37.7629711581706	24.0692070957659	28.6836408751465	33.1342213505081
Varpa_3492.t01	5.38752902392866	10.6844787617966	32.8903297184066	6.87691631307596	24.0572471856067	5.37311697575807
Varpa_3493.t01	316.068369403815	423.372470936189	388.593154821175	544.136003272135	603.281737115984	609.848776748541
Varpa_3494.t01	206.521945917265	146.911582974703	116.943394554335	260.463205357752	286.836408751465	287.461758203057
Varpa_3495.t01	101.465129950656	73.4557914873514	52.3808954774624	103.153744696139	81.4245289358996	104.775781027282
Varpa_3496.t01	135.586147102205	41.4023552019617	30.4540089985247	47.2787996523972	47.1892156333055	48.3580527818226
Varpa_3497.t01	157.136263197919	77.4624710230251	52.3808954774624	104.872973774408	83.2750864117155	92.2385080838468
Varpa_3498.t01	179.584300797622	78.7980308682497	58.4716972771674	132.380639026712	99.9301036940586	132.536885402032
Varpa_3499.t01	351.087308059351	146.911582974703	151.051884632682	323.21506671457	334.02562438477	330.446694009121
Varpa_3500	166.1154782378	291.152046258956	289.922165665955	11.1749890087484	9.2527873790795	16.1193509272742
Varpa_3501.t01	4050.52390449037	5698.83385957324	4972.53058927911	4143.34207862827	4001.83054145188	4131.92695435795
Varpa_3502.t01	655.482697911321	805.342586670416	765.00470604294	911.191411482565	938.232640238662	1000.29527698696
Varpa_3503.t01	3058.3206425835	4088.14868623241	3960.23933016815	7775.21350647151	7969.42576960118	8294.30157157854
Varpa_3504.t01	730.010182742334	952.254169645119	911.183949235858	538.978316037328	502.426354684017	524.774424632371
Varpa_3505.t01	2671.31647436463	4412.68972862198	4079.61904544236	1994.30573079203	1844.08052465054	1906.56100689815
Varpa_3506.t01	986.815732882933	1475.79362897315	1473.97403552859	1582.55036654661	1609.98500395983	1641.48723609409
Varpa_3507.t01	1724.90720916116	2164.94250910903	2472.8655306802	3873.42311334004	4198.91491262628	4255.50864480039
Varpa_3508.t01	2227.7432513945	3039.73420773112	2921.14854313849	4059.09985379309	4062.89893815381	4364.76202330747
Varpa_3509.t01	1479.77463857241	2008.68200721775	1762.67804083461	2492.0225489509	2329.85186205222	2611.33485021842
Varpa_3510.t01	429.206478906317	397.996833876922	332.557778263889	494.278360002335	483.920779925858	508.655073705097
Varpa_3511.t01	7420.42330895774	10528.2182599053	9356.68972470672	8421.64363990065	8639.32757584653	8328.33131242501
Varpa_3512.t01	3044.85182002368	4361.93845450345	4212.39852467593	4728.73957977886	4853.0869803272	4963.8645661045
Varpa_3513.t01	1762.61991232866	3170.61907256313	2692.13439546958	563.907137672229	518.156093228452	517.610268664694
Varpa_3514.t01	10773.2622048493	17336.9023508601	18676.8346386152	8468.06282501391	8280.31942553825	8905.941387319
Varpa_3515.t01	1611.76909965866	2466.77903412978	2237.76058121159	735.830045499128	667.125970031632	781.788519972799
Varpa_3516.t01	64.650348287144	28.046756749716	58.4716972771674	61.8922468176837	49.0397731091214	51.9401307656613
Varpa_3517.t01	61.0586622711915	33.3889961306143	34.1084900783476	42.1211124175903	39.7869857300419	34.0297408464678
Varpa_3518.t01	634.830503319594	423.372470936189	801.549516841169	604.30902101155	648.620395273473	696.71416785663
Varpa_3519.t01	88.8942288948229	77.4624710230251	137.652120673331	88.540297530853	54.5914455365691	62.6863647171775
Varpa_3520.t01	216.399082461135	432.721389852761	510.409190815273	67.0499340524906	88.8267588391632	62.6863647171775
Varpa_3521.t01	272.070215708397	806.67814651564	1242.52356713981	315.47853586236	326.623394481506	299.103511650532
Varpa_3522.t01	457.042045529948	578.297412982239	535.990558374034	953.312523900155	954.887657521005	1019.99670589807
Varpa_3523.t01	915.879934067873	1451.75355175911	1287.59550045762	2553.05518122945	2470.49423021423	2520.88738112649
Varpa_3524.t01	1632.42129425038	2405.34328124945	2264.56010913029	3226.13336537176	3052.49455635833	3246.25817285383
Varpa_3525.t01	1099.05592088145	1681.46984513773	1639.64384448057	2377.69381524601	2408.50055477439	2498.4993937275
Varpa_3526.t01	959.87808776329	1889.81718099277	1693.24290031797	1927.25579673954	2134.61804835364	1995.21743699816
Varpa_3527.t01	1538.13953633163	2114.1912349905	2000.2193110231	1990.00765809636	2130.91693340201	2019.39646338907
Varpa_3528.t01	686.012029046916	965.609768097364	868.548336637924	829.528030264788	867.911456157657	804.176507371791
Varpa_3529.t01	2001.4670323895	2557.59710360505	2738.42448914734	1842.15395736522	1763.58127445255	1967.45633262341
Varpa_3530.t01	1264.27347761526	2108.8489956096	2028.23699930174	1238.70455089281	1201.93708054243	1151.63807180415
Varpa_3531.t01	2408.22547369611	3666.11177514145	2988.14736293524	1998.6038034877	2537.1142993436	2066.85899667494
Varpa_3532.t01	1564.17925994729	2341.23640867867	2800.55066750433	1034.97590511793	1027.98467781573	963.578977652614
Varpa_3533.t01	589.0365066162	572.955173601341	744.295979923943	1036.6951341962	1181.58094830845	1142.68287684455
Varpa_3534.t01	2634.50169270112	2735.22656301992	2988.14736293524	6338.79761157777	6797.0976086718	6625.94875060566
Varpa_3535.t01	854.821271796681	1065.77675648921	1112.18040862612	919.78755687391	1044.63969509808	1080.89203162333
Varpa_3536.t01	4011.91327981888	4755.9286088447	4737.4256398105	6153.98048566385	6104.06383397875	6469.23283881271
Varpa_3537.t01	1396.26793870151	1650.75196869757	1729.7877111162	1547.30617044209	1418.45230521289	1428.35359605569
Varpa_3538.t01	514.509021785187	542.237297161176	550.608482693326	461.613007515224	410.82375963113	393.133058726299
Varpa_3539.t01	423.818949882388	402.003513412596	367.884428702178	293.988172383997	297.93975360636	307.16318711417
Varpa_3540.t01	844.046213748824	666.444362767061	835.658006919517	187.39596953132	185.981026319498	153.133833809105
Varpa_3541.t01	1812.00559504801	1632.05413086443	2342.52237216652	183.097896835647	183.205190105774	181.790457679815
Varpa_3542.t01	560.303018488581	693.155559671552	783.277111442055	1785.41939778235	1885.7180678564	1840.29256419714
Varpa_3543.t01	771.314571925787	645.075405243468	735.768857404356	1192.28536577954	1234.32183636921	1333.42852948396
Varpa_3544.t01	319.660055419767	225.709613842952	264.340798107194	466.770694750031	563.494751385942	592.833906325307
Varpa_3545.t01	256.8055501406	180.300579105317	204.650940470086	454.736091202148	477.443828760502	502.386437233379
Varpa_3546.t01	384.310403706911	193.656177557563	186.378535070971	367.915022749564	400.645693514142	454.923903947516
Varpa_3547.t01	247.826335100718	157.596061736499	236.323109828551	199.430573079203	203.561322339749	227.461951973758
Varpa_3548.t01	1152.03328961675	1401.00227764057	1332.66743377544	2565.08978477733	2731.42283430427	2877.30414051845
Varpa_3549.t01	7.18337203190488	10.6844787617966	10.9634432394689	7.73653085221046	7.4022299032636	7.16415596767742
Varpa_3550.t01	947.307186707456	1103.1724321555	1164.56130410358	1464.78317468518	1555.39355842326	1669.24834046884
Varpa_3551.t01	302.599546843993	343.238880222715	326.466976464184	195.13250038353	235.020799428619	204.178445078807
Varpa_3552.t01	2176.56172566718	2473.4568333559	2337.64973072675	287.970870610056	287.761687489373	281.193121731339
Varpa_3553.t01	492.060984185484	283.138687187609	294.794807105719	459.893778436955	410.82375963113	483.580527818226
Varpa_3554.t01	783.88547298162	540.901737315951	1014.72757983084	386.826542610523	475.593271284686	482.685008322266
Varpa_3555.t01	1161.01250465663	1324.87536646277	2030.67332002162	1256.75645621463	1204.71291675615	1174.02605920314
Varpa_3556.t01	267.580608188457	267.111969044914	370.32074942206	123.784493635367	133.240138258745	197.909808607089
Varpa_3557.t01	899.717346996087	1292.82193017738	890.475223116861	1057.32588313543	1176.95455461891	1113.13073347788
Varpa_3558.t01	206.521945917265	2004.67532768208	1238.86908605998	46.4191851132627	44.4133794195816	43.8804553020242
Varpa_3559.t01	13658.2839971631	57443.764502954	40170.056029414	1486.27353816354	1645.14559600034	1662.97970399712
Varpa_3560.t01	51.1815257273223	8.01335907134742	17.0542450391738	20.6307489392279	22.2066897097908	19.7014289111129
Varpa_3561.t01	185.869751325539	82.8047104039234	84.0530648359281	119.486420939695	96.2289887424268	94.0295470757662
Varpa_3562.t01	133.790304094228	40.0667953567371	26.7995279187017	34.3845815653798	30.5341983509624	17.0148704232339
Varpa_3563.t01	50.2836042233342	0	17.0542450391738	14.6134471652864	16.6550172823431	10.7462339515161
Varpa_3564.t01	202.032338397325	29.3823165949406	32.8903297184066	31.8057379479763	21.2814109718829	25.074545886871
Varpa_3565.t01	91.5879934067873	26.7111969044914	18.2724053991148	15.4730617044209	8.32750864117155	13.4327924393952
Varpa_3566.t01	219.092846973099	93.4891891657199	82.8349044759871	52.4364868872042	33.3100345646862	48.3580527818226
Varpa_3567.t01	385.208325210899	50.7512741185337	64.5624990768723	43.8403414958593	24.9825259235147	42.0894163101049
Varpa_3568.t01	89.792150398811	10.6844787617966	29.2358486385837	16.3326762435554	19.430853496067	21.4924679030323
Varpa_3569.t01	208.317788925242	217.696254771605	281.395043146368	890.560662543337	929.90513159749	1059.3995637203
Varpa_3570.t01	111.342266494526	65.442432416004	53.5990558374034	2363.08036808073	2228.07120088234	2314.02237755981
Varpa_3571.t01	214.603239453158	207.011776009808	187.596695430912	253.586289044676	226.693290787448	293.730394674774
Varpa_3572.t01	354.678994075304	197.662857093236	236.323109828551	294.847786923132	315.520049626611	398.506175702057
Varpa_3573.t01	4327.0837277187	17518.5384898107	9455.36071386194	5407.83506569511	5555.37354239933	5323.86340348029
Varpa_3574.t01	1727.60097367312	4769.28420729694	1911.29360474741	1405.4697714849	1368.48725336586	1431.04015454357
Varpa_3575.t01	9261.16239213337	21953.9327358015	10679.6118756026	7422.77154542637	7045.99758916904	7161.46940918955
Varpa_3576.t01	1929.63331207045	3114.5255590637	2545.95515227666	637.833988037795	685.631544789791	620.595010700057
Varpa_3577.t01	450.756595002031	434.056949697985	458.028295337811	913.770255099968	1014.10549674711	999.399757491001
Varpa_3578.t01	965.265616787219	1414.35787609282	1311.95870765644	5951.97106896724	6296.5218114636	7618.18435212898
Varpa_3579.t01	8707.14482417271	15666.1169844842	14096.5516852371	71847.4427954002	72435.4459971239	91846.2705446165
Varpa_3580.t01	196.644809373396	70.7846717969022	46.2900936777575	86.821068452584	78.6486927221758	133.432404897992
Varpa_3581.t01	195.746887869408	105.509227772741	125.470517073922	170.20367874863	159.147942920167	187.163574655573
Varpa_3582.t01	219.990768477087	244.407451676096	172.97877111162	390.265000767061	405.272087203682	413.730007133371
Varpa_3583.t01	326.843427451672	375.292316508104	324.030655744302	569.92443944617	571.822260027113	627.759166667734
Varpa_3584.t01	76.3233278389894	93.4891891657199	102.325470235043	196.851729461799	229.469127001172	277.6110437475
Varpa_3585.t01	261.29515766054	304.507644711202	233.886789108669	333.530441184184	421.001825748117	448.655267475799
Varpa_3586.t01	245.132570588754	239.065212295198	210.741742269791	341.266972036395	363.634543997824	410.147929149533
Varpa_3587.t01	230.765826524944	239.065212295198	204.650940470086	327.513139410243	317.370607102427	362.68539586367
Varpa_3588.t01	314.272526395839	296.494285639855	239.977590908374	315.47853586236	363.634543997824	360.89435687175
Varpa_3589.t01	187.665594333515	145.576023129478	181.505893631207	209.745947548817	268.330833993306	196.118769615169
Varpa_3590.t01	478.592161625663	480.801544280845	456.81013497787	411.755364245423	464.489926429791	519.401307656613
Varpa_3591.t01	184.971829821551	205.676216164584	154.706365712505	170.20367874863	213.739388456737	206.865003566686
Varpa_3592.t01	214.603239453158	153.589382200826	214.396223349614	209.745947548817	210.038273505105	208.656042558605
Varpa_3593.t01	188.563515837503	130.884864832008	181.505893631207	192.553656766127	247.974701759331	216.715718022242
Varpa_3594.t01	105.056815966609	89.4825096300462	76.7441026762822	258.743976279483	252.60109544887	239.999224917194
Varpa_3595.t01	84.4046213748824	57.4290733446565	63.3443387169313	84.2422248351805	68.4706266051883	80.596754636371
Varpa_3596.t01	100.567208446668	74.7913513325759	85.2712251958691	90.259526609122	52.7408880607532	73.4325986686936
Varpa_3597.t01	380.718717690959	484.808223816519	428.792446699227	279.374725218711	319.221164578243	319.700460057605
Varpa_3598.t01	822.496097653109	1231.38617729705	1047.61790954925	587.11673022886	638.442329156486	539.102736567726
Varpa_3599.t01	9461.39888752272	15855.7664825061	14827.4479012017	8533.39352998813	8224.80270126377	8483.25618522603
Varpa_3600.t01	1389.08456666961	1851.08594548125	2338.86789108669	1825.82128112167	2070.77381543799	2111.63497147292
Varpa_3601.t01	370.84158114709	300.500965175528	250.941034147843	415.193822401961	279.434178848201	444.177669996
Varpa_3602.t01	202.032338397325	42.7379150471863	53.5990558374034	48.9980287306662	29.6089196130544	47.4625332858629
Varpa_3603.t01	175.99261478167	113.522586844088	121.816035994099	157.309460661613	136.941253210377	161.193509272742
Varpa_3604.t01	4291.16686755918	7897.16536481288	5538.97515665167	4206.09393998508	4629.16952575348	4416.70215407313
Varpa_3605.t01	2224.15156537855	4770.61976714217	2385.15798476445	2039.00568682702	1981.94705659883	1934.3221112729
Varpa_3606.t01	3210.96729826148	4062.77304917314	4011.40206528567	354.161190123412	306.267262247532	416.41656562125
Varpa_3607.t01	99.6692869426803	153.589382200826	60.9080179970493	15.4730617044209	8.32750864117155	5.37311697575807
Varpa_3608.t01	1082.89333380966	2007.34644737253	2047.7275650608	3317.25250652002	3463.31831598946	3664.465777467
Varpa_3609.t01	369.943659643102	572.955173601341	690.69692408654	330.951597566781	402.496250989958	292.834875178815
Varpa_3610.t01	1021.83467153847	1037.72999973949	1106.08960682642	1298.01795409309	1456.38873346711	1331.63749049204
Varpa_3611.t01	2025.71091299718	1832.38810764811	2220.70633617242	1760.49057614745	1699.7370415369	1845.6656811729
Varpa_3612.t01	1147.54368209681	997.663204382754	1147.50705906441	809.756895864694	706.912955761674	754.922935094009
Varpa_3613.t01	353.781072571316	380.634555889003	470.209898937221	796.862677777677	722.642694306109	937.608912269783
Varpa_3614.t01	619.565837751796	649.082084779141	842.966969079163	1451.88895659816	1497.10099793506	1493.72651926074
Varpa_3615.t01	2169.37835363527	2420.03443954692	2483.82897391967	3619.83682429536	3542.89228744954	3860.58454708217
Varpa_3616.t01	899.717346996087	912.187374288382	1092.68984286707	1726.9656091212	2012.48125494979	2026.56061935675
Varpa_3617.t01	1087.3829413296	966.945327942589	1286.37734009768	2441.30529114197	2636.11912429975	2801.18498336187
Varpa_3618.t01	10605.3508836036	12337.9018501846	12475.1802461556	22490.0951873758	23018.1591629361	26046.1845399872
Varpa_3619.t01	2253.78297501016	2246.41165966773	2305.97756136829	4054.80178109741	4305.32196748569	4704.16391227619
Varpa_3620.t01	1512.09981271598	2119.53347437139	2269.43275057006	4224.14584530691	4685.61152876586	4761.47716001761
Varpa_3621.t01	3109.50216831083	3714.19192956953	3490.02943123093	6447.96865804785	6821.15485585741	7551.91590942796
Varpa_3622.t01	1701.56125005747	2209.01598400144	2000.2193110231	4534.46669393446	5323.12857918444	5128.64015336108
Varpa_3623.t01	1175.37924872044	1383.63999965265	1315.61318873627	1647.88107152083	1757.1043232872	1608.35301474358
Varpa_3624.t01	1591.11690506693	1574.62505751977	1501.99172380724	2480.84755994215	2508.43065846845	2410.73848312345
Varpa_3625.t01	630.340895799653	719.866756576043	567.6627277325	1664.21374776438	1454.5381759913	1598.50230028803
Varpa_3626.t01	535.161216376914	408.681312638719	314.285372864775	544.99561781127	564.42003012385	520.296827152573
Varpa_3627.t01	1566.87302445925	1786.97907291048	1784.60492731355	2751.62613976952	2779.53732867548	2942.6770637235
Varpa_3628.t01	109.546423486549	158.931621581724	142.524762113095	89.3999120699875	74.947577770544	46.5670137899033
Varpa_3629.t01	237.051277052861	70.7846717969022	58.4716972771674	37.8230397219178	20.3561322339749	34.0297408464678
Varpa_3630.t01	140.075754622145	345.909999913164	214.396223349614	122.065264557098	186.906305057406	144.178638849508
Varpa_3631.t01	43.9981536954174	22.7045173688177	19.4905657590558	6.87691631307596	7.4022299032636	2.68655848787903
Varpa_3632.t01	80.8129353589299	126.878185296334	71.8714612365182	57.5941741220112	103.63121864569	72.5370791727339
Varpa_3633.t01	378.024953178994	742.571273944861	626.134425009667	507.172578089352	576.448653716653	557.908645982879
Varpa_3634.t01	298.109939324053	345.909999913164	361.793626902473	278.515110679576	285.911130013557	213.133640038403
Varpa_3635.t01	1391.77833118157	4629.05042354836	2270.65091093	745.285805429607	832.750864117155	865.071833097049
Varpa_3636.t01	426.512714394352	544.908416851625	529.899756574329	720.356983794707	732.820760423097	781.788519972799
Varpa_3637.t01	331.333034971613	909.516254597933	796.676875401405	261.322819896887	265.554997779582	275.820004755581
Varpa_3638.t01	60.1607407672034	125.54262545111	115.725234194394	32.6653524871108	30.5341983509624	27.76110437475
Varpa_3639.t01	425.614792890364	283.138687187609	296.01296746566	439.263029497727	427.478776913473	457.610462435396
Varpa_3640.t01	138.279911614169	98.8314285466182	88.925706275692	114.328733704888	123.062072141757	136.118963385871
Varpa_3641.t01	325.945505947684	98.8314285466182	154.706365712505	239.832456418524	247.974701759331	264.178251308105
Varpa_3642.t01	104.158894462621	49.4157142733091	63.3443387169313	76.5056939829701	63.8442329156486	69.8505206848549
Varpa_3643.t01	26.0397236156552	34.7245559758388	37.7629711581706	28.3672797914383	31.4594770888703	32.2387018545484
Varpa_3644.t01	32348.5201026757	43097.1806455517	43301.9463148223	30340.095158752	29999.3872404516	32817.2074489384
Varpa_3645.t01	75980.3218244659	86923.5769665959	83703.452812625	68103.8214774695	71370.4501697918	76043.0379994161
Varpa_3646.t01	37910.245898378	41535.9111864841	44341.0371018519	29826.0456643496	31390.0811835272	32374.8208179343
Varpa_3647.t01	9448.82798646689	9873.79393574525	12687.1401487854	5699.2443944617	6393.67607894394	5833.41399668134
Varpa_3648.t01	41.3043891834531	13.3555984522457	8.52712251958691	9.45575993047945	20.3561322339749	14.3283119353548
Varpa_3649.t01	246.92841359673	165.609420807847	183.942214351089	120.346035478829	137.866531948285	117.313053970718
Varpa_3650.t01	653.686854903344	646.410965088692	654.15211328831	1037.55474873534	1105.7080918	1062.08612220818
Varpa_3651.t01	215.501160957147	156.260501891275	163.233488232092	300.005474157939	346.979526715481	301.790070138412
Varpa_3652.t01	321.455898427744	530.217258554154	595.680416011142	89.3999120699875	68.4706266051883	78.8057156444517
Varpa_3653.t01	395.085461754769	284.474247032833	276.522401706604	383.388084453985	395.094021086695	346.566044936395
Varpa_3654.t01	893.43189646817	928.214092431076	1037.87262666972	1071.93933030072	1123.28838782025	1177.60813718698
Varpa_3655.t01	189.461437341491	140.23378374858	200.996459390263	279.374725218711	299.790311082176	308.058706610129
Varpa_3656.t01	87.0983858868467	44.0734748924108	65.7806594368133	81.663381217777	86.0509226254394	88.6564301000081
Varpa_3657.t01	166.1154782378	77.4624710230251	99.8891495151609	135.81909718325	136.941253210377	154.029353305065
Varpa_3658.t01	701.276694614714	794.658107908619	817.385601520402	2535.00327590763	2575.97600633573	3222.97466595888
Varpa_3659.t01	573.771841048403	538.230617625502	631.007066449431	865.631840908437	785.56164848385	854.325599145533
Varpa_3660.t01	874.57554488442	894.825096300462	914.838430315681	771.074241603642	842.003651496235	731.639428199057
Varpa_3661.t01	136.484068606193	90.8180694752708	112.070753114571	40.4018833393213	33.3100345646862	18.8059094151532
Varpa_3662.t01	192.155201853456	137.562664058131	126.688677433863	146.994086191999	92.527873790795	137.014482881831
Varpa_3663.t01	203.828181405301	190.985057867114	196.123817950499	367.915022749564	416.375432058578	457.610462435396
Varpa_3664.t01	10934.8880755672	23634.067021094	19773.1789625621	4019.5575849929	3794.5681041605	3669.83889444276
Varpa_3665.t01	2653.35804428487	3680.80293343892	3033.21929625306	1340.13906651068	1079.80028713858	1332.533009988
Varpa_3666.t01	5031.05418684538	4949.58478640226	5128.45511535155	2297.74966310651	2502.87898604101	2671.33465644772
Varpa_3667.t01	4363.89850938222	3834.39231563974	4447.50347414454	924.945244108717	817.946404310628	956.414821684936
Varpa_3668.t01	2211.58066432272	2818.03127342384	3234.21575564332	1982.27112724415	2027.28571475632	2191.33620661333
Varpa_3669.t01	2094.85086880426	3535.22691030944	3030.78297553317	3139.31229691918	3326.37706277908	3369.83986329627
Varpa_3670.t01	371.739502651078	428.714710317087	417.829003459758	1118.35851541398	1147.34563500586	1027.16086186575
Varpa_3671.t01	941.02173617954	1121.87026998864	1064.67215458842	683.393558611924	684.706266051883	685.072414409154
Varpa_3672.t01	449.858673498043	519.532779792358	408.083720580231	341.266972036395	355.307035356653	374.327149311145
Varpa_3673.t01	369.943659643102	458.097026912028	443.410371018519	409.17652062802	439.507400506276	378.804746790944
Varpa_3674.t01	1328.9238259024	1733.55667910149	1787.04124803343	2290.87274679343	2033.76266592167	2370.44010580527
Varpa_3675.t01	466.919182073817	548.915096387298	489.700464696277	641.272446194333	655.097346438829	646.565076082888
Varpa_3676.t01	124.811089054347	152.253822355601	143.742922473036	127.222951791905	107.332333597322	149.551755825266
Varpa_3677.t01	231.663748028932	184.307258640991	152.270044992623	108.311431930946	108.25761233523	119.104092962637
Varpa_3678.t01	1095.46423486549	2210.35154384666	1911.29360474741	1322.08716118885	1644.22031726243	1369.24930932235
Varpa_3679.t01	1468.10165902056	1447.74687222343	1134.10729510506	165.045991513823	210.963552243013	174.626301712137
Varpa_3680.t01	1153.82913262472	1483.8069880445	1283.9410193778	1550.74462859863	1309.26941413975	1550.1442475062
Varpa_3681.t01	508.22357125727	693.155559671552	615.170981770198	971.36442922198	881.790637226277	927.758197814226
Varpa_3682.t01	630.340895799653	845.409382027153	896.566024916566	1143.28733704888	1186.20734199799	1223.27963148092
Varpa_3683.t01	855.719193300669	1179.2993433333	1107.30776718636	1693.44064209496	1613.68611891147	1785.6658749436
Varpa_3684.t01	1098.15799937746	1441.06907299731	1657.91624987968	1712.35216195591	1894.04557649757	1763.27788754461
Varpa_3685.t01	2163.09290310736	2942.23833902973	2930.89382601801	3239.88719799791	3202.38971189942	3665.36129696296
Varpa_3686.t01	463.327496057865	564.941814529993	423.919805259463	646.43013342914	655.097346438829	617.012932716218
Varpa_3687.t01	1174.48132721645	1300.83528924873	1197.45163382199	2420.67454220274	2385.3685863267	2551.33504398912
Varpa_3688.t01	320.557976923755	320.534362853897	421.483484539581	379.090011758312	383.065397493891	403.879292677815
Varpa_3689.t01	295.416174812088	309.8498840921	328.903297184066	513.189879863294	541.288061676151	480.893969330347
Varpa_3690.t01	351.087308059351	412.687992174392	399.556598060644	899.156807934682	841.078372758327	917.90748335867
Varpa_3691.t01	1284.027750703	1875.1260226953	1660.35257059957	2265.08431061939	2260.45595670912	2376.70874227699
Varpa_3692.t01	4171.74330752876	6390.65385939957	5430.55888461692	6129.91127856809	6445.49168826678	6788.93329887032
Varpa_3693.t01	3432.75390974655	5429.05077083788	4871.42327940401	3983.45377434925	3835.28036862845	3773.71915597408
Varpa_3694.t01	438.185693946198	464.774826138151	398.338437700703	416.053436941096	410.82375963113	439.700072516202
Varpa_3695.t01	4337.85878576656	5164.60992148341	4845.84191184525	5597.80987884383	5117.71669936887	5656.99665597729
Varpa_3696.t01	10700.5305630263	14265.1147068436	12672.5222244661	10428.8435887797	10954.3749780922	11195.7847384879
Varpa_3697.t01	2597.6869110376	3998.66617660236	4000.4386220462	4225.86507438518	4089.73202155314	4205.35955302665
Varpa_3698.t01	7953.78868232668	13628.0526606715	15178.2780848647	7325.63510250417	8591.21308147532	7889.52675940476
Varpa_3699.t01	2941.59084706505	3926.54594496024	3341.41386731813	1975.39421093107	1927.35561106226	1828.65081074966
Varpa_3700.t01	4302.83984711102	7051.75598278573	6157.80061950169	3677.43099841737	3985.17552416954	3754.91324655893
Varpa_3701.t01	4873.02000214347	8650.42111751954	7888.80649097783	4378.87646235112	4317.3505910785	4231.32961840948
Varpa_3702.t01	4892.77427523121	7748.91822199296	6051.82066818682	3390.31974234645	3454.06552861038	3214.01947099928
Varpa_3703.t01	6767.63437555839	10095.4968700525	7631.77465503028	5731.05013240968	5953.24339969975	5627.44451261062
Varpa_3704.t01	2726.98760761189	4295.16046224222	3080.72755029076	1657.33683145131	1544.29021356837	1451.63710295064
Varpa_3705.t01	3936.48787348388	7440.40389774608	6182.16382670051	3243.32565615445	3343.03208006142	3169.2434962013
Varpa_3706.t01	6865.50781949309	11985.3140510453	10518.8147080904	4054.80178109741	3937.98630853624	3882.97253448116
Varpa_3707.t01	9060.02797524003	13141.9088770098	12936.8630225733	6815.88368079741	6109.6155064062	6451.32244889352
Varpa_3708.t01	3503.68970856161	5479.80204495641	4761.78884700932	1248.16031082329	1338.8783337528	1337.90612696376
Varpa_3709.t01	1876.65594333515	3325.54401460918	3217.16151060415	904.314495169489	869.762013633473	937.608912269783
Varpa_3710.t01	659.074383927273	703.840038433349	617.60730249008	623.220540872509	626.413705563682	619.699491204097
Varpa_3711.t01	4708.70036691365	6416.02949645884	7240.74517948922	9099.01989673863	8256.26217835264	9444.14860439076
Varpa_3712.t01	1530.95616429973	1873.79046285007	1598.22639224257	1216.35457287531	1194.53485063916	1076.41443414353
Varpa_3713.t01	581.853134584296	820.033744967886	749.168621363707	508.891807167621	458.012975264435	503.281956729339
Varpa_3714.t01	1099.95384238544	1295.49304986783	1448.39266796983	1503.46582894623	1503.57794910042	1517.01002615569
Varpa_3715.t01	4250.76039987971	7807.68285518284	6238.19920325779	1949.60577475704	2114.26191611967	2127.7543224002
Varpa_3716.t01	3916.73360039614	5280.80362801795	3028.34665481329	5029.60466847593	5141.77394655448	5611.32516168334
Varpa_3717.t01	6656.29210906386	8861.43957306502	5664.44567372559	12561.5472603724	12949.2759370218	14426.8190799104
Varpa_3718.t01	8011.25565858192	11123.8779508754	8586.81237722402	21255.6887091787	21515.5064925736	24896.337507175
Varpa_3719.t01	15138.9565572395	23197.3389517056	22137.6282212076	50839.3230734923	55164.1930753341	63504.8695364846
Varpa_3720.t01	2861.67583321011	3364.27525012069	3606.97282578526	1718.36946372986	1829.27606484402	2002.38159296584
Varpa_3721.t01	554.915489464652	615.693088648527	596.898576371084	654.166664281351	668.05124876954	624.177088683896
Varpa_3722.t01	1055.05776718603	1688.14764436386	1520.26412920635	646.43013342914	633.815935466946	610.7442962445
Varpa_3723.t01	1981.71275930176	2653.75741246122	2285.26883524929	655.88589335962	723.567973044017	812.236182835428
Varpa_3724.t01	669.84944197513	1033.72332020382	913.62026995574	415.193822401961	434.881006816737	472.83429386671
Varpa_3725.t01	779.39586546168	1131.21918890521	1165.77946446352	595.712875620205	573.672817502929	574.923516406113
Varpa_3726.t01	2493.52801657498	4280.46930394475	4648.49993353481	9270.94280456553	9911.58584046996	10161.4597206545
Varpa_3727.t01	3266.63843150875	4524.87675562084	3120.92684216881	6156.55932928125	6505.6348062308	6609.82939967838
Varpa_3728.t01	1374.7178226058	2343.90752836912	1600.66271296246	2308.92465211525	2205.86451117255	2567.4543949164
Varpa_3729.t01	5751.18723304385	8973.62660006389	7551.37607127418	10079.8400858911	11008.0411448909	10962.9496695384
Varpa_3730.t01	12468.5380043789	17087.1526598032	17528.1094191909	25634.5651715298	26239.0544495937	31481.0923609665
Varpa_3731.t01	3070.89154363934	4448.74984444304	4399.99522010684	5125.02188231986	5046.47023654996	5080.28210057925
Varpa_3732.t01	3836.8185865412	5272.7902689466	5504.86666657332	7481.22533408751	7542.87227142561	7760.57195198657
Varpa_3733.t01	1569.56678897122	2305.17629285761	2404.64855052351	3989.47107612319	4294.2186226308	4672.8207299176
Varpa_3734.t01	9778.36517843052	9983.30984305366	8242.07299536072	7058.29498083334	6825.78124954695	7598.48292321787
Varpa_3735.t01	2857.18622569017	3102.50552045668	2645.84430179182	7697.8481979494	8998.33572615482	8138.48117928155
Varpa_3736.t01	855.719193300669	1093.82351323892	1181.61554914276	1143.28733704888	1135.31701141306	1277.0108012385
Varpa_3737.t01	1700.66332855348	2481.47019242725	2632.44453783247	1458.76587291124	1456.38873346711	1336.11508797184
Varpa_3738.t01	2620.13494863731	3185.3102308606	3678.84428702178	8529.09545729246	8606.01754128185	9600.86451618371
Varpa_3739.t01	3170.56083058202	4213.69131168352	5239.30770810618	12098.2150237789	13356.3985817013	13878.7611483831
Varpa_3740.t01	1303.78202379074	2142.23799174021	1997.78299030322	1760.49057614745	1671.97867939967	1674.6214574446
Varpa_3741.t01	258.601393148576	443.405868614557	444.62853137846	226.078623792372	281.284736324017	238.208185925274
Varpa_3742.t01	1453.73491495675	2054.09104195539	1684.71577779838	1583.40998108574	1597.03110162912	1737.30782216178
Varpa_3743.t01	1026.32427905841	1499.83370618719	1489.81012020783	1471.66009099826	1457.31401220502	1645.06931407793
Varpa_3744.t01	588.138585112212	1121.87026998864	1112.18040862612	593.134032002802	639.367607894394	643.878517595009
Varpa_3745.t01	2246.59960297825	3899.83474805575	3950.49404728862	1795.73477225196	1685.85786046829	1729.24814669814
Varpa_3746.t01	523.488236825068	722.537876266493	752.82310244353	267.340121670828	253.526374186778	228.357471469718
Varpa_3747.t01	1996.97742486956	4260.43590626638	4647.28177317486	2276.25929962814	2192.91060884184	2258.50016881031
Varpa_3748.t01	3082.56452319118	5093.82524968651	5900.76878355414	2835.8683646047	2595.4068598318	2775.21491797904
Varpa_3749.t01	9982.19335983582	23083.8163648615	24340.0621519809	7476.92726139184	7578.03286346611	8328.33131242501
Varpa_3750.t01	7644.00576345078	18812.6959798333	21887.9053474197	4631.60313685666	4884.54645741607	5229.83385640452
Varpa_3751.t01	6139.08932276671	7535.22864675703	6347.83363565248	2002.90187618337	1820.02327746494	2011.33678792544
Varpa_3752.t01	6000.80941115254	7607.34887839915	8009.40436661199	15528.9366494647	15742.6924467659	17843.2259569966
Varpa_3753.t01	5143.2943748439	6401.33833816137	6932.55060842416	5468.00808343452	6114.24190009574	6148.63685925915
Varpa_3754.t01	906.900719027991	1057.76339741786	1196.23347346205	755.601179899221	747.625220229624	839.101767714218
Varpa_3755.t01	484.87761215358	372.621196817655	467.773578217339	341.266972036395	356.232314094561	312.536304089928
Varpa_3756.t01	555.81341096864	1068.44787617966	983.055410472376	177.080595061706	146.194040589456	140.596560865669
Varpa_3757.t01	120.321481534407	109.515907308415	175.415091831502	206.307489392279	246.124144283515	203.282925582847
Varpa_3758.t01	982.326125362993	878.798378157767	1117.05305006588	1310.05255764097	1385.1422706482	1430.14463504761
Varpa_3759.t01	93.3838364147635	60.1001930351057	121.816035994099	106.592202852677	90.6773163149791	137.91000237779
Varpa_3760.t01	5541.97152261462	5259.43467049436	6411.17797436941	5976.89989060215	5887.54860930829	6496.0984236915
Varpa_3761.t01	6533.27686301749	8054.76142654938	10878.172014273	7156.29103829467	7823.23172901172	8472.50995127451
Varpa_3762.t01	3836.8185865412	4046.74633103045	5540.19331701161	2533.28404682936	2688.8600123605	2336.4103649588
Varpa_3763	1621.64623620253	1745.57671770851	2029.45515966168	920.647171413044	906.773163149791	994.922160011202
Varpa_3764.t01	2285.21022764974	2788.6489568289	3079.50938993081	1175.95268953599	1236.17239384502	1311.93606158093
Varpa_3765.t01	11743.9153506605	14596.3335484593	14353.5835211846	4036.74987577559	4244.25357078377	4488.34371374991
Varpa_3766.t01	2835.63610959445	2888.81594522075	3056.36434309194	1022.94130157005	1107.55864927582	1092.53378507081
Varpa_3767.t01	1473.48918804449	1999.33308830118	1977.07426418422	2215.22666734959	1944.93590708251	2228.94802544364
Varpa_3768.t01	2865.26751922606	3696.82965158161	3202.54358628485	1929.83464035694	1647.92143221406	1626.26340466278
Varpa_3769.t01	1277.74230017508	1634.72525055487	1587.26294900311	704.883922090286	727.269087995649	654.624751546525
Varpa_3770.t01	2020.32338397325	2887.48038537552	3237.87023672314	1775.10402331273	1799.66714523096	1702.38256181935
Varpa_3771.t01	1495.93722564419	1875.1260226953	1917.38440654711	1082.25470477033	1078.87500840067	1045.9667712809
Varpa_3772	52.9773687352985	45.4090347376354	42.6356125979345	44.6999560349938	41.6375432058578	42.9849358060645
Varpa_3773.t01	798.25221704543	798.664787444293	1018.38206091066	1020.36245795265	1083.50140209021	1053.13092724858
Varpa_3774.t01	213.70531794917	451.419227685905	626.134425009667	336.109284801588	327.548673219414	321.491499049524
Varpa_3775.t01	922.165384595789	1360.93548228384	1514.17332740665	2154.19403507105	2212.34146233791	2270.14192225778
Varpa_3776.t01	360.066523099232	502.170501804438	517.718152974919	121.205650017964	153.59627049272	145.074158345468
Varpa_3777.t01	299.905782332029	524.875019173256	511.627351175214	129.801795409309	102.705939907782	93.1340275798065
Varpa_3778	97.873443934704	102.838108082292	80.3985837561051	56.7345595828767	40.7122644679498	48.3580527818226
Varpa_3779.t01	1100.85176388942	1977.96413077759	2065.99997045991	124.644108174502	139.7170894241	167.46214574446
Varpa_3780.t01	104.158894462621	74.7913513325759	73.0896215964592	123.784493635367	86.9762013633473	112.835456490919
Varpa_3781.t01	9148.02428263087	11835.7313483801	13603.196739461	379.090011758312	328.473951957322	365.371954351549
Varpa_3782.t01	322.353819931732	328.547721925244	339.866740423535	259.603590818618	260.003325352134	273.133446267702
Varpa_3783.t01	131.096539582264	311.185443937325	319.158014304539	43.8403414958593	46.2639368953975	36.7162993343468
Varpa_3784.t01	81.710856862918	120.200386070211	143.742922473036	56.7345595828767	48.1144943712134	59.1042867333388
Varpa_3785.t01	378.922874682983	333.889961306143	404.429239500408	789.985761464601	964.140444900084	1009.25047194656
Varpa_3786.t01	401.370912282685	332.554401460918	352.048344022945	457.314934819551	426.553498175565	531.043061104089
Varpa_3787.t01	248.724256604707	219.03181461683	267.995279187017	776.231928838449	699.51072585841	826.564494770783
Varpa_3788.t01	113.138109502502	13.3555984522457	31.6721693584657	18.0519053218244	15.7297385444352	17.0148704232339
Varpa_3789.t01	514.509021785187	414.023552019617	412.956362019995	438.403414958593	482.99550118795	436.117994532363
Varpa_3790.t01	271.172294204409	156.260501891275	129.124998153745	48.9980287306662	86.9762013633473	60.8953257252581
Varpa_3791.t01	377.127031675006	567.612934220442	713.841970925418	231.236311027179	194.30853496067	276.715524251541
Varpa_3792.t01	280.15150924429	264.440849354465	287.485844946073	263.90166351429	270.181391469121	286.566238707097
Varpa_3793.t01	214.603239453158	271.118648580588	291.140326025896	476.22645468051	517.230814490544	518.505788160654
Varpa_3794.t01	606.097015191974	718.531196730819	789.367913241759	680.81471499452	671.752363721172	736.117025678855
Varpa_3795.t01	169.707164253753	104.173667927516	121.816035994099	85.9614539134495	60.1431179640168	92.2385080838468
Varpa_3796.t01	241.540884572802	257.763050128342	298.449288185542	473.647611063107	482.99550118795	449.550786971758
Varpa_3797.t01	250.520099612683	227.045173688177	243.632071988197	352.441961045143	322.922279529875	315.222862577807
Varpa_3798.t01	179.584300797622	34.7245559758388	28.0176882786427	49.8576432698007	44.4133794195816	49.2535722777823
Varpa_3799.t01	246.030492092742	212.354015390707	204.650940470086	274.217037983904	282.210015061925	260.596173324266
Varpa_3800.t01	529.773687352985	662.437683231387	648.061311488605	1093.42969377908	1120.51255160653	1241.19002140011
Varpa_3801.t01	697.685008598762	1157.9303858097	1294.90446261727	1914.36157865252	2183.65782146276	2011.33678792544
Varpa_3802.t01	862.004643828586	1222.03725838048	1360.68512205408	2202.33244926258	1949.56230077205	2224.47042796384
Varpa_3803.t01	244.234649084766	205.676216164584	296.01296746566	71.3480067481631	79.5739714600837	91.3429885878872
Varpa_3804.t01	244.234649084766	133.555984522457	176.633252191443	86.821068452584	86.9762013633473	73.4325986686936
Varpa_3805.t01	137.381990110181	78.7980308682497	79.1804233961641	46.4191851132627	47.1892156333055	45.6714942939436
Varpa_3806.t01	76.3233278389894	25.3756370592668	36.5448107982296	31.8057379479763	19.430853496067	33.1342213505081
Varpa_3807.t01	123.015246046371	44.0734748924108	77.9622630362231	67.9095485916251	60.1431179640168	63.5818842131371
Varpa_3808.t01	97.873443934704	30.7178764401651	58.4716972771674	48.1384141915317	50.8903305849373	52.835650261621
Varpa_3809.t01	240.642963068814	80.1335907134742	123.03419635404	183.097896835647	141.567646899916	126.268248930315
Varpa_3810.t01	269.376451196433	102.838108082292	112.070753114571	151.292158887671	183.205190105774	180.894938183855
Varpa_3811.t01	123.015246046371	50.7512741185337	57.2535369172264	73.9268503655666	82.3498076738076	72.5370791727339
Varpa_3812.t01	230.765826524944	101.502548237067	92.580187355515	133.240253565847	140.642368162008	138.80552187375
Varpa_3813.t01	52.0794472313104	76.1269111778005	58.4716972771674	127.222951791905	127.688465831297	141.492080361629
Varpa_3814.t01	186.767672829527	128.213745141559	129.124998153745	220.920936557565	181.354632629958	246.267861388911
Varpa_3815.t01	167.013399741789	80.1335907134742	107.198111674807	181.378667757378	148.96987680318	245.372341892952
Varpa_3816.t01	94.2817579187516	42.7379150471863	63.3443387169313	114.328733704888	100.855382431967	139.70104136971
Varpa_3817.t01	149.054969662026	129.549304986783	185.16037471103	331.811212105915	322.922279529875	331.342213505081
Varpa_3818.t01	190.359358845479	76.1269111778005	113.288913474512	67.0499340524906	63.8442329156486	98.5071445555646
Varpa_3819.t01	126.606932062324	97.4958687013936	129.124998153745	171.063293287765	142.492925637824	157.611431288903
Varpa_3820.t01	237.949198556849	46.74459458286	53.5990558374034	62.7518613568182	70.3211840810042	49.2535722777823
Varpa_3821.t01	189.461437341491	104.173667927516	114.507073834453	202.009416696606	238.721914380251	244.476822396992
Varpa_3822.t01	52.9773687352985	21.3689575235931	18.2724053991148	27.5076652523038	37.936428254226	29.5521433666694
Varpa_3823.t01	168.809242749765	78.7980308682497	60.9080179970493	84.2422248351805	62.9189541777406	85.9698716121291
Varpa_3824.t01	242.43880607679	157.596061736499	229.014147668906	162.46714789642	175.802960202511	159.402470280823
Varpa_3825.t01	417.533499354471	392.654594496024	430.010607059168	520.06679617637	571.822260027113	536.416178079847
Varpa_3826.t01	501.040199225366	458.097026912028	584.716972771674	365.33617913216	466.340483905607	485.371566810146
Varpa_3827.t01	1016.44714251454	673.122161993183	911.183949235858	1173.37384591859	1250.05157491364	1262.68248930315
Varpa_3828.t01	1213.09195188794	610.350849267629	934.328996074737	1053.88742497889	1202.86235928034	1239.39898240819
Varpa_3829.t01	145.463283646074	219.03181461683	225.359666589083	154.730617044209	131.389580782929	124.477209938395
Varpa_3830.t01	61.9565837751796	20.0333976783686	26.7995279187017	17.1922907826899	11.1033448548954	8.0596754636371
Varpa_3831.t01	448.960751994055	515.526100256684	676.078999767248	1528.39465058113	1408.2742390959	1625.36788516682
Varpa_3832.t01	11103.697318317	76725.2419884611	48817.776424635	893.139506160741	964.140444900084	995.817679507162
Varpa_3833.t01	89.792150398811	30.7178764401651	32.8903297184066	112.609504626619	96.2289887424268	117.313053970718
Varpa_3834.t01	141.871597630121	96.1603088561691	90.143866635633	214.044020244489	302.5661472959	237.312666429315
Varpa_3835.t01	500.142277721377	539.566177470726	523.808954774624	1494.86968355489	1542.43965609255	1689.84528887591
Varpa_3836.t01	86.2004643828586	50.7512741185337	85.2712251958691	120.346035478829	115.659842238494	99.4026640515243
Varpa_3837.t01	127.504853566312	118.864826224987	132.779479233568	450.438018506475	447.834909147448	466.565657394992
Varpa_3838.t01	672.543206487095	596.995250815383	627.352585369608	822.651113951712	829.049749165524	921.489561342509
Varpa_3839.t01	389.69793273084	388.64791496035	383.720513381411	216.622863861893	272.031948944937	243.581302901032
Varpa_3840.t01	366.351973627149	540.901737315951	505.536549375509	330.091983027646	353.456477880837	346.566044936395
Varpa_3841.t01	365.454052123161	385.976795269901	414.174522379936	395.422688001868	411.749038369038	357.312278887912
Varpa_3842.t01	294.5182533081	188.313938176664	193.687497230617	251.867059966407	309.043098461255	278.50656324346
Varpa_3843.t01	1802.12845850414	1546.57830077005	1718.82426787673	417.772666019365	360.858707784101	304.476628626291
Varpa_3844.t01	160.727949213872	106.844787617966	137.652120673331	244.130529114197	259.078046614226	271.342407275782
Varpa_3845.t01	195.746887869408	165.609420807847	129.124998153745	205.447874853144	297.014474868452	207.760523062645
Varpa_3846.t01	562.996783000545	543.5728570064	395.902116980821	635.255144420392	730.970202947281	668.05754398592
Varpa_3847.t01	2014.93585494932	1969.95077170624	1910.07544438747	1873.9596953132	1977.32066290929	1909.24756538603
Varpa_3848.t01	1360.35107854199	1742.90559801806	1738.31483363579	1567.93691938132	1678.45563056502	1806.26282335067
Varpa_3849.t01	818.006490133169	844.073822181929	785.713432161936	1088.27200654427	1064.07054859414	1364.77171184255
Varpa_3850.t01	661.768148439237	804.007026825191	689.478763726598	141.836398957192	154.521549230628	152.238314313145
Varpa_3851.t01	2797.92340642695	4686.47949689302	4304.97871203145	691.989704003269	703.211840810042	634.027803139452
Varpa_3852.t01	3275.61764654863	3782.30548167598	4618.04592453628	424.649582332441	347.904805453389	402.088253685895
Varpa_3853.t01	691.399558070845	1120.53471014341	899.002345636448	603.449406472416	650.470952749289	668.05754398592
Varpa_3854.t01	1628.82960823443	1909.85057867114	2164.67095961513	1365.06788814558	1511.90545774159	1482.08476581327
Varpa_3855.t01	1527.36447828378	1415.69343593804	1893.02119934829	698.866620316345	771.682467415231	875.818067048565
Varpa_3856.t01	3649.15299220768	2971.62065562467	4047.9468760839	6435.07443996083	6305.77459884268	6915.20154780063
Varpa_3857.t01	656.380619415309	695.826679362001	885.602581677097	774.51269976018	725.418530519833	782.684039468759
Varpa_3858.t01	278.355666236314	252.420810747444	320.376174664479	416.91305148023	382.140118755983	400.297214693976
Varpa_3859.t01	1839.84116167164	1985.97748984894	1745.62379579543	348.143888349471	364.559822735732	366.267473847508
Varpa_3860.t01	825.189862165073	961.603088561691	576.189850252087	199.430573079203	211.888830980921	172.835262720218
Varpa_3861.t01	1019.14090702651	1429.04903439029	867.330176277983	457.314934819551	410.82375963113	507.759554209137
Varpa_3862.t01	827.883626677038	1275.45965218946	1084.16272034748	1174.23346045772	988.197692085691	1224.17515097688
Varpa_3863.t01	740.785240790191	910.851814443157	966.001165433202	5696.6655508443	5795.9460142554	6143.26374228339
Varpa_3864.t01	202.032338397325	166.944980653071	171.760610751679	208.026718470548	213.739388456737	187.163574655573
Varpa_3865.t01	1203.21481534407	1283.47301126081	1677.40681563874	1278.24681969299	1234.32183636921	1378.20450428194
Varpa_3866.t01	343.903936027446	272.454208425812	309.412731425011	621.50131179424	511.679142063096	634.923322635412
Varpa_3867.t01	3816.16639194947	3865.11019207991	5051.71101267527	13593.9443218729	14552.7839898162	16134.5747587055
Varpa_3868.t01	4517.44308656418	5905.84563558305	6589.0293869208	13238.0639026712	14498.1925442797	15809.5011816722
Varpa_3869.t01	186.767672829527	215.025135081156	233.886789108669	321.495837636301	368.260937687364	363.580915359629
Varpa_3870.t01	1018.24298552252	1131.21918890521	1020.81838163055	679.095485916251	750.401056443348	665.370985498041
Varpa_3871.t01	1747.35524676086	2004.67532768208	2221.92449653236	1428.67936404153	1278.73521578879	1284.17495720618
Varpa_3872.t01	1606.38157063473	1630.7185710192	1460.57427156924	635.255144420392	573.672817502929	659.997868522283
Varpa_3873.t01	2978.40562872856	3503.17347402405	4119.81833732042	5386.34470221675	5570.17800220586	5814.60808726619
Varpa_3874.t01	1798.53677248819	2148.91579096633	2560.57307659595	2623.54357343848	2772.13509877222	2845.0654386639
Varpa_3875.t01	747.070691318108	829.382663884458	877.075459157511	824.370343029981	848.48060266159	883.877742512202
Varpa_3876.t01	1492.34553962824	1781.63683352958	1963.67450022487	3389.46012780731	3375.4168358882	3285.66103067606
Varpa_3877.t01	652.788933399356	731.886795183065	750.386781723648	405.738062471482	418.225989534394	349.252603424274
Varpa_3878.t01	75.4254063350013	37.395675666288	36.5448107982296	36.9634251827833	50.8903305849373	50.149091773742
Varpa_3879.t01	4888.28466771127	6225.04443859172	7557.46687307388	1518.93889065065	1774.68461930745	1858.20295411633
Varpa_3880.t01	2046.3631075889	3656.76285622487	4298.88791023174	709.181994785959	670.827084983264	780.893000476839
Varpa_3881.t01	2337.28967488105	4402.00524986018	4761.78884700932	762.478096212297	743.924105277992	753.131896102089
Varpa_3882.t01	486.673455161556	312.521003782549	366.666268342237	147.853700731133	195.233813698578	153.133833809105
Varpa_3883.t01	514.509021785187	436.728069388435	477.518861096867	220.920936557565	223.917454573724	216.715718022242
Varpa_3884.t01	580.955213080307	335.225521151367	369.102589062119	204.58826031401	222.992175835816	176.417340704057
Varpa_3885.t01	275.66190172435	236.394092604749	321.594335024421	273.357423444769	210.963552243013	282.088641227299
Varpa_3886.t01	327.74134895566	267.111969044914	232.668628748728	221.7805510967	287.761687489373	272.237926771742
Varpa_3887.t01	266.682686684469	182.971698795766	138.870281033273	197.711344000934	252.60109544887	185.372535663653
Varpa_3888.t01	281.049430748279	902.83845537181	708.969329485654	278.515110679576	283.135293799833	294.625914170734
Varpa_3889.t01	26.9376451196433	22.7045173688177	36.5448107982296	16.3326762435554	19.430853496067	25.074545886871
Varpa_3890.t01	1428.59311284508	6510.85424546978	4337.86904174985	1162.19885690984	1229.69544267967	1357.60755587487
Varpa_3891.t01	8.9792150398811	25.3756370592668	3797.00584193606	1229.24879096233	1337.02777627699	1458.80125891832
Varpa_3892.t01	1329.82174740639	8157.59953463168	3118.49052144893	991.995178161207	1044.63969509808	1027.16086186575
Varpa_3893.t01	115.831874014466	158.931621581724	246.068392708079	183.957511374782	135.090695734561	139.70104136971
Varpa_3894.t01	3946.36501002775	7839.73629146823	5359.90558374034	2305.48619395872	2703.66447216703	2497.60387423154
Varpa_3895.t01	396.881304762745	957.596409026017	476.300700736926	199.430573079203	185.981026319498	189.850133143452
Varpa_3896.t01	857.515036308645	1059.09895726308	1146.28889870447	2038.14607228789	2180.88198524904	2231.63458393152
Varpa_3897.t01	268.478529692445	209.682895700258	244.850232348138	351.582346506009	385.841233707615	463.879098907113
Varpa_3898.t01	2196.31599875492	2980.96957454124	2908.96693953908	2754.20498338692	2949.78861645055	3022.37829886391
Varpa_3899	155.340420189943	232.387413069075	7.30896215964592	73.0672358264321	59.2178392261088	64.4774037090968
Varpa_3900.t01	446.266987482091	599.666370505832	544.517680893621	236.393998261986	200.785486126025	240.894744413153
Varpa_3901.t01	287.334881276195	203.005096474135	224.141506229142	66.1903195133561	68.4706266051883	65.3729232050565
Varpa_3902.t01	157.136263197919	57.4290733446565	69.4351405166363	63.6114758959526	53.6661667986611	48.3580527818226
Varpa_3903.t01	131.096539582264	18.697837833144	45.0719333178165	31.8057379479763	43.4881006816737	35.8207798383871
Varpa_3904.t01	252.315942620659	72.1202316421268	133.997639593509	113.469119165753	76.7981352463599	95.8205860676856
Varpa_3905.t01	190.359358845479	72.1202316421268	59.6898576371084	141.836398957192	144.34348311364	155.820392296984
Varpa_3906.t01	243.336727580778	152.253822355601	157.142686432387	141.836398957192	167.475451561339	153.133833809105
Varpa_3907	38.6106246714888	46.74459458286	31.6721693584657	7.73653085221046	12.0286235928034	9.85071445555646
Varpa_3909.t01	405.860519802626	550.250656232523	566.444567372559	1044.43166504841	1101.08169811046	1185.66781265061
Varpa_3910.t01	245.132570588754	300.500965175528	226.577826949024	411.755364245423	427.478776913473	449.550786971758
Varpa_3911.t01	335.822642491553	339.232200687041	327.685136824125	488.261058228393	539.437504200335	516.714749168734
Varpa_3912.t01	341.210171515482	368.614517281981	260.686317027371	329.232368488512	296.089196130544	274.924485259621
Varpa_3913.t01	546.834195928759	568.948494065667	501.882068295687	477.086069219645	501.501075946109	442.386631004081
Varpa_3914.t01	404.962598298638	414.023552019617	434.883248498932	416.91305148023	349.755362929205	326.864616025282
Varpa_3915	49.3856827193461	30.7178764401651	28.0176882786427	14.6134471652864	9.2527873790795	13.4327924393952
Varpa_3916.t01	1037.99725861026	1526.54490309168	1262.01413289886	814.914583099501	968.766838589624	802.385468379872
Varpa_3917.t01	443.573222970127	572.955173601341	522.590794414683	986.837490926401	1043.71441636017	1073.72787565565
Varpa_3918	51.1815257273223	52.0868339637582	52.3808954774624	97.9960574613325	72.1717415568201	79.7012351404114
Varpa_3919.t01	194.84896636542	391.319034650799	377.629711581706	266.480507131694	246.124144283515	299.999031146492
Varpa_3920	299.007860828041	468.781505673824	495.791266495982	220.061322018431	220.216339622092	274.028965763662
Varpa_3921.t01	987.713654386921	910.851814443157	953.819561833793	2405.20148049832	2452.91393419398	2434.91750951436
Varpa_3922.t01	399.575069274709	500.834941959214	515.281832255037	982.539418230728	960.439329948452	1045.9667712809
Varpa_3923	151.748734173991	164.273860962622	176.633252191443	312.899692244956	308.117819723347	333.133252497
Varpa_3924.t01	2765.59823228338	2810.0179143525	2984.49288185542	5120.72380962419	5324.97913666025	5753.71276154093
Varpa_3925	85.3025428788705	60.1001930351057	47.5082540376985	61.0326322785492	57.3672817502929	83.2833131242501
Varpa_3926.t01	2724.29384309993	2653.75741246122	2841.96811974232	8390.69751649181	8423.73762991398	8948.0308036291
Varpa_3927.t01	1647.68595981818	1523.87378340123	1556.80894000458	4057.38062471482	4027.73834611331	3899.9874049044
Varpa_3928.t01	1072.1182757618	968.280887787814	1231.56012390034	3621.55605337363	3325.45178404117	3613.4211661973
Varpa_3929.t01	1465.4078945086	1605.34293395993	1883.27591646877	7590.39638055759	7780.66890706795	8801.16560629172
Varpa_3930.t01	750.66237733406	741.235714099637	905.093147436153	1604.04073002497	1567.42218201607	1583.27846885671
Varpa_3931.t01	1274.15061415913	1164.60818503583	1857.69454891	4099.50173713241	4166.5301567995	4379.98585473879
Varpa_3932.t01	1029.91596507436	1220.70169853526	1506.864365247	4759.6857031877	5171.38286616753	5944.45841418034
Varpa_3933.t01	20913.4897493871	23131.8965192896	23503.1859847014	38249.4085333285	39489.9712551734	40536.5855041108
Varpa_3934.t01	168.809242749765	181.636138950542	297.231127825601	53.2961014263387	54.5914455365691	51.0446112697016
Varpa_3935.t01	2061.6277731567	2307.84741254806	2548.39147299654	1510.34274525931	1760.80543823883	1587.75606633651
Varpa_3936.t01	549.527960440724	898.831775836136	1169.43394554335	2658.78776954299	3065.44845868904	2767.15524251541
Varpa_3937	318.762133915779	642.404285553018	601.771217810847	289.690099688325	241.497750593975	261.491692820226
Varpa_3938.t01	246.92841359673	474.123745054723	369.102589062119	306.02277593188	274.807785158661	240.894744413153
Varpa_3939.t01	920.369541587813	2635.05957462808	2843.18628010226	331.811212105915	375.663167590628	327.760135521242
Varpa_3940.t01	668.053598967154	948.247490109445	896.566024916566	747.864649047011	679.154593624436	671.639621969759
Varpa_3941.t01	1984.40652381372	2481.47019242725	2556.91859551613	6457.42441797833	6817.45374090578	6746.84388256021
Varpa_3942.t01	671.645284983107	791.98698821817	766.222866402881	275.076652523038	273.882506420753	346.566044936395
Varpa_3943.t01	4703.31283788972	7297.49899430705	6536.64849144333	1758.77134706918	1932.90728348971	1797.30762839107
Varpa_3944.t01	1697.07164253753	4061.43748932792	3762.89735185771	495.997589080604	484.846058663766	513.132671184896
Varpa_3945.t01	17680.0744135259	25016.3714609014	22038.9572320523	2564.2301702382	2192.91060884184	2285.3657536891
Varpa_3946.t01	18013.2032915055	34935.5744313843	30597.7519209977	3820.1270119137	3643.74766988151	3449.54109843668
Varpa_3947.t01	27950.5005761419	54313.2122257476	43742.9203651209	12853.8162036781	12466.2804358338	13634.2843259861
Varpa_3948.t01	14740.2794094688	32690.4983315618	30365.083292249	10640.3087654068	10385.3285542788	11255.7845447172
Varpa_3949.t01	17979.0822743539	30164.9546642421	26190.4477387312	2457.63796738552	2126.29053971247	2243.27633737899
Varpa_3950.t01	190.359358845479	186.97837833144	231.450468388787	193.413271305261	148.044598065272	205.073964574766
Varpa_3951.t01	206.521945917265	136.227104212906	137.652120673331	276.795881601307	239.647193118159	244.476822396992
Varpa_3952.t01	35717.5215856391	54458.7882488771	52488.0935891372	110916.923599063	115469.234818485	127144.962516859
Varpa_3953.t01	127.504853566312	94.8247490109445	101.107309875102	82.5229957569115	64.7695116535565	57.3132477414194
Varpa_3954.t01	105.954737470597	22.7045173688177	40.1992918780526	39.5422688001868	36.0858707784101	32.2387018545484
Varpa_3955.t01	839.556606228883	783.973629146823	828.349044759871	1498.30814171143	1534.11214745138	1522.38314313145
Varpa_3956.t01	305.293311355958	328.547721925244	321.594335024421	587.11673022886	582.925604882009	635.818842131371
Varpa_3957.t01	247.826335100718	300.500965175528	229.014147668906	128.08256633104	136.015974472469	142.387599857589
Varpa_3958.t01	140.973676126133	90.8180694752708	52.3808954774624	26.6480507131694	40.7122644679498	63.5818842131371
Varpa_3959.t01	270.274372700421	264.440849354465	192.469336870676	138.397940800654	136.941253210377	222.98435449396
Varpa_3960.t01	191.257280349468	113.522586844088	115.725234194394	122.065264557098	136.015974472469	101.193703043444
Varpa_3961.t01	331.333034971613	162.938301117398	180.287733271266	203.728645774875	264.629719041674	242.685783405073
Varpa_3962.t01	324.149662939708	283.138687187609	214.396223349614	392.843844384464	402.496250989958	462.983579411154
Varpa_3963.t01	324.149662939708	300.500965175528	244.850232348138	483.962985532721	595.87950721272	593.729425821267
Varpa_3964.t01	191.257280349468	132.220424677232	121.816035994099	286.251641531787	327.548673219414	312.536304089928
Varpa_3965.t01	479.490083129651	494.157142733091	509.191030455332	419.491895097634	442.28323672	459.401501427315
Varpa_3966.t01	2799.71924943493	3951.9215820195	4724.02587585115	800.301135934215	732.820760423097	801.489948883912
Varpa_3967.t01	1381.00327313371	2002.00420799163	2263.34194877035	2699.18965288231	2474.19534516586	2851.33407513561
Varpa_3968.t01	531.569530360961	734.557914873514	783.277111442055	1851.6097172957	1985.64817155046	2050.73964574766
Varpa_3969.t01	624.055445271737	691.819999826327	875.857298797569	875.947215378051	755.952728870795	885.668781504122
Varpa_3970.t01	498.346434713401	484.808223816519	505.536549375509	682.533944072789	626.413705563682	668.95306348188
Varpa_3971.t01	984.121968370969	1383.63999965265	1702.9881831975	1960.78076376578	1983.79761407465	1923.57587732139
Varpa_3972.t01	2330.10630284915	2800.66899543592	2600.77236847401	2552.19556669032	2625.01577944486	2628.34972064166
Varpa_3973.t01	1198.72520782413	2262.43837781042	1717.60610751679	1079.67586115293	1211.18986792151	1223.27963148092
Varpa_3974.t01	553.119646456676	522.203899482807	526.245275494506	673.937798681444	552.391406531046	562.386243462678
Varpa_3975.t01	150.850812670003	196.327297248012	168.106129671856	243.270914575062	289.612244965188	308.058706610129
Varpa_3976.t01	1932.32707658241	2223.70714229891	2165.88911997507	2418.95531312447	2441.81058933908	2239.69425939515
Varpa_3977.t01	16988.6748554551	25437.0728121472	28380.7000659051	1228.38917642319	1390.69394307565	1281.4883987183
Varpa_3978.t01	914.084091059896	900.16733568136	844.185129439104	1206.0391984057	1227.84488520385	1461.48781740619
Varpa_3979.t01	211.011553437206	185.642818486215	174.196931471561	444.420716732534	430.254613127197	505.072995721258
Varpa_3980.t01	142.76951913411	134.891544367682	130.343158513686	275.936267062173	271.106670207029	279.40208273942
Varpa_3981.t01	235.255434044885	170.951660188745	191.251176510735	337.828513879857	403.421529727866	409.252409653573
Varpa_3982.t01	853.025428788705	941.569690883322	1181.61554914276	966.206741987173	1040.01330140854	903.579171423315
Varpa_3983.t01	444.471144474115	458.097026912028	510.409190815273	630.097457185585	608.833409543431	608.953257252581
Varpa_3984.t01	1140.3603100649	1100.50131246505	1258.35965181904	1939.29040028742	1841.30468843682	1896.7102924426
Varpa_3985.t01	360.066523099232	166.944980653071	420.26532417964	72.2076212872976	115.659842238494	64.4774037090968
Varpa_3986.t01	954.490558739361	609.015289422404	1093.90800322701	353.301575584278	444.133794195816	512.237151688936
Varpa_3987.t01	1437.57232788496	669.11548245751	1361.90328241402	397.141917080137	434.881006816737	481.789488826307
Varpa_3988.t01	667.155677463166	722.537876266493	1098.78064466677	1039.2739778136	1207.48875296988	1056.71300523242
Varpa_3989.t01	364.556130619173	280.46756749716	297.231127825601	538.978316037328	538.512225462427	528.35650261621
Varpa_3990.t01	458.837888537924	397.996833876922	376.411551221765	627.518613568182	678.229314886528	634.923322635412
Varpa_3991.t01	585.444820600248	396.661274031697	386.156834101293	423.789967793306	399.720414776235	328.655655017202
Varpa_3992.t01	272.968137212386	235.058532759524	261.904477387312	661.043580594427	679.154593624436	654.624751546525
Varpa_3993.t01	1115.21850795323	1027.04552097769	1197.45163382199	2369.09766985467	2441.81058933908	2547.75296600528
Varpa_3994.t01	519.896550809116	1.33555984522457	566.444567372559	820.072270334308	0.92527873790795	785.370597956638
Varpa_3995.t01	396.881304762745	375.292316508104	408.083720580231	491.699516384931	535.736389248703	471.93877437075
Varpa_3996.t01	5895.75259518593	4702.50621503571	6104.20156366428	547.574461428673	689.332659741423	560.595204470759
Varpa_3997.t01	3539.60656872113	1443.74019268776	1869.87615250941	2193.73630387123	2084.65299650661	2056.11276272342
Varpa_3998.t01	2373.20653504058	853.422741098501	1041.52710774954	1803.47130310417	1633.11697240753	1864.47159058805
Varpa_3999.t01	5876.89624360218	2350.58532759524	2860.24052514144	7962.60947600283	8511.63911001523	9535.49159297865
Varpa_4000.t01	5080.43986956473	2319.86745115508	2505.75586039861	5546.23300649576	6566.70320293272	6926.84330124811
Varpa_4001.t01	1524.67071377181	621.035328029425	761.350224963117	1657.33683145131	1711.76566512971	1786.56139443956
Varpa_4002.t01	857.515036308645	495.492702578316	488.482304336336	1004.02978170909	1123.28838782025	1331.63749049204
Varpa_4003.t01	501.938120729354	415.359111864841	486.045983616454	938.699076734869	973.393232279164	1019.10118640211
Varpa_4004.t01	1935.91876259837	4006.67953567371	3660.57188162267	985.118261848132	991.898807037323	1012.8325499304
Varpa_4005.t01	3916.73360039614	8348.58459249879	7079.94801197702	1228.38917642319	1250.97685365155	1444.47294698296
Varpa_4006.t01	8264.46952270657	29617.3751277001	21021.7933315016	1877.39815346974	1825.57494989239	1936.11315026482
Varpa_4007.t01	7464.42146265316	23782.3141639139	17015.2639076557	1160.47962783157	925.27873790795	1147.16047432435
Varpa_4008.t01	1611.76909965866	2980.96957454124	2443.62968204162	792.564605082005	711.539349451214	682.385855921275
Varpa_4009.t01	587.240663608224	953.589729490343	778.404470002291	1018.64322887438	992.824085775231	852.534560153613
Varpa_4010.t01	1423.20558382115	1616.02741272173	1432.5565832906	2234.99780174969	1758.02960202511	2072.2321136507
Varpa_4011.t01	650.095168887392	929.549652276301	832.003525839694	774.51269976018	707.838234499582	735.221506182896
Varpa_4012.t01	3870.04168218876	4860.10227677221	3761.67919149777	3540.75228669499	3172.78079228636	3399.39200666294
Varpa_4013.t01	4795.7987528005	7606.01331855393	5640.08246652677	4785.47413936174	4745.75464672988	5137.59534832067
Varpa_4014.t01	6703.88194877523	9887.1495341975	7142.07419033401	5522.1637994	5647.90141619013	5802.07081432275
Varpa_4015.t01	862.902565332574	993.65652484708	736.987017764297	675.657027759713	695.809610906779	797.907870900073
Varpa_4016.t01	2072.40283120456	2943.57389887495	2609.29949099359	2479.98794540302	2322.44963214896	2732.22998217298
Varpa_4017.t01	2552.7908358382	3692.82297204594	3074.63674849105	3202.92377281513	2971.99530616034	3528.34681408113
Varpa_4018.t01	3703.02828244697	5159.26768210252	4013.83838600555	3171.11803486715	3048.7934414067	3363.57122682455
Varpa_4019.t01	12261.1181369576	17535.9007677986	13204.8583017603	13647.2404232992	13868.0777237644	14198.4616084407
Varpa_4020.t01	8185.45243035561	12761.2743211208	10204.5293352256	9797.02690251584	10538.9248247716	10842.0545375838
Varpa_4021.t01	3692.25322439911	6290.48687100773	5167.43624686967	4747.65109963982	5139.92338907866	5122.37151688936
Varpa_4022.t01	8264.46952270657	13248.7536646277	11622.467994197	8937.41236338135	9196.34537606712	9187.13450905034
Varpa_4023.t01	2936.20331804112	4343.2406166703	3776.29711581706	2782.57226317836	2778.61204993757	2568.34991441236
Varpa_4024.t01	3424.67261621065	5953.92579001114	5387.92327201898	3537.31382853845	3751.08000347883	3629.54051712458
Varpa_4025.t01	3863.75623166084	8243.07536472605	6751.04471479295	2625.26280251675	2266.93290787448	2435.81302901032
Varpa_4026.t01	788.375080501561	1056.42783757264	810.076639360756	335.249670262453	389.542348659247	361.78987636771
Varpa_4027.t01	2461.20284243141	3837.06343533019	2828.56835578297	789.985761464601	846.630045185775	901.788132431396
Varpa_4028.t01	2975.7118642166	4446.0787247526	3415.72164927453	663.62242421183	617.160918184603	662.684427010162
Varpa_4029.t01	16448.1261100542	27352.2656301992	22366.6423688765	3992.90953427973	3998.12942650025	3705.65967428115
Varpa_4030.t01	13089.8996851387	25089.8272523888	24072.0668727938	4378.01684781198	3756.63167590628	3755.80876605489
Varpa_4031.t01	370.84158114709	328.547721925244	263.122637747253	74.7864649047011	54.5914455365691	81.4922741323307
Varpa_4032.t01	677.032814007035	846.744941872378	849.057770878868	625.799384489913	644.919280321841	638.505400619251
Varpa_4033.t01	650.095168887392	643.739845398243	615.170981770198	368.774637288698	312.744213412887	299.103511650532
Varpa_4034.t01	11956.7227471057	7121.20509473741	6558.57537792227	107.451817391812	94.3784312666109	114.626495482839
Varpa_4035.t01	1143.95199608085	1250.0840151302	1086.59904106736	429.807269567248	472.817435070963	404.774812173774
Varpa_4036.t01	207.419867421254	44.0734748924108	58.4716972771674	21.4903634783624	30.5341983509624	12.5372729434355
Varpa_4037.t01	235.255434044885	77.4624710230251	88.925706275692	35.2441961045143	40.7122644679498	40.2983773181855
Varpa_4038.t01	141.871597630121	26.7111969044914	34.1084900783476	29.2268943305728	19.430853496067	22.387987398992
Varpa_4039.t01	106.852658974585	16.0267181426948	25.5813675587607	25.7884361740349	25.9078046614226	2.68655848787903
Varpa_4040.t01	346.597700539411	180.300579105317	227.795987308965	314.618921323225	448.760187885356	390.44650023842
Varpa_4041.t01	208.317788925242	20.0333976783686	19.4905657590558	24.0692070957659	0	8.0596754636371
Varpa_4042.t01	527.977844345009	397.996833876922	343.521221503358	550.153305046077	617.160918184603	517.610268664694
Varpa_4043.t01	330.435113467625	66.7779922612285	92.580187355515	121.205650017964	107.332333597322	101.193703043444
Varpa_4044.t01	58.3648977592272	4.00667953567371	6.09080179970493	22.3499780174969	15.7297385444352	25.074545886871
Varpa_4045.t01	430.104400410305	60.1001930351057	91.362026995574	133.240253565847	118.435678452218	171.044223728299
Varpa_4046.t01	307.089154363934	308.514324246876	420.26532417964	251.867059966407	250.750537973055	210.447081550524
Varpa_4047.t01	621.361680759772	782.638069301598	802.76767720111	800.301135934215	944.709591404017	794.325792916234
Varpa_4048.t01	508.22357125727	535.559497935053	559.135605212913	560.468679515691	598.655343426444	665.370985498041
Varpa_4049.t01	159.830027709884	154.92494204605	165.669808951974	139.257555339788	154.521549230628	150.447275321226
Varpa_4050.t01	172.400928765717	56.093513499432	58.4716972771674	32.6653524871108	12.9539023307113	20.5969484070726
Varpa_4051.t01	153.544577181967	52.0868339637582	62.1261783569903	53.2961014263387	45.3386581574896	59.9998062292984
Varpa_4052.t01	104.158894462621	34.7245559758388	24.3632071988197	11.1749890087484	31.4594770888703	17.0148704232339
Varpa_4053.t01	108.648501982561	32.0534362853897	45.0719333178165	48.1384141915317	24.0572471856067	41.1938968141452
Varpa_4054.t01	791.068845013525	897.496215990911	899.002345636448	932.681774960927	898.44565450862	968.056575132412
Varpa_4055.t01	412.145970330543	450.08366784068	404.429239500408	448.718789428206	480.219664974226	437.013514028323
Varpa_4056.t01	544.140431416795	666.444362767061	584.716972771674	703.164693012017	686.556823527699	690.445531384912
Varpa_4057.t01	13397.8867610066	23229.392387991	22584.6930733059	6640.52231481398	5292.59438083348	6074.3087410945
Varpa_4058.t01	2165.78666761932	5366.27945811232	4549.82894437959	471.928381984838	477.443828760502	503.281956729339
Varpa_4059.t01	956.286401747338	2127.54683344274	1953.92921734534	259.603590818618	256.302210400502	244.476822396992
Varpa_4060.t01	157.136263197919	16.0267181426948	20.7087261189968	28.3672797914383	25.9078046614226	15.2238314313145
Varpa_4061.t01	273.866058716374	178.965019260092	169.324290031797	244.130529114197	295.163917392636	299.999031146492
Varpa_4062.t01	323.25174143572	134.891544367682	176.633252191443	268.199736209963	288.68696622728	266.864809795984
Varpa_4063.t01	243.336727580778	49.4157142733091	6.09080179970493	114.328733704888	128.613744569205	159.402470280823
Varpa_4064.t01	422.9210283784	165.609420807847	196.123817950499	388.545771688792	452.461302836988	461.192540419234
Varpa_4065.t01	205.624024413277	81.4691505586988	87.707545915751	244.990143653331	236.871356904435	288.357277699016
Varpa_4066.t01	195.746887869408	52.0868339637582	95.016508075397	101.43451561787	121.211514665941	128.059287922234
Varpa_4067.t01	168.809242749765	64.1068725707794	41.4174522379936	110.030661009215	145.268761851548	92.2385080838468
Varpa_4068.t01	86.2004643828586	34.7245559758388	21.9268864789378	46.4191851132627	32.3847558267783	34.9252603424274
Varpa_4069.t01	91.5879934067873	24.0400772140423	24.3632071988197	54.1557159654732	24.0572471856067	42.0894163101049
Varpa_4070.t01	191.257280349468	169.61610034352	152.270044992623	117.767191861426	143.418204375732	127.163768426274
Varpa_4071.t01	181.380143805598	50.7512741185337	43.8537729578755	69.6287776698941	75.8728565084519	53.7311697575807
Varpa_4072.t01	1337.90304094228	1819.03250919587	1830.8950209913	1847.31164460003	1855.18386950544	1796.41210889511
Varpa_4073.t01	2670.41855286064	4085.47756654196	4049.16503644384	3990.33069066233	4483.90076390193	4057.5988361933
Varpa_4074.t01	1071.22035425782	1387.64667918833	1348.50351845467	2420.67454220274	2653.69942032	2635.51387660933
Varpa_4075.t01	606.097015191974	798.664787444293	726.023574524828	1321.22754664972	1404.57312414427	1379.99554327386
Varpa_4076.t01	157.136263197919	134.891544367682	113.288913474512	74.7864649047011	75.8728565084519	102.984742035363
Varpa_4077.t01	386.106246714887	500.834941959214	321.594335024421	349.86311742774	352.531199142929	380.595785782863
Varpa_4078.t01	1649.48180282616	1975.29301108714	1260.79597253892	6276.04575022095	6622.2199272072	7415.79694604209
Varpa_4079.t01	454.348281017984	670.451042302734	528.681596214388	3502.92924697307	3658.55212968804	4351.32923086808
Varpa_4080.t01	373.535345659054	623.706447719874	612.734661050316	3402.35434589433	4084.18034912569	3973.42000357309
Varpa_4081.t01	298.109939324053	468.781505673824	560.353765572854	2081.12679924461	2325.22546836268	2142.97815383151
Varpa_4082.t01	1292.10904423889	2118.19791452617	2067.21813081985	801.16075047335	670.827084983264	720.893194247541
Varpa_4083.t01	586.342742104236	1156.59482596448	746.732300643825	301.724703236208	282.210015061925	294.625914170734
Varpa_4084.t01	633.932581815606	504.841621494888	525.027115134565	591.414802924533	619.011475660419	575.819035902073
Varpa_4085.t01	720.133046198465	562.270694839544	526.245275494506	833.82610296046	885.491752177908	734.325986686936
Varpa_4086.t01	95.1796794227397	66.7779922612285	76.7441026762822	146.134471652864	204.486601077657	194.32773062325
Varpa_4087.t01	444.471144474115	402.003513412596	484.827823256513	734.970430959993	757.803286346611	754.922935094009
Varpa_4088.t01	166.1154782378	82.8047104039234	133.997639593509	80.8037666786425	62.9189541777406	60.8953257252581
Varpa_4089.t01	156.238341693931	61.4357528803302	116.943394554335	43.8403414958593	66.6200691293724	55.5222087495
Varpa_4090.t01	114.03603100649	116.193706534538	172.97877111162	80.8037666786425	80.4992501979917	71.6415596767742
Varpa_4091.t01	45.7939967033936	42.7379150471863	51.1627351175214	79.0845376003736	82.3498076738076	92.2385080838468
Varpa_4092.t01	72.7316418230369	64.1068725707794	62.1261783569903	102.294130157005	78.6486927221758	96.7161055636452
Varpa_4093	1007.46792747466	1083.13903447713	1154.81602122406	832.966488421326	890.118145867448	809.549624347549
Varpa_4094.t01	5809.55213080307	9159.2694185501	12075.623648095	1475.95816369393	1454.5381759913	1612.83061222338
Varpa_4095.t01	826.087783669062	1378.29776027176	1484.93747876806	1438.99473851114	1441.58427366059	1530.44281859509
Varpa_4096.t01	113.138109502502	102.838108082292	80.3985837561051	38.6826542610523	45.3386581574896	49.2535722777823
Varpa_4097.t01	147.25912665405	29.3823165949406	37.7629711581706	31.8057379479763	21.2814109718829	27.76110437475
Varpa_4098.t01	242.43880607679	221.702934307279	302.103769265365	173.642136905168	180.42935389205	161.193509272742
Varpa_4099.t01	576.465605560367	571.619613756116	571.317208812323	131.521024487578	123.987350879665	125.372729434355
Varpa_4100.t01	1083.79125531365	1429.04903439029	1787.04124803343	452.157247584744	470.966877595147	411.938968141452
Varpa_4101.t01	417.533499354471	689.148880135878	719.932772725123	497.716818158873	566.270587599666	500.59539824146
Varpa_4102.t01	3983.17979169126	6919.5355581085	5832.55180339744	2873.69140432662	2538.96485681942	2883.57277699016
Varpa_4103.t01	2152.3178450595	4319.20053945626	3514.39263842975	928.383702265255	1176.95455461891	1011.93703043444
Varpa_4104.t01	1430.38895585306	2321.2030110003	2187.81600645401	703.164693012017	745.774662753808	738.803584166734
Varpa_4105.t01	527.079922841021	709.182277814247	899.002345636448	1838.71549920869	1867.21249309824	1834.91944722138
Varpa_4106.t01	540.548745400842	733.222355028289	696.787725886244	2047.60183221837	2396.47193118159	2297.00750713657
Varpa_4107.t01	1854.20790573545	2424.0411190826	2187.81600645401	5099.23344614583	5002.05685713038	5238.78905136412
Varpa_4108.t01	155.340420189943	61.4357528803302	57.2535369172264	77.3653085221046	61.9936754398327	90.4474690919275
Varpa_4109.t01	88.8942288948229	36.0601158210634	40.1992918780526	34.3845815653798	23.1319684476988	24.1790263909113
Varpa_4110.t01	196.644809373396	160.267181426948	197.34197831044	274.217037983904	274.807785158661	331.342213505081
Varpa_4111.t01	182.278065309586	120.200386070211	125.470517073922	191.694042226992	183.205190105774	228.357471469718
Varpa_4112.t01	215.501160957147	203.005096474135	192.469336870676	281.953568836114	342.353133025942	313.431823585887
Varpa_4113.t01	291.824488796136	220.367374462054	264.340798107194	198.570958540068	166.550172823431	193.43221112729
Varpa_4114.t01	281.947352252267	284.474247032833	283.83136386625	286.251641531787	273.882506420753	301.790070138412
Varpa_4115.t01	299.905782332029	225.709613842952	255.813675587607	374.79193906264	372.887331376904	388.6554612465
Varpa_4116.t01	438.185693946198	554.257335768197	688.260603366658	946.435607587079	1059.4441549046	1137.30975986879
Varpa_4117.t01	747.070691318108	1007.01212329933	1141.4162572647	1665.07336230352	1719.16789503297	1703.27808131531
Varpa_4118.t01	361.862366107209	399.332393722147	394.68395662088	358.459262819085	419.151268272301	384.177863766702
Varpa_4119.t01	419.329342362448	617.028648493752	560.353765572854	342.986201114664	346.054247977573	383.282344270742
Varpa_4120.t01	246.030492092742	303.172084865977	277.740562066545	491.699516384931	475.593271284686	467.461176890952
Varpa_4121.t01	261.29515766054	78.7980308682497	98.6709891552199	42.1211124175903	42.5628219437657	58.2087672373791
Varpa_4122.t01	247.826335100718	81.4691505586988	103.543630594984	84.2422248351805	92.527873790795	71.6415596767742
Varpa_4123.t01	166.1154782378	32.0534362853897	45.0719333178165	42.9807269567248	12.0286235928034	25.074545886871
Varpa_4124.t01	178.686379293634	40.0667953567371	88.925706275692	44.6999560349938	55.516724274477	48.3580527818226
Varpa_4125.t01	276.559823228338	77.4624710230251	96.234668435338	110.030661009215	123.987350879665	94.9250665717259
Varpa_4126	35.9168601595244	13.3555984522457	31.6721693584657	13.7538326261519	7.4022299032636	4.47759747979839
Varpa_4127.t01	1778.78249940045	2275.79397626267	2366.88557936534	5773.17124482727	6357.59020816553	6425.35238351069
Varpa_4128.t01	1104.44344990538	1469.11582974703	1410.62969681166	2851.34142630912	2834.12877421205	2827.1550487447
Varpa_4129.t01	237.051277052861	223.038494152503	305.758250345188	197.711344000934	227.618569525356	253.432017356589
Varpa_4130.t01	482.183847641615	641.068725707794	698.005886246185	514.909108941563	526.483601869624	514.028190680855
Varpa_4131.t01	463.327496057865	595.659690970158	501.882068295687	449.578403967341	519.08137196636	571.341438422275
Varpa_4132.t01	597.117800152093	484.808223816519	516.499992614978	814.054968560367	820.722240524352	786.266117452597
Varpa_4133.t01	580.057291576319	582.304092517913	667.551877247661	706.603151168555	686.556823527699	752.23637660613
Varpa_4134.t01	1688.09242749765	1939.23289526608	2020.9280371421	2981.14322171843	3102.45960820536	3137.00479434675
Varpa_4135.t01	1339.69888395026	1777.6301539939	1556.80894000458	1628.96955165987	1782.08684921071	1778.50171897592
Varpa_4136.t01	536.95705938489	747.913513325759	705.314848405831	840.703019273536	742.073547802176	685.967933905113
Varpa_4137.t01	170.605085757741	116.193706534538	88.925706275692	88.540297530853	71.2464628189122	59.1042867333388
Varpa_4138.t01	477.694240121675	327.21216208002	371.538909782001	391.124615306195	371.962052638996	302.685589634371
Varpa_4139.t01	138.279911614169	144.240463284254	166.887969311915	305.163161392746	350.680641667113	318.804940561645
Varpa_4140.t01	195.746887869408	70.7846717969022	54.8172161973444	137.538326261519	148.96987680318	123.581690442436
Varpa_4141.t01	1665.64438989794	2120.86903421662	1723.6969093165	353.301575584278	323.847558267783	318.804940561645
Varpa_4142.t01	280.15150924429	154.92494204605	169.324290031797	122.924879096233	134.165416996653	100.298183547484
Varpa_4143.t01	375.33118866703	272.454208425812	232.668628748728	249.288216349004	253.526374186778	225.670912981839
Varpa_4144.t01	1109.8309789293	1115.19247076252	1210.85139778134	2553.91479576859	2343.73104312084	2751.93141108409
Varpa_4145.t01	151.748734173991	84.1402702491479	116.943394554335	92.8383702265255	89.7520375770712	84.1788326202097
Varpa_4146.t01	133.790304094228	113.522586844088	96.234668435338	134.959482644116	111.958727286862	151.342794817186
Varpa_4147.t01	791.966766517513	791.98698821817	696.787725886244	715.1992965599	716.165743140754	658.206829530363
Varpa_4148.t01	1706.05085757741	1694.82544358998	1750.4964372352	347.284273810336	346.979526715481	353.730200904073
Varpa_4149.t01	599.811564664058	562.270694839544	673.642679047366	924.945244108717	1069.62222102159	991.340082027364
Varpa_4150.t01	896.125660980134	758.597992087556	1365.55776349385	729.812743725186	846.630045185775	770.146766525323
Varpa_4151.t01	225.378297501016	317.863243163448	467.773578217339	279.374725218711	293.31335991682	268.655848787903
Varpa_4152.t01	1251.70257655943	1972.62189139669	2455.81128564103	919.78755687391	879.940079750461	908.952288399073
Varpa_4153.t01	1025.42635755442	2206.34486431099	2548.39147299654	821.791499412577	916.951229266779	895.519495959678
Varpa_4154.t01	79.9150138549418	62.7713127255548	23.1450468388787	25.7884361740349	23.1319684476988	27.76110437475
Varpa_4155.t01	368.147816635125	320.534362853897	378.847871941647	373.072709984371	372.887331376904	369.849551831347
Varpa_4156.t01	106.852658974585	122.87150576066	93.798347715456	146.134471652864	137.866531948285	107.462339515161
Varpa_4157.t01	401.370912282685	575.62629329179	584.716972771674	641.272446194333	627.33898430159	600.893581788944
Varpa_4158.t01	290.926567292148	281.803127342384	266.777118827076	385.107313532254	421.001825748117	394.924097718218
Varpa_4159.t01	21432.4883786922	33441.082964578	38331.852046263	2193.73630387123	1947.71174329624	2384.76841774062
Varpa_4160.t01	3694.04906740709	5196.6633577688	5400.10487561839	6690.37995808378	7070.05483635465	7396.09551713098
Varpa_4161.t01	1481.57048158038	2002.00420799163	2050.16388578068	2681.13774756049	2597.25741730762	2845.0654386639
Varpa_4162.t01	1833.55571114372	1948.58181418265	1844.29478495065	3905.22885128801	3790.86698920887	4219.687864962
Varpa_4163.t01	1237.33583249562	1610.68517334083	1698.11554175774	3895.77309135753	3866.73984571732	4184.76260461958
Varpa_4164.t01	456.14412402596	511.51942072101	551.826643053267	807.178052247291	810.544174407364	833.72865073846
Varpa_4165.t01	434.594007930245	373.95675666288	393.465796260939	1112.34121364004	1098.30586189674	1204.47372206577
Varpa_4166.t01	365.454052123161	380.634555889003	419.047163819699	526.084097950311	490.397731091214	462.088059915194
Varpa_4167.t01	126.606932062324	86.8113899395971	65.7806594368133	206.307489392279	300.715589820084	213.133640038403
Varpa_4168.t01	325.047584443696	363.272277901083	352.048344022945	111.749890087484	99.0048249561507	114.626495482839
Varpa_4169.t01	1553.40420189943	1752.25451693464	1997.78299030322	815.774197638636	748.550498967532	845.370404185936
Varpa_4170.t01	1979.91691629378	2223.70714229891	2553.26411443631	2386.28996063736	2325.22546836268	2382.9773787487
Varpa_4171.t01	541.446666904831	287.145366723283	370.32074942206	195.992114922665	176.728238940418	167.46214574446
Varpa_4172.t01	258.601393148576	165.609420807847	182.724053991148	147.853700731133	149.895155541088	167.46214574446
Varpa_4173.t01	160.727949213872	28.046756749716	18.2724053991148	26.6480507131694	24.9825259235147	38.5073383262662
Varpa_4174.t01	147.25912665405	30.7178764401651	46.2900936777575	23.2095925566314	31.4594770888703	25.9700653828307
Varpa_4175.t01	652.788933399356	1157.9303858097	1616.49879764169	157.309460661613	172.101845250879	161.193509272742
Varpa_4176.t01	378.922874682983	244.407451676096	214.396223349614	97.9960574613325	91.6025950528871	112.835456490919
Varpa_4177.t01	266.682686684469	89.4825096300462	147.397403552859	44.6999560349938	27.7583621372385	44.7759747979839
Varpa_4178.t01	223.582454493039	84.1402702491479	123.03419635404	31.8057379479763	15.7297385444352	12.5372729434355
Varpa_4179.t01	140.973676126133	52.0868339637582	41.4174522379936	9.45575993047945	55.516724274477	44.7759747979839
Varpa_4180.t01	105.056815966609	84.1402702491479	143.742922473036	202.869031235741	177.653517678326	151.342794817186
Varpa_4181.t01	417.533499354471	546.243976696849	511.627351175214	733.251201881724	895.669818294896	810.445143843509
Varpa_4182.t01	5.38752902392866	6.67779922612285	9.74528287952789	6.87691631307596	6.47695116535565	6.26863647171775
Varpa_4183.t01	738.091476278227	973.623127168712	888.038902396979	802.020365012484	704.13711954795	721.788713743501
Varpa_4184.t01	240.642963068814	201.66953662891	179.069572911325	153.871002505075	163.774336609707	185.372535663653
Varpa_4185.t01	658.176462423285	710.517837659472	872.202817717746	2909.79521497027	3228.29751656084	3288.34758916394
Varpa_4186.t01	806.333510581323	1664.10756714981	1544.62733640517	2213.50743827133	2690.71056983632	2467.15621136891
Varpa_4187.t01	138.279911614169	61.4357528803302	80.3985837561051	108.311431930946	71.2464628189122	78.8057156444517
Varpa_4188.t01	313.374604891851	454.090347376354	332.557778263889	260.463205357752	249.825259235147	282.984160723258
Varpa_4189.t01	1073.01619726579	1160.60150550015	1084.16272034748	716.918525638169	756.878007608703	743.281181646533
Varpa_4190.t01	609.688701207927	1053.75671788219	991.582532991963	146.134471652864	134.165416996653	121.790651450516
Varpa_4191.t01	5867.9170285623	8655.76335690044	10118.0399496698	2795.46648126538	2879.46743236954	2956.1098561629
Varpa_4192.t01	155.340420189943	198.998416938461	244.850232348138	315.47853586236	365.48510147364	389.55098074246
Varpa_4193.t01	317.864212411791	404.674633103045	334.994098983771	432.386113184651	487.62189487749	446.864228483879
Varpa_4194.t01	100.567208446668	101.502548237067	75.5259423163412	76.5056939829701	86.9762013633473	94.9250665717259
Varpa_4195.t01	729.112261238346	982.972046085284	979.400929392553	935.260618578331	1053.89248247716	982.384887067767
Varpa_4196.t01	350.189386555363	305.843204556427	377.629711581706	271.6381943665	179.504075154142	178.208379695976
Varpa_4197.t01	385.208325210899	400.667953567371	532.336077294211	803.739594090753	923.428180432134	983.280406563727
Varpa_4198.t01	325.945505947684	273.789768271037	377.629711581706	684.253173151058	800.366108290377	770.146766525323
Varpa_4199.t01	260.397236156552	203.005096474135	214.396223349614	214.903634783624	251.675816710962	212.238120542444
Varpa_4200.t01	294.5182533081	241.736331985647	249.722873787902	171.063293287765	168.400730299247	211.342601046484
Varpa_4201.t01	325.047584443696	225.709613842952	186.378535070971	444.420716732534	390.467627397155	480.893969330347
Varpa_4202.t01	362.760287611197	303.172084865977	265.558958467135	632.676300802989	572.747538765021	663.579946506121
Varpa_4203.t01	1213.09195188794	1204.67498039256	1191.36083202228	3447.05430192933	3616.91458648218	3791.62954589328
Varpa_4204.t01	817.10856862918	840.067142646255	907.529468156035	3990.33069066233	4230.37438971515	4317.29949002161
Varpa_4205.t01	208.317788925242	194.991737402787	204.650940470086	394.563073462733	487.62189487749	481.789488826307
Varpa_4206.t01	544.140431416795	492.821582887866	464.119097137516	664.482038750965	655.097346438829	686.863453401073
Varpa_4207.t01	97.873443934704	62.7713127255548	51.1627351175214	109.171046470081	129.539023307113	102.984742035363
Varpa_4208.t01	738.091476278227	993.65652484708	875.857298797569	626.658999029047	583.850883619917	599.102542797025
Varpa_4209.t01	1085.58709832163	1794.99243198182	1726.13323003638	699.726234855479	682.855708576067	583.87871136571
Varpa_4210.t01	1265.17139911925	2083.47335855033	1997.78299030322	1348.73521190202	1257.4538048169	1157.90670827586
Varpa_4211.t01	326.843427451672	300.500965175528	291.140326025896	587.976344767995	546.839734103599	622.386049691976
Varpa_4212.t01	464.225417561853	658.431003695713	762.568385323058	1026.37975972659	1085.35195956603	1062.98164170414
Varpa_4213.t01	184.073908317563	293.823165949406	276.522401706604	337.828513879857	257.22748913841	341.192927960637
Varpa_4214.t01	432.798164922269	355.258918829736	414.174522379936	353.301575584278	292.388081178912	324.178057537403
Varpa_4215.t01	231.663748028932	219.03181461683	252.159194507784	215.763249322758	174.877681464603	202.387406086887
Varpa_4216.t01	1196.03144331216	2214.35822338234	2035.54596146139	2332.99385921102	2496.40203487565	2211.9331550204
Varpa_4217.t01	876.371387892396	1451.75355175911	1240.08724641992	1405.4697714849	1333.32666132536	1374.62242629811
Varpa_4218.t01	888.044367444241	1754.92563662509	1527.573091366	2343.30923368063	2091.12994767197	2459.99205540124
Varpa_4219.t01	1406.14507524538	2387.98100326153	1918.60256690705	2869.39333163094	2706.44030838075	3052.82596172654
Varpa_4220.t01	2842.81948162636	4239.06694874279	4649.71809389475	7615.32520219249	8368.2209056395	8093.70520448357
Varpa_4221.t01	646.503482871439	862.771660015072	833.221686199635	1659.05606052958	1725.64484619833	1792.83003091128
Varpa_4222.t01	105.056815966609	105.509227772741	62.1261783569903	167.624835131227	181.354632629958	154.029353305065
Varpa_4223.t01	306.191232859946	232.387413069075	235.10494946861	532.101399724253	441.357957982092	514.028190680855
Varpa_4224.t01	403.166755290662	292.487606104181	304.540089985247	590.555188385398	660.649018866276	752.23637660613
Varpa_4225.t01	1050.56815966609	530.217258554154	593.244095291261	520.06679617637	608.833409543431	541.789295055605
Varpa_4226.t01	894.329817972158	1304.84196878441	1109.74408790624	1628.96955165987	1640.5192023108	1785.6658749436
Varpa_4227.t01	672.543206487095	791.98698821817	700.442206966067	1004.02978170909	1032.61107150527	1046.86229077686
Varpa_4228.t01	172.400928765717	121.535945915436	87.707545915751	146.134471652864	140.642368162008	96.7161055636452
Varpa_4229.t01	50.2836042233342	21.3689575235931	25.5813675587607	18.9115198609589	21.2814109718829	27.76110437475
Varpa_4230.t01	136.484068606193	26.7111969044914	24.3632071988197	19.7711344000934	14.8044598065272	25.074545886871
Varpa_4231.t01	134.688225598217	30.7178764401651	23.1450468388787	21.4903634783624	22.2066897097908	28.6566238707097
Varpa_4232.t01	149.952891166014	38.7312355115125	69.4351405166363	29.2268943305728	26.8330833993306	25.9700653828307
Varpa_4233.t01	116.729795518454	34.7245559758388	14.6179243192918	6.87691631307596	9.2527873790795	11.6417534474758
Varpa_4234.t01	108.648501982561	28.046756749716	24.3632071988197	16.3326762435554	6.47695116535565	16.1193509272742
Varpa_4235.t01	103.260972958633	18.697837833144	23.1450468388787	13.7538326261519	15.7297385444352	16.1193509272742
Varpa_4236.t01	81.710856862918	5.34223938089828	31.6721693584657	16.3326762435554	12.0286235928034	20.5969484070726
Varpa_4237.t01	84.4046213748824	30.7178764401651	31.6721693584657	33.5249670262453	3.7011149516318	46.5670137899033
Varpa_4238.t01	86.2004643828586	57.4290733446565	69.4351405166363	68.7691631307596	67.5453478672804	77.910196148492
Varpa_4239.t01	149.054969662026	117.529266379762	132.779479233568	175.361365983437	197.084371174393	188.059094151532
Varpa_4240.t01	361.862366107209	617.028648493752	526.245275494506	937.839462195734	962.289887424268	1057.60852472838
Varpa_4241.t01	826.98570517305	1355.59324290294	1041.52710774954	1636.70608251208	1560.94523085071	1652.23347004561
Varpa_4242.t01	157.136263197919	213.689575235931	147.397403552859	183.957511374782	184.130468843682	209.551562054565
Varpa_4243.t01	763.233278389894	1185.97714255942	1208.41507706146	1215.49495833618	1360.15974472469	1199.10060509001
Varpa_4244.t01	209.21571042923	152.253822355601	143.742922473036	129.801795409309	136.941253210377	188.059094151532
Varpa_4245.t01	269.376451196433	197.662857093236	259.46815666743	238.113227340255	199.860207388117	176.417340704057
Varpa_4246.t01	101.465129950656	160.267181426948	187.596695430912	109.171046470081	122.136793403849	137.014482881831
Varpa_4247.t01	95.1796794227397	120.200386070211	140.088441393213	100.574901078736	142.492925637824	165.67110675254
Varpa_4248.t01	52.0794472313104	84.1402702491479	71.8714612365182	69.6287776698941	91.6025950528871	75.223637660613
Varpa_4249.t01	311.578761883874	160.267181426948	238.759430548433	349.003502888605	364.559822735732	351.939161912154
Varpa_4250.t01	378.922874682983	432.721389852761	326.466976464184	530.382170645984	559.79363643431	503.281956729339
Varpa_4251.t01	360.066523099232	376.627876353329	360.575466542532	506.312963550218	582.000326144101	419.103124109129
Varpa_4252	493.856827193461	371.285636972431	317.939853944598	640.412831655199	616.235639446695	690.445531384912
Varpa_4253.t01	237.949198556849	304.507644711202	382.50235302147	997.152865396014	1238.94823005875	1101.4889800304
Varpa_4254.t01	96.0776009267278	104.173667927516	96.234668435338	277.655496140442	279.434178848201	314.327343081847
Varpa_4255.t01	4746.41307008115	8930.8886850167	8323.68973947676	3963.68263994916	3994.42831154862	4015.5094198832
Varpa_4256.t01	7776.89814604102	26175.6374065564	20370.0775389332	1016.92399979611	906.773163149791	909.847807895033
Varpa_4257.t01	402.268833786673	440.734748924108	453.155653898047	556.170606820018	544.989176627783	549.848970519242
Varpa_4258.t01	545.038352920783	240.400772140423	381.284192661529	521.786025254639	538.512225462427	559.699684974799
Varpa_4259.t01	403.166755290662	174.958339724419	299.667448545483	292.268943305728	307.19254098544	356.416759391952
Varpa_4260.t01	437.28777244221	197.662857093236	398.338437700703	306.882390471015	336.801460598494	419.103124109129
Varpa_4261.t01	1271.45684964716	783.973629146823	1067.1084753083	1056.46626859629	1225.06904899013	1224.17515097688
Varpa_4262.t01	307.987075867922	140.23378374858	177.851412551384	81.663381217777	85.1256438875314	128.954807418194
Varpa_4263.t01	581.853134584296	627.713127255548	666.33371688772	183.957511374782	172.101845250879	158.506950784863
Varpa_4264.t01	617.76999474382	754.591312551882	707.751169125713	666.201267829234	634.741214204854	659.997868522283
Varpa_4265.t01	321.455898427744	288.480926568507	285.049524226191	336.109284801588	344.203690501757	333.133252497
Varpa_4266.t01	514.509021785187	576.961853137014	544.517680893621	767.635783447104	794.814435862929	810.445143843509
Varpa_4267.t01	807.231432085311	1768.28123507733	2622.69925495294	625.799384489913	832.750864117155	649.251634570767
Varpa_4268.t01	398.677147770721	279.132007651935	208.305421549909	70.4883922090286	86.9762013633473	66.2684427010162
Varpa_4269.t01	408.55428431459	313.856563627774	259.46815666743	118.62680640056	115.659842238494	108.357859011121
Varpa_4270.t01	246.030492092742	336.561080996592	341.084900783476	108.311431930946	114.734563500586	111.044417499
Varpa_4271.t01	285.539038268219	259.098609973567	248.504713427961	208.886333009682	225.76801204954	214.924679030323
Varpa_4272.t01	387.004168218876	367.278957436757	324.030655744302	413.474593323692	439.507400506276	481.789488826307
Varpa_4273.t01	390.595854234828	376.627876353329	369.102589062119	761.618481673163	805.917780717825	778.20644198896
Varpa_4274.t01	532.467451864949	496.82826242354	617.60730249008	1171.65461684032	1135.31701141306	1273.42872325466
Varpa_4275.t01	423.818949882388	446.076988305007	438.537729578755	184.817125913916	171.176566512971	218.506757014161
Varpa_4276.t01	288.232802780183	124.207065605885	129.124998153745	5.15768723480697	59.2178392261088	51.9401307656613
Varpa_4277.t01	111.342266494526	58.7646331898811	69.4351405166363	55.8749450437422	34.2353133025942	59.9998062292984
Varpa_4278.t01	159.830027709884	197.662857093236	278.958722426486	104.872973774408	109.182891073138	145.074158345468
Varpa_4279.t01	689.603715062869	925.542972740627	1043.96342846943	2352.76499361111	2468.64367273841	2800.28946386591
Varpa_4280.t01	557.609253976617	651.75320446959	643.188670048841	1409.76784418057	1528.56047502393	1632.53204113449
Varpa_4281.t01	1143.95199608085	1306.17752862963	1216.94219958105	2097.45947548817	2382.59275011297	2276.4105587295
Varpa_4282.t01	1111.62682193728	1195.32606147599	856.366733038514	2167.08825315806	1999.52735261908	1981.78464455877
Varpa_4283.t01	2718.906314076	3390.98644702518	3192.79830340533	8295.28030264788	8848.44057061373	8843.25502260182
Varpa_4284.t01	617.76999474382	715.86007704037	589.589614211438	342.126586575529	260.003325352134	359.998837375791
Varpa_4285.t01	1187.95014977627	1645.40972931667	1808.96813451237	1475.09854915479	1709.91510765389	1522.38314313145
Varpa_4286.t01	610.586622711915	844.073822181929	857.584893398455	1469.94086191999	1685.85786046829	1632.53204113449
Varpa_4287.t01	1174.48132721645	1718.86552080402	1453.2653094096	3185.73148203244	3325.45178404117	3564.16759391952
Varpa_4288.t01	169.707164253753	177.629459414868	181.505893631207	178.799824139975	190.607420009038	159.402470280823
Varpa_4289.t01	494.754748697449	512.854980566235	557.917444852972	558.749450437422	587.551998571548	647.460595578847
Varpa_4290.t01	193.951044861432	141.569343593804	125.470517073922	150.432544348537	163.774336609707	155.820392296984
Varpa_4291.t01	217.297003965123	204.340656319359	172.97877111162	167.624835131227	232.244963214896	221.19331550204
Varpa_4292.t01	417.533499354471	344.574440067939	257.031835947548	94.5575993047945	70.3211840810042	89.5519495959678
Varpa_4293.t01	281.049430748279	297.829845485079	327.685136824125	191.694042226992	160.998500395983	135.223443889911
Varpa_4294.t01	743.479005302155	904.174015217034	1231.56012390034	757.32040897749	715.240464402846	744.176701142492
Varpa_4295.t01	3334.88046581184	11353.5942442541	9110.62133199864	528.662941567715	507.978027111465	481.789488826307
Varpa_4296.t01	2520.46566169463	10400.0045147637	8226.23691068148	1603.18111548583	1429.55565006778	1338.80164645972
Varpa_4297.t01	1242.72336151954	5358.26609904098	4454.81243630419	896.577964317279	895.669818294896	694.92312886471
Varpa_4298.t01	3295.37191963636	18031.3934703769	13520.361834985	3743.62131793073	3871.36623940686	2955.21433666694
Varpa_4299.t01	326.843427451672	367.278957436757	400.774758420585	223.499780174969	257.22748913841	228.357471469718
Varpa_4300.t01	1353.16770651008	1454.42467144956	1310.7405472965	1434.69666581547	1541.51437735465	1325.36885402032
Varpa_4301.t01	2233.13078041843	3089.14992200443	3178.18037908603	3531.29652676451	3932.43463610879	3664.465777467
Varpa_4302.t01	931.14459963567	878.798378157767	851.49409159875	1261.0545289103	1325.92443142209	1339.69716595568
Varpa_4303.t01	476.796318617687	490.150463197417	483.609662896572	904.314495169489	1090.90363199347	1148.95151331627
Varpa_4304.t01	441.77737996215	434.056949697985	409.301880940172	727.233900107783	716.165743140754	752.23637660613
Varpa_4305.t01	182.278065309586	140.23378374858	137.652120673331	169.344064209496	164.699615347615	111.044417499
Varpa_4306.t01	4900.85556876711	11728.8865607622	7573.30295775312	12805.6777894866	14125.3052129028	14348.9088837619
Varpa_4307.t01	1095.46423486549	1781.63683352958	987.92805191214	1496.58891263316	1473.96902948736	1508.95035069206
Varpa_4308.t01	456.14412402596	522.203899482807	455.591974617929	618.062853637702	673.602921196988	515.819229672775
Varpa_4309.t01	200.236495389349	72.1202316421268	70.6533008765772	76.5056939829701	63.8442329156486	40.2983773181855
Varpa_4310.t01	156.238341693931	13.3555984522457	31.6721693584657	35.2441961045143	29.6089196130544	23.2835068949516
Varpa_4311.t01	198.440652381372	28.046756749716	36.5448107982296	57.5941741220112	40.7122644679498	46.5670137899033
Varpa_4312.t01	1360.35107854199	1173.9571039524	1293.68630225733	4935.04706917114	5002.98213586829	5456.40028888232
Varpa_4313.t01	1874.86010032717	2026.04428520567	2176.85256321454	2296.89004856737	2412.20166972603	2311.33581907193
Varpa_4314.t01	353.781072571316	117.529266379762	163.233488232092	83.382610296046	83.2750864117155	85.9698716121291
Varpa_4315.t01	38.6106246714888	30.7178764401651	43.8537729578755	19.7711344000934	22.2066897097908	19.7014289111129
Varpa_4316.t01	313.374604891851	212.354015390707	226.577826949024	154.730617044209	157.297385444352	107.462339515161
Varpa_4317.t01	224.480375997028	61.4357528803302	62.1261783569903	43.8403414958593	34.2353133025942	17.0148704232339
Varpa_4318.t01	206.521945917265	112.187026998864	64.5624990768723	16.3326762435554	31.4594770888703	11.6417534474758
Varpa_4319.t01	239.745041564825	207.011776009808	179.069572911325	44.6999560349938	46.2639368953975	38.5073383262662
Varpa_4320.t01	290.926567292148	237.729652449974	258.249996307489	42.9807269567248	21.2814109718829	26.8655848787903
Varpa_4321.t01	86.2004643828586	52.0868339637582	58.4716972771674	12.0346035478829	7.4022299032636	10.7462339515161
Varpa_4322.t01	168.809242749765	162.938301117398	192.469336870676	44.6999560349938	52.7408880607532	56.4177282454597
Varpa_4323.t01	4146.60150541709	6927.54891717985	6349.05179601242	143.555628035461	137.866531948285	120.895131954557
Varpa_4324.t01	2181.05133318712	1885.81050145709	1625.02592016128	837.264561116998	868.836734895565	848.952482169775
Varpa_4325.t01	1919.75617552658	1555.92721968662	1322.92215089591	686.832016768462	576.448653716653	544.475853543484
Varpa_4326.t01	626.749209783701	558.26401530387	437.319569218814	161.607533357285	171.176566512971	137.014482881831
Varpa_4327.t01	582.751056088284	442.070308769333	296.01296746566	121.205650017964	79.5739714600837	63.5818842131371
Varpa_4328.t01	141.871597630121	30.7178764401651	82.8349044759871	6.01730177394147	0.92527873790795	25.9700653828307
Varpa_4329.t01	76.3233278389894	124.207065605885	79.1804233961641	32.6653524871108	26.8330833993306	22.387987398992
Varpa_4330.t01	370.84158114709	422.036911090964	433.665088138991	559.609064976556	607.908130805523	549.848970519242
Varpa_4331.t01	753.356141846025	670.451042302734	693.133244806421	62.7518613568182	34.2353133025942	75.223637660613
Varpa_4332.t01	474.102554105722	287.145366723283	288.704005306014	409.17652062802	322.922279529875	357.312278887912
Varpa_4333.t01	750.66237733406	753.255752706658	743.077819564002	807.178052247291	34.2353133025942	848.952482169775
Varpa_4334.t01	2832.94234508249	4691.82173627392	4017.49286708537	4624.72622054358	5000.20629965456	5291.62470162574
Varpa_4335.t01	251.418021116671	54.7579536542074	66.9988197967543	62.7518613568182	58.2925604882009	42.9849358060645
Varpa_4336.t01	35.9168601595244	60.1001930351057	85.2712251958691	159.888304279016	109.182891073138	156.715911792944
Varpa_4337.t01	169.707164253753	172.28722003397	132.779479233568	595.712875620205	452.461302836988	558.804165478839
Varpa_4338.t01	315.170447899827	345.909999913164	360.575466542532	511.470650785025	482.070222450042	582.98319186975
Varpa_4339.t01	189.461437341491	66.7779922612285	57.2535369172264	220.920936557565	169.326009037155	248.058900380831
Varpa_4340.t01	240.642963068814	89.4825096300462	63.3443387169313	192.553656766127	231.319684476988	223.87987398992
Varpa_4341.t01	265.784765180481	90.8180694752708	115.725234194394	284.532412453518	311.818934674979	274.924485259621
Varpa_4342.t01	72.7316418230369	30.7178764401651	40.1992918780526	69.6287776698941	39.7869857300419	52.835650261621
Varpa_4343.t01	98.7713654386921	36.0601158210634	52.3808954774624	77.3653085221046	76.7981352463599	51.0446112697016
Varpa_4344.t01	126.606932062324	22.7045173688177	28.0176882786427	56.7345595828767	29.6089196130544	56.4177282454597
Varpa_4345.t01	169.707164253753	29.3823165949406	30.4540089985247	52.4364868872042	58.2925604882009	74.3281181646533
Varpa_4346.t01	156.238341693931	106.844787617966	97.4528287952789	136.678711722385	138.791810686193	168.357665240419
Varpa_4347.t01	186.767672829527	66.7779922612285	60.9080179970493	87.6806829917185	85.1256438875314	70.7460401808146
Varpa_4348.t01	167.911321245777	54.7579536542074	103.543630594984	72.2076212872976	110.108169811046	112.835456490919
Varpa_4349.t01	229.867905020956	201.66953662891	177.851412551384	108.311431930946	85.1256438875314	101.193703043444
Varpa_4350.t01	786.579237493585	1451.75355175911	1310.7405472965	144.415242574595	140.642368162008	124.477209938395
Varpa_4351.t01	3079.87075867922	4291.15378270654	3577.73697714668	2834.14913552643	2929.43248421657	2982.07992154573
Varpa_4352.t01	2881.43010629785	4635.72822277448	4357.35960750891	2432.70914575062	2664.8027651749	2486.85764028003
Varpa_4353.t01	4363.00058787823	6321.20474744789	6012.83953666871	3138.45268238004	3073.77596733021	3128.04959938716
Varpa_4354.t01	687.807872054893	705.175598278573	746.732300643825	207.167103931413	160.998500395983	162.984548264661
Varpa_4355.t01	2100.23839782819	3619.36718055859	3469.32070511193	2160.21133684499	1856.10914824335	2292.52990965678
Varpa_4356.t01	2197.21392025891	3473.79115742911	3348.72282947777	1810.34821941725	1876.46528047732	1711.33775677894
Varpa_4357.t01	475.00047560971	619.699768184201	711.405650205536	1330.6833065802	1537.81326240301	1568.0546374254
Varpa_4358.t01	5029.25834383741	6158.26644633049	8619.70270694242	3310.37559020694	3628.94321007498	3604.4659712377
Varpa_4359.t01	1366.6365290699	1762.93899569643	2006.31011282281	1414.06591687624	1286.13744569205	1409.54768664053
Varpa_4360.t01	4532.70775213198	7183.97640746296	7907.07889637695	5276.31404120753	5352.73749879749	5140.28190680855
Varpa_4361.t01	467.817103577806	691.819999826327	550.608482693326	550.153305046077	467.265762643515	448.655267475799
Varpa_4362.t01	1416.92013329324	1873.79046285007	1845.51294531059	2194.59591841037	2326.15074710059	2239.69425939515
Varpa_4363.t01	2285.21022764974	2818.03127342384	3003.98344761447	5199.80834722456	5242.62932898645	5742.96652758942
Varpa_4364.t01	778.497943957692	1161.93706534538	1026.90918343025	1513.78120341585	1636.81808735916	1585.06950784863
Varpa_4365.t01	660.870226935249	673.122161993183	713.841970925418	914.629869639103	940.083197714477	882.982223016243
Varpa_4366.t01	598.91364316007	882.805057693441	878.293619517451	631.816686263854	686.556823527699	659.102349026323
Varpa_4367.t01	672.543206487095	802.671466979967	803.985837561051	417.772666019365	421.001825748117	500.59539824146
Varpa_4368.t01	2094.85086880426	2337.229729143	2375.41270188492	1420.94283318932	1520.23296638276	1538.50249405873
Varpa_4369.t01	642.911796855487	658.431003695713	679.733480847071	518.347567098101	508.903305849373	533.729619591968
Varpa_4370.t01	299.007860828041	303.172084865977	354.484664742827	795.143448699408	894.744539556988	883.877742512202
Varpa_4371	16.162587071786	0	1.21816035994099	2.57884361740349	1.8505574758159	2.68655848787903
Varpa_4372.t01	215.501160957147	18.697837833144	40.1992918780526	5.15768723480697	25.9078046614226	8.0596754636371
Varpa_4373.t01	105.954737470597	76.1269111778005	49.9445747575805	30.9461234088418	29.6089196130544	15.2238314313145
Varpa_4374.t01	213.70531794917	190.985057867114	171.760610751679	122.065264557098	76.7981352463599	90.4474690919275
Varpa_4375.t01	131.096539582264	48.0801544280845	75.5259423163412	14.6134471652864	12.0286235928034	32.2387018545484
Varpa_4376.t01	153.544577181967	130.884864832008	114.507073834453	71.3480067481631	89.7520375770712	71.6415596767742
Varpa_4377.t01	159.830027709884	96.1603088561691	102.325470235043	60.1730177394147	49.0397731091214	89.5519495959678
Varpa_4378.t01	7239.94108665613	9915.19629094721	9555.2498633771	3632.73104238238	3384.66962326728	3502.3767486983
Varpa_4379.t01	1690.78619200961	2345.24308821435	2168.32544069496	721.216598333841	642.143444108117	668.95306348188
Varpa_4380.t01	7628.74109788299	9825.71378131716	8653.81119702077	3459.08890547721	3838.05620484218	3945.65889919834
Varpa_4381.t01	3280.10725406857	4060.10192948269	2840.74995938238	2034.70761413135	1982.87233533674	2189.54516762141
Varpa_4382.t01	2268.14971907397	3863.77463223468	3712.95277710013	3655.94063493901	3386.5201807431	3733.4207786559
Varpa_4383.t01	624.953366775725	641.068725707794	730.896215964592	1320.36793211058	1280.5857732646	1363.87619234659
Varpa_4384.t01	91.5879934067873	77.4624710230251	140.088441393213	183.957511374782	192.457977484854	162.089028768702
Varpa_4385.t01	133.790304094228	97.4958687013936	49.9445747575805	178.799824139975	122.136793403849	157.611431288903
Varpa_4386.t01	404.06467679465	319.198803008672	287.485844946073	246.7093727316	284.985851275649	233.730588445476
Varpa_4387.t01	460.633731545901	315.192123472999	341.084900783476	584.537886611457	625.488426825774	663.579946506121
Varpa_4388.t01	56.569054751251	28.046756749716	37.7629711581706	34.3845815653798	23.1319684476988	34.9252603424274
Varpa_4389.t01	86.2004643828586	94.8247490109445	76.7441026762822	91.1191411482565	89.7520375770712	88.6564301000081
Varpa_4390.t01	399.575069274709	272.454208425812	236.323109828551	97.9960574613325	75.8728565084519	68.9550011888952
Varpa_4391.t01	636.62634632757	727.880115647391	669.988197967543	628.378228107316	738.372432850544	735.221506182896
Varpa_4392.t01	1820.0868885839	2420.03443954692	2506.97402075855	1691.72141301669	1629.4158574559	1594.02470280823
Varpa_4393.t01	11.6729795518454	20.0333976783686	23.1450468388787	17.1922907826899	15.7297385444352	17.9103899191936
Varpa_4394.t01	4572.21629830746	7643.40899422022	10685.7026774023	3629.29258422584	3644.67294861942	3707.45071327307
Varpa_4395.t01	1196.03144331216	2064.77552071719	2813.95043146368	551.872534124346	532.035274297071	458.505981931355
Varpa_4396.t01	190.359358845479	37.395675666288	34.1084900783476	36.9634251827833	41.6375432058578	36.7162993343468
Varpa_4397.t01	267.580608188457	164.273860962622	196.123817950499	215.763249322758	228.543848263264	214.924679030323
Varpa_4398.t01	193.053123357444	25.3756370592668	23.1450468388787	46.4191851132627	61.0683967019247	59.9998062292984
Varpa_4399.t01	124.811089054347	50.7512741185337	51.1627351175214	126.363337252771	130.464302045021	97.6116250596049
Varpa_4400.t01	342.10809301947	145.576023129478	152.270044992623	318.057379479763	315.520049626611	317.909421065686
Varpa_4401.t01	272.968137212386	225.709613842952	194.905657590558	343.845815653798	361.783986522009	327.760135521242
Varpa_4402.t01	620.463759255784	729.215675492615	760.132064603176	1002.31055263082	1225.06904899013	1080.89203162333
Varpa_4403.t01	2084.0758107564	3091.82104169488	2885.8218927002	3810.67125198322	3895.42348659247	4219.687864962
Varpa_4404.t01	769.518728917811	1128.54806921476	1179.17922842288	802.020365012484	955.812936258913	994.026640515243
Varpa_4405.t01	600.709486168046	679.799961219306	729.678055604651	959.329825674097	1048.34081004971	966.265536140493
Varpa_4406.t01	455.246202521972	442.070308769333	494.573106136041	1004.02978170909	1075.17389344904	865.967352593009
Varpa_4407.t01	324.149662939708	225.709613842952	286.267684586132	846.720321047478	992.824085775231	962.683458156654
Varpa_4408.t01	344.801857531434	236.394092604749	316.721693584657	1815.50590665205	2098.53217757523	2245.06737637091
Varpa_4409.t01	446.266987482091	255.091930437893	311.849052144893	1669.37143499919	1762.65599571465	1843.87464218098
Varpa_4410.t01	491.163062681496	209.682895700258	303.321929625306	1518.07927611152	1603.50805279448	1568.95015692136
Varpa_4411.t01	114.933952510478	24.0400772140423	35.3266504382886	118.62680640056	102.705939907782	68.9550011888952
Varpa_4412.t01	227.174140508992	45.4090347376354	71.8714612365182	153.871002505075	182.279911367866	153.133833809105
Varpa_4413.t01	272.070215708397	146.911582974703	197.34197831044	349.86311742774	392.318184872971	341.192927960637
Varpa_4414.t01	220.888689981075	272.454208425812	288.704005306014	695.428162159807	717.091021878661	702.087284832388
Varpa_4415.t01	254.111785628635	259.098609973567	361.793626902473	610.326322785492	709.688791975398	614.326374228339
Varpa_4416.t01	574.669762552391	599.666370505832	667.551877247661	1314.35063033664	1502.65267036251	1338.80164645972
Varpa_4417.t01	305.293311355958	275.125328116262	277.740562066545	1062.48357037024	1119.58727286862	1112.23521398192
Varpa_4418.t01	218.194925469111	153.589382200826	254.595515227666	816.63381217777	748.550498967532	837.310728722299
Varpa_4419.t01	258.601393148576	277.796447806711	253.377354867725	320.636223097167	321.071722054059	301.790070138412
Varpa_4420.t01	219.092846973099	66.7779922612285	107.198111674807	593.134032002802	755.952728870795	635.818842131371
Varpa_4421.t01	242.43880607679	64.1068725707794	45.0719333178165	259.603590818618	261.85388282795	280.297602235379
Varpa_4422.t01	77.2212493429775	237.729652449974	571.317208812323	85.9614539134495	93.453152528703	82.3877936282904
Varpa_4423.t01	114.933952510478	427.379150471863	1019.60022127061	40.4018833393213	46.2639368953975	65.3729232050565
Varpa_4424.t01	253.213864124647	1276.79521203469	2785.93274318504	204.58826031401	182.279911367866	180.894938183855
Varpa_4425.t01	62.8545052791677	53.4223938089828	56.0353765572854	125.503722713636	137.866531948285	133.432404897992
Varpa_4426.t01	159.830027709884	105.509227772741	99.8891495151609	66.1903195133561	62.9189541777406	60.8953257252581
Varpa_4427.t01	981.428203859005	1867.11266362395	1994.1285092234	596.57249015934	616.235639446695	619.699491204097
Varpa_4428.t01	692.297479574833	1567.94725829365	1454.48346976954	579.38019937665	580.149768668285	584.77423086167
Varpa_4429.t01	1057.75153169799	1789.65019260092	1906.42096330764	901.735651552086	862.35978373021	963.578977652614
Varpa_4430.t01	141.871597630121	40.0667953567371	48.7264143976395	124.644108174502	119.360957190126	126.268248930315
Varpa_4431.t01	109.546423486549	46.74459458286	58.4716972771674	111.749890087484	107.332333597322	131.641365906073
Varpa_4432.t01	206.521945917265	153.589382200826	148.6155639128	245.849758192466	251.675816710962	283.879680219218
Varpa_4433.t01	277.457744732326	291.152046258956	416.610843099817	191.694042226992	235.946078166527	208.656042558605
Varpa_4434.t01	747.968612822096	670.451042302734	702.878527685949	1536.13118143334	1758.95488076301	1578.80087137691
Varpa_4435.t01	59.2628192632153	21.3689575235931	13.3997639593509	36.1038106436488	36.0858707784101	30.4476628626291
Varpa_4436.t01	208.317788925242	66.7779922612285	71.8714612365182	116.047962783157	137.866531948285	116.417534474758
Varpa_4437.t01	167.013399741789	46.74459458286	60.9080179970493	85.9614539134495	76.7981352463599	85.9698716121291
Varpa_4438.t01	154.442498685955	52.0868339637582	34.1084900783476	57.5941741220112	68.4706266051883	38.5073383262662
Varpa_4439.t01	11.6729795518454	44.0734748924108	4.87264143976395	0.859614539134495	4.62639368953975	3.58207798383871
Varpa_4440.t01	148.157048158038	28.046756749716	41.4174522379936	49.8576432698007	77.7234139842678	52.835650261621
Varpa_4441.t01	167.911321245777	0	30.4540089985247	48.9980287306662	43.4881006816737	49.2535722777823
Varpa_4442.t01	232.561669532921	37.395675666288	58.4716972771674	99.7152865396015	134.165416996653	90.4474690919275
Varpa_4443.t01	186.767672829527	29.3823165949406	28.0176882786427	68.7691631307596	82.3498076738076	69.8505206848549
Varpa_4444.t01	187.665594333515	177.629459414868	219.268864789378	240.692070957659	242.423029331883	252.536497860629
Varpa_4445.t01	274.763980220362	507.512741185337	397.120277340762	594.853261081071	553.316685268954	599.102542797025
Varpa_4446.t01	191.257280349468	563.606254684769	304.540089985247	226.938238331507	242.423029331883	269.551368283863
Varpa_4447.t01	221.786611485063	88.1469497848216	82.8349044759871	128.08256633104	268.330833993306	93.1340275798065
Varpa_4448.t01	184.073908317563	117.529266379762	157.142686432387	412.614978784558	532.960553034979	681.490336425315
Varpa_4449.t01	200.236495389349	134.891544367682	196.123817950499	582.818657533188	556.092521482678	628.654686163694
Varpa_4450.t01	159.830027709884	98.8314285466182	113.288913474512	191.694042226992	197.084371174393	212.238120542444
Varpa_4451.t01	93.3838364147635	118.864826224987	103.543630594984	179.65943867911	196.159092436485	164.775587256581
Varpa_4452.t01	491.163062681496	571.619613756116	646.843151128664	716.918525638169	705.062398285858	819.400338803105
Varpa_4453.t01	596.219878648105	575.62629329179	611.516500690375	1610.91764633804	1630.34113619381	1630.74100214257
Varpa_4454.t01	273.866058716374	253.756370592668	260.686317027371	851.01839374315	836.451979068787	953.728263197057
Varpa_4455.t01	126.606932062324	172.28722003397	183.942214351089	402.299604314944	406.19736594159	449.550786971758
Varpa_4456.t01	334.026799483577	194.991737402787	238.759430548433	537.259086959059	604.207015853892	573.132477414194
Varpa_4457.t01	51.1815257273223	44.0734748924108	45.0719333178165	67.0499340524906	70.3211840810042	68.9550011888952
Varpa_4458.t01	86.2004643828586	64.1068725707794	58.4716972771674	115.188348244022	118.435678452218	94.9250665717259
Varpa_4459.t01	111.342266494526	72.1202316421268	66.9988197967543	119.486420939695	138.791810686193	114.626495482839
Varpa_4460.t01	127.504853566312	85.4758300943725	87.707545915751	339.547742958126	356.232314094561	385.073383262662
Varpa_4461.t01	1161.91042616061	1232.72173714228	1137.76177618488	977.381730995921	1060.36943364251	797.012351404113
Varpa_4462.t01	106.852658974585	40.0667953567371	28.0176882786427	53.2961014263387	40.7122644679498	74.3281181646533
Varpa_4463.t01	460.633731545901	348.581119603613	375.193390861824	823.510728490846	816.095846834812	696.71416785663
Varpa_4464.t01	694.991244086797	739.900154254412	797.895035761346	2077.68834108808	2133.69276961573	2277.30607822546
Varpa_4465.t01	509.121492761259	571.619613756116	538.426879093916	1008.32785440476	1021.50772665038	918.80300285463
Varpa_4466.t01	1223.86700993579	1396.9955981049	1452.04714904966	1989.14804355722	1947.71174329624	2213.72419401232
Varpa_4467.t01	443.573222970127	415.359111864841	310.630891784952	537.259086959059	504.276912159833	489.849164289944
Varpa_4468.t01	997.590790930791	1068.44787617966	1241.30540677987	3325.84865191136	3396.69824686009	3708.34623276903
Varpa_4469.t01	123.015246046371	73.4557914873514	63.3443387169313	120.346035478829	85.1256438875314	102.984742035363
Varpa_4470.t01	290.02864578816	161.602741272173	168.106129671856	153.871002505075	152.670991754812	145.969677841428
Varpa_4471.t01	86.2004643828586	53.4223938089828	52.3808954774624	38.6826542610523	41.6375432058578	34.0297408464678
Varpa_4472.t01	1115.21850795323	1413.0223162476	1297.34078333715	1735.56175451255	1706.21399270226	1559.99496196176
Varpa_4473.t01	134.688225598217	26.7111969044914	28.0176882786427	42.9807269567248	30.5341983509624	27.76110437475
Varpa_4474.t01	130.198618078276	18.697837833144	25.5813675587607	25.7884361740349	27.7583621372385	29.5521433666694
Varpa_4475.t01	158.932106205896	37.395675666288	58.4716972771674	52.4364868872042	0	37.6118188303065
Varpa_4476.t01	116.729795518454	6.67779922612285	31.6721693584657	13.7538326261519	17.5802960202511	14.3283119353548
Varpa_4477.t01	156.238341693931	32.0534362853897	17.0542450391738	40.4018833393213	67.5453478672804	51.9401307656613
Varpa_4478.t01	97.873443934704	18.697837833144	3.65448107982296	51.5768723480697	48.1144943712134	54.6266892535404
Varpa_4479.t01	121.219403038395	52.0868339637582	47.5082540376985	79.944152139508	93.453152528703	94.9250665717259
Varpa_4480.t01	431.002321914293	340.567760532265	417.829003459758	701.445463933748	733.746039161005	790.743714932396
Varpa_4481.t01	799.150138549418	1224.70837807093	2429.01175772233	134.099868104981	148.044598065272	148.656236329307
Varpa_4482.t01	6335.73413214011	10757.9345532839	10701.5387620816	6674.04728184022	6151.25304961205	6659.08297195617
Varpa_4483.t01	1720.41760164122	2414.69220016602	2928.45750529813	1914.36157865252	2042.09017456285	1978.20256657493
Varpa_4484.t01	619.565837751796	1149.91702673836	1018.38206091066	1102.88545370956	1241.72406627247	1114.02625297384
Varpa_4485.t01	497.448513209413	1248.74845528497	713.841970925418	1059.90472675283	918.801786742595	1037.01157632131
Varpa_4486.t01	237.949198556849	396.661274031697	415.392682739876	97.9960574613325	123.987350879665	97.6116250596049
Varpa_4487.t01	177.788457789646	211.018455545482	200.996459390263	305.163161392746	336.801460598494	321.491499049524
Varpa_4488.t01	324.149662939708	303.172084865977	371.538909782001	608.607093707223	719.866858092385	592.833906325307
Varpa_4489.t01	217.297003965123	144.240463284254	208.305421549909	103.153744696139	81.4245289358996	111.044417499
Varpa_4490.t01	1866.77880679128	1069.78343602488	978.182769032612	364.476564593026	333.100345646862	274.924485259621
Varpa_4491.t01	340.312250011494	476.794864745172	397.120277340762	306.02277593188	307.19254098544	291.939355682855
Varpa_4492.t01	862.004643828586	1021.7032815968	713.841970925418	229.51708194891	220.216339622092	274.028965763662
Varpa_4493.t01	176.890536285658	64.1068725707794	30.4540089985247	13.7538326261519	19.430853496067	10.7462339515161
Varpa_4494.t01	661.768148439237	801.335907134742	836.876167279458	2351.90537907198	2449.21281924234	2595.21549929115
Varpa_4495.t01	237.949198556849	152.253822355601	183.942214351089	287.111256070921	346.979526715481	308.058706610129
Varpa_4496.t01	147.25912665405	78.7980308682497	53.5990558374034	128.942180870174	97.1542674803348	101.193703043444
Varpa_4497	133.790304094228	70.7846717969022	69.4351405166363	83.382610296046	100.855382431967	102.089222539403
Varpa_4498.t01	121.219403038395	2.67111969044914	32.8903297184066	41.2614978784558	34.2353133025942	54.6266892535404
Varpa_4499.t01	158.932106205896	56.093513499432	68.2169801566953	47.2787996523972	65.6947903914645	49.2535722777823
Varpa_4500.t01	126.606932062324	37.395675666288	42.6356125979345	30.0865088697073	49.9650518470293	34.0297408464678
Varpa_4501.t01	121.219403038395	14.6911582974703	42.6356125979345	17.1922907826899	14.8044598065272	18.8059094151532
Varpa_4502.t01	170.605085757741	125.54262545111	140.088441393213	224.359394714103	202.636043601841	222.088834998
Varpa_4503.t01	1754.53861879277	2337.229729143	2380.28534332469	5111.26804969371	5253.73267384134	5065.05826914794
Varpa_4504.t01	1360.35107854199	1486.47810773495	1598.22639224257	5700.10400900084	6011.53596018795	6298.18861508442
Varpa_4505.t01	307.089154363934	181.636138950542	255.813675587607	421.211124175903	359.008150308285	352.834681408113
Varpa_4506.t01	150.850812670003	196.327297248012	186.378535070971	486.541829150124	644.919280321841	696.71416785663
Varpa_4507.t01	4811.96133987228	6019.36822242714	6056.69330962659	26930.0042820055	29294.3248421657	31453.3312565918
Varpa_4508.t01	395.983383258757	563.606254684769	470.209898937221	1242.14300904935	1211.18986792151	1357.60755587487
Varpa_4509.t01	456.14412402596	459.432586757252	383.720513381411	782.249230612391	804.992501979917	829.251053258662
Varpa_4510.t01	1190.64391428823	1200.66830085689	1011.07309875102	2886.58562241364	2906.30051576887	2834.31920471238
Varpa_4511.t01	644.707639863463	993.65652484708	471.428059297162	698.00700577721	637.517050418578	529.25202211217
Varpa_4512.t01	646.503482871439	1287.47969079649	1293.68630225733	966.206741987173	1029.83523529155	1016.41462791423
Varpa_4513.t01	2368.71692752064	6168.95092509229	5988.47632946989	2144.73827514057	2039.31433834912	2108.05289348908
Varpa_4514.t01	1459.12244398068	4106.84652406555	3218.37967096409	6331.92069526469	5943.99061232067	6659.08297195617
Varpa_4515.t01	835.066998708943	1001.66988391843	660.242915088015	706.603151168555	642.143444108117	530.147541608129
Varpa_4516.t01	2213.37650733069	3137.23007643252	2481.39265319979	4498.36288329081	4207.24242126745	4907.44683785904
Varpa_4517.t01	725.520575222393	731.886795183065	598.116736731025	1238.70455089281	1187.1326207359	1301.18982762941
Varpa_4518.t01	3661.72389326351	5338.23270136261	4458.46691738401	7314.46011349542	7265.28865005323	8533.40527699977
Varpa_4519.t01	28957.0705821126	40212.3713798666	35231.6339302132	79945.8713685863	83771.9610939721	93433.131091457
Varpa_4520.t01	274.763980220362	161.602741272173	204.650940470086	325.793910331974	247.049423021423	228.357471469718
Varpa_4521.t01	994.897026418826	1240.73509621363	1681.06129671856	6330.20146618642	6175.31029679766	6447.74037090968
Varpa_4522.t01	292.722410300124	315.192123472999	476.300700736926	1627.2503225816	1594.2552654154	1457.0102199264
Varpa_4523.t01	473.204632601734	327.21216208002	331.339617903948	2116.37099534913	2046.71656825239	2033.72477532443
Varpa_4524.t01	303.497468347981	169.61610034352	157.142686432387	1393.43516793702	1547.06604978209	1294.92119115769
Varpa_4525.t01	436.389850938222	166.944980653071	177.851412551384	2602.91282449925	2573.20017012201	2782.37907394672
Varpa_4526.t01	81.710856862918	37.395675666288	21.9268864789378	420.351509636768	391.392906135063	448.655267475799
Varpa_4527.t01	287.334881276195	13.3555984522457	101.107309875102	604.30902101155	586.62671983364	582.98319186975
Varpa_4528.t01	140.075754622145	101.502548237067	118.161554914276	283.672797914383	354.381756618745	337.610849976799
Varpa_4529.t01	129.300696574288	88.1469497848216	90.143866635633	140.117169878923	165.624894085523	180.894938183855
Varpa_4530.t01	1224.76493143978	1855.09262501693	2725.02472518799	54.1557159654732	81.4245289358996	68.9550011888952
Varpa_4531.t01	2218.76403635462	2840.73579079266	4369.54121110832	59.3134032002802	61.0683967019247	65.3729232050565
Varpa_4532.t01	149.952891166014	141.569343593804	225.359666589083	69.6287776698941	79.5739714600837	57.3132477414194
Varpa_4533.t01	5085.82739858866	7381.6392645562	8701.31945105847	2963.09131639661	3035.83953907598	2973.12472658613
Varpa_4534.t01	711.153831158583	771.953590539802	538.426879093916	1072.79894483985	1099.23114063465	984.175926059686
Varpa_4535.t01	492.060984185484	946.91193026422	538.426879093916	385.966928071388	402.496250989958	384.177863766702
Varpa_4536.t01	313.374604891851	320.534362853897	338.648580063594	295.707401462266	363.634543997824	359.998837375791
Varpa_4537.t01	403.166755290662	459.432586757252	490.918625056218	847.579935586612	957.663493734728	855.221118641493
Varpa_4538.t01	129.300696574288	169.61610034352	151.051884632682	140.117169878923	171.176566512971	166.5666262485
Varpa_4539.t01	288.232802780183	524.875019173256	526.245275494506	463.332236593493	532.960553034979	463.879098907113
Varpa_4540.t01	403.166755290662	544.908416851625	453.155653898047	592.274417463667	668.976527507448	725.370791727339
Varpa_4541.t01	776.702100949715	1109.85023138162	1008.63677803114	906.033724247758	1001.1515944164	1044.17573228898
Varpa_4542.t01	598.015721656081	804.007026825191	746.732300643825	668.780111446637	694.884332168871	763.878130053605
Varpa_4543.t01	292.722410300124	93.4891891657199	96.234668435338	67.0499340524906	62.9189541777406	68.9550011888952
Varpa_4544.t01	134.688225598217	41.4023552019617	32.8903297184066	18.9115198609589	36.0858707784101	32.2387018545484
Varpa_4545.t01	75.4254063350013	17.3622779879194	41.4174522379936	25.7884361740349	29.6089196130544	35.8207798383871
Varpa_4546.t01	76.3233278389894	12.0200386070211	17.0542450391738	18.0519053218244	12.9539023307113	13.4327924393952
Varpa_4547.t01	163.421713725836	30.7178764401651	59.6898576371084	42.1211124175903	28.6836408751465	27.76110437475
Varpa_4548.t01	520.794472313104	198.998416938461	231.450468388787	232.095925566314	182.279911367866	190.745652639411
Varpa_4549.t01	495.652670201437	575.62629329179	622.479943929844	301.724703236208	285.911130013557	314.327343081847
Varpa_4550.t01	147.25912665405	216.36069492638	174.196931471561	174.501751444303	222.066897097908	190.745652639411
Varpa_4551	51.1815257273223	18.697837833144	17.0542450391738	14.6134471652864	7.4022299032636	11.6417534474758
Varpa_4552.t01	1254.39634107139	1035.05888004904	1198.66979418193	0	208.187716029289	0
Varpa_4553.t01	1340.59680545425	1537.22938185348	867.330176277983	104.872973774408	92.527873790795	81.4922741323307
Varpa_4554.t01	2414.51092422403	3284.14165940722	1818.71341739189	95.417213843929	83.2750864117155	99.4026640515243
Varpa_4555.t01	492.060984185484	961.603088561691	634.661547529254	11.1749890087484	10.1780661169875	9.85071445555646
Varpa_4556.t01	575.567684056379	743.906833790086	777.18630964235	539.837930576463	424.702940699749	497.908839753581
Varpa_4557.t01	51.1815257273223	62.7713127255548	58.4716972771674	13.7538326261519	6.47695116535565	7.16415596767742
Varpa_4558	46.6919182073817	86.8113899395971	64.5624990768723	19.7711344000934	12.0286235928034	5.37311697575807
Varpa_4559.t01	481.285926137627	511.51942072101	537.208718733975	429.807269567248	496.874682256569	527.46098312025
Varpa_4560.t01	197.542730877384	228.380733533402	222.923345869201	220.920936557565	188.756862533222	192.536691631331
Varpa_4561.t01	435.491929434234	462.103706447701	443.410371018519	672.218569603175	792.963878387113	648.356115074807
Varpa_4562.t01	311.578761883874	228.380733533402	241.195751268315	119.486420939695	128.613744569205	122.686170946476
Varpa_4563.t01	457.939967033936	619.699768184201	857.584893398455	443.5611021934	438.582121768368	497.013320257621
Varpa_4564.t01	515.406943289175	658.431003695713	1014.72757983084	85.9614539134495	67.5453478672804	33.1342213505081
Varpa_4565.t01	966.163538291207	284.474247032833	317.939853944598	92.8383702265255	54.5914455365691	61.7908452212178
Varpa_4566.t01	712.94967416656	205.676216164584	222.923345869201	36.9634251827833	46.2639368953975	30.4476628626291
Varpa_4567.t01	1230.15246046371	1401.00227764057	1704.20634355744	1340.99868104981	1461.94040589456	1330.74197099608
Varpa_4568.t01	111.342266494526	60.1001930351057	69.4351405166363	22.3499780174969	24.9825259235147	17.9103899191936
Varpa_4569.t01	171.503007261729	58.7646331898811	98.6709891552199	65.3307049742216	58.2925604882009	58.2087672373791
Varpa_4570.t01	265.784765180481	173.622779879194	204.650940470086	338.688128418991	285.911130013557	310.745265098008
Varpa_4571.t01	275.66190172435	106.844787617966	97.4528287952789	353.301575584278	300.715589820084	316.118382073766
Varpa_4572.t01	118.525638526431	57.4290733446565	49.9445747575805	208.026718470548	207.262437291381	233.730588445476
Varpa_4573.t01	166.1154782378	60.1001930351057	93.798347715456	203.728645774875	235.020799428619	260.596173324266
Varpa_4574.t01	1419.6138978052	1689.48320420908	1899.112001148	3110.0854025886	2934.98415664402	3031.33349382351
Varpa_4575.t01	2242.10999545831	3055.76092587382	3397.44924387541	4292.91500843767	4788.31746867364	4928.93930576207
Varpa_4576.t01	184.971829821551	34.7245559758388	37.7629711581706	0.859614539134495	4.62639368953975	4.47759747979839
Varpa_4577	50.2836042233342	9.34891891657199	15.8360846792328	32.6653524871108	25.9078046614226	34.9252603424274
Varpa_4578.t01	488.469298169532	605.00860988673	600.553057450907	1183.6892203882	1040.93858014644	1228.65274845668
Varpa_4579.t01	519.896550809116	499.499382113989	677.297160127189	447.859174889072	433.955728078829	402.983773181855
Varpa_4580.t01	187.665594333515	85.4758300943725	119.379715274217	122.065264557098	109.182891073138	125.372729434355
Varpa_4581.t01	71.8337203190488	40.0667953567371	68.2169801566953	31.8057379479763	30.5341983509624	44.7759747979839
Varpa_4582.t01	489.36721967352	184.307258640991	289.922165665955	136.678711722385	78.6486927221758	116.417534474758
Varpa_4583.t01	375.33118866703	263.10528950924	267.995279187017	359.318877358219	346.054247977573	395.819617214178
Varpa_4584.t01	269.376451196433	130.884864832008	183.942214351089	183.097896835647	208.187716029289	224.775393485879
Varpa_4585.t01	296.314096316076	136.227104212906	180.287733271266	183.097896835647	158.22266418226	163.880067760621
Varpa_4586.t01	213.70531794917	129.549304986783	176.633252191443	255.305518122945	301.640868557992	300.894550642452
Varpa_4587.t01	75.4254063350013	82.8047104039234	86.4893855558101	102.294130157005	91.6025950528871	77.0146766525323
Varpa_4588.t01	410.350127322566	292.487606104181	320.376174664479	271.6381943665	193.383256222762	194.32773062325
Varpa_4589.t01	264.886843676493	379.298996043778	292.358486385837	243.270914575062	253.526374186778	310.745265098008
Varpa_4590.t01	150.850812670003	173.622779879194	152.270044992623	86.821068452584	104.556497383598	104.775781027282
Varpa_4591.t01	1680.01113396175	2168.9491886447	2427.79359736239	2002.90187618337	1533.18686871347	1791.03899191936
Varpa_4592.t01	132.89238259024	82.8047104039234	68.2169801566953	325.793910331974	364.559822735732	353.730200904073
Varpa_4593.t01	42.2023106874412	32.0534362853897	46.2900936777575	108.311431930946	148.044598065272	117.313053970718
Varpa_4594.t01	296.314096316076	277.796447806711	389.811315181116	1401.17169878923	1482.29653812854	1528.65177960317
Varpa_4595.t01	183.175986813575	160.267181426948	183.942214351089	623.220540872509	707.838234499582	725.370791727339
Varpa_4596.t01	2578.83055945385	5403.67513377861	5453.7039314558	38628.4985450868	41598.6814988656	45853.2847516234
Varpa_4597.t01	469.612946585782	496.82826242354	358.13914582265	390.265000767061	373.812610114812	433.431436044484
Varpa_4598.t01	262.193079164528	221.702934307279	287.485844946073	1120.07774449225	1297.24079054695	1238.50346291223
Varpa_4599.t01	328.639270459648	510.183860875786	454.373814257988	1021.22207249178	1128.8400602477	1113.13073347788
Varpa_4600.t01	461.531653049889	733.222355028289	553.044803413208	775.372314299315	830.900306641339	782.684039468759
Varpa_4601.t01	287.334881276195	355.258918829736	431.228767419109	373.932324523505	332.175066908954	325.073577033363
Varpa_4602.t01	47.5898397113698	37.395675666288	56.0353765572854	50.7172578089352	63.8442329156486	44.7759747979839
Varpa_4603.t01	223.582454493039	102.838108082292	131.561318873627	50.7172578089352	50.8903305849373	59.1042867333388
Varpa_4604.t01	141.871597630121	45.4090347376354	48.7264143976395	53.2961014263387	27.7583621372385	36.7162993343468
Varpa_4605.t01	46.6919182073817	691.819999826327	1436.21106437042	7.73653085221046	12.9539023307113	17.0148704232339
Varpa_4606.t01	446.266987482091	2533.55702639101	5441.52232785639	199.430573079203	198.009649912301	191.641172135371
Varpa_4607.t01	257.703471644588	264.440849354465	265.558958467135	304.303546853611	310.893655937071	305.37214812225
Varpa_4608.t01	132.89238259024	166.944980653071	176.633252191443	194.272885844396	264.629719041674	274.028965763662
Varpa_4609.t01	219.990768477087	121.535945915436	80.3985837561051	44.6999560349938	40.7122644679498	64.4774037090968
Varpa_4610.t01	167.013399741789	49.4157142733091	51.1627351175214	48.9980287306662	41.6375432058578	42.9849358060645
Varpa_4611.t01	287.334881276195	165.609420807847	224.141506229142	505.453349011083	485.771337401674	536.416178079847
Varpa_4612.t01	661.768148439237	682.471080909756	719.932772725123	656.745507898754	624.563148087866	578.505594389952
Varpa_4613.t01	104.158894462621	92.1536293204954	82.8349044759871	251.007445427273	218.365782146276	224.775393485879
Varpa_4614.t01	1010.16169198662	1013.68992252545	909.965788875917	4065.97677010616	4141.54763087599	4499.98546719738
Varpa_4615	250.520099612683	474.123745054723	426.356125979345	233.815154644583	217.440503408368	229.252990965678
Varpa_4616.t01	239.745041564825	347.245559758388	303.321929625306	283.672797914383	258.152767876318	325.969096529323
Varpa_4617.t01	82.6087783669062	160.267181426948	88.925706275692	1402.03131332836	1425.85453511615	1748.05405611329
Varpa_4618.t01	879.06515240436	1449.08243206866	793.022394321582	10073.8227841172	10340.9151748593	11686.5294222738
Varpa_4619.t01	856.617114804657	746.577953480535	676.078999767248	1304.89487040616	1303.7177417123	1326.26437351628
Varpa_4620.t01	245.132570588754	271.118648580588	270.431599906899	392.843844384464	324.772837005691	383.282344270742
Varpa_4621.t01	237.949198556849	243.071891830872	221.70518550926	304.303546853611	292.388081178912	329.551174513162
Varpa_4622.t01	468.715025081794	544.908416851625	599.334897090965	482.243756454452	495.024124780753	485.371566810146
Varpa_4623.t01	211.011553437206	255.091930437893	229.014147668906	253.586289044676	249.825259235147	278.50656324346
Varpa_4624.t01	313.374604891851	267.111969044914	222.923345869201	413.474593323692	380.289561280168	402.088253685895
Varpa_4625.t01	2006.85456141343	2333.22304960732	2549.60963335649	3900.0711640532	3937.98630853624	3579.39142535083
Varpa_4626.t01	394.18754025078	396.661274031697	381.284192661529	244.990143653331	195.233813698578	152.238314313145
Varpa_4627.t01	101.465129950656	97.4958687013936	66.9988197967543	70.4883922090286	99.0048249561507	68.0594816929355
Varpa_4628.t01	70.0378773110726	20.0333976783686	6.09080179970493	71.3480067481631	67.5453478672804	57.3132477414194
Varpa_4629.t01	203.828181405301	106.844787617966	110.85259275463	244.990143653331	248.899980497239	216.715718022242
Varpa_4630.t01	83.5066998708943	45.4090347376354	73.0896215964592	109.171046470081	162.849057871799	114.626495482839
Varpa_4631.t01	446.266987482091	356.59447867496	373.975230501883	771.074241603642	804.067223242009	897.310534951597
Varpa_4632.t01	199.338573885361	174.958339724419	232.668628748728	539.837930576463	535.736389248703	537.311697575807
Varpa_4633.t01	267.580608188457	252.420810747444	232.668628748728	612.045551863761	665.275412555816	680.594816929355
Varpa_4634.t01	3644.66338468774	6318.53362775744	7983.82299905323	14712.3028372869	14820.1895450716	18995.7595482967
Varpa_4635.t01	233.459591036909	161.602741272173	168.106129671856	252.726674505542	248.899980497239	207.760523062645
Varpa_4636.t01	463.327496057865	446.076988305007	437.319569218814	362.757335514757	462.639368953975	310.745265098008
Varpa_4637.t01	402.268833786673	388.64791496035	406.86556022029	183.097896835647	141.567646899916	152.238314313145
Varpa_4638.t01	493.856827193461	506.177181340112	631.007066449431	234.674769183717	248.899980497239	273.133446267702
Varpa_4639.t01	457.939967033936	474.123745054723	471.428059297162	140.117169878923	153.59627049272	125.372729434355
Varpa_4640.t01	312.476683387862	239.065212295198	275.304241346663	202.009416696606	202.636043601841	172.835262720218
Varpa_4641.t01	324.149662939708	434.056949697985	427.574286339286	379.090011758312	364.559822735732	366.267473847508
Varpa_4642.t01	587.240663608224	297.829845485079	350.830183663004	263.90166351429	259.078046614226	277.6110437475
Varpa_4643.t01	203.828181405301	60.1001930351057	79.1804233961641	37.8230397219178	61.0683967019247	71.6415596767742
Varpa_4644.t01	575.567684056379	686.477760445429	756.477583523353	104.872973774408	126.763187093389	151.342794817186
Varpa_4645.t01	2757.51693874749	2883.47370583985	3381.61315919618	1100.30661009215	1090.90363199347	1140.89183785263
Varpa_4646.t01	892.533974964182	1067.11231633443	934.328996074737	483.962985532721	384.915954969707	385.968902758621
Varpa_4647.t01	101.465129950656	29.3823165949406	29.2358486385837	46.4191851132627	41.6375432058578	29.5521433666694
Varpa_4648.t01	109.546423486549	9.34891891657199	46.2900936777575	51.5768723480697	48.1144943712134	60.8953257252581
Varpa_4649.t01	215.501160957147	48.0801544280845	35.3266504382886	48.1384141915317	67.5453478672804	58.2087672373791
Varpa_4650.t01	202.930259901313	48.0801544280845	31.6721693584657	55.0153305046077	39.7869857300419	27.76110437475
Varpa_4651.t01	266.682686684469	128.213745141559	149.833724272741	200.290187618337	178.578796416234	187.163574655573
Varpa_4652.t01	136.484068606193	137.562664058131	192.469336870676	423.789967793306	394.168742348787	433.431436044484
Varpa_4653.t01	340.312250011494	249.749691056995	305.758250345188	2003.76149072251	1879.24111669105	2025.66509986079
Varpa_4654.t01	329.537191963637	316.527683318223	258.249996307489	324.074681253705	370.11149516318	332.237733001041
Varpa_4655.t01	459.735810041913	443.405868614557	382.50235302147	522.645639793773	545.914455365691	524.774424632371
Varpa_4656.t01	842.250370740848	1105.84355184594	868.548336637924	184.817125913916	205.411879815565	233.730588445476
Varpa_4657.t01	628.545052791677	403.33907325782	377.629711581706	104.872973774408	89.7520375770712	131.641365906073
Varpa_4658.t01	198.440652381372	140.23378374858	86.4893855558101	36.1038106436488	11.1033448548954	30.4476628626291
Varpa_4659.t01	3571.03382136072	5007.01385974691	5564.55652421043	6640.52231481398	6443.64113079097	6522.06848907434
Varpa_4660.t01	1121.50395848115	1658.76532776892	1634.7712030408	1516.36004703325	1287.06272442996	5.37311697575807
Varpa_4661.t01	1053.26192417805	1419.70011547372	1341.19455629503	2476.54948724648	2576.90128507364	2463.57413338507
Varpa_4662.t01	1061.34321771395	1324.87536646277	1353.37615989444	1996.88457440943	1926.43033232435	1996.11295649412
Varpa_4663.t01	4027.17794538668	5804.34308734598	5283.16148106406	9932.84599969909	10470.4541981664	10268.0265406737
Varpa_4664.t01	2802.41301394689	3198.66582931285	3278.0695286012	16410.9011666166	18078.0959812455	19358.4449441604
Varpa_4665.t01	747.070691318108	786.644748837272	765.00470604294	787.406917847198	660.649018866276	662.684427010162
Varpa_4666.t01	355.576915579292	368.614517281981	361.793626902473	630.097457185585	670.827084983264	573.132477414194
Varpa_4667.t01	159.830027709884	117.529266379762	114.507073834453	162.46714789642	176.728238940418	209.551562054565
Varpa_4668.t01	297.212017820065	241.736331985647	258.249996307489	355.020804662547	329.39923069523	357.312278887912
Varpa_4669.t01	18892.2684439098	26150.2617694971	26814.145843021	29096.2329206244	34659.090964556	34409.4411127547
Varpa_4670.t01	9351.85246403617	16026.7181426948	14490.017481498	6742.81644497098	6308.55043505641	6537.29232050565
Varpa_4671.t01	4988.85187615794	9048.41795139646	6881.38787330663	2809.22031389153	2735.1239492559	2604.17069425074
Varpa_4672.t01	3035.8726049838	4304.50938115879	4188.03531747711	2689.73389295184	2262.30651418494	2490.43971826386
Varpa_4673.t01	5884.07961563409	8277.79992070189	7341.85248936433	7219.04289965149	6740.65560565942	5963.2643235955
Varpa_4674.t01	5736.82048898004	7616.69779731573	6697.44565895555	10016.2286099951	10210.4508728142	11428.6198074374
Varpa_4675.t01	1704.25501456943	2138.23131220454	2331.55892892705	3028.42202137083	3082.10347597138	3217.60154898312
Varpa_4676.t01	137.381990110181	136.227104212906	135.21579995345	393.703458923599	349.755362929205	424.476241084887
Varpa_4677.t01	549.527960440724	659.766563540938	559.135605212913	1155.32194059676	1281.51105200251	1291.33911317386
Varpa_4678.t01	635.728424823582	800.000347289518	760.132064603176	2069.09219569673	1929.20616853808	2316.70893604769
Varpa_4679.t01	1031.71180808234	1266.11073327289	1448.39266796983	3912.10576760109	3847.30899222126	4860.87982406913
Varpa_4680.t01	965.265616787219	905.509575062259	1019.60022127061	2443.02452022024	2477.89646011749	2645.36459106489
Varpa_4681.t01	939.225893171563	1011.018802835	1036.65446630978	1644.44261336429	1623.86418502845	1869.84470756381
Varpa_4682.t01	985.019889874957	1256.76181435632	1071.98111674807	1573.09460661613	1508.20434278996	1694.32288635571
Varpa_4683.t01	918.573698579837	1007.01212329933	749.168621363707	1043.57205050928	1064.07054859414	1154.32463029202
Varpa_4684.t01	425.614792890364	496.82826242354	369.102589062119	462.472622054358	375.663167590628	402.088253685895
Varpa_4685.t01	1003.87624145871	856.09386078895	629.78890608949	676.516642298848	631.040099253222	682.385855921275
Varpa_4686.t01	1181.66469924835	1287.47969079649	1097.56248430683	1181.1103767708	1270.40770714762	1357.60755587487
Varpa_4687.t01	993.999104914838	1515.86042432989	1236.4327653401	1102.88545370956	1290.76383938159	1316.41365906073
Varpa_4688.t01	1724.90720916116	2202.33818477532	1995.34666958334	1953.04423291357	1860.73554193289	2095.51562054565
Varpa_4689.t01	1926.0416260545	2627.04621555673	2290.14147668906	1636.70608251208	1485.99765308017	1617.30820970318
Varpa_4690.t01	3181.33588862988	5185.97887900701	4899.44096768265	3313.81404836348	2870.21464499046	3361.78018783263
Varpa_4691.t01	2547.40330681427	3593.99154349932	3518.04711950957	4329.01881908132	4413.57957982092	4727.44741917114
Varpa_4692.t01	814.414804117216	1008.34768314455	1036.65446630978	857.895310056226	791.113320911297	806.86306585967
Varpa_4693.t01	1578.5460040111	2498.83247041517	2639.75349999212	1928.11541127867	2049.49240446611	1936.11315026482
Varpa_4694.t01	598.91364316007	826.711544194009	790.5860736017	575.082126680977	440.432679244184	535.520658583887
Varpa_4695.t01	6.28545052791677	9.34891891657199	350.830183663004	6.01730177394147	7.4022299032636	5.37311697575807
Varpa_4696.t01	328.639270459648	312.521003782549	281.395043146368	477.086069219645	525.558323131716	438.804553020242
Varpa_4697.t01	1174.48132721645	1288.81525064171	1349.72167881461	1089.13162108341	1098.30586189674	1095.22034355869
Varpa_4698.t01	563.894704504533	881.469497848217	828.349044759871	635.255144420392	741.148269064268	760.296052069767
Varpa_4699.t01	923.063306099777	1260.76849389199	1118.27121042583	1325.52561934539	1324.99915268418	1243.87657988799
Varpa_4700.t01	578.261448568343	621.035328029425	705.314848405831	827.808801186519	799.440829552469	818.504819307146
Varpa_4701.t01	245.132570588754	252.420810747444	205.869100830027	219.201707479296	201.710764863933	216.715718022242
Varpa_4702.t01	250.520099612683	177.629459414868	140.088441393213	111.749890087484	135.090695734561	98.5071445555646
Varpa_4703.t01	385.208325210899	432.721389852761	414.174522379936	455.595705741282	436.731564292553	432.535916548525
Varpa_4704.t01	444.471144474115	434.056949697985	484.827823256513	473.647611063107	498.725239732385	451.341825963678
Varpa_4705.t01	356.47483708328	381.970115734227	456.81013497787	414.334207862827	460.788811478159	435.222475036404
Varpa_4706.t01	272.968137212386	607.67972957718	387.374994461234	489.120672767528	591.25311352318	487.162605802065
Varpa_4707.t01	419.329342362448	1316.86200739143	822.258242960166	854.456851899688	853.10699635113	930.444756302105
Varpa_4708.t01	1667.44023290592	8571.62308665129	4283.05182555251	2538.44173406416	2527.86151196452	2971.33368759421
Varpa_4709.t01	482.183847641615	714.524517195145	537.208718733975	572.503283063574	613.459803232971	659.997868522283
Varpa_4710.t01	6745.18633795869	7911.85652311036	5636.42798544695	20611.8374193669	19492.8471715068	21530.0797218626
Varpa_4711.t01	9482.05108211445	12303.1772942087	8462.56002051003	46763.0309289165	48127.4482735441	50749.9853555309
Varpa_4712.t01	23684.4755106944	29433.0678690591	15622.9066162432	58625.7115689726	56418.8710439373	62656.8125738108
Varpa_4713.t01	9281.8145867251	9765.61358828206	4523.02941646088	12883.0430980087	12040.6522163962	13728.3138730619
Varpa_4714.t01	8178.26905832371	9306.18100152481	4381.72281470773	12075.8650457614	12817.8863562388	13195.4797729659
Varpa_4715.t01	9167.77855571861	11639.4040511321	5223.47162342695	11093.3256275307	10861.8471043014	11080.2627235091
Varpa_4716.t01	2899.38853637761	3412.35540454878	1748.06011651532	3064.52583201448	2950.71389518845	2791.33426890632
Varpa_4717.t01	1228.35661745573	1336.8954050698	807.640318640874	1792.29631409542	1754.32848707347	1838.50152520522
Varpa_4718	724.622653718405	787.980308682497	706.533008765772	587.11673022886	540.362782938243	505.072995721258
Varpa_4719.t01	161.62587071786	231.051853223851	274.086080986722	347.284273810336	357.157592832469	411.938968141452
Varpa_4720.t01	322.353819931732	42.7379150471863	38.9811315181116	34.3845815653798	11.1033448548954	19.7014289111129
Varpa_4721.t01	245.132570588754	209.682895700258	272.867920626781	157.309460661613	163.774336609707	181.790457679815
Varpa_4722.t01	367.249895131137	467.4459458286	592.02593493132	300.005474157939	294.238638654728	274.028965763662
Varpa_4723.t01	351.087308059351	403.33907325782	458.028295337811	238.113227340255	301.640868557992	315.222862577807
Varpa_4724.t01	2066.11738067664	2123.54015390707	2164.67095961513	930.102931343524	819.796961786444	743.281181646533
Varpa_4725.t01	2403.73586617617	3089.14992200443	3112.39971964922	1497.44852717229	1674.75451561339	1512.5324286759
Varpa_4726.t01	1483.36632458836	1967.27965201579	1970.98346238452	1177.67191861426	1163.07537355029	1270.74216476678
Varpa_4727.t01	671.645284983107	775.960270075475	745.514140283884	468.4899238283	449.685466623264	447.759747979839
Varpa_4728.t01	287.334881276195	304.507644711202	248.504713427961	110.030661009215	104.556497383598	94.9250665717259
Varpa_4729.t01	177.788457789646	141.569343593804	114.507073834453	45.5595705741282	42.5628219437657	36.7162993343468
Varpa_4730.t01	195.746887869408	124.207065605885	105.979951314866	59.3134032002802	47.1892156333055	41.1938968141452
Varpa_4731.t01	580.955213080307	638.397606017345	615.170981770198	593.993646541936	498.725239732385	532.834100096008
Varpa_4732.t01	3310.63658520416	6452.0896122799	4937.20393884082	861.333768212764	767.981352463599	711.042479791984
Varpa_4733.t01	2886.81763532178	4795.99540420143	3733.66150321912	502.87450539368	520.931929442176	528.35650261621
Varpa_4734.t01	56118.2981562489	102876.839317803	93993.2533730465	15003.7121660535	20143.3181242561	16016.3661852388
Varpa_4735.t01	777.600022453704	836.060463110581	702.878527685949	1059.0451122137	1076.09917218695	1144.47391583647
Varpa_4736.t01	1663.84854688997	2100.83563653825	2042.85492362103	3000.91435611852	2773.06037751013	3058.1990787023
Varpa_4737.t01	1987.10028832569	2437.39671753484	2526.46458651761	4885.18942590134	5047.39551528787	5489.53451023283
Varpa_4738.t01	1054.15984568204	1533.22270231781	1545.84549676511	1119.21812995311	911.399556839331	1057.60852472838
Varpa_4739.t01	886.248524436265	1299.49972940351	1586.04478864316	2956.21440008353	2984.02392975314	2754.61796957197
Varpa_4740.t01	430.104400410305	666.444362767061	499.445747575805	306.882390471015	257.22748913841	278.50656324346
Varpa_4741.t01	15292.5011344215	21928.5570987422	20236.0798993397	1231.82763457973	1483.22181686644	1275.21976224658
Varpa_4742.t01	895.227739476146	1228.7150576066	1458.13795084936	2159.35172230585	2405.72471856067	2374.91770328507
Varpa_4743.t01	2304.96450073748	2699.16644719886	2928.45750529813	5720.73475794007	6202.14338019699	6338.4869924026
Varpa_4744	849.433742772752	1151.25258658358	1157.25234194394	1746.73674352129	2023.58459980469	1876.11334403553
Varpa_4745.t01	806.333510581323	900.16733568136	1011.07309875102	1439.85435305028	1605.35861027029	1508.95035069206
Varpa_4746.t01	331.333034971613	241.736331985647	205.869100830027	562.18790859396	583.850883619917	519.401307656613
Varpa_4747.t01	243.336727580778	221.702934307279	246.068392708079	649.008977046544	692.108495955147	637.609881123291
Varpa_4748.t01	175.99261478167	132.220424677232	182.724053991148	89.3999120699875	127.688465831297	113.730975986879
Varpa_4749.t01	186.767672829527	117.529266379762	93.798347715456	140.117169878923	118.435678452218	140.596560865669
Varpa_4750.t01	689.603715062869	679.799961219306	633.443387169313	709.181994785959	600.50590090226	614.326374228339
Varpa_4751.t01	628.545052791677	834.724903265356	847.839610518927	365.33617913216	333.100345646862	343.879486448516
Varpa_4752.t01	3105.91048229487	4122.87324220825	4705.75347045203	2215.22666734959	2172.55447660787	2413.42504161133
Varpa_4753.t01	4790.41122377657	6445.41181305378	6278.39849513585	3415.24856398135	2915.55330314795	3231.92986091848
Varpa_4754.t01	253.213864124647	391.319034650799	288.704005306014	134.959482644116	154.521549230628	115.522014978798
Varpa_4755.t01	609.688701207927	607.67972957718	671.206358327484	259.603590818618	250.750537973055	216.715718022242
Varpa_4756.t01	566.588469016498	782.638069301598	872.202817717746	1234.40647819714	1262.08019850644	1180.29469567486
Varpa_4757.t01	1686.29658448967	2584.30830050954	2597.11788739418	4217.26892899383	4413.57957982092	4557.2987149388
Varpa_4758.t01	1789.5575574483	2725.87764410335	2426.57543700245	3417.82740759875	2937.75999285774	3294.61622563566
Varpa_4759.t01	831.47531269299	1123.20582983386	985.491731192258	1048.72973774408	955.812936258913	1033.42949833747
Varpa_4760.t01	238.847120060837	232.387413069075	225.359666589083	89.3999120699875	83.2750864117155	77.910196148492
Varpa_4761.t01	193.951044861432	150.918262510376	159.579007152269	70.4883922090286	56.442003012385	78.8057156444517
Varpa_4762.t01	210.113631933218	182.971698795766	213.178062989673	122.065264557098	123.062072141757	78.8057156444517
Varpa_4763.t01	76.3233278389894	49.4157142733091	38.9811315181116	21.4903634783624	19.430853496067	26.8655848787903
Varpa_4764.t01	1411.53260426931	1326.210926308	1402.10257429208	608.607093707223	565.345308861758	547.162412031363
Varpa_4765.t01	624.953366775725	686.477760445429	735.768857404356	701.445463933748	563.494751385942	594.624945317226
Varpa_4766.t01	1723.11136615318	1897.83054006411	1946.6202551857	1149.30463882282	1171.40288219147	1157.0111887799
Varpa_4767.t01	3247.782079925	4377.96517264614	4324.4692777905	3189.16994018898	3037.6900965518	3033.12453281543
Varpa_4768.t01	2630.01208518118	3866.44575192513	4045.51055536402	2085.42487194029	2076.32548786544	2111.63497147292
Varpa_4769.t01	1579.44392551509	1987.31304969416	2161.01647853531	1800.89245948677	1636.81808735916	1653.12898954157
Varpa_4770.t01	2851.79869666624	4304.50938115879	3883.49522749187	5823.02888809707	5665.48171221038	6407.4419935915
Varpa_4771.t01	15745.9514939355	21438.4066355448	23265.6447145129	14060.7150166229	14261.3211873752	15099.3542213761
Varpa_4772.t01	1398.06378170949	2724.54208425812	2586.15444415471	967.925971065442	878.089522274645	988.653523539485
Varpa_4773.t01	1626.13584372247	2824.70907264997	2425.3572766425	506.312963550218	456.16241778862	513.132671184896
Varpa_4774.t01	1222.96908843181	2170.28474848993	2534.99170903719	1594.58497009449	1384.21699191029	1481.18924631731
Varpa_4775.t01	4063.99272705019	5021.70501804438	5024.91148475657	7988.39791217686	8551.42609574528	8674.00183786544
Varpa_4776.t01	2005.95663990944	3706.17857049818	3027.12849445335	2763.6607433174	2841.53100411532	2612.23036971438
Varpa_4777.t01	1747.35524676086	5077.79853154382	4705.75347045203	1948.7461602179	2373.33996273389	2064.17243818706
Varpa_4778.t01	4674.5793497621	9093.8269861341	8802.42676093357	8689.84337611061	10060.5557172731	9511.31256658774
Varpa_4779.t01	2748.53772370761	4944.24254702136	4396.34073902702	4078.87098819318	4250.73052194912	4186.5536436115
Varpa_4780.t01	3777.55576727798	8295.16219868981	6273.52585369608	5804.11736823611	6530.61733215431	6582.96381479959
Varpa_4781.t01	4387.24446848591	9714.86231416353	6562.2298590021	9504.75795921011	10211.3761515521	9697.58062174735
Varpa_4782.t01	2178.35756867516	4029.38405304253	2985.71104221536	1285.9833505452	1272.25826462343	1262.68248930315
Varpa_4783.t01	2055.34232262878	5336.89714151738	3911.51291577051	1034.97590511793	1099.23114063465	1092.53378507081
Varpa_4784.t01	196.644809373396	208.347335855033	168.106129671856	202.009416696606	185.05574758159	186.268055159613
Varpa_4785.t01	415.737656346495	520.868339637582	545.735841253562	541.557159654732	532.035274297071	529.25202211217
Varpa_4786.t01	1162.8083476646	1604.00737411471	1579.95398684346	1575.67345023353	1831.12662231983	1644.17379458197
Varpa_4787.t01	2051.75063661283	2864.7758680067	3374.30419703653	3084.29696641457	3210.71722054059	3054.61700071846
Varpa_4788.t01	1405.24715374139	2014.02424659865	2068.4362911798	1621.23302080766	1640.5192023108	1588.65158583247
Varpa_4789.t01	431.900243418281	737.229034563963	708.969329485654	747.864649047011	674.528199934896	655.520271042484
Varpa_4790.t01	562.098861496557	789.315868527721	811.294799720697	692.849318542403	616.235639446695	756.713974085928
Varpa_4791.t01	1026.32427905841	1737.56335863717	1510.51884632682	1096.86815193562	1101.08169811046	1182.98125416273
Varpa_4792.t01	6705.67779178321	10291.8241673005	8181.16497736367	2838.4472082221	2526.93623322661	2647.15563005681
Varpa_4793.t01	1750.94693277682	2637.73069431853	2199.99761005342	594.853261081071	439.507400506276	378.804746790944
Varpa_4794.t01	1406.14507524538	2409.34996078512	2404.64855052351	948.154836665348	882.715915964185	882.982223016243
Varpa_4795.t01	1642.29843079425	1860.43486439783	1584.82662828322	2195.4555329495	2117.9630310713	2357.90283286183
Varpa_4796.t01	2005.95663990944	2699.16644719886	2487.48345499949	2835.8683646047	2669.42915886444	2826.25952924874
Varpa_4797.t01	1539.03745783562	2120.86903421662	2046.50940470086	2043.3037595227	2018.03292737724	2211.03763552445
Varpa_4798.t01	7168.10736633709	7346.91470858036	7843.73455766001	8285.8245427174	8425.5881873898	9753.99834999281
Varpa_4799.t01	2853.59453967421	3026.37860927888	2565.44571803572	4751.08955779635	4309.94836117523	4938.79002021762
Varpa_4800.t01	1365.73860756592	1368.94884135518	1548.28181748499	1489.71199632008	1412.90063278544	1396.11489420114
Varpa_4801.t01	456.14412402596	504.841621494888	587.153293491556	745.285805429607	863.285062468118	818.504819307146
Varpa_4802.t01	448.960751994055	562.270694839544	648.061311488605	401.439989775809	468.191041381423	373.431629815186
Varpa_4803.t01	6917.5872667244	10245.0795727177	10846.4998449145	4408.10335668169	4549.59555429339	4448.94085592768
Varpa_4804.t01	4901.75349027109	6741.90609869363	8092.23927108797	2019.23455242693	2095.75634136151	2000.59055397392
Varpa_4805.t01	4033.46339591459	2858.09806878058	3304.8690565199	10267.2360554224	11380.0031975299	12898.1673003072
Varpa_4806.t01	1302.88410228675	1362.27104212906	1493.46460128765	1149.30463882282	1206.56347423197	1174.9215786991
Varpa_4807.t01	1335.20927643032	1315.5264475462	1361.90328241402	1116.63928633571	959.514051210544	1148.05599382031
Varpa_4808.t01	2211.58066432272	2545.57706499803	2588.5907648746	2167.08825315806	2600.95853225925	2491.33523775982
Varpa_4809.t01	1480.67256007639	1314.19088770098	1434.99290401048	1680.54642400794	1834.82773727147	1748.05405611329
Varpa_4810.t01	1345.98433447818	1510.51818494899	1389.92097069267	1534.41195235507	1713.61622260552	1582.38294936075
Varpa_4811.t01	174.196771773693	285.809806878058	271.64976026684	91.1191411482565	106.407054859414	85.9698716121291
Varpa_4812.t01	571.078076536438	830.718223729683	812.512960080638	3007.7912724316	2751.77896653824	3212.22843200737
Varpa_4813.t01	6.28545052791677	9.34891891657199	8.52712251958691	6.01730177394147	6.47695116535565	7.16415596767742
Varpa_4814.t01	401.370912282685	377.963436198553	360.575466542532	1074.51817391812	1088.12779577975	1138.20527936475
Varpa_4815.t01	193.951044861432	189.649498021889	170.542450391738	484.822600071855	524.633044393808	498.804359249541
Varpa_4816.t01	212.807396445182	247.078571366546	244.850232348138	199.430573079203	192.457977484854	181.790457679815
Varpa_4817.t01	3344.75760235571	4483.47440041888	4381.72281470773	4101.22096621068	4104.53648135967	4137.30007133371
Varpa_4818.t01	1212.19403038395	2687.14640859184	2268.21459021012	528.662941567715	521.857208180084	441.491111508121
Varpa_4819.t01	449.858673498043	617.028648493752	529.899756574329	112.609504626619	110.108169811046	131.641365906073
Varpa_4820.t01	2578.83055945385	3019.70081005275	3726.35254105948	3110.0854025886	3039.54065402762	3496.10811222658
Varpa_4821.t01	1915.26656800664	2039.39988365792	2565.44571803572	2012.35763611385	1894.97085523548	2096.41114004161
Varpa_4822.t01	933.838364147635	1179.2993433333	1336.32191485526	1500.88698532883	1446.21066735013	1365.66723133851
Varpa_4823.t01	1333.41343342234	2015.35980644388	1687.15209851827	1253.31799805809	1242.64934501038	1216.11547551324
Varpa_4824.t01	4666.49805622621	6540.23656206472	6780.28056343153	5841.94040795803	5880.14637940502	5846.84678912074
Varpa_4825.t01	4203.17056016835	5298.16590600587	5813.06123763839	6029.33637748935	6201.21810145908	5549.53431646213
Varpa_4826.t01	3228.02780683726	4695.82841580959	5235.65322702636	4482.03020704726	4245.17884952168	4227.74754042564
Varpa_4827.t01	2241.21207395432	3488.48231572658	2865.1131665812	1226.66994734492	1113.11032170326	1063.8771612001
Varpa_4828.t01	6018.7678412323	13191.3245912831	10600.4314522065	2167.08825315806	2091.12994767197	2129.54536139211
Varpa_4829.t01	11807.6677774437	21867.1213458619	18423.4572837475	3762.53283779169	3593.78261803448	3691.33136234579
Varpa_4830.t01	27770.9162753443	53446.4338861969	49356.203303729	9901.04026175112	9628.45054667013	8746.53891703817
Varpa_4831.t01	2336.39175337706	3264.10826172885	3080.72755029076	2888.3048514919	2720.31948944937	2754.61796957197
Varpa_4832.t01	6374.3447568116	9550.5884532009	7564.77583523353	10451.1935667972	10191.0200193182	10184.7432275494
Varpa_4833.t01	6323.16323108427	6429.38509491108	5020.03884331681	9462.63684679252	9535.92267287934	10678.1744698232
Varpa_4834.t01	2401.9400231682	2556.26154375983	1934.43865158629	2812.65877204807	3044.16704771716	3088.64674156493
Varpa_4835.t01	1395.37001719752	1546.57830077005	1157.25234194394	1275.66797607559	1322.22331647046	1125.66800642132
Varpa_4836.t01	1732.98850269705	1980.63525046804	1906.42096330764	1500.88698532883	1317.59692278092	1538.50249405873
Varpa_4837.t01	1732.98850269705	2617.69729664016	2320.59548568758	1972.81536731367	2053.19351941774	2081.18730861029
Varpa_4838.t01	2767.39407529136	3807.68111873525	3604.53650506538	4245.63620878527	3947.23909591532	3951.0320161741
Varpa_4839.t01	481.285926137627	645.075405243468	657.806594368133	484.822600071855	535.736389248703	502.386437233379
Varpa_4840.t01	1029.01804357037	1155.25926611925	749.168621363707	263.90166351429	325.698115743599	201.491886590928
Varpa_4841.t01	1068.52658974585	1262.10405373722	957.474042913616	437.543800419458	531.109995559164	429.849358060645
Varpa_4842.t01	2232.23285891444	3049.08312664769	2333.99524964693	1161.3392423707	1141.79396257841	1144.47391583647
Varpa_4843.t01	3896.9793273084	5538.56667814629	4195.34427963676	1954.76346199184	2010.63069747398	2194.02276510121
Varpa_4844.t01	12033.9439964487	18492.1616169794	15759.3405765565	5586.63488983508	5360.13972870076	5424.16158702777
Varpa_4845.t01	248.724256604707	197.662857093236	276.522401706604	329.232368488512	394.168742348787	339.401888968718
Varpa_4846.t01	253.213864124647	263.10528950924	248.504713427961	367.915022749564	377.513725066444	386.864422254581
Varpa_4847.t01	305.293311355958	219.03181461683	249.722873787902	251.867059966407	273.882506420753	257.909614836387
Varpa_4848.t01	267.580608188457	301.836525020753	316.721693584657	569.92443944617	506.127469635649	625.072608179855
Varpa_4849.t01	321.455898427744	292.487606104181	215.614383709555	537.259086959059	495.024124780753	551.640009511162
Varpa_4850.t01	819.802333141145	1029.71664066814	909.965788875917	2976.84514902276	3522.53615521557	3368.94434380031
Varpa_4851.t01	230.765826524944	125.54262545111	131.561318873627	298.28624507967	284.985851275649	346.566044936395
Varpa_4852.t01	387.902089722864	380.634555889003	406.86556022029	368.774637288698	343.27841176385	343.879486448516
Varpa_4853.t01	219.990768477087	116.193706534538	126.688677433863	110.89027554835	4.62639368953975	93.1340275798065
Varpa_4854.t01	872.779701876443	295.15872579463	425.137965619404	155.590231583344	146.194040589456	126.268248930315
Varpa_4855.t01	126.606932062324	122.87150576066	138.870281033273	180.519053218244	166.550172823431	164.775587256581
Varpa_4856.t01	290.02864578816	197.662857093236	214.396223349614	251.007445427273	188.756862533222	213.133640038403
Varpa_4857.t01	225.378297501016	162.938301117398	241.195751268315	155.590231583344	166.550172823431	176.417340704057
Varpa_4858.t01	1328.9238259024	1446.41131237821	1300.99526441697	1244.72185266675	1170.47760345356	1185.66781265061
Varpa_4859.t01	536.95705938489	554.257335768197	598.116736731025	486.541829150124	475.593271284686	504.177476225299
Varpa_4860.t01	714.745517174536	813.355945741763	785.713432161936	618.922468176837	570.896981289205	723.57975273542
Varpa_4861.t01	391.493775738816	406.010192948269	440.974050298637	593.134032002802	668.976527507448	590.147347837428
Varpa_4862.t01	225.378297501016	150.918262510376	192.469336870676	273.357423444769	239.647193118159	268.655848787903
Varpa_4863.t01	265.784765180481	275.125328116262	291.140326025896	715.1992965599	729.119645471465	679.699297433396
Varpa_4864.t01	780.293786965668	675.793281683633	801.549516841169	379.090011758312	307.19254098544	348.357083928315
Varpa_4865.t01	96.9755224307159	16.0267181426948	34.1084900783476	11.1749890087484	14.8044598065272	4.47759747979839
Varpa_4866.t01	169.707164253753	117.529266379762	99.8891495151609	85.9614539134495	114.734563500586	117.313053970718
Varpa_4867.t01	40.406467679465	14.6911582974703	6.09080179970493	15.4730617044209	22.2066897097908	23.2835068949516
Varpa_4868.t01	233.459591036909	12.0200386070211	20.7087261189968	16.3326762435554	35.1605920405021	17.0148704232339
Varpa_4869.t01	80.8129353589299	6.67779922612285	8.52712251958691	5.15768723480697	2.77583621372385	0.895519495959678
Varpa_4870.t01	29.6314096316076	6.67779922612285	3.65448107982296	3.43845815653798	0	2.68655848787903
Varpa_4871.t01	27.8355666236314	9.34891891657199	1.21816035994099	7.73653085221046	5.5516724274477	10.7462339515161
Varpa_4872.t01	46.6919182073817	18.697837833144	12.1816035994099	2.57884361740349	2.77583621372385	9.85071445555646
Varpa_4873.t01	360.96444460322	297.829845485079	226.577826949024	381.668855375716	378.439003804352	325.073577033363
Varpa_4874.t01	123.015246046371	70.7846717969022	99.8891495151609	162.46714789642	160.073221658075	197.909808607089
Varpa_4875.t01	402.268833786673	150.918262510376	188.814855790853	251.867059966407	301.640868557992	195.22325011921
Varpa_4876.t01	895.227739476146	1263.43961358244	1387.48464997278	899.156807934682	829.975027903431	861.48975511321
Varpa_4877.t01	332.230956475601	869.449459241195	667.551877247661	247.568987270735	211.888830980921	242.685783405073
Varpa_4878.t01	279.253587740302	552.921775922972	483.609662896572	197.711344000934	215.589945932552	157.611431288903
Varpa_4879.t01	367.249895131137	275.125328116262	344.739381863299	336.109284801588	392.318184872971	378.804746790944
Varpa_4880.t01	884.452681428289	638.397606017345	551.826643053267	570.784053985305	594.028949736904	569.550399430355
Varpa_4881.t01	103.260972958633	62.7713127255548	32.8903297184066	30.9461234088418	22.2066897097908	37.6118188303065
Varpa_4882.t01	199.338573885361	176.293899569643	101.107309875102	50.7172578089352	62.9189541777406	48.3580527818226
Varpa_4883.t01	225.378297501016	140.23378374858	115.725234194394	248.428601809869	271.106670207029	251.64097836467
Varpa_4884.t01	96.9755224307159	53.4223938089828	43.8537729578755	110.89027554835	118.435678452218	128.954807418194
Varpa_4885.t01	348.393543547387	197.662857093236	180.287733271266	329.232368488512	394.168742348787	357.312278887912
Varpa_4886.t01	249.622178108695	106.844787617966	171.760610751679	120.346035478829	160.998500395983	103.880261531323
Varpa_4887.t01	269.376451196433	224.374053997728	258.249996307489	318.916994018898	366.410380211548	342.088447456597
Varpa_4888.t01	80.8129353589299	10.6844787617966	28.0176882786427	40.4018833393213	39.7869857300419	44.7759747979839
Varpa_4889.t01	139.177833118157	56.093513499432	91.362026995574	88.540297530853	89.7520375770712	86.8653911080888
Varpa_4890.t01	367.249895131137	324.541042389571	382.50235302147	603.449406472416	555.16724274477	561.490723966718
Varpa_4891.t01	131.994461086252	72.1202316421268	82.8349044759871	355.880419201681	408.973202155314	350.148122920234
Varpa_4892.t01	789.273002005549	866.778339550746	897.784185276507	1199.16228209262	1180.65566957054	1243.87657988799
Varpa_4893.t01	150.850812670003	184.307258640991	152.270044992623	192.553656766127	179.504075154142	125.372729434355
Varpa_4894.t01	392.391697242804	902.83845537181	823.476403320107	202.009416696606	241.497750593975	281.193121731339
Varpa_4895.t01	390.595854234828	777.2958299207	690.69692408654	153.871002505075	143.418204375732	158.506950784863
Varpa_4896.t01	529.773687352985	770.618030694577	682.169801566953	133.240253565847	153.59627049272	128.059287922234
Varpa_4897	307.987075867922	201.66953662891	243.632071988197	242.411300035928	193.383256222762	251.64097836467
Varpa_4898.t01	1244.51920452752	818.698185122662	860.021214118337	578.520584837515	546.839734103599	582.087672373791
Varpa_4899.t01	894.329817972158	471.452625364273	451.937493538106	118.62680640056	87.9014801012553	114.626495482839
Varpa_4900.t01	313.374604891851	367.278957436757	321.594335024421	123.784493635367	95.3037100045189	114.626495482839
Varpa_4901.t01	1521.07902775586	1394.32447841445	1350.93983917455	2130.98444251441	1953.26341572368	2321.18653352749
Varpa_4902.t01	1414.22636878127	594.324131124934	405.647399860349	207.167103931413	168.400730299247	247.163380884871
Varpa_4903.t01	1620.74831469854	1348.91544367682	855.148572678573	75.6460794438356	68.4706266051883	81.4922741323307
Varpa_4904.t01	918.573698579837	1137.89698813133	755.259423163412	18.0519053218244	13.8791810686193	31.3431823585887
Varpa_4905.t01	343.006014523458	164.273860962622	239.977590908374	324.074681253705	368.260937687364	392.237539230339
Varpa_4906.t01	402.268833786673	297.829845485079	367.884428702178	416.053436941096	375.663167590628	393.133058726299
Varpa_4907.t01	212.807396445182	53.4223938089828	69.4351405166363	40.4018833393213	45.3386581574896	64.4774037090968
Varpa_4908.t01	66.4461912951202	34.7245559758388	28.0176882786427	73.0672358264321	108.25761233523	87.7609106040484
Varpa_4909.t01	69.1399558070845	21.3689575235931	15.8360846792328	13.7538326261519	18.505574758159	11.6417534474758
Varpa_4910.t01	89.792150398811	41.4023552019617	15.8360846792328	21.4903634783624	41.6375432058578	22.387987398992
Varpa_4911.t01	110.444344990538	28.046756749716	17.0542450391738	35.2441961045143	54.5914455365691	8.0596754636371
Varpa_4912.t01	580.057291576319	259.098609973567	289.922165665955	231.236311027179	222.992175835816	244.476822396992
Varpa_4913.t01	130.198618078276	37.395675666288	19.4905657590558	27.5076652523038	24.0572471856067	30.4476628626291
Varpa_4914.t01	135.586147102205	33.3889961306143	21.9268864789378	32.6653524871108	15.7297385444352	8.0596754636371
Varpa_4915.t01	19.7542730877384	5.34223938089828	3.65448107982296	8.59614539134495	0.92527873790795	6.26863647171775
Varpa_4916.t01	57.4669762552391	21.3689575235931	24.3632071988197	6.87691631307596	2.77583621372385	9.85071445555646
Varpa_4917.t01	109.546423486549	8.01335907134742	31.6721693584657	4.29807269567248	49.0397731091214	4.47759747979839
Varpa_4918.t01	125.709010558335	37.395675666288	79.1804233961641	22.3499780174969	25.9078046614226	26.8655848787903
Varpa_4919.t01	1170.8896412005	1092.4879533937	1620.15327872151	508.032192628487	513.529699538912	592.833906325307
Varpa_4920.t01	521.692393817092	572.955173601341	811.294799720697	184.817125913916	199.860207388117	204.178445078807
Varpa_4921.t01	603.40325068001	416.694671710066	461.682776417634	192.553656766127	157.297385444352	167.46214574446
Varpa_4922.t01	78.1191708469656	100.166988391843	60.9080179970493	2.57884361740349	2.77583621372385	2.68655848787903
Varpa_4923.t01	114.03603100649	26.7111969044914	14.6179243192918	0.859614539134495	17.5802960202511	4.47759747979839
Varpa_4924.t01	552.221724952688	273.789768271037	310.630891784952	165.045991513823	167.475451561339	137.91000237779
Varpa_4925.t01	301.701625340005	0	74.3077819564002	5.15768723480697	4.62639368953975	4.47759747979839
Varpa_4926.t01	232.561669532921	65.442432416004	36.5448107982296	116.047962783157	120.286235928034	137.014482881831
Varpa_4927.t01	48.487761215358	4.00667953567371	9.74528287952789	46.4191851132627	44.4133794195816	25.9700653828307
Varpa_4928.t01	168.809242749765	64.1068725707794	28.0176882786427	67.9095485916251	49.0397731091214	59.9998062292984
Varpa_4929.t01	125.709010558335	24.0400772140423	36.5448107982296	37.8230397219178	46.2639368953975	29.5521433666694
Varpa_4930.t01	256.8055501406	97.4958687013936	13.3997639593509	162.46714789642	144.34348311364	160.297989776782
Varpa_4931.t01	250.520099612683	108.18034746319	80.3985837561051	154.730617044209	191.532698746946	182.685977175774
Varpa_4932.t01	145.463283646074	37.395675666288	46.2900936777575	60.1730177394147	66.6200691293724	63.5818842131371
Varpa_4933.t01	63.7524267831558	4.00667953567371	12.1816035994099	10.3153744696139	0.92527873790795	5.37311697575807
Varpa_4934.t01	13.4688225598217	5.34223938089828	1.21816035994099	2.57884361740349	17.5802960202511	25.074545886871
Varpa_4935.t01	145.463283646074	33.3889961306143	36.5448107982296	41.2614978784558	25.9078046614226	48.3580527818226
Varpa_4936.t01	222.684532989051	73.4557914873514	85.2712251958691	82.5229957569115	74.022299032636	94.9250665717259
Varpa_4937.t01	35.0189386555363	21.3689575235931	28.0176882786427	33.5249670262453	24.9825259235147	55.5222087495
Varpa_4938.t01	173.298850269705	58.7646331898811	35.3266504382886	30.9461234088418	55.516724274477	52.835650261621
Varpa_4939.t01	125.709010558335	34.7245559758388	40.1992918780526	56.7345595828767	58.2925604882009	63.5818842131371
Varpa_4940.t01	155.340420189943	64.1068725707794	6.09080179970493	74.7864649047011	65.6947903914645	65.3729232050565
Varpa_4941.t01	103.260972958633	50.7512741185337	75.5259423163412	37.8230397219178	33.3100345646862	39.4028578222258
Varpa_4942.t01	437.28777244221	406.010192948269	432.44692777905	545.855232350404	540.362782938243	544.475853543484
Varpa_4943.t01	344.801857531434	227.045173688177	280.176882786427	420.351509636768	495.949403518661	526.565463624291
Varpa_4944.t01	90.6900719027991	57.4290733446565	42.6356125979345	48.9980287306662	46.2639368953975	50.149091773742
Varpa_4945.t01	41.3043891834531	26.7111969044914	19.4905657590558	39.5422688001868	41.6375432058578	33.1342213505081
Varpa_4946.t01	552.221724952688	216.36069492638	159.579007152269	434.964956802055	377.513725066444	454.028384451557
Varpa_4947.t01	97.873443934704	13.3555984522457	34.1084900783476	12.8942180870174	10.1780661169875	4.47759747979839
Varpa_4948.t01	92.4859149107754	28.046756749716	38.9811315181116	20.6307489392279	24.0572471856067	18.8059094151532
Varpa_4949.t01	346.597700539411	92.1536293204954	101.107309875102	124.644108174502	150.820434278996	142.387599857589
Varpa_4950.t01	231.663748028932	132.220424677232	227.795987308965	303.443932314477	258.152767876318	304.476628626291
Varpa_4951.t01	8.9792150398811	6.67779922612285	86.4893855558101	171.063293287765	4.62639368953975	6.26863647171775
Varpa_4952.t01	283.743195260243	60.1001930351057	77.9622630362231	167.624835131227	221.14161836	214.029159534363
Varpa_4953.t01	84.4046213748824	149.582702665152	177.851412551384	36.9634251827833	42.5628219437657	34.9252603424274
Varpa_4954.t01	107.750580478573	74.7913513325759	73.0896215964592	8.59614539134495	8.32750864117155	19.7014289111129
Varpa_4955.t01	1425.89934833312	1543.9071810796	1087.8172014273	1184.54883492733	1244.49990248619	1179.3991761789
Varpa_4956.t01	971.551067315135	1251.41957497542	944.074278954265	1242.14300904935	1240.79878753456	1228.65274845668
Varpa_4957.t01	1523.77279226782	2111.52011530005	1749.27827687526	2157.63249322758	2173.47975534578	2439.39510699416
Varpa_4958.t01	2460.30492092742	3427.04656284625	2949.16623141713	3693.76367466093	3702.04023036971	3661.77921897912
Varpa_4959.t01	2927.22410300124	4277.7981842543	4097.89145084148	5758.55779766198	5400.85199316871	5968.63744057125
Varpa_4960.t01	3285.4947830925	4279.13374409952	4102.76409228124	2272.82084147161	1912.55115125573	1853.72535663653
Varpa_4961.t01	2955.95759112886	5499.83544263478	6068.874913226	2475.68987270735	2089.27939019615	2289.8433511689
Varpa_4962.t01	1954.77511418212	3428.38212269147	3902.98579325092	2066.51335207933	1727.49540367414	1944.17282572846
Varpa_4963.t01	8273.44873774645	11369.6209623968	11165.6578592191	11331.4388548709	11660.362655116	11324.7395459061
Varpa_4964.t01	470.51086808977	743.906833790086	665.115556527779	478.805298297914	535.736389248703	529.25202211217
Varpa_4965.t01	536.95705938489	1167.27930472627	862.457534838219	374.79193906264	358.082871570377	374.327149311145
Varpa_4966.t01	482.183847641615	570.284053910892	657.806594368133	446.139945810803	503.351633421925	538.207217071767
Varpa_4967.t01	307.089154363934	283.138687187609	330.121457544007	436.684185880324	433.955728078829	440.595592012162
Varpa_4968.t01	258.601393148576	200.333976783686	141.306601753154	327.513139410243	354.381756618745	361.78987636771
Varpa_4969.t01	4242.67910634382	3066.44540463561	2813.95043146368	29960.1455324546	32142.3327974464	32071.239708804
Varpa_4970.t01	188.563515837503	58.7646331898811	57.2535369172264	632.676300802989	611.609245757155	634.027803139452
Varpa_4971.t01	132.89238259024	29.3823165949406	36.5448107982296	508.032192628487	450.610745361172	568.654879934396
Varpa_4972.t01	89.792150398811	48.0801544280845	20.7087261189968	587.976344767995	656.947903914645	652.833712554605
Varpa_4973.t01	253.213864124647	100.166988391843	97.4528287952789	1320.36793211058	1292.61439685741	1162.38430575566
Varpa_4974.t01	164.319635229824	148.247142819927	162.015327872151	1244.72185266675	1316.67164404301	1154.32463029202
Varpa_4975.t01	168.809242749765	117.529266379762	96.234668435338	1351.31405551943	1485.99765308017	1375.51794579407
Varpa_4976.t01	221.786611485063	165.609420807847	202.214619750204	2328.69578651535	2302.09349991498	2578.20062886791
Varpa_4977.t01	115.831874014466	128.213745141559	104.761790954925	4223.28623076778	4507.95801108753	4941.4765787055
Varpa_4978.t01	105.954737470597	158.931621581724	168.106129671856	12466.9896610676	14364.9524060209	12851.6002865173
Varpa_4979.t01	52.9773687352985	73.4557914873514	60.9080179970493	4387.47260774246	4963.19515013825	4241.18033286504
Varpa_4980.t01	242.43880607679	105.509227772741	125.470517073922	1414.06591687624	1640.5192023108	1422.08495958397
Varpa_4981.t01	323.25174143572	160.267181426948	185.16037471103	2477.40910178562	2527.86151196452	2305.96270209617
Varpa_4982.t01	29.6314096316076	5.34223938089828	13.3997639593509	216.622863861893	240.572471856067	248.95441987679
Varpa_4983.t01	330.435113467625	138.898223903355	149.833724272741	2257.34777976718	2095.75634136151	1961.1876961517
Varpa_4984.t01	177.788457789646	85.4758300943725	59.6898576371084	1062.48357037024	1032.61107150527	969.847614124331
Varpa_4985.t01	84.4046213748824	54.7579536542074	37.7629711581706	454.736091202148	352.531199142929	427.162799572766
Varpa_4986.t01	306.191232859946	224.374053997728	265.558958467135	893.999120699875	768.906631201507	878.504625536444
Varpa_4987.t01	241.540884572802	249.749691056995	205.869100830027	199.430573079203	184.130468843682	236.417146933355
Varpa_4988.t01	1347.78017748615	1527.88046293691	1558.02710036452	3202.92377281513	3157.97633247983	3171.93005468918
Varpa_4989.t01	1369.33029358187	1523.87378340123	1614.06247692181	2504.05715249878	2317.82323845942	2528.94705659013
Varpa_4990.t01	2478.26335100718	3031.72084865978	2812.73227110374	5617.58101324393	6024.48986251866	6032.21932478439
Varpa_4991.t01	1163.70626916859	1566.61169844842	1484.93747876806	2953.63555646613	3152.42466005239	3021.48277936795
Varpa_4992.t01	1143.05407457686	1072.45455571533	964.783005073262	1121.79697357052	923.428180432134	893.728456967759
Varpa_4993.t01	6616.78356288839	7238.73436111717	6736.42679047366	11024.5564643999	11028.3972771249	10662.0551188959
Varpa_4994.t01	819.802333141145	906.845134907483	817.385601520402	709.181994785959	625.488426825774	657.311310034404
Varpa_4995.t01	4976.28097510211	7033.05814495259	6917.93268410486	8858.32782578097	9298.12603723699	9376.98464219379
Varpa_4996.t01	693.195401078821	1049.75003834651	944.074278954265	1233.546863658	1075.17389344904	1182.08573466678
Varpa_4997.t01	17439.4314504571	25051.0960168773	21694.217850189	5282.33134298147	4934.5115092631	3872.22630052965
Varpa_4998.t01	14779.7879556443	31651.4327719771	25753.1281695124	2876.27024794402	2660.17637148536	2547.75296600528
Varpa_4999.t01	10791.2206349291	19762.279029788	17178.4973958878	2576.26477378608	2532.48790565406	2585.36478483559
Varpa_5000.t01	1148.44160360079	1736.22779879194	1601.8808733224	1833.55781197388	2030.98682970795	1882.38198050724
Varpa_5001.t01	589.934428120188	801.335907134742	706.533008765772	538.978316037328	539.437504200335	537.311697575807
Varpa_5002.t01	660.870226935249	1290.15081048694	1287.59550045762	613.76478094203	902.146769460252	645.669556586928
Varpa_5003.t01	707.562145142631	781.302509456374	624.916264649726	470.209152906569	397.869857300419	363.580915359629
Varpa_5004.t01	488.469298169532	555.592895613421	624.916264649726	360.178491897353	8.32750864117155	321.491499049524
Varpa_5005.t01	693.195401078821	611.686409112853	712.623810565477	710.901223864228	689.332659741423	581.192152877831
Varpa_5006.t01	440.879458458162	361.936718055859	343.521221503358	551.012919585211	511.679142063096	574.027996910154
Varpa_5007.t01	908.696562035968	849.416061562827	989.146212272081	2079.40757016634	2117.03775233339	2235.21666191536
Varpa_5008.t01	1864.98296378331	1669.44980653071	1903.98464258776	3294.90252850252	3491.0766781267	3899.09188540844
Varpa_5009.t01	1384.59495914967	846.744941872378	1224.25116174069	1757.91173253004	1845.93108212636	1938.7997087527
Varpa_5010.t01	98.7713654386921	53.4223938089828	42.6356125979345	51.5768723480697	29.6089196130544	33.1342213505081
Varpa_5011.t01	280.15150924429	232.387413069075	196.123817950499	165.045991513823	149.895155541088	197.014289111129
Varpa_5012.t01	51.1815257273223	26.7111969044914	28.0176882786427	64.4710904350871	62.9189541777406	47.4625332858629
Varpa_5013.t01	509.121492761259	372.621196817655	347.175702583181	1759.63096160831	1705.28871396435	1698.80048383551
Varpa_5014.t01	678.828657015011	773.289150385026	684.606122286835	3511.52539236441	3474.42166084435	3805.06233833267
Varpa_5015.t01	131.096539582264	42.7379150471863	37.7629711581706	52.4364868872042	59.2178392261088	44.7759747979839
Varpa_5016.t01	527.977844345009	424.708030781413	546.954001613503	1068.50087214418	1265.78131345808	1142.68287684455
Varpa_5017.t01	643.809718359475	837.396022955806	1017.16390055072	1153.60271151849	1376.81476200703	1154.32463029202
Varpa_5018.t01	1078.40372628972	1187.31270240464	1434.99290401048	1781.98093962581	1807.06937513423	1982.68016405473
Varpa_5019.t01	658.176462423285	705.175598278573	672.424518687425	975.662501917652	978.944904706611	803.280987875831
Varpa_5020.t01	703.970459126679	868.113899395971	950.16508075397	1220.65264557098	1230.62072141757	1079.99651212737
Varpa_5021.t01	1162.8083476646	1414.35787609282	1471.53771480871	2681.13774756049	2428.85668700837	2621.18556467398
Varpa_5022.t01	901.513190004063	1932.55509603995	2154.92567673561	1145.00656612715	1253.75268986527	1236.71242392032
Varpa_5023.t01	710.255909654595	1539.90050154393	1491.02828056777	79.0845376003736	77.7234139842678	71.6415596767742
Varpa_5024.t01	345.699779035423	261.769729664016	190.033016150794	163.326762435554	208.187716029289	155.820392296984
Varpa_5025.t01	2019.42546246926	3051.75424633814	3049.05538093229	1349.59482644116	1459.16456968084	1437.30879101528
Varpa_5026.t01	2702.74372700421	4434.05868614557	4862.89615688442	1967.65768007886	1910.70059377992	1904.76996790624
Varpa_5027.t01	1611.76909965866	2238.39830059638	2030.67332002162	2756.78382700433	2812.84736324017	2486.85764028003
Varpa_5028.t01	505.529806745306	462.103706447701	442.192210658578	643.851289811737	598.655343426444	669.848582977839
Varpa_5029.t01	957.184323251326	1403.67339733102	1455.70163012948	2707.78579827366	2849.85851275649	3011.6320649124
Varpa_5030.t01	896.125660980134	1069.78343602488	1191.36083202228	3243.32565615445	2711.06670207029	3310.73557656293
Varpa_5031.t01	422.023106874412	435.39250954321	493.3549457761	675.657027759713	641.21816537021	629.550205659654
Varpa_5032.t01	103.260972958633	66.7779922612285	53.5990558374034	71.3480067481631	86.9762013633473	96.7161055636452
Varpa_5033.t01	291.824488796136	357.930038520185	366.666268342237	398.001531619271	363.634543997824	438.804553020242
Varpa_5034.t01	334.924720987565	419.365791400515	381.284192661529	433.245727723786	423.777661961841	468.356696386912
Varpa_5035.t01	240.642963068814	137.562664058131	73.0896215964592	140.117169878923	160.073221658075	130.745846410113
Varpa_5036.t01	57.4669762552391	26.7111969044914	53.5990558374034	59.3134032002802	63.8442329156486	55.5222087495
Varpa_5037.t01	247.826335100718	142.904903439029	135.21579995345	155.590231583344	189.68214127113	138.80552187375
Varpa_5038.t01	488.469298169532	279.132007651935	257.031835947548	254.445903583811	225.76801204954	217.611237518202
Varpa_5039.t01	340.312250011494	251.085250902219	308.19457106507	236.393998261986	283.135293799833	292.834875178815
Varpa_5040.t01	1875.75802183116	1582.63841659112	1796.78653091296	1316.92947395405	1306.49357792603	1341.4882049476
Varpa_5041.t01	9278.22290070914	16714.5314629855	20027.7744777898	10154.6265507958	9257.41377276904	10772.204016899
Varpa_5042.t01	573.771841048403	542.237297161176	445.846691738401	497.716818158873	532.035274297071	458.505981931355
Varpa_5043.t01	1076.60788328174	1693.48988374476	1475.19219588854	1287.70257962347	1272.25826462343	1285.9659961981
Varpa_5044.t01	954.490558739361	1336.8954050698	1146.28889870447	689.410860385865	656.947903914645	561.490723966718
Varpa_5045.t01	1303.78202379074	1741.57003817284	1364.33960313391	555.310992280884	540.362782938243	537.311697575807
Varpa_5046.t01	983.224046866981	1589.31621581724	1364.33960313391	642.991675272602	750.401056443348	660.893388018242
Varpa_5047.t01	1134.07485953698	1620.0340922574	1634.7712030408	737.549274577397	751.326335181256	668.05754398592
Varpa_5048.t01	280.15150924429	181.636138950542	291.140326025896	338.688128418991	290.537523703096	301.790070138412
Varpa_5049.t01	5022.97289330949	5640.06922638336	4782.49757312831	5551.39069373057	5253.73267384134	6003.56270091368
Varpa_5050.t01	3.59168601595244	6.67779922612285	229.014147668906	4.29807269567248	3.7011149516318	4.47759747979839
Varpa_5051.t01	3571.03382136072	4812.02212234413	4091.80064904177	3157.364202241	3127.44213412887	3362.67570732859
Varpa_5052.t01	1125.99356600109	2012.68868675343	1639.64384448057	1405.4697714849	1452.68761851548	1429.24911555165
Varpa_5053.t01	11373.0737695134	15464.4474478553	13682.3771628572	10919.6834906255	11176.4418751901	12782.6452853284
Varpa_5054.t01	8789.75360253961	12379.3042053865	11391.0175258082	8178.37272532559	8261.81385078009	8627.43482407554
Varpa_5055.t01	3651.84675671964	6055.4283382482	5842.29708627697	1702.0367874863	1535.03742618929	1388.0552187375
Varpa_5056.t01	1734.78434570503	2548.24818468848	2586.15444415471	712.620452942497	705.987677023766	615.221893724299
Varpa_5057.t01	158.932106205896	92.1536293204954	46.2900936777575	127.222951791905	181.354632629958	111.93993699496
Varpa_5058.t01	216.399082461135	113.522586844088	176.633252191443	214.903634783624	259.078046614226	190.745652639411
Varpa_5059.t01	121.219403038395	1270.11741280857	2647.06246215176	85.9614539134495	100.855382431967	118.208573466678
Varpa_5060.t01	409.452205818578	236.394092604749	246.068392708079	526.943712489446	518.156093228452	496.117800761662
Varpa_5061.t01	323.25174143572	217.696254771605	296.01296746566	803.739594090753	879.014801012553	891.04189847988
Varpa_5062.t01	435.491929434234	506.177181340112	627.352585369608	713.480067481631	827.199191689708	792.534753924315
Varpa_5063.t01	765.927042901858	791.98698821817	920.929232115386	1248.16031082329	1230.62072141757	1139.99631835667
Varpa_5064.t01	594.424035640129	506.177181340112	540.863199813798	320.636223097167	313.669492150795	342.088447456597
Varpa_5065.t01	166.1154782378	52.0868339637582	63.3443387169313	61.8922468176837	66.6200691293724	94.0295470757662
Varpa_5066.t01	376.229110171018	245.743011521321	309.412731425011	252.726674505542	378.439003804352	319.700460057605
Varpa_5067.t01	233.459591036909	114.858146689313	110.85259275463	244.130529114197	289.612244965188	262.387212316186
Varpa_5068.t01	212.807396445182	128.213745141559	155.924526072446	305.163161392746	304.416704771716	393.133058726299
Varpa_5069.t01	410.350127322566	200.333976783686	221.70518550926	408.316906088885	365.48510147364	398.506175702057
Varpa_5070.t01	497.448513209413	339.232200687041	470.209898937221	615.484010020299	675.453478672804	659.997868522283
Varpa_5071.t01	378.922874682983	536.895057780277	472.646219657103	238.97284187939	236.871356904435	176.417340704057
Varpa_5072.t01	516.304864793163	989.649845311407	990.364372632022	1604.04073002497	1791.33963658979	1787.45691393552
Varpa_5073.t01	470.51086808977	806.67814651564	833.221686199635	1420.08321865019	1544.29021356837	1619.0992486951
Varpa_5074.t01	885.350602932277	1048.41447850129	936.765316794619	1096.00853739648	1053.89248247716	1231.33930694456
Varpa_5075.t01	432.798164922269	751.920192861433	698.005886246185	983.399032769863	1125.13894529607	1230.4437874486
Varpa_5076.t01	231.663748028932	145.576023129478	194.905657590558	36.9634251827833	29.6089196130544	31.3431823585887
Varpa_5077.t01	241.540884572802	235.058532759524	227.795987308965	188.255584070454	228.543848263264	247.163380884871
Varpa_5078.t01	34.1210171515482	25.3756370592668	47.5082540376985	12.8942180870174	10.1780661169875	5.37311697575807
Varpa_5079.t01	244.234649084766	186.97837833144	148.6155639128	49.8576432698007	70.3211840810042	42.0894163101049
Varpa_5080.t01	5.38752902392866	33.3889961306143	20.7087261189968	10.3153744696139	12.0286235928034	8.0596754636371
Varpa_5081.t01	77.2212493429775	20.0333976783686	17.0542450391738	10.3153744696139	8.32750864117155	4.47759747979839
Varpa_5082.t01	123.913167550359	36.0601158210634	31.6721693584657	10.3153744696139	15.7297385444352	11.6417534474758
Varpa_5083.t01	134.688225598217	30.7178764401651	47.5082540376985	18.9115198609589	16.6550172823431	23.2835068949516
Varpa_5084.t01	79.0170923509537	98.8314285466182	53.5990558374034	6.87691631307596	3.7011149516318	9.85071445555646
Varpa_5085.t01	121.219403038395	138.898223903355	58.4716972771674	20.6307489392279	20.3561322339749	0
Varpa_5086.t01	69.1399558070845	93.4891891657199	17.0542450391738	6.87691631307596	4.62639368953975	4.47759747979839
Varpa_5087.t01	294.5182533081	277.796447806711	151.051884632682	8.59614539134495	35.1605920405021	17.0148704232339
Varpa_5088.t01	140.973676126133	240.400772140423	142.524762113095	14.6134471652864	43.4881006816737	8.0596754636371
Varpa_5089.t01	61.9565837751796	13.3555984522457	10.9634432394689	6.87691631307596	2.77583621372385	0
Varpa_5090.t01	234.357512540897	97.4958687013936	116.943394554335	5.15768723480697	33.3100345646862	24.1790263909113
Varpa_5091.t01	1324.43421838246	4086.81312638719	5337.9786972614	1247.30069628415	1072.39805723531	1322.68229553244
Varpa_5092.t01	674.339049495071	677.128841528857	808.858479000815	864.772226369302	859.583947516486	769.251247029364
Varpa_5093.t01	165.217556733812	65.442432416004	84.0530648359281	18.9115198609589	12.9539023307113	6.26863647171775
Varpa_5094.t01	449.858673498043	399.332393722147	467.773578217339	357.59964827995	333.100345646862	356.416759391952
Varpa_5095.t01	484.87761215358	279.132007651935	336.212259343712	398.001531619271	414.524874582762	359.998837375791
Varpa_5096.t01	89.792150398811	93.4891891657199	70.6533008765772	126.363337252771	134.165416996653	116.417534474758
Varpa_5097.t01	216.399082461135	100.166988391843	96.234668435338	159.888304279016	130.464302045021	157.611431288903
Varpa_5098.t01	208.317788925242	113.522586844088	141.306601753154	182.238282296513	172.101845250879	177.312860200016
Varpa_5099.t01	217.297003965123	152.253822355601	149.833724272741	172.782522366034	170.251287775063	183.581496671734
Varpa_5100.t01	188.563515837503	112.187026998864	174.196931471561	39.5422688001868	29.6089196130544	27.76110437475
Varpa_5101.t01	224.480375997028	200.333976783686	219.268864789378	239.832456418524	290.537523703096	254.327536852549
Varpa_5102.t01	580.057291576319	519.532779792358	956.255882553675	129.801795409309	117.51039971431	115.522014978798
Varpa_5103.t01	956.286401747338	1196.66162132122	1889.36671826847	243.270914575062	227.618569525356	247.163380884871
Varpa_5104.t01	775.804179445727	1368.94884135518	1836.98582279101	113.469119165753	123.062072141757	96.7161055636452
Varpa_5105.t01	5152.27358988378	6876.79764306131	8731.77346005699	326.653524871108	347.904805453389	351.939161912154
Varpa_5106.t01	6630.25238544821	9043.07571201557	10873.2993728332	224.359394714103	185.981026319498	200.596367094968
Varpa_5107.t01	414.839734842507	281.803127342384	271.64976026684	404.878447932347	376.588446328536	399.401695198016
Varpa_5108.t01	118.525638526431	109.515907308415	118.161554914276	355.020804662547	460.788811478159	371.640590823266
Varpa_5109.t01	184.073908317563	121.535945915436	149.833724272741	341.266972036395	450.610745361172	388.6554612465
Varpa_5110.t01	205.624024413277	197.662857093236	192.469336870676	535.53985788079	500.575797208201	431.640397052565
Varpa_5111.t01	319.660055419767	184.307258640991	158.360846792328	543.276388733001	637.517050418578	514.923710176815
Varpa_5112.t01	291.824488796136	280.46756749716	283.83136386625	241.551685496793	214.664667194644	242.685783405073
Varpa_5113.t01	178.686379293634	141.569343593804	162.015327872151	36.9634251827833	40.7122644679498	40.2983773181855
Varpa_5114.t01	160.727949213872	92.1536293204954	87.707545915751	208.886333009682	182.279911367866	156.715911792944
Varpa_5115.t01	807.231432085311	695.826679362001	651.715792568428	1133.8315771184	1135.31701141306	1145.36943533243
Varpa_5116.t01	524.386158329056	480.801544280845	497.009426855923	688.551245846731	664.350133817908	736.117025678855
Varpa_5117.t01	338.516407003518	416.694671710066	471.428059297162	734.970430959993	737.447154112636	801.489948883912
Varpa_5118.t01	1051.46608117008	1029.71664066814	1190.14267166234	1052.16819590062	1083.50140209021	961.787938660694
Varpa_5119.t01	529.773687352985	243.071891830872	305.758250345188	408.316906088885	368.260937687364	350.148122920234
Varpa_5120.t01	265.784765180481	42.7379150471863	37.7629711581706	23.2095925566314	38.8617069921339	13.4327924393952
Varpa_5121.t01	81.710856862918	32.0534362853897	86.4893855558101	66.1903195133561	74.022299032636	73.4325986686936
Varpa_5122.t01	244.234649084766	189.649498021889	210.741742269791	191.694042226992	196.159092436485	158.506950784863
Varpa_5123.t01	406.758441306614	235.058532759524	241.195751268315	186.536354992185	243.348308069791	231.939549453557
Varpa_5124.t01	155.340420189943	136.227104212906	202.214619750204	259.603590818618	282.210015061925	299.999031146492
Varpa_5125.t01	462.429574553877	488.814903352193	521.372634054742	755.601179899221	803.141944504101	707.460401808146
Varpa_5126.t01	249.622178108695	359.265598365409	354.484664742827	606.028250089819	655.097346438829	586.565269853589
Varpa_5128.t01	456.14412402596	487.479343506968	568.880888092441	1136.4104207358	1082.5761233523	1165.9663837395
Varpa_5129.t01	193.053123357444	252.420810747444	270.431599906899	358.459262819085	354.381756618745	371.640590823266
Varpa_5130.t01	123.015246046371	140.23378374858	123.03419635404	239.832456418524	206.337158553473	265.969290300024
Varpa_5131.t01	208.317788925242	373.95675666288	334.994098983771	206.307489392279	234.095520690711	231.044029957597
Varpa_5132.t01	219.990768477087	444.741428459782	509.191030455332	248.428601809869	284.060572537741	285.670719211137
Varpa_5133.t01	292.722410300124	264.440849354465	317.939853944598	657.605122437889	696.734889644687	790.743714932396
Varpa_5134.t01	117.627717022442	109.515907308415	76.7441026762822	151.292158887671	148.96987680318	128.954807418194
Varpa_5135.t01	219.990768477087	158.931621581724	170.542450391738	315.47853586236	274.807785158661	276.715524251541
Varpa_5136.t01	229.867905020956	333.889961306143	282.613203506309	371.353480906102	345.128969239665	335.819810984879
Varpa_5137.t01	1336.10719793431	4281.80486378997	3341.41386731813	1574.8138356944	1555.39355842326	1682.68113290824
Varpa_5138.t01	13.4688225598217	36.0601158210634	36.5448107982296	20.6307489392279	22.2066897097908	29.5521433666694
Varpa_5139.t01	4511.15763603627	13243.4114252468	11345.9455924904	3013.80857420554	2617.61354954159	2886.25933547804
Varpa_5140.t01	2908.36775141749	8682.47455380493	8524.68619886703	2246.17279075844	2375.19052020971	2179.69445316586
Varpa_5141.t01	3469.56869141006	8466.11385887855	8485.70506734891	2897.76061142238	2806.37041207481	3350.13843438516
Varpa_5142.t01	1662.05270388199	4930.88694856911	4407.30418226649	504.593734471949	524.633044393808	482.685008322266
Varpa_5143.t01	1005.67208446668	721.202316421268	665.115556527779	1680.54642400794	1772.83406183163	1979.09808607089
Varpa_5144.t01	228.07206201298	284.474247032833	294.794807105719	177.940209600841	160.073221658075	123.581690442436
Varpa_5145	17.0605085757741	0	4.87264143976395	3.43845815653798	1.8505574758159	1.79103899191936
Varpa_5146.t01	3714.70126199881	4219.03355106442	3831.1143320144	6444.53019989131	7696.46854191833	6589.23245127131
Varpa_5147.t01	6475.80988676225	10166.2815418494	8735.42794113682	9371.51770564427	9983.75758202678	9399.37262959278
Varpa_5148.t01	17936.8799636665	14573.6290310905	17489.1282876727	62277.3541312159	62908.7761116236	73446.926980629
Varpa_5149	12424.5398506835	9430.38806713069	11168.094179939	31315.7576606697	31325.3116718737	36389.4347183215
Varpa_5150.t01	8033.70369618162	9101.84034520545	11009.7333331466	21915.0130606948	22993.1766370126	28157.8195114602
Varpa_5151.t01	11569.7185788868	11440.4056341937	13346.1649035135	40362.3410705211	40951.911661068	46348.5070328891
Varpa_5152.t01	7315.36649299114	7807.68285518284	8162.89257196455	22632.7912008721	22412.1015896064	23815.4454755517
Varpa_5153.t01	6570.98956618499	7045.07818355961	6233.32656181803	16751.3085241139	15625.1820470516	17260.2427651268
Varpa_5154.t01	3713.80334049482	3946.57934263861	3717.82541853989	8578.95310056226	8299.75027903431	8740.27028056646
Varpa_5155.t01	2867.06336223404	3013.02301082663	2785.93274318504	6205.55735801192	5848.68690231615	6633.11290657334
Varpa_5156.t01	4209.45601069626	4759.93528838037	4648.49993353481	15094.8313072017	16301.5608044623	17152.7804256117
Varpa_5157	2094.85086880426	2374.62540480929	2221.92449653236	9342.29081131369	9617.34720181524	10207.1312149484
Varpa_5158.t01	1338.80096244627	1100.50131246505	1135.325455465	3722.13095445236	3175.55662850009	3781.77883143772
Varpa_5159.t01	1325.33213988645	1533.22270231781	1419.15681933125	4405.52451306429	4175.78294417858	4402.37384213778
Varpa_5160.t01	5494.38168290325	6492.15640763664	6226.01759965838	19196.9118879515	18516.6781030139	20005.0100202432
Varpa_5161.t01	3006.24119535219	3293.49057832379	2882.16741162037	10156.3457798741	10147.5319186365	10054.8929006353
Varpa_5162.t01	4081.05323562596	3561.93810721393	3906.64027433074	9931.98638515996	9848.66688629222	9381.46223967359
Varpa_5163.t01	3137.33773493446	3051.75424633814	3206.19806736468	8301.29760442182	8815.13053604904	8362.36105327147
Varpa_5164.t01	3444.42688929839	4176.29563601723	5121.14615319191	9800.46536067238	10167.8880508705	10163.2507596464
Varpa_5165.t01	158.034184701907	332.554401460918	1041.52710774954	582.818657533188	687.482102265607	536.416178079847
Varpa_5166.t01	1483.36632458836	5040.40285587753	10178.9479676669	3912.96538214022	3988.87663912117	3827.45032573166
Varpa_5167.t01	775.804179445727	5406.34625346906	9649.04821109256	2728.41654721289	2989.57560218059	3270.43719924474
Varpa_5168.t01	3397.73497109101	15465.7830077005	22013.3758644936	5904.69226931485	5142.69922529239	6649.23225750061
Varpa_5169.t01	450.756595002031	580.968532672688	590.807774571379	595.712875620205	516.305535752636	555.222087495
Varpa_5170.t01	202.930259901313	49.4157142733091	62.1261783569903	81.663381217777	83.2750864117155	82.3877936282904
Varpa_5171.t01	2959.54927714481	3170.61907256313	3230.5612745635	477.945683758779	466.340483905607	521.192346648533
Varpa_5172.t01	2235.82454493039	2326.5452503812	2338.86789108669	441.841873115131	461.714090216067	447.759747979839
Varpa_5173.t01	4647.64170464246	6777.96621451469	7564.77583523353	8909.90469812904	7769.56556221306	8508.3307311129
Varpa_5174.t01	2832.0444235785	2926.21162088703	3176.96221872609	2149.03634783624	2053.19351941774	2171.63477770222
Varpa_5175.t01	686.909950550904	611.686409112853	624.916264649726	249.288216349004	195.233813698578	240.894744413153
Varpa_5176.t01	1241.82544001556	1478.4647486636	1577.51766612358	879.385673534589	870.687292371381	951.041704709178
Varpa_5177.t01	2567.15757990201	3245.41042389571	3388.92212135583	1614.35610449458	1738.59874852904	1774.91964099208
Varpa_5178.t01	1142.15615307288	1558.59833937707	1433.77474365054	1477.6773927722	1516.53185143113	1380.89106276982
Varpa_5179.t01	1419.6138978052	1346.24432398637	1331.4492734155	1208.6180420231	1188.05789947381	1084.47410960717
Varpa_5180.t01	748.866534326084	884.140617538666	778.404470002291	1204.31996932743	1456.38873346711	1505.36827270822
Varpa_5181.t01	67.3441127991083	12.0200386070211	21.9268864789378	25.7884361740349	36.0858707784101	38.5073383262662
Varpa_5182.t01	115.831874014466	46.74459458286	21.9268864789378	65.3307049742216	83.2750864117155	77.0146766525323
Varpa_5183.t01	541.446666904831	245.743011521321	300.885608905424	572.503283063574	619.011475660419	628.654686163694
Varpa_5184.t01	207.419867421254	89.4825096300462	86.4893855558101	173.642136905168	195.233813698578	188.059094151532
Varpa_5185.t01	124.811089054347	74.7913513325759	53.5990558374034	128.942180870174	108.25761233523	138.80552187375
Varpa_5186.t01	276.559823228338	134.891544367682	160.79716751221	440.982258575996	479.294386236318	376.118188303065
Varpa_5187.t01	178.686379293634	84.1402702491479	98.6709891552199	42.1211124175903	56.442003012385	49.2535722777823
Varpa_5188.t01	206.521945917265	58.7646331898811	57.2535369172264	52.4364868872042	73.0970202947281	63.5818842131371
Varpa_5189.t01	1945.79589914224	3017.0296903623	2906.53061881919	4275.72271765498	4044.39336339565	4114.01656443876
Varpa_5190.t01	137.381990110181	38.7312355115125	47.5082540376985	55.0153305046077	61.9936754398327	79.7012351404114
Varpa_5191.t01	166.1154782378	66.7779922612285	41.4174522379936	83.382610296046	60.1431179640168	90.4474690919275
Varpa_5192.t01	20.6521945917265	21.3689575235931	3.65448107982296	19.7711344000934	24.9825259235147	19.7014289111129
Varpa_5193.t01	138.279911614169	53.4223938089828	58.4716972771674	106.592202852677	86.9762013633473	86.8653911080888
Varpa_5194.t01	96.9755224307159	17.3622779879194	18.2724053991148	36.9634251827833	59.2178392261088	36.7162993343468
Varpa_5195.t01	137.381990110181	53.4223938089828	30.4540089985247	45.5595705741282	50.8903305849373	35.8207798383871
Varpa_5196.t01	181.380143805598	52.0868339637582	59.6898576371084	49.8576432698007	65.6947903914645	68.9550011888952
Varpa_5197.t01	41.3043891834531	26.7111969044914	34.1084900783476	17.1922907826899	15.7297385444352	22.387987398992
Varpa_5198.t01	631.238817303642	459.432586757252	500.663907935746	758.180023516625	807.768338193641	804.176507371791
Varpa_5199.t01	95.1796794227397	92.1536293204954	88.925706275692	200.290187618337	198.009649912301	256.118575844468
Varpa_5200.t01	275.66190172435	172.28722003397	237.541270188492	623.220540872509	669.901806245356	739.699103662694
Varpa_5201.t01	272.070215708397	156.260501891275	110.85259275463	352.441961045143	346.979526715481	352.834681408113
Varpa_5202.t01	1195.13352180817	1121.87026998864	1413.06601753154	2937.30288022257	3110.78711684653	3051.03492273462
Varpa_5203.t01	149.952891166014	50.7512741185337	75.5259423163412	73.0672358264321	74.022299032636	79.7012351404114
Varpa_5204.t01	373.535345659054	108.18034746319	138.870281033273	97.136442922198	79.5739714600837	100.298183547484
Varpa_5205.t01	127.504853566312	20.0333976783686	17.0542450391738	28.3672797914383	16.6550172823431	26.8655848787903
Varpa_5206.t01	89.792150398811	46.74459458286	24.3632071988197	47.2787996523972	66.6200691293724	51.0446112697016
Varpa_5207.t01	194.84896636542	121.535945915436	93.798347715456	189.115198609589	147.119319327364	204.178445078807
Varpa_5208.t01	912.28824805192	1581.30285674589	1728.56955075626	1218.93341649271	1015.03077548502	1036.11605682535
Varpa_5209.t01	593.526114136141	698.49779905245	687.042443006717	1044.43166504841	920.652344218411	1062.98164170414
Varpa_5210.t01	394.18754025078	567.612934220442	548.172161973444	642.991675272602	675.453478672804	668.05754398592
Varpa_5211.t01	78.1191708469656	68.1135521064531	70.6533008765772	70.4883922090286	111.033448548954	75.223637660613
Varpa_5212.t01	354.678994075304	280.46756749716	291.140326025896	341.266972036395	398.795136038327	402.983773181855
Varpa_5213.t01	155.340420189943	121.535945915436	126.688677433863	172.782522366034	182.279911367866	174.626301712137
Varpa_5214.t01	112.240187998514	98.8314285466182	77.9622630362231	122.065264557098	107.332333597322	139.70104136971
Varpa_5215.t01	1011.9575349946	2066.11108056241	3189.1438223255	70.4883922090286	38.8617069921339	88.6564301000081
Varpa_5216.t01	553.119646456676	580.968532672688	525.027115134565	1181.96999130993	1201.01180180452	1050.4443687607
Varpa_5217.t01	1104.44344990538	1264.77517342767	1121.92569150565	3147.04882777139	3018.25924305573	2955.21433666694
Varpa_5218.t01	856.617114804657	1101.83687231027	1065.89031494836	2712.94348550847	3110.78711684653	3183.57180813666
Varpa_5219.t01	485.775533657568	603.673050041506	535.990558374034	1497.44852717229	1669.20284318594	1754.32269258501
Varpa_5220.t01	496.550591705425	817.362625277437	869.766496997865	1269.65067430165	1290.76383938159	1197.30956609809
Varpa_5221.t01	831.47531269299	1462.4380305209	1411.8478571716	2257.34777976718	2413.12694846393	2208.35107703657
Varpa_5222.t01	810.823118101264	809.34926620609	824.694563680048	1116.63928633571	1265.78131345808	1083.57859011121
Varpa_5223.t01	23455.5055271774	19425.7179487914	13633.6507484595	29195.948207164	29412.7605206179	29170.6520613906
Varpa_5224.t01	9419.19657683528	8945.57984331417	6535.43033108339	19866.5516139373	20394.0686622291	22789.1801331819
Varpa_5225.t01	1330.71966891038	1422.37123516417	924.583713195209	3568.25995194729	3613.21347153055	3881.18149548924
Varpa_5226.t01	15.2646655677979	20.0333976783686	17.0542450391738	5459.41193804318	5658.07948230712	5329.23652045604
Varpa_5227.t01	2675.80608188457	3782.30548167598	2578.84548199507	5419.01005470386	5100.13640334862	5812.81704827427
Varpa_5228.t01	1126.89148750508	1649.41640885234	1263.2322932588	1865.36354992185	1927.35561106226	2081.18730861029
Varpa_5229.t01	1285.82359371097	1681.46984513773	1873.53063358924	2531.56481775109	2509.35593720636	2519.09634213457
Varpa_5230.t01	1425.89934833312	1904.50833929024	2052.60020650056	2672.54160216915	2746.2272941108	2681.18537090328
Varpa_5231.t01	616.872073239832	771.953590539802	805.203997920992	1207.75842748397	1114.03560044117	1241.19002140011
Varpa_5232.t01	3134.64397042249	4002.67285613804	3828.67801129452	3693.76367466093	3745.52833105138	3718.19694722458
Varpa_5233.t01	624.953366775725	996.32764453753	937.98347715456	888.841433465068	1025.20884160201	934.922353781904
Varpa_5234.t01	1589.32106205896	2198.33150523964	2150.05303529584	1419.22360411105	1330.55082511163	1253.72729434355
Varpa_5235.t01	250.520099612683	343.238880222715	293.576646745778	220.061322018431	254.451652924686	239.999224917194
Varpa_5236.t01	930.246678131682	973.623127168712	912.402109595799	1068.50087214418	1056.66831869088	1008.3549524506
Varpa_5237.t01	1064.9349037299	1741.57003817284	1432.5565832906	354.161190123412	396.019299824603	265.073770804065
Varpa_5238.t01	394.18754025078	531.552818399379	462.900936777575	740.987732733935	817.02112557272	770.146766525323
Varpa_5239.t01	952.694715731385	1549.2494204605	1478.84667696836	1017.78361433524	946.560148879833	912.534366382912
Varpa_5240.t01	3234.31325736517	5280.80362801795	5029.78412619633	2683.71659117789	2394.62137370578	2425.96231455477
Varpa_5241.t01	11146.7975505084	11098.5023138162	11109.6224826618	1976.2538254702	1629.4158574559	1976.41152758301
Varpa_5242.t01	7205.82006950459	6002.00594443922	5615.71925932795	601.730177394147	580.149768668285	584.77423086167
Varpa_5243.t01	3276.51556805261	2756.59552054351	2578.84548199507	295.707401462266	221.14161836	270.446887779823
Varpa_5244.t01	5780.81864267545	6784.64401374082	6653.59188599767	950.733680282752	1049.26608878762	973.42969210817
Varpa_5245.t01	3479.44582795393	4564.94355097758	4259.90677871363	520.926410715504	649.545674011381	551.640009511162
Varpa_5246.t01	678.828657015011	872.120578931644	841.748808719222	161.607533357285	158.22266418226	111.93993699496
Varpa_5247.t01	958.082244755314	1093.82351323892	1241.30540677987	1026.37975972659	1058.5188761667	1037.01157632131
Varpa_5248.t01	1414.22636878127	1951.2529338731	1916.16624618717	2581.42246102089	2671.27971634025	2683.87192939116
Varpa_5249.t01	13.4688225598217	25.3756370592668	24.3632071988197	21.4903634783624	21.2814109718829	2158.20198526282
Varpa_5250.t01	2128.07396445182	2570.9527020573	2430.22991808227	2277.97852870641	2383.51802885088	2201.18692106889
Varpa_5251.t01	344.801857531434	348.581119603613	271.64976026684	89.3999120699875	123.062072141757	84.1788326202097
Varpa_5252.t01	1067.62866824186	1076.461235251	1246.17804821963	1591.14651193795	1610.91028269774	1610.1440537355
Varpa_5253.t01	137.381990110181	141.569343593804	123.03419635404	80.8037666786425	106.407054859414	74.3281181646533
Varpa_5254.t01	613.280387223879	757.262432242331	745.514140283884	972.224043761114	903.997326936067	870.444950072807
Varpa_5255.t01	1574.95431799515	1965.94409217057	2092.79949837862	3814.96932467889	4064.74949562963	3982.37519853269
Varpa_5256.t01	1219.37740241585	1356.92880274816	1405.7570553719	1947.88654567877	2115.18719485757	2187.75412862949
Varpa_5257.t01	240.642963068814	185.642818486215	225.359666589083	559.609064976556	523.7077656559	560.595204470759
Varpa_5258.t01	227.174140508992	227.045173688177	317.939853944598	330.091983027646	393.243463610879	320.595979553565
Varpa_5259.t01	216.399082461135	232.387413069075	238.759430548433	205.447874853144	219.291060884184	179.999418687895
Varpa_5260.t01	144.565362142086	132.220424677232	133.997639593509	118.62680640056	85.1256438875314	111.93993699496
Varpa_5261.t01	894.329817972158	1435.72683361641	1667.66153275921	409.17652062802	317.370607102427	266.864809795984
Varpa_5262.t01	212.807396445182	426.043590626638	358.13914582265	240.692070957659	256.302210400502	265.969290300024
Varpa_5263.t01	239.745041564825	291.152046258956	320.376174664479	226.078623792372	226.693290787448	277.6110437475
Varpa_5264.t01	119.423560030419	138.898223903355	146.179243192918	161.607533357285	136.941253210377	137.014482881831
Varpa_5265.t01	3446.22273230637	3118.53223859937	4093.01880940172	568.205210367901	558.868357696402	68.0594816929355
Varpa_5266.t01	1400.75754622145	4938.90030764046	4591.24639661758	1062.48357037024	1144.56979879213	1099.69794103848
Varpa_5267.t01	885.350602932277	2991.65405330304	3373.08603667659	436.684185880324	383.990676231799	377.909227294984
Varpa_5268.t01	928.450835123706	957.596409026017	918.492911395504	1338.41983743241	1353.68279355933	1322.68229553244
Varpa_5269.t01	123.913167550359	112.187026998864	101.107309875102	134.099868104981	110.108169811046	113.730975986879
Varpa_5270.t01	58.3648977592272	34.7245559758388	30.4540089985247	26.6480507131694	34.2353133025942	43.8804553020242
Varpa_5271.t01	386.106246714887	870.78501908642	833.221686199635	147.853700731133	154.521549230628	122.686170946476
Varpa_5272.t01	435.491929434234	770.618030694577	861.239374478278	172.782522366034	217.440503408368	120.895131954557
Varpa_5273.t01	40.406467679465	25.3756370592668	32.8903297184066	41.2614978784558	35.1605920405021	38.5073383262662
Varpa_5274.t01	12.5709010558335	12.0200386070211	6.09080179970493	6.87691631307596	7.4022299032636	9.85071445555646
Varpa_5275.t01	388.800011226852	208.347335855033	218.050704429437	232.095925566314	204.486601077657	279.40208273942
Varpa_5276.t01	439.083615450186	130.884864832008	158.360846792328	140.976784418057	135.090695734561	137.014482881831
Varpa_5277.t01	8.08129353589299	14.6911582974703	6.09080179970493	4.29807269567248	2.77583621372385	5.37311697575807
Varpa_5278.t01	387.902089722864	109.515907308415	129.124998153745	119.486420939695	136.941253210377	133.432404897992
Varpa_5279.t01	118.525638526431	38.7312355115125	31.6721693584657	20.6307489392279	14.8044598065272	8.0596754636371
Varpa_5280.t01	393.289618746792	215.025135081156	198.560138670381	254.445903583811	228.543848263264	231.939549453557
Varpa_5281.t01	298.109939324053	248.41413121177	280.176882786427	159.028689739882	193.383256222762	178.208379695976
Varpa_5282.t01	89.792150398811	48.0801544280845	64.5624990768723	73.9268503655666	75.8728565084519	65.3729232050565
Varpa_5283.t01	466.919182073817	443.405868614557	464.119097137516	623.220540872509	630.114820515314	695.81864836067
Varpa_5284.t01	963.469773779242	1202.00386070211	1170.65210590329	1996.88457440943	2171.62919786996	2130.44088088807
Varpa_5285.t01	324.149662939708	259.098609973567	306.976410705129	321.495837636301	343.27841176385	320.595979553565
Varpa_5286.t01	826.98570517305	1003.00544376365	1039.09078702966	1806.90976126071	1955.1139731995	1985.36672254261
Varpa_5287.t01	387.902089722864	296.494285639855	304.540089985247	562.18790859396	511.679142063096	572.236957918234
Varpa_5288.t01	175.094693277682	108.18034746319	160.79716751221	404.878447932347	387.691791183431	374.327149311145
Varpa_5289.t01	344.801857531434	365.943397591532	388.593154821175	938.699076734869	1120.51255160653	971.638653116251
Varpa_5290.t01	354.678994075304	324.541042389571	258.249996307489	533.820628802522	485.771337401674	471.93877437075
Varpa_5291.t01	263.091000668516	237.729652449974	185.16037471103	459.03416389782	494.098846042845	428.953838564686
Varpa_5292.t01	238.847120060837	114.858146689313	119.379715274217	122.924879096233	173.027123988787	128.059287922234
Varpa_5293.t01	355.576915579292	277.796447806711	324.030655744302	407.457291549751	408.047923417406	443.282150500041
Varpa_5294.t01	1225.66285294377	1553.25609999618	1483.71931840812	1182.82960584907	1234.32183636921	1148.95151331627
Varpa_5295.t01	434.594007930245	482.13710412607	540.863199813798	497.716818158873	523.7077656559	439.700072516202
Varpa_5296.t01	163.421713725836	152.253822355601	154.706365712505	133.240253565847	126.763187093389	133.432404897992
Varpa_5297.t01	380.718717690959	440.734748924108	420.26532417964	251.007445427273	244.273586807699	219.402276510121
Varpa_5298.t01	923.063306099777	1266.11073327289	1533.6638931657	1650.45991513823	1516.53185143113	1551.93528649812
Varpa_5299.t01	888.942288948229	1304.84196878441	1233.99644462022	1654.7579878339	1784.86268542444	1679.0990549244
Varpa_5300.t01	2413.61300272004	3584.64262458275	3492.46575195081	2920.11058943988	2939.61055033356	2811.93121731339
Varpa_5301.t01	6853.83483994125	9940.57192800648	9332.3265175079	8358.0321640047	7915.75960280251	7873.40740847749
Varpa_5302.t01	1279.53814318306	2253.08945889385	1715.16978679691	823.510728490846	820.722240524352	659.997868522283
Varpa_5303.t01	941.02173617954	985.643165775733	998.891495151609	681.674329533655	703.211840810042	675.221699953597
Varpa_5304.t01	7289.32676937548	9470.45486248743	10945.1708340698	6501.26475947419	6920.15968081356	7168.63356515722
Varpa_5305.t01	14323.6438316183	33677.4770571828	27255.1198933196	2230.69972905402	2084.65299650661	1921.78483832947
Varpa_5306.t01	29934.9070999556	63018.3912969214	55813.6713717761	7941.11911252447	7556.75145249423	7068.33538160974
Varpa_5307.t01	1847.02453370354	1849.75038563603	1805.31365343254	3772.8482122613	3943.53798096368	3788.9429874054
Varpa_5308.t01	860.20880082061	1322.20424677232	1582.39030756334	1672.80989315573	1622.01362755264	1653.12898954157
Varpa_5309.t01	804.537667573347	854.758300943725	739.423338484179	516.628338019832	551.466127793138	428.953838564686
Varpa_5310.t01	1383.69703764568	1598.66513473381	1258.35965181904	895.718349778144	988.197692085691	963.578977652614
Varpa_5311.t01	1564.17925994729	2130.21795313319	1562.89974180429	1156.1815551359	1027.05939907782	1122.08592843748
Varpa_5312.t01	5488.09623237533	8213.69304813111	7731.66380454544	5143.93340218082	5280.56575724067	5794.01113885912
Varpa_5313.t01	1560.58757393134	1730.88555941104	1983.16506598393	746.145419968742	1016.88133296084	959.101380172815
Varpa_5314.t01	1279.53814318306	1582.63841659112	1823.58605883166	4004.94413782761	4181.33461660603	4927.14826677015
Varpa_5315.t01	676.134892503047	666.444362767061	844.185129439104	2284.85544501949	2566.72321895665	2614.91692820226
Varpa_5316.t01	241.540884572802	203.005096474135	271.64976026684	658.464736977023	771.682467415231	879.400145032404
Varpa_5317.t01	440.879458458162	283.138687187609	397.120277340762	1102.02583917042	1176.029275881	1191.04092962637
Varpa_5318.t01	194.84896636542	137.562664058131	202.214619750204	476.22645468051	450.610745361172	426.267280076807
Varpa_5319.t01	2313.94371577736	2683.13972905616	2699.44335762923	2268.52276877593	2165.1522467046	2206.56003804465
Varpa_5320.t01	252.315942620659	188.313938176664	209.52358190985	19.7711344000934	14.8044598065272	9.85071445555646
Varpa_5321.t01	8.08129353589299	9.34891891657199	9.74528287952789	6.01730177394147	6.47695116535565	4.47759747979839
Varpa_5322.t01	703.970459126679	782.638069301598	850.275931238809	126.363337252771	86.9762013633473	100.298183547484
Varpa_5323.t01	414.839734842507	448.748107995456	422.701644899522	465.051465671762	346.979526715481	407.461370661654
Varpa_5324.t01	258.601393148576	76.1269111778005	119.379715274217	38.6826542610523	23.1319684476988	32.2387018545484
Varpa_5325.t01	241.540884572802	229.716293378626	328.903297184066	225.219009253238	177.653517678326	166.5666262485
Varpa_5326.t01	916.777855571861	824.04042450356	849.057770878868	1106.3239118661	1146.42035626795	1286.86151569406
Varpa_5327.t01	1560.58757393134	962.938648406915	1125.58017258547	1573.09460661613	1635.89280862126	1784.77035544764
Varpa_5328.t01	631.238817303642	685.142200600205	863.67569519816	1003.17016716996	1210.2645891836	1045.07125178494
Varpa_5329.t01	1425.89934833312	2014.02424659865	2705.53415942893	1444.15242574595	1593.32998667749	1475.81612934155
Varpa_5330.t01	12969.5782036043	18508.1883351221	19443.0575050181	8470.64166863132	8468.15100933356	8851.31469806546
Varpa_5331.t01	210.113631933218	130.884864832008	164.451648592033	61.0326322785492	63.8442329156486	67.1639621969759
Varpa_5332.t01	589.0365066162	228.380733533402	248.504713427961	1465.64278922431	1462.86568463247	1326.26437351628
Varpa_5333.t01	344.801857531434	297.829845485079	297.231127825601	497.716818158873	488.547173615398	562.386243462678
Varpa_5334.t01	5467.4440377836	4116.19544298213	3892.02235001145	9289.85432442649	10224.3300538828	11656.0817594112
Varpa_5335.t01	561.200939992569	623.706447719874	601.771217810847	1062.48357037024	1183.43150578427	1274.32424275062
Varpa_5336.t01	495.652670201437	618.364208338976	626.134425009667	1094.28930831821	1102.93225558628	1095.22034355869
Varpa_5337.t01	481.285926137627	495.492702578316	523.808954774624	1172.51423137945	1205.63819549406	1225.9661899688
Varpa_5338.t01	517.202786297152	463.439266292926	490.918625056218	728.093514646917	736.521875374728	727.161830719259
Varpa_5339.t01	1538.13953633163	1952.58849371832	2031.89148038157	3612.10029344315	3293.0670282144	3937.5992237347
Varpa_5340.t01	250.520099612683	149.582702665152	172.97877111162	200.290187618337	251.675816710962	231.939549453557
Varpa_5341.t01	272.070215708397	150.918262510376	114.507073834453	121.205650017964	123.987350879665	99.4026640515243
Varpa_5342.t01	203.828181405301	72.1202316421268	75.5259423163412	106.592202852677	115.659842238494	104.775781027282
Varpa_5343.t01	184.971829821551	58.7646331898811	81.6167441160461	120.346035478829	93.453152528703	109.253378507081
Varpa_5344.t01	175.99261478167	93.4891891657199	107.198111674807	119.486420939695	180.42935389205	188.059094151532
Varpa_5345.t01	159.830027709884	62.7713127255548	65.7806594368133	52.4364868872042	76.7981352463599	116.417534474758
Varpa_5346.t01	139.177833118157	86.8113899395971	73.0896215964592	184.817125913916	220.216339622092	172.835262720218
Varpa_5347.t01	315.170447899827	165.609420807847	169.324290031797	452.157247584744	507.052748373557	464.774618403073
Varpa_5348.t01	258.601393148576	144.240463284254	125.470517073922	226.938238331507	261.85388282795	229.252990965678
Varpa_5349.t01	299.905782332029	104.173667927516	149.833724272741	185.676740453051	187.831583795314	216.715718022242
Varpa_5350.t01	175.094693277682	128.213745141559	154.706365712505	229.51708194891	190.607420009038	201.491886590928
Varpa_5351.t01	690.501636566857	685.142200600205	816.167441160461	826.949186647384	816.095846834812	785.370597956638
Varpa_5352.t01	897.023582484122	992.320965001856	1047.61790954925	941.277920352272	769.831909939415	922.385080838468
Varpa_5353.t01	443.573222970127	407.345752793494	528.681596214388	1152.74309697936	1479.52070191481	1254.62281383951
Varpa_5354.t01	1935.02084109438	2806.01123481682	2180.50704429437	2090.58255917509	2385.3685863267	2191.33620661333
Varpa_5355.t01	6974.15632147565	8068.11702500163	4353.70512642909	12158.3880415183	12813.2599625493	12735.1827520426
Varpa_5356.t01	1029.01804357037	830.718223729683	406.86556022029	1549.88501405949	1282.43633074042	1321.78677603648
Varpa_5357.t01	1627.03376522646	1816.36138950542	1031.78182487002	4323.00151730738	4452.44128681306	4548.3435199792
Varpa_5358.t01	2929.9178675132	3057.09648571904	2542.30067119684	8812.76825520685	10014.2917803777	10172.205954606
Varpa_5359.t01	2753.02733122755	2872.78922707805	2873.64028910079	10523.4011880845	10746.1872620629	11716.0815656405
Varpa_5360.t01	1739.27395322497	2174.2914280256	2158.58015781543	9108.47565666911	8445.01904088586	10021.7586792848
Varpa_5361.t01	462.429574553877	335.225521151367	439.755889938696	270.778579827366	288.68696622728	274.028965763662
Varpa_5362.t01	871.881780372455	940.234131038098	1138.97993654482	1153.60271151849	1261.15491976854	1260.89145031123
Varpa_5363.t01	1439.36817089294	1884.47494161187	2199.99761005342	2333.85347375015	2714.76781702193	2738.4986186447
Varpa_5364.t01	429.206478906317	490.150463197417	506.75470973545	925.804858647851	913.250114315147	924.176119830388
Varpa_5365.t01	746.17276981412	657.095443850489	615.170981770198	343.845815653798	289.612244965188	318.804940561645
Varpa_5366.t01	288.232802780183	397.996833876922	382.50235302147	480.524527376183	437.65684303046	471.93877437075
Varpa_5367.t01	474.102554105722	353.923358984511	287.485844946073	311.180463166687	321.997000791967	256.118575844468
Varpa_5368.t01	189.461437341491	161.602741272173	187.596695430912	322.355452175436	327.548673219414	307.16318711417
Varpa_5369.t01	268.478529692445	166.944980653071	188.814855790853	88.540297530853	109.182891073138	117.313053970718
Varpa_5370.t01	281.947352252267	245.743011521321	190.033016150794	216.622863861893	252.60109544887	201.491886590928
Varpa_5371.t01	1100.85176388942	1295.49304986783	1014.72757983084	1736.42136905168	1799.66714523096	1834.02392772542
Varpa_5372.t01	1487.8559321083	1947.24625433742	1511.73700668676	3200.34492919773	3417.97965783197	3744.16701260741
Varpa_5373.t01	1372.92197959782	1718.86552080402	1405.7570553719	3156.50458770187	3211.6424992785	3709.24175226499
Varpa_5374.t01	1876.65594333515	2390.65212295198	2126.90798845696	3222.69490721522	3027.51203043481	3340.2877199296
Varpa_5375.t01	1246.3150475355	1562.60501891275	1549.49997784494	2614.94742804713	2590.78046614226	2799.39394436995
Varpa_5376.t01	686.012029046916	932.22077196675	964.783005073262	1689.14256939928	1674.75451561339	1940.59074774462
Varpa_5377.t01	1026.32427905841	1250.0840151302	1350.93983917455	1077.09701753552	982.646019658243	1124.77248692536
Varpa_5378.t01	638.422189335546	709.182277814247	755.259423163412	896.577964317279	788.337484697574	866.862872088968
Varpa_5379.t01	438.185693946198	364.607837746308	361.793626902473	618.062853637702	559.79363643431	554.326567999041
Varpa_5380.t01	579.159370072331	288.480926568507	305.758250345188	232.955540105448	288.68696622728	222.98435449396
Varpa_5381.t01	1626.13584372247	1446.41131237821	2268.21459021012	1148.44502428369	1120.51255160653	1233.13034593648
Varpa_5382.t01	708.460066646619	555.592895613421	842.966969079163	263.042048975156	307.19254098544	250.74545886871
Varpa_5383.t01	729.112261238346	945.576370418996	1331.4492734155	460.753392976089	371.962052638996	481.789488826307
Varpa_5384.t01	408.55428431459	173.622779879194	187.596695430912	108.311431930946	150.820434278996	128.059287922234
Varpa_5385.t01	836.862841716919	283.138687187609	409.301880940172	636.974373498661	834.601421592971	822.086897290984
Varpa_5386.t01	278.355666236314	74.7913513325759	113.288913474512	101.43451561787	71.2464628189122	98.5071445555646
Varpa_5387.t01	450.756595002031	110.851467153639	160.79716751221	163.326762435554	168.400730299247	187.163574655573
Varpa_5388.t01	773.110414933763	790.651428372946	716.2782916453	925.804858647851	935.456804024938	934.922353781904
Varpa_5389.t01	698.58293010275	1063.10563679876	713.841970925418	702.305078472883	711.539349451214	754.027415598049
Varpa_5390.t01	428.308557402329	381.970115734227	322.812495384362	377.370782680043	278.508900110293	379.700266286904
Varpa_5391.t01	766.824964405846	1220.70169853526	1025.69102307031	1140.70849343148	1065.92110606996	917.90748335867
Varpa_5392	208.317788925242	264.440849354465	200.996459390263	275.936267062173	304.416704771716	290.148316690936
Varpa_5393.t01	2981.99731474451	4450.08540428827	3954.14852836844	3308.65636112867	3027.51203043481	3274.01927722858
Varpa_5394.t01	1584.83145453901	2724.54208425812	2727.46104590787	2698.33003834318	2312.27156603197	2625.66316215378
Varpa_5395.t01	1023.63051454645	1963.27297248012	1339.97639593509	115.188348244022	96.2289887424268	88.6564301000081
Varpa_5396.t01	504.631885241318	1085.81015416758	482.391502536631	55.0153305046077	47.1892156333055	37.6118188303065
Varpa_5397.t01	321.455898427744	459.432586757252	243.632071988197	158.169075200747	146.194040589456	145.969677841428
Varpa_5398.t01	4159.17240647293	8253.75984348785	5280.72516034418	8639.98573284081	10052.228208632	11098.1731134283
Varpa_5399.t01	443.573222970127	424.708030781413	498.227587215864	840.703019273536	836.451979068787	891.04189847988
Varpa_5400.t01	235.255434044885	149.582702665152	131.561318873627	164.186376974689	205.411879815565	197.909808607089
Varpa_5401.t01	168.809242749765	165.609420807847	91.362026995574	50.7172578089352	76.7981352463599	80.596754636371
Varpa_5402.t01	233.459591036909	72.1202316421268	56.0353765572854	59.3134032002802	53.6661667986611	51.9401307656613
Varpa_5403.t01	124.811089054347	38.7312355115125	46.2900936777575	28.3672797914383	29.6089196130544	20.5969484070726
Varpa_5404.t01	171.503007261729	32.0534362853897	88.925706275692	30.9461234088418	17.5802960202511	29.5521433666694
Varpa_5405.t01	90.6900719027991	18.697837833144	37.7629711581706	18.0519053218244	7.4022299032636	19.7014289111129
Varpa_5406.t01	85.3025428788705	0	45.0719333178165	0	0	13.4327924393952
Varpa_5407.t01	152.646655677979	46.74459458286	45.0719333178165	13.7538326261519	12.9539023307113	5.37311697575807
Varpa_5408.t01	107.750580478573	21.3689575235931	34.1084900783476	1.71922907826899	5.5516724274477	7.16415596767742
Varpa_5409.t01	140.075754622145	57.4290733446565	107.198111674807	53.2961014263387	45.3386581574896	41.1938968141452
Varpa_5410.t01	126.606932062324	17.3622779879194	45.0719333178165	1.71922907826899	6.47695116535565	7.16415596767742
Varpa_5411.t01	642.013875351499	535.559497935053	464.119097137516	563.907137672229	522.782486917992	548.057931527323
Varpa_5412.t01	56.569054751251	38.7312355115125	21.9268864789378	18.9115198609589	23.1319684476988	4.47759747979839
Varpa_5413.t01	200.236495389349	18.697837833144	17.0542450391738	12.8942180870174	9.2527873790795	13.4327924393952
Varpa_5414.t01	115.831874014466	10.6844787617966	14.6179243192918	16.3326762435554	24.0572471856067	18.8059094151532
Varpa_5415.t01	93.3838364147635	18.697837833144	26.7995279187017	33.5249670262453	31.4594770888703	49.2535722777823
Varpa_5416.t01	87.0983858868467	16.0267181426948	15.8360846792328	9.45575993047945	18.505574758159	13.4327924393952
Varpa_5417.t01	128.4027750703	0	17.0542450391738	4.29807269567248	4.62639368953975	3.58207798383871
Varpa_5418.t01	173.298850269705	64.1068725707794	54.8172161973444	66.1903195133561	52.7408880607532	66.2684427010162
Varpa_5419.t01	8.9792150398811	17.3622779879194	12.1816035994099	7.73653085221046	8.32750864117155	8.95519495959678
Varpa_5420.t01	2804.20885695487	3887.81470944872	3818.93272841499	5176.59875466793	5076.07915616301	4805.35761531963
Varpa_5421.t01	2919.14280946535	8762.60814451841	10063.2227334725	2998.33551250112	3232.92391025038	3205.95979553565
Varpa_5422.t01	219.092846973099	215.025135081156	341.084900783476	683.393558611924	758.728565084519	779.99748098088
Varpa_5423.t01	891.636053460194	6855.42868553772	3263.4516042819	65182.8512734905	68729.7046518025	82752.270063146
Varpa_5424.t01	1260.68179159931	4713.19069379751	2826.13203506309	32292.2797771264	32052.5807598693	36637.4936187023
Varpa_5425.t01	1111.62682193728	3791.65440059256	2174.41624249466	20553.3836307058	20536.561587867	23630.968459384
Varpa_5426.t01	2570.74926591796	1999.33308830118	1873.53063358924	4482.03020704726	4306.2472462236	4577.00014384991
Varpa_5427.t01	822.496097653109	431.385830007536	442.192210658578	254.445903583811	296.089196130544	317.013901569726
Varpa_5428.t01	1433.98064186901	1567.94725829365	1562.89974180429	1850.75010275657	2148.49722942226	1817.90457679815
Varpa_5429.t01	986.815732882933	1263.43961358244	1238.86908605998	1098.58738101388	1127.91478150979	1145.36943533243
Varpa_5430.t01	1161.01250465663	1304.84196878441	1319.26766981609	833.82610296046	1005.77798810594	1030.74293984959
Varpa_5431.t01	2104.72800534813	2176.96254771605	2475.30185140009	939.558691274003	959.514051210544	968.952094628372
Varpa_5432.t01	691.399558070845	762.60467162323	668.770037607602	884.543360769396	936.382082762846	830.146572754622
Varpa_5433.t01	1082.89333380966	1196.66162132122	1143.85257798459	1194.00459485781	1386.06754938611	1297.60774964557
Varpa_5434.t01	326.843427451672	292.487606104181	258.249996307489	449.578403967341	368.260937687364	465.670137899033
Varpa_5435.t01	387.004168218876	345.909999913164	286.267684586132	481.384141915317	398.795136038327	482.685008322266
Varpa_5436.t01	887.146445940253	1015.02548237067	1125.58017258547	1739.00021266908	1906.99947882829	1851.03879814865
Varpa_5437.t01	1022.73259304246	1063.10563679876	1039.09078702966	7292.11013547792	7687.21575453925	8158.18260819267
Varpa_5438.t01	102.363051454645	93.4891891657199	107.198111674807	1598.02342825103	1733.9723548395	1691.63632786783
Varpa_5439.t01	653.686854903344	662.437683231387	572.535369172264	6122.17474771588	7021.01506324553	7087.14129102489
Varpa_5440.t01	280.15150924429	93.4891891657199	108.416272034748	107.451817391812	74.947577770544	72.5370791727339
Varpa_5441.t01	1662.95062538598	2180.96922725172	2259.68746769053	3328.42749552877	3498.47890802996	3642.97330956397
Varpa_5442.t01	998.488712434779	1352.92212321249	1375.30304637337	1247.30069628415	1172.32816092937	1136.41424037283
Varpa_5443.t01	545.936274424771	572.955173601341	556.699284493031	409.17652062802	406.19736594159	428.058319068726
Varpa_5444.t01	11470.0492919441	21893.8325427664	21276.3888467293	1229.24879096233	1218.59209782477	1299.39878863749
Varpa_5445.t01	373.535345659054	189.649498021889	194.905657590558	128.08256633104	108.25761233523	85.9698716121291
Varpa_5446.t01	1301.98618078276	2135.56019251409	1575.0813454037	592.274417463667	650.470952749289	657.311310034404
Varpa_5447.t01	620.463759255784	922.871853050178	695.569565526303	455.595705741282	516.305535752636	520.296827152573
Varpa_5448.t01	292.722410300124	368.614517281981	247.28655306802	267.340121670828	236.871356904435	297.312472658613
Varpa_5449.t01	2561.77005087808	2912.85602243479	3580.17329786656	3545.90997392979	3356.91126113004	3632.22707561245
Varpa_5450.t01	1783.27210692039	2627.04621555673	2630.00821711259	1733.84252543428	1617.3872338631	1626.26340466278
Varpa_5451.t01	730.908104246322	747.913513325759	860.021214118337	625.799384489913	634.741214204854	659.102349026323
Varpa_5452.t01	766.824964405846	687.813320290654	708.969329485654	1336.70060835414	1386.06754938611	1264.47352829507
Varpa_5453.t01	1341.49472695824	3118.53223859937	2926.02118457825	1017.78361433524	1082.5761233523	1123.8769674294
Varpa_5454.t01	598.91364316007	731.886795183065	874.639138437629	358.459262819085	318.295885840335	281.193121731339
Varpa_5455.t01	1152.03328961675	480.801544280845	774.749988922468	565.626366750498	490.397731091214	543.580334047525
Varpa_5456.t01	725.520575222393	305.843204556427	430.010607059168	225.219009253238	222.066897097908	232.835068949516
Varpa_5457.t01	326.843427451672	168.280540498296	198.560138670381	189.974813148723	184.130468843682	193.43221112729
Varpa_5458.t01	382.514560698935	136.227104212906	181.505893631207	141.836398957192	135.090695734561	179.103899191936
Varpa_5459.t01	322.353819931732	364.607837746308	292.358486385837	439.263029497727	412.674317106946	392.237539230339
Varpa_5460.t01	1665.64438989794	918.865173514504	975.74644831273	2066.51335207933	2223.4448071928	2232.53010342748
Varpa_5461.t01	1002.97831995472	1356.92880274816	1586.04478864316	1098.58738101388	1077.94972966276	1231.33930694456
Varpa_5462.t01	351.985229563339	1590.65177566246	1925.9115290667	504.593734471949	485.771337401674	542.684814551565
Varpa_5463.t01	738.989397782215	5729.55173601341	6179.72750598063	850.158779204016	882.715915964185	1040.59365430515
Varpa_5464.t01	3592.58393745643	31070.4642393044	30019.1257500257	1911.78273503512	2027.28571475632	2159.99302425474
Varpa_5465.t01	2025.71091299718	1981.97081031326	2226.79713797212	4607.53392976089	4951.16652654544	5322.07236448837
Varpa_5466.t01	2194.52015574694	3154.59235442044	3187.92566196556	3447.91391646846	4047.16919960937	4021.77805635491
Varpa_5467.t01	642.013875351499	781.302509456374	819.821922240284	1091.71046470081	1170.47760345356	1168.65294222738
Varpa_5468.t01	1808.41390903205	2230.38494152503	2643.40798107194	1157.90078421417	1016.88133296084	1118.50385045364
Varpa_5469.t01	1141.25823156889	2819.36683326907	1369.21224457367	1183.6892203882	1655.32366211732	1268.0556062789
Varpa_5470.t01	5297.73687352985	14026.0494945484	8171.41969448414	9878.69028373362	10717.5036211878	11948.91663459
Varpa_5471.t01	377.127031675006	964.27420825214	1230.3419635404	236.393998261986	245.198865545607	249.84993937275
Varpa_5472.t01	235.255434044885	388.64791496035	477.518861096867	442.701487654265	440.432679244184	387.759941750541
Varpa_5473.t01	531.569530360961	706.511158123798	680.951641207012	612.905166402895	533.885831772887	529.25202211217
Varpa_5474.t01	1750.04901127283	2084.80891839555	1973.4197831044	5922.74417463667	5817.22742522728	6447.74037090968
Varpa_5475.t01	2745.84395919564	2683.13972905616	2443.62968204162	7578.36177700971	7839.88674629406	8628.3303435715
Varpa_5476.t01	2471.97790047927	2287.81401486969	2414.39383340304	2818.67607382201	3293.9923069523	3094.01985854069
Varpa_5477.t01	1996.97742486956	2269.11617703655	2237.76058121159	2776.55496140442	2876.69159615582	2751.93141108409
Varpa_5478.t01	1260.68179159931	1434.39127377119	1344.84903737485	1681.40603854707	1546.14077104418	1504.47275321226
Varpa_5479.t01	216.399082461135	241.736331985647	198.560138670381	113.469119165753	131.389580782929	75.223637660613
Varpa_5480.t01	432.798164922269	420.70135124574	594.462255651202	417.772666019365	354.381756618745	399.401695198016
Varpa_5481.t01	606.097015191974	858.764980479399	870.984657357806	1544.72732682469	1658.09949833105	1721.1884712345
Varpa_5482.t01	291.824488796136	423.372470936189	468.99173857728	249.288216349004	259.078046614226	232.835068949516
Varpa_5483.t01	1092.77047035353	1725.54332003014	1544.62733640517	640.412831655199	705.987677023766	559.699684974799
Varpa_5484.t01	4266.02506544751	8582.30756541309	6423.35957796882	2148.1767332971	2171.62919786996	2043.57548977999
Varpa_5485.t01	7771.5106170171	15157.2686834537	12383.8182191601	4300.65153928988	4464.46991040586	4654.01482050245
Varpa_5486.t01	3905.95854234828	7427.04829929384	6698.66381931549	2731.85500536943	2887.79494101071	3129.84063837907
Varpa_5487.t01	4873.02000214347	7366.94810625873	7551.37607127418	7433.94653443511	6047.62183096636	6857.88830005921
Varpa_5488.t01	1340.59680545425	1551.92054015095	1746.84195615538	1546.44655590296	1540.58909861674	1430.14463504761
Varpa_5489.t01	681.522421526976	690.484439981103	744.295979923943	968.785585604576	990.973528299415	885.668781504122
Varpa_5490.t01	381.616639194947	455.425907221579	472.646219657103	694.568547620672	749.47577770544	778.20644198896
Varpa_5491.t01	293.620331804112	283.138687187609	270.431599906899	547.574461428673	608.833409543431	493.431242273783
Varpa_5492.t01	1222.07116692782	1600.00069457904	1879.62143538894	3612.10029344315	4104.53648135967	4234.01617689736
Varpa_5493.t01	573.771841048403	536.895057780277	618.825462850021	1189.70652216214	1248.20101743782	1173.13053970718
Varpa_5494.t01	311.578761883874	323.205482544346	275.304241346663	412.614978784558	468.191041381423	405.670331669734
Varpa_5495.t01	532.467451864949	671.786602147959	739.423338484179	339.547742958126	325.698115743599	250.74545886871
Varpa_5496.t01	1321.7404538705	952.254169645119	958.692203273557	741.847347273069	729.119645471465	757.609493581888
Varpa_5497.t01	1361.24900004598	5015.02721881826	2587.37260451466	1796.5943867911	1736.74819105322	1650.44243105369
Varpa_5498.t01	1324.43421838246	2592.32165958089	1399.66625357219	1209.47765656223	1090.90363199347	1147.16047432435
Varpa_5499.t01	933.838364147635	1486.47810773495	1130.45281402524	1135.55080619667	1225.06904899013	1081.78755111929
Varpa_5500.t01	717.4392816865	833.389343420132	874.639138437629	3281.14869587637	3444.8127412313	3608.04804922154
Varpa_5501.t01	219.092846973099	121.535945915436	124.252356713981	257.884361740349	239.647193118159	240.894744413153
Varpa_5502.t01	478.592161625663	412.687992174392	359.357306182591	1432.11782219807	1425.85453511615	1360.29411436275
Varpa_5503.t01	1000.28455544275	1087.1457140128	920.929232115386	4398.64759675121	4488.52715759147	4979.08839753581
Varpa_5504.t01	550.425881944712	349.916679448837	322.812495384362	557.030221359153	593.103670998996	599.998062292984
Varpa_5505.t01	1402.55338922943	845.409382027153	905.093147436153	958.470211134962	1114.96087917908	921.489561342509
Varpa_5506.t01	1673.72568343384	580.968532672688	816.167441160461	581.959042994053	533.885831772887	490.744683785904
Varpa_5507.t01	2183.74509769908	2959.60061701765	2330.34076856711	2006.34033433991	2000.45263135699	1945.06834522442
Varpa_5508.t01	13005.4950637638	19097.1702268661	14754.3582796052	10957.5065303474	11127.402102081	11909.5137767678
Varpa_5509.t01	11937.8663955219	18685.817794537	13662.8865970981	9983.56325750803	10737.8597534218	11443.8436388687
Varpa_5510.t01	15125.4877346797	21931.2282184327	15848.2662828322	11474.1348683672	12321.0116739823	13238.4647087719
Varpa_5511.t01	6805.34707872589	9797.66702456745	7803.53526578196	4070.27484280183	4299.77029505825	4324.46364598929
Varpa_5512.t01	6280.06299889284	7258.76775879554	5987.25816910995	2957.07401462266	2873.91575994209	3122.6764824114
Varpa_5513.t01	7661.96419353055	12186.9835876742	10249.6012685435	5964.86528705426	5598.86164308101	6231.02465288744
Varpa_5514.t01	6557.52074362517	10330.5554028121	8056.91262064969	1704.6156311037	1342.57944870444	1493.72651926074
Varpa_5515.t01	7003.78773110726	14619.0380658281	12951.4809468926	2819.53568836114	2167.00280418042	1700.59152282743
Varpa_5516.t01	1338.80096244627	1374.29108073608	1527.573091366	1829.25973927821	1773.75934056954	1951.33698169614
Varpa_5517.t01	1526.46655677979	1609.34961349561	1515.39148776659	1183.6892203882	1069.62222102159	1150.74255230819
Varpa_5518.t01	1769.80328436057	1944.57513464697	1734.66035255597	1572.23499207699	1537.81326240301	1561.78600095368
Varpa_5519.t01	3025.99546843993	4030.71961288775	3793.35136085623	3331.8659536853	3198.68859694778	3464.76492986799
Varpa_5520.t01	966.163538291207	1027.04552097769	1056.14503206884	2379.41304432428	2313.19684476988	2487.75315977599
Varpa_5521.t01	2357.04394796879	3085.14324246876	3271.97872680149	6784.07794284944	6785.99426381691	7790.12409535324
Varpa_5522.t01	2051.75063661283	3312.18841615693	3342.63202767807	5182.61605644187	5423.0586828785	6120.8757548844
Varpa_5523.t01	2611.15573359742	3186.64579070583	2816.38675218356	7584.37907878365	8085.08561183967	8002.36221589568
Varpa_5524.t01	514.509021785187	687.813320290654	615.170981770198	1509.48313072017	1509.12962152787	1587.75606633651
Varpa_5525.t01	4143.00981940114	5989.9859058322	5217.38082162725	11670.1269832899	11861.148141242	12543.5415799072
Varpa_5526.t01	1311.86331732663	1586.64509612679	1519.04596884641	3158.22381678014	3121.89046170142	2994.61719448916
Varpa_5527.t01	3966.11928311548	5911.18787496395	5302.65204682312	10009.3516936821	10700.8486039054	10836.6814206081
Varpa_5528.t01	4494.09712746049	4779.96868605874	3480.2841483514	11815.4018404036	12660.5889707945	12784.4363243204
Varpa_5529.t01	1401.65546772544	1374.29108073608	1080.50823926766	2294.31120494997	2353.90910923783	2329.24620899112
Varpa_5530.t01	3204.68184773357	2930.21830042271	2859.0223647815	4276.58233219411	4096.2089727185	4153.41942226099
Varpa_5531.t01	1873.96217882319	1992.65528907506	2346.17685324634	2970.82784724882	2858.18602139766	3043.87076676695
Varpa_5532.t01	6461.44314269844	6578.96779757623	7267.54470740793	19342.1867450653	20308.9430183416	22130.9733036515
Varpa_5533.t01	9320.42521139659	11073.1266767569	12190.1307219295	24681.2526476296	25314.7009904236	26901.4056586287
Varpa_5534.t01	3651.84675671964	4518.19895639472	4691.13554613274	11440.609901341	11292.1017174286	12500.5566441011
Varpa_5535.t01	3731.76177057459	5394.32621486204	5986.04000875001	10065.2266387258	11088.5403950889	10896.6812268374
Varpa_5536.t01	2415.40884572802	3449.75108021507	3250.05184032255	5678.61364552248	5558.14937861306	5860.27958156013
Varpa_5537.t01	5230.39276073074	5868.44995991676	6201.65439245956	13985.0689371791	14008.7200919264	14054.2829695912
Varpa_5538.t01	2645.27675074897	3001.00297221961	3051.49170165217	6232.20540872509	6414.95748991582	6242.66640633492
Varpa_5539.t01	3240.59870789309	3249.41710343138	3380.39499883624	7011.87579572008	7480.87859598578	6899.08219687336
Varpa_5540.t01	1112.52474344127	1136.56142828611	918.492911395504	2367.3784407764	2296.54182748753	2321.18653352749
Varpa_5541.t01	1373.81990110181	1473.1225092827	1331.4492734155	3633.59065692151	3638.19599745406	3662.67473847508
Varpa_5542.t01	4847.87820003181	4964.27594469973	4783.71573348825	9005.32191197297	9030.72048198159	9120.86606634932
Varpa_5543.t01	1205.90857985603	1258.09737420155	1148.72521942435	1725.24638004293	1649.77198968988	1640.59171659813
Varpa_5544.t01	1153.82913262472	1788.3146327557	1632.33488232092	2625.26280251675	2515.83288837172	2748.34933310025
Varpa_5545.t01	1857.7995917514	2564.27490283118	2364.44925864546	3203.78338735426	3193.13692452034	3020.58725987199
Varpa_5546.t01	3644.66338468774	5597.33131133617	5562.12020349055	11132.0082817917	11230.1080419888	11910.4092962637
Varpa_5547.t01	10119.575349946	13502.5100352204	12162.1130336508	15032.0794458449	15507.6716473372	14616.6692130539
Varpa_5548.t01	7178.88242438494	9956.59864614917	9619.81236245397	15100.8486089757	16017.5002319245	16005.6199512873
Varpa_5549.t01	3382.47030552321	3805.0099990448	4593.68271733746	10081.5593149694	9385.10223860034	11217.2772063909
Varpa_5550.t01	1011.05961349061	1413.0223162476	1244.95988785969	3161.66227493667	3266.23394481506	3323.27284950637
Varpa_5551	630.340895799653	857.429420634174	716.2782916453	1537.85041051161	1374.03892579331	1602.08437827186
Varpa_5552.t01	352.883151067327	482.13710412607	376.411551221765	960.189440213231	804.067223242009	995.817679507162
Varpa_5553.t01	334.924720987565	229.716293378626	320.376174664479	64.4710904350871	46.2639368953975	67.1639621969759
Varpa_5554.t01	1515.69149873193	1343.57320429592	1411.8478571716	2560.79171208166	2656.47525653373	2657.90186400832
Varpa_5555.t01	1285.82359371097	1756.26119647031	1138.97993654482	834.685717499595	861.434504992302	738.803584166734
Varpa_5556.t01	964.367695283231	1250.0840151302	678.51532048713	869.929913604109	884.56647344	854.325599145533
Varpa_5557.t01	304.395389851969	448.748107995456	203.432780110145	80.8037666786425	63.8442329156486	43.8804553020242
Varpa_5558.t01	381.616639194947	307.178764401651	198.560138670381	33.5249670262453	34.2353133025942	35.8207798383871
Varpa_5559.t01	358.270680091256	309.8498840921	182.724053991148	126.363337252771	154.521549230628	115.522014978798
Varpa_5560.t01	167.911321245777	180.300579105317	138.870281033273	111.749890087484	78.6486927221758	85.9698716121291
Varpa_5561.t01	266.682686684469	173.622779879194	210.741742269791	276.795881601307	321.997000791967	299.999031146492
Varpa_5562.t01	263.988922172504	297.829845485079	210.741742269791	150.432544348537	123.062072141757	143.283119353548
Varpa_5563.t01	1128.68733051305	1454.42467144956	1489.81012020783	2112.93253719259	2076.32548786544	2261.18672729819
Varpa_5564.t01	168.809242749765	106.844787617966	91.362026995574	68.7691631307596	53.6661667986611	56.4177282454597
Varpa_5565.t01	395.085461754769	121.535945915436	183.942214351089	86.821068452584	71.2464628189122	72.5370791727339
Varpa_5566.t01	161.62587071786	110.851467153639	135.21579995345	10.3153744696139	19.430853496067	20.5969484070726
Varpa_5567.t01	625.851288279713	562.270694839544	649.279471848546	366.195793671295	371.036773901088	340.297408464678
Varpa_5568.t01	1544.42498685955	954.925289335568	998.891495151609	522.645639793773	461.714090216067	444.177669996
Varpa_5569.t01	571.078076536438	626.377567410324	601.771217810847	669.639725985772	757.803286346611	633.132283643492
Varpa_5570.t01	667.155677463166	818.698185122662	929.456354634973	882.824131691127	903.997326936067	846.265923681896
Varpa_5571.t01	161.62587071786	249.749691056995	319.158014304539	48.1384141915317	51.8156093228452	48.3580527818226
Varpa_5572.t01	368.147816635125	602.337490196281	693.133244806421	113.469119165753	122.136793403849	139.70104136971
Varpa_5573.t01	319.660055419767	689.148880135878	976.964608672671	132.380639026712	168.400730299247	166.5666262485
Varpa_5574.t01	6809.83668624583	11444.4123137293	12726.1212803035	4922.15285108412	4942.83901790427	4857.29774608529
Varpa_5575.t01	2598.58483254159	4279.13374409952	4385.37729578755	1558.48115945084	1646.07087473824	1720.29295173854
Varpa_5576.t01	4634.17288208264	7220.03652328403	7548.93975055429	1911.78273503512	2040.23961708703	1979.99360556685
Varpa_5577.t01	329.537191963637	327.21216208002	353.266504382886	323.21506671457	365.48510147364	356.416759391952
Varpa_5578.t01	3044.85182002368	3575.29370566617	3965.11197160791	1423.52167680672	1287.98800316787	1397.0104136971
Varpa_5579.t01	646.503482871439	609.015289422404	674.860839407307	1849.89048821743	1711.76566512971	1919.99379933755
Varpa_5580.t01	666.257755959178	737.229034563963	794.240554681523	587.11673022886	589.402556047364	607.162218260662
Varpa_5581.t01	457.939967033936	510.183860875786	511.627351175214	456.455320280417	463.564647691883	413.730007133371
Varpa_5582.t01	4735.63801203329	5263.44135003003	6221.14495821862	3804.65395020928	4031.43946106494	3858.79350809025
Varpa_5583.t01	4935.87450742264	9789.6536654961	7763.33597390391	849.299164664881	869.762013633473	925.071639326348
Varpa_5584.t01	9731.67326022314	25173.9675226379	21294.6612521284	2045.02298860096	2130.91693340201	2322.9775725194
Varpa_5585.t01	11815.7490709795	28211.0306106786	22542.057460708	2057.91720668798	2239.17454573724	2510.14114717498
Varpa_5586.t01	25520.7249863501	60646.4370118025	46966.1726775247	3773.70782680043	3829.72869620101	4259.98624228019
Varpa_5587.t01	9118.39287299926	21067.1209985724	14946.8276164759	1169.07577322291	1015.95605422293	1266.26456728698
Varpa_5588.t01	6455.15769217053	15261.4423513812	10572.4137639278	668.780111446637	760.579122560335	783.579558964718
Varpa_5589.t01	15068.9186799285	35308.195628202	25437.6246362877	1346.15636828462	1282.43633074042	1333.42852948396
Varpa_5590.t01	8462.91017508794	21674.8007281496	14519.2533301366	821.791499412577	702.286562072134	745.967740134412
Varpa_5591.t01	858.412957812634	1943.23957480175	1757.80539939484	104.013359235274	76.7981352463599	81.4922741323307
Varpa_5592.t01	39626.1738924993	95077.1698216919	69820.0791903776	3867.40581156609	3340.2562438477	2948.94570019522
Varpa_5593.t01	2825.75897305058	3376.29528872771	3248.83367996261	3831.30200092245	4085.1056278636	4405.06040062566
Varpa_5594.t01	3934.6920304759	5324.87710291036	4773.97045060873	6840.81250243231	6672.18497905423	6638.48602354909
Varpa_5595.t01	7772.40853852108	11467.1168310982	9205.63784007404	1298.01795409309	1291.6891181195	1386.26417974558
Varpa_5596.t01	31453.2923631995	50051.440759636	39841.1527322299	5188.63335821581	4881.77062120235	5222.66970043684
Varpa_5597.t01	51586.4883256209	81263.4743425342	65177.6700586425	6690.37995808378	6786.91954255482	6725.35141465718
Varpa_5598.t01	25245.9610061297	44916.2131547475	36626.4275423456	3084.29696641457	2740.67562168335	2906.85628388511
Varpa_5599.t01	22851.2043549934	45442.423733766	40351.5619230452	3722.13095445236	3461.46775851364	3495.21259273062
Varpa_5600.t01	2124.48227843587	3798.33219981868	3443.73933755317	2096.59986094903	1989.34928650209	2066.85899667494
Varpa_5601.t01	824.291940661085	1172.62154410717	1272.97757613833	1074.51817391812	879.014801012553	1068.3547586799
Varpa_5602.t01	414.839734842507	476.794864745172	511.627351175214	695.428162159807	675.453478672804	732.534947695017
Varpa_5603.t01	472.306711097746	397.996833876922	369.102589062119	309.461234088418	279.434178848201	292.834875178815
Varpa_5604.t01	360.96444460322	456.761467066803	433.665088138991	342.986201114664	332.175066908954	382.386824774783
Varpa_5605.t01	1779.68042090443	2229.04938167981	2542.30067119684	3012.08934512727	3072.8506885923	3267.75064075687
Varpa_5606.t01	1543.52706535556	1820.36806904109	1942.96577410587	1761.35019068658	1729.34596114996	1590.44262482439
Varpa_5607.t01	34490.0628896873	94874.1647252178	83694.9256901054	12955.250719296	12630.0547724435	13894.8804993104
Varpa_5608.t01	2573.44303042992	15043.7460966096	8190.91026024319	216.622863861893	195.233813698578	222.088834998
Varpa_5609.t01	929.348756627694	864.107219860297	1080.50823926766	1319.50831757145	1513.75601521741	1483.87580480519
Varpa_5610.t01	3447.12065381036	4225.71135029054	5471.97633685491	2397.46494964611	2476.04590264167	2649.84218854469
Varpa_5611.t01	2454.01947039951	3270.78606095497	3795.78768157611	974.802887378518	1106.63337053791	1091.63826557485
Varpa_5612.t01	587.240663608224	580.968532672688	638.316028609077	998.012479935149	974.318511017072	1020.89222539403
Varpa_5613.t01	369.943659643102	307.178764401651	308.19457106507	515.768723480697	494.098846042845	579.401113885912
Varpa_5614.t01	519.896550809116	498.163822268765	568.880888092441	1116.63928633571	1321.29803773255	1094.32482406273
Varpa_5615.t01	650.095168887392	408.681312638719	414.174522379936	2479.98794540302	2665.7280439128	2908.64732287703
Varpa_5616.t01	483.081769145603	275.125328116262	277.740562066545	1421.80244772846	1526.70991754812	1505.36827270822
Varpa_5617.t01	242.43880607679	85.4758300943725	158.360846792328	739.268503655666	794.814435862929	722.68423323946
Varpa_5618.t01	235.255434044885	65.442432416004	110.85259275463	569.92443944617	526.483601869624	550.744490015202
Varpa_5619.t01	236.153355548873	14.6911582974703	53.5990558374034	237.253612801121	181.354632629958	163.880067760621
Varpa_5620.t01	145.463283646074	32.0534362853897	30.4540089985247	175.361365983437	170.251287775063	185.372535663653
Varpa_5621.t01	212.807396445182	68.1135521064531	66.9988197967543	415.193822401961	309.043098461255	359.998837375791
Varpa_5622.t01	325.047584443696	217.696254771605	303.321929625306	1158.7603987533	1216.74154034895	1198.20508559405
Varpa_5623.t01	923.063306099777	937.563011347648	931.892675354855	1705.47524564284	1684.93258173038	1740.88990014561
Varpa_5624.t01	935.634207155611	904.174015217034	911.183949235858	1088.27200654427	993.749364513139	1149.84703281223
Varpa_5625.t01	539.650823896854	468.781505673824	494.573106136041	504.593734471949	442.28323672	480.893969330347
Varpa_5626	652.788933399356	591.653011434485	615.170981770198	639.553217116064	635.666492942762	620.595010700057
Varpa_5627.t01	939.225893171563	821.369304813111	1138.97993654482	678.235871377117	668.05124876954	616.117413220259
Varpa_5628.t01	2288.80191366569	3977.29721907877	3615.49994830485	9862.35760749006	9894.00554444971	11013.9942808081
Varpa_5629.t01	323.25174143572	539.566177470726	507.972870095391	691.989704003269	638.442329156486	705.669362816226
Varpa_5630.t01	263.091000668516	377.963436198553	364.229947622355	765.916554368835	745.774662753808	809.549624347549
Varpa_5631.t01	416.635577850483	426.043590626638	488.482304336336	546.714846889539	533.885831772887	547.162412031363
Varpa_5632.t01	672.543206487095	393.990154341248	520.154473694801	536.399472419925	533.885831772887	575.819035902073
Varpa_5633.t01	151.748734173991	2.67111969044914	80.3985837561051	52.4364868872042	79.5739714600837	58.2087672373791
Varpa_5634.t01	572.873919544414	121.535945915436	227.795987308965	123.784493635367	165.624894085523	145.969677841428
Varpa_5635.t01	716.541360182512	507.512741185337	683.387961926894	1142.42772250974	1288.91328190577	1340.59268545164
Varpa_5636.t01	847.637899764776	965.609768097364	1031.78182487002	575.082126680977	614.385081970879	528.35650261621
Varpa_5637.t01	457.939967033936	372.621196817655	419.047163819699	980.820189152459	1067.77166354577	1192.83196861829
Varpa_5638.t01	1233.74414647966	1359.59992243861	1327.79479233568	2539.3013486033	2671.27971634025	2840.5878411841
Varpa_5639.t01	831.47531269299	578.297412982239	486.045983616454	1506.90428710277	1753.40320833557	1483.87580480519
Varpa_5640.t01	192.155201853456	150.918262510376	182.724053991148	207.167103931413	208.187716029289	179.999418687895
Varpa_5641.t01	159.830027709884	49.4157142733091	47.5082540376985	60.1730177394147	71.2464628189122	40.2983773181855
Varpa_5642.t01	158.932106205896	50.7512741185337	56.0353765572854	51.5768723480697	48.1144943712134	83.2833131242501
Varpa_5643.t01	127.504853566312	28.046756749716	35.3266504382886	47.2787996523972	49.9650518470293	77.0146766525323
Varpa_5644.t01	206.521945917265	68.1135521064531	123.03419635404	110.89027554835	138.791810686193	112.835456490919
Varpa_5645.t01	388.800011226852	273.789768271037	269.213439546958	422.930353254172	389.542348659247	359.998837375791
Varpa_5646.t01	462.429574553877	456.761467066803	503.100228655628	383.388084453985	429.329334389289	326.864616025282
Varpa_5647.t01	366.351973627149	257.763050128342	280.176882786427	640.412831655199	663.42485508	719.997674751581
Varpa_5648.t01	285.539038268219	149.582702665152	146.179243192918	408.316906088885	427.478776913473	382.386824774783
Varpa_5649.t01	302.599546843993	836.060463110581	1370.43040493361	470.209152906569	423.777661961841	402.088253685895
Varpa_5650.t01	527.079922841021	689.148880135878	906.311307796094	1120.93735903138	1203.78763801824	1241.19002140011
Varpa_5651.t01	332.230956475601	145.576023129478	162.015327872151	315.47853586236	284.985851275649	317.013901569726
Varpa_5652.t01	334.924720987565	364.607837746308	393.465796260939	497.716818158873	469.116320119331	493.431242273783
Varpa_5653.t01	211.909474941194	110.851467153639	131.561318873627	195.13250038353	234.095520690711	248.95441987679
Varpa_5654.t01	279.253587740302	32.0534362853897	29.2358486385837	61.8922468176837	85.1256438875314	61.7908452212178
Varpa_5655.t01	124.811089054347	13.3555984522457	29.2358486385837	44.6999560349938	40.7122644679498	57.3132477414194
Varpa_5656.t01	189.461437341491	41.4023552019617	57.2535369172264	116.907577322291	111.958727286862	102.984742035363
Varpa_5657.t01	466.919182073817	442.070308769333	426.356125979345	515.768723480697	532.035274297071	492.535722777823
Varpa_5658.t01	566.588469016498	532.888378244604	667.551877247661	1831.83858289561	2164.2269679667	2177.90341417394
Varpa_5659.t01	485.775533657568	528.88169870893	537.208718733975	1355.6121282151	1369.41253210377	1551.93528649812
Varpa_5660.t01	228.07206201298	182.971698795766	254.595515227666	565.626366750498	582.000326144101	527.46098312025
Varpa_5661.t01	285.539038268219	168.280540498296	274.086080986722	403.159218854078	424.702940699749	445.96870898792
Varpa_5662.t01	375.33118866703	363.272277901083	296.01296746566	1099.44699555302	1365.71141715213	1130.14560390111
Varpa_5663.t01	890.738131956206	913.522934133606	765.00470604294	2443.88413475937	2790.64067353038	2529.84257608609
Varpa_5664.t01	1840.73908317563	1778.96571383913	1425.24762113095	4269.70541588104	4462.61935293004	4253.71760580847
Varpa_5665.t01	1044.28270913817	1049.75003834651	905.093147436153	3202.92377281513	3194.06220325824	3696.70447932155
Varpa_5666.t01	1608.17741364271	1602.67181426948	1293.68630225733	2631.28010429069	2911.85218819632	2713.42407275782
Varpa_5667.t01	1413.32844727729	1311.51976801053	1061.0176735086	1313.49101579751	1618.312512601	1251.93625535163
Varpa_5668.t01	1632.42129425038	2317.19633146463	1872.3124732293	2550.47633761205	2546.36708672268	2279.99263671334
Varpa_5669.t01	10029.7831995472	12244.4126610189	10903.7533818318	18393.1722938608	18832.1981526405	19791.8763802048
Varpa_5670.t01	114.03603100649	145.576023129478	131.561318873627	76.5056939829701	84.2003651496235	64.4774037090968
Varpa_5671.t01	427.410635898341	440.734748924108	527.463435854447	1172.51423137945	1272.25826462343	1520.59210413953
Varpa_5672.t01	211.011553437206	98.8314285466182	125.470517073922	203.728645774875	180.42935389205	193.43221112729
Varpa_5673.t01	133.790304094228	32.0534362853897	49.9445747575805	81.663381217777	59.2178392261088	83.2833131242501
Varpa_5674.t01	1056.85361019401	1108.51467153639	1179.17922842288	1533.55233781594	1406.42368162008	1565.36807893752
Varpa_5675.t01	519.896550809116	1266.11073327289	1590.91743008293	2471.39180001167	2866.51353003883	2742.08069662853
Varpa_5676.t01	2290.59775667367	2811.35347419772	2698.22519726929	346.424659271202	386.766512445523	343.879486448516
Varpa_5677.t01	3952.65046055566	4018.69957428073	4262.34309943351	514.049494402428	515.380257014728	554.326567999041
Varpa_5678.t01	562.098861496557	603.673050041506	515.281832255037	895.718349778144	917.876508004687	918.80300285463
Varpa_5679.t01	1166.40003368056	1423.70679500939	1378.9575274532	1642.72338428602	1673.82923687548	1653.12898954157
Varpa_5680.t01	1921.55201853456	3492.48899526225	3185.48934124568	2915.81251674421	2718.46893197356	2659.69290300024
Varpa_5681.t01	745.274848310132	914.858493978831	845.403289799045	814.054968560367	788.337484697574	830.146572754622
Varpa_5682.t01	668.951520471142	759.933551932781	723.587253804946	1279.96604877126	1290.76383938159	1157.0111887799
Varpa_5683.t01	267.580608188457	249.749691056995	153.488205352564	322.355452175436	259.078046614226	302.685589634371
Varpa_5684.t01	266.682686684469	277.796447806711	205.869100830027	374.79193906264	314.594770888703	319.700460057605
Varpa_5685.t01	1307.37370980669	1430.38459423551	1769.98700299425	1079.67586115293	1053.89248247716	1223.27963148092
Varpa_5686.t01	1451.93907194877	2258.43169827475	2414.39383340304	593.993646541936	562.569472648034	472.83429386671
Varpa_5687.t01	272.968137212386	414.023552019617	466.555417857398	129.801795409309	115.659842238494	82.3877936282904
Varpa_5688.t01	216.399082461135	227.045173688177	255.813675587607	388.545771688792	356.232314094561	428.953838564686
Varpa_5689.t01	296.314096316076	134.891544367682	176.633252191443	346.424659271202	339.577296812218	342.983966952557
Varpa_5690.t01	774.906257941739	482.13710412607	471.428059297162	603.449406472416	615.310360708787	522.983385640452
Varpa_5691.t01	16.162587071786	1.33555984522457	4.87264143976395	4.29807269567248	6.47695116535565	7.16415596767742
Varpa_5692.t01	50.2836042233342	9.34891891657199	2.43632071988197	13.7538326261519	18.505574758159	10.7462339515161
Varpa_5693.t01	87.9963073908348	17.3622779879194	25.5813675587607	17.1922907826899	20.3561322339749	20.5969484070726
Varpa_5694.t01	356.47483708328	69.4491119516777	113.288913474512	73.0672358264321	67.5453478672804	66.2684427010162
Varpa_5695.t01	270.274372700421	72.1202316421268	114.507073834453	29.2268943305728	40.7122644679498	29.5521433666694
Varpa_5696.t01	29.6314096316076	6.67779922612285	12.1816035994099	6.87691631307596	0	4.47759747979839
Varpa_5697.t01	372.637424155066	641.068725707794	1182.8337095027	54.1557159654732	47.1892156333055	74.3281181646533
Varpa_5698.t01	595.321957144117	414.023552019617	610.298340330434	138.397940800654	132.314859520837	147.760716833347
Varpa_5699.t01	326.843427451672	108.18034746319	233.886789108669	161.607533357285	109.182891073138	104.775781027282
Varpa_5700.t01	299.905782332029	408.681312638719	430.010607059168	373.932324523505	388.617069921339	392.237539230339
Varpa_5701.t01	740.785240790191	897.496215990911	930.674514994914	1273.08913245819	1501.7273916246	1486.56236329307
Varpa_5702.t01	300.803703836017	622.37088787465	545.735841253562	924.945244108717	919.727065480503	940.295470757662
Varpa_5703.t01	1016.44714251454	1462.4380305209	1609.18983548204	737.549274577397	785.56164848385	702.087284832388
Varpa_5704.t01	546.834195928759	555.592895613421	702.878527685949	1138.98926435321	1287.06272442996	1344.17476343548
Varpa_5705.t01	234.357512540897	251.085250902219	237.541270188492	220.920936557565	202.636043601841	205.073964574766
Varpa_5706.t01	1089.17878433758	1522.53822355601	1408.19337609178	1091.71046470081	1266.70659219598	1291.33911317386
Varpa_5707.t01	352.883151067327	403.33907325782	315.503533224716	422.070738715037	423.777661961841	506.864034713178
Varpa_5708.t01	585.444820600248	566.277374375218	479.955181816749	552.73214866348	546.839734103599	564.177282454597
Varpa_5709.t01	899.717346996087	400.667953567371	394.68395662088	325.793910331974	322.922279529875	368.954032335387
Varpa_5710.t01	455.246202521972	8.01335907134742	179.069572911325	139.257555339788	159.147942920167	157.611431288903
Varpa_5711.t01	83.5066998708943	41.4023552019617	13.3997639593509	24.0692070957659	25.9078046614226	27.76110437475
Varpa_5712.t01	545.936274424771	126.878185296334	194.905657590558	160.747918818151	129.539023307113	162.089028768702
Varpa_5713.t01	684.21618603894	277.796447806711	411.738201660054	267.340121670828	270.181391469121	297.312472658613
Varpa_5714.t01	1737.47811021699	717.195636885594	833.221686199635	920.647171413044	1087.20251704184	1090.74274607889
Varpa_5715.t01	879.963073908348	317.863243163448	369.102589062119	433.245727723786	365.48510147364	425.371760580847
Varpa_5716.t01	1078.40372628972	494.157142733091	434.883248498932	645.570518890006	632.890656729038	606.266698764702
Varpa_5717.t01	545.936274424771	263.10528950924	258.249996307489	146.994086191999	117.51039971431	138.80552187375
Varpa_5718.t01	283.743195260243	203.005096474135	154.706365712505	54.1557159654732	53.6661667986611	53.7311697575807
Varpa_5719.t01	112.240187998514	48.0801544280845	64.5624990768723	23.2095925566314	37.011149516318	27.76110437475
Varpa_5720.t01	184.971829821551	74.7913513325759	60.9080179970493	40.4018833393213	36.0858707784101	38.5073383262662
Varpa_5721.t01	580.057291576319	472.788185209498	526.245275494506	497.716818158873	535.736389248703	564.177282454597
Varpa_5722.t01	244.234649084766	84.1402702491479	58.4716972771674	85.9614539134495	66.6200691293724	54.6266892535404
Varpa_5723.t01	186.767672829527	97.4958687013936	69.4351405166363	201.149802157472	125.837908355481	187.163574655573
Varpa_5724.t01	211.909474941194	74.7913513325759	102.325470235043	195.13250038353	193.383256222762	234.626107941436
Varpa_5725.t01	160.727949213872	510.183860875786	271.64976026684	68.7691631307596	62.9189541777406	74.3281181646533
Varpa_5726.t01	1848.82037671152	1992.65528907506	1919.820727267	4954.81820357123	4796.64497731481	5443.86301593888
Varpa_5727.t01	496.550591705425	188.313938176664	186.378535070971	131.521024487578	83.2750864117155	122.686170946476
Varpa_5728.t01	142.76951913411	126.878185296334	115.725234194394	70.4883922090286	73.0970202947281	61.7908452212178
Varpa_5729.t01	3288.18854760446	3524.54243154764	5480.5034593745	7305.00435356494	8324.73280495783	9303.5520435251
Varpa_5730.t01	347.495622043399	172.28722003397	205.869100830027	547.574461428673	648.620395273473	703.878323824307
Varpa_5731.t01	489.36721967352	108.18034746319	75.5259423163412	141.836398957192	95.3037100045189	111.044417499
Varpa_5732.t01	1122.40187998514	611.686409112853	736.987017764297	956.750982056693	796.664993338745	838.206248218259
Varpa_5733	367.249895131137	335.225521151367	341.084900783476	405.738062471482	415.45015332067	394.924097718218
Varpa_5734.t01	286.436959772207	423.372470936189	364.229947622355	835.545332038729	829.975027903431	814.027221827347
Varpa_5735.t01	2544.7095423023	4365.94513403912	3120.92684216881	3908.66730944455	4457.9929592405	4138.19559082967
Varpa_5736.t01	1556.99588791538	725.208995956942	752.82310244353	627.518613568182	580.149768668285	618.803971708138
Varpa_5737.t01	2874.24673426594	1526.54490309168	1767.55068227437	1176.81230407512	1385.1422706482	1354.02547789103
Varpa_5738.t01	1196.92936481615	538.230617625502	594.462255651202	365.33617913216	444.133794195816	428.058319068726
Varpa_5739.t01	2519.56774019064	1473.1225092827	1573.86318504375	2175.68439854941	2282.66264641891	2562.08127794064
Varpa_5740.t01	221.786611485063	121.535945915436	138.870281033273	200.290187618337	160.073221658075	181.790457679815
Varpa_5741.t01	1190.64391428823	1153.92370627403	1110.96224826618	499.436047237142	523.7077656559	409.252409653573
Varpa_5742.t01	810.823118101264	710.517837659472	795.458715041464	544.136003272135	494.098846042845	448.655267475799
Varpa_5743.t01	175.99261478167	108.18034746319	81.6167441160461	84.2422248351805	67.5453478672804	104.775781027282
Varpa_5744.t01	298.109939324053	162.938301117398	209.52358190985	203.728645774875	236.871356904435	171.939743224258
Varpa_5745.t01	700.378773110726	444.741428459782	408.083720580231	679.095485916251	714.315185664938	815.818260819267
Varpa_5746.t01	2366.02316300867	3364.27525012069	3424.24877179411	8798.15480804156	10149.3824761123	9873.99796245141
Varpa_5747.t01	3991.26108522715	4329.88501821806	5197.89025586819	13011.1256643397	15317.0642273282	14994.5784403489
Varpa_5748.t01	1398.06378170949	1916.52837789726	1493.46460128765	12792.7835713996	12259.0179985424	14116.9693343084
Varpa_5749.t01	351.985229563339	642.404285553018	352.048344022945	2255.62855068892	2025.4351572805	2277.30607822546
Varpa_5750.t01	624.953366775725	1028.38108082292	490.918625056218	2651.05123869078	2436.25891691163	2853.12511412753
Varpa_5751.t01	1178.0730132324	1668.11424668549	716.2782916453	2807.50108481326	2958.11612509172	3015.21414289624
Varpa_5752.t01	2644.37882924499	6481.47192887484	2219.48817581248	5703.54246715738	6584.28349895297	6205.95010700057
Varpa_5753.t01	471.408789593758	763.940231468454	359.357306182591	973.083658300249	1011.32966053339	1065.66820019202
Varpa_5754.t01	1753.64069728878	2131.55351297841	2051.38204614062	1748.45597259956	1701.58759901272	1687.15873038803
Varpa_5755.t01	138.279911614169	153.589382200826	84.0530648359281	124.644108174502	158.22266418226	119.999612458597
Varpa_5756.t01	7968.15542639049	17737.5703044275	16023.6813746637	2493.74177802917	2122.58942476084	2541.48432953357
Varpa_5757.t01	13161.7334054577	33865.7909953594	25447.3699191672	4837.0510117098	4688.38736497958	4842.96943414994
Varpa_5758.t01	17064.998183294	41266.1280977488	30106.8332959415	4534.46669393446	4552.37139050712	5051.62547670854
Varpa_5759.t01	16488.5325777337	34151.6008022375	28295.4288407092	5270.29673943359	5538.71852511699	5765.35451498841
Varpa_5760.t01	17707.0120586455	29449.0945872018	23939.2873935603	4671.14540565685	4537.56693070059	4936.99898122571
Varpa_5761.t01	7108.84454707387	16535.5664437254	12824.7922694587	2253.04970707151	2121.66414602293	2357.00731336587
Varpa_5762.t01	30390.1533024776	48462.1245438188	33320.3403254658	2833.2895209873	2868.36408751465	3118.1988849316
Varpa_5763.t01	18046.426387153	27887.8251281343	20661.2178649591	2015.79609427039	2122.58942476084	2464.46965288103
Varpa_5764.t01	8257.28615067466	16633.0623124268	12907.6271739347	1264.49298706684	1495.25044045925	1586.86054684055
Varpa_5765.t01	29052.2502615353	50570.9735394284	39124.8744405846	3722.13095445236	4040.69224844402	4305.65773657413
Varpa_5766.t01	25086.1309784198	44849.4351624863	36039.2742488541	2590.01860641223	2973.84586363615	2854.91615311945
Varpa_5767.t01	36160.1968871052	68534.2534576988	54165.500404776	3437.59854199885	3642.8223911436	3416.40687708617
Varpa_5768.t01	16792.0300460817	26842.0817693234	20399.3133875718	1378.82172077173	1269.48242840971	1268.95112577486
Varpa_5769.t01	28690.3878954281	58018.0552364006	46031.84368145	2614.087813508	2400.17304613322	2368.64906681335
Varpa_5770.t01	35171.5853112143	67631.415002327	51578.1278002613	2547.03787945551	2250.27789059214	2142.08263433555
Varpa_5771.t01	28533.2516322302	67196.0224927838	51093.2999770048	2253.90932161065	2034.68794465958	1841.1880836931
Varpa_5772.t01	31983.9639720565	73007.0433793559	55780.7810420577	2747.32806707385	2275.26041651565	2209.24659653253
Varpa_5773.t01	890.738131956206	930.885212121526	1098.78064466677	1265.35260160598	1269.48242840971	1192.83196861829
Varpa_5774.t01	1045.18063064216	1172.62154410717	1071.98111674807	1640.14454066862	1708.98982891598	1764.17340704057
Varpa_5775.t01	520.794472313104	641.068725707794	517.718152974919	424.649582332441	423.777661961841	475.520852354589
Varpa_5776.t01	800.945981557394	1000.3343240732	963.564844713321	700.585849394614	665.275412555816	693.132089872791
Varpa_5777.t01	4361.20474487025	5744.24289431088	6742.51759227336	12380.168592615	13274.9740527654	14059.6560865669
Varpa_5778.t01	1556.99588791538	1688.14764436386	1807.74997415242	1444.15242574595	1409.19951783381	1383.5776212577
Varpa_5779.t01	382.514560698935	440.734748924108	444.62853137846	310.320848627553	321.997000791967	331.342213505081
Varpa_5780.t01	570.18015503245	579.632972827464	515.281832255037	539.837930576463	584.776162357825	452.237345459637
Varpa_5781.t01	187.665594333515	94.8247490109445	73.0896215964592	60.1730177394147	35.1605920405021	45.6714942939436
Varpa_5782.t01	551.3238034487	186.97837833144	233.886789108669	100.574901078736	51.8156093228452	84.1788326202097
Varpa_5783.t01	746.17276981412	618.364208338976	687.042443006717	334.390055723319	284.060572537741	248.95441987679
Varpa_5784.t01	1935.02084109438	936.227451502424	916.056590675622	1061.6239558311	1219.51737656268	1141.78735734859
Varpa_5785.t01	288.232802780183	146.911582974703	148.6155639128	154.730617044209	94.3784312666109	120.895131954557
Varpa_5786.t01	1113.42266494526	953.589729490343	918.492911395504	1690.86179847755	1546.14077104418	1580.59191036883
Varpa_5787.t01	622.25960226376	546.243976696849	601.771217810847	794.283834160274	769.831909939415	784.475078460678
Varpa_5788.t01	447.164908986079	539.566177470726	516.499992614978	1000.59132355255	952.111821307281	991.340082027364
Varpa_5789.t01	1039.79310161823	1235.39285683273	1106.08960682642	378.230397219178	367.335658949456	329.551174513162
Varpa_5790.t01	1012.85545649859	1202.00386070211	1062.23583386854	550.153305046077	538.512225462427	511.341632192976
Varpa_5791.t01	100.567208446668	41.4023552019617	26.7995279187017	6.87691631307596	14.8044598065272	16.1193509272742
Varpa_5792.t01	587.240663608224	460.768146602477	556.699284493031	702.305078472883	783.711091008034	823.877936282904
Varpa_5793.t01	2916.44904495338	7415.02826068681	6274.74401405602	2518.67059966407	2484.37341128285	2653.42426652853
Varpa_5794.t01	10557.7610438922	31893.1691039627	33393.4299470623	741.847347273069	629.189541777406	162.089028768702
Varpa_5795.t01	10995.0488163344	27212.0318464506	32451.7919888279	675.657027759713	550.54084905523	59.9998062292984
Varpa_5796.t01	5771.83942763557	10313.1931248241	13007.5163234499	355.880419201681	270.181391469121	44.7759747979839
Varpa_5797.t01	14984.5140585536	29024.3865564204	41648.9027063823	1255.03722713636	1169.55232471565	175.521821208097
Varpa_5798.t01	7926.85103720704	18000.6755939368	18874.1766169256	1827.54051019994	1579.45080560887	1615.51717071126
Varpa_5799.t01	5752.98307605182	8215.02860797633	10928.1165890306	456.455320280417	440.432679244184	36.7162993343468
Varpa_5800.t01	836.862841716919	798.664787444293	832.003525839694	1723.52715096466	1523.00880259649	1792.83003091128
Varpa_5801.t01	1059.54737470597	1422.37123516417	1331.4492734155	1571.37537753786	1429.55565006778	1544.77113053044
Varpa_5802.t01	812.61896110924	880.133938002992	839.31248799934	948.154836665348	971.542674803348	920.594041846549
Varpa_5803.t01	839.556606228883	1061.77007695353	1102.43512574659	1163.05847144897	1294.46495433322	1115.81729196576
Varpa_5804.t01	1253.4984195674	1470.45138959225	1132.88913474512	769.355012525373	728.194366733557	700.296245840468
Varpa_5805.t01	2500.71138860689	3910.51922681754	2695.7888765494	421.211124175903	440.432679244184	467.461176890952
Varpa_5806.t01	5103.78582866842	7281.47227616436	4879.95040192359	1089.13162108341	1063.14526985623	1154.32463029202
Varpa_5807.t01	2501.60931011088	3513.85795278584	2467.99288924044	1170.79500230118	1115.88615791699	1130.14560390111
Varpa_5808.t01	2809.5963859788	4450.08540428827	3683.71692846154	6967.17583968508	7800.09976056402	7683.55727533404
Varpa_5809.t01	1477.08087406044	2162.27138941858	2017.27355606227	2255.62855068892	2294.69127001172	1945.96386472038
Varpa_5810.t01	2018.52754096527	2736.56212286514	2592.24524595442	4447.64562548188	4329.3792146713	4676.40280790144
Varpa_5811.t01	836.862841716919	932.22077196675	948.946920394029	1347.87559736289	1410.12479657172	1496.41307774862
Varpa_5812.t01	4204.96640317632	4761.27084822559	4181.94451567741	2362.22075354159	2314.12212350778	2229.8435449396
Varpa_5813.t01	219.990768477087	235.058532759524	204.650940470086	98.855672000467	91.6025950528871	78.8057156444517
Varpa_5814.t01	405.860519802626	368.614517281981	202.214619750204	281.09395429698	355.307035356653	280.297602235379
Varpa_5815.t01	871.881780372455	675.793281683633	799.113196121287	1157.90078421417	1155.67314364703	1156.11566928394
Varpa_5816.t01	2077.79036022849	2633.72401478285	2650.71694323159	2215.22666734959	2138.31916330527	2221.78386947596
Varpa_5817.t01	4979.87266111806	8654.42779705522	9898.77108488046	13481.3348172463	15125.5315285813	15239.9507822418
Varpa_5818.t01	208.317788925242	1193.99050163077	2264.56010913029	141.836398957192	107.332333597322	120.895131954557
Varpa_5819.t01	74.5274848310132	61.4357528803302	62.1261783569903	103.153744696139	99.0048249561507	92.2385080838468
Varpa_5820.t01	227.174140508992	166.944980653071	168.106129671856	655.026278820485	658.798461390461	710.146960296025
Varpa_5821.t01	2288.80191366569	2663.10633137779	2666.55302791082	2985.4412944141	2838.75516790159	3042.97524727099
Varpa_5822.t01	2317.53540179331	2135.56019251409	2296.23227848876	4677.16270743079	4265.53498175565	4781.17858892872
Varpa_5823.t01	147.25912665405	86.8113899395971	121.816035994099	105.732588313543	92.527873790795	113.730975986879
Varpa_5824.t01	128.4027750703	66.7779922612285	74.3077819564002	770.214627064508	820.722240524352	858.803196625331
Varpa_5825.t01	214.603239453158	86.8113899395971	114.507073834453	1072.79894483985	954.887657521005	1105.07105801424
Varpa_5826.t01	376.229110171018	186.97837833144	81.6167441160461	470.209152906569	440.432679244184	524.774424632371
Varpa_5827.t01	64.650348287144	49.4157142733091	9.74528287952789	84.2422248351805	82.3498076738076	110.14889800304
Varpa_5828.t01	351.087308059351	232.387413069075	120.597875634158	190.834427687858	175.802960202511	194.32773062325
Varpa_5829.t01	483.979690649592	495.492702578316	192.469336870676	275.076652523038	234.095520690711	264.178251308105
Varpa_5830.t01	245.132570588754	315.192123472999	227.795987308965	195.992114922665	182.279911367866	173.730782216178
Varpa_5831.t01	29.6314096316076	70.7846717969022	59.6898576371084	30.0865088697073	33.3100345646862	27.76110437475
Varpa_5832.t01	2058.03608714075	3079.80100308786	3045.40089985247	2658.78776954299	2504.72954351682	2448.35030195376
Varpa_5833.t01	1445.65362142086	2205.00930446577	2291.359637049	2293.45159041083	2286.36376137055	2224.47042796384
Varpa_5834.t01	2275.33309110587	3511.1868330954	3532.66504382886	3275.99100864156	3155.20049626611	3347.45187589728
Varpa_5835.t01	4503.97426400436	5083.14077092472	3931.00348152956	13329.1830438195	13763.5212263808	14270.1031681175
Varpa_5836.t01	1217.58155940788	882.805057693441	592.02593493132	2076.82872654894	1877.39055921523	1937.90418925674
Varpa_5837.t01	1510.303969708	1816.36138950542	2058.69100830027	4375.43800419458	5023.33826810226	4413.12007608929
Varpa_5838.t01	5772.73734913956	7296.16343446183	5925.13199075296	11511.09829355	11362.4229015096	10759.6667439555
Varpa_5839.t01	2729.68137212386	3882.47247006783	3158.68981332698	1541.28886866815	1825.57494989239	1664.77074298904
Varpa_5840.t01	7401.56695737399	10735.2300359151	9002.20505996389	4556.81667195196	4415.43013729674	4422.07527104889
Varpa_5841.t01	2089.46333978033	2955.59393748197	2659.24406575117	2294.31120494997	2239.17454573724	2309.54478008001
Varpa_5842.t01	73185.9901040549	111841.116998951	113464.328566343	101880.655563681	104528.739021461	116199.92323724
Varpa_5843.t01	154.442498685955	104.173667927516	124.252356713981	125.503722713636	118.435678452218	119.104092962637
Varpa_5844.t01	544.140431416795	153.589382200826	186.378535070971	166.765220592092	139.7170894241	177.312860200016
Varpa_5845.t01	227.174140508992	92.1536293204954	114.507073834453	150.432544348537	142.492925637824	130.745846410113
Varpa_5846.t01	323.25174143572	219.03181461683	302.103769265365	477.945683758779	470.966877595147	513.132671184896
Varpa_5847.t01	2082.27996774843	2765.94443946009	2632.44453783247	4527.58977762139	4858.63865275465	4858.19326558125
Varpa_5848.t01	1147.54368209681	1368.94884135518	1388.70281033272	1756.19250345177	1878.31583795314	2027.45613885271
Varpa_5849.t01	411.248048826555	454.090347376354	343.521221503358	318.057379479763	330.324509433138	287.461758203057
Varpa_5850.t01	598.91364316007	548.915096387298	505.536549375509	542.416774193866	557.017800220586	513.132671184896
Varpa_5851.t01	2190.030548227	1995.32640876551	1928.34784978658	274.217037983904	255.376931662594	243.581302901032
Varpa_5852.t01	1599.19819860282	1196.66162132122	956.255882553675	261.322819896887	243.348308069791	259.700653828307
Varpa_5853.t01	1815.59728106396	1107.17911169117	948.946920394029	295.707401462266	320.146443316151	372.536110319226
Varpa_5854.t01	2866.16544073005	1729.54999956582	1504.42804452712	639.553217116064	736.521875374728	730.743908703097
Varpa_5855.t01	2117.29890640396	1324.87536646277	1330.23111305556	2472.25141455081	2352.98383049992	2839.69232168814
Varpa_5856.t01	1328.02590439842	1055.09227772741	1188.9245113024	1227.52956188406	1250.05157491364	1275.21976224658
Varpa_5857.t01	1030.81388657835	812.020385896539	849.057770878868	991.135563622073	1095.53002568301	1002.98183547484
Varpa_5858.t01	616.872073239832	515.526100256684	501.882068295687	571.643668524439	619.011475660419	582.087672373791
Varpa_5859.t01	339.414328507506	263.10528950924	253.377354867725	453.876476663013	459.863532740251	480.893969330347
Varpa_5860.t01	638.422189335546	503.506061649663	721.150933085064	858.754924595361	786.486927221758	852.534560153613
Varpa_5861.t01	593.526114136141	431.385830007536	616.389142130139	845.001091969209	761.504401298243	847.161443177856
Varpa_5862.t01	406.758441306614	377.963436198553	534.772398014093	526.084097950311	527.408880607532	563.281762958638
Varpa_5863.t01	606.994936695963	459.432586757252	659.024754728074	239.832456418524	219.291060884184	212.238120542444
Varpa_5864.t01	395.983383258757	412.687992174392	406.86556022029	131.521024487578	102.705939907782	114.626495482839
Varpa_5865.t01	4776.94240121675	6135.56192896168	6902.09659942563	5679.47326006161	6228.05118485841	6111.02504042884
Varpa_5866.t01	100.567208446668	48.0801544280845	82.8349044759871	102.294130157005	99.0048249561507	98.5071445555646
Varpa_5867.t01	419.329342362448	292.487606104181	297.231127825601	97.9960574613325	93.453152528703	85.9698716121291
Varpa_5868.t01	650.99309039138	570.284053910892	540.863199813798	152.151773426806	161.923779133891	132.536885402032
Varpa_5869.t01	941.02173617954	1129.88362905999	913.62026995574	1628.10993712073	1746.0009784323	1646.86035306985
Varpa_5870.t01	3210.96729826148	5442.40636929012	5122.36431355185	6849.40864782366	8269.21608068335	7362.06577628451
Varpa_5871.t01	4509.36179302829	6218.3666393656	5402.54119633828	14309.1436184328	15052.4345082865	15570.3974762509
Varpa_5872.t01	244.234649084766	249.749691056995	213.178062989673	299.145859618804	330.324509433138	280.297602235379
Varpa_5873.t01	948.205108211445	938.898571192873	785.713432161936	987.697105465535	940.083197714477	832.833131242501
Varpa_5874.t01	884.452681428289	1000.3343240732	1001.32781587149	1247.30069628415	1353.68279355933	1288.65255468598
Varpa_5875.t01	3145.41902847035	3841.07011486586	3768.98815365741	2903.77791319632	2824.87598683297	2598.79757727499
Varpa_5876.t01	5194.47590057122	5812.35644641733	7233.43621732958	5187.77374367668	5077.92971363883	5166.25197219138
Varpa_5877.t01	1162.8083476646	1159.26594565493	1707.86082463726	1370.22557538039	1390.69394307565	1269.84664527082
Varpa_5878.t01	70.0378773110726	53.4223938089828	52.3808954774624	73.9268503655666	68.4706266051883	73.4325986686936
Varpa_5879.t01	414.839734842507	400.667953567371	462.900936777575	462.472622054358	433.030449340921	376.118188303065
Varpa_5880.t01	3568.34005684875	7086.48053876157	8299.32653227794	4427.87449108178	4677.28402012469	4698.79079530043
Varpa_5881.t01	1328.9238259024	1752.25451693464	1893.02119934829	1772.52517969533	1988.42400776419	2129.54536139211
Varpa_5882.t01	2405.53170918415	8992.32443789703	13325.4561773945	573.362897602708	521.857208180084	541.789295055605
Varpa_5883.t01	583.648977592272	4292.48934255177	7338.1980082845	169.344064209496	186.906305057406	184.477016167694
Varpa_5884.t01	924.859149107754	6123.54189035466	10864.7722503137	398.001531619271	396.019299824603	409.252409653573
Varpa_5885.t01	355.576915579292	876.127258467318	1732.22403183608	67.0499340524906	52.7408880607532	60.8953257252581
Varpa_5886.t01	204.726102909289	375.292316508104	678.51532048713	66.1903195133561	48.1144943712134	52.835650261621
Varpa_5887.t01	3714.70126199881	5401.00401408816	5342.85133870117	3473.7023526425	3438.33579006594	3197.90012007201
Varpa_5888.t01	2584.21808847778	3712.85636972431	3647.17211766331	5608.98486785258	5402.70255064452	5682.96672136012
Varpa_5889.t01	709.357988150607	860.100540324623	996.455174431727	89.3999120699875	89.7520375770712	68.9550011888952
Varpa_5890.t01	1289.41527972693	1598.66513473381	2397.33958836386	194.272885844396	176.728238940418	237.312666429315
Varpa_5891.t01	755.151984854001	958.931968871242	1047.61790954925	611.185937324626	628.264263039498	602.684620780863
Varpa_5892.t01	263.091000668516	307.178764401651	283.83136386625	224.359394714103	197.084371174393	186.268055159613
Varpa_5893.t01	1097.26007787347	1618.69853241218	1780.95044623372	1351.31405551943	1399.94673045473	1331.63749049204
Varpa_5894.t01	483.081769145603	1028.38108082292	834.439846559576	182.238282296513	170.251287775063	154.029353305065
Varpa_5895.t01	1798.53677248819	1908.51501882591	2161.01647853531	3073.12197740582	3068.22429490276	3271.3327187407
Varpa_5896.t01	499.244356217389	406.010192948269	401.992918780526	722.93582741211	679.154593624436	866.862872088968
Varpa_5897.t01	1395.37001719752	1765.61011538688	2225.57897761218	1522.37734880719	1555.39355842326	1586.86054684055
Varpa_5898.t01	703.970459126679	820.033744967886	968.437486153084	896.577964317279	814.245289358996	819.400338803105
Varpa_5899.t01	544.140431416795	661.102123386162	466.555417857398	703.164693012017	604.207015853892	659.997868522283
Varpa_5900.t01	14829.1736383636	27501.8483328644	25812.8180271495	92289.0765360185	94670.8193477898	105454.58480522
Varpa_5901.t01	1864.08504227932	4472.78992165709	4587.59191553776	12621.7202781118	13328.640219564	13390.7030230851
Varpa_5902.t01	2237.62038793837	5625.37806808589	5716.82656920305	14060.7150166229	14586.0940243809	15480.845526655
Varpa_5903.t01	2886.81763532178	7461.77285526968	7077.51169125713	17169.9408046724	18578.6717784537	17989.195634838
Varpa_5904.t01	1655.76725335408	4397.99857032451	4850.71455328501	10097.0323766738	10224.3300538828	10318.1756324474
Varpa_5905.t01	3034.07676197582	9185.98061545459	9500.43264717976	16820.9373017838	17578.4454627752	17699.942837643
Varpa_5906.t01	342.10809301947	335.225521151367	275.304241346663	104.013359235274	99.0048249561507	92.2385080838468
Varpa_5907.t01	2160.39913859539	1494.49146680629	1180.39738878282	522.645639793773	551.466127793138	530.147541608129
Varpa_5908.t01	32784.0120321099	16645.0823510338	13251.1483954381	18728.4219641232	18865.5081872052	19896.6521612321
Varpa_5909.t01	758.743670869953	928.214092431076	1134.10729510506	1901.4673605655	2099.45745631314	2074.02315264261
Varpa_5910.t01	926.65499211573	795.993667753844	744.295979923943	702.305078472883	615.310360708787	652.833712554605
Varpa_5911.t01	1202.31689384008	1417.02899578327	1315.61318873627	1551.60424313776	1536.88798366511	1719.39743224258
Varpa_5912.t01	2011.34416893337	2496.16135072472	2076.96341369938	1757.91173253004	2326.15074710059	1684.47217190015
Varpa_5913.t01	1877.55386483914	2366.61204573794	1939.31129302605	1285.9833505452	1268.5571496718	1282.38391821426
Varpa_5914.t01	10798.404006961	18457.4370610036	17882.5940839337	11848.0671928907	12418.1659414626	13085.3308749628
Varpa_5915.t01	16136.5473481703	23177.3055540272	23671.2921143733	18284.8608619298	18434.3282953401	18685.0142831987
Varpa_5916.t01	7416.83162294179	9235.3963297279	8897.44326900897	10631.7126200154	11003.4147512013	10634.2940145212
Varpa_5917.t01	641.115953847511	789.315868527721	786.931592521877	632.676300802989	673.602921196988	703.878323824307
Varpa_5918.t01	576.465605560367	574.290733446565	659.024754728074	641.272446194333	687.482102265607	588.356308845508
Varpa_5919.t01	411.248048826555	363.272277901083	450.719333178165	339.547742958126	365.48510147364	328.655655017202
Varpa_5920.t01	1503.1205976761	1884.47494161187	2074.5270929795	1222.37187464925	1287.98800316787	1371.93586781023
Varpa_5921.t01	6649.10873703196	7771.62273936178	8451.59657727057	5406.97545115597	5252.80739510343	6043.86107823187
Varpa_5922.t01	178.686379293634	188.313938176664	230.232308028846	143.555628035461	126.763187093389	125.372729434355
Varpa_5923.t01	799.150138549418	743.906833790086	816.167441160461	1506.90428710277	1531.33631123766	1388.0552187375
Varpa_5924.t01	601.607407672034	590.31745158926	774.749988922468	291.409328766594	314.594770888703	266.864809795984
Varpa_5925.t01	696.787087094774	830.718223729683	796.676875401405	695.428162159807	794.814435862929	810.445143843509
Varpa_5926.t01	502.836042233342	564.941814529993	506.75470973545	670.499340524906	685.631544789791	629.550205659654
Varpa_5927.t01	219.092846973099	372.621196817655	327.685136824125	407.457291549751	482.070222450042	388.6554612465
Varpa_5928.t01	1385.49288065365	1837.73034702901	1836.98582279101	1199.16228209262	1319.44748025674	1057.60852472838
Varpa_5929.t01	3311.53450670815	4427.38088691945	4739.86196053038	3931.87690200118	4277.56360534845	4102.37481099128
Varpa_5930.t01	5782.61448568343	10307.8508854432	8718.37369609764	5932.19993456715	6505.6348062308	6417.29270804705
Varpa_5931.t01	159.830027709884	236.394092604749	208.305421549909	257.024747201214	256.302210400502	244.476822396992
Varpa_5932.t01	5452.17937221581	9458.43482388041	9903.64372632022	2394.02649148957	2870.21464499046	2608.64829173054
Varpa_5933.t01	704.868380630667	844.073822181929	784.495271801996	1446.73126936336	1471.19319327364	1645.96483357389
Varpa_5934.t01	277.457744732326	333.889961306143	313.067212504834	73.0672358264321	115.659842238494	84.1788326202097
Varpa_5935.t01	367.249895131137	223.038494152503	187.596695430912	204.58826031401	286.836408751465	206.865003566686
Varpa_5936.t01	241.540884572802	48.0801544280845	41.4174522379936	38.6826542610523	40.7122644679498	32.2387018545484
Varpa_5937.t01	4616.21445200288	16550.2576020229	14360.8924833443	853.597237360554	824.423355475984	736.117025678855
Varpa_5938.t01	5793.38954373129	13372.9607302336	12347.2734083618	2548.75710853378	2713.84253828402	2743.87173562045
Varpa_5939.t01	3548.58578376101	7974.62783583591	5977.51288623042	914.629869639103	890.118145867448	801.489948883912
Varpa_5940.t01	409.452205818578	211.018455545482	269.213439546958	238.97284187939	210.038273505105	245.372341892952
Varpa_5941.t01	1889.22684439098	3680.80293343892	3926.1308400898	4749.37032871809	4498.70522370845	4315.50845102969
Varpa_5942.t01	553.119646456676	601.001930351057	643.188670048841	430.666884106382	471.892156333055	479.998449834387
Varpa_5943.t01	456.14412402596	510.183860875786	518.93631333486	202.869031235741	218.365782146276	181.790457679815
Varpa_5944.t01	721.928889206441	508.848301030561	758.913904243235	573.362897602708	498.725239732385	550.744490015202
Varpa_5945.t01	707.562145142631	695.826679362001	751.604942083589	350.722731966874	410.82375963113	367.162993343468
Varpa_5946.t01	1727.60097367312	1884.47494161187	1701.77002283756	365.33617913216	378.439003804352	317.013901569726
Varpa_5947.t01	418.431420858459	341.90332037749	280.176882786427	61.0326322785492	69.3959053430963	39.4028578222258
Varpa_5948.t01	2654.25596578885	3959.93494109085	3250.05184032255	376.511168140909	385.841233707615	352.834681408113
Varpa_5949.t01	6300.71519348457	9661.43992035454	7255.36310380852	1202.60074024916	1164.0006522882	1228.65274845668
Varpa_5950.t01	19070.0569016995	29849.7625407691	23448.3687685041	4250.79389602008	4532.01525827314	4818.79040775903
Varpa_5951.t01	15500.8189233467	19845.0837401919	16593.7804231161	404.018833393213	402.496250989958	413.730007133371
Varpa_5952.t01	1011.9575349946	1449.08243206866	1427.68394185084	1010.04708348303	1035.386907719	1002.98183547484
Varpa_5953.t01	641.115953847511	892.153976610013	747.950461003766	749.58387812528	748.550498967532	700.296245840468
Varpa_5954.t01	933.838364147635	966.945327942589	961.128523993439	977.381730995921	1028.90995655364	1002.98183547484
Varpa_5955.t01	913.186169555908	985.643165775733	1089.03536178724	1372.80441899779	1512.8307364795	1499.99515573246
Varpa_5956.t01	161.62587071786	38.7312355115125	95.016508075397	85.9614539134495	96.2289887424268	123.581690442436
Varpa_5957.t01	140.075754622145	58.7646331898811	62.1261783569903	133.240253565847	110.108169811046	126.268248930315
Varpa_5958.t01	303.497468347981	196.327297248012	162.015327872151	219.201707479296	266.48027651749	252.536497860629
Varpa_5959.t01	1093.66839185752	1760.26787600598	2042.85492362103	2131.84405705355	2293.76599127381	2391.9325737083
Varpa_5960.t01	1269.66100663919	1117.86359045297	1204.76059598164	2155.05364961018	2308.57045108034	2365.06698882951
Varpa_5961.t01	450.756595002031	753.255752706658	835.658006919517	1503.46582894623	1641.4444810487	1663.87522349308
Varpa_5962.t01	1201.41897233609	1303.50640893918	1209.6332374214	1610.05803179891	1630.34113619381	1810.74042083047
Varpa_5963.t01	346.597700539411	391.319034650799	387.374994461234	672.218569603175	724.493251781925	745.967740134412
Varpa_5964.t01	184.971829821551	57.4290733446565	63.3443387169313	32.6653524871108	19.430853496067	31.3431823585887
Varpa_5965.t01	177.788457789646	104.173667927516	92.580187355515	83.382610296046	74.947577770544	64.4774037090968
Varpa_5966.t01	339.414328507506	240.400772140423	367.884428702178	234.674769183717	222.992175835816	231.044029957597
Varpa_5967.t01	1646.78803831419	2119.53347437139	3180.61669980592	4910.97786207537	5502.63265433858	5685.653279848
Varpa_5968.t01	735.397711766262	996.32764453753	1163.34314374364	2128.40559889701	2537.1142993436	2463.57413338507
Varpa_5969.t01	394.18754025078	181.636138950542	250.941034147843	223.499780174969	205.411879815565	194.32773062325
Varpa_5970.t01	526.182001337033	464.774826138151	527.463435854447	812.335739482098	1053.89248247716	909.847807895033
Varpa_5971.t01	781.191708469656	705.175598278573	911.183949235858	1804.33091764331	2135.54332709155	1926.26243580927
Varpa_5972.t01	283.743195260243	216.36069492638	229.014147668906	779.670386994987	896.595097032804	788.952675940476
Varpa_5973.t01	4693.43570134585	6465.44521073215	5647.39142868641	5938.21723634109	5654.37836735548	6725.35141465718
Varpa_5974.t01	8589.51710715026	11851.7580665228	11650.4856824756	10716.8144593898	10114.2218840718	11082.053762501
Varpa_5975.t01	618.667916247808	690.484439981103	706.533008765772	1250.73915444069	1269.48242840971	1256.41385283143
Varpa_5976.t01	510.019414265247	572.955173601341	538.426879093916	998.012479935149	1151.04674995749	933.131314789985
Varpa_5977.t01	1819.18896707991	2010.01756706298	2210.96105329289	3302.63905935473	3292.14174947649	3284.7655111801
Varpa_5978.t01	610.586622711915	750.584633016209	858.803053758396	232.955540105448	215.589945932552	206.865003566686
Varpa_5979.t01	922.165384595789	1005.6765634541	1338.75823557514	249.288216349004	231.319684476988	288.357277699016
Varpa_5980.t01	291.824488796136	121.535945915436	116.943394554335	124.644108174502	76.7981352463599	84.1788326202097
Varpa_5981.t01	519.896550809116	150.918262510376	130.343158513686	425.509196871575	383.065397493891	308.954226106089
Varpa_5982.t01	4591.9705713952	2114.1912349905	2206.08841185313	4206.95355452422	4151.72569699297	4489.23923324587
Varpa_5983.t01	135.586147102205	78.7980308682497	64.5624990768723	194.272885844396	230.39440573908	240.894744413153
Varpa_5984.t01	113.138109502502	44.0734748924108	41.4174522379936	143.555628035461	108.25761233523	137.014482881831
Varpa_5985.t01	418.431420858459	247.078571366546	175.415091831502	937.839462195734	1004.85270936803	867.758391584928
Varpa_5986.t01	634.830503319594	478.130424590396	309.412731425011	1505.1850580245	1547.99132852	1341.4882049476
Varpa_5987.t01	897.92150398811	642.404285553018	655.370273648251	1704.6156311037	1569.27273949188	1630.74100214257
Varpa_5988.t01	304.395389851969	224.374053997728	229.014147668906	1162.19885690984	1124.21366655816	1252.83177484759
Varpa_5989.t01	1695.27579952955	1827.04586826721	2146.39855421602	4798.36835744875	4772.58773012921	4982.67047551965
Varpa_5990.t01	3677.8864803353	4349.91841589643	5063.89261627468	10887.0181381384	11513.2433357886	12514.8849560365
Varpa_5991.t01	8818.48709066723	11182.6425840653	12149.9314300514	9863.2172220292	9796.85127696938	10082.65400501
Varpa_5992.t01	10084.5564112905	21796.336674065	20015.5928741904	6925.05472726749	6263.21177689892	6693.11271280263
Varpa_5993.t01	9715.51067315136	18286.4854008148	15519.3629856482	9478.10990849694	8261.81385078009	8822.65807419475
Varpa_5994.t01	975.142753331088	1041.73667927516	913.62026995574	857.035695517092	887.342309653724	879.400145032404
Varpa_5995.t01	3445.32481080238	4707.84845441661	4085.70984724207	4895.50480037095	5708.96981289205	5451.02717190656
Varpa_5996.t01	5897.54843819391	8743.91030668526	8395.56120071328	9204.75248505217	9417.48699442712	9438.77548741501
Varpa_5997.t01	2190.030548227	2691.15308812751	2857.80420442155	6652.55691836186	6232.67757854795	6421.77030552685
Varpa_5998.t01	750.66237733406	785.309188992047	654.15211328831	1152.74309697936	957.663493734728	1055.81748573646
Varpa_5999.t01	1206.80650136002	1594.65845519814	1611.62615620193	2059.63643576625	2200.31283874511	2232.53010342748
Varpa_6000.t01	5624.58030098152	8032.05690918057	9016.82298428318	5791.22315014909	5395.30032074126	5588.04165478839
Varpa_6001.t01	395.983383258757	285.809806878058	343.521221503358	385.107313532254	338.65201807431	363.580915359629
Varpa_6002.t01	817.10856862918	794.658107908619	918.492911395504	926.664473186986	914.175393053055	879.400145032404
Varpa_6003.t01	3692.25322439911	4094.82648545853	5073.63789915421	6453.12634528266	6082.78242300687	7314.60324299865
Varpa_6004.t01	951.796794227397	1076.461235251	1265.66861397869	1960.78076376578	2179.03142777322	2192.23172610929
Varpa_6005.t01	2513.28228966272	3473.79115742911	4560.79238761905	7933.38258167226	7716.82467415231	9101.16463743821
Varpa_6006.t01	562.996783000545	584.975212208362	601.771217810847	443.5611021934	407.122644679498	394.028578222258
Varpa_6007.t01	175.99261478167	126.878185296334	144.961082832977	133.240253565847	153.59627049272	142.387599857589
Varpa_6008.t01	232.561669532921	236.394092604749	205.869100830027	265.620892592559	309.968377199163	294.625914170734
Varpa_6009.t01	931.14459963567	1328.88204599845	1128.01649330535	976.522116456787	874.388407323013	894.623976463718
Varpa_6010.t01	428.308557402329	757.262432242331	673.642679047366	166.765220592092	116.585120976402	133.432404897992
Varpa_6011.t01	12281.7703315494	16435.3994553336	17258.8959796439	19086.8812269423	18956.1855035202	19903.8163171998
Varpa_6012.t01	782.089629973644	1048.41447850129	997.673334791668	1123.51620264879	1230.62072141757	1124.77248692536
Varpa_6013.t01	946.409265203468	1625.3763316383	1363.12144277396	1422.66206226759	1314.8210865672	1356.71203637891
Varpa_6014.t01	28.7334881276195	60.1001930351057	32.8903297184066	31.8057379479763	74.947577770544	59.9998062292984
Varpa_6015.t01	1942.20421312628	2518.86586809354	2638.53533963218	4270.56503042017	4326.60337845758	4119.38968141452
Varpa_6016.t01	916.777855571861	1004.34100360888	1043.96342846943	486.541829150124	418.225989534394	392.237539230339
Varpa_6017.t01	1850.6162197195	1859.0993045526	1645.73464628027	5260.84097950311	5397.15087821707	5195.80411555805
Varpa_6018.t01	2417.20468873599	2867.44698769715	2793.24170534468	5191.21220183322	5675.65977832737	5617.59379815506
Varpa_6019.t01	1095.46423486549	1433.05571392596	1158.47050230388	475.366840141376	478.36910749841	369.849551831347
Varpa_6020.t01	7520.09259590042	12267.1171783877	8694.01048889882	1396.87362609355	1520.23296638276	1303.87638611729
Varpa_6021.t01	1363.94276455794	2617.69729664016	2362.01293792557	214.903634783624	267.405555255398	245.372341892952
Varpa_6022.t01	6285.45052791677	11113.1934721137	9513.83241113911	979.10096007419	916.951229266779	878.504625536444
Varpa_6023.t01	6892.44546461274	12528.8869080517	12625.0139704284	2027.83069781827	1708.06455017808	1604.77093675974
Varpa_R0001.r01	136.484068606193	140.23378374858	127.906837793804	57.5941741220112	50.8903305849373	46.5670137899033
Varpa_R0002.r01	26468.0321730575	80707.8814469208	123961.216387955	18063.0803108331	68836.111706662	65514.4152854181
Varpa_R0003.r01	1530.05824279574	3630.05165932038	3366.99523487689	444.420716732534	462.639368953975	268.655848787903
Varpa_R0004.r01	2191.82639123498	4476.79660119276	4141.74522379935	485.68221461099	522.782486917992	257.014095340428
Varpa_R0005.r01	110973.220756387	362774.114078814	488675.991833566	71501.018136129	208245.083311039	213071.849193182
Varpa_R0006.r01	159.830027709884	407.345752793494	322.812495384362	44.6999560349938	43.4881006816737	36.7162993343468
Varpa_R0007.r01	2059.83193014873	4299.16714177789	3692.24405098113	688.551245846731	477.443828760502	508.655073705097
Varpa_R0008.r01	3337.57423032381	7895.82980496766	6531.77585000357	855.316466438823	678.229314886528	667.16202448996
Varpa_R0009.r01	1971.83562275789	5191.32111838791	4449.93979486442	405.738062471482	359.933429046193	390.44650023842
Varpa_R0010.r01	2132.56357197176	3269.45050110975	2681.17095223011	374.79193906264	385.841233707615	387.759941750541
Varpa_R0011.r01	314.272526395839	690.484439981103	683.387961926894	414.334207862827	243.348308069791	190.745652639411
Varpa_R0012.r01	195580.77239117	299730.347144834	264153.201411763	210102.687582558	208959.398496704	112177.249661389
Varpa_R0013.r01	203.828181405301	324.541042389571	259.46815666743	97.9960574613325	100.855382431967	78.8057156444517
Varpa_R0014.r01	428.308557402329	518.197219947133	501.882068295687	324.934295792839	229.469127001172	286.566238707097
Varpa_R0015.r01	284.641116764231	777.2958299207	1048.83606990919	222.640165635834	252.60109544887	279.40208273942
Varpa_R0016.r01	181.380143805598	292.487606104181	439.755889938696	91.978755687391	95.3037100045189	115.522014978798
Varpa_R0017.r01	285.539038268219	528.88169870893	394.68395662088	65.3307049742216	32.3847558267783	44.7759747979839
Varpa_R0018.r01	37.7127031675006	12.0200386070211	10.9634432394689	3.43845815653798	3.7011149516318	8.95519495959678
Varpa_R0020.r01	405.860519802626	599.666370505832	564.008246652677	1013.48554163957	966.916281113808	1018.20566690615
Varpa_R0021.r01	618.667916247808	1081.8034746319	975.74644831273	310.320848627553	221.14161836	266.864809795984
Varpa_R0022.r01	207.419867421254	341.90332037749	339.866740423535	223.499780174969	193.383256222762	173.730782216178
Varpa_R0023.r01	554.017567960664	1157.9303858097	1226.68748246057	271.6381943665	204.486601077657	216.715718022242
Varpa_R0024.r01	467.817103577806	1145.91034720268	1125.58017258547	363.616950053891	272.957227682845	209.551562054565
Varpa_R0025.r01	138.279911614169	233.7229729143	224.141506229142	197.711344000934	187.831583795314	99.4026640515243
Varpa_R0026.r01	53.8752902392866	166.944980653071	123.03419635404	7.73653085221046	11.1033448548954	13.4327924393952
Varpa_R0027.r01	254.111785628635	332.554401460918	353.266504382886	265.620892592559	194.30853496067	164.775587256581
Varpa_R0028.r01	468.715025081794	1084.47459432235	1047.61790954925	794.283834160274	534.811110510795	513.132671184896
Varpa_R0029.r01	154.442498685955	391.319034650799	386.156834101293	421.211124175903	289.612244965188	188.954613647492
Varpa_R0030.r01	167.911321245777	388.64791496035	337.430419703653	101.43451561787	47.1892156333055	39.4028578222258
Varpa_R0031.r01	466.919182073817	980.300926394835	797.895035761346	336.968899340722	288.68696622728	210.447081550524
Varpa_R0032.r01	132658.025077699	239774.394573012	243861.086135866	174226.674791779	152716.330412969	106641.148137366
Varpa_R0033.r01	254.111785628635	506.177181340112	364.229947622355	196.851729461799	173.027123988787	170.148704232339
Varpa_R0034.r01	945.51134369948	3448.41552036984	2832.22283686279	250.147830888138	214.664667194644	205.073964574766
Varpa_R0035.r01	996.692869426803	2279.80065579834	1763.89620119455	360.178491897353	241.497750593975	229.252990965678
Varpa_R0036.r01	747.968612822096	1616.02741272173	1385.0483292529	445.280331271669	375.663167590628	429.849358060645
Varpa_R0037.r01	126.606932062324	148.247142819927	115.725234194394	78.2249230612391	74.947577770544	87.7609106040484
Varpa_R0038.r01	320.557976923755	1048.41447850129	1106.08960682642	483.962985532721	321.997000791967	250.74545886871
Varpa_R0039.r01	160.727949213872	224.374053997728	219.268864789378	351.582346506009	360.858707784101	315.222862577807
Varpa_R0040.r01	147.25912665405	255.091930437893	264.340798107194	280.234339757845	324.772837005691	328.655655017202
Varpa_R0041.r01	1946.69382064622	3879.80135037738	3407.19452675494	1636.70608251208	1291.6891181195	1326.26437351628
Varpa_R0042.r01	3502.79178705762	6894.15992104923	5415.94096029763	797.722292316812	646.769837797657	682.385855921275
Varpa_R0043.r01	4255.25000739966	6946.24675501299	5323.36077294211	1073.65855937898	843.854208972051	859.698716121291
Varpa_R0044.r01	2760.21070325945	4548.91683283489	3721.47989961971	1096.86815193562	754.102171394979	822.086897290984
Varpa_R0045.r01	133.790304094228	156.260501891275	120.597875634158	62.7518613568182	49.0397731091214	74.3281181646533
Varpa_R0046.r01	119.423560030419	190.985057867114	294.794807105719	26.6480507131694	24.9825259235147	23.2835068949516
Varpa_R0047.r01	149.054969662026	293.823165949406	477.518861096867	46.4191851132627	45.3386581574896	42.0894163101049
Varpa_R0048.r01	207.419867421254	272.454208425812	428.792446699227	38.6826542610523	42.5628219437657	39.4028578222258
Varpa_R0049.r01	259.499314652564	344.574440067939	498.227587215864	63.6114758959526	55.516724274477	51.9401307656613
Varpa_R0050.r01	185.869751325539	281.803127342384	393.465796260939	38.6826542610523	40.7122644679498	36.7162993343468
Varpa_R0051.r01	239.745041564825	331.218841615693	468.99173857728	33.5249670262453	40.7122644679498	33.1342213505081
Varpa_R0052.r01	579.159370072331	1029.71664066814	1043.96342846943	505.453349011083	415.45015332067	293.730394674774
Varpa_R0053.r01	1079.30164779371	1535.89382200826	1443.52002653007	937.839462195734	780.93525479431	748.654298622291
Varpa_R0054.r01	46.6919182073817	28.046756749716	13.3997639593509	29.2268943305728	22.2066897097908	15.2238314313145
Varpa_R0055.r01	107.750580478573	403.33907325782	269.213439546958	32.6653524871108	16.6550172823431	20.5969484070726
Varpa_R0056.r01	73.6295633270251	116.193706534538	107.198111674807	67.9095485916251	50.8903305849373	37.6118188303065
Varpa_R0057.r01	143.667440638098	173.622779879194	182.724053991148	209.745947548817	182.279911367866	156.715911792944
Varpa_R0058.r01	2508.79268214278	5113.85864736488	4884.82304336336	424.649582332441	394.168742348787	327.760135521242
Varpa_R0059.r01	52.0794472313104	84.1402702491479	84.0530648359281	64.4710904350871	33.3100345646862	55.5222087495
Varpa_R0060.r01	74.5274848310132	69.4491119516777	42.6356125979345	48.9980287306662	33.3100345646862	39.4028578222258
Varpa_R0061.r01	161.62587071786	454.090347376354	298.449288185542	49.8576432698007	43.4881006816737	23.2835068949516
Varpa_R0062.r01	111148.315449664	363773.112843042	485622.063811194	71528.5258013813	205599.71139936	210754.244737639
Varpa_R0063.r01	2201.70352777885	4848.08223816519	4435.32187054513	571.643668524439	583.850883619917	285.670719211137
Varpa_R0064.r01	1489.65177511628	3507.18015355972	3293.90561328043	429.807269567248	450.610745361172	263.282731812145
Varpa_R0065.r01	26506.642797729	81621.4043810544	124199.975818503	18283.1416328516	69052.6269313324	66497.6956919819
Varpa_R0066.r01	60.1607407672034	90.8180694752708	101.107309875102	57.5941741220112	32.3847558267783	31.3431823585887
Varpa_R0067.r01	435.491929434234	1099.16575261982	930.674514994914	159.888304279016	129.539023307113	147.760716833347
```
