## Supplemental Data S1 for "Transcriptome profiling of *Variovorax paradoxus* EPS under different growth conditions reveals regulatory and structural novelty in biofilm formation": Normalized_counts_file_logvstationary.tabular

```
	StringTie on data 745 and data 538: Transcript counts	StringTie on data 745 and data 539: Transcript counts	StringTie on data 745 and data 540: Transcript counts	StringTie on data 745 and data 535: Transcript counts	StringTie on data 745 and data 536: Transcript counts	StringTie on data 745 and data 537: Transcript counts
MSTRG.1016.1	1217.03580490063	1911.46846202797	1043.44747499592	1419.97381890285	1035.51165868824	1192.45448883972
MSTRG.1050.1	477.078035521046	600.356706170499	466.746397417531	413.644547245614	389.147369442875	348.450463585393
MSTRG.1065.1	1334.95305177544	1893.59444450625	1219.59936055975	1281.50432227692	1005.13918107318	974.558024803475
MSTRG.1.1	398.105934403049	515.192269743511	291.716498385957	584.746982566827	402.435328399461	427.518378805298
MSTRG.1105.1	254.225257023686	351.171873661903	309.668282902016	242.5421119244	242.030680994959	239.96192874878
MSTRG.1129.1	124.408104500953	208.179733488194	164.932020241291	209.909173229117	183.184005615792	181.120689515363
MSTRG.1169.1	241.243541771413	183.997239194111	235.617171773273	442.749600676542	341.690373169354	362.241379030726
MSTRG.1173.1	617.71328408734	808.536439658694	585.676969836421	645.60300337695	585.619334015253	548.878434724221
MSTRG.1225.1	11.8999056479172	9.46271515855428	17.9517845160589	8.81971316088729	14.2370988820564	4.59697181511073
MSTRG.1248.1	236.916303353989	292.292757119788	216.54340072496	254.007739033554	263.860899280779	224.332224577404
MSTRG.129.1	50.8450514047373	73.5988956776444	39.2695286288788	64.3839060744772	40.8130167952283	55.1636617813288
MSTRG.1302.1	6.49085762613668	37.8508606342171	23.5617171773273	14.9935123735084	2.84741977641128	6.43576054115502
MSTRG.1478.1	19.47257287841	28.3881454756628	19.0737710483126	75.8495331836307	103.456251876276	101.133379932436
MSTRG.1509.1	32.4542881306834	47.3135757927714	34.7815824998641	102.308672666293	91.1174328451609	77.2291264938603
MSTRG.1511.1	78.9721011179962	119.861058675021	84.148989919026	89.9610742410503	57.897535453696	72.6321546787495
MSTRG.1516.1	388.369647963844	549.888891991543	374.743501772729	356.316411699846	303.724776150536	276.737703269666
MSTRG.1543.1	259.634305045467	415.308054180994	210.933468063692	247.833939820933	172.743466435618	206.863731679983
MSTRG.1548.1	862.202254671822	1333.19142456076	808.952289754903	864.331889766954	727.041182910347	752.983983315137
MSTRG.158.1	434.887460951157	547.786066400753	363.523636450192	344.850784590693	288.53853734301	236.284351296692
MSTRG.1612.1	45.4360033829567	54.6734653605359	41.5135016933862	216.964943757827	171.794326510147	173.765534611186
MSTRG.1624.1	550.641088617261	848.490125883701	500.405993385141	824.643180542961	766.905059780105	796.195518377178
MSTRG.1693.1	287.761354758726	423.719356544153	286.106565724688	433.929887515655	368.266291082525	328.223787598906
MSTRG.1707.1	1278.69895234893	1570.81071632001	975.006296528448	1298.26177728261	1349.67697401895	1284.39392514194
MSTRG.1744.1	44.3541937786006	78.855959654619	41.5135016933862	67.0298200227434	47.4569962735213	58.8412392334173
MSTRG.1751.1	17.3089536696978	11.5655407493441	10.0978787902831	35.2788526435492	41.7621567206988	39.5339576099523
MSTRG.1788.1	53.0086706134495	62.0333549283003	40.3915151611325	53.8002502814125	31.3216175405241	21.1460703495094
MSTRG.1814.1	580.931757539232	646.618869167876	490.308114594858	290.168562993192	302.775636225066	241.800717474824
MSTRG.1852.1	65.9903858657229	147.197791355289	66.1972054029671	133.177668729398	108.201951503629	123.198844644968
MSTRG.1878.1	78.9721011179962	103.038453948702	92.0028956448018	48.5084223848801	44.60957649711	80.9067039459488
MSTRG.1901.1	379.715171128996	667.647125075774	383.719394030759	542.412359394568	430.909526163574	403.614125366722
MSTRG.1916.1	126.571723709665	181.894413603321	140.24831653171	142.879353206374	83.5243134413975	90.1006475761703
MSTRG.1965.1	280.188687528233	360.634588820458	240.105117902288	212.555087177384	261.013479504367	212.380097858116
MSTRG.1980.1	109.262770039967	125.118122651996	89.7589225802944	135.823582677664	154.70980785168	155.377647350743
MSTRG.2020.1	14.0635248566295	14.7197791355289	14.5858249192978	17.6394263217746	18.9827985094085	19.3072816234651
MSTRG.2087.1	42.1905745698884	45.2107502019816	34.7815824998641	49.3903937009688	26.5759179131719	34.9369857948415
MSTRG.2089.1	11.8999056479172	21.0282559078984	3.36595959676104	11.4656271091535	16.1353787329972	20.2266759864872
MSTRG.2156.1	157.944202235992	221.848099828328	131.272424273681	196.679603487787	149.014968298857	143.425520631455
MSTRG.2182.1	194.7257287841	441.593374065867	175.029899031574	141.997381890285	161.353787329973	136.070365727278
MSTRG.2204.1	113.590008457392	210.282559078984	146.980235725232	221.374800338271	164.201207106384	160.894013528876
MSTRG.2227.1	35.6997169437517	21.0282559078984	35.9035690321178	29.1050534309281	23.7284981367607	25.7430421646201
MSTRG.225.1	43.2723841742445	44.1593374065867	24.683703709581	57.3281355457674	49.3552761244622	41.3727463359966
MSTRG.2252.1	227.180016914784	266.007437234915	170.541952902559	213.437058493472	143.320128746034	203.186154227894
MSTRG.2325.1	146.044296588075	189.254303171086	72.9291245964892	120.830070304156	122.439050385685	69.8739715896831
MSTRG.2334.1	486.814321960251	691.829619369858	394.939259353295	782.308557370702	662.499667978358	702.41729334892
MSTRG.2375.1	175.25315590569	244.979181327016	148.102222257486	148.171181102906	149.014968298857	118.601872829857
MSTRG.2379.1	496.550608399456	579.328450262601	462.258451288516	519.481105176261	522.976098934205	530.490547463778
MSTRG.2382.1	582.013567143589	754.914387093553	527.33367015923	604.150351520779	675.787626934944	798.034307103223
MSTRG.2389.1	33.5360977350395	26.285319884873	24.683703709581	33.5149100113717	31.3216175405241	55.1636617813288
MSTRG.2395.1	18.3907632740539	15.7711919309238	14.5858249192978	21.1673115861295	16.1353787329972	11.0327323562658
MSTRG.2402.1	80.0539107223523	194.51136714806	95.3688552415628	89.0791029249616	81.6260335904567	85.5036757610596
MSTRG.2477.1	151.453344609856	212.385384669774	136.882356934949	277.82096456795	190.777125019556	266.624365276422
MSTRG.2499.1	235.834493749633	310.166774641501	217.665387257214	168.456521372947	96.8122723979835	114.004901014746
MSTRG.250.1	99.5264836007624	202.92266951122	100.978787902831	81.1413610801631	81.6260335904567	74.4709434047938
MSTRG.2515.1	47.599622591669	44.1593374065867	35.9035690321178	25.5771681665731	18.9827985094085	11.0327323562658
MSTRG.2522.1	741.039578983937	888.443812108708	562.115252659094	935.771566370141	936.801106439311	879.860405412194
MSTRG.2567.1	471.668987499265	437.387722884287	467.868383949785	415.408489877791	317.961875032593	269.382548365489
MSTRG.2580.1	71.3994338875034	89.3700876085682	37.0255555643714	57.3281355457674	91.1174328451609	52.4054786922623
MSTRG.2587.1	99.5264836007624	116.706820288836	71.8071380642355	91.7250168732278	111.04937128004	96.5364081173253
MSTRG.2611.1	22.7180016914784	21.0282559078984	34.7815824998641	14.9935123735084	14.2370988820564	13.7909154453322
MSTRG.2617.1	243.407160980125	252.339070894781	225.51929298299	187.859890326899	150.913248149798	118.601872829857
MSTRG.2626.1	7.57266723049279	8.41130236315936	15.7078114515515	7.05577052870983	7.59311940376341	7.35515490417717
MSTRG.2670.1	43.2723841742445	44.1593374065867	17.9517845160589	26.4591394826619	24.6776380622311	38.6145632469301
MSTRG.2676.1	266.125162671604	407.948164613229	293.960471450464	281.348849832304	215.454763081787	190.314633145584
MSTRG.2709.1	1061.25522187335	1517.18866375487	889.735320077168	1087.4706327374	1035.51165868824	901.925870124725
MSTRG.2761.1	378.633361524639	406.896751817834	271.520740805391	293.696448257547	239.183261218547	264.785576550378
MSTRG.2820.1	589.586234374081	863.20990501923	549.773400804303	510.661392015374	439.451785492807	462.455364600139
MSTRG.2989.1	51.9268610090934	68.3418317006698	90.8809091125481	61.737992126211	38.9147369442875	34.0175914318194
MSTRG.2997.1	144.962486983719	219.745274237538	121.174545483397	112.010357143269	132.87958956586	130.553999549145
MSTRG.3009.1	348.342692602668	375.354367955987	411.769057337101	382.775551182508	261.962619429838	303.400139797308
MSTRG.3023.1	88.7083875572012	161.917570490818	83.0270033867723	85.5512176606067	74.0329141866933	57.002450507373
MSTRG.3058.1	150.3715350055	146.146378559894	143.614276128471	75.8495331836307	104.405391801747	57.9218448703952
MSTRG.306.1	255.307066628043	303.858297869132	157.078114515515	246.951968504844	218.302182858198	243.639506200869
MSTRG.3080.1	464.096320268772	655.030171531035	376.987474837237	528.300818337149	479.315662362565	449.583843517829
MSTRG.3108.1	635.022237757038	954.682818218588	411.769057337101	360.72626828029	221.149602634609	297.883773619175
MSTRG.311.1	241.243541771413	256.544722076361	308.546296369762	325.447415636741	315.114455256182	279.495886358732
MSTRG.3112.1	167.680488675197	277.572977984259	203.079562337916	99.6627587180264	98.7105522489244	136.070365727278
MSTRG.3150.1	53.0086706134495	115.655407493441	85.2709764512797	93.4889595054053	102.507111950806	91.0200419391925
MSTRG.3250.1	42.1905745698884	33.6452094526375	32.5376094353567	40.5706805400815	34.1690373169354	47.8085068771516
MSTRG.3253.1	121.162675687885	0	97.6128283060702	171.102435321213	184.133145541263	182.959478241407
MSTRG.3259.1	586.340805561013	903.163591244237	623.824511933046	657.068630486103	593.212453419017	524.974181285645
MSTRG.3268.1	22.7180016914784	10.5141279539492	14.5858249192978	16.7574550056858	6.64397947829299	15.6297041713765
MSTRG.3281.1	15.1453344609856	24.1824942940832	11.2198653225368	18.5213976378633	11.3896791056451	21.1460703495094
MSTRG.3283.1	318.052023680697	418.462292567178	436.452761046682	207.263259280851	176.540026137499	117.682478466835
MSTRG.3315.1	88.7083875572012	93.5757387901479	57.2213131449377	55.5641929135899	59.7958153046369	77.2291264938603
MSTRG.3377.1	1620.55078732546	3276.20227045057	1320.57814846258	2399.84395107743	2273.19012150167	2191.8361614448
MSTRG.3392.1	141.717058170651	216.591035851354	180.639831692843	170.220464005125	99.6596921743948	151.700069898654
MSTRG.3407.1	243.407160980125	434.233484498102	240.105117902288	374.83780933771	329.351554138238	363.160773393748
MSTRG.3418.1	93.0356259746257	121.963884265811	127.90646467692	44.0985658044364	53.1518358263439	56.0830561443509
MSTRG.3420.1	59.4995282395862	66.23900610988	44.8794612901472	48.5084223848801	51.253555975403	23.9042534385758
MSTRG.3464.1	313.724785263273	522.552159311275	283.862592660181	276.057021935772	255.318639951545	240.881323111802
MSTRG.3477.1	47.599622591669	67.2904189052749	35.9035690321178	40.5706805400815	34.1690373169354	16.5490985343986
MSTRG.3499.1	42.1905745698884	50.4678141789562	21.3177441128199	39.6887092239928	30.3724776150536	35.8563801578637
MSTRG.3562.1	328.870119724258	380.611431932961	302.936363708494	784.954471318969	766.905059780105	707.01426516403
MSTRG.3573.1	102.771912413831	96.7299771763327	93.1248821770555	117.302185039801	73.0837742612228	74.4709434047938
MSTRG.3591.1	146.044296588075	201.871256715825	145.858249192978	162.282722160326	121.489910460215	143.425520631455
MSTRG.3630.1	82.2175299310645	78.855959654619	78.5390572577576	64.3839060744772	64.541514931989	64.3576054115502
MSTRG.3638.1	57.335909030874	62.0333549283003	44.8794612901472	45.8625084366139	32.2707574659945	48.7279012401737
MSTRG.3677.1	35.6997169437517	45.2107502019816	31.415622903103	39.6887092239928	28.4741977641128	40.4533519729744
MSTRG.3699.1	159.026011840349	197.665605534245	164.932020241291	131.413726097221	129.083029863978	80.9067039459488
MSTRG.370.1	588.504424769725	869.518381791599	624.9464984653	672.062142859611	573.280514984138	463.374758963162
MSTRG.3729.1	25.9634305045467	29.4395582710578	15.7078114515515	10.5836557930647	7.59311940376341	11.0327323562658
MSTRG.3747.1	15.1453344609856	21.0282559078984	8.97589225802944	14.1115410574197	6.64397947829299	7.35515490417717
MSTRG.3771.1	59.4995282395862	27.3367326802679	33.6595959676104	24.6951968504844	16.1353787329972	34.0175914318194
MSTRG.3773.1	93.0356259746257	85.1644364269885	86.3929629835334	88.1971316088729	118.642490683803	87.3424644871039
MSTRG.3778.1	179.580394323115	280.727216370444	209.811481531438	434.811858831743	288.53853734301	273.979520180599
MSTRG.3795.1	285.597735550014	425.822182134943	256.934915886093	365.136124860734	305.623056001477	385.226238106279
MSTRG.3812.1	27.0452401089028	30.4909710664527	31.415622903103	25.5771681665731	21.8302182858198	30.3400139797308
MSTRG.3832.1	43.2723841742445	18.9254303171086	32.5376094353567	39.6887092239928	21.8302182858198	29.4206196167087
MSTRG.3835.1	258.552495441111	358.531763229668	231.129225644258	346.61472722287	394.842208995697	294.206196167087
MSTRG.3844.1	28.1270497132589	32.5937966572425	16.8297979838052	16.7574550056858	31.3216175405241	17.4684928974208
MSTRG.3862.1	54.0904802178056	55.7248781559308	15.7078114515515	51.1543363331463	31.3216175405241	22.0654647125315
MSTRG.3867.1	33.5360977350395	36.7994478388222	52.733367015923	31.7509673791942	23.7284981367607	11.9521267192879
MSTRG.3901.1	920.619973307052	1337.39707574234	894.223266206183	1354.70794151229	1290.83029863978	927.668912289345
MSTRG.3919.1	83.2993395354207	78.855959654619	111.076666693114	77.6134758158081	87.3208731432792	77.2291264938603
MSTRG.3939.1	116.83543727046	121.963884265811	97.6128283060702	98.7807874019376	89.2191529942201	87.3424644871039
MSTRG.3960.1	23.7998112958345	9.46271515855428	16.8297979838052	14.1115410574197	23.7284981367607	23.9042534385758
MSTRG.3971.1	88.7083875572012	149.300616946079	71.8071380642355	105.836557930647	102.507111950806	82.7454926719931
MSTRG.3985.1	30.2906689219712	57.8277037467206	37.0255555643714	48.5084223848801	25.6267779877015	52.4054786922623
MSTRG.4012.1	25.9634305045467	24.1824942940832	22.4397306450736	54.6822215975012	59.7958153046369	45.9697181511073
MSTRG.4016.1	20.5543824827661	21.0282559078984	20.1957575805662	22.931254218307	16.1353787329972	18.3878872604429
MSTRG.4022.1	1010.41017046861	1322.67729660681	895.345252738437	1017.79489876639	983.308962787362	910.200419391924
MSTRG.4067.1	441.378318577294	986.225202080435	644.020269513612	631.49146231953	609.347832152014	613.236040135771
MSTRG.4169.1	192.562109575388	296.498408301368	188.493737418618	354.552469067669	339.792093318413	293.286801804065
MSTRG.4252.1	291.006783571794	349.069048071114	279.374646531166	338.676985378072	226.844442187432	268.463154002467
MSTRG.4268.1	259.634305045467	256.544722076361	232.251212176512	184.332005062544	241.081541069488	195.830999323717
MSTRG.4277.1	55.1722898221617	43.1079246111917	39.2695286288788	29.9870247470168	23.7284981367607	30.3400139797308
MSTRG.4287.1	144.962486983719	124.066709856601	125.662491612412	94.370930821494	106.303671652688	106.649746110569
MSTRG.4292.1	164.435059862129	217.642448646749	157.078114515515	187.859890326899	134.777869416801	126.876422097056
MSTRG.4350.1	75.7266723049279	103.038453948702	66.1972054029671	70.5577052870983	81.6260335904567	58.8412392334173
MSTRG.4369.1	36.7815265481078	65.1875933144851	71.8071380642355	100.544730034115	79.7277537395158	71.7127603157274
MSTRG.4440.1	493.305179586387	851.644364269886	464.502424353024	931.361709789698	907.377768749728	922.152546111212
MSTRG.4469.1	1465.85201390253	1449.8982448496	1200.52558951144	1104.22808774309	992.800362042066	1004.89803878321
MSTRG.4493.1	18.3907632740539	38.9022734296121	26.9276767740883	36.1608239596379	19.931938434879	13.7909154453322
MSTRG.4498.1	37.8633361524639	51.5192269743511	52.733367015923	22.931254218307	16.1353787329972	29.4206196167087
MSTRG.4502.1	338.606406163463	424.770769339548	124.540505080159	132.295697413309	456.536304151275	425.679590079254
MSTRG.4522.1	598.24071120893	250.236245303991	728.169259432638	207.263259280851	197.421104497849	185.717661330473
MSTRG.4552.1	25.9634305045467	9.46271515855428	28.049663306342	11.4656271091535	11.3896791056451	9.19394363022146
MSTRG.4553.1	15.1453344609856	10.5141279539492	13.4638383870442	14.9935123735084	2.84741977641128	8.27454926719931
MSTRG.4567.1	85.4629587441329	123.015297061206	85.2709764512797	251.361825085288	216.403903007257	95.6170137543032
MSTRG.4578.1	63.8267666570106	108.295517925677	63.9532323384598	108.482471878914	111.04937128004	68.0351828636388
MSTRG.4612.1	0	3.15423838618476	3.36595959676104	2.64591394826619	7.59311940376341	4.59697181511073
MSTRG.4613.1	50.8450514047373	114.603994698046	66.1972054029671	106.718529246736	171.794326510147	102.052774295458
MSTRG.4622.1	223.934588101715	498.369665017192	287.228552256942	772.606872893727	714.702363879231	660.125152649901
MSTRG.4693.1	24.8816209001906	34.6966222480324	19.0737710483126	29.9870247470168	32.2707574659945	21.1460703495094
MSTRG.470.1	41.1087649655323	77.8045468592241	48.2454208869082	46.7444797527026	38.9147369442875	14.7103098083543
MSTRG.4706.1	68.1540050744351	92.524325994753	88.6369360480407	242.5421119244	220.200462709139	250.994661105046
MSTRG.4737.1	72.4812434918595	92.524325994753	92.0028956448018	72.3216479192758	69.2872145593411	61.5994223224838
MSTRG.474.1	130.89896212709	146.146378559894	130.150437741427	104.954586614559	98.7105522489244	47.8085068771516
MSTRG.4741.1	98.4446739964062	132.47801221976	54.9773400804303	55.5641929135899	60.7449552301073	51.4860843292402
MSTRG.4749.1	74.6448627005718	167.174634467792	89.7589225802944	157.872865579882	128.133889938508	100.213985569414
MSTRG.4959.1	84.3811491397768	121.963884265811	63.9532323384598	95.2529021375827	59.7958153046369	34.9369857948415
MSTRG.4975.1	227.180016914784	285.984280347418	218.787373789468	201.971431384319	167.048626882795	134.231577001233
MSTRG.5016.1	74.6448627005718	155.609093718448	106.5887205641	103.190643982381	103.456251876276	70.7933659527052
MSTRG.5080.1	57.335909030874	74.6503084730393	54.9773400804303	87.3151602927842	95.8631324725131	86.4230701240817
MSTRG.5096.1	258.552495441111	406.896751817834	217.665387257214	378.365694602065	352.130912349528	609.558462683683
MSTRG.5100.1	174.171346301334	218.693861442143	190.737710483126	210.791144545206	164.201207106384	187.556450056518
MSTRG.512.1	99.5264836007624	118.809645879626	86.3929629835334	76.7315044997194	39.8638768697579	88.261858850126
MSTRG.517.1	12.9817152522734	12.616953544739	5.6099326612684	9.70168447697602	4.74569962735213	6.43576054115502
MSTRG.5204.1	5.40904802178056	15.7711919309238	13.4638383870442	22.0492829022182	11.3896791056451	28.5012252536865
MSTRG.525.1	133.062581335802	136.68366340134	96.4908417738165	127.003869516777	140.472708969623	107.569140473591
MSTRG.569.1	735.630530962157	1099.77778398309	684.411784674745	950.76507874365	908.326908675198	882.61858850126
MSTRG.589.1	342.933644580888	169.277460058582	553.139360401064	142.879353206374	101.557972025336	111.24671792568
MSTRG.597.1	29.208859317615	17.8740175217136	21.3177441128199	28.2230821148393	18.0336585839381	21.1460703495094
MSTRG.601.1	77.8902915136401	98.8328027671225	77.4170707255039	63.5019347583885	81.6260335904567	57.9218448703952
MSTRG.631.1	25.9634305045467	19.9768431125035	26.9276767740883	19.403368953952	8.54225932923384	19.3072816234651
MSTRG.656.1	45.4360033829567	73.5988956776444	29.1716498385957	35.2788526435492	43.6604365716396	42.2921406990187
MSTRG.744.1	136.30801014887	273.367326802679	100.978787902831	246.951968504844	225.895302261961	243.639506200869
MSTRG.771.1	156.862392631636	99.8842155625174	132.394410805934	92.6069881893165	76.8803339631045	79.0679152199045
MSTRG.778.1	117.917246874816	241.824942940832	164.932020241291	157.872865579882	176.540026137499	127.795816460078
MSTRG.787.1	135.226200544514	153.506268127658	126.784478144666	105.836557930647	111.04937128004	91.9394363022146
MSTRG.791.1	282.352306736945	615.076485306028	258.056902418346	350.142612487225	179.387445913911	148.941886809588
MSTRG.798.1	56.2540994265179	68.3418317006698	48.2454208869082	37.9247665918153	35.1181772424058	26.6624365276422
MSTRG.808.1	75.7266723049279	89.3700876085682	70.6851515319819	79.3774184479856	56.9483955282256	74.4709434047938
MSTRG.837.1	60.5813378439423	70.4446572914597	51.6113804836693	85.5512176606067	56.9483955282256	77.2291264938603
MSTRG.841.1	855.711397045685	1038.79584185018	741.633097819683	1061.89346457083	849.480233296032	782.404602931846
MSTRG.866.1	516.023181277866	703.395160119202	500.405993385141	570.635441509408	503.044160499326	399.936547914633
MSTRG.904.1	106.017341226899	136.68366340134	89.7589225802944	111.12838582718	79.7277537395158	102.052774295458
MSTRG.939.1	225.016397706071	255.493309280966	177.273872096081	191.387775591254	192.675404870497	189.395238782562
MSTRG.978.1	397.024124798693	546.734653605359	326.498080885821	325.447415636741	331.249833989179	308.916505975441
Varpa_0001.t01	1558.88763987716	2529.69918572018	1626.88047176784	3865.6802784169	3762.39066456477	3684.93260699276
Varpa_0002.t01	15756.5568874468	10555.1330529696	17431.1827650932	11700.2314792331	13242.4002401634	14242.3380775761
Varpa_0003.t01	10908.968050327	10419.5008023637	12714.3513834987	10375.5105624678	10825.8899899157	11266.2585244734
Varpa_0004.t01	336.442786954751	227.105163805303	343.327878869626	155.226951631616	168.946906733736	137.909154453322
Varpa_0005.t01	191.480299971032	86.2158492223835	250.202996692571	81.1413610801631	53.1518358263439	76.3097321308381
Varpa_0006.t01	1685.45936358682	1822.0983744194	1464.19242459105	385.421465130774	328.402414212768	429.357167531342
Varpa_0007.t01	6892.20898935279	5786.97602585364	6057.60528763762	678.235942072232	641.618589618008	723.563363698429
Varpa_0008.t01	2574.70685836755	2027.12386952141	2073.4311116048	266.355337458796	232.539281740254	231.687379481581
Varpa_0009.t01	85.4629587441329	78.855959654619	77.4170707255039	60.8560208101223	99.6596921743948	83.6648870350153
Varpa_0010.t01	506.286894838661	321.732315390846	546.407441207542	334.267128797628	421.418126908869	424.760195716231
Varpa_0011.t01	390.533267172557	189.254303171086	398.305218950056	570.635441509408	541.958897443614	542.442674183066
Varpa_0012.t01	2309.6635053003	884.238160927128	2806.08831716645	2318.70258999727	2797.11536036135	2436.39506200869
Varpa_0013.t01	888.165685176368	445.799025247446	878.515454754632	822.879237910784	918.767447855373	851.359180158507
Varpa_0014.t01	1141.3091325957	128.27236103818	1815.37420918645	184.332005062544	169.896046659206	161.813407891898
Varpa_0015.t01	1606.48726246883	953.631405423193	2330.36602749089	896.964828462237	999.444341520359	1107.87020744169
Varpa_0016.t01	2690.46048603365	748.605910321183	3158.39208829411	1172.13987908192	1402.82880984529	1319.33091093678
Varpa_0017.t01	1359.83467267563	1335.29425015155	1506.82791281669	1345.00625703531	1558.48775762244	1644.79651544662
Varpa_0018.t01	2594.17943124596	1898.85150848323	2515.49380531275	2223.44968785969	2452.57756741558	2606.48301916778
Varpa_0019.t01	459.769081851348	724.4234160271	519.479764433454	904.902570307036	927.309707184607	693.223349718698
Varpa_0020.t01	997.428455216336	962.042707786352	936.858754431823	1589.31231159189	1820.45037705228	1473.7891639245
Varpa_0021.t01	62.7449570526545	80.9587852454089	85.2709764512797	52.9182789653237	74.0329141866933	66.1963941375945
Varpa_0022.t01	34.6179073393956	62.0333549283003	53.8553535481767	51.1543363331463	38.9147369442875	53.3248730552845
Varpa_0023.t01	99.5264836007624	106.192692334887	104.344747499592	175.512291901657	212.607343305376	193.072816234651
Varpa_0024.t01	77.8902915136401	67.2904189052749	68.4411784674745	150.817095051173	136.676149267741	137.909154453322
Varpa_0025.t01	201.216586410237	310.166774641501	172.785925967067	266.355337458796	248.674660473252	228.929196392514
Varpa_0026.t01	892.492923593793	745.451671934999	1126.47447838269	605.914294152957	610.296972077484	672.996673732211
Varpa_0027.t01	443.541937786006	509.935205766536	508.259899110917	470.090711475292	575.178794835078	499.231139121025
Varpa_0028.t01	298.579450802287	502.575316198772	310.790269434269	799.947983692477	736.532582165051	760.339138219315
Varpa_0029.t01	923.86540212012	1045.10431862255	853.831751045051	1870.66116142419	1937.19458788514	2035.53911973103
Varpa_0030.t01	2085.72891719858	1424.66433776012	2747.74501748926	1011.62109955377	1046.90133779388	1043.51260203014
Varpa_0031.t01	2820.27763855639	3352.9554045144	2986.7281488593	1699.55872610298	1861.26339384751	1888.43602164749
Varpa_0032.t01	2675.31515157267	2707.38794814192	2773.5507077311	1351.18005624793	1228.18706355873	1378.1721501702
Varpa_0033.t01	1006.08293205118	1153.39983654823	1183.69579152763	514.189277279729	522.976098934205	522.215998196579
Varpa_0034.t01	210.952872849442	200.81984392043	214.299427660453	164.046664792504	158.506367553561	158.135830439809
Varpa_0035.t01	88.7083875572012	95.6785643809378	66.1972054029671	19.403368953952	19.931938434879	4.59697181511073
Varpa_0036.t01	1863.95794830558	1368.93945960419	844.855858787021	83.7872750284292	77.829473888575	74.4709434047938
Varpa_0037.t01	628.531380130901	416.359466976388	282.740606127927	5.29182789653237	25.6267779877015	3.67757745208858
Varpa_0038.t01	1153.20903824362	1024.07606271465	540.797508546274	82.0233323962518	70.2363544848116	79.9873095829267
Varpa_0039.t01	1255.98095065745	1027.23030110084	959.298485076897	1187.13339145543	1185.47576691256	1179.58296775741
Varpa_0040.t01	435.969270555513	588.791165421155	317.522188627791	577.691212038117	489.75620154274	569.105110710708
Varpa_0041.t01	371.060694294147	394.279798273095	447.672626369218	243.424083240489	297.080796672243	342.93409740726
Varpa_0042.t01	413.251268864035	312.269600232291	384.841380563012	192.269746907343	233.488421665725	267.543759639444
Varpa_0043.t01	400.269553611762	359.583176025063	438.696734111189	239.014226660046	286.640257492069	337.417731229128
Varpa_0044.t01	848.138729815192	852.69577706528	911.053064189988	408.352719349081	432.807806014514	482.682040586627
Varpa_0045.t01	1250.57190263567	1728.52263562925	1527.02367039726	795.538127112033	892.191529942201	809.986433822511
Varpa_0046.t01	977.955882337926	895.803701676472	1058.03329991522	384.539493814686	410.977587728695	421.082618264143
Varpa_0047.t01	8956.30171446426	4146.77206503757	10088.9028980251	2705.88799776022	3001.18044433749	2999.06441217824
Varpa_0048.t01	2227.44597536924	567.762909513257	2451.54057297429	1096.29034589829	1142.76447026639	1105.11202435262
Varpa_0049.t01	5642.71889632148	1741.13958917399	6385.22535505569	3171.56885265507	3238.4654257051	3307.06152379066
Varpa_0050.t01	4571.72738800893	5062.55260982654	5103.91673522199	3947.70361081315	3581.10493879992	3822.84176144608
Varpa_0051.t01	332.115548537327	603.510944556684	290.594511853703	396.005120923839	418.570707132458	418.324435175076
Varpa_0052.t01	2053.2746290679	1812.63565926084	1927.57286241182	1340.59640045487	1167.44210832862	1438.85217812966
Varpa_0053.t01	2364.83579512246	2114.39113153918	2288.85252579751	1687.21112767774	1675.2319684553	1554.69586787045
Varpa_0054.t01	6.49085762613668	6.30847677236952	6.73191919352208	6.1737992126211	6.64397947829299	5.51636617813288
Varpa_0055.t01	2028.39300816771	1597.09603620488	2415.63700394217	1934.16309618258	1978.00760468037	1904.06572581886
Varpa_0056.t01	3963.7503903608	3832.39963921448	4311.79424345089	3332.08763218322	3566.86783991786	3909.26483157016
Varpa_0057.t01	5169.96809921786	4048.99067506584	5464.07441207542	4809.38958663184	4238.85890715093	4786.36705389329
Varpa_0058.t01	1127.24560773907	926.294672742925	897.589225802944	1163.32016592103	1022.22369973165	990.187728974851
Varpa_0059.t01	2563.88876232399	2029.2266951122	2837.50394006956	1556.67937289661	1954.27910654361	1523.4364595277
Varpa_0060.t01	2166.86463752529	1763.21925787728	2420.12495007119	934.007623737964	1003.24090122224	947.895588275832
Varpa_0061.t01	283.434116341301	317.526664209266	263.666835079615	324.565444320652	287.589397417539	279.495886358732
Varpa_0062.t01	173.089536696978	139.837901787524	153.712154918754	209.909173229117	202.166804125201	215.138280947182
Varpa_0063.t01	477.078035521046	396.382623863885	379.231447901744	348.378669855048	337.893813467472	347.531069222371
Varpa_0064.t01	755.103103840567	346.966222480324	1079.35104402804	751.439561307597	814.362056053626	798.953701466245
Varpa_0065.t01	435.969270555513	520.449333720486	326.498080885821	1050.42783746168	1149.40844974469	1058.22291183849
Varpa_0066.t01	51.9268610090934	86.2158492223835	71.8071380642355	77.6134758158081	75.9311940376341	51.4860843292402
Varpa_0067.t01	611.222426461204	722.32059043631	534.065589352752	808.767696853364	808.667216500803	562.669350169553
Varpa_0068.t01	110.344579644323	96.7299771763327	175.029899031574	181.686091114278	231.590141814784	186.637055693496
Varpa_0069.t01	262.879733858535	215.539623055959	273.764713869898	430.4020022513	435.655225790926	250.075266742024
Varpa_0070.t01	909.801877263491	784.353945364611	771.926734190532	1589.31231159189	1790.07789943722	1687.08865614564
Varpa_0071.t01	20.5543824827661	11.5655407493441	11.2198653225368	13.2295697413309	8.54225932923384	6.43576054115502
Varpa_0072.t01	137.389819753226	150.352029741474	96.4908417738165	232.840427447424	191.726264945026	162.73280225492
Varpa_0073.t01	469.505368290553	454.210327610606	481.332222336829	567.107556245053	578.97535453696	490.037195490804
Varpa_0074.t01	1484.24277717659	1231.20438340745	1495.60804749416	1594.60413948842	1609.74131359784	1664.10379707008
Varpa_0075.t01	712.912529270678	1030.38453948702	819.050168545187	1686.32915636165	1708.45186584677	1548.26010732929
Varpa_0076.t01	2399.45370246186	2516.03081938004	1760.39686910602	1123.63145669704	1157.95070907392	1174.06660157928
Varpa_0077.t01	942.256165394174	704.446572914597	1080.47303056029	686.173683917031	715.651503804702	790.679152199045
Varpa_0078.t01	408.924030446611	329.09220495861	446.550639836965	622.671749158643	692.872145593411	588.412392334173
Varpa_0079.t01	349.424502207024	268.110262825705	314.15622903103	389.831321711218	372.062850784407	376.95168883908
Varpa_0080.t01	3.24542881306834	6.30847677236952	10.0978787902831	13.2295697413309	8.54225932923384	6.43576054115502
Varpa_0081.t01	83.2993395354207	84.1130236315936	62.8312458062061	255.771681665731	158.506367553561	195.830999323717
Varpa_0082.t01	43.2723841742445	24.1824942940832	33.6595959676104	157.872865579882	161.353787329973	174.684928974208
Varpa_0083.t01	253.14344741933	263.904611644125	342.205892337372	727.626335773201	885.547550463908	962.605898084187
Varpa_0084.t01	240.161732167057	323.835140981635	255.812929353839	305.1620753667	312.26703547977	289.609224351976
Varpa_0085.t01	1237.59018738339	1196.50776115942	1551.70737410684	1094.52640326611	1125.67995160793	1183.2605452095
Varpa_0086.t01	437.051080159869	631.899090032347	504.893939514156	358.962325648113	340.741233243883	320.868632694729
Varpa_0087	17.3089536696978	26.285319884873	11.2198653225368	10.5836557930647	17.0845186584677	12.87152108231
Varpa_0088.t01	345.0972637896	452.107502019816	335.47397314385	272.529136671417	304.673916076007	302.480745434286
Varpa_0089.t01	176.334965510046	139.837901787524	133.516397338188	142.879353206374	109.151091429099	107.569140473591
Varpa_0090.t01	225.016397706071	207.128320692799	206.445521934677	134.059640045487	143.320128746034	140.667337542388
Varpa_0091.t01	166.598679070841	134.58083781055	232.251212176512	87.3151602927842	121.489910460215	102.97216865848
Varpa_0092.t01	160.107821444705	255.493309280966	163.810033709037	239.014226660046	166.099486957325	217.896464036249
Varpa_0093.t01	35.6997169437517	22.0796687032933	48.2454208869082	11.4656271091535	12.3388190311155	14.7103098083543
Varpa_0094.t01	376.469742315927	331.1950305494	522.845724030215	59.0920781779448	57.897535453696	73.5515490417717
Varpa_0095.t01	411.087649655323	398.485449454675	528.455656691483	381.89357986642	394.842208995697	489.117801127782
Varpa_0096.t01	5.40904802178056	6.30847677236952	6.73191919352208	4.40985658044364	3.79655970188171	2.75818308906644
Varpa_0097.t01	123.326294896597	154.557680923053	99.8568013705775	105.836557930647	98.7105522489244	81.826098308971
Varpa_0098.t01	44.3541937786006	69.3932444960647	46.0014478224009	28.2230821148393	32.2707574659945	25.7430421646201
Varpa_0099.t01	65.9903858657229	85.1644364269885	49.3674074191619	19.403368953952	15.1862388075268	25.7430421646201
Varpa_0100.t01	926.029021328832	849.541538679096	774.170707255039	188.741861642988	225.895302261961	218.815858399271
Varpa_0101.t01	50.8450514047373	67.2904189052749	49.3674074191619	47.6264510687914	29.4233376895832	35.8563801578637
Varpa_0102.t01	192.562109575388	218.693861442143	221.031346853975	124.357955568511	74.9820541121637	113.085506651724
Varpa_0103.t01	136.30801014887	139.837901787524	198.591616208901	67.9117913388321	55.0501156772847	48.7279012401737
Varpa_0104.t01	46.5178129873128	38.9022734296121	43.7574747578935	25.5771681665731	18.0336585839381	17.4684928974208
Varpa_0105.t01	791.884630388674	795.919486113955	871.783535561109	984.279988755021	874.157871358263	1009.49501059832
Varpa_0106.t01	90.8720067659135	72.5474828822495	89.7589225802944	74.9675618675419	72.1346343357524	50.566689966218
Varpa_0107.t01	27.0452401089028	45.2107502019816	14.5858249192978	17.6394263217746	20.8810783603494	6.43576054115502
Varpa_0108.t01	4.32723841742445	3.15423838618476	6.73191919352208	2.64591394826619	3.79655970188171	11.9521267192879
Varpa_0109.t01	677.212812326926	635.053328418532	835.879966528992	353.67049775158	421.418126908869	412.808068996944
Varpa_0110.t01	1061.25522187335	987.27661487583	1252.13696999511	549.468129923278	558.094276176611	597.606335964395
Varpa_0111.t01	1384.71629357582	1375.24793637656	1293.65047168849	930.479738473609	977.614123234539	1080.28837655102
Varpa_0112.t01	151.453344609856	210.282559078984	132.394410805934	168.456521372947	146.167548522446	171.007351522119
Varpa_0113.t01	392.696886381269	502.575316198772	418.500976530623	233.722398763513	316.063595181652	274.898914543622
Varpa_0114.t01	1019.06464730346	1327.93436058378	1108.52269386664	678.235942072232	718.498923581113	723.563363698429
Varpa_0115.t01	1222.44485292241	1132.37158064033	1304.87033701103	399.533006188194	349.283492573117	367.757745208858
Varpa_0116.t01	2079.23805957245	1464.61802398512	2219.28936079778	378.365694602065	446.0957649711	522.215998196579
Varpa_0117.t01	143.880677379363	139.837901787524	155.956127983262	61.737992126211	55.0501156772847	37.695168883908
Varpa_0118.t01	165.516869466485	180.843000807926	152.590168386501	32.632938695283	74.0329141866933	68.0351828636388
Varpa_0119.t01	332.115548537327	350.120460866508	307.424309837508	67.9117913388321	100.608832099865	80.9067039459488
Varpa_0120.t01	814.602632080153	772.788404615266	843.733872254768	95.2529021375827	73.0837742612228	104.810957384525
Varpa_0121.t01	268.288781880316	252.339070894781	363.523636450192	48.5084223848801	62.6432350810481	66.1963941375945
Varpa_0122.t01	2662.33343632039	3052.25134503145	2.24397306450736	1748.94911980395	1827.09435653057	2.75818308906644
Varpa_0123.t01	559.29556545211	661.338648303405	606.994713949241	610.3241507334	653.957408649124	702.41729334892
Varpa_0124.t01	1529.67878055954	1831.56108957795	1477.6562629781	1152.73651012797	1107.64629302399	1002.13985569414
Varpa_0125.t01	710.748910061966	675.007014643539	797.732424432367	883.735258720906	937.750246364781	933.185278467478
Varpa_0126.t01	1316.56228850139	904.215004039631	1256.62491612412	1886.53664511379	1995.09212333884	1971.18151431948
Varpa_0127.t01	217.443730475579	277.572977984259	274.886700402152	561.81572834852	516.332119455912	571.863293799775
Varpa_0128.t01	495.4687987951	507.832380175747	447.672626369218	515.071248595818	616.940951555777	611.397251409727
Varpa_0129.t01	180.662203927471	152.454855332263	144.736262660725	155.226951631616	180.336585839381	193.072816234651
Varpa_0130.t01	9914.78502392377	7222.15449156771	9791.57646697787	30469.4630569173	29733.7064452121	28789.9150836755
Varpa_0131.t01	4027.57715701781	3772.46910987697	3548.84340151839	15016.4436277267	15314.3726974653	12640.7530971915
Varpa_0132.t01	305.070308428424	441.593374065867	259.1788889506	1774.52628797052	1668.58798897701	1294.50726313518
Varpa_0133.t01	32.4542881306834	24.1824942940832	44.8794612901472	31.7509673791942	24.6776380622311	12.87152108231
Varpa_0134.t01	89.7901971615573	73.5988956776444	100.978787902831	105.836557930647	93.0157126961018	113.085506651724
Varpa_0135.t01	62.7449570526545	148.249204150684	46.0014478224009	155.226951631616	127.184750013037	135.150971364255
Varpa_0136.t01	1136.98189417827	990.430853262015	1184.81777805989	783.190528686791	660.601388127417	775.049448027669
Varpa_0137.t01	404.596792029186	573.019973490232	465.624410885277	431.283973567388	503.993300424796	458.777787148051
Varpa_0138.t01	770.248438301552	663.441473894195	756.21892273898	1146.56271091535	1174.08608780692	1124.41930597608
Varpa_0139.t01	172.007727092622	107.244105130282	162.688047176784	551.232072555455	539.111477667202	631.623927396214
Varpa_0140.t01	320.215642889409	401.63968784086	415.135016933862	342.204870642427	351.181772424058	319.949238331707
Varpa_0141.t01	86.544768348489	89.3700876085682	107.710707096353	123.475984252422	106.303671652688	133.312182638211
Varpa_0142.t01	245.570780188838	189.254303171086	192.981683547633	751.439561307597	771.650759407457	846.762208343396
Varpa_0143.t01	364.56983666801	500.472490607982	440.940707175696	1129.80525590966	1191.17060646539	1223.71389718248
Varpa_0144.t01	134.144390940158	97.7813899717276	120.052558951144	121.712041620245	141.421848895094	148.022492446566
Varpa_0145.t01	210.952872849442	274.418739598074	240.105117902288	415.408489877791	400.53704854852	397.178364825567
Varpa_0146.t01	308.315737241492	292.292757119788	218.787373789468	515.953219911906	438.502645567337	478.085068771516
Varpa_0147.t01	636.104047361394	855.850015451465	655.240134836149	769.96095894546	727.990322835817	777.807631116735
Varpa_0148.t01	37.8633361524639	58.8791165421155	25.8056902418346	74.9675618675419	69.2872145593411	86.4230701240817
Varpa_0149.t01	230.425445727852	261.801786053335	143.614276128471	344.850784590693	278.097998162835	285.931646899887
Varpa_0150.t01	4.32723841742445	7.35988956776444	134.638383870442	6.1737992126211	7.59311940376341	5.51636617813288
Varpa_0151.t01	169.84410788391	346.966222480324	144.736262660725	656.186659170014	624.534070959541	691.384560992654
Varpa_0152.t01	319.133833285053	194.51136714806	238.983131370034	211.673115861295	249.623800398722	225.251618940426
Varpa_0153.t01	1730.89536696978	1386.8134771259	1921.96292975055	650.894831273482	675.787626934944	706.094870801008
Varpa_0154.t01	348.342692602668	377.457193546776	317.522188627791	244.306054556578	220.200462709139	172.846140248163
Varpa_0155.t01	1299.25333483169	1712.75144369833	1029.98363660888	1357.35385546055	1602.14819419408	1453.56248793801
Varpa_0156.t01	1585.93287998606	2476.07713315504	1539.36552225205	2284.30570866981	2285.52894053279	2218.49859797244
Varpa_0157.t01	70.3176242831473	125.118122651996	81.9050168545187	127.003869516777	146.167548522446	102.97216865848
Varpa_0158.t01	235.834493749633	248.133419713201	194.103670079887	295.460390889724	314.165315330711	333.740153777039
Varpa_0159.t01	169.84410788391	209.231146283589	173.90791249932	254.889710349643	249.623800398722	228.009802029492
Varpa_0160.t01	153.616963818568	209.231146283589	170.541952902559	287.522649044926	277.148858237365	290.528618714998
Varpa_0161.t01	341.851834976532	406.896751817834	287.228552256942	396.005120923839	289.48767726848	411.888674633921
Varpa_0162.t01	2964.15831593575	2097.56852681287	3322.20212200315	2079.68836333722	2337.73163643366	2590.85331499641
Varpa_0163.t01	219.607349684291	167.174634467792	225.51929298299	253.125767717465	282.843697790187	280.415280721755
Varpa_0164.t01	717.239767688103	656.08158432643	794.366464835606	658.83257311828	598.907292971839	696.900927170787
Varpa_0165.t01	895.738352406861	710.755049686966	1019.8857578186	599.740494940336	615.042671704836	689.545772266609
Varpa_0166.t01	696.685385205337	774.891230206056	702.363569190804	699.403253658362	732.736022463169	670.238490643144
Varpa_0167.t01	709.66710045761	646.618869167876	755.096936206727	520.36307649235	496.400181021033	541.523279820044
Varpa_0168.t01	482.487083542826	377.457193546776	437.574747578935	809.649668169453	982.359822861891	920.313757385168
Varpa_0169.t01	63.8267666570106	75.7017212684343	154.834141451008	578.573183354206	517.281259381382	566.346927621642
Varpa_0170.t01	433.805651346801	571.968560694837	419.622963062876	703.813110238806	754.566240748989	608.639068320661
Varpa_0171.t01	1660.57774268663	4014.29405281781	2033.03959644367	9706.97630487255	9617.63486479183	10840.5789343941
Varpa_0172.t01	22712.5926434566	18206.2639650584	22329.7759649127	7637.87159732839	7226.75139253183	6948.78259572138
Varpa_0173.t01	664.231097074653	1038.79584185018	390.451313224281	948.119164795384	848.531093370561	1010.41440496134
Varpa_0174.t01	1952.66633586278	2671.63991309849	2056.601313621	1966.79603487787	2037.80341998501	1793.73840225621
Varpa_0175.t01	9466.91584772034	11284.8135329737	9989.04609665451	9440.62096741375	10500.3349954793	10577.6321465698
Varpa_0176.t01	3727.91589661116	3649.45381281577	3683.48178538883	4198.18346458235	3983.54026719938	4381.83353416355
Varpa_0177.t01	15029.5808333195	9730.82542137999	21242.5710151589	9073.72089992084	10006.7822342347	11584.368974079
Varpa_0178.t01	893.574733198149	1081.90376646137	935.736767899569	1211.82858830591	1123.78167175698	1162.11447485999
Varpa_0179.t01	3899.92362370379	1376.29934917195	7176.22586029454	929.59776715752	890.29325009126	1096.83747508542
Varpa_0180.t01	1383.63448397147	610.870834124449	2217.04538773327	402.17892013646	328.402414212768	425.679590079254
Varpa_0181.t01	1378.22543594969	704.446572914597	2183.38579176566	739.973934198444	830.497434786623	800.792490192289
Varpa_0182.t01	736.712340566513	455.261740406001	1207.25750870496	516.835191227995	530.569218337968	597.606335964395
Varpa_0183.t01	1765.51327430918	536.220525651409	3212.24744184229	785.836442635057	864.666472103558	989.268334611829
Varpa_0184.t01	5854.75357877528	2020.81539274904	11250.1589589077	2596.52355456522	2688.91340885772	3216.04148185147
Varpa_0185.t01	1265.71723709665	996.739330034384	1772.73872096081	610.3241507334	645.41514931989	671.157885006167
Varpa_0186.t01	2957.66745830961	1626.53559447594	3552.20936111515	762.90518841675	756.46452059993	814.583405637621
Varpa_0187.t01	786.475582366894	551.991717582333	850.46579144829	210.791144545206	209.759923528964	221.574041488337
Varpa_0188.t01	428.396603325021	442.644786861261	458.892491691755	222.25677165436	251.522080249663	237.203745659714
Varpa_0189.t01	521.432229299646	415.308054180994	603.62875435248	269.001251407062	298.029936597714	280.415280721755
Varpa_0190.t01	1002.83750323812	686.572555392883	1252.13696999511	416.29046119388	422.36726683434	368.677139571881
Varpa_0191.t01	1593.50554721655	1184.94222041008	2012.8438388631	642.957089428683	697.617845220763	625.188166855059
Varpa_0192.t01	1244.08104500953	645.567456372481	1252.13696999511	496.549850957954	479.315662362565	503.828110936136
Varpa_0193.t01	715.07614847939	557.248781559308	782.024612980815	408.352719349081	310.368755628829	347.531069222371
Varpa_0194.t01	3633.79846103218	3122.69600232291	3993.15006829085	3425.57659168862	3494.73320558211	3526.79677655295
Varpa_0195.t01	207.707444036374	301.755472278342	195.22565661214	399.533006188194	289.48767726848	323.626815783795
Varpa_0196.t01	319.133833285053	398.485449454675	403.915151611325	350.142612487225	477.417382511625	405.452914092766
Varpa_0197.t01	81.1357203267084	126.16953544739	92.0028956448018	616.497949946021	633.076330288774	708.853053890075
Varpa_0198.t01	4466.79185638639	4554.72022965079	5648.08020336503	1061.89346457083	1206.35684527291	1197.05146065483
Varpa_0199.t01	16060.5453862708	15058.334055646	21270.6206784653	2733.22910855897	2651.89695176437	3141.57053844667
Varpa_0200.t01	6456.23971879728	6265.36884775833	6251.70895771751	6162.33358551195	6045.07218532115	6491.84359729937
Varpa_0201.t01	355.915359833161	550.940304786938	309.668282902016	674.708056807878	525.823518710616	565.42753325862
Varpa_0202.t01	890.329304385081	1107.13767355085	888.613333544915	783.190528686791	854.225932923384	836.648870350153
Varpa_0203.t01	45.4360033829567	85.1644364269885	47.1234343546546	67.0298200227434	56.9483955282256	37.695168883908
Varpa_0204.t01	2476.26218437114	2140.67645142406	1954.50053918591	1199.48098988067	1168.39124825409	1326.68606584096
Varpa_0205.t01	1502.63354045064	1462.51519839433	1217.35538749524	1096.29034589829	1144.66275011733	1180.50236212044
Varpa_0206.t01	4442.99204509055	3154.23838618476	4280.37862054779	2185.52492126787	2280.78324090543	2293.88893574025
Varpa_0207.t01	2649.35172106812	2388.80987113726	1924.20690281506	865.213861083043	854.225932923384	902.845264487747
Varpa_0208.t01	1373.89819753226	1372.09369799037	1092.81488241508	389.831321711218	440.400925418278	501.06992784707
Varpa_0209.t01	1829.34004096619	1597.09603620488	1322.82212152709	1266.51080990341	1339.23643483877	1337.71879819722
Varpa_0210.t01	2610.4065753113	1892.54303171086	1975.81828329873	1051.30980877776	1126.6290915334	1156.59810868186
Varpa_0211.t01	13115.8596432135	10002.0899225919	10708.2394638291	4345.47267436917	4534.04142397223	5253.41939030854
Varpa_0212.t01	2627.715528981	2390.91269672805	2071.18713854029	1247.98941226555	1140.86619041545	1323.92788275189
Varpa_0213.t01	1202.972280044	1491.95475666539	964.908417738165	879.325402140463	816.260335904567	936.862855919567
Varpa_0214.t01	1582.68745117299	1421.51009937393	1117.49858612467	1062.77543588692	1177.8826475088	1146.48477068862
Varpa_0215.t01	3845.83314348598	2632.73763966888	3279.56663377751	1592.84019685624	1819.50123712681	1961.98757068926
Varpa_0216.t01	2290.19093242189	2141.72786421945	1868.10757620238	1731.30969348217	1651.50347031854	1746.84928974208
Varpa_0217.t01	240.161732167057	338.554920117164	158.200101047769	330.739243533273	328.402414212768	331.901365050995
Varpa_0218.t01	1746.04070143077	2231.09795182802	1377.79946160752	2212.86603206662	2356.71443494307	2119.20400676605
Varpa_0219.t01	1648.67783703872	1453.05248323578	1413.70303063964	838.754721600381	885.547550463908	865.150095603839
Varpa_0220.t01	114.671818061748	155.609093718448	152.590168386501	222.25677165436	178.43830598844	149.86128117261
Varpa_0221.t01	97.3628643920501	83.0616108361987	102.100774435085	272.529136671417	252.471220175133	293.286801804065
Varpa_0222.t01	184.989442344895	140.889314582919	182.88380475735	210.791144545206	217.353042932728	247.317083652957
Varpa_0223.t01	506.286894838661	505.729554584957	549.773400804303	565.343613612875	491.654481393681	616.91361758786
Varpa_0224.t01	1312.23505008396	1133.42299343572	1217.35538749524	1522.28249156915	1605.94475389596	1574.00314949391
Varpa_0225.t01	355.915359833161	472.084345132319	379.231447901744	831.698951071671	858.022492625265	747.467617137005
Varpa_0226.t01	1781.74041837452	1500.36605902855	1926.45087587957	2204.92829022182	2370.00239389966	2441.91142818682
Varpa_0227.t01	713.994338875034	697.086683346832	672.069932819954	1135.09708380619	1147.51016989375	1199.8096437439
Varpa_0228.t01	915.210925285271	1016.71617314689	1049.05740765719	1566.38105737358	1685.67250763548	1634.68317745338
Varpa_0229.t01	1246.24466421824	382.714257523751	1401.36117878485	600.622466256424	545.755457145495	593.009364149284
Varpa_0230.t01	2504.3892340844	2163.80753292275	2443.68666724852	1835.38230878064	2047.29481923971	2078.75065479307
Varpa_0231.t01	46.5178129873128	70.4446572914597	44.8794612901472	186.095947694722	137.625289193212	114.004901014746
Varpa_0232.t01	529.004896530139	960.991294990957	428.598855320906	1516.99066367261	1425.60816805658	1452.64309357499
Varpa_0233.t01	2576.87047757626	2108.08265476682	2865.5536033759	2276.36796682501	2247.56334351397	2241.48345704799
Varpa_0234.t01	279.106877923877	420.565118157968	390.451313224281	679.99988470441	693.821285518882	590.251181060218
Varpa_0235.t01	217.443730475579	236.567878963857	175.029899031574	177.276234533834	200.26852427426	151.700069898654
Varpa_0236.t01	22.7180016914784	16.8226047263187	46.0014478224009	35.2788526435492	24.6776380622311	15.6297041713765
Varpa_0237.t01	994.183026403267	1133.42299343572	774.170707255039	890.791029249616	914.970888153491	848.600997069441
Varpa_0238.t01	4612.83615297446	3760.90356912763	4607.99868796586	2285.1876799859	2449.73014763917	2657.96910349702
Varpa_0239.t01	4530.6186230434	3705.1786909717	4811.07825030378	2480.10334084151	2701.25222788883	2881.38193371141
Varpa_0240.t01	761.593961466703	643.464630781691	761.828855400249	525.654904388882	644.46600939442	627.026955581103
Varpa_0241.t01	734.5487213578	707.600811300781	705.729528787565	519.481105176261	455.587164225805	603.122702142528
Varpa_0242.t01	853.547777836973	867.415556200809	707.973501852072	757.613360520218	693.821285518882	782.404602931846
Varpa_0243.t01	561.459184660822	457.36456599679	512.747845239932	416.29046119388	405.282748175872	470.729913867339
Varpa_0244.t01	741.039578983937	757.017212684343	583.432996771914	758.495331836307	791.582697842336	746.548222773983
Varpa_0245.t01	150.3715350055	262.85319884873	98.7348148383239	269.001251407062	241.081541069488	245.478294926913
Varpa_0246.t01	670.72195470079	754.914387093553	508.259899110917	522.127019124527	483.112222064447	530.490547463778
Varpa_0247.t01	1050.43712582979	1057.72127216729	839.245926125753	681.763827336587	634.974610139715	697.820321533809
Varpa_0248.t01	826.50253772807	757.017212684343	744.999057416444	494.785908325777	473.620822809743	479.004463134538
Varpa_0249.t01	635.022237757038	642.413217986296	514.991818304439	470.090711475292	510.637279903089	517.619026381468
Varpa_0250.t01	325.62469091119	317.526664209266	271.520740805391	269.001251407062	256.267779877015	261.107999098289
Varpa_0251.t01	214.19830166251	355.377524843483	235.617171773273	291.050534309281	312.26703547977	273.979520180599
Varpa_0252.t01	786.475582366894	772.788404615266	898.711212335198	1337.9504865066	1387.64257103776	1330.36364329305
Varpa_0253.t01	186.071251949251	199.768431125035	251.324983224824	11307.7542435736	9712.54885733887	1463.67582593126
Varpa_0254.t01	402.433172820474	417.410879771783	537.431548949513	478.028453320091	593.212453419017	546.120251635155
Varpa_0255.t01	205.543824827661	236.567878963857	188.493737418618	278.702935884038	254.369500026074	245.478294926913
Varpa_0256.t01	247.73439939755	233.413640577672	252.446969757078	149.935123735084	165.150347031854	129.634605186123
Varpa_0257.t01	585.258995956657	426.873594930338	494.796060723873	312.21784589541	324.605854510886	333.740153777039
Varpa_0258.t01	1553.47859185538	1551.8852860029	1823.22811491223	2669.72717380058	2855.96203574051	2923.67407441042
Varpa_0259.t01	6283.1501821003	4632.52477651002	6688.16171876419	6747.08056807878	6475.03257155925	6935.91107463907
Varpa_0260.t01	1434.47953537621	1415.20162260156	1527.02367039726	1209.18267435765	1122.83253183151	1129.0162777912
Varpa_0261.t01	391.615076776913	634.001915623137	406.159124675832	633.255404951707	516.332119455912	551.636617813288
Varpa_0262.t01	535.495754156276	488.906949858638	485.820168465844	735.564077618	644.46600939442	737.354279143761
Varpa_0263.t01	393.778695985625	492.061188244823	332.108013547089	782.308557370702	636.872889990656	705.175476437986
Varpa_0264.t01	570.113661495671	520.449333720486	584.554983304167	926.951853209254	1008.93574077506	810.905828185533
Varpa_0265.t01	1579.44202235992	685.521142597488	1622.39252563882	1554.91543026443	1455.03150574616	1619.97286764502
Varpa_0266.t01	3142.65690065451	1582.37625706936	3526.40367087332	2867.28874860446	2997.38388463561	2647.85576550378
Varpa_0267.t01	1202.972280044	939.963039083059	1384.53138080104	1686.32915636165	1764.45112144952	1651.23227598777
Varpa_0268.t01	1881.26690197528	1456.20672162196	2121.67653249171	2200.51843364138	2458.2724069684	2312.2768230007
Varpa_0269.t01	225.016397706071	279.675803575049	217.665387257214	404.824834084727	344.537792945765	301.561351071264
Varpa_0270.t01	1053.68255464285	1097.6749583923	1013.15383862507	856.394147922156	879.852710911085	807.228250733444
Varpa_0271.t01	17.3089536696978	12.616953544739	25.8056902418346	10.5836557930647	10.4405391801747	17.4684928974208
Varpa_0272.t01	0	0	11.2198653225368	7.93774184479856	23.7284981367607	13.7909154453322
Varpa_0273.t01	8.6544768348489	7.35988956776444	11.2198653225368	7.05577052870983	14.2370988820564	8.27454926719931
Varpa_0274.t01	7.57266723049279	17.8740175217136	6.73191919352208	15.8754836895971	4.74569962735213	8.27454926719931
Varpa_0275.t01	1.08180960435611	3.15423838618476	6.73191919352208	6.1737992126211	8.54225932923384	10.1133379932436
Varpa_0276.t01	99.5264836007624	101.987041153307	93.1248821770555	71.439676603187	83.5243134413975	86.4230701240817
Varpa_0277.t01	43.2723841742445	37.8508606342171	40.3915151611325	39.6887092239928	17.0845186584677	30.3400139797308
Varpa_0278.t01	15.1453344609856	17.8740175217136	12.3418518547905	17.6394263217746	20.8810783603494	5.51636617813288
Varpa_0279.t01	65.9903858657229	54.6734653605359	40.3915151611325	72.3216479192758	55.0501156772847	54.2442674183066
Varpa_0280.t01	37.8633361524639	26.285319884873	52.733367015923	35.2788526435492	30.3724776150536	41.3727463359966
Varpa_0281.t01	81.1357203267084	54.6734653605359	35.9035690321178	74.9675618675419	62.6432350810481	54.2442674183066
Varpa_0282.t01	40.0269553611762	12.616953544739	15.7078114515515	29.9870247470168	18.9827985094085	33.0981970687973
Varpa_0283.t01	539.8229925737	554.094543173123	560.99326612684	619.143863894288	591.314173568076	545.200857272133
Varpa_0284.t01	123.326294896597	134.58083781055	117.808585886636	121.712041620245	139.523569044153	121.360055918923
Varpa_0285.t01	193.643919179744	197.665605534245	181.761818225096	157.872865579882	160.404647404502	139.747943179366
Varpa_0286.t01	63.8267666570106	83.0616108361987	63.9532323384598	134.941611361576	130.032169789448	106.649746110569
Varpa_0287.t01	1716.83184211315	1490.90334387	1794.05646507363	765.551102365017	777.345598960279	921.23315174819
Varpa_0288.t01	2386.47198720958	2907.15637926695	2458.27249216781	2131.72467098646	2349.12131553931	2276.42044284283
Varpa_0289.t01	1513.4516364942	1884.1317293477	1677.36986571925	1569.02697132185	1800.5184386174	1502.29038917819
Varpa_0290.t01	2773.75982556907	3072.22818814396	3029.36363708494	1994.13714567662	2066.27761774912	1997.84395084712
Varpa_0291.t01	2138.73758781203	2468.71724358727	2498.66400732895	2659.14351800752	2535.15274093151	2454.78294926913
Varpa_0292.t01	754.02129423621	647.670281963271	810.074276287157	1238.28772778858	1138.96791056451	1261.40906606638
Varpa_0293.t01	1883.43052118399	3177.36946768345	2129.53043821748	3011.93204444301	2631.96501332949	2912.64134205416
Varpa_0294.t01	513.859562069153	807.485026863299	661.972054029671	577.691212038117	634.974610139715	523.135392559601
Varpa_0295.t01	204.462015223305	210.282559078984	159.322087580023	221.374800338271	211.658203379905	193.992210597673
Varpa_0296.t01	2580.11590638933	3419.19441062428	2490.81010160317	2332.81413105469	2296.91861963843	2332.50349898718
Varpa_0297.t01	1782.82222797887	1499.31464623316	1754.78693644476	4917.87205851075	4609.02347808439	5161.47995400633
Varpa_0298.t01	2303.17264767416	1852.58934548585	2496.42003426444	6399.58386953982	6816.7229447286	7004.86565186573
Varpa_0299.t01	3197.82919047667	2559.13874399124	3380.54542168034	9960.10207259001	10476.6064973426	11349.0040171454
Varpa_0300.t01	365.651646272366	338.554920117164	366.889596046953	1821.27076772323	2012.1766419973	1971.18151431948
Varpa_0301.t01	2197.15530644726	2287.87424277935	2187.87373789468	10991.1265410977	10452.8779992058	10791.8510331539
Varpa_0302.t01	2759.69630071244	2322.57086502738	2788.1365326504	15235.1725141167	16135.3787329972	18731.7407522132
Varpa_0303.t01	511.695942860441	658.18440991722	456.648518627248	1164.20213723712	1249.06814191908	1264.16724915545
Varpa_0304.t01	245.570780188838	349.069048071114	279.374646531166	853.74823397389	799.175817246099	810.905828185533
Varpa_0305.t01	106.017341226899	131.426599424365	141.370303063964	204.617345332585	185.082285466733	195.830999323717
Varpa_0306.t01	629.613189735257	570.917147899442	806.708316690396	578.573183354206	516.332119455912	497.392350394981
Varpa_0307.t01	1604.32364326011	1048.25855700874	2002.74596007282	1173.9038217141	1660.04572964778	1231.98844644968
Varpa_0308.t01	2075.99263075938	1625.48418168055	2664.71801410249	1937.69098144694	2079.5655767057	2051.16882390241
Varpa_0309.t01	622.040522504765	734.937543981049	518.3577779012	815.823467382074	802.02323702251	760.339138219315
Varpa_0310.t01	759.430342257991	846.387300292911	738.267138222922	846.69246344518	794.430117618747	741.951250958872
Varpa_0311.t01	97.3628643920501	106.192692334887	123.418518547905	221.374800338271	252.471220175133	210.541309132071
Varpa_0312.t01	5839.6082443143	4137.30934987901	6358.29767828161	100781.098346827	114373.259299037	111859.953965815
Varpa_0313.t01	733.466911753444	760.171451070527	812.318249351664	20351.4881187474	22236.4501739212	22673.1843864891
Varpa_0314.t01	2063.01091550711	1768.47632185426	2140.75030354002	57461.3132144968	59470.2603102005	59486.6540762589
Varpa_0315.t01	365.651646272366	358.531763229668	316.400202095538	7269.2075872033	7317.86882537699	8684.59915310719
Varpa_0316.t01	56.2540994265179	79.907372450014	54.9773400804303	2262.25642576759	2385.18863270718	2136.67249966347
Varpa_0317.t01	68.1540050744351	89.3700876085682	47.1234343546546	1763.06066086137	2102.34493491699	1835.1111485922
Varpa_0318.t01	3.24542881306834	21.0282559078984	10.0978787902831	561.81572834852	466.97684333145	551.636617813288
Varpa_0319.t01	37.8633361524639	23.1310814986882	32.5376094353567	808.767696853364	783.040438513102	831.13250417202
Varpa_0320.t01	30.2906689219712	4.20565118157968	29.1716498385957	843.164578180825	812.463776202685	1007.65622187227
Varpa_0321.t01	83.2993395354207	104.089866744097	95.3688552415628	1119.2216001166	1228.18706355873	1311.05636166958
Varpa_0322.t01	139.553438961939	136.68366340134	129.028451209173	213.437058493472	177.48916606297	180.201295152341
Varpa_0323.t01	334.279167746039	123.015297061206	449.916599433726	175.512291901657	195.522824646908	166.410379707008
Varpa_0324.t01	5097.486855726	3848.17083114541	5994.77404183141	8100.02456695889	8274.60187025118	8765.50585705314
Varpa_0325.t01	2438.39884821868	1768.47632185426	2552.51936087712	3175.97870923551	3127.41605442506	3415.55005862727
Varpa_0326.t01	1569.70573592072	1384.71065153511	1559.56127983262	2315.17470473291	2386.13777263265	2349.9719918846
Varpa_0327.t01	2508.71647250183	1742.19100196938	2819.5521555535	3821.58171261246	4165.7751328897	4033.38307057815
Varpa_0328.t01	3442.31816106115	3958.56917466187	3547.72141498614	5629.62291059436	5903.65033642605	5908.94757114333
Varpa_0329.t01	7389.8414073566	6162.33039380963	8224.16128141948	10262.6182340084	10489.8944562992	11266.2585244734
Varpa_0330.t01	5211.07686418339	3948.05504670793	5664.91000134883	8214.68083805042	8457.78587586697	9093.72964465204
Varpa_0331.t01	1883.43052118399	1815.78989764703	2009.47787926634	2403.37183634179	2415.56111032224	2518.22116031766
Varpa_0332.t01	155.78058302728	258.64754766715	136.882356934949	500.959707538398	480.264802288036	478.085068771516
Varpa_0333.t01	3431.50006501759	3332.9785614019	3777.72865409814	1246.22546963337	1324.99933595672	1277.95816460078
Varpa_0334.t01	6268.00484763932	6814.20632695448	4251.20697070919	2279.89585208936	2234.27538455738	2588.09513190734
Varpa_0335.t01	1346.85295742336	2018.71256715825	1174.7198992696	2610.63509562264	2872.09741447351	2919.07710259531
Varpa_0336.t01	323.461071702478	526.757810492855	296.204444514972	1805.39528403363	1766.34940130046	1637.44136054244
Varpa_0337.t01	324.542881306834	310.166774641501	380.353434433998	1044.25403824905	1048.79961764482	1083.96595400311
Varpa_0338.t01	381.878790337708	401.63968784086	366.889596046953	846.69246344518	786.836998214984	845.842813980374
Varpa_0339.t01	223.934588101715	386.919908705331	251.324983224824	617.37992126211	712.80408402829	615.994223224838
Varpa_0340.t01	136.30801014887	140.889314582919	139.126329999456	122.594012936333	117.693350758333	80.9067039459488
Varpa_0341.t01	643.676714591887	685.521142597488	693.387676932774	1192.42521935196	1239.57674266438	1249.4569393471
Varpa_0342.t01	681.540050744351	592.996816602735	644.020269513612	759.377303152395	760.261080301812	832.051898535042
Varpa_0343.t01	252.061637814974	349.069048071114	216.54340072496	453.333256469607	428.062106387162	489.117801127782
Varpa_0344.t01	3782.00637682897	5244.44702342986	2890.23730708548	9555.27723850529	8169.24733852396	8448.3148018105
Varpa_0345.t01	1819.60375452698	1481.44062871144	936.858754431823	65.2658773905659	75.9311940376341	70.7933659527052
Varpa_0346.t01	6033.25216349404	5168.74530216143	3854.02373829139	260.181538246175	263.860899280779	311.674689064508
Varpa_0347.t01	70.3176242831473	94.6271515855428	86.3929629835334	40.5706805400815	45.5587164225805	38.6145632469301
Varpa_0348.t01	5.40904802178056	8.41130236315936	7.85390572577576	7.93774184479856	6.64397947829299	7.35515490417717
Varpa_0349.t01	1620.55078732546	1694.87742617661	1561.80525289712	660.596515750458	636.872889990656	590.251181060218
Varpa_0350.t01	4047.04972989622	3873.40473823489	4417.26097748274	6231.12734816687	6401.94879729803	6470.69752694986
Varpa_0351.t01	1130.49103655214	1251.18122651996	1022.1297308831	2631.80240720877	2710.74362714354	2657.049709134
Varpa_0352.t01	813.520822475797	614.025072510633	659.728080965164	1069.83120641563	1081.07037511082	1094.99868635938
Varpa_0353.t01	188.234871157964	280.727216370444	181.761818225096	1121.86751406486	1082.96865496176	1161.19508049697
Varpa_0354.t01	572.277280704384	761.222863865922	552.017373868811	3414.99293589556	3551.68160111034	3553.45921308059
Varpa_0355.t01	174.171346301334	223.950925419118	171.663939434813	3528.767235671	3742.45872612989	4230.13346426489
Varpa_0356.t01	62.7449570526545	79.907372450014	63.9532323384598	1130.68722722575	1268.05094042849	1402.07640360877
Varpa_0357.t01	235.834493749633	326.98937936782	180.639831692843	3945.93966818097	4319.53580081591	4638.34456144673
Varpa_0358.t01	225.016397706071	343.811984094139	185.127777821857	3359.42874298197	3730.11990709878	4406.65718196515
Varpa_0359.t01	544.150230991125	768.582753433687	419.622963062876	1509.9348931439	1557.53861769697	1655.82924780288
Varpa_0360.t01	638.267666570106	688.675380983673	750.608990077712	458.625084366139	549.552016847377	498.311744758003
Varpa_0361.t01	1854.22166186638	1000.94498121596	1947.76861999239	1915.64169854472	1817.60295727587	1911.42088072304
Varpa_0362.t01	384.04240954642	383.765670319146	336.595959676104	361.608239596379	467.92598325692	467.05233641525
Varpa_0363.t01	1437.72496418927	1171.27385406994	1371.067542414	1494.9413807704	1508.18334157251	1627.3280225492
Varpa_0364.t01	1753.61336866126	1740.08817637859	1252.13696999511	2111.43933071642	2335.83335658272	2207.46586561617
Varpa_0365.t01	3122.10251817174	2190.09285280762	3540.98949579261	1857.43159168286	1994.14298341337	2046.5718520873
Varpa_0366.t01	801.620916827879	1330.03718617457	471.234343546546	1165.08410855321	1075.37553555799	1083.96595400311
Varpa_0367.t01	230.425445727852	223.950925419118	216.54340072496	302.516161418434	307.521335852418	326.384998872862
Varpa_0368.t01	903.311019637354	1031.43595228242	817.928182012933	497.431822274043	516.332119455912	524.974181285645
Varpa_0369.t01	184.989442344895	201.871256715825	204.20154887017	158.754836895971	128.133889938508	162.73280225492
Varpa_0370.t01	293.170402780506	342.760571298744	260.300875482854	190.505804275165	221.149602634609	175.60432333723
Varpa_0371.t01	516.023181277866	509.935205766536	490.308114594858	300.752218786257	313.216175405241	361.321984667703
Varpa_0372.t01	3991.87744007406	3563.23796359339	4150.22818280636	6519.53196852788	6933.46715556147	7835.07876167473
Varpa_0373.t01	1992.69329122396	2734.72468082219	2333.73198708765	6164.09752814413	6009.00486815327	5946.64274002724
Varpa_0374.t01	1302.49876364476	957.837056604772	1252.13696999511	1696.03084083863	1642.96121098931	1859.01540203078
Varpa_0375.t01	477.078035521046	421.616530953363	486.942154998097	780.544614738525	867.51389187997	789.759757836023
Varpa_0376.t01	517.104990882222	408.999577408624	442.06269370795	486.848166480978	459.383723927686	422.002012627165
Varpa_0377.t01	479.241654729758	483.649885881663	544.163468143035	431.283973567388	500.196740722915	460.616575874095
Varpa_0378.t01	716.157958083747	444.747612452051	718.071380642355	560.933757032432	601.75471274825	682.190617362432
Varpa_0379.t01	36.7815265481078	28.3881454756628	22.4397306450736	34.3968813274604	37.9655970188171	26.6624365276422
Varpa_0380.t01	809.193584058372	1326.88294778839	743.87707088419	313.981788527587	407.181028026813	305.238928523352
Varpa_0381.t01	55.1722898221617	29.4395582710578	23.5617171773273	279.584907200127	332.198973914649	299.72256234522
Varpa_0382.t01	44.3541937786006	46.2621629973765	31.415622903103	331.621214849362	373.961130635348	334.659548140061
Varpa_0383.t01	0	17.8740175217136	28.049663306342	224.020714286537	231.590141814784	230.767985118559
Varpa_0384.t01	31.3724785263273	17.8740175217136	17.9517845160589	431.283973567388	430.909526163574	484.520829312671
Varpa_0385.t01	209.871063245086	256.544722076361	236.739158305527	2899.03971598365	3020.1632428469	3528.635565279
Varpa_0386.t01	130.89896212709	108.295517925677	176.151885563828	52.9182789653237	37.0164570933466	63.4382110485281
Varpa_0387.t01	1791.47670481372	1957.73062502534	1908.49909136351	622.671749158643	675.787626934944	742.870645321894
Varpa_0388.t01	1015.81921849039	909.472068016606	954.810538947882	402.17892013646	476.468242586154	531.4099418268
Varpa_0389.t01	1105.60941565195	1105.03484796006	1164.62202047932	484.202252532712	505.891580275737	553.475406539332
Varpa_0390.t01	677.212812326926	642.413217986296	646.26424257812	239.014226660046	276.199718311894	243.639506200869
Varpa_0391.t01	1045.028077808	1230.15297061206	1036.7155558024	286.640677728837	309.419615703359	386.145632469301
Varpa_0392.t01	2103.03787086828	2274.20587643921	2406.66111168414	355.434440383758	270.504878759072	356.725012852593
Varpa_0393.t01	333.197358141683	442.644786861261	440.940707175696	139.351467942019	145.218408596975	134.231577001233
Varpa_0394.t01	556.050136639042	567.762909513257	598.018821691212	186.977919010811	197.421104497849	206.863731679983
Varpa_0395.t01	508.450514047373	532.01487446983	453.282559030487	567.989527561141	530.569218337968	480.843251860582
Varpa_0396.t01	73.5630530962157	105.141279539492	30.2936363708494	79.3774184479856	80.6768936649863	81.826098308971
Varpa_0397.t01	754.02129423621	1089.26365602914	802.220370561381	2107.91144545206	2019.76976140107	1938.08331725068
Varpa_0398.t01	4878.96131564607	2880.87105938208	5572.90710570403	3622.25619517641	3155.89025218917	3542.42648072433
Varpa_0399.t01	395.942315194337	433.182071702707	336.595959676104	550.350101239367	494.501901170092	552.55601217631
Varpa_0400.t01	681.540050744351	611.922246919844	641.776296449105	458.625084366139	488.80706161727	478.085068771516
Varpa_0401.t01	2030.55662737642	1780.0418626036	2049.86939442747	1380.28510967886	1353.47353372083	1314.73393912167
Varpa_0402.t01	232.589064936564	236.567878963857	271.520740805391	1064.5393785191	1165.54382847768	1173.14720721626
Varpa_0403.t01	160.107821444705	234.465053373067	153.712154918754	486.848166480978	445.14662504563	409.130491544855
Varpa_0404.t01	44.3541937786006	58.8791165421155	15.7078114515515	67.0298200227434	66.4397947829299	51.4860843292402
Varpa_0405.t01	123.326294896597	115.655407493441	134.638383870442	116.420213723712	103.456251876276	75.390337767816
Varpa_0406.t01	258.552495441111	367.994478388222	209.811481531438	357.198383015935	289.48767726848	324.546210146818
Varpa_0407.t01	867.611302693602	765.428515047502	1055.78932685071	1531.10220473003	1428.45558783299	1543.66313551418
Varpa_0408.t01	229.343636123496	336.452094526375	155.956127983262	244.306054556578	343.588653020294	232.606773844603
Varpa_0409.t01	1422.57962972829	1821.046961624	1274.57670064018	2114.08524466468	2145.05623156316	2237.8058795959
Varpa_0410.t01	575.522709517452	817.999154817248	620.458552336285	1247.10744094946	1282.28803931055	1069.25564419476
Varpa_0411.t01	599.322520813286	707.600811300781	589.042929433182	958.702820588448	1069.68069600517	817.341588726688
Varpa_0412.t01	897.901971615573	922.089021561345	1015.39781168958	683.527769968765	746.973121345226	747.467617137005
Varpa_0413.t01	520.35041969529	1040.89866744097	567.725185320362	1501.11517998302	1430.35386768393	1399.31822051971
Varpa_0414.t01	543.068421386768	509.935205766536	506.01592604641	531.828703601504	646.36428924536	580.137843066974
Varpa_0415.t01	1111.01846367373	792.76524772777	1139.93831676974	847.574434761268	735.583442239581	827.454926719931
Varpa_0416.t01	1193.23599360479	1474.08073914368	940.224714028584	1074.24106299607	1159.84898892486	1105.11202435262
Varpa_0417.t01	8519.25063430439	6519.8107442439	9257.51087762512	4834.08478348232	5082.64430089413	5155.04419346517
Varpa_0418.t01	1272.20809472279	1268.00383124627	1159.01208781805	809.649668169453	872.259591507322	871.585856144994
Varpa_0419.t01	5887.20786690596	5722.83984533455	5762.5228296549	2853.17720754704	2985.99420552996	2883.22072243745
Varpa_0420.t01	8440.27853318639	7727.88404615266	8959.06246004564	6859.09092522204	7176.44697648189	7348.71914363601
Varpa_0421.t01	8.6544768348489	9.46271515855428	6.73191919352208	508.897449383197	494.501901170092	460.616575874095
Varpa_0422.t01	1059.09160266463	1597.09603620488	1068.1311787055	374.83780933771	285.691117566598	296.964379256153
Varpa_0423.t01	3000.93984248386	3689.40749904078	3212.24744184229	1130.68722722575	1391.43913073965	1118.90293979795
Varpa_0424.t01	1629.20526416031	2307.85108589185	1750.29899031574	1226.82210067942	1345.88041431706	1492.17705118494
Varpa_0425.t01	43959.3332730106	39063.1395873075	49330.3818635976	16336.7546879115	15536.4714400254	19265.9088771291
Varpa_0426.t01	4691.80825409246	4623.06206135146	4862.68963078745	2407.78169292223	2432.6456289807	2521.89873776975
Varpa_0427.t01	4123.8582118055	4302.38115875601	4017.83377200043	3287.10709506269	3091.34873725718	3305.22273506461
Varpa_0428.t01	1909.39395168854	1594.99321061409	2135.14037087875	1098.93625984656	1110.4937128004	1059.14230620151
Varpa_0429.t01	969.301405503077	1008.30487078373	913.297037254496	1140.38891170273	1226.28878370779	1190.61570011368
Varpa_0430.t01	38626.011923535	32005.0054918214	43243.6049261213	29923.5228122584	28998.1230029725	34249.278811301
Varpa_0431.t01	1272.20809472279	925.24325994753	973.884309996194	2524.20190664594	2109.93805432076	2241.48345704799
Varpa_0432.t01	1408.51610487166	1463.56661118973	1322.82212152709	1805.39528403363	2006.48180244448	1710.99290958421
Varpa_0433.t01	8581.99559135704	5995.15575934184	10906.831080038	5434.70724973875	5697.68697259897	5695.64807892219
Varpa_0434.t01	4587.95453207427	3624.21990572629	4739.27111223954	4557.14579023046	4612.82003778627	4782.6894764412
Varpa_0435.t01	1141.3091325957	1149.19418536665	1160.13407435031	1908.58592801601	1600.24991434314	1824.99781059896
Varpa_0436.t01	710.748910061966	873.724032973179	722.55932677137	811.413610801631	882.700130687497	762.177926945359
Varpa_0437.t01	243.407160980125	486.804124267848	240.105117902288	485.084223848801	485.010501915388	421.082618264143
Varpa_0438.t01	5186.1952432832	4337.07778100405	5406.85309893049	4230.81640327763	4487.53356762418	4624.55364600139
Varpa_0439.t01	1307.90781166654	1340.55131412852	1318.33417539807	1570.79091395403	1919.1609293012	1496.77402300005
Varpa_0440.t01	3218.38357295943	2687.41110502942	2741.01309829574	2873.46254781708	2955.62172791491	3222.47724239262
Varpa_0441.t01	913.047306076559	1071.38963850742	883.003400883646	1279.74037964475	1191.17060646539	1330.36364329305
Varpa_0442.t01	22.7180016914784	28.3881454756628	14.5858249192978	11.4656271091535	25.6267779877015	30.3400139797308
Varpa_0443.t01	892.492923593793	889.495224904103	765.19481499701	1019.55884139857	1053.54531727217	1069.25564419476
Varpa_0444.t01	1663.8231714997	1557.14234997988	1576.39107781642	1730.42772216609	1805.26413824475	1772.5923319067
Varpa_0445.t01	591.749853582794	608.768008533659	690.021717336013	746.147733411065	837.141414264916	789.759757836023
Varpa_0446.t01	9859.61273410161	8815.04487659101	10774.4366692321	7863.65625424711	7587.42456421059	8379.36022458384
Varpa_0447.t01	1251.65371224002	1592.8903850233	1518.04777813923	1218.88435883462	1392.38827066512	1251.29572807314
Varpa_0448.t01	794.048249597387	1322.67729660681	793.244478303352	1027.49658324337	988.054662414714	885.376771590327
Varpa_0449.t01	3085.32099162363	3559.03231241181	3671.13993353404	5061.63338303322	4887.12147624723	5396.84491094
Varpa_0450.t01	2440.56246742739	2836.7117219755	2629.93643160263	3906.25095895698	4148.69061423123	3970.86425389265
Varpa_0451.t01	567.950042286959	672.904189052749	503.771952981902	837.872750284292	735.583442239581	696.900927170787
Varpa_0452.t01	53.0086706134495	48.3649885881663	44.8794612901472	52.9182789653237	63.5923750065186	71.7127603157274
Varpa_0453.t01	35.6997169437517	32.5937966572425	20.1957575805662	35.2788526435492	33.2198973914649	43.2115350620409
Varpa_0454.t01	1541.57868620746	1507.72594859632	1695.32165023531	1190.66127671978	1063.98585645235	1087.6435314552
Varpa_0455.t01	18.3907632740539	8.41130236315936	11.2198653225368	12.3475984252422	14.2370988820564	14.7103098083543
Varpa_0456.t01	230.425445727852	302.806885073737	333.230000079343	573.281355457674	500.196740722915	569.105110710708
Varpa_0457.t01	893.574733198149	1041.95008023637	739.389124755175	1559.32528684487	1454.08236582069	1471.03098083543
Varpa_0458.t01	525.759467717071	939.963039083059	406.159124675832	361.608239596379	323.656714585415	331.901365050995
Varpa_0459.t01	250.979828210618	364.840240002037	194.103670079887	305.1620753667	314.165315330711	262.027393461312
Varpa_0460.t01	2432.9898001969	585.636927034971	2570.47114539318	926.951853209254	1000.39348144583	844.923419617352
Varpa_0461.t01	348.342692602668	526.757810492855	334.351986611597	500.959707538398	569.483955282256	487.279012401737
Varpa_0462.t01	3071.257466767	3213.11750272688	2899.21319934351	3541.11483409625	3592.49461790556	3528.635565279
Varpa_0463.t01	445.705556994718	362.737414411248	480.210235804575	108.482471878914	91.1174328451609	91.9394363022146
Varpa_0464.t01	29.208859317615	8.41130236315936	4.48794612901472	12.3475984252422	12.3388190311155	13.7909154453322
Varpa_0465.t01	244.488970584481	309.115361846107	252.446969757078	179.922148482101	162.302927255443	118.601872829857
Varpa_0466.t01	124.408104500953	125.118122651996	131.272424273681	148.171181102906	130.981309714919	126.876422097056
Varpa_0467.t01	14.0635248566295	18.9254303171086	12.3418518547905	34.3968813274604	34.1690373169354	24.8236478015979
Varpa_0468.t01	46.5178129873128	59.9305293375105	68.4411784674745	51.1543363331463	92.0665727706314	48.7279012401737
Varpa_0469.t01	987.692168777131	1260.64394167851	860.563670238573	1791.28374297621	1790.07789943722	1854.41843021567
Varpa_0470.t01	81.1357203267084	150.352029741474	93.1248821770555	146.407238470729	119.591630609274	106.649746110569
Varpa_0471.t01	6946.2994695706	4956.35991749165	7897.66320053366	4191.12769405364	3976.89628772109	4425.96446358861
Varpa_0472.t01	381.878790337708	357.480350434273	337.717946208358	246.951968504844	236.335841442136	232.606773844603
Varpa_0473.t01	125.489914105309	198.71701832964	123.418518547905	102.308672666293	111.04937128004	108.488534836613
Varpa_0474.t01	154.698773422924	207.128320692799	190.737710483126	104.954586614559	145.218408596975	152.619464261676
Varpa_0475.t01	297.497641197931	357.480350434273	307.424309837508	251.361825085288	275.250578386424	246.397689289935
Varpa_0476.t01	402.433172820474	505.729554584957	491.430101127112	328.093329585007	392.943929144757	270.301942728511
Varpa_0477.t01	1184.58151676994	1090.31506882453	1036.7155558024	1759.53277559701	1769.19682107688	1912.34027508606
Varpa_0478.t01	6407.55828660125	4167.80032094546	6214.68340215313	5153.35839990644	5485.07962929359	5935.61000767097
Varpa_0479.t01	3318.99186616455	3398.16615471638	3942.66067433943	8454.57703602655	8250.87337211442	8608.28942097635
Varpa_0480.t01	4005.94096493068	3897.58723252897	4095.25084272593	4022.67117268069	4659.32789413432	4115.20916888713
Varpa_0481.t01	8713.97636308849	6795.28089663737	10875.4154571349	5879.22079304747	5685.34815356785	6231.65499256411
Varpa_0482.t01	5152.65914554816	3687.30467344999	5995.89602836367	6765.60196571664	7992.70731238646	7042.56082074964
Varpa_0483.t01	1351.18019584078	1657.02656554239	1464.19242459105	2839.06566648962	2732.57384542936	2865.75222954003
Varpa_0484.t01	1351.18019584078	1968.24475297929	1430.53282862344	3962.69712318666	4130.6569556473	3800.77629673355
Varpa_0485.t01	361.324407854942	385.868495909936	291.716498385957	653.540745221748	599.85643289731	568.185716347686
Varpa_0486.t01	363.488027063654	390.074147091515	343.327878869626	377.483723285976	418.570707132458	419.243829538099
Varpa_0487.t01	1697.35926923474	1065.08116173505	1520.29175120374	1613.12553712629	1888.78845168615	2010.71547192943
Varpa_0488.t01	658.822049052873	401.63968784086	564.359225723601	418.936375142146	377.75769033723	368.677139571881
Varpa_0489.t01	205.543824827661	232.362227782277	189.615723950872	303.398132734523	216.403903007257	255.591632920157
Varpa_0490.t01	431.642032138089	566.711496717862	418.500976530623	881.971316088729	976.664983309069	755.742166404204
Varpa_0491.t01	2277.20921716962	2021.86680554443	2201.33757628172	2843.47552307006	3252.70252458715	2940.22317294482
Varpa_0492.t01	275.861449110809	221.848099828328	162.688047176784	215.20100112565	277.148858237365	223.412830214381
Varpa_0493.t01	156.862392631636	188.202890375691	184.005791289604	202.853402700408	236.335841442136	201.34736550185
Varpa_0494.t01	152.535154214212	110.398343516467	168.297979838052	126.121898200688	141.421848895094	154.458252987721
Varpa_0495.t01	479.241654729758	291.241344324393	493.674074191619	1254.16321147817	1194.96716616727	1501.37099481516
Varpa_0496.t01	567.950042286959	585.636927034971	499.284006852888	1996.78305962488	1747.36660279106	1957.39059887415
Varpa_0497.t01	149.289725401144	140.889314582919	171.663939434813	409.23469066517	440.400925418278	380.629266291168
Varpa_0498.t01	48.6814321960251	51.5192269743511	52.733367015923	187.859890326899	203.115944050671	164.571590980964
Varpa_0499.t01	23.7998112958345	24.1824942940832	21.3177441128199	98.7807874019376	89.2191529942201	83.6648870350153
Varpa_0500.t01	64.9085762613667	117.758233084231	56.099326612684	240.778169292223	191.726264945026	217.896464036249
Varpa_0501.t01	180.662203927471	165.071808877002	129.028451209173	434.811858831743	491.654481393681	476.246280045472
Varpa_0502.t01	112.508198853036	149.300616946079	79.6610437900113	375.719780653798	318.911014958063	330.981970687973
Varpa_0503.t01	71.3994338875034	59.9305293375105	50.4893939514156	112.892328459357	119.591630609274	109.407929199635
Varpa_0504.t01	48.6814321960251	67.2904189052749	46.0014478224009	106.718529246736	119.591630609274	121.360055918923
Varpa_0505.t01	16.2271440653417	39.953686225007	21.3177441128199	77.6134758158081	101.557972025336	85.5036757610596
Varpa_0506.t01	379.715171128996	319.629489800056	410.647070804847	454.215227785695	488.80706161727	494.634167305915
Varpa_0507	187.153061553607	329.09220495861	203.079562337916	414.526518561703	403.384468324931	399.017153551611
Varpa_0508.t01	400.269553611762	559.351607150098	346.693838466387	1203.00887514503	1183.57748706162	1230.14965772363
Varpa_0509.t01	1673.55945793891	1875.72042698454	1711.02946168686	2279.89585208936	2239.02108418474	2155.97978128693
Varpa_0510.t01	1698.4410788391	1423.61292496472	1742.44508458997	1890.06453037815	1747.36660279106	1836.94993731825
Varpa_0511.t01	293.170402780506	499.421077812587	250.202996692571	530.946732285415	467.92598325692	454.18081533294
Varpa_0512.t01	2533.59809340202	2212.17252151091	2383.09939450682	2070.86865017634	1996.04126326431	1996.00516212108
Varpa_0513.t01	2020.82034093722	1747.44806594636	2108.21269410467	2077.04244938896	2500.98370361457	2326.98713280905
Varpa_0514.t01	815.684441684509	835.873172338962	706.851515319819	615.615978629933	687.177306040589	587.492997971151
Varpa_0515.t01	1856.38528107509	2980.7552749446	1767.12878829955	1968.55997751004	1927.70318863044	1766.15657136554
Varpa_0516.t01	311.56116605456	520.449333720486	357.913703788924	471.85465410747	585.619334015253	474.407491319427
Varpa_0517.t01	250.979828210618	301.755472278342	164.932020241291	403.942862768638	333.14811384012	401.775336640678
Varpa_0518.t01	228.26182651914	257.596134871756	194.103670079887	136.705553993753	114.845930981922	94.697619391281
Varpa_0519.t01	6634.73830351604	6231.72363830569	6069.94713949241	1454.37070023031	1560.38603747338	1457.2400653901
Varpa_0520.t01	3216.21995375072	3101.66774641502	2891.35929361773	778.780672106348	669.143647456651	817.341588726688
Varpa_0521.t01	218.525540079935	173.483111240162	184.005791289604	390.713293027307	325.554994436356	399.936547914633
Varpa_0522.t01	3174.02937918083	2315.21097545961	3736.21515240476	2719.99953881764	2749.65836408783	3073.53535558303
Varpa_0523.t01	655.576620239804	724.4234160271	587.920942900928	707.340995503161	644.46600939442	648.173025930613
Varpa_0524.t01	1728.73174776107	1398.37901787524	1680.73582531601	1812.45105456234	1924.85576885402	1727.54200811861
Varpa_0525.t01	992.019407194555	788.55959654619	1059.15528644747	1031.02446850772	1091.51091429099	1019.60834859156
Varpa_0526.t01	530.086706134495	499.421077812587	463.38043782077	436.575801463921	409.079307877754	410.969280270899
Varpa_0527.t01	511.695942860441	579.328450262601	428.598855320906	559.169814400254	541.958897443614	627.946349944126
Varpa_0528.t01	3871.79657399053	3104.8219848012	3951.63656659746	4927.57374298773	5009.56052663291	5431.78189673484
Varpa_0529.t01	1780.65860877016	205.025495102009	2527.83565716754	309.571931947144	365.418871306114	302.480745434286
Varpa_0530.t01	1755.77698786997	1245.92416254298	1878.20545499266	1217.12041620245	1637.26637143649	1208.0841930111
Varpa_0531.t01	2350.77227026583	412.153815794809	3334.54397385794	865.213861083043	928.258847110077	934.1046728305
Varpa_0532.t01	4177.94869202331	855.850015451465	5782.71858723547	1559.32528684487	1696.11304681565	1670.53955761124
Varpa_0533.t01	1101.28217723452	377.457193546776	1257.74690265638	556.523900451988	589.415893717135	529.571153100756
Varpa_0534.t01	2418.92627534027	970.454010149512	2847.60181885984	3902.72307369263	5174.71087366477	4938.06712379195
Varpa_0535.t01	18166.8286859522	5080.42662734826	23818.6520932134	20783.6540636309	22983.4232952664	22569.2928234676
Varpa_0536.t01	498.714227608168	472.084345132319	600.262794755719	530.064760969326	513.484699679501	548.878434724221
Varpa_0537.t01	339.688215767819	291.241344324393	403.915151611325	355.434440383758	378.7068302627	399.017153551611
Varpa_0538.t01	266.125162671604	274.418739598074	353.425757659909	325.447415636741	347.385212722176	329.143181961928
Varpa_0539.t01	96.281054787694	121.963884265811	107.710707096353	73.2036192353645	74.0329141866933	108.488534836613
Varpa_0540.t01	152.535154214212	148.249204150684	155.956127983262	142.879353206374	103.456251876276	128.7152108231
Varpa_0541.t01	432.723841742445	407.948164613229	396.061245885549	337.795014061983	407.181028026813	313.513477790552
Varpa_0542.t01	184.989442344895	251.287658099386	164.932020241291	174.630320585568	205.014223901612	189.395238782562
Varpa_0543.t01	463.014510664416	280.727216370444	471.234343546546	227.548599550892	236.335841442136	257.430421646201
Varpa_0544.t01	427.314793720664	171.380285649372	330.986027014836	310.453903263233	337.893813467472	369.596533934903
Varpa_0545.t01	399.187744007406	345.914809684929	447.672626369218	252.243796401376	301.826496299596	184.798266967451
Varpa_0546.t01	75.7266723049279	43.1079246111917	66.1972054029671	104.954586614559	94.9139925470427	82.7454926719931
Varpa_0547.t01	6.49085762613668	6.30847677236952	8.97589225802944	130.531754781132	103.456251876276	103.891563021502
Varpa_0548.t01	586.340805561013	912.626306402791	596.896835158958	462.152969630494	483.112222064447	387.984421195346
Varpa_0549.t01	1710.34098448701	1761.11643228649	1795.17845160589	917.250168732278	1046.90133779388	915.716785570057
Varpa_0550.t01	1005.00112244683	1027.23030110084	1086.08296322156	720.570565244491	560.941695953022	701.497898985897
Varpa_0551.t01	140.635248566295	211.333971874379	177.273872096081	150.817095051173	133.82872949133	127.795816460078
Varpa_0552.t01	157.944202235992	149.300616946079	207.567508466931	98.7807874019376	18.9827985094085	89.1812532131482
Varpa_0553.t01	324.542881306834	290.189931528998	343.327878869626	171.984406637302	156.60808770262	128.7152108231
Varpa_0554.t01	22.7180016914784	26.285319884873	39.2695286288788	4.40985658044364	22.7793582112902	27.5818308906644
Varpa_0555.t01	80.0539107223523	92.524325994753	107.710707096353	60.8560208101223	16.1353787329972	67.1157885006167
Varpa_0556.t01	269.370591484672	203.974082306615	284.984579192435	205.499316648674	152.811528000739	188.47584441954
Varpa_0557.t01	313.724785263273	238.670704554647	338.839932740611	173.74834926948	163.252067180913	139.747943179366
Varpa_0558.t01	98.4446739964062	67.2904189052749	67.3191919352208	59.9740494940336	68.3380746338707	59.7606335964395
Varpa_0559.t01	89.7901971615573	71.4960700868546	87.5149495157871	47.6264510687914	89.2191529942201	45.9697181511073
Varpa_0560.t01	70.3176242831473	64.1361805190901	68.4411784674745	44.9805371205252	55.9992556027552	47.8085068771516
Varpa_0561.t01	236.916303353989	168.226047263187	282.740606127927	149.053152418995	130.032169789448	179.281900789318
Varpa_0562.t01	148.207915796787	182.945826398716	154.834141451008	100.544730034115	97.7614123234539	100.213985569414
Varpa_0563.t01	115.753627666104	135.632250605945	99.8568013705775	76.7315044997194	107.252811578158	90.1006475761703
Varpa_0564.t01	156.862392631636	144.043552969104	113.320639757622	208.14523059694	172.743466435618	175.60432333723
Varpa_0565.t01	55.1722898221617	62.0333549283003	57.2213131449377	80.2593897640743	43.6604365716396	58.8412392334173
Varpa_0566.t01	150.3715350055	167.174634467792	148.102222257486	178.158205849923	183.184005615792	157.216436076787
Varpa_0567.t01	695.60357560098	528.860636083645	757.340909271234	419.818346458235	398.638768697579	517.619026381468
Varpa_0568.t01	445.705556994718	376.405780751381	521.723737497961	357.198383015935	404.333608250402	445.906266065741
Varpa_0569.t01	194.7257287841	248.133419713201	217.665387257214	251.361825085288	205.963363827083	250.075266742024
Varpa_0570.t01	47.599622591669	51.5192269743511	60.5872727416987	44.0985658044364	45.5587164225805	49.6472956031959
Varpa_0571.t01	95.1992451833379	67.2904189052749	85.2709764512797	51.1543363331463	47.4569962735213	66.1963941375945
Varpa_0572.t01	82.2175299310645	84.1130236315936	75.1730976609966	70.5577052870983	58.8466753791664	88.261858850126
Varpa_0573.t01	302.906689219711	272.315914007284	276.008686934405	293.696448257547	278.097998162835	232.606773844603
Varpa_0574.t01	63.8267666570106	79.907372450014	79.6610437900113	59.9740494940336	59.7958153046369	68.0351828636388
Varpa_0575.t01	152.535154214212	141.940727378314	170.541952902559	142.879353206374	105.354531727217	145.264309357499
Varpa_0576.t01	10.8180960435611	10.5141279539492	12.3418518547905	8.81971316088729	22.7793582112902	5.51636617813288
Varpa_0577.t01	156.862392631636	244.979181327016	135.760370402695	174.630320585568	204.065083976142	147.103098083543
Varpa_0578.t01	125.489914105309	101.987041153307	113.320639757622	76.7315044997194	84.473453366868	94.697619391281
Varpa_0579.t01	128.735342918377	132.47801221976	89.7589225802944	167.574550056858	130.032169789448	125.957027734034
Varpa_0580.t01	6.49085762613668	17.8740175217136	6.73191919352208	20.2853402700408	43.6604365716396	18.3878872604429
Varpa_0581.t01	722.648815709883	624.539200464583	771.926734190532	738.209991566266	887.445830314849	851.359180158507
Varpa_0582.t01	166.598679070841	249.184832508596	210.933468063692	347.496698538959	366.368011231585	347.531069222371
Varpa_0583.t01	58.4177186352301	86.2158492223835	71.8071380642355	55.5641929135899	50.3044160499326	32.1788027057751
Varpa_0584.t01	514.94137167351	427.925007725733	543.041481610781	305.1620753667	269.555738833601	316.271660879618
Varpa_0585.t01	1274.3717139315	984.122376489645	1534.87757612303	934.007623737964	852.327653072443	1023.28592604365
Varpa_0586.t01	512.777752464797	311.218187436896	644.020269513612	364.254153544645	340.741233243883	511.183265840313
Varpa_0587.t01	247.73439939755	256.544722076361	268.15478120863	224.020714286537	274.301438460953	239.96192874878
Varpa_0588.t01	3442.31816106115	3019.65754837421	3659.9200682115	3231.5429021491	2907.21559171592	3312.57788996879
Varpa_0589.t01	16.2271440653417	15.7711919309238	5.6099326612684	8.81971316088729	8.54225932923384	2.75818308906644
Varpa_0590.t01	29.208859317615	28.3881454756628	28.049663306342	39.6887092239928	34.1690373169354	5.51636617813288
Varpa_0591.t01	3205.40185770716	3155.28979898016	2817.30818248899	3337.37946007975	3751.00098545913	3341.9985095855
Varpa_0592.t01	11.8999056479172	10.5141279539492	24.683703709581	11.4656271091535	7.59311940376341	12.87152108231
Varpa_0593.t01	5.40904802178056	3.15423838618476	4.48794612901472	4.40985658044364	8.54225932923384	2.75818308906644
Varpa_0594.t01	4.32723841742445	15.7711919309238	15.7078114515515	22.0492829022182	5.69483955282256	8.27454926719931
Varpa_0595.t01	2.16361920871223	0	6.73191919352208	3.52788526435492	0	0.919394363022146
Varpa_0596.t01	32.4542881306834	10.5141279539492	0	12.3475984252422	0	4.59697181511073
Varpa_0597.t01	22.7180016914784	8.41130236315936	17.9517845160589	8.81971316088729	4.74569962735213	4.59697181511073
Varpa_0598.t01	1.08180960435611	7.35988956776444	3.36595959676104	2.64591394826619	0	2.75818308906644
Varpa_0599.t01	19.47257287841	5.2570639769746	7.85390572577576	14.9935123735084	14.2370988820564	20.2266759864872
Varpa_0600.t01	820.011680101933	809.587852454089	871.783535561109	877.561459508285	916.869168004432	809.986433822511
Varpa_0601.t01	100.608293205118	91.4729131993581	74.0511111287429	94.370930821494	80.6768936649863	85.5036757610596
Varpa_0602.t01	127.653533314021	131.426599424365	104.344747499592	274.293079303595	299.928216448655	301.561351071264
Varpa_0603.t01	461.93270106006	556.197368763913	447.672626369218	681.763827336587	680.533326562296	615.994223224838
Varpa_0604.t01	305.070308428424	179.791588012531	221.031346853975	237.250284027868	303.724776150536	354.886224126548
Varpa_0605.t01	300.743070010999	223.950925419118	262.544848547361	361.608239596379	349.283492573117	423.840801353209
Varpa_0606.t01	135.226200544514	175.585936830952	175.029899031574	273.411107987506	279.047138088305	328.223787598906
Varpa_0607.t01	374.306123107215	296.498408301368	390.451313224281	433.929887515655	604.602132524662	536.926308004933
Varpa_0608.t01	1045.028077808	731.783305594865	916.662996851257	433.929887515655	410.977587728695	471.649308230361
Varpa_0609.t01	507.368704443017	471.032932336924	394.939259353295	272.529136671417	345.486932871235	276.737703269666
Varpa_0610.t01	1760.1042262874	1251.18122651996	1741.32309805771	719.688593928403	648.262569096301	758.50034949327
Varpa_0611.t01	484.650702751538	450.004676429026	376.987474837237	252.243796401376	279.996278013776	256.511027283179
Varpa_0612.t01	11.8999056479172	10.5141279539492	11.2198653225368	9.70168447697602	10.4405391801747	8.27454926719931
Varpa_0613.t01	1039.61902978622	766.479927842897	996.324040641268	579.455154670295	588.466753791664	562.669350169553
Varpa_0614.t01	735.630530962157	549.888891991543	606.994713949241	363.372182228556	389.147369442875	389.82320992139
Varpa_0615.t01	721.567006105527	610.870834124449	742.755084351936	498.313793590132	513.484699679501	490.956589853826
Varpa_0616.t01	288.843164363082	210.282559078984	225.51929298299	182.568062430367	167.997766808265	206.863731679983
Varpa_0617.t01	574.440899913096	583.534101444181	493.674074191619	433.047916199566	466.027703405979	446.825660428763
Varpa_0618.t01	575.522709517452	578.277037467206	645.142256045866	580.337125986384	588.466753791664	650.011814656657
Varpa_0619.t01	213.116492058154	225.002338214513	214.299427660453	227.548599550892	243.9289608459	183.878872604429
Varpa_0620.t01	244.488970584481	250.236245303991	218.787373789468	224.020714286537	224.946162336491	286.85104126291
Varpa_0621.t01	156.862392631636	150.352029741474	151.468181854247	184.332005062544	195.522824646908	214.21888658416
Varpa_0622.t01	334.279167746039	309.115361846107	280.49663306342	257.535624297909	272.403158610012	382.468055017213
Varpa_0623.t01	269.370591484672	181.894413603321	249.081010160317	246.951968504844	304.673916076007	331.901365050995
Varpa_0624.t01	400.269553611762	333.29785614019	426.354882256398	318.391645108031	253.420360100604	295.125590530109
Varpa_0625.t01	299.661260406643	365.891652797432	244.593064031302	289.286591677103	289.48767726848	307.077717249397
Varpa_0626.t01	605.813378439423	686.572555392883	514.991818304439	672.9441141757	689.07558589153	606.800279594616
Varpa_0627.t01	504.123275629948	698.138096142227	442.06269370795	124.357955568511	80.6768936649863	98.3751968433696
Varpa_0628.t01	8400.25157782521	5954.15066032143	7999.76397496874	1565.49908605749	1606.89389382143	1594.2298254804
Varpa_0629.t01	1453.95210825462	1241.7185113614	1551.70737410684	355.434440383758	337.893813467472	371.435322660947
Varpa_0630.t01	3029.06689219712	2255.2804461221	3151.66016910059	739.091962882355	861.819052327147	769.533081849536
Varpa_0631.t01	3766.86104236798	3105.87339759659	4071.68912554861	821.997266594695	936.801106439311	1003.05925005716
Varpa_0632.t01	2189.58263921677	1679.10623424569	2176.65387257214	524.772933072794	581.822774313371	558.072378354443
Varpa_0633.t01	3950.76867510852	3610.55153938616	4579.94902465952	1343.24231440313	1497.74280239233	1501.37099481516
Varpa_0634.t01	3307.09196051664	2777.83260543338	3478.15824998641	987.807874019376	1005.13918107318	1111.54778489377
Varpa_0635.t01	1519.94249412034	1633.89548404371	1276.82067370469	734.682106301911	844.73453366868	740.112462232828
Varpa_0636.t01	35841.4340019224	27946.552101597	39332.359874685	13420.0755456061	12777.3216766829	12597.5415621294
Varpa_0637.t01	12.9817152522734	15.7711919309238	14.5858249192978	8.81971316088729	7.59311940376341	9.19394363022146
Varpa_0638.t01	8012.96373946573	7625.89700499936	9810.65023802618	2635.33029247312	3035.34948165442	2759.10248342946
Varpa_0639.t01	7313.03292544732	7837.23097687374	8380.11740940274	2827.60003938046	2992.63818500825	2943.90075039691
Varpa_0640.t01	8822.1573235241	9462.71515855428	9323.70808302808	2783.50147357603	2779.08170177741	2893.33406043069
Varpa_0641.t01	7578.07627851457	9041.09862760092	7692.33966513123	3464.38332959653	3632.35849477532	3787.90477565124
Varpa_0642.t01	4882.20674445914	6097.14280049514	6284.24656715286	1925.34338302169	1711.29928562318	1932.56695107255
Varpa_0643.t01	51313.4749634235	44159.3374065867	59323.9159063811	27598.6464230485	27910.4086483834	33111.0685898796
Varpa_0644.t01	63315.0707141502	56652.2242414691	72653.1159095548	34501.835914075	33214.2025519121	39989.0578196482
Varpa_0645.t01	529.004896530139	501.523903403377	589.042929433182	416.29046119388	430.909526163574	402.6947310037
Varpa_0646.t01	1101.28217723452	1316.36881983444	957.054512012389	1718.96209505693	1820.45037705228	1745.92989537906
Varpa_0647.t01	441.378318577294	701.292334528412	394.939259353295	1047.78192351341	1028.86767920994	877.102222323127
Varpa_0648.t01	957.40149985516	1530.857030095	911.053064189988	3123.94240158628	3315.3457596682	2765.53824397061
Varpa_0649.t01	5968.34358723267	6137.09648672015	6216.92737521764	4632.99532341409	4398.31441462996	4649.37729380299
Varpa_0650.t01	2621.22467135486	3710.43575494867	2239.48511837835	3775.71920417585	3696.90000970731	4068.320056373
Varpa_0651	14.0635248566295	65.1875933144851	22.4397306450736	68.7937626549209	45.5587164225805	48.7279012401737
Varpa_0652.t01	2121.42863414234	2131.2137362655	2013.96582539536	2388.37832396828	2298.81689948937	2691.06730056582
Varpa_0653.t01	1292.76247720555	1356.32250605945	1628.00245830009	1421.73776153503	1377.20203185759	1545.50192424023
Varpa_0654.t01	559.29556545211	1005.15063239754	493.674074191619	1047.78192351341	1023.17283965712	969.041658625342
Varpa_0655.t01	803.784536036592	1159.7083133206	883.003400883646	1648.40438976983	1693.26562703924	1647.55469853569
Varpa_0656.t01	419.742126490172	493.112601040218	379.231447901744	759.377303152395	763.108500078223	768.613687486514
Varpa_0657.t01	5359.28477998018	5110.91759841471	5165.62599449594	5891.56839147271	6027.03852673721	6419.21144262062
Varpa_0658.t01	1618.38716811674	2477.12854595043	1551.70737410684	1417.32790495459	1514.8273210508	1264.16724915545
Varpa_0659.t01	2108.44691889006	2370.93585361555	2350.56178507146	2936.08251125938	3304.90522048802	3341.07911522248
Varpa_0660.t01	934.683498163681	936.808800696874	952.566565883375	1336.18654387442	1246.22072214267	1299.10423495029
Varpa_0661.t01	1528.59697095519	1609.71298974962	1364.33562322048	1725.13589426955	1815.70467742493	1904.06572581886
Varpa_0662.t01	1013.65559928168	1515.08583816408	922.272929512525	1656.34213161463	1593.60593486485	1661.34561398102
Varpa_0663.t01	2397.29008325315	3379.24072439927	2261.92484902342	3298.57272217185	3257.4482242145	3101.1171864737
Varpa_0664.t01	1280.86257155764	1562.39941395685	1245.40505080159	1314.13726097221	1347.77869416801	1354.26789673162
Varpa_0665	70.3176242831473	83.0616108361987	62.8312458062061	78.4954471318969	83.5243134413975	99.2945912063918
Varpa_0666.t01	6.49085762613668	8.41130236315936	10.0978787902831	11.4656271091535	14.2370988820564	16.5490985343986
Varpa_0667.t01	138.471629357582	126.16953544739	142.492289596217	164.928636108592	152.811528000739	160.894013528876
Varpa_0668.t01	38.9451457568201	38.9022734296121	31.415622903103	28.2230821148393	32.2707574659945	36.7757745208858
Varpa_0669.t01	63.8267666570106	67.2904189052749	58.3432996771914	71.439676603187	73.0837742612228	76.3097321308381
Varpa_0670.t01	10.8180960435611	7.35988956776444	6.73191919352208	8.81971316088729	18.0336585839381	11.0327323562658
Varpa_0671.t01	21.6361920871223	46.2621629973765	22.4397306450736	39.6887092239928	34.1690373169354	35.8563801578637
Varpa_0672.t01	2732.65106060354	2244.76631816816	3039.46151587522	1834.50033746456	1930.55060840685	1962.90696505228
Varpa_0673.t01	140.635248566295	21.0282559078984	197.469629676648	15.8754836895971	16.1353787329972	26.6624365276422
Varpa_0674.t01	258.552495441111	30.4909710664527	308.546296369762	39.6887092239928	45.5587164225805	36.7757745208858
Varpa_0675.t01	1314.39866929268	262.85319884873	1776.10468055758	855.512176606067	928.258847110077	969.041658625342
Varpa_0676.t01	4618.24520099624	808.536439658694	6947.34060771479	1167.73002250148	1282.28803931055	1205.32600992203
Varpa_0677.t01	167.680488675197	39.953686225007	258.056902418346	37.9247665918153	40.8130167952283	37.695168883908
Varpa_0678.t01	194.7257287841	18.9254303171086	243.471077499049	33.5149100113717	36.0673171678762	34.0175914318194
Varpa_0679.t01	5172.13171842657	4345.48908336721	5432.65878917232	7943.03367269509	8219.55175457389	7473.75677700702
Varpa_0680.t01	1153.20903824362	116.706820288836	2247.33902410412	118.18415635589	126.235610087567	135.150971364255
Varpa_0681.t01	210.952872849442	44.1593374065867	380.353434433998	29.9870247470168	19.931938434879	29.4206196167087
Varpa_0682.t01	619.876903296053	67.2904189052749	925.638889109286	141.997381890285	102.507111950806	104.810957384525
Varpa_0683.t01	292.08859317615	37.8508606342171	417.378989998369	50.2723650170575	69.2872145593411	24.8236478015979
Varpa_0684.t01	174.171346301334	41.0050990204019	218.787373789468	89.0791029249616	73.0837742612228	54.2442674183066
Varpa_0685.t01	252.061637814974	49.4164013835613	374.743501772729	120.830070304156	125.286470162096	106.649746110569
Varpa_0686.t01	447.869176203431	60.9819421329054	691.143703868267	114.656271091535	112.947651130981	111.24671792568
Varpa_0687.t01	514.94137167351	59.9305293375105	630.556431126568	151.699066367261	133.82872949133	112.166112288702
Varpa_0688.t01	255.307066628043	16.8226047263187	482.454208869082	53.8002502814125	80.6768936649863	65.2769997745724
Varpa_0689.t01	184.989442344895	25.2339070894781	297.326431047225	44.0985658044364	22.7793582112902	48.7279012401737
Varpa_0690.t01	183.907632740539	21.0282559078984	282.740606127927	57.3281355457674	46.5078563480509	53.3248730552845
Varpa_0691.t01	55.1722898221617	15.7711919309238	54.9773400804303	46.7444797527026	43.6604365716396	39.5339576099523
Varpa_0692.t01	37.8633361524639	13.668366340134	57.2213131449377	23.8132255343957	15.1862388075268	30.3400139797308
Varpa_0693.t01	359.160788646229	70.4446572914597	442.06269370795	44.9805371205252	51.253555975403	62.5188166855059
Varpa_0694	1002.83750323812	178.740175217136	1778.34865362208	231.076484815247	258.166059727956	221.574041488337
Varpa_0695.t01	349.424502207024	450.004676429026	355.669730724417	288.404620361014	263.860899280779	227.09040766647
Varpa_0696.t01	106.017341226899	76.7531340638292	104.344747499592	24.6951968504844	28.4741977641128	37.695168883908
Varpa_0697.t01	99.5264836007624	75.7017212684343	126.784478144666	62.6199634422997	53.1518358263439	50.566689966218
Varpa_0698.t01	37.8633361524639	55.7248781559308	31.415622903103	33.5149100113717	15.1862388075268	20.2266759864872
Varpa_0699.t01	36.7815265481078	30.4909710664527	39.2695286288788	28.2230821148393	24.6776380622311	24.8236478015979
Varpa_0700.t01	64.9085762613667	70.4446572914597	30.2936363708494	67.9117913388321	55.0501156772847	45.9697181511073
Varpa_0701.t01	147.126106192431	78.855959654619	124.540505080159	80.2593897640743	69.2872145593411	84.5842813980374
Varpa_0702.t01	1696.27745963038	275.470152393469	2463.88242482908	335.149100113717	359.724031753292	286.85104126291
Varpa_0703.t01	521.432229299646	397.43403665928	722.55932677137	160.518779528149	175.590886212029	135.150971364255
Varpa_0704.t01	417.578507281459	475.238583518504	491.430101127112	256.65365298182	239.183261218547	258.349816009223
Varpa_0705.t01	405.678601633542	266.007437234915	453.282559030487	97.0168447697602	77.829473888575	90.1006475761703
Varpa_0706.t01	252.061637814974	277.572977984259	225.51929298299	72.3216479192758	73.0837742612228	79.9873095829267
Varpa_0707.t01	787.55739197125	691.829619369858	740.511111287429	232.840427447424	204.065083976142	229.848590755536
Varpa_0708.t01	689.112717974844	555.145955968518	655.240134836149	700.285224974451	590.365033642605	657.366969560834
Varpa_0709.t01	4174.70326321024	3162.64968854792	4375.74747578935	4302.25607988082	4822.57996131524	4661.32942052228
Varpa_0710.t01	2628.79733858535	1929.34247954968	3120.24454619748	2832.891867277	2999.28216448655	2931.0292293146
Varpa_0711.t01	1139.14551338699	999.893568420569	1373.3115154785	1572.5548565862	1642.96121098931	1635.6025718164
Varpa_0712.t01	1804.458420066	1846.28086871348	2096.99282878213	2446.58843083013	2444.03530808635	2534.77025885206
Varpa_0713.t01	1934.27557258873	1540.31974525356	2219.28936079778	2610.63509562264	2647.15125213702	2723.2461032716
Varpa_0714.t01	209.871063245086	256.544722076361	215.421414192707	130.531754781132	158.506367553561	133.312182638211
Varpa_0715.t01	195.807538388456	248.133419713201	190.737710483126	104.954586614559	98.7105522489244	95.6170137543032
Varpa_0716.t01	129.817152522733	108.295517925677	109.954680160861	49.3903937009688	41.7621567206988	52.4054786922623
Varpa_0717.t01	254.225257023686	232.362227782277	235.617171773273	85.5512176606067	75.9311940376341	78.1485208568824
Varpa_0718.t01	612.30423606556	401.63968784086	568.847171852616	112.010357143269	116.744210832862	114.924295377768
Varpa_0719.t01	624.204141713477	546.734653605359	743.87707088419	304.280104050611	302.775636225066	277.657097632688
Varpa_0720.t01	1615.14173930368	1284.82643597259	1601.074781526	699.403253658362	657.753968351006	674.835462458255
Varpa_0721.t01	216.361920871223	98.8328027671225	269.276767740883	135.823582677664	81.6260335904567	137.909154453322
Varpa_0722.t01	218.525540079935	279.675803575049	233.373198708765	339.558956694161	285.691117566598	237.203745659714
Varpa_0723.t01	14789.4191011524	2989.16657730776	28645.4381549687	7033.72124580761	8203.4163758409	7730.2678042902
Varpa_0724.t01	4485.18261966044	1295.34056392654	5298.02040530188	1856.54962036677	2092.85353566229	2009.79607756641
Varpa_0725.t01	108.180960435611	67.2904189052749	120.052558951144	73.2036192353645	58.8466753791664	86.4230701240817
Varpa_0726.t01	939.010736581106	746.503084730393	964.908417738165	514.189277279729	514.433839604971	511.183265840313
Varpa_0727.t01	246.652589793194	99.8842155625174	203.079562337916	53.8002502814125	69.2872145593411	90.1006475761703
Varpa_0728.t01	669.640145096434	498.369665017192	617.092592739524	379.247665918153	373.961130635348	411.888674633921
Varpa_0729.t01	306.15211803278	285.984280347418	308.546296369762	215.20100112565	171.794326510147	169.168562796075
Varpa_0730.t01	535.495754156276	614.025072510633	519.479764433454	520.36307649235	483.112222064447	468.891125141294
Varpa_0731.t01	567.950042286959	381.662844728356	685.533771206999	170.220464005125	237.284981367607	194.911604960695
Varpa_0732.t01	27.0452401089028	15.7711919309238	15.7078114515515	15.8754836895971	19.931938434879	13.7909154453322
Varpa_0733.t01	82.2175299310645	51.5192269743511	102.100774435085	51.1543363331463	47.4569962735213	28.5012252536865
Varpa_0734.t01	62.7449570526545	45.2107502019816	53.8553535481767	63.5019347583885	48.4061361989918	34.9369857948415
Varpa_0735.t01	305.070308428424	474.187170723109	297.326431047225	324.565444320652	328.402414212768	329.143181961928
Varpa_0736.t01	548.477469408549	650.824520349456	483.576195401336	691.465511813563	667.24536760571	625.188166855059
Varpa_0737.t01	1929.9483341713	1173.37667966073	2150.84818233031	1468.48224128773	1547.0980785168	1563.88981150067
Varpa_0738.t01	2410.27179850542	1401.53325626143	2636.66835079615	1446.43295838552	1722.68896472882	1618.13407891898
Varpa_0739.t01	551.722898221617	362.737414411248	532.943602820498	437.45777278001	551.450296698318	390.742604284412
Varpa_0740.t01	1871.53061553607	1785.29892658057	2348.31781200695	2161.71169573347	2089.05697596041	1893.0329934626
Varpa_0741.t01	120.080866083528	133.529425015155	77.4170707255039	115.538242407623	145.218408596975	137.909154453322
Varpa_0742.t01	1501.55173084628	1219.63884265811	1731.22521926743	917.250168732278	1114.29027250228	1105.11202435262
Varpa_0743.t01	27.0452401089028	11.5655407493441	11.2198653225368	4.40985658044364	17.0845186584677	13.7909154453322
Varpa_0744.t01	313.724785263273	50.4678141789562	405.037138143579	123.475984252422	139.523569044153	121.360055918923
Varpa_0745.t01	475.99622591669	516.243682538906	436.452761046682	966.640562433247	1104.79887324758	1000.30106696809
Varpa_0746.t01	1589.17830879913	1579.22201868317	1483.26619563937	2789.67527278865	2759.14976334253	2964.1274263834
Varpa_0747.t01	1952.66633586278	1480.38921591605	1000.81198677028	273.411107987506	249.623800398722	251.914055468068
Varpa_0748.t01	4389.9833744771	3662.07076636051	4820.05414256181	4494.52582678816	4776.07210496719	5199.17512289024
Varpa_0749.t01	2207.97340249083	2389.86128393265	2243.97306450736	2802.02287121389	2533.25446108057	2520.0599490437
Varpa_0750.t01	1053.68255464285	1034.5901906686	909.931077657735	1896.23832959077	1931.49974833232	2100.8161195056
Varpa_0751.t01	4451.6465219254	1285.87784876799	4900.83717288408	1837.14625141282	2094.75181551323	2041.05548590916
Varpa_0752.t01	424.069364907596	433.182071702707	394.939259353295	437.45777278001	464.129423555039	424.760195716231
Varpa_0753.t01	31.3724785263273	59.9305293375105	57.2213131449377	80.2593897640743	74.0329141866933	65.2769997745724
Varpa_0754.t01	434.887460951157	308.063949050712	428.598855320906	382.775551182508	328.402414212768	351.20864667446
Varpa_0755.t01	115.753627666104	158.763332104633	127.90646467692	122.594012936333	141.421848895094	141.58673190541
Varpa_0756.t01	497.632418003812	430.027833316522	494.796060723873	343.968813274604	356.87661197688	400.855942277656
Varpa_0757.t01	858.956825858753	1031.43595228242	894.223266206183	1132.45116985793	1119.9851120551	1137.29082705839
Varpa_0758.t01	1470.17925231996	1474.08073914368	1592.09888926797	2330.16821710642	2502.88198346551	2520.0599490437
Varpa_0759.t01	1138.06370378263	844.284474702121	1348.62781176892	1236.5237851564	1389.5408508887	1400.23761488273
Varpa_0760.t01	861.120445067466	758.068625479738	824.660101206455	1571.67288527011	1516.72560090174	1557.45405095952
Varpa_0761.t01	1812.03108729649	1339.49990133313	2148.6042092658	2839.94763780571	3327.68457869932	3179.26570733058
Varpa_0762.t01	992.019407194555	950.477167037008	1078.22905749579	1821.27076772323	1951.4316867672	2030.94214791592
Varpa_0763.t01	1141.3091325957	934.705975106084	1247.64902386609	1720.72603768911	1705.60444607036	1925.21179616837
Varpa_0764.t01	4145.49440389262	2649.5602443952	4463.26242530514	6516.88605457962	7103.36320222067	7137.25844014092
Varpa_0765.t01	315.888404471985	322.783728186241	318.644175160045	1086.58866142131	1085.81607473817	974.558024803475
Varpa_0766.t01	322.379262098122	315.423838618476	317.522188627791	719.688593928403	671.991067233062	717.127603157274
Varpa_0767.t01	811.357203267084	711.806462482361	1013.15383862507	1437.61324522463	1437.9469870877	1553.77647350743
Varpa_0768.t01	5482.61107487678	4549.46316567382	6191.12168497581	3966.22500845101	4324.28150044326	4592.37484329562
Varpa_0769.t01	4151.98526151876	3928.07820359542	3965.10040498451	5228.32596177399	5531.58748564165	5338.00367170658
Varpa_0770.t01	2109.52872849442	1229.10155781666	1414.82501717189	24360.0477503707	26443.0383236061	28083.8202128745
Varpa_0771.t01	6084.09721489878	4869.09265547388	6139.51030449214	5918.90950227146	5745.14396887249	6957.9765393516
Varpa_0772.t01	2493.57113804084	2780.98684381956	2513.24983224824	3173.33279528725	2931.89322977815	2904.36679278696
Varpa_0773.t01	5665.43689801296	4941.64013835613	6210.19545602412	4591.54267155792	4535.93970382317	4671.44275851552
Varpa_0774.t01	4841.0979794936	4619.90782296528	4824.54208869083	4000.62188977847	3740.56044627895	4376.31716798541
Varpa_0775.t01	3751.715707907	3417.09158503349	3740.70309853377	2714.70771092111	2679.42200960301	3098.35900338463
Varpa_0776.t01	1615.14173930368	1807.37859528387	1562.92723942938	1589.31231159189	1538.55581918756	1777.18930372181
Varpa_0777.t01	3146.98413907193	4018.49970399939	3140.44030377805	4177.01615299622	4031.94640339837	4267.8286331488
Varpa_0778.t01	3097.22089727155	3407.62886987494	3413.0830311157	4435.43374861022	4972.54406953956	4607.08515310397
Varpa_0779.t01	1181.33608795687	2036.58658467996	1157.8901012858	3044.56498313829	3069.51851897136	2834.49282119728
Varpa_0780.t01	1315.48047889703	1606.55875136344	1021.00774435085	3024.27964286825	3074.26421859871	3103.87536956276
Varpa_0781.t01	1598.91459523833	1616.02146652199	1670.63794652573	2139.66241283126	2399.42573158924	2447.42779436495
Varpa_0782.t01	864.365873880534	865.312730610019	711.339461448833	1434.96733127636	1376.25289193212	1402.99579797179
Varpa_0783.t01	162.271440653417	238.670704554647	127.90646467692	425.992145670856	462.231143704098	408.211097181833
Varpa_0784.t01	1756.85879747433	2469.76865638267	1393.50727305907	2815.25244095522	2634.8124331059	2723.2461032716
Varpa_0785.t01	2560.64333351092	2587.5268894669	2626.57047200587	3638.13167886601	3510.86858431511	3613.21984667703
Varpa_0786.t01	1151.0454190349	1487.74910548381	1090.57090935058	2951.07602363289	2860.70773536787	3110.31113010392
Varpa_0787.t01	707.503481248898	856.90142824686	581.189023707406	1906.82198538383	1725.53638450524	1813.96507824269
Varpa_0788.t01	110.344579644323	205.025495102009	118.93057241889	478.028453320091	467.92598325692	461.535970237117
Varpa_0789.t01	71.3994338875034	140.889314582919	92.0028956448018	317.509673791942	271.454018684542	259.269210372245
Varpa_0790.t01	2457.87142109709	2500.25962744912	2339.34191974892	2503.9165663759	2584.50801705597	2445.58900563891
Varpa_0791.t01	706.421671644541	904.215004039631	638.410336852344	1185.36944882325	1250.96642177002	1111.54778489377
Varpa_0792.t01	812.439012871441	826.410457180407	557.627306530079	2165.23958099783	1699.90960651753	2058.52397880658
Varpa_0793.t01	726.976054127308	699.189508937622	774.170707255039	958.702820588448	894.089809793142	1039.83502457805
Varpa_0794.t01	1581.60564156864	1821.046961624	1560.68326636487	1578.72865579882	1710.35014569771	1604.34316347364
Varpa_0795.t01	874.102160319739	1157.60548772981	771.926734190532	1803.63134140145	1823.29779682869	1762.47899391345
Varpa_0796.t01	635.022237757038	665.544299484985	623.824511933046	1360.88174072491	1308.86395722372	1360.70365727278
Varpa_0797.t01	640.431285778819	856.90142824686	531.821616288244	1090.11654668567	1057.34187697406	1114.30596798284
Varpa_0798.t01	4827.03445463697	3678.89337108683	5107.28269481875	4132.91758719178	3996.82822615597	4459.06266065741
Varpa_0799.t01	2310.74531490466	2725.26196566363	2378.6114483778	3541.11483409625	3499.47890520946	3463.35856550442
Varpa_0800.t01	250.979828210618	237.619291759252	154.834141451008	388.067379079041	373.011990709878	470.729913867339
Varpa_0801.t01	195.807538388456	160.866157695423	191.859697015379	499.195764906221	548.602876921906	606.800279594616
Varpa_0802.t01	68.1540050744351	80.9587852454089	5.6099326612684	164.928636108592	149.964108224327	140.667337542388
Varpa_0803.t01	24.8816209001906	41.0050990204019	67.3191919352208	135.823582677664	93.9648526215722	132.392788275189
Varpa_0804.t01	96.281054787694	165.071808877002	111.076666693114	470.090711475292	501.145880648385	451.422632243874
Varpa_0805.t01	299.661260406643	407.948164613229	410.647070804847	1118.33962880051	1176.93350758333	1247.61815062105
Varpa_0806.t01	272.61602029774	332.246443344795	330.986027014836	1148.32665354752	1291.77943856525	1308.29817858051
Varpa_0807.t01	90.8720067659135	116.706820288836	76.2950841932503	297.224333521902	291.385957119421	302.480745434286
Varpa_0808.t01	102.771912413831	149.300616946079	93.1248821770555	156.990894263794	154.70980785168	157.216436076787
Varpa_0809.t01	318.052023680697	292.292757119788	311.912255966523	258.417595613998	270.504878759072	310.755294701485
Varpa_0810.t01	54.0904802178056	80.9587852454089	87.5149495157871	39.6887092239928	65.4906548574594	87.3424644871039
Varpa_0811.t01	168.762298279554	188.202890375691	139.126329999456	218.728886390005	208.810783603494	223.412830214381
Varpa_0812.t01	150.3715350055	187.151477580296	150.346195321993	209.027201913029	218.302182858198	223.412830214381
Varpa_0813.t01	1172.68161112203	1060.87551055347	1224.08730668877	1732.19166479826	1944.7877072889	2207.46586561617
Varpa_0814.t01	249.898018606262	322.783728186241	244.593064031302	625.317663106909	666.296227680239	598.525730327417
Varpa_0815.t01	199.052967201525	242.876355736227	235.617171773273	361.608239596379	368.266291082525	330.06257632495
Varpa_0816.t01	636.104047361394	599.305293375105	727.047272900385	750.557589991508	733.68516238864	848.600997069441
Varpa_0817.t01	217.443730475579	189.254303171086	172.785925967067	250.479853769199	176.540026137499	265.7049709134
Varpa_0818.t01	97.3628643920501	100.935628357912	67.3191919352208	121.712041620245	103.456251876276	99.2945912063918
Varpa_0819.t01	107.099150831255	76.7531340638292	86.3929629835334	204.617345332585	170.845186584677	166.410379707008
Varpa_0820.t01	131.980771731446	110.398343516467	139.126329999456	189.623832959077	247.725520547781	221.574041488337
Varpa_0821.t01	205.543824827661	230.259402191488	240.105117902288	250.479853769199	246.776380622311	276.737703269666
Varpa_0822.t01	202.298396014593	175.585936830952	192.981683547633	313.981788527587	370.164570933466	310.755294701485
Varpa_0823.t01	80.0539107223523	89.3700876085682	95.3688552415628	136.705553993753	169.896046659206	198.589182412784
Varpa_0824.t01	255.307066628043	295.446995505973	265.910808144122	458.625084366139	429.960386238103	477.165674408494
Varpa_0825.t01	378.633361524639	418.462292567178	448.794612901472	525.654904388882	505.891580275737	545.200857272133
Varpa_0826.t01	114.671818061748	103.038453948702	120.052558951144	147.289209786818	179.387445913911	141.58673190541
Varpa_0827.t01	140.635248566295	158.763332104633	163.810033709037	256.65365298182	274.301438460953	303.400139797308
Varpa_0828.t01	120.080866083528	116.706820288836	166.054006773545	166.69257874077	166.099486957325	148.022492446566
Varpa_0829.t01	93.0356259746257	97.7813899717276	103.222760967339	67.9117913388321	71.185494410282	70.7933659527052
Varpa_0830.t01	62.7449570526545	73.5988956776444	88.6369360480407	44.9805371205252	38.9147369442875	34.0175914318194
Varpa_0831.t01	243.407160980125	231.310814986882	187.371750886365	299.870247470168	308.470475777889	307.997111612419
Varpa_0832.t01	195.807538388456	222.899512623723	225.51929298299	246.951968504844	238.234121293077	254.672238557134
Varpa_0833.t01	60.5813378439423	135.632250605945	59.4652862094451	94.370930821494	104.405391801747	91.0200419391925
Varpa_0834.t01	1171.59980151767	1255.38687770154	1590.97690273572	7181.01045559443	6193.13801369453	5640.48441714087
Varpa_0835.t01	10626.6157435901	9212.47891325029	14772.074683652	22068.6862711722	18587.0071604874	8185.36801398617
Varpa_0836.t01	2461.11684991016	2447.68898767937	2904.82313200478	4956.67879641866	4532.14314412129	1934.4057397986
Varpa_0837.t01	5848.26272114914	6673.31701237156	7350.13377279386	8801.19176324943	7461.18895412302	4873.7095183804
Varpa_0838.t01	781.066534345113	969.402597354117	1060.27727297973	961.348734536714	984.258102712832	922.152546111212
Varpa_0839.t01	2360.50855670504	2371.98726641094	3025.99767748818	1971.20589145831	1845.12801511451	2026.34517610081
Varpa_0840.t01	787.55739197125	844.284474702121	871.783535561109	769.96095894546	751.718820972578	713.450025705185
Varpa_0841.t01	842.729681793412	873.724032973179	1017.64178475409	747.911676043242	709.956664251879	630.704533033192
Varpa_0842.t01	751.857675027498	947.322928650823	920.028956448018	903.138627674858	962.427884427012	938.701644645611
Varpa_0843.t01	953.074261437735	910.523480812001	1201.64757604369	753.203503939774	758.362800450871	736.434884780739
Varpa_0844.t01	1676.80488675197	1855.74358387203	1973.57431023422	1285.03220754128	1492.04796283951	1487.58007936983
Varpa_0845.t01	1155.37265745233	2029.2266951122	1312.72424273681	1422.61973285112	1474.96344418104	1344.15455873838
Varpa_0846.t01	406.760411237898	576.174211876416	363.523636450192	1039.84418166861	817.209475830037	1062.8198836536
Varpa_0847.t01	413.251268864035	646.618869167876	574.457104513884	1254.16321147817	1309.81309714919	1236.58541826479
Varpa_0848.t01	1038.53722018187	1048.25855700874	994.080067576761	1288.56009280563	1335.43987513689	1382.76912198531
Varpa_0849.t01	1086.13684277354	1153.39983654823	1155.64612822129	889.909057933527	959.580464650601	984.671362796718
Varpa_0850.t01	2018.65672172851	1873.61760139375	1942.15868733112	2144.95424072779	2335.83335658272	2146.78583765671
Varpa_0851.t01	1707.09555567395	1870.46336300756	1611.17266031628	3016.34190102345	2666.13405064643	2909.88315896509
Varpa_0852.t01	53877.3637257475	37589.0588481638	58886.3411588022	22195.690140689	24146.1197039676	27670.0927495145
Varpa_0853.t01	1954.8299550715	1784.24751378518	1468.68037072007	1068.94923509954	1106.69715309852	1384.60791071135
Varpa_0854.t01	2305.33626688288	2350.95901050304	2166.55599378186	1349.41611361576	1273.74577998131	1598.82679729551
Varpa_0855.t01	7162.66139044182	5494.68326873385	7033.73357069832	3669.00067492911	3594.39289775651	4232.89164735396
Varpa_0856.t01	3336.30081983425	2783.08966941035	3540.98949579261	8584.2268194916	8503.34459228955	9531.36136145059
Varpa_0857.t01	8649.06778682712	7534.4240918	9019.64973278733	2897.27577335147	3184.36444995328	3719.8695927876
Varpa_0858.t01	296.415831593575	520.449333720486	222.153333386229	330.739243533273	243.9289608459	334.659548140061
Varpa_0859.t01	356.997169437517	616.127898101423	385.963367095266	451.569313837429	432.807806014514	449.583843517829
Varpa_0860.t01	1413.92515289344	1322.67729660681	1443.99666701049	1289.44206412172	1237.67846281344	1402.07640360877
Varpa_0861.t01	286.67954515437	302.806885073737	289.472525321449	224.902685602626	246.776380622311	219.735252762293
Varpa_0862.t01	115.753627666104	112.501169107256	118.93057241889	122.594012936333	99.6596921743948	112.166112288702
Varpa_0863.t01	475.99622591669	303.858297869132	535.187575885005	231.076484815247	217.353042932728	294.206196167087
Varpa_0864.t01	526.841277321427	367.994478388222	560.99326612684	303.398132734523	352.130912349528	366.838350845836
Varpa_0865.t01	1019.06464730346	773.839817410661	1040.08151539916	640.311175480417	675.787626934944	748.387011500027
Varpa_0866.t01	641.513095383175	521.50074651588	746.121043948697	587.392896515093	617.890091481248	576.460265614886
Varpa_0867.t01	390.533267172557	524.654984902065	484.69818193359	597.094580992069	658.703108276476	513.022054566357
Varpa_0868.t01	10.8180960435611	24.1824942940832	5.6099326612684	22.0492829022182	24.6776380622311	29.4206196167087
Varpa_0869.t01	728.057863731664	603.510944556684	629.434444594315	866.97780371522	936.801106439311	889.054349042415
Varpa_0870.t01	1271.12628511843	1028.28171389623	1343.01787910766	1335.30457255834	1535.70839941115	1464.59522029428
Varpa_0871.t01	908.720067659135	678.161253029724	975.006296528448	988.689845335465	1007.98660084959	1110.62839053075
Varpa_0872.t01	845.97511060648	653.97875873564	806.708316690396	715.278737347959	673.889347084003	709.772448253097
Varpa_0873.t01	955.237880646447	886.340986517918	1042.32548846367	1042.49009561688	1217.74652437856	1200.72903810692
Varpa_0874.t01	213.116492058154	165.071808877002	293.960471450464	442.749600676542	472.671682884272	515.780237655424
Varpa_0875.t01	472.750797103621	356.428937638878	501.527979917395	709.104938135338	802.972376947981	786.082180383935
Varpa_0876.t01	419.742126490172	364.840240002037	314.15622903103	756.731389204129	783.040438513102	846.762208343396
Varpa_0877.t01	617.71328408734	545.683240809964	615.97060620727	949.883107427561	925.411427333666	1046.2707851192
Varpa_0878.t01	924.947211724476	773.839817410661	949.200606286613	1002.80138639288	1302.21997774543	1412.18974160202
Varpa_0879.t01	1173.76342072638	942.065864673849	1200.52558951144	1194.18916198414	1200.66200572009	1312.89515039562
Varpa_0880.t01	986.610359172775	848.490125883701	1147.79222249551	2158.18381046912	2071.02331737647	2159.65735873902
Varpa_0881.t01	170.925917488266	191.357128761876	149.224208789739	218.728886390005	259.115199653426	213.299492221138
Varpa_0882.t01	907.638258054778	584.585514239576	849.343804916036	567.989527561141	584.670194089783	573.702082525819
Varpa_0883.t01	3642.45293786703	1927.23965395889	3198.78360345524	1293.85192070217	1240.52588258985	1248.53754498407
Varpa_0884.t01	693.439956392268	645.567456372481	606.994713949241	728.50830708929	792.531837767806	814.583405637621
Varpa_0885.t01	93.0356259746257	114.603994698046	92.0028956448018	128.767812148954	236.335841442136	140.667337542388
Varpa_0886.t01	76.808481909284	118.809645879626	75.1730976609966	104.07261529847	78.7786138140454	95.6170137543032
Varpa_0887.t01	56.2540994265179	93.5757387901479	59.4652862094451	67.0298200227434	69.2872145593411	48.7279012401737
Varpa_0888.t01	302.906689219711	337.503507321769	305.180336773001	519.481105176261	527.721798561557	473.488096956405
Varpa_0889.t01	496.550608399456	471.032932336924	501.527979917395	387.185407762952	464.129423555039	384.306843743257
Varpa_0890.t01	51.9268610090934	47.3135757927714	54.9773400804303	47.6264510687914	34.1690373169354	40.4533519729744
Varpa_0891.t01	86.544768348489	70.4446572914597	77.4170707255039	64.3839060744772	61.6940951555777	43.2115350620409
Varpa_0892.t01	23.7998112958345	15.7711919309238	20.1957575805662	22.0492829022182	10.4405391801747	20.2266759864872
Varpa_0893.t01	48.6814321960251	65.1875933144851	23.5617171773273	54.6822215975012	37.9655970188171	41.3727463359966
Varpa_0894.t01	19.47257287841	32.5937966572425	40.3915151611325	29.9870247470168	21.8302182858198	27.5818308906644
Varpa_0895.t01	47.599622591669	37.8508606342171	52.733367015923	31.7509673791942	40.8130167952283	25.7430421646201
Varpa_0896.t01	1901.82128445805	1498.26323343776	1742.44508458997	2349.57158606037	2404.17143121659	2246.0804288631
Varpa_0897.t01	427.314793720664	530.963461674435	387.08535362752	596.212609675981	629.279770586893	508.425082751247
Varpa_0898.t01	1051.51893543414	963.094120581747	1062.52124604424	965.758591117158	1028.86767920994	1245.77936189501
Varpa_0899.t01	120.080866083528	150.352029741474	115.564612822129	291.932505625369	300.877356374125	268.463154002467
Varpa_0900.t01	2403.78094087928	2053.40918940628	2590.66690297375	1636.05679134459	1588.86023523749	1784.54445862599
Varpa_0901.t01	1420.41601051958	958.888469400167	1667.27198692897	880.207373456551	1122.83253183151	973.638630440453
Varpa_0902.t01	257.470685836755	261.801786053335	199.713602741155	237.250284027868	235.386701516666	259.269210372245
Varpa_0903.t01	5.40904802178056	5.2570639769746	7.85390572577576	8.81971316088729	6.64397947829299	5.51636617813288
Varpa_0904.t01	801.620916827879	1007.25345798833	787.634545642083	1037.19826772035	1010.834020626	971.799841714408
Varpa_0905.t01	5486.9383132942	3743.02955160592	6017.21377247649	2218.15785996315	2324.44367747707	2690.1479062028
Varpa_0906.t01	75.7266723049279	39.953686225007	72.9291245964892	56.4461642296786	86.3717332178088	63.4382110485281
Varpa_0907.t01	73.5630530962157	66.23900610988	43.7574747578935	111.12838582718	90.1682929196905	92.8588306652367
Varpa_0908.t01	64.9085762613667	62.0333549283003	88.6369360480407	74.0855905514532	67.3889347084003	94.697619391281
Varpa_0909.t01	64.9085762613667	145.094965764499	103.222760967339	132.295697413309	85.4225932923384	107.569140473591
Varpa_0910.t01	8.6544768348489	14.7197791355289	21.3177441128199	22.931254218307	21.8302182858198	21.1460703495094
Varpa_0911.t01	74.6448627005718	47.3135757927714	72.9291245964892	66.1478487066547	65.4906548574594	72.6321546787495
Varpa_0912.t01	178.498584718759	140.889314582919	172.785925967067	163.164693476415	160.404647404502	154.458252987721
Varpa_0913.t01	49.7632418003812	62.0333549283003	41.5135016933862	88.1971316088729	37.9655970188171	45.9697181511073
Varpa_0914.t01	249.898018606262	321.732315390846	269.276767740883	487.730137797067	513.484699679501	567.266321984664
Varpa_0915.t01	384.04240954642	608.768008533659	534.065589352752	1040.7261529847	1058.29101689953	959.84771499512
Varpa_0916.t01	1711.42279409137	1365.785221218	1730.10323273517	2381.32255343957	2569.32177824844	2730.60125817577
Varpa_0917.t01	501.959656421236	304.909710664527	415.135016933862	369.545981441177	364.469731380644	417.405040812054
Varpa_0918.t01	33.5360977350395	42.0565118157968	46.0014478224009	31.7509673791942	49.3552761244622	41.3727463359966
Varpa_0919.t01	24.8816209001906	15.7711919309238	24.683703709581	28.2230821148393	16.1353787329972	17.4684928974208
Varpa_0920.t01	444.623747390362	405.845339022439	426.354882256398	478.028453320091	572.331375058667	599.445124690439
Varpa_0921.t01	1459.3611562764	244.979181327016	1960.11047184718	550.350101239367	580.873634387901	545.200857272133
Varpa_0922.t01	452.196414620855	284.932867552023	517.235791368947	306.044046682789	375.859410486289	280.415280721755
Varpa_0923.t01	102.771912413831	142.992140173709	136.882356934949	136.705553993753	137.625289193212	120.440661555901
Varpa_0924.t01	33.5360977350395	42.0565118157968	37.0255555643714	44.9805371205252	60.7449552301073	68.0351828636388
Varpa_0925.t01	6250.69589396962	4925.8689464252	9251.90094496385	985.16196007111	854.225932923384	1093.15989763333
Varpa_0926.t01	5726.0182358569	4169.90314653625	8614.61259464376	820.233323962518	833.344854563034	891.812532131482
Varpa_0927.t01	1517.77887491163	1526.65137891342	1800.78838426716	681.763827336587	807.718076575333	719.88578624634
Varpa_0928.t01	339.688215767819	329.09220495861	389.329326692027	347.496698538959	338.842953392942	409.130491544855
Varpa_0929.t01	848.138729815192	793.816660523165	958.176498544643	829.053037123405	816.260335904567	988.348940248807
Varpa_0930.t01	267.20697227596	222.899512623723	264.788821611869	255.771681665731	286.640257492069	294.206196167087
Varpa_0931.t01	217.443730475579	284.932867552023	217.665387257214	393.359206975573	353.080052274999	307.077717249397
Varpa_0932.t01	199.052967201525	209.231146283589	155.956127983262	262.827452194441	256.267779877015	246.397689289935
Varpa_0933.t01	42.1905745698884	33.6452094526375	58.3432996771914	45.8625084366139	51.253555975403	57.9218448703952
Varpa_0934.t01	95.1992451833379	129.323773833575	135.760370402695	212.555087177384	210.709063454435	249.155872379002
Varpa_0935.t01	445.705556994718	492.061188244823	445.428653304711	593.566695727715	625.483210885011	681.27122299941
Varpa_0936.t01	650.167572218024	746.503084730393	646.26424257812	944.591279531029	972.868423607187	962.605898084187
Varpa_0937.t01	391.615076776913	402.691100636254	525.089697094722	582.98303993465	520.128679157794	650.931209019679
Varpa_0938.t01	591.749853582794	694.983857756042	520.601750965708	694.11142576183	714.702363879231	615.994223224838
Varpa_0939.t01	101.690102809475	99.8842155625174	81.9050168545187	133.177668729398	97.7614123234539	90.1006475761703
Varpa_0940.t01	50.8450514047373	22.0796687032933	90.8809091125481	20.2853402700408	14.2370988820564	24.8236478015979
Varpa_0941.t01	130.89896212709	99.8842155625174	148.102222257486	112.892328459357	129.083029863978	164.571590980964
Varpa_0942.t01	47.599622591669	58.8791165421155	58.3432996771914	79.3774184479856	86.3717332178088	102.97216865848
Varpa_0943.t01	1353.3438150495	1718.0085076753	1767.12878829955	1612.2435658102	1716.04498525053	1877.40328929122
Varpa_0944.t01	704.258052435829	699.189508937622	639.532323384598	881.08934477264	807.718076575333	969.041658625342
Varpa_0945.t01	95.1992451833379	276.521565188864	141.370303063964	834.344865019938	847.581953445091	842.165236528286
Varpa_0946.t01	588.504424769725	442.644786861261	670.947946287701	392.477235659484	506.840720201208	453.261420969918
Varpa_0947.t01	325.62469091119	323.835140981635	237.86114483778	313.981788527587	313.216175405241	315.352266516596
Varpa_0948.t01	812.439012871441	495.215426631007	1032.22760967339	419.818346458235	421.418126908869	436.712322435519
Varpa_0949.t01	566.868232682603	658.18440991722	765.19481499701	688.819597865297	817.209475830037	729.079729876562
Varpa_0950.t01	301.824879615355	287.035693142813	318.644175160045	425.110174354767	454.638024300334	430.276561894364
Varpa_0951.t01	154.698773422924	212.385384669774	125.662491612412	200.207488752141	150.913248149798	133.312182638211
Varpa_0952.t01	961.728738272584	972.556835740301	907.687104593227	917.250168732278	891.24239001673	940.540433371655
Varpa_0953.t01	109.262770039967	186.100064784901	134.638383870442	295.460390889724	213.556483230846	257.430421646201
Varpa_0954.t01	126.571723709665	124.066709856601	152.590168386501	127.003869516777	112.947651130981	129.634605186123
Varpa_0955.t01	11.8999056479172	19.9768431125035	23.5617171773273	14.9935123735084	16.1353787329972	23.9042534385758
Varpa_0956.t01	261.797924254179	202.92266951122	227.763266047497	237.250284027868	244.87810077137	284.092858173843
Varpa_0957.t01	29.208859317615	15.7711919309238	32.5376094353567	22.0492829022182	13.287958956586	32.1788027057751
Varpa_0958.t01	170.925917488266	157.711919309238	134.638383870442	97.8988160858489	93.9648526215722	131.473393912167
Varpa_0959.t01	1839.07632740539	1753.75654271873	2116.06659983044	3292.39892295922	3605.78257686215	3354.87003066781
Varpa_0960.t01	3141.57509105015	3040.68580428211	3535.37956313135	2976.65319179946	2991.68904508278	3057.90565141166
Varpa_0961.t01	516.023181277866	601.408118965894	594.65286209445	808.767696853364	765.955919854634	764.016715671403
Varpa_0962.t01	501.959656421236	570.917147899442	498.162020320634	767.315044997194	791.582697842336	692.303955355676
Varpa_0963.t01	607.976997648135	615.076485306028	547.529427739796	906.666512939213	873.208731432792	946.97619391281
Varpa_0964.t01	6341.56790073553	4243.5020422139	7559.9452543253	4147.0291282492	4385.02645567337	4516.06511116478
Varpa_0965.t01	1321.97133652317	1499.31464623316	1297.01643128525	1769.23446007399	1747.36660279106	1642.95772672057
Varpa_0966.t01	13446.8933821465	8776.1426031614	14592.5568384914	4766.17299214349	4995.32342775085	4883.82285637364
Varpa_0967.t01	7777.12924571609	9574.16491486615	7947.03060795282	7311.54221037556	7374.81722090521	6798.00192018575
Varpa_0968.t01	414.333078468391	444.747612452051	449.916599433726	479.792395952269	512.53555975403	494.634167305915
Varpa_0969.t01	1926.70290535824	1681.20905983648	2594.03286257051	1025.73264061119	1013.68144040242	1044.43199639316
Varpa_0970.t01	1319.80771731446	1812.63565926084	1445.11865354274	4572.13930260397	4923.1887934151	4439.75537903394
Varpa_0971.t01	1889.92137881013	2596.98960462545	2065.57720587903	7931.56804558594	7993.65645231193	8080.55705660164
Varpa_0972.t01	403.51498242483	612.973659715239	509.381885643171	2204.04631890573	2333.93507673178	2250.67740067821
Varpa_0973.t01	1713.58641330008	2480.28278433662	1941.03670079887	7782.51489316694	7551.35724704271	7214.48756663478
Varpa_0974.t01	1377.14362634533	1815.78989764703	1575.26909128417	5333.28054838854	5962.49701180522	4829.57858895533
Varpa_0975.t01	1292.76247720555	1794.76164173913	1560.68326636487	5491.15341396843	5716.66977110838	5320.53517880916
Varpa_0976.t01	884.9202563633	1127.11451666335	891.979293141676	2437.76871766925	2222.88570545174	2394.10292130967
Varpa_0977.t01	2127.91949176847	2347.80477211686	2045.38144829846	5868.6371372544	6224.45963123506	5638.64562841482
Varpa_0978.t01	691.276337183556	747.554497525788	557.627306530079	1312.37331834003	1135.17135086263	1166.7114466751
Varpa_0979.t01	900.065590824286	1120.80603989099	939.10272749633	2629.1564932605	2715.48932677089	2501.67206178326
Varpa_0980.t01	923.86540212012	1220.6902554535	1064.76521910874	3620.49225254423	4118.31813661618	3631.60773393748
Varpa_0981.t01	2045.70196183741	1733.77969960622	2582.81299724797	3392.06168167725	3419.75115146995	3402.67853754496
Varpa_0982.t01	618.795093691696	978.865312512671	655.240134836149	2324.87638920989	2530.40704130416	2297.56651319234
Varpa_0983.t01	2371.3266527486	2072.33461972339	2738.76912523123	4689.44148764377	4531.19400419582	4611.68212491908
Varpa_0984.t01	19555.8722179454	13104.8090818023	22332.0199379773	17184.3291226728	17461.3272088794	19376.2362006917
Varpa_0985.t01	1879.10328276657	2224.78947505565	1538.2435357198	3797.76848707807	3415.00545184259	3595.75135377961
Varpa_0986.t01	83.2993395354207	167.174634467792	116.686599354383	210.791144545206	257.216919802486	222.493435851359
Varpa_0987.t01	349.424502207024	424.770769339548	402.793165079071	662.360458382635	767.854199705575	695.981532807764
Varpa_0988.t01	448.950985807787	612.973659715239	362.401649917939	923.423967944899	840.937973966798	892.731926494504
Varpa_0989.t01	929.274450141901	1167.06820288836	920.028956448018	1030.14249719164	1101.95145347117	978.235602255563
Varpa_0990.t01	173.089536696978	179.791588012531	142.492289596217	188.741861642988	194.573684721437	194.911604960695
Varpa_0991.t01	234.752684145276	406.896751817834	224.397306450736	518.599133860173	552.399436623788	456.938998422007
Varpa_0992.t01	597.158901604574	816.947742021853	599.140808223465	1053.07375140994	1070.62983593064	944.218010823744
Varpa_0993.t01	951.992451833379	970.454010149512	856.075724109558	1541.6858605231	1326.89761580766	1515.1619102605
Varpa_0994.t01	3774.43370959848	4465.35014204223	3453.47454627683	5353.56588865858	5424.33467406349	5317.77699572009
Varpa_0995.t01	1226.77209133983	1253.28405211075	1104.03474773762	1038.08023903643	1103.84973332211	1062.8198836536
Varpa_0996.t01	830.829776145494	1126.06310386796	961.542458141404	846.69246344518	921.614867631784	822.857954904821
Varpa_0997.t01	267.20697227596	434.233484498102	235.617171773273	463.034940946583	482.163082138977	489.117801127782
Varpa_0998.t01	774.575676718977	791.713834932375	796.610437900113	610.3241507334	548.602876921906	560.830561443509
Varpa_0999.t01	5265.1673444012	5058.34695864496	5496.61202151078	5716.05609957105	5258.23518710616	5789.42630395045
Varpa_1000.t01	7144.27062716777	6037.21227115763	7160.51804884299	4866.71772217761	5328.47154159097	5159.64116528028
Varpa_1001.t01	8642.57692920098	5784.87320026285	7840.44188738872	800.829955008566	821.955175457389	699.659110259853
Varpa_1002.t01	19.47257287841	1315.31740703905	17.9517845160589	832.58092238776	890.29325009126	8.27454926719931
Varpa_1003.t01	1277.61714274457	1340.55131412852	1320.57814846258	2113.20327334859	2079.5655767057	2055.76579571752
Varpa_1004.t01	2350.77227026583	3051.19993223606	2033.03959644367	2970.47939258684	3003.07872418843	3044.11473596633
Varpa_1005.t01	1391.20715120196	1715.90568208451	1341.8958925754	1650.16833240201	1448.38752626787	1653.99045907684
Varpa_1006.t01	1228.93571054854	2543.36755206031	1182.57380499538	1720.72603768911	1594.55507479032	1543.66313551418
Varpa_1007.t01	5121.28666702184	6672.26559957616	6196.73161763708	4707.96288528163	4597.63379897875	4300.00743585458
Varpa_1008.t01	2277.20921716962	3184.72935725121	2362.90363692625	1764.82460349355	1652.45261024401	1585.9552762132
Varpa_1009.t01	3720.34322938067	3904.94712209673	3634.11437796967	2694.42237065107	2658.54093124266	2602.80544171569
Varpa_1010.t01	2942.52212384863	2500.25962744912	3080.97501756861	2647.67789089836	2753.45492378971	2792.20068049826
Varpa_1011.t01	195368.323689088	203405.267984306	246037.060698313	286530.431314326	319054.335086809	348121.320403431
Varpa_1012.t01	15053.3806446153	18566.8985538789	16428.1268052584	45505.310053598	44301.1060213322	46741.0900216829
Varpa_1013.t01	33780.586705624	28061.156096295	38982.3000766219	49201.6518393258	48657.6582792414	59773.5051175218
Varpa_1014.t01	465.178129873128	564.608671127072	319.766161692299	1120.10357143269	938.699386290252	1066.49746110569
Varpa_1015.t01	1845.56718503153	2190.09285280762	1650.44218894516	3936.237983704	3954.1169295098	3741.01566313711
Varpa_1016.t01	369.978884689791	436.336310088892	314.15622903103	884.617230036995	868.46303180544	694.14274408172
Varpa_1017.t01	397.024124798693	373.251542365197	452.160572498233	427.756088303033	773.549039258398	403.614125366722
Varpa_1018.t01	503.041466025592	711.806462482361	410.647070804847	715.278737347959	673.889347084003	661.044547012923
Varpa_1019.t01	1495.06087322015	1400.48184346603	1752.54296338025	1683.68324241338	1416.11676880188	1608.94013528876
Varpa_1020.t01	3757.12475592878	2396.16976070502	3962.85643192	1098.05428853047	1221.54308408044	1224.6332915455
Varpa_1021.t01	1022.31007611653	1302.70045349431	1021.00774435085	1367.05553993753	1493.94624269045	1231.98844644968
Varpa_1022.t01	1201.89047043964	1112.39473752783	1503.46195321993	1276.21249438039	1429.40472775846	1335.88000947118
Varpa_1023.t01	8.6544768348489	14.7197791355289	12.3418518547905	17.6394263217746	20.8810783603494	14.7103098083543
Varpa_1024.t01	2628.79733858535	2324.67369061817	2939.60471450464	1906.82198538383	2127.9717129047	2030.0227535529
Varpa_1025.t01	2897.08612046567	1778.99044980821	3132.58639805228	2326.64033184207	2309.25743866955	2262.6295273975
Varpa_1026.t01	1346.85295742336	1592.8903850233	1338.52993297864	1023.08672666293	1002.29176129677	969.041658625342
Varpa_1027.t01	1083.97322356482	1681.20905983648	992.958081044507	1520.51854893697	1356.32095349724	1312.89515039562
Varpa_1028.t01	0	7.35988956776444	0	9.70168447697602	5.69483955282256	4.59697181511073
Varpa_1029.t01	5.40904802178056	13.668366340134	7.85390572577576	29.1050534309281	20.8810783603494	22.9848590755536
Varpa_1030.t01	34.6179073393956	115.655407493441	59.4652862094451	179.922148482101	160.404647404502	180.201295152341
Varpa_1031.t01	221.770968893003	228.156576600698	197.469629676648	495.667879641866	484.061361989917	477.165674408494
Varpa_1032.t01	637.18585696575	732.834718390259	647.386229110374	1015.14898481813	1051.64703742123	1185.09933393555
Varpa_1033.t01	495.4687987951	453.158914815211	530.699629755991	590.920781779448	587.517613866194	593.928758512306
Varpa_1034.t01	3113.44804133689	2596.98960462545	3321.08013547089	3167.15899607463	3022.06152269784	2955.8528771162
Varpa_1035.t01	585.258995956657	773.839817410661	609.238687013748	907.548484255302	1013.68144040242	848.600997069441
Varpa_1036.t01	630.694999339614	704.446572914597	635.044377255583	580.337125986384	634.974610139715	633.462716122259
Varpa_1037.t01	586.340805561013	524.654984902065	490.308114594858	1094.52640326611	1066.83327622876	1065.57806674267
Varpa_1038.t01	664.231097074653	778.045468592241	560.99326612684	933.125652421875	765.006779929164	869.74706741895
Varpa_1039.t01	491.141560377675	346.966222480324	453.282559030487	600.622466256424	674.838487009473	656.447575197812
Varpa_1040.t01	285.597735550014	275.470152393469	320.888148224553	526.536875704971	525.823518710616	559.911167080487
Varpa_1041.t01	108.180960435611	140.889314582919	80.783030322265	352.788526435492	283.792837715658	251.914055468068
Varpa_1042.t01	48.6814321960251	51.5192269743511	44.8794612901472	104.954586614559	109.151091429099	106.649746110569
Varpa_1043.t01	3584.0352192318	2303.64543471027	3469.18235772838	955.174935324093	1011.78316055147	1011.33379932436
Varpa_1044.t01	1083.97322356482	1090.31506882453	1156.76811475354	2030.29796963625	2050.14223901612	2188.15858399271
Varpa_1045.t01	531.168515738851	398.485449454675	531.821616288244	692.347483129652	740.329141866933	767.694293123492
Varpa_1046.t01	2723.99658376869	1949.31932266218	2891.35929361773	2342.51581553166	2218.14000582439	2503.5108505093
Varpa_1047.t01	3111.28442212818	3401.32039310257	2833.01599394054	2610.63509562264	2961.31656746773	2637.74242751054
Varpa_1048.t01	324.542881306834	547.786066400753	354.547744192163	528.300818337149	556.19599632567	505.66689966218
Varpa_1049.t01	984.446739964062	1113.44615032322	976.128283060702	924.305939260988	1045.95219786841	1010.41440496134
Varpa_1050.t01	96.281054787694	95.6785643809378	134.638383870442	60.8560208101223	72.1346343357524	64.3576054115502
Varpa_1051.t01	2889.51345323518	1356.32250605945	3431.03481563175	3986.51034872105	4237.90976722545	4233.81104171698
Varpa_1052.t01	3075.58470518443	1696.9802517674	3603.82074159882	6857.32698258987	7055.90620594715	7053.5935531059
Varpa_1053.t01	1540.4968766031	1011.45910916991	1529.26764346177	3896.54927448	4418.24635306484	3947.87939481709
Varpa_1054.t01	147.126106192431	189.254303171086	154.834141451008	138.46949662593	189.827985094085	134.231577001233
Varpa_1055.t01	463.014510664416	446.850438042841	435.330774514428	500.077736222309	499.247600797444	494.634167305915
Varpa_1056.t01	4900.59750773319	4791.28810861465	5834.32996771914	1472.01012655209	1205.40770534744	992.026517700896
Varpa_1057.t01	861.120445067466	856.90142824686	768.560774593771	1063.65740720301	935.85196651384	1026.96350349574
Varpa_1058.t01	565.786423078247	783.302532569216	591.28690249769	1159.79228065668	1284.18631916149	1239.34360135385
Varpa_1059.t01	6037.57940191146	4599.93097985278	6428.98282981359	8782.67036561156	9405.02752148646	9390.6940239082
Varpa_1060.t01	1618.38716811674	1994.53007286416	1658.29609467094	2588.58581272042	2737.31954505671	2747.15035671017
Varpa_1061.t01	644.758524196243	639.258979600112	686.655757739252	544.176302026746	543.857177294554	684.948800451499
Varpa_1062.t01	16549.5233274398	11806.3142794896	14402.9411145405	4042.07454163464	4053.77662168419	4531.69481533616
Varpa_1063.t01	113.590008457392	156.660506513843	113.320639757622	133.177668729398	110.100231354569	86.4230701240817
Varpa_1064.t01	633.940428152682	716.012113663941	638.410336852344	435.693830147832	429.960386238103	463.374758963162
Varpa_1065.t01	821.093489706289	610.870834124449	755.096936206727	547.704187291101	497.349320946503	535.087519278889
Varpa_1066.t01	2764.02353912987	2851.43150111102	2871.16353603717	1995.90108830879	2093.80267558776	2005.1991057513
Varpa_1067.t01	136.30801014887	127.220948242785	130.150437741427	156.990894263794	179.387445913911	145.264309357499
Varpa_1068.t01	2626.63371937664	1906.21139805099	2909.31107813379	3713.98121204964	3975.94714779562	4111.53159143504
Varpa_1069.t01	448.950985807787	435.284897293497	370.255555643715	338.676985378072	325.554994436356	411.888674633921
Varpa_1070.t01	437.051080159869	358.531763229668	351.181784595402	231.076484815247	200.26852427426	280.415280721755
Varpa_1071.t01	176.334965510046	198.71701832964	184.005791289604	129.649783465043	119.591630609274	127.795816460078
Varpa_1072.t01	646.922143404955	510.986618561931	477.966262740068	244.306054556578	211.658203379905	234.445562570647
Varpa_1073.t01	1292.76247720555	1010.40769637452	1463.0704380588	566.225584928964	547.653736996436	636.220899211325
Varpa_1074.t01	392.696886381269	398.485449454675	397.183232417803	220.492829022182	280.945417939246	265.7049709134
Varpa_1075.t01	651.24938182238	627.693438850768	568.847171852616	385.421465130774	341.690373169354	331.901365050995
Varpa_1076.t01	57.335909030874	90.4215004039632	85.2709764512797	100.544730034115	91.1174328451609	107.569140473591
Varpa_1077.t01	291.006783571794	311.218187436896	284.984579192435	341.322899326338	333.14811384012	435.792928072497
Varpa_1078.t01	123.326294896597	166.123221672397	120.052558951144	234.604370079602	279.996278013776	243.639506200869
Varpa_1079.t01	306.15211803278	335.40068173098	329.864040482582	635.019347583885	598.907292971839	651.850603382701
Varpa_1080.t01	610.140616856847	555.145955968518	666.460000158686	970.168447697602	895.988089644083	1153.83992559279
Varpa_1081.t01	91.9538163702696	77.8045468592241	78.5390572577576	155.226951631616	121.489910460215	188.47584441954
Varpa_1082.t01	72.4812434918595	95.6785643809378	111.076666693114	357.198383015935	350.232632498587	391.661998647434
Varpa_1083.t01	90.8720067659135	138.786488992129	111.076666693114	523.890961756705	400.53704854852	553.475406539332
Varpa_1084.t01	183.907632740539	268.110262825705	225.51929298299	672.062142859611	704.261824699056	624.268772492037
Varpa_1085.t01	93.0356259746257	111.449756311862	186.249764354111	767.315044997194	636.872889990656	676.674251184299
Varpa_1086.t01	279.106877923877	247.082006917806	306.302323305255	566.225584928964	435.655225790926	536.006913641911
Varpa_1087.t01	387.287838359488	396.382623863885	379.231447901744	171.102435321213	139.523569044153	138.828548816344
Varpa_1088.t01	221.770968893003	229.207989396093	256.934915886093	39226.5562543623	44031.5502824986	46134.2897420883
Varpa_1089.t01	417.578507281459	558.300194354703	292.838484918211	356.316411699846	314.165315330711	327.304393235884
Varpa_1090.t01	2335.62693580485	2560.19015678663	3029.36363708494	2296.65330709505	2364.30755434683	2435.47566764566
Varpa_1091.t01	937.92892697675	998.842155625174	1255.50292959187	1030.14249719164	908.326908675198	880.779799775216
Varpa_1092.t01	4021.08629939167	4484.27557235934	5516.80777909135	3663.70884703258	3888.62627465234	4025.10852131095
Varpa_1093.t01	2291.27274202625	2777.83260543338	3726.11727361447	1931.51718223432	1932.44888825779	1978.53666922366
Varpa_1094.t01	757.266723049279	1139.73147020809	848.221818383782	802.593897640743	818.158615755508	790.679152199045
Varpa_1095.t01	716.157958083747	1163.91396450218	969.39636386718	851.102320025623	809.616356426274	843.084630891308
Varpa_1096.t01	737.794150170869	1161.81113891139	1090.57090935058	750.557589991508	896.937229569553	744.709434047938
Varpa_1097.t01	567.950042286959	848.490125883701	655.240134836149	1340.59640045487	1239.57674266438	1254.97330552523
Varpa_1098.t01	258.552495441111	374.302955160592	268.15478120863	514.189277279729	531.518358263439	441.30929425063
Varpa_1099.t01	167.680488675197	282.830041961234	233.373198708765	422.464260406501	441.350065343748	424.760195716231
Varpa_1100.t01	408.924030446611	387.971321500726	370.255555643715	380.129637234242	427.112966461692	457.858392785029
Varpa_1101.t01	2248.000357852	2026.07245672601	2491.93208813542	28519.4244770451	28896.5650309471	32271.6615364403
Varpa_1102.t01	539.8229925737	428.976420521128	452.160572498233	500.077736222309	541.009757518143	493.714772942892
Varpa_1103.t01	365.651646272366	349.069048071114	357.913703788924	270.76519403924	269.555738833601	321.788027057751
Varpa_1104.t01	116.83543727046	107.244105130282	132.394410805934	103.190643982381	85.4225932923384	125.037633371012
Varpa_1105.t01	875.183969924095	603.510944556684	803.342357093635	513.30730596364	455.587164225805	520.377209470535
Varpa_1106.t01	6265.8412284306	7146.45277029927	5202.65155006032	4595.95252813837	5227.86270949111	4710.05732176245
Varpa_1107.t01	1412.84334328908	1680.15764704108	1230.81922588229	1265.62883858733	1587.91109531202	1407.59276978691
Varpa_1108.t01	1563.21487829458	1678.05482145029	1378.92144813977	1831.85442351629	1783.43391995893	1834.19175422918
Varpa_1109.t01	1669.23221952148	1549.78246041211	1449.60659967175	860.804004502599	979.51240308548	998.462278242051
Varpa_1110.t01	189.31668076232	150.352029741474	145.858249192978	195.797632171698	178.43830598844	184.798266967451
Varpa_1111.t01	355.915359833161	247.082006917806	400.549192014564	356.316411699846	386.299949666464	360.402590304681
Varpa_1112.t01	289.924973967438	431.079246111917	244.593064031302	244.306054556578	148.065828373387	193.992210597673
Varpa_1113.t01	1847.73080424024	1537.16550686737	1929.81683547633	599.740494940336	669.143647456651	718.966391883318
Varpa_1114.t01	2215.54606972132	1797.91588012531	2140.75030354002	1027.49658324337	1073.47725570705	1103.27323562658
Varpa_1115.t01	1103.44579644323	1189.14787159165	1029.98363660888	878.443430824374	839.039694115857	911.119813754947
Varpa_1116.t01	559.29556545211	606.665182942869	549.773400804303	463.916912262671	490.70534146821	505.66689966218
Varpa_1117.t01	481.40527393847	636.104741213927	414.013030401608	470.972682791381	514.433839604971	441.30929425063
Varpa_1118.t01	120.080866083528	153.506268127658	88.6369360480407	146.407238470729	118.642490683803	142.506126268433
Varpa_1119.t01	161.189631049061	236.567878963857	150.346195321993	188.741861642988	180.336585839381	210.541309132071
Varpa_1120.t01	461.93270106006	513.089444152721	405.037138143579	595.330638359892	587.517613866194	556.233589628398
Varpa_1121.t01	347.260882998312	310.166774641501	370.255555643715	418.054403826057	488.80706161727	527.732364374712
Varpa_1122.t01	279.106877923877	202.92266951122	308.546296369762	252.243796401376	239.183261218547	240.881323111802
Varpa_1123.t01	155.78058302728	139.837901787524	158.200101047769	83.7872750284292	86.3717332178088	132.392788275189
Varpa_1124.t01	270.452401089028	227.105163805303	304.058350240747	378.365694602065	296.131656746773	284.092858173843
Varpa_1125.t01	1578.36021275557	290.189931528998	1996.0140408793	346.61472722287	329.351554138238	386.145632469301
Varpa_1126.t01	1685.45936358682	240.773530145437	2497.54202079669	400.414977504283	449.892324672982	426.598984442276
Varpa_1127.t01	716.157958083747	803.279375681719	583.432996771914	2043.52753937758	2268.44442187432	2217.57920360942
Varpa_1128.t01	792.96643999303	800.125137295534	589.042929433182	2519.7920500655	2432.6456289807	2406.97444239198
Varpa_1129.t01	940.092546185462	1112.39473752783	877.393468222378	1413.80001969023	1538.55581918756	1349.67092491651
Varpa_1130.t01	143.880677379363	258.64754766715	164.932020241291	328.093329585007	391.045649293816	352.128041037482
Varpa_1131.t01	424.069364907596	628.744851646162	336.595959676104	1270.92066648386	1059.240156825	1231.06905208665
Varpa_1132.t01	497.632418003812	336.452094526375	353.425757659909	741.737876830621	820.056895606449	775.968842390691
Varpa_1133.t01	781.066534345113	790.66242213698	828.026060803216	2543.60527559989	1961.87222594737	2634.06485005845
Varpa_1134.t01	1795.80394323115	1445.69259366802	1556.19532023585	1547.85965973572	1482.55656358481	1702.71836031701
Varpa_1135.t01	17.3089536696978	12.616953544739	6.73191919352208	13.2295697413309	9.49139925470426	25.7430421646201
Varpa_1136.t01	1.08180960435611	1.05141279539492	1.12198653225368	0.881971316088729	0.949139925470426	0.919394363022146
Varpa_1137.t01	17.3089536696978	9.46271515855428	29.1716498385957	19.403368953952	23.7284981367607	21.1460703495094
Varpa_1138.t01	54.0904802178056	46.2621629973765	51.6113804836693	54.6822215975012	43.6604365716396	41.3727463359966
Varpa_1139.t01	18.3907632740539	33.6452094526375	16.8297979838052	37.9247665918153	35.1181772424058	26.6624365276422
Varpa_1140.t01	550.641088617261	705.497985709992	399.42720548231	460.389026998316	469.824263107861	492.79537857987
Varpa_1141.t01	412.169459259679	404.793926227044	355.669730724417	520.36307649235	541.009757518143	539.684491094
Varpa_1142.t01	464.096320268772	487.855537063243	319.766161692299	708.222966819249	564.738255654904	703.336687711942
Varpa_1143.t01	1214.87218569191	1531.9084428904	904.321144996466	3377.06816930374	3370.39587534548	3461.51977677838
Varpa_1144.t01	2154.96473187738	3106.92481039199	1924.20690281506	5505.26495502585	5270.57400613728	5499.81707959848
Varpa_1145.t01	968.219595898721	734.937543981049	948.07861975436	865.213861083043	1007.98660084959	949.734377001877
Varpa_1146.t01	648.003953009311	580.379863057996	663.094040561925	1211.82858830591	1243.37330236626	1299.10423495029
Varpa_1147.t01	5.40904802178056	3.15423838618476	8.97589225802944	16.7574550056858	25.6267779877015	29.4206196167087
Varpa_1148.t01	140.635248566295	159.814744900028	126.784478144666	173.74834926948	166.099486957325	120.440661555901
Varpa_1149.t01	143.880677379363	112.501169107256	120.052558951144	133.177668729398	144.269268671505	132.392788275189
Varpa_1150.t01	5.40904802178056	0	3.36595959676104	4.40985658044364	5.69483955282256	2.75818308906644
Varpa_1151.t01	16.2271440653417	35.7480350434273	34.7815824998641	32.632938695283	32.2707574659945	11.0327323562658
Varpa_1152.t01	563.622803869535	656.08158432643	594.65286209445	1038.96221035252	1111.44285272587	1056.38412311245
Varpa_1153.t01	587.422615165369	816.947742021853	531.821616288244	1389.10482283975	1511.97990127439	1418.62550214317
Varpa_1154.t01	554.968327034686	877.929684154759	547.529427739796	1208.30070304156	1190.22146653991	1101.43444690053
Varpa_1155.t01	7.57266723049279	13.668366340134	7.85390572577576	11.4656271091535	10.4405391801747	11.0327323562658
Varpa_1156.t01	4960.09703597278	4246.65628060008	5504.46592723656	4839.37661137886	5433.82607331819	5300.30850282267
Varpa_1157.t01	250.979828210618	497.318252221797	197.469629676648	491.258023061422	479.315662362565	433.954139346453
Varpa_1158.t01	470.587177894909	629.796264441557	476.844276207814	437.45777278001	596.059873195428	394.420181736501
Varpa_1159.t01	1275.45352353586	1582.37625706936	1277.94266023694	1648.40438976983	1623.02927255443	1653.07106471382
Varpa_1160.t01	161.189631049061	239.722117350042	139.126329999456	457.74311305005	435.655225790926	406.372308455789
Varpa_1161.t01	183.907632740539	219.745274237538	180.639831692843	318.391645108031	353.080052274999	296.044984893131
Varpa_1162.t01	159.026011840349	185.048651989506	144.736262660725	247.833939820933	230.641001889314	235.364956933669
Varpa_1163.t01	477.078035521046	712.857875277756	559.871279594586	466.562826210938	505.891580275737	422.002012627165
Varpa_1164.t01	4145.49440389262	2305.74826030106	4237.74313232215	1972.0878627744	2220.03828567533	2069.55671116285
Varpa_1165.t01	1105.60941565195	1347.91120369629	1115.25461306016	855.512176606067	959.580464650601	863.311306877795
Varpa_1166.t01	2254.49121547814	2657.97154675836	2644.52225652192	3663.70884703258	3610.5282764895	3577.36346651917
Varpa_1167.t01	259.634305045467	419.513705362573	246.83703709581	348.378669855048	347.385212722176	387.984421195346
Varpa_1168.t01	308.315737241492	236.567878963857	264.788821611869	501.841678854487	443.248345194689	440.389899887608
Varpa_1169.t01	1076.40055633433	1228.05014502127	923.394916044779	1113.92977222006	1149.40844974469	1168.55023540115
Varpa_1170.t01	751.857675027498	783.302532569216	724.803299835877	1253.28124016208	1352.52439379536	1317.49212221074
Varpa_1171.t01	707402.872955692	526334.091136311	687530.90723441	543021.801573986	567049.411373424	656935.773604577
Varpa_1172.t01	605.813378439423	1199.6619995456	415.135016933862	530.946732285415	473.620822809743	464.294153326184
Varpa_1173.t01	2408.10817929671	3103.7705720058	2208.06949547524	1706.61449663169	1720.79068487788	1736.73595174883
Varpa_1174.t01	27166.4027845907	21652.795108363	26272.4366392522	17104.9517042248	18924.9009739548	21716.0948545831
Varpa_1175.t01	1120.75475011293	1240.66709856601	922.272929512525	1158.0283380245	1098.15489376928	1248.53754498407
Varpa_1176.t01	1530.7605901639	1435.17846571407	1331.79801378512	1781.58205849923	1909.6695300465	1946.35786651788
Varpa_1177.t01	1251.65371224002	1415.20162260156	1180.32983193087	1286.79615017346	1542.35237888944	1289.91029132007
Varpa_1178.t01	245.570780188838	471.032932336924	221.031346853975	786.718413951146	807.718076575333	674.835462458255
Varpa_1179.t01	93.0356259746257	108.295517925677	102.100774435085	209.027201913029	190.777125019556	227.09040766647
Varpa_1180.t01	5936.97110870635	4594.6739158758	6568.10915981304	5193.92908044652	5337.01380092021	5824.36328974529
Varpa_1181.t01	4136.83992705777	3745.13237719671	4550.77737482093	872.269631611753	955.78390494872	1038.91563021502
Varpa_1182.t01	815.684441684509	1377.35076196735	681.045825077984	605.032322836868	574.229654909608	611.397251409727
Varpa_1183.t01	1344.68933821465	1800.0187057161	1138.81633023749	1138.62496907055	1204.45856542197	1231.06905208665
Varpa_1184.t01	371.060694294147	702.343747323807	318.644175160045	814.941496065985	803.921516873451	748.387011500027
Varpa_1185.t01	929.274450141901	214.488210260564	1034.47158273789	334.267128797628	477.417382511625	355.80561848957
Varpa_1186.t01	6058.13378439423	3698.87021419933	7084.22296464974	5806.89914512819	6162.76553607948	6913.84560992654
Varpa_1187.t01	4753.47140154076	4293.96985639286	5717.64336836475	6759.42816650402	7241.93763133935	7543.63074859671
Varpa_1188.t01	307.233927637136	289.138518733603	330.986027014836	143.761324522463	126.235610087567	163.652196617942
Varpa_1189.t01	291.006783571794	272.315914007284	326.498080885821	175.512291901657	141.421848895094	148.941886809588
Varpa_1190.t01	301.824879615355	264.95602443952	287.228552256942	281.348849832304	357.825751902351	220.654647125315
Varpa_1191.t01	1546.98773422924	1529.80561729961	1401.36117878485	606.796265469045	717.549783655642	776.888236753713
Varpa_1192.t01	207.707444036374	191.357128761876	118.93057241889	54.6822215975012	34.1690373169354	37.695168883908
Varpa_1193.t01	166.598679070841	140.889314582919	132.394410805934	54.6822215975012	42.7112966461692	72.6321546787495
Varpa_1194.t01	299.661260406643	240.773530145437	276.008686934405	116.420213723712	106.303671652688	88.261858850126
Varpa_1195.t01	354.833550228805	360.634588820458	317.522188627791	197.561574803875	237.284981367607	178.362506426296
Varpa_1196.t01	134.144390940158	193.459954352665	116.686599354383	127.003869516777	109.151091429099	128.7152108231
Varpa_1197.t01	347.260882998312	408.999577408624	261.422862015108	682.645798652676	800.124957171569	775.968842390691
Varpa_1198.t01	610.140616856847	719.166352050126	645.142256045866	1187.13339145543	1379.10031170853	1287.152108231
Varpa_1199.t01	1912.63938050161	1909.36563643718	2012.8438388631	2062.04893701545	2015.02406177372	2199.19131634897
Varpa_1200.t01	1100.20036763017	1142.88570859428	911.053064189988	1305.31754781132	1225.33964378232	1183.2605452095
Varpa_1201.t01	32339.6163126216	33227.7985728657	53371.7773527753	25648.6078431763	25456.8819410423	31433.1738773641
Varpa_1202.t01	5997.55244655029	5838.49525282799	9759.03885754251	6931.41257314132	5878.02355843835	7996.89216956663
Varpa_1203.t01	140.635248566295	235.516466168462	171.663939434813	217.846915073916	213.556483230846	216.057675310204
Varpa_1204.t01	57.335909030874	103.038453948702	74.0511111287429	63.5019347583885	88.2700130687497	97.4558024803475
Varpa_1205	104.935531622543	140.889314582919	130.150437741427	171.102435321213	153.760667926209	156.297041713765
Varpa_1206	15.1453344609856	24.1824942940832	17.9517845160589	28.2230821148393	26.5759179131719	30.3400139797308
Varpa_1207.t01	654.494810635448	660.28723550801	546.407441207542	896.964828462237	810.565496351744	838.487659076197
Varpa_1208.t01	652.331191426736	750.708735911973	1256.62491612412	231.076484815247	212.607343305376	195.830999323717
Varpa_1209.t01	638.267666570106	694.983857756042	730.413232497146	398.651034872105	397.689628772109	371.435322660947
Varpa_1210.t01	25.9634305045467	44.1593374065867	51.6113804836693	35.2788526435492	32.2707574659945	28.5012252536865
Varpa_1211.t01	710.748910061966	950.477167037008	628.312458062061	671.180171543523	710.905804177349	625.188166855059
Varpa_1212.t01	7144.27062716777	6017.23542804513	8332.99397504808	5762.80057932375	5607.51867967928	6056.05066922688
Varpa_1213.t01	907.638258054778	1213.33036588574	867.295589432095	1108.63794432353	941.546806066663	848.600997069441
Varpa_1214.t01	729.13967333602	1028.28171389623	615.97060620727	737.328020250177	723.244623208465	628.865744307148
Varpa_1215.t01	2725.07839337305	2506.56810422149	2546.90942821585	1651.0503037181	1563.23345724979	1614.45650146689
Varpa_1216.t01	1107.77303486066	1100.82919677848	1061.39925951198	1091.88048931785	1045.00305794294	957.089531906054
Varpa_1217.t01	6909.51794302249	5606.13302504571	7470.186331745	9654.05802590723	9021.5749915964	9667.43172717787
Varpa_1218.t01	1008.2465512599	1379.45358755814	890.857306609422	1577.84668448274	1634.41895166007	1515.1619102605
Varpa_1219.t01	3152.39318709371	3298.28193915387	3210.00346877778	1819.50682509105	1712.24842554865	1949.11604960695
Varpa_1220.t01	2175.51911436014	1887.28596773388	2590.66690297375	2014.42248594666	1959.02480617096	2144.94704893067
Varpa_1221.t01	388.369647963844	395.33121106849	384.841380563012	391.595264343396	388.198229517404	416.485646449032
Varpa_1222.t01	3262.73776673804	3206.80902595451	3615.04060692136	3673.41053150956	4040.48866272761	4111.53159143504
Varpa_1223.t01	1753.61336866126	1250.12981372456	1803.03235733166	1975.61574803875	1859.36511399657	1747.7686841051
Varpa_1224.t01	1403.10705684988	1276.41513360943	1534.87757612303	656.186659170014	630.228910512363	656.447575197812
Varpa_1225.t01	3453.13625710471	3958.56917466187	2898.09121281126	7998.59786560868	7085.32954363673	7965.63276122387
Varpa_1226.t01	7457.99541243104	11295.3276609276	6844.11784674745	9521.76232849392	10184.2714002977	9795.22754363794
Varpa_1227.t01	4270.98431799793	8585.83688719492	4490.19010207923	8533.07248315845	8144.56970046173	8648.74277294933
Varpa_1228.t01	2275.0455979609	3992.21438411451	2223.77730692679	4382.51546964489	3979.7437074975	4409.41536505421
Varpa_1229.t01	3695.46160848048	5674.47485674638	3551.0873745829	6477.19734535562	6166.56209578136	6701.46551206842
Varpa_1230.t01	17736.2684634185	23021.7345679672	17096.8307784816	19694.4194882613	19815.1942240461	21263.7528279762
Varpa_1231.t01	446.787366599074	1201.76482513639	398.305218950056	2414.83746345094	2568.37263832297	2343.53623134345
Varpa_1232.t01	1788.23127600065	1836.81815355493	1879.32744152491	1969.44194882613	1962.82136587284	1933.48634543557
Varpa_1233.t01	643.676714591887	851.644364269886	606.994713949241	1457.89858549467	1505.3359217961	1423.22247395828
Varpa_1234.t01	275.861449110809	456.313153201395	260.300875482854	506.25153543493	418.570707132458	350.289252311438
Varpa_1235.t01	414.333078468391	507.832380175747	329.864040482582	1007.21124297333	1068.7315560797	1026.96350349574
Varpa_1236.t01	629.613189735257	643.464630781691	485.820168465844	784.07250000288	710.905804177349	797.114912740201
Varpa_1237.t01	665.312906679009	795.919486113955	642.898282981359	860.804004502599	971.919283681717	816.422194363666
Varpa_1238.t01	68772.8001681268	46249.5460438318	84864.8173266039	40746.1928319832	41051.2509165214	46833.9488523481
Varpa_1239.t01	20664.7270624105	14357.0417211176	26607.910612396	14326.7420585453	14833.1587552518	16307.2978169238
Varpa_1240.t01	1237.59018738339	1457.25813441736	1285.79656596272	2664.43534590405	2528.50876145322	2461.21870981028
Varpa_1241.t01	472.750797103621	642.413217986296	419.622963062876	804.357840272921	753.617100823519	739.193067869805
Varpa_1242.t01	1627.04164495159	1727.47122283385	1674.00390612249	1950.92055118827	1978.00760468037	1973.02030304553
Varpa_1243.t01	4037.31344345701	3332.9785614019	3940.41670127492	3955.64135265795	3765.23808434118	4048.09338038651
Varpa_1244.t01	5207.83143537033	3958.56917466187	7540.87148327698	4686.79557369551	4733.36080832102	4929.79257452475
Varpa_1245.t01	1064.50065068641	1084.00659205216	1367.70158281724	1353.8259701962	1620.18185277802	1427.81944577339
Varpa_1246.t01	620.958712900409	853.747189860675	564.359225723601	2344.27975816384	1949.53340691626	2315.03500608976
Varpa_1247.t01	235.834493749633	244.979181327016	163.810033709037	576.809240722029	576.127934760549	540.603885457022
Varpa_1248.t01	717.239767688103	288.087105938208	665.338013626432	567.989527561141	509.688139977619	602.203307779506
Varpa_1249.t01	3580.78979041873	3027.01743794198	3950.51458006521	3990.9202053015	4107.87759743601	4282.53894295716
Varpa_1250.t01	2104.11968047264	1683.31188542727	2149.72619579805	2337.22398763513	2332.03679688084	2319.63197790487
Varpa_1251.t01	3023.65784417533	2829.35183240773	3047.315421601	3223.6051603043	3280.22758242579	3312.57788996879
Varpa_1252.t01	2592.01581203725	2206.91545753394	2587.30094337699	2256.08262655497	2200.10634724045	2241.48345704799
Varpa_1253.t01	905.474638846066	1059.82409775808	1097.3028285441	1046.01798088123	1082.96865496176	982.832574070674
Varpa_1254.t01	660.985668261585	974.659661331091	571.091144917123	1481.71181102906	1357.27009342271	1380.01093889624
Varpa_1255.t01	1579.44202235992	1486.69769268842	1519.16976467148	2276.36796682501	2591.15199653426	2258.95194994541
Varpa_1256.t01	2781.33249279957	2934.49311194722	2487.44414200641	3735.14852363577	3490.93664588023	4015.91457768073
Varpa_1257.t01	1404.18886645423	1621.27853049897	1294.77245822075	2676.78294432929	2852.16547603863	2518.22116031766
Varpa_1258.t01	5131.02295346104	5518.86576302794	5183.577779012	9906.3018223086	9573.02528829472	10453.5139075618
Varpa_1259.t01	1017.9828376991	1373.14511078577	982.860202254224	2074.39653544069	1992.24470356243	1849.82145840056
Varpa_1260.t01	2656.92438829861	2590.68112785308	2490.81010160317	2048.81936727412	2126.07343305376	2052.08821826543
Varpa_1261.t01	3481.26330681797	3013.34907160184	2893.60326668224	2086.74413386593	2055.83707856894	2454.78294926913
Varpa_1262.t01	961.728738272584	1116.60038870941	1005.2999328993	1346.77019966749	1364.86321282647	1415.8673190541
Varpa_1263.t01	2113.85596691184	1938.80519470823	2398.80720595837	2182.8790073196	2164.03903007257	2479.60659707073
Varpa_1264.t01	873.020350715383	890.546637699498	795.488451367859	1245.34349831729	1158.89984899939	1302.78181240238
Varpa_1265.t01	790.802820784318	950.477167037008	811.196262819411	1485.23969629342	1245.2715822172	1410.35095287597
Varpa_1266.t01	1817.44013531827	1634.9468968391	1881.57141458942	1864.48736221157	1698.96046659206	2004.27971138828
Varpa_1267.t01	1271.12628511843	1523.49714052724	1288.04053902722	1773.64431665443	1604.04647404502	1722.9450363035
Varpa_1268.t01	3325.48272379069	3645.24816163419	3538.74552272811	2911.38731440889	3019.21410292143	3215.12208748844
Varpa_1269.t01	4035.1498242483	4429.6021069988	4402.67515256344	5528.19620924415	6003.31002860045	5815.16934611507
Varpa_1270.t01	567.950042286959	911.574893607396	497.04003378838	1294.73389201825	1195.91630609274	1179.58296775741
Varpa_1271.t01	2884.1044052134	2767.31847747943	3590.35690321178	3752.78794995754	4048.08178213137	4324.83108365617
Varpa_1272.t01	104.935531622543	136.68366340134	105.466734031846	133.177668729398	143.320128746034	134.231577001233
Varpa_1273.t01	1360.91648227999	1350.01402928708	1429.41084209119	1947.39266592391	1789.12875951175	1976.69788049761
Varpa_1274.t01	504.123275629948	880.032509745548	590.164915965436	1068.06726378345	1081.07037511082	993.86530642694
Varpa_1275.t01	3669.49817797593	3336.13279978808	3509.57387288951	2725.29136671417	2799.01364021229	2991.70925727406
Varpa_1276.t01	785.393772762538	808.536439658694	749.487003545458	1285.03220754128	1301.27083781995	1231.06905208665
Varpa_1277.t01	203.380205618949	211.333971874379	216.54340072496	214.319029809561	235.386701516666	228.009802029492
Varpa_1278.t01	69.2358146787912	112.501169107256	68.4411784674745	73.2036192353645	49.3552761244622	47.8085068771516
Varpa_1279.t01	8531.1505399523	8307.21249641527	8849.10777988478	12186.197674398	10936.9393611957	11125.591186931
Varpa_1280.t01	15904.7648032436	13868.134771259	16531.3495662257	9669.93350959682	8536.56448968102	9015.58112379516
Varpa_1281.t01	14979.8175915191	11643.3452962033	17459.2324283995	5963.89003939198	6832.8583234616	6513.9090620119
Varpa_1282.t01	3089.64823004106	3406.57745707954	2904.82313200478	3318.85806244189	3371.34501527095	3253.73665073537
Varpa_1283.t01	1985.12062399347	2553.88168001426	1869.22956273463	1919.16958380907	2251.35990321585	1946.35786651788
Varpa_1284.t01	477.078035521046	197.665605534245	647.386229110374	203.735374016496	209.759923528964	195.830999323717
Varpa_1285.t01	1202.972280044	758.068625479738	1035.59356927015	1150.0905961797	1256.66126132284	1226.47208027154
Varpa_1286.t01	1307.90781166654	1201.76482513639	1555.0733337036	2398.08000844525	2230.4788248555	2701.18063855906
Varpa_1287.t01	434.887460951157	526.757810492855	462.258451288516	1303.55360517914	1078.2229553344	1242.10178444292
Varpa_1288.t01	633.940428152682	686.572555392883	549.773400804303	707.340995503161	715.651503804702	629.78513867017
Varpa_1289.t01	311.56116605456	267.05885003031	280.49663306342	421.582289090412	402.435328399461	401.775336640678
Varpa_1290.t01	1265.71723709665	1323.7287094022	1121.98653225368	1974.73377672266	2257.05474276867	2197.35252762293
Varpa_1291.t01	457.605462642636	625.590613259978	433.086801449921	822.879237910784	820.056895606449	810.905828185533
Varpa_1292.t01	384.04240954642	442.644786861261	419.622963062876	420.700317774324	513.484699679501	407.291702818811
Varpa_1293.t01	2436.23522900997	1926.18824116349	2398.80720595837	1682.80127109729	1591.70765501391	1656.74864216591
Varpa_1294.t01	508.450514047373	397.43403665928	497.04003378838	236.368312711779	267.65745898266	264.785576550378
Varpa_1295.t01	1710.34098448701	1379.45358755814	1933.18279507309	303.398132734523	323.656714585415	364.08016775677
Varpa_1296.t01	1139.14551338699	1153.39983654823	1096.18084201185	331.621214849362	362.571451529703	424.760195716231
Varpa_1297.t01	292.08859317615	322.783728186241	319.766161692299	181.686091114278	165.150347031854	136.9897600903
Varpa_1298.t01	5.40904802178056	4.20565118157968	5.6099326612684	4.40985658044364	4.74569962735213	4.59697181511073
Varpa_1299.t01	413.251268864035	534.11770006062	380.353434433998	265.473366142707	356.87661197688	252.83344983109
Varpa_1300.t01	237.998112958345	249.184832508596	298.448417579479	259.299566930086	281.894557864717	271.221337091533
Varpa_1301.t01	970.383215107433	851.644364269886	992.958081044507	767.315044997194	712.80408402829	793.437335288112
Varpa_1302.t01	353.751740624449	372.200129569802	381.475420966251	264.591394826619	293.284236970362	284.092858173843
Varpa_1303.t01	641.513095383175	749.657323116578	675.435892416716	720.570565244491	797.277537395158	682.190617362432
Varpa_1304.t01	31.3724785263273	28.3881454756628	39.2695286288788	66.1478487066547	76.8803339631045	65.2769997745724
Varpa_1305.t01	1493.97906361579	1763.21925787728	1932.06080854084	2991.64670417297	3020.1632428469	3213.2832987624
Varpa_1306.t01	4754.55321114511	3757.74933074145	5332.80198780174	2857.58706412748	2873.04655439898	3323.61062232506
Varpa_1307.t01	7878.81934852557	5293.86342481342	8879.40141625563	3906.25095895698	4121.16555639259	4300.00743585458
Varpa_1308.t01	1245.16285461389	1398.37901787524	1230.81922588229	598.858523624247	494.501901170092	524.974181285645
Varpa_1309.t01	310.479356450204	214.488210260564	391.573299756534	168.456521372947	128.133889938508	191.234027508606
Varpa_1310.t01	377.551551920283	258.64754766715	352.303771127656	186.095947694722	129.083029863978	129.634605186123
Varpa_1311.t01	150.3715350055	133.529425015155	118.93057241889	118.18415635589	81.6260335904567	114.924295377768
Varpa_1312.t01	29.208859317615	13.668366340134	26.9276767740883	3.52788526435492	0.949139925470426	2.75818308906644
Varpa_1313.t01	200.134776805881	260.75037325794	259.1788889506	67.0298200227434	61.6940951555777	35.8563801578637
Varpa_1314.t01	53.0086706134495	70.4446572914597	49.3674074191619	7.93774184479856	3.79655970188171	3.67757745208858
Varpa_1315.t01	945.501594207242	661.338648303405	880.759427819139	935.771566370141	995.647781818477	1064.65867237964
Varpa_1316.t01	759.430342257991	625.590613259978	665.338013626432	638.54723284824	610.296972077484	685.868194814521
Varpa_1317.t01	323.461071702478	418.462292567178	406.159124675832	706.459024187072	687.177306040589	718.046997520296
Varpa_1318.t01	860.038635463109	720.21776484552	944.712660157599	12.3475984252422	15.1862388075268	13.7909154453322
Varpa_1319.t01	226.098207310428	315.423838618476	280.49663306342	7475.58887516807	7620.64446160205	7625.45684690568
Varpa_1320.t01	146.044296588075	172.431698444767	99.8568013705775	2817.0163835874	3131.21261412694	2853.80010282074
Varpa_1321.t01	291.006783571794	300.704059482947	201.957575805662	4502.46356863296	4384.0773157479	4452.62690011625
Varpa_1322.t01	93.0356259746257	131.426599424365	78.5390572577576	2509.20839427243	2183.97096850745	2331.58410462416
Varpa_1323.t01	1434.47953537621	1543.47398363974	1413.70303063964	24480.8778206748	25379.0524671537	28248.3918038554
Varpa_1324.t01	230.425445727852	227.105163805303	267.032794676376	18165.9631974795	19401.369216541	20251.4996342888
Varpa_1325.t01	88.7083875572012	108.295517925677	132.394410805934	10323.4742548186	10579.1136092934	11479.5580166945
Varpa_1326.t01	142.798867775007	86.2158492223835	152.590168386501	11077.5597300744	10227.9318368693	12005.4515923432
Varpa_1327.t01	118.999056479172	80.9587852454089	125.662491612412	12261.1652362655	12893.1167475903	14457.4763585232
Varpa_1328.t01	268.288781880316	220.796687032933	295.082457982718	34006.1680344331	35867.9977835274	41462.8469835727
Varpa_1329.t01	209.871063245086	172.431698444767	261.422862015108	23245.2360068345	26941.3367844781	28452.4973524463
Varpa_1330.t01	53.0086706134495	28.3881454756628	86.3929629835334	5931.2571006967	6567.09914432988	6626.99456866363
Varpa_1331.t01	58.4177186352301	45.2107502019816	76.2950841932503	7598.1828881044	7569.39090562665	8976.96656054823
Varpa_1332.t01	14.0635248566295	24.1824942940832	16.8297979838052	2625.62860799615	3198.60154883534	3011.01653889753
Varpa_1333.t01	140.635248566295	223.950925419118	123.418518547905	3554.34440383758	3362.80275594172	3748.37081804129
Varpa_1334.t01	182.825823136183	188.202890375691	244.593064031302	67.0298200227434	72.1346343357524	66.1963941375945
Varpa_1335.t01	491.141560377675	649.773107554061	511.625858707678	428.638059619122	417.621567206988	369.596533934903
Varpa_1336.t01	3268.14681475982	2733.67326802679	3416.44899071246	2190.8167491644	2328.24023717896	2186.31979526666
Varpa_1337.t01	3329.80996220811	2741.03315759456	3170.7339401489	3016.34190102345	2826.53869805093	2998.14501781522
Varpa_1338.t01	5835.28100589687	4584.15978792185	5625.64047271995	5374.73320024471	5686.29729349333	5940.20697948609
Varpa_1339.t01	6584.97506171566	4706.12367218766	5771.49872191293	4585.3688723453	4642.24337547586	5425.34613619368
Varpa_1340.t01	730.221482940376	796.97089890935	720.315353706863	1023.08672666293	1101.95145347117	1181.42175648346
Varpa_1341.t01	22060.2614520298	5372.71938446804	28891.1532055323	16428.4797047848	20171.1216960975	19550.0017353029
Varpa_1342.t01	615.549664878628	543.580415219174	565.481212255855	630.609491003441	676.736766860414	581.976631793018
Varpa_1343.t01	1194.31780320915	975.711074126486	1068.1311787055	906.666512939213	897.886369495023	866.988884329884
Varpa_1344.t01	4155.23069033183	4423.29363022643	4280.37862054779	8985.52376831197	8643.81730125917	8966.85322255499
Varpa_1345.t01	660.985668261585	852.69577706528	816.806195480679	941.945365582762	879.852710911085	974.558024803475
Varpa_1346.t01	1529.67878055954	1679.10623424569	1985.91616208901	2427.18506187618	2442.13702823541	2724.16549763462
Varpa_1347.t01	169.84410788391	166.123221672397	180.639831692843	215.20100112565	172.743466435618	193.992210597673
Varpa_1348.t01	818.929870497577	669.749950666564	777.5366668518	1850.37582115415	1728.38380428165	2063.1209506217
Varpa_1349.t01	1842.32175621846	1532.95985568579	2066.69919241128	2291.36147919852	2310.20657859502	2632.2260613324
Varpa_1350.t01	433.805651346801	518.346508129696	273.764713869898	825.52515185905	710.905804177349	749.306405863049
Varpa_1351.t01	2467.60770753629	1885.18314214309	2811.69824982772	1847.72990720589	1831.84005615792	1920.61482435326
Varpa_1352.t01	1244.08104500953	1128.16592945875	1343.01787910766	998.391529812441	977.614123234539	906.522841939836
Varpa_1353.t01	1017.9828376991	821.153393203433	1141.06030330199	1106.87400169135	1127.57823145887	1111.54778489377
Varpa_1354.t01	315.888404471985	358.531763229668	270.398754273137	664.124401014813	584.670194089783	804.470067644378
Varpa_1355.t01	427.314793720664	454.210327610606	375.865488304983	684.409741284854	648.262569096301	663.802730101989
Varpa_1356.t01	292.08859317615	299.652646687552	298.448417579479	405.706805400815	390.096509368345	383.387449380235
Varpa_1357.t01	137.389819753226	201.871256715825	126.784478144666	174.630320585568	139.523569044153	159.974619165853
Varpa_1358.t01	5458.81126358094	4207.75400717047	5561.68724038149	3438.80616142995	3723.47592762048	3725.38595896574
Varpa_1359.t01	1153.20903824362	454.210327610606	1307.11431007554	538.002502814125	565.687395580374	522.215998196579
Varpa_1360.t01	152.535154214212	59.9305293375105	113.320639757622	228.430570866981	208.810783603494	205.944337316961
Varpa_1361.t01	758.348532653635	887.392399313313	659.728080965164	1012.50307086986	989.952942265655	1050.86775693431
Varpa_1362.t01	148.207915796787	117.758233084231	169.419966370306	156.990894263794	187.929705243144	208.702520406027
Varpa_1363.t01	241.243541771413	228.156576600698	314.15622903103	254.889710349643	300.877356374125	316.271660879618
Varpa_1364.t01	86.544768348489	85.1644364269885	97.6128283060702	61.737992126211	91.1174328451609	102.052774295458
Varpa_1365.t01	102.771912413831	101.987041153307	103.222760967339	86.4331889766954	81.6260335904567	86.4230701240817
Varpa_1366.t01	535.495754156276	379.560019137566	548.65141427205	245.188025872667	234.437561591195	252.83344983109
Varpa_1367.t01	77.8902915136401	49.4164013835613	62.8312458062061	31.7509673791942	46.5078563480509	42.2921406990187
Varpa_1368.t01	5.40904802178056	6.30847677236952	5.6099326612684	5.29182789653237	6.64397947829299	7.35515490417717
Varpa_1369.t01	5407.96621217621	4870.14406826927	5635.73835151024	4621.52969630494	4722.92026914084	4743.15551883125
Varpa_1370.t01	2977.14003118802	2441.380510907	3218.97936103581	2954.60390889724	3064.77281934401	2885.97890552652
Varpa_1371.t01	7620.26685308446	6070.85748061027	8742.51905932068	3444.09798932649	3819.339060093	4207.14860518934
Varpa_1372.t01	1566.46030710765	1345.8083781055	1820.98414184772	615.615978629933	623.58493103407	618.752406313904
Varpa_1373.t01	2954.42202949654	2426.66073177148	3059.65727345579	1392.6327081041	1319.30449640389	1399.31822051971
Varpa_1374.t01	7534.80389434032	6175.99876014976	8859.20565867506	5364.14954445165	5534.43490541806	5628.53229042158
Varpa_1375.t01	8455.42386764738	6713.27069859657	11093.0808443921	5955.95229754719	5639.78943714527	6180.16890823486
Varpa_1376.t01	365.651646272366	445.799025247446	304.058350240747	429.520030935211	404.333608250402	444.067477339696
Varpa_1377.t01	704.258052435829	1245.92416254298	685.533771206999	2564.77258718602	2481.05176517969	2353.64956933669
Varpa_1378.t01	363.488027063654	256.544722076361	291.716498385957	273.411107987506	250.572940324193	294.206196167087
Varpa_1379.t01	1149.96360943055	1976.65605534245	1041.20350193142	1705.7325253156	1534.75925948568	1387.36609380042
Varpa_1380.t01	1040.70083939058	1292.18632554036	989.592121447746	1374.99328178233	1294.62685834166	1454.48188230103
Varpa_1381.t01	10407.0083939058	11638.0882322264	10961.8084201185	16955.0165804897	15071.3928765449	16607.939773632
Varpa_1382.t01	5453.40221555916	5906.83708452866	5676.12986667137	2793.203158053	2598.74511593803	2593.61149808547
Varpa_1383.t01	5325.74868224514	6009.87553847736	5247.53101135046	3056.91258156353	2743.01438460953	2854.71949718376
Varpa_1384.t01	5903.43501097131	4824.93331806729	6774.55468174772	4229.93443196154	4290.11246312633	4425.04506922559
Varpa_1385.t01	5181.86800486578	5096.19781927918	5680.61781280038	5403.83825367564	4590.98981950045	5337.08427734356
Varpa_1386.t01	4676.66291963147	5566.17933882071	4704.48952973968	7262.15181667459	6735.09691113815	7114.27358106537
Varpa_1387.t01	3079.91194360185	1952.47356104837	3547.72141498614	3831.28339708944	4013.91274481443	4157.50130958614
Varpa_1388.t01	1197.56323202222	1416.25303539696	1174.7198992696	3206.84770529862	3402.66663281148	3262.9305943656
Varpa_1389.t01	2510.88009171054	3331.9271486065	2145.23824966904	2056.75710911892	2040.65083976142	2153.22159819787
Varpa_1390.t01	7642.98485477593	6126.5823587662	8013.22781335578	2303.70907762376	2665.18491072096	2654.29152604494
Varpa_1391.t01	8351.57014562919	7681.62188315529	9014.03980012607	3634.60379360165	4137.30093512559	4606.16575874095
Varpa_1392.t01	6255.02313238704	7404.04890517103	6984.36616327916	3928.3002418592	4626.10799674286	4372.63959053333
Varpa_1393.t01	2980.38546000109	2409.83812704516	3247.02902434215	1754.24094770048	1879.29705243144	1839.70812040731
Varpa_1394.t01	1513.4516364942	1485.64627989302	1532.63360305853	1275.3305230643	1312.6605169256	1297.26544622425
Varpa_1395.t01	575.522709517452	688.675380983673	528.455656691483	330.739243533273	361.622311604232	347.531069222371
Varpa_1396.t01	754.02129423621	1064.02974893966	779.780639916308	1090.11654668567	1040.25735831559	1027.88289785876
Varpa_1397.t01	3653.27103391059	2945.00723990117	3805.77831740448	2619.45480878352	2711.69276706901	2566.02966719481
Varpa_1398.t01	2086.81072680294	1532.95985568579	1858.00969741209	1914.75972722863	2051.09137894159	1821.32023314687
Varpa_1399.t01	878.429398737163	396.382623863885	770.804747658278	433.047916199566	399.58790862305	387.984421195346
Varpa_1400.t01	8798.35751222826	4854.37287633835	11093.0808443921	15081.7095051173	15241.2889232041	15810.8248608918
Varpa_1401.t01	5192.68610090934	4572.59424717251	6108.09468158904	4109.10436165739	3962.65918883903	3866.97269087115
Varpa_1402.t01	8.6544768348489	7.35988956776444	6.73191919352208	10.5836557930647	10.4405391801747	11.9521267192879
Varpa_1403.t01	2506.55285329311	1917.77693880033	2820.67414208575	2784.38344489212	3060.97625964213	2885.97890552652
Varpa_1404.t01	869.774921902315	873.724032973179	939.10272749633	1917.4056411769	2102.34493491699	1984.05303540179
Varpa_1405.t01	1437.72496418927	1001.99639401136	1613.41663338079	2788.79330147256	2593.05027638521	2726.92368072368
Varpa_1406.t01	378.633361524639	339.606332912559	433.086801449921	441.867629360453	467.92598325692	417.405040812054
Varpa_1407.t01	451.114605016499	525.70639769746	366.889596046953	583.865011250738	586.568473940724	596.686941601373
Varpa_1408.t01	653.413001031092	555.145955968518	705.729528787565	666.770314963079	705.210964624527	754.822772041182
Varpa_1409.t01	430.560222533733	393.2283854777	453.282559030487	778.780672106348	874.157871358263	826.535532356909
Varpa_1410.t01	442.46012818165	342.760571298744	521.723737497961	497.431822274043	503.044160499326	542.442674183066
Varpa_1411.t01	215.280111266866	280.727216370444	287.228552256942	451.569313837429	386.299949666464	356.725012852593
Varpa_1412.t01	128.735342918377	137.735076196735	133.516397338188	194.03368953952	142.370988820564	135.150971364255
Varpa_1413.t01	126.571723709665	148.249204150684	152.590168386501	177.276234533834	120.540770534744	162.73280225492
Varpa_1414.t01	2268.55474033477	483.649885881663	2650.13218918319	807.885725537276	972.868423607187	883.537982864282
Varpa_1415.t01	3946.4414366911	2456.10029004253	3948.2706070007	5176.28965412475	5313.28530278345	4985.8756306691
Varpa_1416.t01	883.838446758944	157.711919309238	1120.86454572143	282.230821148393	267.65745898266	286.85104126291
Varpa_1417.t01	1185.6633263743	822.204805998828	1068.1311787055	745.265762094976	761.210220227282	816.422194363666
Varpa_1418.t01	649.085762613667	696.035270551437	776.414680319547	470.972682791381	411.926727654165	410.969280270899
Varpa_1419.t01	71.3994338875034	95.6785643809378	31.415622903103	180.804119798189	150.913248149798	158.135830439809
Varpa_1420.t01	530.086706134495	857.952841042255	465.624410885277	1262.98292463906	1348.72783409348	1186.93812266159
Varpa_1421.t01	268.288781880316	232.362227782277	276.008686934405	180.804119798189	223.04788248555	187.556450056518
Varpa_1422.t01	2680.72419959445	3255.17401454267	2356.17171773273	1603.42385264931	1736.92606361088	1456.32067102708
Varpa_1423.t01	268.288781880316	290.189931528998	243.471077499049	300.752218786257	293.284236970362	305.238928523352
Varpa_1424.t01	376.469742315927	432.130658907312	370.255555643715	405.706805400815	375.859410486289	348.450463585393
Varpa_1425.t01	300.743070010999	295.446995505973	207.567508466931	336.913042745894	277.148858237365	274.898914543622
Varpa_1426.t01	14.0635248566295	13.668366340134	26.9276767740883	419.818346458235	431.858666089044	496.472956031959
Varpa_1427.t01	539.8229925737	437.387722884287	482.454208869082	565.343613612875	492.603621319151	519.457815107512
Varpa_1428.t01	419.742126490172	435.284897293497	343.327878869626	311.335874579321	367.317151157055	334.659548140061
Varpa_1429.t01	325.62469091119	301.755472278342	267.032794676376	301.634190102345	351.181772424058	377.871083202102
Varpa_1430.t01	74.6448627005718	109.346930721072	116.686599354383	35.2788526435492	37.0164570933466	26.6624365276422
Varpa_1431.t01	314.806594867629	243.927768531622	278.252659998913	141.115410574197	129.083029863978	156.297041713765
Varpa_1432.t01	77.8902915136401	69.3932444960647	34.7815824998641	61.737992126211	61.6940951555777	37.695168883908
Varpa_1433.t01	406.760411237898	497.318252221797	442.06269370795	410.116661981259	393.893069070227	457.858392785029
Varpa_1434.t01	619.876903296053	680.264078620513	578.945050642899	851.102320025623	836.192274339446	754.822772041182
Varpa_1435.t01	776.739295927689	618.230723692213	669.825959755447	671.180171543523	683.380746338707	696.900927170787
Varpa_1436.t01	3803.64256891609	3051.19993223606	3396.25323313189	1636.05679134459	1734.07864383447	2036.45851409405
Varpa_1437.t01	1164.02713428718	1222.79308104429	1012.03185209282	811.413610801631	717.549783655642	888.134954679393
Varpa_1438.t01	659.903858657229	606.665182942869	705.729528787565	596.212609675981	683.380746338707	672.077279369189
Varpa_1439.t01	329.951929328614	246.030594122411	263.666835079615	286.640677728837	329.351554138238	293.286801804065
Varpa_1440.t01	294.252212384863	277.572977984259	288.350538789196	391.595264343396	406.231888101343	356.725012852593
Varpa_1441.t01	865.44768348489	510.986618561931	850.46579144829	857.276119238244	877.005291134674	1055.46472874942
Varpa_1442.t01	1100.20036763017	1069.28681291663	1142.18228983425	1992.37320304444	2043.49825953783	1957.39059887415
Varpa_1443.t01	500.87784681688	596.15105498892	433.086801449921	604.150351520779	642.567729543479	511.183265840313
Varpa_1444.t01	2454.62599228402	2410.88953984055	1716.63939434813	1181.8415635589	1189.27232661444	1369.897600903
Varpa_1445.t01	84.3811491397768	114.603994698046	68.4411784674745	132.295697413309	159.455507479032	166.410379707008
Varpa_1446.t01	1702.76831725652	1395.22477948906	1392.38528652682	1009.85715692159	1123.78167175698	1175.90539030532
Varpa_1447.t01	728.057863731664	795.919486113955	658.60609443291	432.165944883477	404.333608250402	482.682040586627
Varpa_1448.t01	466.259939477485	331.1950305494	455.526532094994	291.050534309281	259.115199653426	368.677139571881
Varpa_1449	351.588121415737	331.1950305494	288.350538789196	495.667879641866	533.41663811438	526.81297001169
Varpa_1450.t01	88.7083875572012	266.007437234915	143.614276128471	183.450033746456	144.269268671505	155.377647350743
Varpa_1451.t01	3890.18733726458	3003.88635644329	4297.2084185316	2396.31606581308	2413.66283047129	2807.83038466963
Varpa_1452.t01	222.852778497359	216.591035851354	219.909360321721	160.518779528149	130.032169789448	181.120689515363
Varpa_1453.t01	65.9903858657229	79.907372450014	46.0014478224009	178.158205849923	166.099486957325	182.040083878385
Varpa_1454.t01	1220.28123371369	1422.56151216933	1332.92000031737	2722.64545276591	2963.21484731867	2736.11762435391
Varpa_1455.t01	199.052967201525	284.932867552023	201.957575805662	400.414977504283	376.808550411759	460.616575874095
Varpa_1456.t01	125.489914105309	131.426599424365	152.590168386501	234.604370079602	270.504878759072	291.44801307802
Varpa_1457.t01	15695.9755496028	10831.6546181585	18451.0685229118	12041.5543785594	11631.7097866401	13185.0345601006
Varpa_1458.t01	505.205085234305	648.721694758666	420.74494959513	310.453903263233	317.961875032593	337.417731229128
Varpa_1459.t01	1040.70083939058	999.893568420569	833.635993464484	358.080354332024	366.368011231585	383.387449380235
Varpa_1460.t01	1408.51610487166	1182.83939481929	1372.18952894625	432.165944883477	388.198229517404	462.455364600139
Varpa_1461.t01	934.683498163681	1066.13257453045	991.836094512253	540.648416762391	573.280514984138	498.311744758003
Varpa_1462.t01	361.324407854942	499.421077812587	343.327878869626	589.156839147271	704.261824699056	608.639068320661
Varpa_1463.t01	958.483309459516	1061.92692334887	1069.25316523776	1132.45116985793	1302.21997774543	1113.38657361982
Varpa_1464.t01	1982.95700478475	362.737414411248	2820.67414208575	959.584791904537	1204.45856542197	1072.01382728382
Varpa_1465.t01	1086.13684277354	1280.62078479101	1075.98508443128	785.836442635057	911.174328451609	868.827673055928
Varpa_1466.t01	1038.53722018187	936.808800696874	1258.86888918863	1406.74424916152	1499.64108224327	1554.69586787045
Varpa_1467.t01	1020.14645690781	893.700876085682	1154.52414168904	916.368197416189	1052.5961773467	1054.5453343864
Varpa_1468.t01	240.161732167057	229.207989396093	236.739158305527	231.076484815247	224.946162336491	250.994661105046
Varpa_1469.t01	298.579450802287	333.29785614019	19.0737710483126	726.744364457113	728.939462761288	744.709434047938
Varpa_1470.t01	221.770968893003	149.300616946079	292.838484918211	458.625084366139	509.688139977619	614.155434498794
Varpa_1471.t01	202.298396014593	225.002338214513	228.885252579751	388.067379079041	445.14662504563	509.344477114269
Varpa_1472.t01	36.7815265481078	52.570639769746	54.9773400804303	126.121898200688	113.896791056451	87.3424644871039
Varpa_1473.t01	728.057863731664	759.120038275133	622.702525400793	533.592646233681	555.246856400199	612.316645772749
Varpa_1474.t01	62.7449570526545	33.6452094526375	35.9035690321178	45.8625084366139	47.4569962735213	48.7279012401737
Varpa_1475.t01	131.980771731446	100.935628357912	122.296532015651	106.718529246736	115.795070907392	125.957027734034
Varpa_1476.t01	126.571723709665	111.449756311862	92.0028956448018	111.12838582718	111.99851120551	74.4709434047938
Varpa_1477.t01	327.788310119902	340.657745707954	269.276767740883	297.224333521902	328.402414212768	262.027393461312
Varpa_1478.t01	1457.19753706768	1277.46654640483	1551.70737410684	792.010241847678	810.565496351744	813.664011274599
Varpa_1479.t01	2209.05521209518	1855.74358387203	2214.80141466876	1232.99589989204	1188.32318668897	1352.42910800558
Varpa_1480.t01	546.313850199837	419.513705362573	430.842828385413	675.590028123966	624.534070959541	719.88578624634
Varpa_1481.t01	1365.24372069741	1346.85979090089	1145.54824943101	2734.99305119115	2600.64339578897	2749.90853979924
Varpa_1482.t01	15387.6598123613	13445.4668275102	16613.2545830802	16209.7508183947	17214.5508282571	19518.7423269602
Varpa_1483.t01	212.034682453798	223.950925419118	126.784478144666	254.889710349643	177.48916606297	188.47584441954
Varpa_1484.t01	636.104047361394	718.114939254731	652.996161771642	2455.40814399102	2419.35767002412	2397.78049876176
Varpa_1485.t01	1161.86351507846	945.220103060033	1399.11720572034	1138.62496907055	1554.69119792056	1026.96350349574
Varpa_1486.t01	1026.63731453395	710.755049686966	927.882862173794	1381.16708099495	1462.62462514993	1539.98555806209
Varpa_1487.t01	399.187744007406	751.760148707368	361.279663385685	693.229454445741	607.449552301073	680.351828636388
Varpa_1488.t01	327.788310119902	515.192269743511	280.49663306342	592.684724411626	604.602132524662	564.508138895598
Varpa_1490.t01	535.495754156276	700.240921733017	437.574747578935	1102.46414511091	1064.93499637782	1310.13696730656
Varpa_1491.t01	332.115548537327	373.251542365197	255.812929353839	421.582289090412	341.690373169354	379.709871928146
Varpa_1492.t01	101.690102809475	1.05141279539492	129.028451209173	112.892328459357	0.949139925470426	122.279450281945
Varpa_1493	19.47257287841	38.9022734296121	20.1957575805662	29.1050534309281	18.0336585839381	37.695168883908
Varpa_1494	93.0356259746257	137.735076196735	93.1248821770555	96.1348734536714	110.100231354569	110.327323562658
Varpa_1495.t01	12.9817152522734	6.30847677236952	0	23.8132255343957	15.1862388075268	12.87152108231
Varpa_1496	22.7180016914784	35.7480350434273	12.3418518547905	28.2230821148393	15.1862388075268	15.6297041713765
Varpa_1497.t01	1.08180960435611	6.30847677236952	10.0978787902831	10.5836557930647	8.54225932923384	13.7909154453322
Varpa_1498.t01	242.325351375769	175.585936830952	277.130673466659	311.335874579321	293.284236970362	306.158322886375
Varpa_1499.t01	168.762298279554	130.37518662897	286.106565724688	210.791144545206	182.234865690322	189.395238782562
Varpa_1500.t01	545.232040595481	625.590613259978	626.068484997554	629.727519687352	542.908037369084	581.976631793018
Varpa_1501.t01	4317.50213098525	3520.13003898219	4983.86417627085	3822.46368392855	3584.9014985018	3870.65026832323
Varpa_1502.t01	1408.51610487166	936.808800696874	1348.62781176892	1138.62496907055	1233.88190311155	1163.03386922301
Varpa_1503.t01	975.792263129214	851.644364269886	951.444579351121	1129.80525590966	1139.91705048998	1147.40416505164
Varpa_1504.t01	953.074261437735	913.677719198186	977.250269592956	1070.71317773172	1050.69789749576	1032.47986967387
Varpa_1505.t01	325.62469091119	454.210327610606	345.571851934134	291.050534309281	304.673916076007	260.188604735267
Varpa_1506.t01	88.7083875572012	126.16953544739	72.9291245964892	49.3903937009688	57.897535453696	51.4860843292402
Varpa_1507.t01	101.690102809475	181.894413603321	99.8568013705775	131.413726097221	101.557972025336	82.7454926719931
Varpa_1508.t01	350.50631181138	329.09220495861	231.129225644258	190.505804275165	187.929705243144	144.344914994477
Varpa_1509.t01	139.553438961939	178.740175217136	149.224208789739	319.27361642412	291.385957119421	327.304393235884
Varpa_1510.t01	64.9085762613667	45.2107502019816	50.4893939514156	104.954586614559	116.744210832862	109.407929199635
Varpa_1511.t01	386.206028755132	383.765670319146	390.451313224281	549.468129923278	578.97535453696	582.896026156041
Varpa_1512.t01	6516.82105664122	5257.0639769746	7860.63764496928	7799.27234817263	8275.55101017665	8724.13311071714
Varpa_1513.t01	1541.57868620746	2104.92841638063	1577.51306434867	2425.421119244	2560.77951891921	2317.79318917883
Varpa_1514.t01	599.322520813286	772.788404615266	582.31101023966	1159.79228065668	1136.1204907881	1029.7216865848
Varpa_1515.t01	1642.18697941258	1709.59720531214	1735.71316539644	3156.57534028156	3280.22758242579	3235.34876347493
Varpa_1516.t01	765.921199884128	1233.30720899824	850.46579144829	3699.86967099222	3593.44375783103	3383.3712559215
Varpa_1517.t01	154.698773422924	159.814744900028	120.052558951144	109.364443195002	94.9139925470427	85.5036757610596
Varpa_1518.t01	76.808481909284	107.244105130282	132.394410805934	96.1348734536714	82.5751735159271	85.5036757610596
Varpa_1519.t01	8548.459493622	7855.10499439545	9682.74377334926	4277.56088303033	4891.86717587458	4587.77787148051
Varpa_1520.t01	982.28312075535	1213.33036588574	1145.54824943101	1487.88561024169	1650.55433039307	1457.2400653901
Varpa_1521.t01	609.058807252491	759.120038275133	644.020269513612	1255.04518279426	1279.44061953413	1309.21757294354
Varpa_1522.t01	481.40527393847	443.696199656656	381.475420966251	758.495331836307	686.228166115118	809.067039459488
Varpa_1523.t01	5057.45990036483	4387.545595183	5028.743637561	4676.21191790244	5032.3398848442	4955.53561668937
Varpa_1524.t01	90.8720067659135	151.403442536869	58.3432996771914	371.309924073355	398.638768697579	358.563801578637
Varpa_1525.t01	565.786423078247	608.768008533659	562.115252659094	799.066012376388	855.175072848854	825.616137993887
Varpa_1526.t01	888.165685176368	573.019973490232	880.759427819139	545.940244658923	629.279770586893	611.397251409727
Varpa_1527.t01	3260.57414752932	3465.45657362166	3086.58495022987	4141.73730035267	4195.19847057928	5398.68369966604
Varpa_1528.t01	6019.18863863741	5590.36183311479	6516.49777932937	8982.8778543637	8391.34608108404	8190.8843801643
Varpa_1529.t01	8.6544768348489	6.30847677236952	7.85390572577576	3548.17060462496	3561.17300036504	3434.85734025074
Varpa_1530.t01	1567.54211671201	2977.60103655841	1660.54006773545	3737.79443758403	3471.95384737082	3333.7239603183
Varpa_1531.t01	2927.37678938764	3614.75719056774	2985.60616232704	4533.33256469607	4546.38024300334	4428.72264667768
Varpa_1532.t01	3858.81485873825	4484.27557235934	3776.60666756589	6011.51649046078	6035.58078606644	5891.47907824591
Varpa_1533.t01	5167.80448000915	7731.03828453885	5071.37912578664	11111.9566114019	11307.1039321292	11178.9160599863
Varpa_1534.t01	9510.18823189459	12856.6756620891	9642.35225818813	11486.7944207396	11270.0874750358	11689.1799314636
Varpa_1535.t01	726.976054127308	1176.53091804692	744.999057416444	1220.6483014668	1643.91035091478	944.218010823744
Varpa_1536.t01	1012.57378967732	1711.70003090293	1041.20350193142	2185.52492126787	1909.6695300465	1901.3075427298
Varpa_1537.t01	4177.94869202331	3240.45423540714	4685.41575869137	3272.11358268918	3396.97179325866	3505.65070620344
Varpa_1538.t01	2640.69724423327	2762.06141350246	2836.3819535373	3258.88401294785	2791.42052080852	3019.29108816473
Varpa_1539.t01	13100.7143087525	10946.2586128565	16801.7483204989	8069.15557089578	7695.62651571422	8702.98704036763
Varpa_1540.t01	2186.3372104037	2470.82006917806	2199.09360321721	3246.53641452261	3145.44971300899	3172.82994678943
Varpa_1541.t01	1180.25427835252	1311.11175585747	1330.67602725286	1670.45367267205	1432.25214753487	1688.00805050866
Varpa_1542.t01	1210.54494727449	1323.7287094022	1090.57090935058	1485.23969629342	1392.38827066512	1425.98065704735
Varpa_1543.t01	1024.47369532524	1555.03952438909	966.030404270419	2165.23958099783	2370.00239389966	2302.16348500745
Varpa_1544.t01	1678.96850596069	2301.54260911948	1461.94845152655	3403.5273087864	3047.68830068554	3182.94328478267
Varpa_1545.t01	306.15211803278	489.958362654033	270.398754273137	853.74823397389	806.768936649863	719.88578624634
Varpa_1546.t01	2212.30064090825	1624.43276888515	2364.0256234585	2053.22922385456	1994.14298341337	2121.04279549209
Varpa_1547.t01	384.04240954642	491.009775449428	337.717946208358	864.331889766954	919.716587780843	863.311306877795
Varpa_1548.t01	645.840333800599	821.153393203433	548.65141427205	1337.06851519051	1254.7629814719	1374.49457271811
Varpa_1549.t01	980.119501546638	1339.49990133313	911.053064189988	2016.18642857883	1756.85800204576	2018.99002119663
Varpa_1550.t01	9.73628643920501	282.830041961234	173.90791249932	9.70168447697602	425.214686610751	14.7103098083543
Varpa_1551.t01	562.540994265178	656.08158432643	560.99326612684	1046.01798088123	1083.91779488723	959.84771499512
Varpa_1552.t01	2735.89648941661	2442.4319237024	2384.22138103907	2288.71556525025	2445.93358793729	2400.53868185082
Varpa_1553.t01	658.822049052873	688.675380983673	490.308114594858	1493.17743813822	1472.11602440463	1471.95037519846
Varpa_1554.t01	1406.35248566295	1562.39941395685	1487.75414176838	1646.64044713766	1474.01430425557	1671.45895197426
Varpa_1555.t01	3204.32004810281	2794.6552101597	3779.97262716265	3264.17584084439	3599.13859738386	3592.07377632752
Varpa_1556.t01	437.051080159869	399.53686225007	323.13212128906	567.107556245053	511.58641982856	572.782688162797
Varpa_1557.t01	394.860505589981	621.384962078398	405.037138143579	524.772933072794	402.435328399461	423.840801353209
Varpa_1558.t01	9409.57993868947	7317.83305594865	10682.4337735873	8197.92338304473	8018.33409037416	8545.77060429085
Varpa_1559.t01	8.6544768348489	11.5655407493441	10.0978787902831	10.5836557930647	11.3896791056451	11.9521267192879
Varpa_1560.t01	1727.64993815671	1610.76440254502	1603.31875459051	2252.55474129061	2216.24172597345	2250.67740067821
Varpa_1561.t01	1449.62486983719	2015.55832877206	1121.98653225368	2346.92567211211	2232.37710470644	2391.3447382206
Varpa_1562.t01	809.193584058372	1626.53559447594	821.294141609694	1999.42897357315	2043.49825953783	1927.96997925744
Varpa_1563.t01	31226.4342297392	32891.3464783393	29475.7081888364	25176.7531890689	27631.3615102951	27015.4839630427
Varpa_1564.t01	5565.9104144122	6189.6671264899	6278.6366344916	3734.26655231968	3515.61428394246	3513.00586110762
Varpa_1565.t01	5571.31946243398	6335.81350504979	5528.02764441388	4681.50374579897	4612.82003778627	5017.13503901185
Varpa_1566.t01	3455.29987631342	2768.36989027483	4227.64525353187	2038.23571148105	2224.78398530268	2529.25389267392
Varpa_1567.t01	6727.77392949066	4693.50671864292	7347.88979972935	3639.0136501821	3859.20293696275	4119.80614070224
Varpa_1568.t01	305.070308428424	553.043130377728	323.13212128906	569.753470193319	509.688139977619	515.780237655424
Varpa_1569.t01	29194.7957927584	19233.4942661593	32845.0337451942	15662.0466311036	15461.4893859132	18002.6610223366
Varpa_1570.t01	5031.49646986028	3778.77758664934	5577.39505183304	4063.24185322077	4184.75793139911	4307.36259075875
Varpa_1571.t01	11854.4696445343	7788.86598828557	12195.9936055975	7837.19711476444	8982.66025465212	9414.59827734677
Varpa_1572.t01	21895.8263921677	16199.1169386495	24338.1318576468	15987.4940467404	16287.2411210725	16401.0760419521
Varpa_1573.t01	2609.32476570694	1692.77460058582	2771.30673466659	1585.78442632753	1511.03076134892	1733.97776865977
Varpa_1574.t01	1715.75003250879	1931.44530514047	1182.57380499538	3436.16024748169	2982.19764582808	3625.17197339632
Varpa_1575.t01	1034.20998176444	891.598050494893	1113.01063999565	1110.40188695571	1040.25735831559	1049.02896820827
Varpa_1576.t01	26373.4363445977	17913.9712079387	29410.6329699657	12056.5478909329	12242.955898643	13549.1147278574
Varpa_1577.t01	5029.33285065157	4388.5970079784	5493.24606191402	2786.14738752429	2778.13256185194	3134.2153835425
Varpa_1578.t01	3141.57509105015	2695.82240739258	3360.34966409977	1944.74675197565	2055.83707856894	1930.72816234651
Varpa_1579.t01	13713.0185448181	7909.77845975599	16495.4459971936	4335.77098989219	4892.81631580005	5157.80237655424
Varpa_1580.t01	23669.9941433117	18239.9091745111	26446.3445517515	14362.9028825049	14334.8602943799	16942.5993217721
Varpa_1581.t01	407.842220842254	594.04822939813	464.502424353024	1073.35909167998	1038.35907846465	1063.73927801662
Varpa_1582.t01	1062.3370314777	985.17378928504	1009.78787902831	1718.96209505693	1590.75851508843	1786.38324735203
Varpa_1583	2883.02259560904	2571.75569753598	2435.83276152274	3316.21214849362	3285.92242197862	3195.81480586498
Varpa_1584.t01	69.2358146787912	67.2904189052749	41.5135016933862	31.7509673791942	58.8466753791664	48.7279012401737
Varpa_1585.t01	129.817152522733	130.37518662897	75.1730976609966	96.1348734536714	55.9992556027552	87.3424644871039
Varpa_1586.t01	2409.18998890106	2441.380510907	2083.52899039508	2466.87377110017	2794.26794058494	2652.45273731889
Varpa_1587.t01	1387.96172238889	1530.857030095	1498.97400709092	1551.38754500007	1541.40323896397	1553.77647350743
Varpa_1588.t01	1076.40055633433	1285.87784876799	921.150942980271	2150.24606862432	2266.54614202338	2205.62707689013
Varpa_1589.t01	922.783592515764	724.4234160271	860.563670238573	1153.61848144406	1310.76223707466	1198.89024938088
Varpa_1590.t01	1475.58830034174	514.140856948116	2019.57575805662	859.922033186511	841.887113892268	844.923419617352
Varpa_1591.t01	1254.89914105309	1046.15573141795	1299.26040434976	659.714544434369	690.97386574247	605.880885231594
Varpa_1592.t01	77.8902915136401	68.3418317006698	98.7348148383239	40.5706805400815	45.5587164225805	49.6472956031959
Varpa_1593.t01	32528.9329933839	20610.8450281266	37045.751321952	29166.7914230543	29573.3017978075	34491.0795287758
Varpa_1594.t01	625.285951317833	646.618869167876	674.313905884462	1122.74948538095	1071.57897585611	1236.58541826479
Varpa_1595.t01	159.026011840349	191.357128761876	75.1730976609966	90.8430455571391	128.133889938508	115.84368974079
Varpa_1596.t01	981.201311150994	1226.99873222587	969.39636386718	342.204870642427	338.842953392942	330.981970687973
Varpa_1597.t01	1393.37077041067	1212.27895309034	1473.16831684908	1242.69758436902	1524.3187203055	1520.67827643863
Varpa_1598.t01	578.76813833052	833.770346748172	587.920942900928	1382.93102362713	1367.71063260288	1241.1823900799
Varpa_1599.t01	2399.45370246186	2008.1984392043	2619.83855281234	1942.10083802738	2134.61569238299	2059.44337316961
Varpa_1600.t01	225.016397706071	285.984280347418	180.639831692843	463.916912262671	474.569962735213	459.697181511073
Varpa_1601.t01	523.595848508358	446.850438042841	666.460000158686	5274.1884702106	5318.0310024108	5516.36617813288
Varpa_1602.t01	428.396603325021	349.069048071114	509.381885643171	4955.79682510257	5237.35410874581	5453.84736144737
Varpa_1603.t01	1158.6180862654	769.634166229082	1267.84478144666	8921.13986223749	9125.98038339815	9712.48205096595
Varpa_1604.t01	464.096320268772	462.621629973765	504.893939514156	4947.85908325777	6057.41100435226	6096.50402119985
Varpa_1605.t01	295.334021989219	371.148716774407	261.422862015108	656.186659170014	703.312684773586	695.062138444742
Varpa_1606.t01	4968.75151280762	4258.22182134943	4866.05559038421	3728.09275310706	3970.25230824279	4117.04795761317
Varpa_1607.t01	5369.02106641939	3540.1068820947	5783.84057376772	4307.54790777735	4371.73849671678	4984.03684194305
Varpa_1608.t01	350.50631181138	413.205228590204	341.083905805119	1361.763712041	1313.60965685107	1393.80185434157
Varpa_1609.t01	3276.80129159467	3870.2504998487	3804.65633087223	4670.03811868982	4345.16257880361	4408.49597069119
Varpa_1610.t01	260.716114649823	292.292757119788	169.419966370306	450.68734252134	381.554250039111	405.452914092766
Varpa_1611.t01	4463.54642757332	4397.00831034156	4303.94033772512	7308.01432511121	7845.59062393854	8031.82915536147
Varpa_1612.t01	594.995282395862	834.821759543567	488.064141530351	1870.66116142419	1802.41671846834	1989.56940157992
Varpa_1613.t01	1228.93571054854	1005.15063239754	1203.8915491082	1069.83120641563	989.952942265655	1194.29327756577
Varpa_1614.t01	1502.63354045064	1222.79308104429	1547.21942797783	1025.73264061119	929.207987035547	933.185278467478
Varpa_1615.t01	309.397546845848	384.817083114541	316.400202095538	396.887092239928	463.180283629568	458.777787148051
Varpa_1616.t01	231.507255332208	346.966222480324	227.763266047497	407.470748032993	413.825007505106	331.901365050995
Varpa_1617.t01	267.20697227596	389.022734296121	307.424309837508	398.651034872105	494.501901170092	312.59408342753
Varpa_1618.t01	288.843164363082	361.686001615853	319.766161692299	227.548599550892	261.962619429838	197.669788049761
Varpa_1619.t01	493.305179586387	423.719356544153	554.261346933318	305.1620753667	378.7068302627	343.853491770283
Varpa_1620.t01	648.003953009311	784.353945364611	631.678417658822	781.426586054614	706.160104549997	677.593645547322
Varpa_1621.t01	2515.20733012796	2318.3652138458	2661.35205450573	3840.98508156641	3378.93813467472	3821.00297272004
Varpa_1622.t01	705.339862040185	1044.05290582716	746.121043948697	1217.12041620245	1074.42639563252	1141.88779887351
Varpa_1623.t01	1816.35832571391	2274.20587643921	2029.67363684691	2267.54825366412	2300.71517934031	2391.3447382206
Varpa_1624.t01	534.41394455192	570.917147899442	405.037138143579	794.656155795945	889.34411016579	702.41729334892
Varpa_1625.t01	2273.96378835655	3125.8502407091	2172.16592644313	3241.24458662608	3107.48411599018	2926.43225749949
Varpa_1626.t01	1111.01846367373	1787.40175217136	949.200606286613	1208.30070304156	1088.66349451458	1004.89803878321
Varpa_1627.t01	333.197358141683	293.344169915183	311.912255966523	423.34623172259	379.655970188171	387.065026832323
Varpa_1628.t01	433.805651346801	493.112601040218	350.059798063148	958.702820588448	892.191529942201	887.215560316371
Varpa_1629.t01	736.712340566513	1027.23030110084	749.487003545458	2131.72467098646	1607.8430337469	1608.02074092573
Varpa_1630.t01	690.1945275792	1026.17888830544	631.678417658822	1339.71442913878	1105.74801317305	1053.62594002338
Varpa_1631.t01	358.078979041873	404.793926227044	354.547744192163	394.241178291662	376.808550411759	267.543759639444
Varpa_1632.t01	2607.16114649823	3122.69600232291	2587.30094337699	3499.66218224008	2743.963524535	3032.16260924704
Varpa_1633.t01	417.578507281459	586.688339830366	277.130673466659	803.475868956832	675.787626934944	705.175476437986
Varpa_1634.t01	599.322520813286	893.700876085682	602.506767820226	1569.90894263794	1418.96418857829	1406.67337542388
Varpa_1635.t01	1179.17246874816	1273.26089522325	1181.45181846313	1991.49123172835	2071.02331737647	1882.91965546935
Varpa_1636.t01	1105.60941565195	1715.90568208451	1043.44747499592	1501.11517998302	1533.81011956021	1365.30062908789
Varpa_1637.t01	1253.81733144873	1456.20672162196	1427.16686902668	1255.04518279426	1288.93201878884	1268.76422097056
Varpa_1638.t01	1449.62486983719	1198.61058675021	1460.82646499429	1196.83507593241	1270.8983602049	1212.68116482621
Varpa_1639.t01	777.821105532045	682.366904211303	723.681313303624	1681.03732846512	1440.79440686411	1799.25476843434
Varpa_1640.t01	1024.47369532524	867.415556200809	1172.4759262051	1037.19826772035	970.970143756246	743.790039684916
Varpa_1641.t01	823.257108915002	809.587852454089	297.326431047225	708.222966819249	765.955919854634	821.019166178776
Varpa_1642.t01	394.860505589981	622.436374873793	212.055454595946	582.101068618561	618.839231406718	610.477857046705
Varpa_1643.t01	274.779639506453	355.377524843483	112.198653225368	341.322899326338	343.588653020294	386.145632469301
Varpa_1644.t01	134.144390940158	216.591035851354	43.7574747578935	268.119280090974	217.353042932728	250.994661105046
Varpa_1645.t01	309.397546845848	437.387722884287	256.934915886093	456.861141733962	477.417382511625	510.263871477291
Varpa_1646.t01	668.558335492078	880.032509745548	310.790269434269	753.203503939774	802.972376947981	759.419743856293
Varpa_1647.t01	337.524596559107	503.626728994167	136.882356934949	741.737876830621	720.397203432054	676.674251184299
Varpa_1648.t01	235.834493749633	256.544722076361	132.394410805934	548.586158607189	604.602132524662	638.059687937369
Varpa_1649.t01	525.759467717071	669.749950666564	246.83703709581	1249.75335489773	1347.77869416801	1469.19219210939
Varpa_1650.t01	189.31668076232	242.876355736227	72.9291245964892	508.015478067108	584.670194089783	531.4099418268
Varpa_1651.t01	235.834493749633	373.251542365197	116.686599354383	840.518664232559	875.107011283733	890.893137768459
Varpa_1652.t01	168.762298279554	359.583176025063	127.90646467692	749.67561867542	777.345598960279	798.953701466245
Varpa_1653.t01	285.597735550014	405.845339022439	167.175993305798	894.318914513971	950.089065395897	895.49010958357
Varpa_1654.t01	242.325351375769	269.1616756211	102.100774435085	520.36307649235	479.315662362565	580.137843066974
Varpa_1655.t01	214.19830166251	253.390483690176	90.8809091125481	522.127019124527	520.128679157794	587.492997971151
Varpa_1656.t01	932.519878954969	911.574893607396	435.330774514428	1489.64955287386	1273.74577998131	1415.8673190541
Varpa_1657.t01	908.720067659135	1061.92692334887	514.991818304439	1800.1034561371	1847.02629496545	2142.1888658416
Varpa_1658.t01	520.35041969529	616.127898101423	297.326431047225	954.292964008005	988.054662414714	1135.45203833235
Varpa_1659.t01	164.435059862129	137.735076196735	80.783030322265	306.044046682789	383.452529890052	328.223787598906
Varpa_1660.t01	631.77680894397	779.096881387636	301.81437717624	1202.12690382894	1159.84898892486	1423.22247395828
Varpa_1661.t01	221.770968893003	290.189931528998	96.4908417738165	395.123149607751	410.977587728695	479.004463134538
Varpa_1662.t01	319.133833285053	460.518804382975	176.151885563828	653.540745221748	578.97535453696	618.752406313904
Varpa_1663.t01	135.226200544514	179.791588012531	74.0511111287429	321.919530372386	334.09725376559	266.624365276422
Varpa_1664.t01	298.579450802287	536.220525651409	135.760370402695	739.973934198444	736.532582165051	741.03185659585
Varpa_1665.t01	137.389819753226	203.974082306615	78.5390572577576	891.673000565705	795.379257544217	861.472518151751
Varpa_1666.t01	141.717058170651	156.660506513843	6.73191919352208	640.311175480417	597.009013120898	618.752406313904
Varpa_1667.t01	47.599622591669	79.907372450014	38.1475420966251	224.020714286537	226.844442187432	223.412830214381
Varpa_1668.t01	426.232984116308	505.729554584957	442.06269370795	508.015478067108	408.130167952283	501.989322210092
Varpa_1669.t01	163.353250257773	142.992140173709	197.469629676648	233.722398763513	235.386701516666	322.707421420773
Varpa_1670.t01	68.1540050744351	92.524325994753	71.8071380642355	254.889710349643	245.82724069684	223.412830214381
Varpa_1671.t01	755.103103840567	677.109840234329	628.312458062061	894.318914513971	961.478744501542	775.049448027669
Varpa_1672.t01	642.594904987531	656.08158432643	728.169259432638	475.382539371825	509.688139977619	447.745054791785
Varpa_1673.t01	762.675771071059	726.52624161789	925.638889109286	493.021965693599	500.196740722915	501.989322210092
Varpa_1674.t01	626.367760922189	529.91204887904	633.922390723329	482.438309900535	454.638024300334	481.762646223604
Varpa_1675.t01	316.970214076341	365.891652797432	279.374646531166	229.312542183069	242.030680994959	248.236478015979
Varpa_1676.t01	1684.37755398247	2288.92565557474	1979.18424289549	3949.46755344533	3926.59187167115	4105.09583089388
Varpa_1677.t01	821.093489706289	912.626306402791	834.757979996738	684.409741284854	667.24536760571	604.04209650555
Varpa_1678.t01	484.650702751538	553.043130377728	510.503872175425	544.176302026746	608.398692226543	468.891125141294
Varpa_1679.t01	335.360977350395	616.127898101423	246.83703709581	1166.84805118539	1252.86470162096	955.25074318001
Varpa_1680.t01	999.592074425048	1241.7185113614	913.297037254496	4482.17822836292	4173.36825229347	4395.62444960888
Varpa_1681.t01	4721.01711341008	3442.32549212297	5019.76774530297	4062.35988190469	4427.73775231954	4495.83843517829
Varpa_1682.t01	6376.18580807493	5052.03848187259	7228.95922731046	7189.83016875532	7896.84417991395	7843.35331094193
Varpa_1683.t01	2870.04088035677	2466.61441799648	2857.69969765012	3117.76860237366	3030.60378202707	3227.99360857075
Varpa_1684.t01	611.222426461204	749.657323116578	536.309562417259	643.839060744772	717.549783655642	647.253631567591
Varpa_1685.t01	34.6179073393956	46.2621629973765	35.9035690321178	80.2593897640743	35.1181772424058	68.0351828636388
Varpa_1686.t01	709.66710045761	712.857875277756	700.119596126296	792.892213163767	712.80408402829	891.812532131482
Varpa_1687.t01	245.570780188838	215.539623055959	233.373198708765	316.627702475854	304.673916076007	290.528618714998
Varpa_1688.t01	84.3811491397768	95.6785643809378	87.5149495157871	108.482471878914	82.5751735159271	103.891563021502
Varpa_1689.t01	498.714227608168	755.965799888948	467.868383949785	166.69257874077	237.284981367607	158.135830439809
Varpa_1690.t01	4874.63407722864	3545.36394607167	7024.75767844029	106.718529246736	98.7105522489244	102.97216865848
Varpa_1691.t01	1896.41223643627	1434.12705291867	2561.49525313515	23.8132255343957	24.6776380622311	11.9521267192879
Varpa_1692.t01	110.344579644323	128.27236103818	107.710707096353	161.400750844237	169.896046659206	138.828548816344
Varpa_1693.t01	4355.36546713771	3315.10454388018	4742.63707183631	2623.86466536397	2785.7256812557	3102.95597519974
Varpa_1694.t01	776.739295927689	820.101980408038	767.438788061517	516.835191227995	579.924494462431	599.445124690439
Varpa_1695.t01	13167.7865042226	9447.99537941875	14179.665794622	3578.15762937197	3827.88131942223	3992.01032424216
Varpa_1696.t01	245.570780188838	404.793926227044	223.275319918482	246.069997188755	231.590141814784	270.301942728511
Varpa_1697.t01	849.220539419548	694.983857756042	712.461447981087	866.97780371522	893.140669867671	883.537982864282
Varpa_1698.t01	333.197358141683	357.480350434273	392.695286288788	614.734007313844	650.160848947242	634.382110485281
Varpa_1699.t01	159.026011840349	190.305715966481	178.395858628335	339.558956694161	358.774891827821	391.661998647434
Varpa_1700.t01	179.580394323115	199.768431125035	133.516397338188	306.044046682789	385.350809740993	291.44801307802
Varpa_1701.t01	110.344579644323	142.992140173709	104.344747499592	241.660140608312	206.912503752553	252.83344983109
Varpa_1702.t01	140.635248566295	171.380285649372	108.832693628607	173.74834926948	143.320128746034	180.201295152341
Varpa_1703.t01	879.511208341519	793.816660523165	964.908417738165	1094.52640326611	1132.32393108622	1325.76667147793
Varpa_1704.t01	384.04240954642	404.793926227044	435.330774514428	584.746982566827	655.855688500065	661.963941375945
Varpa_1705.t01	331.03373893297	260.75037325794	368.011582579207	453.333256469607	477.417382511625	533.248730552845
Varpa_1706.t01	486.814321960251	606.665182942869	448.794612901472	653.540745221748	689.07558589153	698.739715896831
Varpa_1707.t01	417.578507281459	430.027833316522	415.135016933862	724.098450508846	731.786882537699	712.530631342163
Varpa_1708.t01	373.224313502859	342.760571298744	406.159124675832	295.460390889724	309.419615703359	348.450463585393
Varpa_1709.t01	90.8720067659135	72.5474828822495	138.004343467203	224.902685602626	229.691861963843	249.155872379002
Varpa_1710.t01	24.8816209001906	43.1079246111917	25.8056902418346	59.0920781779448	63.5923750065186	51.4860843292402
Varpa_1711.t01	1744.95889182641	1872.56618859835	2006.11191966958	1881.24481721726	1838.48403563622	1915.09845817513
Varpa_1712.t01	884.9202563633	1292.18632554036	930.126835238301	1191.54324803587	1245.2715822172	1425.98065704735
Varpa_1713.t01	311.56116605456	308.063949050712	322.010134756806	163.164693476415	171.794326510147	205.024942953939
Varpa_1714.t01	21.6361920871223	47.3135757927714	15.7078114515515	29.9870247470168	39.8638768697579	22.0654647125315
Varpa_1715.t01	2425.4171329664	1694.87742617661	2632.18040466713	843.164578180825	933.9536866629	952.492560090943
Varpa_1716.t01	4134.67630784906	729.680480004075	5575.15107876854	2253.4367126067	2697.45566818695	2546.72238557134
Varpa_1717.t01	3631.63484182347	2442.4319237024	3677.87185272756	2861.11494939184	2816.09815887076	3229.8323972968
Varpa_1718.t01	560.377375056466	512.038031357326	410.647070804847	648.248917325216	650.160848947242	630.704533033192
Varpa_1719.t01	1129.40922694778	965.196946172537	1277.94266023694	645.60300337695	530.569218337968	547.039645998177
Varpa_1720.t01	4804.3164529455	2943.95582710578	5668.27596094559	1611.36159449411	1648.65605054213	1795.57719098225
Varpa_1721.t01	3639.20750905396	2542.31613926492	4043.63946224226	1275.3305230643	1369.60891245383	1538.14676933605
Varpa_1722.t01	567.950042286959	680.264078620513	598.018821691212	466.562826210938	554.297716474729	482.682040586627
Varpa_1723.t01	2110.61053809878	2297.3369579379	2471.73633055486	1001.9194150768	1024.12197958259	998.462278242051
Varpa_1724.t01	382.960599942064	474.187170723109	314.15622903103	1070.71317773172	989.952942265655	1027.88289785876
Varpa_1725.t01	858.956825858753	1005.15063239754	949.200606286613	2366.32904106606	2494.33972413628	2378.47321713829
Varpa_1726.t01	2595.26124085031	2770.47271586562	2843.11387273083	4252.86568617985	4482.78786799682	4481.12812536994
Varpa_1727.t01	33705.9418429234	29520.5170563032	33299.438290757	18926.222471948	19751.6018490396	22273.2478385745
Varpa_1728.t01	3448.80901868729	3566.39220197957	3545.47744192163	1283.2682649091	1183.57748706162	1321.16969966282
Varpa_1729.t01	2821.35944816074	2303.64543471027	2582.81299724797	729.390278405379	754.566240748989	832.051898535042
Varpa_1730.t01	1357.67105346692	1426.76716335091	1096.18084201185	1515.22672104044	1673.33368860436	1512.40372717143
Varpa_1731.t01	857.875016254397	699.189508937622	893.101279673929	1034.55235377208	1022.22369973165	854.117363247574
Varpa_1732.t01	772.412057510264	540.426176832989	872.905522093363	390.713293027307	385.350809740993	442.228688613652
Varpa_1733.t01	296.415831593575	279.675803575049	391.573299756534	228.430570866981	182.234865690322	226.171013303448
Varpa_1734.t01	369.978884689791	315.423838618476	429.72084185316	183.450033746456	184.133145541263	250.994661105046
Varpa_1735.t01	1065.58246029077	702.343747323807	1276.82067370469	404.824834084727	469.824263107861	490.037195490804
Varpa_1736.t01	183.907632740539	142.992140173709	244.593064031302	198.443546119964	186.031425392204	192.153421871628
Varpa_1737.t01	694.521765996624	521.50074651588	853.831751045051	627.963577055175	651.109988872713	720.805180609362
Varpa_1738.t01	1159.69989586975	821.153393203433	1109.64468039889	864.331889766954	815.311195979096	944.218010823744
Varpa_1739.t01	205.543824827661	177.688762421742	197.469629676648	224.020714286537	237.284981367607	239.042534385758
Varpa_1740.t01	240.161732167057	238.670704554647	189.615723950872	318.391645108031	324.605854510886	329.143181961928
Varpa_1741.t01	214.19830166251	192.40854155727	212.055454595946	820.233323962518	765.006779929164	729.079729876562
Varpa_1742.t01	1204.05408964835	763.325689456712	1181.45181846313	2970.47939258684	3104.63669621376	3460.60038241536
Varpa_1743.t01	166.598679070841	229.207989396093	191.859697015379	174.630320585568	195.522824646908	157.216436076787
Varpa_1744.t01	325.62469091119	398.485449454675	295.082457982718	351.024583803314	267.65745898266	350.289252311438
Varpa_1745.t01	1440.97039300234	1133.42299343572	1402.4831653171	373.955838021621	359.724031753292	377.871083202102
Varpa_1746.t01	208.78925364073	196.61419273885	130.150437741427	66.1478487066547	74.0329141866933	91.9394363022146
Varpa_1747.t01	302.906689219711	222.899512623723	215.421414192707	114.656271091535	148.065828373387	137.909154453322
Varpa_1748.t01	201.216586410237	234.465053373067	234.495185241019	118.18415635589	107.252811578158	156.297041713765
Varpa_1749.t01	308.315737241492	296.498408301368	246.83703709581	239.896197976134	261.962619429838	202.266759864872
Varpa_1750.t01	372.142503898503	337.503507321769	363.523636450192	394.241178291662	389.147369442875	517.619026381468
Varpa_1751.t01	268.288781880316	258.64754766715	235.617171773273	330.739243533273	348.334352647647	350.289252311438
Varpa_1752.t01	318.052023680697	369.045891183617	317.522188627791	535.356588865858	650.160848947242	597.606335964395
Varpa_1753.t01	45.4360033829567	78.855959654619	49.3674074191619	65.2658773905659	65.4906548574594	68.9545772266609
Varpa_1754.t01	7845.28325079053	8048.56494874812	7197.54360440736	6762.95605176837	7425.12163695515	7282.52274949842
Varpa_1755.t01	32897.8300684694	24602.0079994457	43399.5610541046	7165.13497190483	7619.69532167658	8574.27182954453
Varpa_1756.t01	84619.1472527351	78848.5997650513	116795.432048011	21098.5178234746	21873.8787223914	24873.2950972011
Varpa_1757.t01	28533.8101244968	27612.2028326614	39901.2070465376	7394.4475140879	7520.98476942766	8523.70513957831
Varpa_1758.t01	5505.32907656826	7229.51438113547	7206.51949666539	3151.28351238503	3290.66812160597	3384.29065028452
Varpa_1759.t01	2232.85502339102	3478.0735271664	2451.54057297429	1577.84668448274	1573.67399642997	1532.63040315792
Varpa_1760.t01	4513.3096693737	4451.68177570209	5716.5213818325	1779.81811586705	1657.19830987136	1745.92989537906
Varpa_1761.t01	3340.62805825168	4048.99067506584	4395.94323336992	2257.84656918715	2258.95302261961	2191.8361614448
Varpa_1762.t01	232.589064936564	227.105163805303	246.83703709581	336.913042745894	244.87810077137	309.835900338463
Varpa_1763.t01	76.808481909284	126.16953544739	69.5631649997282	224.902685602626	158.506367553561	211.460703495094
Varpa_1764.t01	108.180960435611	200.81984392043	138.004343467203	355.434440383758	345.486932871235	345.692280496327
Varpa_1765.t01	563.622803869535	561.454432740887	490.308114594858	680.881856020499	573.280514984138	579.218448703952
Varpa_1766.t01	10.8180960435611	11.5655407493441	8.97589225802944	10.5836557930647	8.54225932923384	7.35515490417717
Varpa_1767.t01	887.083875572012	1131.32016784493	768.560774593771	1179.19564961063	1041.20649824106	1059.14230620151
Varpa_1768.t01	148.207915796787	190.305715966481	139.126329999456	245.188025872667	225.895302261961	246.397689289935
Varpa_1769.t01	385.124219150776	578.277037467206	309.668282902016	318.391645108031	322.707574659945	302.480745434286
Varpa_1770.t01	237.998112958345	309.115361846107	157.078114515515	187.859890326899	212.607343305376	228.009802029492
Varpa_1771.t01	2312.90893411337	1934.59954352665	1860.2536704766	820.233323962518	786.836998214984	1107.87020744169
Varpa_1772.t01	37.8633361524639	65.1875933144851	28.049663306342	162.282722160326	141.421848895094	160.894013528876
Varpa_1773.t01	1225.69028173548	1332.14001176536	1345.26185217216	1441.14113048898	1538.55581918756	1345.0739531014
Varpa_1774.t01	306.15211803278	364.840240002037	254.690942821585	480.674367268357	482.163082138977	538.765096730978
Varpa_1775.t01	410.005840050967	439.490548475077	401.671178546818	201.971431384319	171.794326510147	171.926745885141
Varpa_1776.t01	16616.5955229099	15083.5679627355	18683.3197350883	8919.37591960531	8409.37973966798	8461.18632289281
Varpa_1777.t01	2821.35944816074	4188.82857685336	2516.615791845	5271.54255626233	5381.62337741732	5139.4144892938
Varpa_1778.t01	1128.32741734343	1242.7699241568	1151.15818209228	1976.49771935484	1871.70393302768	1938.08331725068
Varpa_1779.t01	2522.77999735845	2616.96644773796	2649.01020265094	4487.47005625945	4319.53580081591	4582.26150530238
Varpa_1780.t01	5702.21842456107	5589.3104203194	5492.12407538176	7231.28282061149	7069.19416490374	7784.51207170851
Varpa_1781.t01	17543.7063538431	12810.4134990917	19658.3260316167	11976.2885011688	12353.0561299976	14028.1191909919
Varpa_1782.t01	15370.3508586916	14977.3752704006	16383.2473439682	17314.8608774539	17419.5650521587	18145.1671486051
Varpa_1783.t01	153258.884839526	127884.38971668	153799.66986827	136754.944387454	127101.225699596	143502.749757949
Varpa_1784.t01	1620.55078732546	1572.9135419108	1542.73148184881	2030.29796963625	1811.90811772304	2013.4736550185
Varpa_1785.t01	582.013567143589	885.289573722523	509.381885643171	1120.98554274877	1184.52662698709	1168.55023540115
Varpa_1786.t01	328.870119724258	416.359466976388	284.984579192435	571.517412825496	450.841464598453	517.619026381468
Varpa_1787.t01	438.132889764226	311.218187436896	409.525084272593	485.96619516489	522.026959008735	589.331786697196
Varpa_1788.t01	3911.8235293517	3894.43299414278	3796.80242514645	3269.46766874092	2949.92688836209	3125.02143991227
Varpa_1789.t01	29133.1326453101	25391.6190087873	29679.9097377066	14536.6512317744	16413.4767311601	17747.9887837795
Varpa_1790.t01	2667.74248434217	2444.53474929319	2426.85686926471	2129.07875703819	2115.63289387358	2298.48590755536
Varpa_1791.t01	757.266723049279	1003.04780680675	563.237239191347	2306.35499157203	2115.63289387358	2086.10580969725
Varpa_1792.t01	689.112717974844	598.25388057971	385.963367095266	1099.81823116264	1250.01728184455	980.074390981608
Varpa_1793.t01	321.297452493765	448.953263633631	256.934915886093	470.090711475292	381.554250039111	412.808068996944
Varpa_1794.t01	917.374544493983	1115.54897591401	641.776296449105	821.115295278607	788.735278065924	850.439785795485
Varpa_1795.t01	2141.9830166251	1797.91588012531	1953.37855265366	1493.17743813822	1791.97617928817	1594.2298254804
Varpa_1796.t01	21606.9832278046	14515.8050532223	23650.3541133753	21764.4061671216	21983.0298138205	24171.7971982152
Varpa_1797.t01	6561.17525041982	6624.95202378339	7721.51131496983	5933.02104332888	6044.12304539568	6072.59976776127
Varpa_1798.t01	3647.86198588881	4568.38859599093	3659.9200682115	4953.1509111543	5111.11849865825	4909.56589853826
Varpa_1799.t01	1358.75286307128	1765.32208346807	1410.33707104288	3340.9073453441	3450.123629085	3380.61307283243
Varpa_1800.t01	1313.31685968832	1076.6467024844	1134.32838410847	1481.71181102906	1503.43764194516	1740.41352920092
Varpa_1801.t01	3397.96396728255	2472.92289476885	2932.87279531112	2914.91519967325	3095.14529695906	3293.27060834533
Varpa_1802.t01	966.055976690008	1085.05800484756	903.199158464213	889.909057933527	848.531093370561	924.910729200279
Varpa_1803.t01	312.642975658917	455.261740406001	222.153333386229	455.979170417873	489.75620154274	425.679590079254
Varpa_1804.t01	475.99622591669	471.032932336924	458.892491691755	527.41884702106	463.180283629568	579.218448703952
Varpa_1805.t01	82.2175299310645	135.632250605945	84.148989919026	92.6069881893165	84.473453366868	60.6800279594616
Varpa_1806.t01	146.044296588075	192.40854155727	159.322087580023	117.302185039801	120.540770534744	122.279450281945
Varpa_1807.t01	355.915359833161	266.007437234915	314.15622903103	175.512291901657	175.590886212029	207.783126043005
Varpa_1808.t01	558.213755847754	821.153393203433	554.261346933318	1023.08672666293	770.701619481986	862.391912514773
Varpa_1809.t01	1214.87218569191	274.418739598074	1762.64084217053	509.779420699285	540.060617592673	505.66689966218
Varpa_1810.t01	1238.67199698775	296.498408301368	1360.96966362371	544.176302026746	500.196740722915	532.329336189822
Varpa_1811.t01	12695.035707119	12546.5088874476	12442.8306426933	4136.44547245614	4930.78191281887	4699.02458940619
Varpa_1812.t01	691.276337183556	799.07372450014	642.898282981359	1277.97643701257	1354.4226736463	1293.58786877216
Varpa_1813.t01	805.948155245304	862.158492223835	712.461447981087	923.423967944899	885.547550463908	989.268334611829
Varpa_1814.t01	3344.9552966691	2073.38603251878	3422.05892337372	2914.91519967325	2659.49007116813	2832.65403247123
Varpa_1815.t01	1615.14173930368	1489.8519310746	1724.49330007391	1067.18529246736	1168.39124825409	1020.52774295458
Varpa_1816.t01	817.848060893221	46.2621629973765	68.4411784674745	995.745615864175	1251.91556169549	1176.82478466835
Varpa_1817.t01	207.707444036374	273.367326802679	197.469629676648	403.060891452549	519.179539232323	434.873533709475
Varpa_1818.t01	2307.49988609159	2007.1470264089	2463.88242482908	1787.75585771185	1837.53489571075	1705.47654340608
Varpa_1819.t01	367.815265481078	311.218187436896	322.010134756806	428.638059619122	483.112222064447	462.455364600139
Varpa_1820.t01	387.287838359488	452.107502019816	408.40309774034	535.356588865858	518.230399306853	460.616575874095
Varpa_1821.t01	1748.20432063948	1543.47398363974	1642.58828321939	1158.0283380245	1129.47651130981	1323.00848838887
Varpa_1822.t01	858.956825858753	639.258979600112	764.072828464756	898.728771094415	942.495945992133	958.928320632098
Varpa_1823.t01	226.098207310428	430.027833316522	268.15478120863	911.958340835746	942.495945992133	829.293715445976
Varpa_1824.t01	137.389819753226	158.763332104633	95.3688552415628	277.82096456795	283.792837715658	254.672238557134
Varpa_1825.t01	535.495754156276	585.636927034971	527.33367015923	506.25153543493	573.280514984138	471.649308230361
Varpa_1826.t01	1695.19565002603	1381.55641314893	1735.71316539644	1188.01536277152	1219.6448042295	1204.40661555901
Varpa_1827.t01	4449.48290271669	3664.1735919513	5014.1578126417	3584.33142858459	3657.03613283755	3801.69569109657
Varpa_1828.t01	11.8999056479172	226.053751009908	10.0978787902831	1784.2279724475	8.54225932923384	2147.70523201973
Varpa_1829.t01	509.532323651729	192.40854155727	615.97060620727	2700.59616986369	3090.39959733171	2947.578327849
Varpa_1830.t01	266.125162671604	250.236245303991	361.279663385685	240.778169292223	235.386701516666	280.415280721755
Varpa_1831.t01	669.640145096434	1131.32016784493	727.047272900385	1023.08672666293	909.276048600669	1017.76955986552
Varpa_1832.t01	2236.10045220408	2262.64033568987	3071.99912531058	3317.09411980971	3537.44450222828	3848.5848036107
Varpa_1833.t01	2906.82240690487	3631.57979529405	3788.94851942068	6754.13633860749	6943.90769474164	7520.64588952115
Varpa_1834.t01	654.494810635448	915.780544788976	618.214579271778	2668.84520248449	2360.51099464495	2691.98669492884
Varpa_1835.t01	1049.35531622543	1147.09135977586	1123.10851878593	2772.03584646687	2692.7099685596	2938.38438421878
Varpa_1836.t01	770.248438301552	610.870834124449	908.809091125481	1728.66377953391	1797.67101884099	1944.51907779184
Varpa_1837.t01	1154.29084784797	1259.59252888311	1182.57380499538	4629.46743814974	4740.00478779931	5066.78233461505
Varpa_1838.t01	18.3907632740539	15.7711919309238	15.7078114515515	25.5771681665731	31.3216175405241	28.5012252536865
Varpa_1839.t01	88.7083875572012	137.735076196735	84.148989919026	560.051785716343	519.179539232323	495.553561668937
Varpa_1840.t01	50.8450514047373	52.570639769746	50.4893939514156	13.2295697413309	9.49139925470426	19.3072816234651
Varpa_1841.t01	223.934588101715	353.274699252693	181.761818225096	487.730137797067	450.841464598453	379.709871928146
Varpa_1842.t01	114.671818061748	189.254303171086	102.100774435085	254.889710349643	235.386701516666	187.556450056518
Varpa_1843.t01	73.5630530962157	70.4446572914597	53.8553535481767	99.6627587180264	136.676149267741	109.407929199635
Varpa_1844.t01	165.516869466485	147.197791355289	158.200101047769	140.233439258108	134.777869416801	148.941886809588
Varpa_1845.t01	36.7815265481078	46.2621629973765	38.1475420966251	232.840427447424	198.370244423319	211.460703495094
Varpa_1846.t01	104.935531622543	91.4729131993581	84.148989919026	278.702935884038	248.674660473252	282.254069447799
Varpa_1847.t01	180.662203927471	125.118122651996	140.24831653171	425.992145670856	449.892324672982	409.130491544855
Varpa_1848.t01	73.5630530962157	32.5937966572425	35.9035690321178	106.718529246736	117.693350758333	118.601872829857
Varpa_1849.t01	1182.41789756123	832.718933952777	1080.47303056029	1063.65740720301	1069.68069600517	988.348940248807
Varpa_1850.t01	151.453344609856	101.987041153307	126.784478144666	227.548599550892	207.861643678023	206.863731679983
Varpa_1851.t01	104.935531622543	123.015297061206	83.0270033867723	72.3216479192758	59.7958153046369	65.2769997745724
Varpa_1852.t01	235.834493749633	246.030594122411	217.665387257214	167.574550056858	205.014223901612	180.201295152341
Varpa_1853.t01	450.032795412143	609.819421329054	328.742053950328	509.779420699285	520.128679157794	428.43777316832
Varpa_1854.t01	249.898018606262	339.606332912559	241.227104434541	430.4020022513	380.605110113641	387.984421195346
Varpa_1855.t01	337.524596559107	544.631828014569	296.204444514972	258.417595613998	306.572195926948	254.672238557134
Varpa_1856.t01	373.224313502859	454.210327610606	318.644175160045	287.522649044926	250.572940324193	291.44801307802
Varpa_1857.t01	98.4446739964062	95.6785643809378	126.784478144666	134.059640045487	144.269268671505	132.392788275189
Varpa_1858.t01	103.853722018187	57.8277037467206	118.93057241889	85.5512176606067	46.5078563480509	67.1157885006167
Varpa_1859.t01	1296.00790601862	856.90142824686	1305.99232354328	749.67561867542	745.074841494285	844.923419617352
Varpa_1860.t01	5736.83633190046	4022.70535518097	6388.59131465246	2921.97097020196	3118.87379509582	3586.55741014939
Varpa_1861.t01	345.0972637896	458.415978792185	302.936363708494	424.228203038679	507.789860126678	384.306843743257
Varpa_1862.t01	280.188687528233	383.765670319146	215.421414192707	337.795014061983	281.894557864717	285.931646899887
Varpa_1863.t01	495.4687987951	452.107502019816	596.896835158958	552.114043871544	538.162337741732	589.331786697196
Varpa_1864.t01	705.339862040185	454.210327610606	706.851515319819	475.382539371825	431.858666089044	459.697181511073
Varpa_1865.t01	401.351363216118	444.747612452051	353.425757659909	620.025835210376	531.518358263439	595.767547238351
Varpa_1866.t01	713.994338875034	446.850438042841	711.339461448833	346.61472722287	294.233376895832	345.692280496327
Varpa_1867.t01	4887.61579248092	3718.84705731183	3414.20501764795	2570.06441508256	2705.99792751619	2623.03211770218
Varpa_1868.t01	265.043353067248	353.274699252693	244.593064031302	1904.17607143557	1929.60146848138	1992.32758466899
Varpa_1869.t01	715.07614847939	696.035270551437	801.098384029128	1382.93102362713	1529.06441993286	1529.87222006885
Varpa_1870.t01	810.275393662728	839.027410725146	690.021717336013	1109.51991563962	1153.20500944657	1177.74417903137
Varpa_1871.t01	1244.08104500953	1183.89080761468	1274.57670064018	1606.06976659758	1612.58873337425	1589.63285366529
Varpa_1872.t01	1399.86162803681	1322.67729660681	1477.6562629781	1438.49521654072	1443.64182664052	1547.34071296627
Varpa_1873.t01	2997.69441367079	2231.09795182802	3394.00926006738	2495.9788245311	2755.35320364065	2643.25879368867
Varpa_1874.t01	3770.10647118105	2772.57554145641	3897.78121304929	3295.04483690749	3221.38090704663	3632.5271283005
Varpa_1875.t01	379.715171128996	315.423838618476	345.571851934134	436.575801463921	438.502645567337	463.374758963162
Varpa_1876.t01	614.467855274272	556.197368763913	591.28690249769	735.564077618	868.46303180544	847.681602706419
Varpa_1877.t01	378.633361524639	325.937966572425	350.059798063148	455.097199101784	396.740488846638	488.19840676476
Varpa_1878.t01	572.277280704384	581.431275853391	557.627306530079	1205.65478909329	1110.4937128004	1228.31086899759
Varpa_1879.t01	6537.37543912399	5551.45955968518	7721.51131496983	4917.87205851075	4821.63082138977	5320.53517880916
Varpa_1880.t01	8381.86081455116	7313.62740476707	9535.76353762403	6878.494294176	6656.3182973241	7150.12996122323
Varpa_1881.t01	37172.0598152804	26800.5121546165	45285.620414823	25233.1993532985	27056.18271546	31275.9574412874
Varpa_1882.t01	3751.715707907	3082.74231609791	5165.62599449594	2072.63259280851	2282.68152075638	2393.18352694665
Varpa_1883.t01	17288.399287215	14434.8462679769	25032.6415211119	6884.66809338862	6979.97501190952	8179.85164780803
Varpa_1884.t01	1756.85879747433	1459.36096000815	2294.46245845878	1460.54449944293	1398.08311021794	1549.17950169232
Varpa_1885.t01	5745.49080873531	5249.70408740684	5887.06333473506	3467.02924354479	3473.85212722176	3712.51443788343
Varpa_1886.t01	864.365873880534	679.212665825119	832.514006932231	777.01672947417	746.023981419755	735.515490417717
Varpa_1887.t01	2514.12552052361	2821.99194283997	2366.26959652301	3307.39243533273	3318.19317944461	3243.62331274213
Varpa_1888.t01	374.306123107215	348.017635275719	410.647070804847	246.069997188755	239.183261218547	262.946787824334
Varpa_1889.t01	260.716114649823	290.189931528998	203.079562337916	182.568062430367	209.759923528964	199.508576775806
Varpa_1890.t01	466.259939477485	453.158914815211	522.845724030215	296.342362205813	353.080052274999	369.596533934903
Varpa_1891.t01	392.696886381269	314.372425823081	428.598855320906	241.660140608312	314.165315330711	337.417731229128
Varpa_1892.t01	333.197358141683	301.755472278342	319.766161692299	315.745731159765	324.605854510886	299.72256234522
Varpa_1893.t01	253.14344741933	218.693861442143	191.859697015379	136.705553993753	157.557227628091	145.264309357499
Varpa_1894.t01	108.180960435611	87.2672620177784	67.3191919352208	45.8625084366139	37.9655970188171	53.3248730552845
Varpa_1895.t01	1079.6459851474	854.79860265607	1175.84188580186	366.018096176822	398.638768697579	432.115350620409
Varpa_1896.t01	88.7083875572012	152.454855332263	89.7589225802944	99.6627587180264	109.151091429099	108.488534836613
Varpa_1897.t01	163.353250257773	146.146378559894	173.90791249932	98.7807874019376	67.3889347084003	92.8588306652367
Varpa_1898.t01	1168.3543727046	1341.60272692392	1115.25461306016	1462.30844207511	1578.41969605732	1517.00069898654
Varpa_1899.t01	193.643919179744	188.202890375691	151.468181854247	200.207488752141	250.572940324193	249.155872379002
Varpa_1900.t01	307.233927637136	257.596134871756	348.937811530895	206.381287964763	298.979076523184	285.012252536865
Varpa_1901.t01	179.580394323115	150.352029741474	157.078114515515	67.0298200227434	117.693350758333	115.84368974079
Varpa_1902.t01	336.442786954751	270.213088416495	322.010134756806	215.20100112565	206.912503752553	239.042534385758
Varpa_1903.t01	477.078035521046	412.153815794809	453.282559030487	538.884474130213	495.451041095563	527.732364374712
Varpa_1904.t01	642.594904987531	493.112601040218	776.414680319547	511.543363331463	442.299205269219	554.394800902354
Varpa_1905.t01	5307.35791897109	4111.02402999414	5560.56525384924	2114.96721598077	2258.95302261961	2643.25879368867
Varpa_1906.t01	519.268610090934	491.009775449428	555.383333465572	560.933757032432	587.517613866194	545.200857272133
Varpa_1907.t01	729.13967333602	211.333971874379	857.197710641812	480.674367268357	554.297716474729	482.682040586627
Varpa_1908.t01	280.188687528233	260.75037325794	286.106565724688	220.492829022182	171.794326510147	188.47584441954
Varpa_1909.t01	75.7266723049279	76.7531340638292	71.8071380642355	58.2101068618561	64.541514931989	43.2115350620409
Varpa_1910.t01	59.4995282395862	62.0333549283003	57.2213131449377	87.3151602927842	55.0501156772847	60.6800279594616
Varpa_1911.t01	56.2540994265179	276.521565188864	61.7092592739524	236.368312711779	305.623056001477	249.155872379002
Varpa_1912.t01	326.706500515546	221.848099828328	341.083905805119	164.928636108592	145.218408596975	130.553999549145
Varpa_1913.t01	278.025068319521	289.138518733603	319.766161692299	290.168562993192	285.691117566598	266.624365276422
Varpa_1914.t01	641.513095383175	743.348846344209	646.26424257812	999.27350112853	1198.76372586915	881.699194138238
Varpa_1915.t01	2163.61920871222	1996.63289845495	2497.54202079669	1268.27475253559	1419.91332850376	1400.23761488273
Varpa_1916.t01	5191.60429130498	3719.89847010723	5815.25619667082	1661.63395951117	1743.57004308917	2005.1991057513
Varpa_1917.t01	1010.41017046861	799.07372450014	987.348148383239	357.198383015935	331.249833989179	355.80561848957
Varpa_1918.t01	226.098207310428	283.881454756629	231.129225644258	132.295697413309	206.912503752553	175.60432333723
Varpa_1919.t01	441.378318577294	420.565118157968	421.866936127384	258.417595613998	324.605854510886	298.803167982197
Varpa_1920.t01	6248.53227476091	5388.49057639897	6541.18148303896	3385.00591114854	3530.80052274999	4129.91947869548
Varpa_1921.t01	256.388876232399	227.105163805303	175.029899031574	342.204870642427	257.216919802486	272.140731454555
Varpa_1922.t01	400.269553611762	486.804124267848	348.937811530895	388.949350395129	303.724776150536	336.498336866105
Varpa_1923.t01	520.35041969529	621.384962078398	541.919495078528	523.008990440616	474.569962735213	418.324435175076
Varpa_1924.t01	616.631474482984	689.726793779068	691.143703868267	727.626335773201	853.276792997913	717.127603157274
Varpa_1925.t01	867.611302693602	985.17378928504	866.173602899841	694.993397077918	822.90431538286	819.180377452732
Varpa_1926.t01	237.998112958345	274.418739598074	244.593064031302	186.977919010811	174.641746286558	193.992210597673
Varpa_1927.t01	425.151174511952	316.475251413871	498.162020320634	260.181538246175	228.742722038373	273.060125817577
Varpa_1928.t01	127.653533314021	132.47801221976	162.688047176784	125.239926884599	111.04937128004	94.697619391281
Varpa_1929.t01	129.817152522733	132.47801221976	153.712154918754	104.07261529847	100.608832099865	90.1006475761703
Varpa_1930.t01	212.034682453798	190.305715966481	234.495185241019	139.351467942019	135.727009342271	154.458252987721
Varpa_1931.t01	205.543824827661	195.562779943455	219.909360321721	140.233439258108	149.964108224327	143.425520631455
Varpa_1932.t01	182.825823136183	284.932867552023	141.370303063964	112.010357143269	103.456251876276	97.4558024803475
Varpa_1933.t01	414.333078468391	597.202467784315	400.549192014564	418.936375142146	350.232632498587	310.755294701485
Varpa_1934.t01	443.541937786006	461.57021717837	458.892491691755	464.79888357876	442.299205269219	419.243829538099
Varpa_1935.t01	1116.42751169551	1314.26599424365	1234.18518547905	1445.55098706943	1509.13248149798	1419.54489650619
Varpa_1936.t01	13140.7412641137	10752.7986585039	15312.8721921982	4552.73593365002	4478.04216836947	4421.3674917735
Varpa_1937.t01	1241.91742580082	1804.22435689768	1032.22760967339	2006.48474410186	2081.46385655665	2101.73551386863
Varpa_1938.t01	559.29556545211	383.765670319146	424.110909191891	506.25153543493	446.0957649711	530.490547463778
Varpa_1939.t01	5098.56866533036	4497.94393869947	5572.90710570403	4606.53618393143	4865.29125796141	5531.07648794123
Varpa_1940.t01	16100.572341632	5736.50821167469	21291.9384225781	5303.29352364153	5364.53885875885	5733.3432478061
Varpa_1941.t01	566.868232682603	507.832380175747	476.844276207814	373.955838021621	373.011990709878	410.969280270899
Varpa_1942.t01	372.142503898503	468.930106746134	497.04003378838	527.41884702106	665.347087754769	622.429983765993
Varpa_1943.t01	36486.1925261186	3525.38710295917	79488.2578640442	8298.46811307885	9156.3528610132	9591.12199504703
Varpa_1944.t01	13863.3900798236	1086.10941764295	26872.6994340079	2897.27577335147	3481.44524662552	3386.12943901056
Varpa_1945.t01	3301.68291249486	2599.09243021624	3682.35979885658	3776.60117549194	3915.20219256551	4183.24435175076
Varpa_1946.t01	1133.73646536521	1245.92416254298	1063.64323257649	1629.00102081588	1512.92904119986	1707.31533213212
Varpa_1947.t01	5291.13077490575	3643.1453360434	5068.01316618987	4020.90723004851	4303.40042208291	4445.27174521208
Varpa_1948.t01	1069.9096987082	1338.44848853773	1142.18228983425	2285.1876799859	2575.01661780127	2521.89873776975
Varpa_1949.t01	167.680488675197	271.264501211889	164.932020241291	564.461642296786	453.688884374864	550.717223450265
Varpa_1950	175.25315590569	177.688762421742	194.103670079887	90.8430455571391	45.5587164225805	50.566689966218
Varpa_1951.t01	95.1992451833379	130.37518662897	98.7348148383239	282.230821148393	236.335841442136	273.979520180599
Varpa_1952.t01	620.958712900409	568.814322308652	612.604646610509	591.802753095537	521.077819083264	555.314195265376
Varpa_1953.t01	1572.95116473379	1348.96261649168	1629.12444483234	1401.45242126499	1391.43913073965	1404.83458669784
Varpa_1954.t01	1473.42468113303	1975.60464254706	1631.36841789685	1597.25005343669	1261.4069609502	1364.38123472486
Varpa_1955.t01	543.068421386768	379.560019137566	535.187575885005	407.470748032993	449.892324672982	413.727463359966
Varpa_1956.t01	822.175299310646	901.060765653447	989.592121447746	2992.52867548906	3270.73618317109	3407.27550936007
Varpa_1957.t01	3267.06500515546	2690.5653434156	3895.53723998478	2607.10721035828	2623.42275400026	2890.57587734163
Varpa_1958.t01	1396.61619922374	1692.77460058582	1292.52848515624	2309.00090552029	2478.20434540328	2358.2465411518
Varpa_1959.t01	654.494810635448	773.839817410661	615.97060620727	930.479738473609	755.515380674459	718.046997520296
Varpa_1960.t01	201.216586410237	308.063949050712	167.175993305798	401.296948820372	329.351554138238	347.531069222371
Varpa_1961.t01	183.907632740539	220.796687032933	155.956127983262	358.080354332024	361.622311604232	328.223787598906
Varpa_1962.t01	297.497641197931	324.88655377703	307.424309837508	701.167196290539	664.397947829299	716.208208794252
Varpa_1963.t01	2337.79055501356	1688.56894940424	2480.71222281289	2503.03459505981	2598.74511593803	2764.61884960759
Varpa_1964.t01	3545.09007347498	5564.07651322992	1899.52319910548	5587.2882874221	5596.12900057363	5731.50445908006
Varpa_1965.t01	4966.58789359891	4369.67157766129	6049.75138191184	5475.27793027883	5430.02951361631	5670.8244311206
Varpa_1966.t01	337.524596559107	255.493309280966	236.739158305527	299.870247470168	318.911014958063	239.96192874878
Varpa_1967.t01	1412.84334328908	1440.43552969104	1243.16107773708	1034.55235377208	1048.79961764482	1064.65867237964
Varpa_1968.t01	3941.03238866932	3440.22266653218	3634.11437796967	2268.43022498021	2264.64786217244	2396.86110439873
Varpa_1969.t01	1000.6738840294	426.873594930338	908.809091125481	536.238560181947	544.806317220025	661.963941375945
Varpa_1970.t01	134.144390940158	217.642448646749	143.614276128471	244.306054556578	292.335097044891	267.543759639444
Varpa_1971.t01	50.8450514047373	108.295517925677	66.1972054029671	186.977919010811	154.70980785168	171.007351522119
Varpa_1972.t01	23.7998112958345	18.9254303171086	30.2936363708494	35.2788526435492	39.8638768697579	47.8085068771516
Varpa_1973.t01	377.551551920283	536.220525651409	493.674074191619	705.577052870983	690.97386574247	642.65665975248
Varpa_1974.t01	135.226200544514	228.156576600698	134.638383870442	419.818346458235	374.910270560818	342.93409740726
Varpa_1975.t01	11.8999056479172	11.5655407493441	6.73191919352208	16.7574550056858	9.49139925470426	15.6297041713765
Varpa_1976.t01	2.16361920871223	3.15423838618476	1.12198653225368	14.1115410574197	12.3388190311155	1.83878872604429
Varpa_1977.t01	95.1992451833379	113.552581902651	112.198653225368	149.935123735084	162.302927255443	145.264309357499
Varpa_1978.t01	83.2993395354207	85.1644364269885	125.662491612412	80.2593897640743	75.9311940376341	84.5842813980374
Varpa_1979.t01	68.1540050744351	35.7480350434273	39.2695286288788	51.1543363331463	66.4397947829299	38.6145632469301
Varpa_1980.t01	63.8267666570106	50.4678141789562	49.3674074191619	46.7444797527026	67.3889347084003	62.5188166855059
Varpa_1981.t01	7.57266723049279	5.2570639769746	11.2198653225368	14.1115410574197	7.59311940376341	12.87152108231
Varpa_1982.t01	2.16361920871223	4.20565118157968	4.48794612901472	9.70168447697602	3.79655970188171	9.19394363022146
Varpa_1983.t01	3.24542881306834	2.10282559078984	4.48794612901472	3.52788526435492	2.84741977641128	9.19394363022146
Varpa_1984.t01	21.6361920871223	16.8226047263187	20.1957575805662	16.7574550056858	36.0673171678762	24.8236478015979
Varpa_1985.t01	22.7180016914784	12.616953544739	15.7078114515515	12.3475984252422	15.1862388075268	19.3072816234651
Varpa_1986.t01	3381.73682321721	3218.37456670385	3711.53144869517	2155.53789652085	2233.32624463191	2302.16348500745
Varpa_1987	9.73628643920501	5.2570639769746	3.36595959676104	8.81971316088729	8.54225932923384	8.27454926719931
Varpa_1988.t01	1192.15418400044	1072.44105130282	1206.13552217271	941.063394266674	1075.37553555799	1123.49991161306
Varpa_1989.t01	15.1453344609856	6.30847677236952	0	12.3475984252422	8.54225932923384	11.0327323562658
Varpa_1990.t01	7.57266723049279	2.10282559078984	11.2198653225368	12.3475984252422	14.2370988820564	1.83878872604429
Varpa_1991.t01	93.0356259746257	94.6271515855428	66.1972054029671	50.2723650170575	67.3889347084003	50.566689966218
Varpa_1992.t01	6.49085762613668	33.6452094526375	13.4638383870442	2.64591394826619	7.59311940376341	41.3727463359966
Varpa_1993.t01	3.24542881306834	2.10282559078984	4.48794612901472	7.93774184479856	3.79655970188171	0.919394363022146
Varpa_1994.t01	76.808481909284	69.3932444960647	47.1234343546546	80.2593897640743	100.608832099865	70.7933659527052
Varpa_1995.t01	46.5178129873128	32.5937966572425	53.8553535481767	62.6199634422997	70.2363544848116	50.566689966218
Varpa_1996.t01	29.208859317615	17.8740175217136	54.9773400804303	18.5213976378633	18.9827985094085	25.7430421646201
Varpa_1997.t01	68.1540050744351	85.1644364269885	94.2468687093091	52.9182789653237	65.4906548574594	64.3576054115502
Varpa_1998.t01	16.2271440653417	24.1824942940832	16.8297979838052	23.8132255343957	24.6776380622311	22.0654647125315
Varpa_1999.t01	33.5360977350395	34.6966222480324	32.5376094353567	60.8560208101223	45.5587164225805	63.4382110485281
Varpa_2000.t01	51.9268610090934	72.5474828822495	56.099326612684	41.4526518561703	27.5250578386424	46.8891125141294
Varpa_2001.t01	6.49085762613668	19.9768431125035	6.73191919352208	9.70168447697602	16.1353787329972	13.7909154453322
Varpa_2002.t01	31.3724785263273	25.2339070894781	21.3177441128199	39.6887092239928	34.1690373169354	31.259408342753
Varpa_2003.t01	117.917246874816	84.1130236315936	98.7348148383239	91.7250168732278	87.3208731432792	62.5188166855059
Varpa_2004.t01	332.115548537327	498.369665017192	262.544848547361	546.822215975012	553.348576549259	542.442674183066
Varpa_2005.t01	2666.66067473782	4051.09350065663	2214.80141466876	4422.20417886889	4347.06085865455	4619.03727982326
Varpa_2006.t01	2180.92816238192	2649.5602443952	2080.16303079832	2966.0695360064	2909.11387156686	2848.28373664261
Varpa_2007.t01	197.971157597169	308.063949050712	175.029899031574	644.721032060861	598.907292971839	585.654209245107
Varpa_2008.t01	72.4812434918595	98.8328027671225	66.1972054029671	216.082972441739	220.200462709139	198.589182412784
Varpa_2009.t01	189.31668076232	126.16953544739	136.882356934949	299.870247470168	293.284236970362	339.256519955172
Varpa_2010.t01	149.289725401144	278.624390779654	125.662491612412	317.509673791942	338.842953392942	327.304393235884
Varpa_2011.t01	1948.33909744536	1851.53793269045	1944.40266039563	1472.01012655209	1379.10031170853	1596.06861420645
Varpa_2012.t01	28.1270497132589	45.2107502019816	30.2936363708494	37.0427952757266	45.5587164225805	24.8236478015979
Varpa_2013.t01	54.0904802178056	51.5192269743511	67.3191919352208	36.1608239596379	36.0673171678762	45.9697181511073
Varpa_2014.t01	15.1453344609856	13.668366340134	16.8297979838052	7.93774184479856	9.49139925470426	21.1460703495094
Varpa_2015.t01	18.3907632740539	19.9768431125035	33.6595959676104	10.5836557930647	14.2370988820564	16.5490985343986
Varpa_2016.t01	31.3724785263273	37.8508606342171	20.1957575805662	6.1737992126211	12.3388190311155	14.7103098083543
Varpa_2017.t01	15.1453344609856	27.3367326802679	14.5858249192978	17.6394263217746	10.4405391801747	1.83878872604429
Varpa_2018.t01	10.8180960435611	4.20565118157968	4.48794612901472	5.29182789653237	8.54225932923384	9.19394363022146
Varpa_2019.t01	33.5360977350395	28.3881454756628	17.9517845160589	19.403368953952	10.4405391801747	15.6297041713765
Varpa_2020.t01	71.3994338875034	70.4446572914597	57.2213131449377	71.439676603187	24.6776380622311	63.4382110485281
Varpa_2021.t01	64.9085762613667	96.7299771763327	65.0752188707135	67.9117913388321	55.0501156772847	92.8588306652367
Varpa_2022.t01	95.1992451833379	110.398343516467	138.004343467203	119.948098988067	139.523569044153	107.569140473591
Varpa_2023.t01	216.361920871223	199.768431125035	247.959023628063	180.804119798189	246.776380622311	217.896464036249
Varpa_2024.t01	255.307066628043	240.773530145437	176.151885563828	186.095947694722	204.065083976142	204.105548590916
Varpa_2025.t01	296.415831593575	329.09220495861	314.15622903103	380.129637234242	449.892324672982	372.354717023969
Varpa_2026.t01	437.051080159869	607.716595738264	438.696734111189	487.730137797067	446.0957649711	399.936547914633
Varpa_2027.t01	155.78058302728	255.493309280966	112.198653225368	415.408489877791	397.689628772109	433.954139346453
Varpa_2028.t01	123.326294896597	170.328872853977	125.662491612412	365.136124860734	378.7068302627	332.820759414017
Varpa_2029.t01	5.40904802178056	10.5141279539492	8.97589225802944	29.9870247470168	30.3724776150536	26.6624365276422
Varpa_2030.t01	20.5543824827661	3.15423838618476	1.12198653225368	25.5771681665731	15.1862388075268	2.75818308906644
Varpa_2031.t01	10.8180960435611	38.9022734296121	5.6099326612684	24.6951968504844	14.2370988820564	17.4684928974208
Varpa_2032.t01	6.49085762613668	19.9768431125035	0	11.4656271091535	14.2370988820564	10.1133379932436
Varpa_2033.t01	292.08859317615	416.359466976388	259.1788889506	628.845548371264	691.923005667941	686.787589177543
Varpa_2034	21.6361920871223	24.1824942940832	20.1957575805662	18.5213976378633	30.3724776150536	33.0981970687973
Varpa_2035.t01	111.42638924868	115.655407493441	74.0511111287429	79.3774184479856	68.3380746338707	82.7454926719931
Varpa_2036.t01	5374.43011444117	4338.12919379944	7156.03010271397	2431.59491845663	2408.91713084394	2660.72728658609
Varpa_2037.t01	430.560222533733	363.788827206642	537.431548949513	418.936375142146	377.75769033723	422.921406990187
Varpa_2038.t01	1446.37944102412	1047.20714421334	1437.26474781696	1218.00238751853	1370.5580523793	1345.99334746442
Varpa_2039.t01	1663.8231714997	1173.37667966073	1819.86215531547	1334.42260124225	1515.77646097627	1657.66803652893
Varpa_2040.t01	931.438069350613	1064.02974893966	773.048720722786	1153.61848144406	1172.18780795598	1124.41930597608
Varpa_2041.t01	696.685385205337	518.346508129696	614.848619675017	440.103686728276	463.180283629568	522.215998196579
Varpa_2042.t01	1316.56228850139	1911.46846202797	1402.4831653171	2476.57545557715	2650.9478118389	2510.86600541348
Varpa_2043.t01	807.02996484966	527.80922328825	1047.93542112494	45.8625084366139	61.6940951555777	84.5842813980374
Varpa_2044.t01	637.18585696575	559.351607150098	841.48989919026	412.762575929525	381.554250039111	386.145632469301
Varpa_2045.t01	1465.85201390253	1565.55365234304	1427.16686902668	1493.17743813822	1546.14893859132	1562.97041713765
Varpa_2046.t01	14315.5864944444	10725.4619258236	13514.3277809956	9371.82720475883	8834.59442627873	8815.15315265634
Varpa_2047.t01	3532.10835822271	2471.87148197346	3732.84919280799	1449.96084364987	1496.79366246686	1580.43891003507
Varpa_2048.t01	1949.42090704971	2643.25176762283	1714.39542128362	2834.65580990917	2812.30159916887	3007.33896144544
Varpa_2049.t01	366.733455876722	626.642026055373	342.205892337372	788.482356583324	783.989578438572	706.094870801008
Varpa_2050.t01	8688.01293258394	8402.8910607962	9220.48532206074	9040.20598990947	9712.54885733887	9515.73165727921
Varpa_2051.t01	2452.46237307531	2791.50097177351	2557.00730700614	2666.19928853623	3031.55292195254	3017.45229943868
Varpa_2052.t01	1332.78943256673	1413.09879701077	1426.04488249443	1659.87001687899	1659.09658972231	1645.71590980964
Varpa_2053.t01	7618.10323387574	7105.44767127887	6826.16606223139	2947.54813836853	2765.79374282082	3002.74198963033
Varpa_2054.t01	2222.03692734746	2114.39113153918	2405.53912515189	1518.75460630479	1584.11453561014	1535.38858624698
Varpa_2055.t01	913.047306076559	926.294672742925	1104.03474773762	154.344980315528	151.862388075268	160.894013528876
Varpa_2056.t01	1210.54494727449	1257.48970329232	1280.18663330145	482.438309900535	462.231143704098	446.825660428763
Varpa_2057.t01	1753.61336866126	2096.51711401747	1624.63649870333	1005.44730034115	1127.57823145887	1089.48232018124
Varpa_2058.t01	498.714227608168	821.153393203433	528.455656691483	434.811858831743	403.384468324931	407.291702818811
Varpa_2059.t01	600.404330417642	1110.29191193704	605.872727416987	154.344980315528	206.912503752553	184.798266967451
Varpa_2060.t01	769.166628697196	653.97875873564	799.976397496874	495.667879641866	484.061361989917	495.553561668937
Varpa_2061.t01	294.252212384863	416.359466976388	254.690942821585	134.941611361576	101.557972025336	112.166112288702
Varpa_2062.t01	19.47257287841	47.3135757927714	26.9276767740883	44.9805371205252	35.1181772424058	41.3727463359966
Varpa_2063.t01	12.9817152522734	48.3649885881663	48.2454208869082	71.439676603187	52.2026959008735	81.826098308971
Varpa_2064.t01	249.898018606262	165.071808877002	277.130673466659	119.948098988067	150.913248149798	117.682478466835
Varpa_2065.t01	65.9903858657229	74.6503084730393	88.6369360480407	77.6134758158081	76.8803339631045	103.891563021502
Varpa_2066.t01	23.7998112958345	44.1593374065867	80.783030322265	220.492829022182	169.896046659206	200.427971138828
Varpa_2067.t01	7556.44008642745	7575.4291908204	8704.37151722405	30033.7692267695	26643.3068478803	29500.6069262916
Varpa_2068.t01	19918.2784354047	9782.34464835434	19257.7768396022	8411.36044153821	8885.84798225413	9290.48003833878
Varpa_2069.t01	3824.19695139886	2666.38284912152	4159.20407506439	2613.2810095709	2859.75859544239	3076.2935386721
Varpa_2070.t01	54.0904802178056	66.23900610988	54.9773400804303	28.2230821148393	43.6604365716396	56.0830561443509
Varpa_2071.t01	37.8633361524639	45.2107502019816	26.9276767740883	30.8689960631055	24.6776380622311	24.8236478015979
Varpa_2072.t01	27.0452401089028	13.668366340134	23.5617171773273	7.05577052870983	15.1862388075268	18.3878872604429
Varpa_2073.t01	53.0086706134495	59.9305293375105	70.6851515319819	42.334623172259	37.9655970188171	26.6624365276422
Varpa_2074.t01	43.2723841742445	25.2339070894781	14.5858249192978	12.3475984252422	6.64397947829299	6.43576054115502
Varpa_2075.t01	5.40904802178056	74.6503084730393	16.8297979838052	50.2723650170575	47.4569962735213	26.6624365276422
Varpa_2076.t01	2484.91666120599	2052.35777661088	2559.25128007064	2738.5209364555	2797.11536036135	2808.74977903266
Varpa_2077.t01	19728.9617546424	14761.8356473447	20914.9509477409	11866.9240579738	11664.9296840315	12146.1189298856
Varpa_2078.t01	1562.13306869023	2138.57362583327	1537.12154918754	1158.0283380245	955.78390494872	924.910729200279
Varpa_2079.t01	5953.19825277169	5697.60593824507	7311.98623069723	4243.16400170287	3748.15356568271	3660.10895919116
Varpa_2080.t01	4308.8476541504	3671.53348151906	5331.68000126949	1680.15535714903	1720.79068487788	1599.74619165853
Varpa_2081.t01	6762.39183683006	5002.62208048903	7857.27168537252	2398.96197976134	2447.83186778823	2379.39261150131
Varpa_2082.t01	4591.19996088734	4230.88508866916	5943.16266134774	1427.91156074765	1246.22072214267	1384.60791071135
Varpa_2083.t01	3476.93606840055	4658.81009639489	3613.9186203891	3571.98383015935	3918.04961234192	3324.53001668808
Varpa_2084.t01	8.6544768348489	8.41130236315936	10.0978787902831	8.81971316088729	7.59311940376341	7.35515490417717
Varpa_2085.t01	759.430342257991	631.899090032347	655.240134836149	590.03881046336	611.246112002955	689.545772266609
Varpa_2086.t01	288.843164363082	293.344169915183	252.446969757078	236.368312711779	226.844442187432	217.896464036249
Varpa_2087.t01	101.690102809475	154.557680923053	106.5887205641	148.171181102906	138.574429118682	94.697619391281
Varpa_2088.t01	63.8267666570106	72.5474828822495	50.4893939514156	52.036307649235	68.3380746338707	68.9545772266609
Varpa_2089.t01	13541.0108177255	9163.06251186673	13904.7790942199	36846.1156722388	41017.0818792045	44904.1400843646
Varpa_2090.t01	4013.51363216118	6065.6004166333	3135.95235764904	7373.28020250177	6765.4693887532	7402.0440166913
Varpa_2091.t01	1114.2638924868	1663.33504231476	1071.49713830226	2024.12417042363	2010.27836214636	2038.2973028201
Varpa_2092.t01	3056.11213230602	3239.40282261175	3226.83326676158	4625.05758156929	4543.53282322693	4254.03771770347
Varpa_2093.t01	2614.73381372872	2305.74826030106	2716.32939458616	2362.8011558017	2333.93507673178	2305.84106245954
Varpa_2094.t01	3222.71081137686	3343.49268935585	3572.40511869572	2896.39380203539	2983.14678575355	2931.0292293146
Varpa_2095.t01	354.833550228805	444.747612452051	310.790269434269	729.390278405379	653.957408649124	666.560913191056
Varpa_2096.t01	1894.24861722755	1823.14978721479	1909.62107789576	1808.04119798189	2009.32922222089	1847.98266967451
Varpa_2097.t01	254.225257023686	326.98937936782	269.276767740883	450.68734252134	420.468986983399	409.130491544855
Varpa_2098.t01	115.753627666104	76.7531340638292	65.0752188707135	137.587525309842	176.540026137499	161.813407891898
Varpa_2099.t01	1085.05503316918	1314.26599424365	1174.7198992696	1443.78704443725	1640.1137912129	1349.67092491651
Varpa_2100.t01	3989.71382086534	3255.17401454267	4029.05363732297	2485.39516873804	2573.11833795033	2876.78496189629
Varpa_2101.t01	4012.43182255682	3081.69090330251	5163.38202143144	3050.73878235091	3048.63744061101	3301.54515761253
Varpa_2102.t01	302.906689219711	351.171873661903	426.354882256398	527.41884702106	571.382235133197	573.702082525819
Varpa_2103.t01	278.025068319521	400.588275045465	271.520740805391	296.342362205813	303.724776150536	267.543759639444
Varpa_2104.t01	169.84410788391	229.207989396093	143.614276128471	84.669246344518	85.4225932923384	92.8588306652367
Varpa_2105.t01	1081.80960435611	857.952841042255	1095.05885547959	216.082972441739	234.437561591195	237.203745659714
Varpa_2106.t01	147.126106192431	155.609093718448	88.6369360480407	40.5706805400815	29.4233376895832	31.259408342753
Varpa_2107.t01	10.8180960435611	11.5655407493441	16.8297979838052	6.1737992126211	3.79655970188171	4.59697181511073
Varpa_2108.t01	142.798867775007	116.706820288836	117.808585886636	44.0985658044364	43.6604365716396	60.6800279594616
Varpa_2109.t01	231.507255332208	158.763332104633	233.373198708765	139.351467942019	161.353787329973	157.216436076787
Varpa_2110.t01	1591.34192800784	1098.72637118769	1611.17266031628	426.874116986945	423.31640675981	445.906266065741
Varpa_2111.t01	690.1945275792	760.171451070527	746.121043948697	415.408489877791	479.315662362565	388.903815558368
Varpa_2112.t01	726.976054127308	540.426176832989	740.511111287429	229.312542183069	227.793582112902	196.750393686739
Varpa_2113.t01	690.1945275792	747.554497525788	755.096936206727	209.027201913029	197.421104497849	193.992210597673
Varpa_2114.t01	726.976054127308	645.567456372481	849.343804916036	216.964943757827	181.285725764851	230.767985118559
Varpa_2115.t01	81.1357203267084	95.6785643809378	80.783030322265	46.7444797527026	31.3216175405241	26.6624365276422
Varpa_2116.t01	117.917246874816	114.603994698046	67.3191919352208	21.1673115861295	24.6776380622311	25.7430421646201
Varpa_2117.t01	273.697829902096	220.796687032933	241.227104434541	143.761324522463	171.794326510147	175.60432333723
Varpa_2118.t01	283.434116341301	280.727216370444	250.202996692571	211.673115861295	205.963363827083	213.299492221138
Varpa_2119.t01	278.025068319521	236.567878963857	228.885252579751	171.984406637302	159.455507479032	171.007351522119
Varpa_2120.t01	103.853722018187	120.912471470416	132.394410805934	98.7807874019376	109.151091429099	102.97216865848
Varpa_2121.t01	154.698773422924	154.557680923053	134.638383870442	119.066127671978	149.014968298857	134.231577001233
Varpa_2122.t01	1717.91365171751	1585.53049545554	1773.86070749307	538.002502814125	497.349320946503	627.946349944126
Varpa_2123.t01	341.851834976532	463.67304276916	368.011582579207	562.697699664609	704.261824699056	564.508138895598
Varpa_2124.t01	346.179073393956	358.531763229668	344.44986540188	467.444797527026	546.704597070966	494.634167305915
Varpa_2125.t01	698.849004414049	656.08158432643	640.654309916851	934.889595054053	870.361311656381	902.845264487747
Varpa_2126.t01	3151.31137748936	1650.71808877002	3222.34532063257	2047.05542464194	2053.938798718	2329.74531589812
Varpa_2127.t01	144.962486983719	135.632250605945	142.492289596217	283.112792464482	237.284981367607	291.44801307802
Varpa_2128.t01	167.680488675197	213.436797465169	173.90791249932	170.220464005125	156.60808770262	148.941886809588
Varpa_2129.t01	1141.3091325957	1532.95985568579	1045.69144806043	3821.58171261246	3897.16853398157	3642.64046629374
Varpa_2130.t01	1545.90592462488	2100.72276519905	1648.19821588066	2524.20190664594	2450.67928756464	2620.27393461312
Varpa_2131.t01	392.696886381269	437.387722884287	317.522188627791	590.920781779448	538.162337741732	604.04209650555
Varpa_2132.t01	720.485196501171	460.518804382975	957.054512012389	396.005120923839	455.587164225805	479.92385749756
Varpa_2133.t01	685.867289161775	621.384962078398	1126.47447838269	374.83780933771	352.130912349528	406.372308455789
Varpa_2134.t01	128.735342918377	135.632250605945	107.710707096353	123.475984252422	122.439050385685	107.569140473591
Varpa_2135.t01	77.8902915136401	107.244105130282	89.7589225802944	243.424083240489	168.946906733736	192.153421871628
Varpa_2136.t01	15433.0958157443	13703.062962382	16299.0983540492	6635.07021093551	6531.031827162	7533.51741060346
Varpa_2137.t01	620.958712900409	595.099642193525	673.191919352208	545.940244658923	570.433095207726	469.810519504317
Varpa_2138.t01	179.580394323115	126.16953544739	140.24831653171	149.053152418995	185.082285466733	152.619464261676
Varpa_2139.t01	153.616963818568	132.47801221976	160.444074112276	140.233439258108	125.286470162096	111.24671792568
Varpa_2140.t01	133.062581335802	104.089866744097	72.9291245964892	78.4954471318969	73.0837742612228	92.8588306652367
Varpa_2141.t01	86.544768348489	94.6271515855428	66.1972054029671	59.9740494940336	48.4061361989918	80.9067039459488
Varpa_2142.t01	201.216586410237	175.585936830952	182.88380475735	179.922148482101	208.810783603494	184.798266967451
Varpa_2143.t01	11.8999056479172	34.6966222480324	31.415622903103	15.8754836895971	26.5759179131719	21.1460703495094
Varpa_2144.t01	24.8816209001906	51.5192269743511	38.1475420966251	42.334623172259	38.9147369442875	27.5818308906644
Varpa_2145.t01	229.343636123496	218.693861442143	200.835589273409	206.381287964763	201.21766419973	225.251618940426
Varpa_2146.t01	2865.71364193934	2415.09519102213	2991.21609498831	1840.67413667718	2027.36288080483	2072.31489425192
Varpa_2147.t01	2074.91082115502	2007.1470264089	2065.57720587903	2264.90233971586	2273.19012150167	2498.91387869419
Varpa_2148.t01	672.885573909502	762.274276661317	665.338013626432	927.833824525343	897.886369495023	920.313757385168
Varpa_2149.t01	1461.52477548511	1006.20204519294	1559.56127983262	553.877986503722	517.281259381382	660.125152649901
Varpa_2150.t01	1194.31780320915	1079.80094087058	1114.1326265279	642.075118112595	603.652992599191	649.092420293635
Varpa_2151.t01	161.189631049061	193.459954352665	3.36595959676104	396.005120923839	3.79655970188171	3.67757745208858
Varpa_2152.t01	306.15211803278	403.742513431649	290.594511853703	904.902570307036	801.07409709704	877.102222323127
Varpa_2153.t01	1113.18208288244	1093.46930721072	1067.00919217325	1598.13202475278	1558.48775762244	1793.73840225621
Varpa_2154.t01	1330.62581335802	1880.97749096151	1418.19097676865	2447.47040214622	2389.93433233453	2324.22894971998
Varpa_2155	649.085762613667	914.729131993581	500.405993385141	1130.68722722575	970.970143756246	1005.81743314623
Varpa_2156.t01	285.597735550014	254.441896485571	359.035690321178	466.562826210938	409.079307877754	436.712322435519
Varpa_2157.t01	257.470685836755	227.105163805303	297.326431047225	410.998633297348	447.044904896571	497.392350394981
Varpa_2158.t01	403.51498242483	382.714257523751	474.600303143307	650.894831273482	608.398692226543	584.734814882085
Varpa_2159.t01	162.271440653417	130.37518662897	201.957575805662	209.027201913029	198.370244423319	188.47584441954
Varpa_2160.t01	60.5813378439423	48.3649885881663	49.3674074191619	59.0920781779448	75.9311940376341	60.6800279594616
Varpa_2161.t01	76.808481909284	49.4164013835613	88.6369360480407	107.600500562825	92.0665727706314	83.6648870350153
Varpa_2162.t01	1258.14456986616	1221.7416682489	1105.15673426987	2830.24595332873	2704.09964766524	2817.94372266288
Varpa_2163.t01	1253.81733144873	1125.01169107256	1326.18808112385	1548.74163105181	1695.16390689018	1691.68562796075
Varpa_2164.t01	293.170402780506	267.05885003031	265.910808144122	754.085475255863	816.260335904567	679.432434273366
Varpa_2165.t01	199.052967201525	238.670704554647	180.639831692843	586.510925199005	498.298460871974	516.699632018446
Varpa_2166.t01	815.684441684509	868.466968996204	805.586330158142	1571.67288527011	1482.55656358481	1531.7110087949
Varpa_2167.t01	11587.2626722583	9660.38076408853	12699.7655585794	16045.7041536022	16764.6585035841	18789.6625970836
Varpa_2168.t01	1739.54984380463	1993.47866006877	2042.0154887017	3997.09400451412	3949.37122988244	4244.84377407325
Varpa_2169.t01	1516.69706530727	1634.9468968391	1625.75848523558	3032.21738471305	2797.11536036135	3064.34141195281
Varpa_2170.t01	10290.1729566353	9329.18573353913	11402.7491272942	15540.3345894834	15895.2463318532	17605.4826575111
Varpa_2171.t01	4769.6985456061	4748.18018400346	5023.13370489973	4505.10948258123	4756.14016653231	4493.99964645225
Varpa_2172.t01	1918.04842852339	1706.44296692596	2291.09649886201	1552.26951631616	1492.99710276498	1642.95772672057
Varpa_2173.t01	2006.75681608059	2164.85894571814	2040.89350216944	2145.83621204388	2235.22452448285	2299.40530191839
Varpa_2174.t01	4300.19317731555	3513.82156220982	4863.8116173197	2491.56896795066	2294.07119986202	2352.73017497367
Varpa_2175.t01	1331.70762296237	1645.46102479305	1271.21074104342	2050.58330990629	2306.41001889314	2292.96954137723
Varpa_2176.t01	1595.66916642527	1648.61526317924	1510.19387241345	2607.10721035828	2821.79299842358	3010.09714453451
Varpa_2177.t01	1.08180960435611	1.05141279539492	1.12198653225368	698.521282342273	8.54225932923384	8.27454926719931
Varpa_2178.t01	49260.2003343556	16672.2526965773	50950.5304161719	19277.2470557513	22154.8241403307	20811.4108013693
Varpa_2179.t01	1570.78754552508	1402.58466905682	1901.76717216999	1790.40177166012	2012.1766419973	1733.05837429675
Varpa_2180.t01	14690.974427156	9523.69710068719	18251.3549201706	9632.8907143211	10892.3297846986	10546.372738227
Varpa_2181.t01	2997.69441367079	3830.2968136237	2864.43161684365	5046.63987065971	4788.4109239983	4976.68168703888
Varpa_2182.t01	2091.13796522037	2593.83536623927	1762.64084217053	1318.54711755265	1390.48999081417	1489.41886809588
Varpa_2183.t01	737.794150170869	1103.98343516467	599.140808223465	436.575801463921	402.435328399461	420.163223901121
Varpa_2184.t01	8981.18333536445	10223.9380224202	7596.97080988967	3342.67128797628	3672.22237164508	3570.00831161499
Varpa_2185.t01	3440.15454185244	2875.61399540511	3649.82218942122	2682.07477222582	2910.06301149233	2840.92858173843
Varpa_2186.t01	626.367760922189	729.680480004075	716.949394110102	801.711926324655	792.531837767806	786.082180383935
Varpa_2187.t01	4445.15566429927	4419.08797904485	5483.14818312374	3795.1225731298	4049.98006198231	4035.2218593042
Varpa_2188.t01	135.226200544514	203.974082306615	168.297979838052	141.997381890285	153.760667926209	153.538858624698
Varpa_2189.t01	749.694055818786	638.207566804717	866.173602899841	398.651034872105	353.080052274999	311.674689064508
Varpa_2190.t01	1709.25917488266	1525.59996611803	1670.63794652573	932.243681105786	1069.68069600517	1002.13985569414
Varpa_2191.t01	210.952872849442	169.277460058582	118.93057241889	177.276234533834	168.946906733736	225.251618940426
Varpa_2192.t01	463.014510664416	445.799025247446	437.574747578935	447.159457256986	512.53555975403	547.959040361199
Varpa_2193.t01	163.353250257773	208.179733488194	120.052558951144	293.696448257547	283.792837715658	262.027393461312
Varpa_2194.t01	474.914416312333	541.477589628384	369.133569111461	493.021965693599	440.400925418278	501.989322210092
Varpa_2195.t01	155.78058302728	154.557680923053	144.736262660725	94.370930821494	86.3717332178088	76.3097321308381
Varpa_2196.t01	265.043353067248	272.315914007284	268.15478120863	79.3774184479856	143.320128746034	155.377647350743
Varpa_2197.t01	2090.05615561601	1658.07797833779	1905.13313176675	1036.31629640426	1160.79812885033	1257.7314886143
Varpa_2198.t01	1147.79999022184	1077.69811527979	1042.32548846367	806.121782905098	1007.98660084959	1019.60834859156
Varpa_2199.t01	339.688215767819	312.269600232291	330.986027014836	385.421465130774	475.519102660684	512.102660203335
Varpa_2200.t01	508.450514047373	520.449333720486	474.600303143307	732.918163669734	824.802595233801	873.424644871039
Varpa_2201.t01	1056.92798345592	911.574893607396	1073.74111136677	1237.40575647249	1269.00008035396	1254.97330552523
Varpa_2202.t01	257.470685836755	284.932867552023	232.251212176512	552.996015187633	525.823518710616	552.55601217631
Varpa_2203.t01	1083.97322356482	1423.61292496472	1040.08151539916	254.889710349643	295.182516821303	238.123140022736
Varpa_2204.t01	140.635248566295	140.889314582919	184.005791289604	104.07261529847	91.1174328451609	102.97216865848
Varpa_2205.t01	27.0452401089028	28.3881454756628	26.9276767740883	22.931254218307	30.3724776150536	24.8236478015979
Varpa_2206.t01	143.880677379363	206.076907897404	161.56606064453	102.308672666293	144.269268671505	128.7152108231
Varpa_2207.t01	971.465024711789	848.490125883701	940.224714028584	982.516046122844	899.784649345964	1033.39926403689
Varpa_2208.t01	4595.52719930477	3338.23562537887	4679.8058260301	4369.28589990356	4344.21343887814	4596.97181511073
Varpa_2209.t01	1544.82411502053	1241.7185113614	1511.31585894571	1949.15660855609	2133.66655245752	2136.67249966347
Varpa_2210.t01	1458.27934667204	1263.79818006469	1332.92000031737	1410.27213442588	1347.77869416801	1435.17460067757
Varpa_2211.t01	1788.23127600065	2112.2883059484	1562.92723942938	2936.08251125938	3090.39959733171	2917.23831386927
Varpa_2212.t01	7394.16864577403	6726.9390649367	7510.57784690614	7242.74844772064	7650.06779929164	7898.51697272326
Varpa_2213.t01	61.6631474482984	68.3418317006698	44.8794612901472	74.0855905514532	49.3552761244622	63.4382110485281
Varpa_2214.t01	154.698773422924	282.830041961234	186.249764354111	727.626335773201	778.29473888575	731.837912965628
Varpa_2215.t01	10609.3067899204	9321.82584397136	11493.6300364067	9116.93749440919	9490.45011477879	10011.2852189481
Varpa_2216.t01	4515.47328858241	4402.26537431853	4918.78895740013	3915.07067211787	4030.04812354743	4409.41536505421
Varpa_2217.t01	1204.05408964835	1654.9237399516	1024.37370394761	1610.47962317802	1631.57153188366	1628.24741691222
Varpa_2218.t01	1035.2917913688	1419.40727378314	1017.64178475409	1650.16833240201	1810.0098378721	1729.38079684466
Varpa_2219.t01	114.671818061748	153.506268127658	111.076666693114	183.450033746456	183.184005615792	130.553999549145
Varpa_2220.t01	187.153061553607	126.16953544739	179.517845160589	239.896197976134	279.047138088305	266.624365276422
Varpa_2221.t01	2253.40940587378	2332.03358018593	2578.32505111896	552.114043871544	653.008268723653	630.704533033192
Varpa_2222.t01	447.869176203431	431.079246111917	415.135016933862	114.656271091535	116.744210832862	123.198844644968
Varpa_2223.t01	1034.20998176444	1118.7032143002	1092.81488241508	229.312542183069	209.759923528964	254.672238557134
Varpa_2224.t01	456.52365303828	734.937543981049	538.553535481767	93.4889595054053	123.388190311155	88.261858850126
Varpa_2225.t01	958.483309459516	1199.6619995456	1320.57814846258	199.325517436053	209.759923528964	212.380097858116
Varpa_2226.t01	974.710453524857	1151.29701095744	1127.59646491495	186.095947694722	214.505623156316	277.657097632688
Varpa_2227.t01	560.377375056466	733.886131185654	591.28690249769	160.518779528149	188.878845168615	208.702520406027
Varpa_2228.t01	246.652589793194	331.1950305494	247.959023628063	84.669246344518	93.0157126961018	109.407929199635
Varpa_2229.t01	16544.114279418	16524.0034924266	17709.4354250921	3896.54927448	4165.7751328897	4699.02458940619
Varpa_2230.t01	210.952872849442	234.465053373067	185.127777821857	507.133506751019	447.994044822041	368.677139571881
Varpa_2231.t01	395.942315194337	494.164013835613	323.13212128906	1090.99851800176	1056.39273704858	998.462278242051
Varpa_2232.t01	363.488027063654	309.115361846107	286.106565724688	509.779420699285	558.094276176611	519.457815107512
Varpa_2233.t01	346.179073393956	435.284897293497	323.13212128906	844.928520813002	830.497434786623	809.067039459488
Varpa_2234.t01	223.934588101715	309.115361846107	195.22565661214	844.928520813002	882.700130687497	814.583405637621
Varpa_2235.t01	152.535154214212	216.591035851354	148.102222257486	582.101068618561	563.789115729433	536.006913641911
Varpa_2236.t01	157.944202235992	178.740175217136	170.541952902559	484.202252532712	465.078563480509	441.30929425063
Varpa_2237.t01	447.869176203431	597.202467784315	361.279663385685	1137.74299775446	1272.79664005584	1137.29082705839
Varpa_2238.t01	281.270497132589	358.531763229668	224.397306450736	567.989527561141	555.246856400199	506.586294025202
Varpa_2239.t01	302.906689219711	314.372425823081	452.160572498233	577.691212038117	639.720309767067	598.525730327417
Varpa_2240.t01	741.039578983937	650.824520349456	831.392020399977	1606.06976659758	1569.87743672809	1576.76133258298
Varpa_2241.t01	631.77680894397	1024.07606271465	572.213131449377	1094.52640326611	1212.05168482573	1169.46962976417
Varpa_2242.t01	419.742126490172	660.28723550801	341.083905805119	679.99988470441	762.159360152752	658.286363923856
Varpa_2243.t01	1932.11195338002	2343.59912093528	2061.08925975001	2016.18642857883	2176.37784910369	2131.15613348533
Varpa_2244.t01	1916.96661891903	2314.15956266422	1712.15144821912	2691.7764567028	2642.40555250967	2746.23096234715
Varpa_2245.t01	703.176242831473	1048.25855700874	600.262794755719	1084.82471878914	1050.69789749576	1081.20777091404
Varpa_2246.t01	15899.3557552218	10966.235455969	19210.6534052475	13469.4659393071	11550.0837530496	11378.4246367621
Varpa_2247.t01	19365.4737275788	14741.8588042322	22999.6019246682	11516.7814454866	10607.5878070575	9597.55775558818
Varpa_2248.t01	7350.89626159979	6327.40220268663	8016.59377295254	3638.13167886601	3628.56193507344	3354.87003066781
Varpa_2249.t01	4792.41654729758	3922.82113961845	5268.84875546328	1999.42897357315	2240.91936403568	1989.56940157992
Varpa_2250.t01	144.962486983719	247.082006917806	154.834141451008	145.52526715464	106.303671652688	105.730351747547
Varpa_2251.t01	143.880677379363	222.899512623723	136.882356934949	119.948098988067	128.133889938508	107.569140473591
Varpa_2252.t01	62.7449570526545	66.23900610988	80.783030322265	53.8002502814125	66.4397947829299	57.002450507373
Varpa_2253.t01	232.589064936564	230.259402191488	228.885252579751	114.656271091535	122.439050385685	125.957027734034
Varpa_2254.t01	74.6448627005718	68.3418317006698	79.6610437900113	48.5084223848801	61.6940951555777	45.0503237880852
Varpa_2255.t01	154.698773422924	94.6271515855428	159.322087580023	91.7250168732278	100.608832099865	91.0200419391925
Varpa_2256.t01	231.507255332208	253.390483690176	276.008686934405	201.971431384319	189.827985094085	163.652196617942
Varpa_2257.t01	58.4177186352301	78.855959654619	65.0752188707135	48.5084223848801	43.6604365716396	27.5818308906644
Varpa_2258.t01	23.7998112958345	29.4395582710578	10.0978787902831	24.6951968504844	18.9827985094085	26.6624365276422
Varpa_2259	571.195471100027	474.187170723109	785.390572577576	508.015478067108	539.111477667202	523.135392559601
Varpa_2260.t01	350.50631181138	413.205228590204	387.08535362752	430.4020022513	466.027703405979	400.855942277656
Varpa_2261.t01	521.432229299646	469.981519541529	436.452761046682	612.970064681667	696.668705295293	729.999124239584
Varpa_2262.t01	361.324407854942	243.927768531622	339.961919272865	400.414977504283	387.249089591934	351.20864667446
Varpa_2263.t01	452.196414620855	372.200129569802	402.793165079071	347.496698538959	410.977587728695	387.065026832323
Varpa_2264.t01	638.267666570106	741.246020753419	661.972054029671	665.006372330902	697.617845220763	612.316645772749
Varpa_2265.t01	1748.20432063948	1018.81899873768	1727.85925967067	1009.85715692159	1075.37553555799	1088.56292581822
Varpa_2266.t01	6410.80371541432	4646.19314285015	6750.99296457039	5073.09901014237	5972.93755098539	5704.84202255242
Varpa_2267.t01	78.9721011179962	108.295517925677	54.9773400804303	233.722398763513	267.65745898266	254.672238557134
Varpa_2268.t01	3370.91872717365	3418.14299782889	4145.74023667735	523.008990440616	491.654481393681	595.767547238351
Varpa_2269.t01	701.012623622761	931.551736719899	721.437340239116	146.407238470729	139.523569044153	132.392788275189
Varpa_2270.t01	1070.99150831255	1317.42023262984	1201.64757604369	448.923399889163	461.282003778627	516.699632018446
Varpa_2271.t01	312.642975658917	546.734653605359	415.135016933862	207.263259280851	275.250578386424	243.639506200869
Varpa_2272.t01	204.462015223305	162.968983286213	171.663939434813	79.3774184479856	95.8631324725131	80.9067039459488
Varpa_2273.t01	51.9268610090934	65.1875933144851	59.4652862094451	37.9247665918153	34.1690373169354	32.1788027057751
Varpa_2274.t01	36.7815265481078	50.4678141789562	38.1475420966251	23.8132255343957	16.1353787329972	13.7909154453322
Varpa_2275.t01	91.9538163702696	67.2904189052749	80.783030322265	43.2165944883477	27.5250578386424	44.130929425063
Varpa_2276.t01	685.867289161775	877.929684154759	718.071380642355	358.080354332024	399.58790862305	364.999562119792
Varpa_2277.t01	182.825823136183	218.693861442143	192.981683547633	83.7872750284292	97.7614123234539	93.7782250282589
Varpa_2278.t01	75.7266723049279	75.7017212684343	56.099326612684	25.5771681665731	19.931938434879	48.7279012401737
Varpa_2279.t01	216.361920871223	156.660506513843	181.761818225096	74.0855905514532	67.3889347084003	58.8412392334173
Varpa_2280.t01	123.326294896597	119.861058675021	135.760370402695	54.6822215975012	77.829473888575	48.7279012401737
Varpa_2281.t01	58.4177186352301	65.1875933144851	46.0014478224009	27.3411107987506	36.0673171678762	44.130929425063
Varpa_2282.t01	1716.83184211315	1151.29701095744	1832.20400717026	1334.42260124225	1326.89761580766	1380.93033325926
Varpa_2283.t01	1352.26200544514	150.352029741474	1786.20255934786	179.040177166012	180.336585839381	180.201295152341
Varpa_2284.t01	320.215642889409	355.377524843483	293.960471450464	525.654904388882	551.450296698318	473.488096956405
Varpa_2285.t01	228.26182651914	200.81984392043	209.811481531438	324.565444320652	412.875867579635	334.659548140061
Varpa_2286.t01	100.608293205118	148.249204150684	69.5631649997282	128.767812148954	185.082285466733	174.684928974208
Varpa_2287.t01	135.226200544514	168.226047263187	196.347643144394	106.718529246736	111.04937128004	129.634605186123
Varpa_2288.t01	377.551551920283	253.390483690176	410.647070804847	202.853402700408	208.810783603494	230.767985118559
Varpa_2289.t01	395.942315194337	529.91204887904	341.083905805119	604.150351520779	641.618589618008	542.442674183066
Varpa_2290.t01	155.78058302728	207.128320692799	143.614276128471	282.230821148393	297.080796672243	311.674689064508
Varpa_2291.t01	2021.90215054157	2080.74592208655	1958.98848531493	1945.62872329174	2122.27687335187	2068.63731679983
Varpa_2292.t01	342.933644580888	405.845339022439	410.647070804847	201.971431384319	177.48916606297	135.150971364255
Varpa_2293.t01	549.559279012905	690.778206574463	526.211683626976	122.594012936333	115.795070907392	110.327323562658
Varpa_2294.t01	902.229210032998	944.168690264638	951.444579351121	222.25677165436	260.064339578897	239.042534385758
Varpa_2295.t01	1117.50932129986	1364.73380842261	1267.84478144666	391.595264343396	501.145880648385	454.18081533294
Varpa_2296.t01	904.39282924171	1017.76758594228	1092.81488241508	438.339744096098	483.112222064447	507.505688388225
Varpa_2297.t01	331.03373893297	443.696199656656	324.254107821314	347.496698538959	335.046393691061	309.835900338463
Varpa_2298.t01	903.311019637354	719.166352050126	866.173602899841	535.356588865858	468.875123182391	518.53842074449
Varpa_2299.t01	459.769081851348	710.755049686966	424.110909191891	254.007739033554	274.301438460953	241.800717474824
Varpa_2300.t01	1636.7779313908	1621.27853049897	1249.8929969306	232.840427447424	272.403158610012	323.626815783795
Varpa_2301.t01	2897.08612046567	2504.4652786307	3132.58639805228	1011.62109955377	1214.89910460215	1160.27568613395
Varpa_2302.t01	210.952872849442	269.1616756211	243.471077499049	519.481105176261	599.85643289731	636.220899211325
Varpa_2303.t01	146.044296588075	132.47801221976	143.614276128471	209.027201913029	251.522080249663	239.96192874878
Varpa_2304.t01	80.0539107223523	62.0333549283003	71.8071380642355	63.5019347583885	52.2026959008735	50.566689966218
Varpa_2305.t01	49.7632418003812	49.4164013835613	52.733367015923	71.439676603187	70.2363544848116	42.2921406990187
Varpa_2306.t01	188.234871157964	242.876355736227	160.444074112276	194.915660855609	177.48916606297	187.556450056518
Varpa_2307.t01	941.174355789818	931.551736719899	770.804747658278	1078.65091957652	880.801850836556	1183.2605452095
Varpa_2308.t01	236.916303353989	175.585936830952	221.031346853975	116.420213723712	133.82872949133	136.9897600903
Varpa_2309.t01	31.3724785263273	19.9768431125035	33.6595959676104	34.3968813274604	23.7284981367607	22.9848590755536
Varpa_2310.t01	109.262770039967	115.655407493441	136.882356934949	103.190643982381	99.6596921743948	106.649746110569
Varpa_2311.t01	45.4360033829567	46.2621629973765	14.5858249192978	20.2853402700408	31.3216175405241	39.5339576099523
Varpa_2312.t01	149.289725401144	194.51136714806	107.710707096353	204.617345332585	184.133145541263	200.427971138828
Varpa_2313.t01	894.656542802505	970.454010149512	655.240134836149	452.451285153518	369.215431007996	426.598984442276
Varpa_2314.t01	618.795093691696	610.870834124449	448.794612901472	246.069997188755	238.234121293077	237.203745659714
Varpa_2315	672.885573909502	472.084345132319	688.89973080376	241.660140608312	284.741977641128	272.140731454555
Varpa_2316.t01	1358.75286307128	1378.40217476274	1172.4759262051	764.669131048928	933.004546737429	880.779799775216
Varpa_2317.t01	394.860505589981	616.127898101423	462.258451288516	493.903937009688	501.145880648385	517.619026381468
Varpa_2318	605.813378439423	705.497985709992	503.771952981902	958.702820588448	970.970143756246	1015.01137677645
Varpa_2319.t01	191.480299971032	261.801786053335	205.323535402423	260.181538246175	291.385957119421	246.397689289935
Varpa_2320	94.1174355789818	179.791588012531	112.198653225368	237.250284027868	243.9289608459	247.317083652957
Varpa_2321.t01	379.715171128996	317.526664209266	399.42720548231	329.857272217185	290.436817193951	335.578942503083
Varpa_2322.t01	113.590008457392	187.151477580296	136.882356934949	254.889710349643	274.301438460953	276.737703269666
Varpa_2323.t01	265.043353067248	316.475251413871	314.15622903103	166.69257874077	167.048626882795	225.251618940426
Varpa_2324.t01	511.695942860441	520.449333720486	499.284006852888	447.159457256986	427.112966461692	447.745054791785
Varpa_2325.t01	276.943258715165	58.8791165421155	379.231447901744	114.656271091535	130.981309714919	124.11823900799
Varpa_2326.t01	2734.81467981225	1775.83621142202	2957.5564990207	1286.79615017346	1480.65828373387	1430.57762886246
Varpa_2327.t01	651.24938182238	523.60357210667	672.069932819954	365.136124860734	377.75769033723	380.629266291168
Varpa_2328.t01	4524.12776541726	2670.5885003031	5076.9890584479	2464.22785715191	2695.55738833601	3094.68142593254
Varpa_2329.t01	3507.22673732252	1764.27067067268	3657.676095147	1367.05553993753	1399.98139006888	1604.34316347364
Varpa_2330.t01	30501.6217948206	24703.995040599	30889.4112194761	21917.869176121	23017.5923325833	24385.0966904364
Varpa_2331.t01	11565.6264801712	8197.86556569419	10191.0036724602	7008.14407764104	7473.52777315414	7766.12418444807
Varpa_2332.t01	11360.0826553435	7825.66543612439	11492.5080498744	10510.4521738294	11703.8444209758	11220.2888063223
Varpa_2333.t01	4432.17394904699	4377.03146722905	4469.99434449866	5426.76950789395	5757.48278790361	6661.93155445847
Varpa_2334.t01	605.813378439423	296.498408301368	408.40309774034	192.269746907343	175.590886212029	194.911604960695
Varpa_2335.t01	1620.55078732546	1043.00149303176	1590.97690273572	827.289094491228	898.835509420494	695.062138444742
Varpa_2336.t01	183.907632740539	178.740175217136	107.710707096353	224.902685602626	257.216919802486	229.848590755536
Varpa_2337.t01	54.0904802178056	70.4446572914597	50.4893939514156	100.544730034115	84.473453366868	132.392788275189
Varpa_2338.t01	2468.68951714065	2549.67602883268	2650.13218918319	1307.96346175958	1287.98287886337	1491.25765682192
Varpa_2339.t01	9187.80896979646	7389.3291260355	9596.35081036573	6576.86010407365	6458.89719282625	6812.7122299941
Varpa_2340.t01	1341.44390940158	1377.35076196735	1310.4802696723	2032.94388358452	2004.58352259354	2199.19131634897
Varpa_2341.t01	113.590008457392	176.637349626347	107.710707096353	276.938993251861	290.436817193951	288.689829988954
Varpa_2342.t01	160.107821444705	189.254303171086	135.760370402695	559.169814400254	565.687395580374	598.525730327417
Varpa_2343.t01	227.180016914784	195.562779943455	160.444074112276	551.232072555455	443.248345194689	430.276561894364
Varpa_2344.t01	1189.99056479172	1834.71532796414	521.723737497961	1214.47450225418	1228.18706355873	1082.12716527707
Varpa_2345.t01	1433.39772577185	2261.58892289447	723.681313303624	1806.27725534972	1961.87222594737	1830.51417677709
Varpa_2346.t01	9426.88889235916	11538.2040166639	1989.28212168578	1590.19428290798	1597.40249456673	1494.01583991099
Varpa_2347.t01	5042.31456590384	7393.53477721708	1318.33417539807	793.774184479856	802.02323702251	753.90337767816
Varpa_2348.t01	37813.5729106636	44976.2851486085	15621.418488568	12282.3325478516	12801.0501748196	11693.7769032787
Varpa_2349.t01	592.83166318715	494.164013835613	798.85441096462	328.975300901096	323.656714585415	334.659548140061
Varpa_2350.t01	141.717058170651	180.843000807926	151.468181854247	156.108922947705	134.777869416801	119.521267192879
Varpa_2351.t01	426.232984116308	392.176972682305	402.793165079071	207.263259280851	190.777125019556	259.269210372245
Varpa_2352.t01	333.197358141683	358.531763229668	243.471077499049	239.014226660046	234.437561591195	244.558900563891
Varpa_2353.t01	89.7901971615573	181.894413603321	67.3191919352208	194.915660855609	187.929705243144	159.974619165853
Varpa_2354.t01	519.268610090934	479.444234700084	502.649966449649	331.621214849362	406.231888101343	365.918956482814
Varpa_2355.t01	2240.42769062151	2034.48375908917	2056.601313621	1219.76633015071	1241.47502251532	1410.35095287597
Varpa_2356.t01	1919.13023812774	1724.31698444767	1709.90747515461	1337.9504865066	1361.06665312459	1445.28793867081
Varpa_2357.t01	254.225257023686	296.498408301368	302.936363708494	457.74311305005	439.451785492807	516.699632018446
Varpa_2358.t01	138.471629357582	219.745274237538	106.5887205641	236.368312711779	249.623800398722	286.85104126291
Varpa_2359.t01	758.348532653635	938.911626287664	694.509663465028	760.259274468484	832.395714637564	796.195518377178
Varpa_2360.t01	1748.20432063948	1897.80009568783	1873.71750886365	1943.86478065956	2048.24395916518	2014.39304938152
Varpa_2361.t01	659.903858657229	780.148294183031	613.726633142763	661.478487066547	606.500412375603	729.079729876562
Varpa_2362.t01	1304.66238285347	1266.95241845088	1224.08730668877	1603.42385264931	1550.89463821868	1742.25231792697
Varpa_2363.t01	1567.54211671201	936.808800696874	1812.00824958969	1049.54586614559	1014.63058032789	1125.33870033911
Varpa_2364.t01	7044.74414356701	2963.93267021828	8708.85946335307	4799.68790215486	5145.28753597518	5240.54786922623
Varpa_2365.t01	1803.37661046164	1710.64861810754	2211.435455072	3223.6051603043	3690.25603022902	3444.97067824398
Varpa_2366.t01	241.243541771413	316.475251413871	246.83703709581	604.150351520779	492.603621319151	577.379659977908
Varpa_2367.t01	1463.68839469382	1441.48694248644	1605.56272765502	2429.83097582445	2378.54465322889	2578.90118827712
Varpa_2368.t01	2887.34983402646	2486.59126110899	3222.34532063257	3199.79193476991	3200.49982868628	3552.53981871757
Varpa_2369.t01	585.258995956657	658.18440991722	554.261346933318	1749.83109112004	2050.14223901612	2066.79852807378
Varpa_2370.t01	70.3176242831473	118.809645879626	42.6354882256398	394.241178291662	336.944673542001	360.402590304681
Varpa_2371.t01	1688.70479239989	1461.46378559894	2266.41279515243	3544.6427193606	3620.01967574421	4019.59215513282
Varpa_2372.t01	388.369647963844	268.110262825705	466.746397417531	863.449918450866	1077.27381540893	1038.91563021502
Varpa_2373.t01	1522.10611332905	1675.9519958595	1713.27343475137	6196.73046683941	6707.5718532995	6519.42542819004
Varpa_2374.t01	172.007727092622	158.763332104633	179.517845160589	321.919530372386	715.651503804702	680.351828636388
Varpa_2375.t01	125.489914105309	136.68366340134	162.688047176784	746.147733411065	658.703108276476	733.676701691673
Varpa_2376.t01	188.234871157964	256.544722076361	150.346195321993	325.447415636741	355.92747205141	337.417731229128
Varpa_2377.t01	23.7998112958345	45.2107502019816	41.5135016933862	34.3968813274604	37.0164570933466	46.8891125141294
Varpa_2378.t01	21.6361920871223	18.9254303171086	8.97589225802944	26.4591394826619	12.3388190311155	31.259408342753
Varpa_2379.t01	182.825823136183	162.968983286213	120.052558951144	141.115410574197	125.286470162096	136.9897600903
Varpa_2380.t01	11265.9652197646	10349.0561450722	15514.8297680039	4618.00181104058	5754.6353681272	4183.24435175076
Varpa_2381.t01	12043.7863252966	10868.4540659973	16311.440205904	4771.46482004002	5344.60692032397	4599.7299981998
Varpa_2382.t01	1155.37265745233	904.215004039631	1376.67747507527	950.76507874365	1080.12123518535	985.59075715974
Varpa_2383.t01	1003.91931284247	1107.13767355085	860.563670238573	1369.7014538858	1160.79812885033	1368.97820653998
Varpa_2384.t01	376.469742315927	433.182071702707	376.987474837237	804.357840272921	724.193763133935	747.467617137005
Varpa_2385.t01	31.3724785263273	29.4395582710578	35.9035690321178	49.3903937009688	36.0673171678762	32.1788027057751
Varpa_2386.t01	170.925917488266	193.459954352665	172.785925967067	214.319029809561	226.844442187432	215.138280947182
Varpa_2387.t01	45721.6011185067	34156.1960711994	48258.8847252953	25603.6273060558	26580.6636127993	28468.1270566177
Varpa_2388.t01	3387.14587123899	4006.93416325004	3756.41090998532	3518.18357987794	3347.61651713419	3544.26526945037
Varpa_2389.t01	6620.67477865941	7493.4189927796	6764.45680295744	10383.4483043126	10785.0769731205	10983.0850606626
Varpa_2390.t01	14312.3410656314	12300.4782933252	16908.337041063	19006.4818617121	21066.1606458161	21384.1934895321
Varpa_2391.t01	10524.9256407806	10960.978391992	11093.0808443921	12824.7449072462	13401.8557476424	13447.9813479249
Varpa_2392.t01	87.6265779528451	96.7299771763327	59.4652862094451	124.357955568511	113.896791056451	107.569140473591
Varpa_2393.t01	68.1540050744351	67.2904189052749	47.1234343546546	59.9740494940336	55.9992556027552	51.4860843292402
Varpa_2394.t01	101.690102809475	105.141279539492	90.8809091125481	156.108922947705	200.26852427426	187.556450056518
Varpa_2395.t01	225.016397706071	246.030594122411	199.713602741155	286.640677728837	286.640257492069	281.334675084777
Varpa_2396.t01	658.822049052873	601.408118965894	600.262794755719	351.024583803314	317.012735107122	344.772886133305
Varpa_2397.t01	18586.5708124424	16455.6616607259	22090.7928335427	7820.43965975876	7360.58012202316	7938.05093033321
Varpa_2398.t01	2508.71647250183	2743.13598318535	2458.27249216781	1277.09446569648	1273.74577998131	1354.26789673162
Varpa_2399.t01	2821.35944816074	2053.40918940628	3043.94946200423	1977.37969067093	2205.80118679327	2156.89917564995
Varpa_2400.t01	27.0452401089028	35.7480350434273	153.712154918754	123.475984252422	25.6267779877015	34.0175914318194
Varpa_2401.t01	9146.70020483093	4845.96157397519	12543.8094305961	8485.44603208966	8774.79861097409	9187.5078696803
Varpa_2402.t01	386.206028755132	489.958362654033	407.281111208086	728.50830708929	648.262569096301	615.074828861816
Varpa_2403	1113.18208288244	1261.6953544739	1187.06175112439	1013.38504218595	1042.15563816653	1156.59810868186
Varpa_2404.t01	8406.74243545135	6389.43555761493	9227.21724125427	7776.34109395432	7595.96682353982	8438.20146381725
Varpa_2405.t01	1268.96266590972	829.564695566592	1364.33562322048	798.1840410603	765.006779929164	777.807631116735
Varpa_2406.t01	3256.2469091119	2195.34991678459	4145.74023667735	2342.51581553166	2795.21708051041	2398.69989312478
Varpa_2407.t01	1503.715350055	1152.34842375283	1883.81538765393	1479.94786839689	1583.16539568467	1435.17460067757
Varpa_2408.t01	8208.77127785418	4767.10561432057	9517.81175310797	4882.5932058672	5337.96294084568	5105.39689786198
Varpa_2409.t01	3817.70609377272	2079.69450929115	4668.58596070756	1917.4056411769	2187.76752820933	2143.10826020462
Varpa_2410.t01	1317.64409810575	670.801363461959	1319.45616193033	650.012859957393	737.481722090521	803.550673281356
Varpa_2411.t01	1013.65559928168	734.937543981049	1014.27582515733	523.008990440616	635.923750065186	623.349378129015
Varpa_2412.t01	734.5487213578	162.968983286213	1089.44892281832	151.699066367261	116.744210832862	155.377647350743
Varpa_2413.t01	514.94137167351	318.578077004661	540.797508546274	373.073866705532	383.452529890052	368.677139571881
Varpa_2414.t01	47.599622591669	41.0050990204019	78.5390572577576	150.817095051173	199.31938434879	180.201295152341
Varpa_2415.t01	448.950985807787	239.722117350042	535.187575885005	465.680854894849	463.180283629568	549.797829087243
Varpa_2416.t01	14.0635248566295	21.0282559078984	31.415622903103	15.8754836895971	12.3388190311155	20.2266759864872
Varpa_2417.t01	10.8180960435611	14.7197791355289	13.4638383870442	15.8754836895971	10.4405391801747	12.87152108231
Varpa_2418.t01	156.862392631636	196.61419273885	162.688047176784	277.82096456795	247.725520547781	234.445562570647
Varpa_2419.t01	329.951929328614	269.1616756211	327.620067418075	943.70930821494	918.767447855373	933.185278467478
Varpa_2420	485.732512355895	433.182071702707	446.550639836965	328.093329585007	354.97833212594	303.400139797308
Varpa_2421.t01	278.025068319521	243.927768531622	309.668282902016	194.03368953952	242.030680994959	228.929196392514
Varpa_2422.t01	148.207915796787	182.945826398716	139.126329999456	81.1413610801631	64.541514931989	74.4709434047938
Varpa_2423.t01	152.535154214212	142.992140173709	173.90791249932	340.440928010249	341.690373169354	376.95168883908
Varpa_2424.t01	126.571723709665	97.7813899717276	146.980235725232	763.787159732839	698.566985146234	906.522841939836
Varpa_2425.t01	43.2723841742445	33.6452094526375	46.0014478224009	350.142612487225	342.639513094824	433.954139346453
Varpa_2426.t01	550.641088617261	561.454432740887	514.991818304439	755.849417888041	974.766703458128	753.90337767816
Varpa_2427.t01	1168.3543727046	580.379863057996	1200.52558951144	800.829955008566	893.140669867671	803.550673281356
Varpa_2428.t01	43.2723841742445	28.3881454756628	42.6354882256398	11.4656271091535	24.6776380622311	11.0327323562658
Varpa_2429.t01	98.4446739964062	90.4215004039632	161.56606064453	97.0168447697602	78.7786138140454	58.8412392334173
Varpa_2430.t01	236.916303353989	264.95602443952	315.278215563284	123.475984252422	151.862388075268	131.473393912167
Varpa_2431.t01	763.757580675416	507.832380175747	747.243030480951	349.260641171137	375.859410486289	431.195956257386
Varpa_2432.t01	1117.50932129986	1473.02932634828	1357.60370402695	1013.38504218595	929.207987035547	847.681602706419
Varpa_2433.t01	197.971157597169	113.552581902651	163.810033709037	134.941611361576	160.404647404502	181.120689515363
Varpa_2434.t01	633.940428152682	491.009775449428	647.386229110374	377.483723285976	389.147369442875	460.616575874095
Varpa_2435.t01	43.2723841742445	65.1875933144851	33.6595959676104	65.2658773905659	42.7112966461692	49.6472956031959
Varpa_2436.t01	297.497641197931	223.950925419118	241.227104434541	286.640677728837	333.14811384012	344.772886133305
Varpa_2437.t01	384.04240954642	391.12555988691	391.573299756534	312.21784589541	416.672427281517	356.725012852593
Varpa_2438.t01	1380.3890551584	1254.33546490614	1372.18952894625	1262.98292463906	1269.00008035396	1345.99334746442
Varpa_2439.t01	1369.57095911484	1623.38135608976	884.1253874159	2017.06839989492	2033.05772035765	2190.91676708177
Varpa_2440.t01	60.5813378439423	60.9819421329054	49.3674074191619	80.2593897640743	125.286470162096	90.1006475761703
Varpa_2441.t01	87.6265779528451	139.837901787524	117.808585886636	166.69257874077	27.5250578386424	146.183703720521
Varpa_2442.t01	283.434116341301	358.531763229668	272.642727337644	457.74311305005	538.162337741732	479.92385749756
Varpa_2443.t01	1866.12156751429	1444.64118087262	2139.62831700777	2026.7700843719	2407.018850993	2303.08287937048
Varpa_2444.t01	2450.29875386659	1637.04972242989	2236.11915878158	2554.18893139296	2448.7810077137	2680.03456820956
Varpa_2445.t01	1749.28613024383	997.790742829779	1881.57141458942	1015.14898481813	1026.02025943353	1116.14475670889
Varpa_2446.t01	205.543824827661	120.912471470416	175.029899031574	193.151718223432	194.573684721437	188.47584441954
Varpa_2447.t01	203.380205618949	167.174634467792	251.324983224824	111.12838582718	85.4225932923384	114.004901014746
Varpa_2448.t01	392.696886381269	459.46739158758	391.573299756534	511.543363331463	620.737511257659	529.571153100756
Varpa_2449.t01	276.943258715165	351.171873661903	265.910808144122	318.391645108031	285.691117566598	306.158322886375
Varpa_2450.t01	87.6265779528451	120.912471470416	112.198653225368	107.600500562825	131.930449640389	105.730351747547
Varpa_2451.t01	64.9085762613667	85.1644364269885	72.9291245964892	36.1608239596379	42.7112966461692	54.2442674183066
Varpa_2452.t01	7.57266723049279	97.7813899717276	7.85390572577576	48.5084223848801	55.9992556027552	61.5994223224838
Varpa_2453.t01	199.052967201525	191.357128761876	271.520740805391	102.308672666293	95.8631324725131	107.569140473591
Varpa_2454.t01	64.9085762613667	86.2158492223835	53.8553535481767	36.1608239596379	30.3724776150536	34.0175914318194
Varpa_2455.t01	3240.01976504656	3689.40749904078	2526.71367063529	732.036192353645	814.362056053626	840.326447802241
Varpa_2456.t01	4682.07196765326	4946.8972023331	4180.52181917721	1823.91668167149	1823.29779682869	1874.64510620216
Varpa_2457.t01	3415.27292095225	3270.9452064736	2808.33229023096	1815.97893982669	1718.89240502694	1863.61237384589
Varpa_2458.t01	517.104990882222	671.852776257354	388.207340159773	324.565444320652	282.843697790187	315.352266516596
Varpa_2459.t01	419.742126490172	528.860636083645	384.841380563012	485.96619516489	400.53704854852	372.354717023969
Varpa_2460.t01	109.262770039967	110.398343516467	108.832693628607	104.954586614559	127.184750013037	107.569140473591
Varpa_2461.t01	468.423558686197	304.909710664527	448.794612901472	229.312542183069	256.267779877015	271.221337091533
Varpa_2462.t01	225.016397706071	239.722117350042	237.86114483778	144.643295838552	141.421848895094	168.249168433053
Varpa_2463.t01	536.577563760632	450.004676429026	528.455656691483	273.411107987506	308.470475777889	330.981970687973
Varpa_2464.t01	12.9817152522734	31.5423838618476	11.2198653225368	19.403368953952	9.49139925470426	23.9042534385758
Varpa_2465.t01	48.6814321960251	68.3418317006698	78.5390572577576	86.4331889766954	46.5078563480509	64.3576054115502
Varpa_2466.t01	55.1722898221617	36.7994478388222	50.4893939514156	35.2788526435492	47.4569962735213	29.4206196167087
Varpa_2467.t01	67.072195470079	87.2672620177784	46.0014478224009	40.5706805400815	0	33.0981970687973
Varpa_2468.t01	4.32723841742445	8.41130236315936	5.6099326612684	8.81971316088729	0.949139925470426	2.75818308906644
Varpa_2469.t01	35.6997169437517	22.0796687032933	0	0	0	10.1133379932436
Varpa_2470.t01	31.3724785263273	36.7994478388222	15.7078114515515	14.1115410574197	13.287958956586	21.1460703495094
Varpa_2471.t01	37.8633361524639	48.3649885881663	63.9532323384598	35.2788526435492	34.1690373169354	34.9369857948415
Varpa_2472.t01	11985.3686066614	11964.0261987988	13429.0568045443	11497.3780765327	11768.3859359078	12783.2592234599
Varpa_2473.t01	17.3089536696978	5.2570639769746	6.73191919352208	5.29182789653237	7.59311940376341	10.1133379932436
Varpa_2474.t01	62.7449570526545	16.8226047263187	86.3929629835334	10.5836557930647	10.4405391801747	8.27454926719931
Varpa_2475.t01	84.3811491397768	64.1361805190901	63.9532323384598	90.8430455571391	83.5243134413975	68.9545772266609
Varpa_2476.t01	56.2540994265179	58.8791165421155	58.3432996771914	59.0920781779448	39.8638768697579	46.8891125141294
Varpa_2477.t01	376.469742315927	317.526664209266	418.500976530623	174.630320585568	177.48916606297	221.574041488337
Varpa_2478.t01	29.208859317615	16.8226047263187	68.4411784674745	21.1673115861295	19.931938434879	29.4206196167087
Varpa_2479.t01	260.716114649823	192.40854155727	309.668282902016	141.997381890285	192.675404870497	127.795816460078
Varpa_2480.t01	46.5178129873128	45.2107502019816	54.9773400804303	40.5706805400815	48.4061361989918	43.2115350620409
Varpa_2481.t01	165.516869466485	205.025495102009	162.688047176784	201.08946006823	284.741977641128	209.621914769049
Varpa_2482.t01	2172.27368554707	1373.14511078577	2171.04393991087	968.404505065424	987.105522489244	1083.04655964009
Varpa_2483.t01	694.521765996624	472.084345132319	810.074276287157	447.159457256986	452.739744449393	463.374758963162
Varpa_2484.t01	1900.73947485369	1670.69493188253	1892.79127991196	1442.90507312116	1492.04796283951	1522.51706516467
Varpa_2485.t01	38.9451457568201	14.7197791355289	59.4652862094451	27.3411107987506	40.8130167952283	25.7430421646201
Varpa_2486.t01	2042.45653302434	1957.73062502534	2166.55599378186	3631.95787965339	3885.77885487593	3779.63022638404
Varpa_2487.t01	426.232984116308	366.943065592827	389.329326692027	617.37992126211	611.246112002955	616.91361758786
Varpa_2488.t01	1257.0627602618	1547.67963482132	1334.04198684963	1935.04506749867	1937.19458788514	2013.4736550185
Varpa_2489.t01	569.031851891315	407.948164613229	571.091144917123	720.570565244491	713.753223953761	880.779799775216
Varpa_2490.t01	133.062581335802	111.449756311862	140.24831653171	185.213976378633	145.218408596975	211.460703495094
Varpa_2491.t01	53.0086706134495	82.0101980408038	97.6128283060702	110.246414511091	133.82872949133	145.264309357499
Varpa_2492.t01	176.334965510046	188.202890375691	247.959023628063	184.332005062544	217.353042932728	194.911604960695
Varpa_2493.t01	450.032795412143	328.040792163215	417.378989998369	383.657522498597	375.859410486289	451.422632243874
Varpa_2494.t01	1304.66238285347	1277.46654640483	1212.86744136623	1232.99589989204	1391.43913073965	1283.47453077892
Varpa_2495.t01	313.724785263273	680.264078620513	379.231447901744	434.811858831743	390.096509368345	354.886224126548
Varpa_2496.t01	71.3994338875034	100.935628357912	75.1730976609966	39.6887092239928	55.9992556027552	55.1636617813288
Varpa_2497.t01	490.059750773319	586.688339830366	418.500976530623	572.399384141585	434.706085865455	438.551111161564
Varpa_2498.t01	2282.6182651914	2468.71724358727	2563.73922619966	2457.1720866232	2130.81913268111	2084.26702097121
Varpa_2499.t01	847.056920210836	875.826858563969	942.468687093091	640.311175480417	644.46600939442	611.397251409727
Varpa_2500.t01	2669.90610355089	2880.87105938208	3161.75804789087	4217.5868335363	4113.57243698883	4241.16619662116
Varpa_2501.t01	12900.5795319466	7756.27219162833	11814.5181846313	9120.46537967355	10104.5436465582	10298.1362602111
Varpa_2502.t01	1478.83372915481	1654.9237399516	1322.82212152709	1595.48611080451	1507.23420164704	1655.82924780288
Varpa_2503.t01	2224.20054655617	2653.76589557678	2187.87373789468	2355.74538527299	2606.33823534179	2428.12051274149
Varpa_2504.t01	201.216586410237	284.932867552023	195.22565661214	340.440928010249	392.943929144757	342.014703044238
Varpa_2505.t01	2202.56435446905	2856.688565088	2120.55454595946	5790.1416901225	6214.01909205488	6144.312528077
Varpa_2506.t01	2398.3718928575	2262.64033568987	2407.7830982164	3018.10584365563	3329.58285855026	3409.11429808612
Varpa_2507.t01	1542.66049581182	1629.68983286213	1396.87323265583	2448.35237346231	2575.96575772674	2538.44783630414
Varpa_2508.t01	232.589064936564	302.806885073737	184.005791289604	470.090711475292	403.384468324931	444.986871702719
Varpa_2509.t01	3581.87160002309	4643.03890446397	3765.38680224335	1259.4550393747	1381.94773148494	1338.63819256024
Varpa_2510.t01	289.924973967438	369.045891183617	252.446969757078	204.617345332585	220.200462709139	216.057675310204
Varpa_2511.t01	201.216586410237	353.274699252693	151.468181854247	223.138742970448	272.403158610012	226.171013303448
Varpa_2512.t01	147.126106192431	215.539623055959	160.444074112276	415.408489877791	392.943929144757	376.032294476058
Varpa_2513.t01	4051.37696831364	3600.03741143221	4374.6254892571	7041.65898765241	7630.13586085676	7313.78215784117
Varpa_2514.t01	2206.89159288647	2543.36755206031	1990.40410821803	3875.38196289387	4034.79382317478	3821.00297272004
Varpa_2515.t01	1237.59018738339	1623.38135608976	1068.1311787055	1299.1437485987	1281.33889938508	1117.98354543493
Varpa_2516.t01	620.958712900409	795.919486113955	611.482660078256	1000.15547244462	999.444341520359	997.542883879028
Varpa_2517.t01	892.492923593793	1101.88060957388	832.514006932231	1138.62496907055	1203.5094254965	1132.69385524328
Varpa_2518.t01	662.067477865941	953.631405423193	525.089697094722	1018.67687008248	1038.35907846465	1059.14230620151
Varpa_2519.t01	2058.68367708968	1851.53793269045	1458.58249192978	1474.65604050035	1450.28580611881	1403.91519233482
Varpa_2520.t01	2823.52306736945	2341.49629534449	2260.80286249117	1137.74299775446	1093.40919414193	1174.06660157928
Varpa_2521.t01	2197.15530644726	1734.83111240162	2327.00006789413	1415.56396232241	1544.25065874038	1564.80920586369
Varpa_2522.t01	152.535154214212	308.063949050712	139.126329999456	44.0985658044364	62.6432350810481	40.4533519729744
Varpa_2523.t01	126.571723709665	70.4446572914597	112.198653225368	20.2853402700408	41.7621567206988	27.5818308906644
Varpa_2524.t01	1976.46614715862	1682.26047263187	2187.87373789468	1437.61324522463	1546.14893859132	1523.4364595277
Varpa_2525.t01	2286.94550360882	1389.96771551208	2072.30912507255	1118.33962880051	1005.13918107318	1137.29082705839
Varpa_2526.t01	739.957769379581	727.577654413285	774.170707255039	517.717162544084	504.942440350267	511.183265840313
Varpa_2527.t01	184.989442344895	201.871256715825	181.761818225096	365.136124860734	289.48767726848	316.271660879618
Varpa_2528.t01	70.3176242831473	123.015297061206	65.0752188707135	232.840427447424	174.641746286558	163.652196617942
Varpa_2529.t01	496.550608399456	487.855537063243	512.747845239932	978.1061895424	940.597666141193	820.099771815754
Varpa_2530.t01	300.743070010999	187.151477580296	341.083905805119	493.903937009688	512.53555975403	446.825660428763
Varpa_2531.t01	1119.67294050858	1167.06820288836	997.446027173522	1282.38629359301	1515.77646097627	1325.76667147793
Varpa_2532.t01	496.550608399456	457.36456599679	520.601750965708	651.776802589571	822.90431538286	774.130053664647
Varpa_2533.t01	2269.63654993912	4443.27047333893	1643.71026975164	2929.90871204676	2686.06598908131	2911.72194769114
Varpa_2534.t01	682.621860348707	414.256641385599	760.706868867995	772.606872893727	679.584186636825	347.531069222371
Varpa_2535.t01	636.104047361394	706.549398505387	598.018821691212	789.364327899412	789.684417991395	775.049448027669
Varpa_2536.t01	1761.18603589175	1625.48418168055	2218.16737426553	406.588776716904	350.232632498587	329.143181961928
Varpa_2537.t01	26758.5605637484	17794.1101492636	35808.2001768762	405.706805400815	417.621567206988	457.858392785029
Varpa_2538.t01	2789.98696963441	2769.42130307022	2776.91666732786	387.185407762952	383.452529890052	444.986871702719
Varpa_2539.t01	32385.0523160046	29362.8051369939	27095.9747539264	3265.93978347656	3496.63148543305	4225.53649244978
Varpa_2540.t01	3250.83786109012	3034.37732750974	2982.24020273028	4211.41303432368	4121.16555639259	4456.30447756834
Varpa_2541.t01	116.83543727046	88.3186748131733	105.466734031846	34.3968813274604	25.6267779877015	42.2921406990187
Varpa_2542.t01	650.167572218024	775.942643001451	530.699629755991	993.099701915909	987.105522489244	972.71923607743
Varpa_2543.t01	4181.19412083638	3871.3019126441	4333.11198756371	6035.32971599517	6054.56358457585	6025.71065524714
Varpa_2544.t01	4508.98243095628	3329.82432301571	5036.59754328677	3076.31595051749	3056.23056001477	3136.05417226854
Varpa_2545.t01	847.056920210836	795.919486113955	838.123939593499	1166.84805118539	1195.91630609274	1315.65333348469
Varpa_2546.t01	76.808481909284	176.637349626347	52.733367015923	377.483723285976	344.537792945765	308.916505975441
Varpa_2547.t01	152.535154214212	217.642448646749	104.344747499592	533.592646233681	466.027703405979	433.954139346453
Varpa_2548.t01	2140.90120702075	2053.40918940628	1837.81393983153	3273.87752532136	3307.75264026444	3490.02100203207
Varpa_2549.t01	2041.37472341998	2134.36797465169	1886.05936071844	3063.08638077616	3101.78927643735	3159.95842570712
Varpa_2550.t01	1689.78660200425	2113.33971874379	1230.81922588229	2517.14613611723	2158.34419051975	2346.29441443252
Varpa_2551.t01	7291.3967333602	7351.47826540128	7577.89703884136	5976.23763781723	5639.78943714527	5825.28268410832
Varpa_2552.t01	327.788310119902	636.104741213927	334.351986611597	410.116661981259	385.350809740993	445.906266065741
Varpa_2553.t01	3545.09007347498	3853.42789512238	3601.57676853431	3430.86841958516	3609.57913656403	3786.0659869252
Varpa_2554.t01	14474.6125062848	14108.9083014044	17573.6750546894	7482.64464569678	7691.82995601234	8574.27182954453
Varpa_2555.t01	622.040522504765	737.040369571839	582.31101023966	622.671749158643	607.449552301073	642.65665975248
Varpa_2556.t01	1437.72496418927	1454.10389603117	1891.6692933797	675.590028123966	576.127934760549	672.077279369189
Varpa_2557.t01	4815.13454898906	4559.97729362777	5182.45579247975	3035.7452699774	2760.098903268	3152.60327080294
Varpa_2558.t01	14100.3063831776	16343.1604916186	13800.4343467203	13586.7681243469	12880.7779285592	13908.597923799
Varpa_2559.t01	1738.46803420027	2187.99002721683	1746.93303071898	3586.09537121677	3546.93590148298	3697.80412807507
Varpa_2560.t01	5922.90758384972	4557.87446803698	5722.13131449377	4708.84485659772	5171.86345388835	5387.65096730978
Varpa_2561.t01	959.565119063872	785.405358160006	795.488451367859	676.471999440055	756.46452059993	690.465166629632
Varpa_2562.t01	9312.21707429742	7635.35972015791	10267.2987566534	6181.7369544659	6570.89570403176	6601.25152649901
Varpa_2563.t01	1101.28217723452	1127.11451666335	972.762323463941	933.125652421875	1073.47725570705	1019.60834859156
Varpa_2564.t01	250.979828210618	386.919908705331	228.885252579751	2067.34076491198	2390.88347226	2381.23140022736
Varpa_2565.t01	170.925917488266	217.642448646749	221.031346853975	594.448667043803	654.906548574594	595.767547238351
Varpa_2566.t01	22.7180016914784	63.0847677236952	49.3674074191619	491.258023061422	456.536304151275	460.616575874095
Varpa_2567.t01	400.269553611762	275.470152393469	390.451313224281	282.230821148393	320.809294809004	316.271660879618
Varpa_2568.t01	586.340805561013	495.215426631007	600.262794755719	396.887092239928	517.281259381382	405.452914092766
Varpa_2569.t01	475.99622591669	585.636927034971	554.261346933318	582.101068618561	592.263313493546	532.329336189822
Varpa_2570.t01	5108.30495176956	3600.03741143221	5443.87865449486	1305.31754781132	1278.49147960866	1424.1418683213
Varpa_2571.t01	262.879733858535	236.567878963857	231.129225644258	129.649783465043	126.235610087567	132.392788275189
Varpa_2572.t01	577.686328726164	723.372003231705	461.136464756263	396.005120923839	447.044904896571	491.875984216848
Varpa_2573.t01	169.84410788391	151.403442536869	120.052558951144	168.456521372947	203.115944050671	178.362506426296
Varpa_2574.t01	439.214699368582	365.891652797432	365.7676095147	322.801501688475	336.944673542001	353.047435400504
Varpa_2575.t01	74.6448627005718	88.3186748131733	85.2709764512797	90.8430455571391	77.829473888575	79.0679152199045
Varpa_2576.t01	25.9634305045467	31.5423838618476	25.8056902418346	22.931254218307	33.2198973914649	21.1460703495094
Varpa_2577.t01	73.5630530962157	57.8277037467206	98.7348148383239	71.439676603187	56.9483955282256	31.259408342753
Varpa_2578.t01	84.3811491397768	79.907372450014	107.710707096353	64.3839060744772	60.7449552301073	46.8891125141294
Varpa_2579.t01	37.8633361524639	49.4164013835613	47.1234343546546	24.6951968504844	41.7621567206988	23.9042534385758
Varpa_2580.t01	41.1087649655323	35.7480350434273	40.3915151611325	35.2788526435492	33.2198973914649	49.6472956031959
Varpa_2581.t01	146.044296588075	149.300616946079	112.198653225368	135.823582677664	96.8122723979835	111.24671792568
Varpa_2582.t01	590.668043978437	405.845339022439	633.922390723329	521.245047808439	587.517613866194	542.442674183066
Varpa_2583.t01	1118.59113090422	1080.85235366598	1125.35249185044	834.344865019938	967.173584054365	900.087081398681
Varpa_2584.t01	384.04240954642	326.98937936782	359.035690321178	346.61472722287	381.554250039111	378.790477565124
Varpa_2585.t01	64.9085762613667	67.2904189052749	62.8312458062061	44.0985658044364	26.5759179131719	46.8891125141294
Varpa_2586.t01	417.578507281459	612.973659715239	393.817272821042	144.643295838552	149.014968298857	178.362506426296
Varpa_2587.t01	35.6997169437517	41.0050990204019	53.8553535481767	4014.73343083589	3960.76090898809	4344.13836527964
Varpa_2588.t01	87.6265779528451	59.9305293375105	86.3929629835334	3566.69200226282	3611.47741641497	4217.26194318258
Varpa_2589.t01	95.1992451833379	140.889314582919	94.2468687093091	1997.66503094097	2300.71517934031	2044.73306336125
Varpa_2590.t01	356.997169437517	288.087105938208	385.963367095266	3914.18870080178	3937.03241085133	4066.48126764695
Varpa_2591.t01	147.126106192431	114.603994698046	187.371750886365	1402.33439258108	1338.2872949133	1460.91764284219
Varpa_2592.t01	81.1357203267084	66.23900610988	109.954680160861	866.095832399132	916.869168004432	889.054349042415
Varpa_2593.t01	202.298396014593	153.506268127658	169.419966370306	781.426586054614	839.039694115857	893.651320857526
Varpa_2594.t01	696.685385205337	720.21776484552	695.631649997282	941.063394266674	922.564007557255	946.056799549788
Varpa_2595.t01	794.048249597387	819.050567612643	1126.47447838269	570.635441509408	557.14513625114	497.392350394981
Varpa_2596.t01	2862.46821312627	2468.71724358727	3405.22912538992	3549.93454725713	4114.5215769143	3993.8491129682
Varpa_2597.t01	40.0269553611762	57.8277037467206	44.8794612901472	65.2658773905659	37.0164570933466	57.002450507373
Varpa_2598.t01	648.003953009311	524.654984902065	681.045825077984	892.554971881794	876.056151209204	906.522841939836
Varpa_2599.t01	1905.06671327111	1470.92650075749	1758.15289604152	2009.13065805012	2056.78621849441	1960.14878196322
Varpa_2600.t01	4065.44049317027	2751.54728554851	3788.94851942068	3110.71283184495	3628.56193507344	3748.37081804129
Varpa_2601.t01	421.905745698884	498.369665017192	402.793165079071	194.03368953952	168.946906733736	226.171013303448
Varpa_2602.t01	127.653533314021	132.47801221976	126.784478144666	74.9675618675419	62.6432350810481	47.8085068771516
Varpa_2603.t01	196.889347992812	189.254303171086	175.029899031574	74.0855905514532	70.2363544848116	58.8412392334173
Varpa_2604.t01	112.508198853036	59.9305293375105	88.6369360480407	36.1608239596379	66.4397947829299	36.7757745208858
Varpa_2605.t01	138.471629357582	130.37518662897	102.100774435085	44.0985658044364	46.5078563480509	38.6145632469301
Varpa_2606.t01	388.369647963844	333.29785614019	327.620067418075	427.756088303033	431.858666089044	438.551111161564
Varpa_2607.t01	82.2175299310645	148.249204150684	56.099326612684	95.2529021375827	82.5751735159271	51.4860843292402
Varpa_2608.t01	160.107821444705	203.974082306615	158.200101047769	224.902685602626	171.794326510147	182.959478241407
Varpa_2609.t01	186.071251949251	130.37518662897	160.444074112276	164.046664792504	151.862388075268	150.780675535632
Varpa_2610.t01	143.880677379363	165.071808877002	178.395858628335	125.239926884599	107.252811578158	158.135830439809
Varpa_2611.t01	657.740239448516	1057.72127216729	676.557878948969	3059.5584955118	2950.87602828756	3009.17775017148
Varpa_2612.t01	768.08481909284	1315.31740703905	782.024612980815	3404.40928010249	3114.12809546847	3531.39374836806
Varpa_2613.t01	927.110830933188	857.952841042255	992.958081044507	536.238560181947	567.585675431315	567.266321984664
Varpa_2614.t01	297.497641197931	360.634588820458	379.231447901744	214.319029809561	267.65745898266	248.236478015979
Varpa_2615.t01	467.341749081841	416.359466976388	556.505319997825	365.136124860734	394.842208995697	415.56625208601
Varpa_2616.t01	337.524596559107	246.030594122411	363.523636450192	141.997381890285	157.557227628091	162.73280225492
Varpa_2617.t01	1399.86162803681	1148.14277257125	1542.73148184881	642.957089428683	621.686651183129	718.046997520296
Varpa_2618.t01	379.715171128996	354.326112048088	366.889596046953	185.213976378633	213.556483230846	231.687379481581
Varpa_2619.t01	159.026011840349	115.655407493441	142.492289596217	291.050534309281	235.386701516666	282.254069447799
Varpa_2620.t01	217.443730475579	186.100064784901	168.297979838052	341.322899326338	362.571451529703	367.757745208858
Varpa_2621.t01	215.280111266866	134.58083781055	200.835589273409	326.32938695283	348.334352647647	376.95168883908
Varpa_2622.t01	428.396603325021	248.133419713201	339.961919272865	508.015478067108	557.14513625114	611.397251409727
Varpa_2623.t01	4252.59355472388	2586.4754766715	5002.93794731916	3794.24060181371	3984.48940712485	4698.10519504317
Varpa_2624.t01	602.567949626355	402.691100636254	590.164915965436	878.443430824374	855.175072848854	879.860405412194
Varpa_2625.t01	123.326294896597	133.529425015155	130.150437741427	306.044046682789	316.063595181652	328.223787598906
Varpa_2626.t01	241.243541771413	193.459954352665	246.83703709581	424.228203038679	562.839975803963	404.533519729744
Varpa_2627.t01	95.1992451833379	82.0101980408038	97.6128283060702	94.370930821494	107.252811578158	107.569140473591
Varpa_2628.t01	8.6544768348489	52.570639769746	20.1957575805662	78.4954471318969	86.3717332178088	66.1963941375945
Varpa_2629.t01	83.2993395354207	106.192692334887	104.344747499592	133.177668729398	114.845930981922	113.085506651724
Varpa_2630	387.287838359488	209.231146283589	326.498080885821	275.175050619683	253.420360100604	233.526168207625
Varpa_2631.t01	427.314793720664	622.436374873793	389.329326692027	584.746982566827	645.41514931989	659.205758286879
Varpa_2632.t01	1445.29763141977	1560.29658836606	1491.12010136514	678.235942072232	696.668705295293	743.790039684916
Varpa_2633.t01	261.797924254179	331.1950305494	356.79171725667	375.719780653798	420.468986983399	363.160773393748
Varpa_2634.t01	856.793206650041	933.654562310689	939.10272749633	591.802753095537	603.652992599191	568.185716347686
Varpa_2635.t01	62.7449570526545	109.346930721072	38.1475420966251	36.1608239596379	42.7112966461692	68.0351828636388
Varpa_2636.t01	121.162675687885	134.58083781055	122.296532015651	201.08946006823	224.946162336491	278.57649199571
Varpa_2637.t01	1117.50932129986	796.97089890935	1100.66878814086	1225.05815804724	1337.33815498783	1371.73638962904
Varpa_2638.t01	860.038635463109	665.544299484985	702.363569190804	871.387660295664	839.988834041327	1122.58051725004
Varpa_2639.t01	433.805651346801	365.891652797432	369.133569111461	531.828703601504	602.703852673721	702.41729334892
Varpa_2640.t01	270.452401089028	266.007437234915	219.909360321721	470.972682791381	504.942440350267	645.414842841546
Varpa_2641.t01	136.30801014887	193.459954352665	155.956127983262	275.175050619683	308.470475777889	342.014703044238
Varpa_2642.t01	456.52365303828	408.999577408624	436.452761046682	606.796265469045	784.938718364043	731.837912965628
Varpa_2643.t01	848.138729815192	846.387300292911	716.949394110102	996.627587180264	1180.73006728521	1083.04655964009
Varpa_2644.t01	526.841277321427	665.544299484985	444.306666772457	979.870132174578	1071.57897585611	973.638630440453
Varpa_2645.t01	2450.29875386659	2219.53241107868	2806.08831716645	1828.32653825193	1742.6209031637	1819.48144442083
Varpa_2646.t01	1539.41506699875	1763.21925787728	1440.63070741373	2401.60789370961	2351.96873531572	2452.02476618006
Varpa_2647.t01	474.914416312333	667.647125075774	476.844276207814	195.797632171698	219.251322783669	193.072816234651
Varpa_2648.t01	1180.25427835252	895.803701676472	1098.42481507635	350.142612487225	332.198973914649	328.223787598906
Varpa_2649.t01	701.012623622761	686.572555392883	738.267138222922	377.483723285976	385.350809740993	410.969280270899
Varpa_2650.t01	201.216586410237	169.277460058582	262.544848547361	197.561574803875	223.04788248555	225.251618940426
Varpa_2651.t01	233.67087454092	199.768431125035	204.20154887017	125.239926884599	177.48916606297	192.153421871628
Varpa_2652.t01	389.451457568201	353.274699252693	397.183232417803	361.608239596379	426.163826536222	422.921406990187
Varpa_2653.t01	345.0972637896	338.554920117164	272.642727337644	316.627702475854	458.434584002216	328.223787598906
Varpa_2654.t01	390.533267172557	404.793926227044	305.180336773001	343.086841958516	387.249089591934	399.017153551611
Varpa_2655.t01	2045.70196183741	1469.8750879621	2252.94895676539	750.557589991508	760.261080301812	863.311306877795
Varpa_2656.t01	127.653533314021	133.529425015155	129.028451209173	113.774299775446	117.693350758333	135.150971364255
Varpa_2657.t01	28.1270497132589	27.3367326802679	25.8056902418346	23.8132255343957	26.5759179131719	32.1788027057751
Varpa_2658.t01	11.8999056479172	10.5141279539492	15.7078114515515	14.1115410574197	5.69483955282256	18.3878872604429
Varpa_2659.t01	19.47257287841	28.3881454756628	13.4638383870442	22.0492829022182	25.6267779877015	28.5012252536865
Varpa_2660.t01	306.15211803278	399.53686225007	297.326431047225	426.874116986945	382.503389964582	334.659548140061
Varpa_2661.t01	435.969270555513	447.901850838236	471.234343546546	264.591394826619	225.895302261961	292.367407441042
Varpa_2662.t01	463.014510664416	475.238583518504	327.620067418075	107.600500562825	120.540770534744	106.649746110569
Varpa_2663.t01	877.347589132807	620.333549283003	838.123939593499	1188.01536277152	1298.42341804354	1247.61815062105
Varpa_2664.t01	237.998112958345	266.007437234915	242.349090966795	122.594012936333	124.337330236626	175.60432333723
Varpa_2665.t01	1403.10705684988	1179.6851564331	1656.05212160643	1154.50045276015	1105.74801317305	1013.1725880504
Varpa_2666.t01	4002.69553611762	2786.24390779654	4946.83862070648	2147.60015467605	2324.44367747707	2200.110710712
Varpa_2667.t01	337.524596559107	197.665605534245	316.400202095538	169.338492689036	168.946906733736	199.508576775806
Varpa_2668.t01	20.5543824827661	34.6966222480324	47.1234343546546	21.1673115861295	28.4741977641128	11.0327323562658
Varpa_2669.t01	10.8180960435611	5.2570639769746	2.24397306450736	6.1737992126211	3.79655970188171	3.67757745208858
Varpa_2670.t01	63.8267666570106	5.2570639769746	52.733367015923	0.881971316088729	2.84741977641128	4.59697181511073
Varpa_2671.t01	77.8902915136401	69.3932444960647	74.0511111287429	29.9870247470168	26.5759179131719	23.9042534385758
Varpa_2672.t01	43.2723841742445	54.6734653605359	40.3915151611325	8.81971316088729	10.4405391801747	6.43576054115502
Varpa_2673.t01	75.7266723049279	70.4446572914597	75.1730976609966	28.2230821148393	40.8130167952283	37.695168883908
Varpa_2674.t01	72.4812434918595	62.0333549283003	75.1730976609966	22.0492829022182	27.5250578386424	32.1788027057751
Varpa_2675.t01	540.904802178056	387.971321500726	590.164915965436	156.990894263794	151.862388075268	221.574041488337
Varpa_2676.t01	204.462015223305	131.426599424365	214.299427660453	61.737992126211	67.3889347084003	59.7606335964395
Varpa_2677.t01	90.8720067659135	75.7017212684343	76.2950841932503	45.8625084366139	26.5759179131719	28.5012252536865
Varpa_2678.t01	73.5630530962157	169.277460058582	70.6851515319819	70.5577052870983	49.3552761244622	46.8891125141294
Varpa_2679.t01	117.917246874816	87.2672620177784	139.126329999456	78.4954471318969	98.7105522489244	81.826098308971
Varpa_2680.t01	91.9538163702696	99.8842155625174	86.3929629835334	32.632938695283	47.4569962735213	69.8739715896831
Varpa_2681.t01	288.843164363082	270.213088416495	378.10946136949	223.138742970448	294.233376895832	270.301942728511
Varpa_2682.t01	192.562109575388	175.585936830952	198.591616208901	169.338492689036	160.404647404502	159.974619165853
Varpa_2683.t01	42.1905745698884	48.3649885881663	47.1234343546546	56.4461642296786	54.1009757518143	68.9545772266609
Varpa_2684.t01	258.552495441111	215.539623055959	298.448417579479	276.057021935772	257.216919802486	299.72256234522
Varpa_2685.t01	134.144390940158	153.506268127658	117.808585886636	216.082972441739	228.742722038373	189.395238782562
Varpa_2686.t01	1445.29763141977	1726.41981003846	1290.28451209173	1462.30844207511	1397.13397029247	1415.8673190541
Varpa_2687.t01	326.706500515546	399.53686225007	232.251212176512	351.906555119403	336.944673542001	337.417731229128
Varpa_2688	406.760411237898	459.46739158758	389.329326692027	290.168562993192	294.233376895832	269.382548365489
Varpa_2689.t01	2091.13796522037	1665.43786790555	2173.28791297538	1125.39539932922	1196.86544601821	1260.48967170336
Varpa_2690.t01	17054.7284126741	13000.7192150582	19907.407041777	4975.20019405652	5291.45508449763	6246.36530237246
Varpa_2691.t01	1075.31874672998	534.11770006062	1257.74690265638	368.664010125089	390.096509368345	342.014703044238
Varpa_2692.t01	265.043353067248	241.824942940832	288.350538789196	183.450033746456	248.674660473252	182.959478241407
Varpa_2693.t01	1201.89047043964	764.377102252107	1176.96387233411	558.287843084165	586.568473940724	683.110011725454
Varpa_2694.t01	567.950042286959	549.888891991543	408.40309774034	371.309924073355	315.114455256182	270.301942728511
Varpa_2695.t01	2689.3786764293	2141.72786421945	3063.02323305255	1417.32790495459	1446.48924641693	1485.74129064379
Varpa_2696.t01	245.570780188838	281.778629165839	196.347643144394	251.361825085288	222.09874256008	193.072816234651
Varpa_2697.t01	256.388876232399	305.961123459922	270.398754273137	346.61472722287	347.385212722176	321.788027057751
Varpa_2698.t01	1281.94438116199	1264.84959286009	1457.46050539753	864.331889766954	763.108500078223	932.265884104456
Varpa_2699.t01	712.912529270678	982.019550898856	692.265690400521	747.911676043242	726.092042984876	775.049448027669
Varpa_2700.t01	285.597735550014	332.246443344795	411.769057337101	537.120531498036	548.602876921906	568.185716347686
Varpa_2701.t01	240.161732167057	292.292757119788	212.055454595946	649.130888641304	660.601388127417	699.659110259853
Varpa_2702.t01	196.889347992812	252.339070894781	189.615723950872	423.34623172259	445.14662504563	428.43777316832
Varpa_2703.t01	222.852778497359	255.493309280966	235.617171773273	768.197016313283	733.68516238864	698.739715896831
Varpa_2704.t01	252.061637814974	294.395582710578	207.567508466931	995.745615864175	838.090554190387	857.794940699662
Varpa_2705.t01	678.294621931283	1059.82409775808	805.586330158142	3193.61813555729	3075.21335852418	3044.11473596633
Varpa_2706.t01	2152.80111266866	1707.49437972135	1878.20545499266	6098.83165075356	5678.70417408956	5912.62514859542
Varpa_2707.t01	2328.05426857435	2546.5217904465	2098.11481531438	4346.35464568526	4595.7355191278	4794.64160316049
Varpa_2708.t01	3399.04577688691	3811.37138330659	3240.29710514863	4898.4686895568	5070.30548186302	5102.63871477291
Varpa_2709.t01	682.621860348707	1309.00893026668	678.801852013476	1865.36933352766	1822.34865690322	1704.55714904306
Varpa_2710.t01	7.57266723049279	18.9254303171086	11.2198653225368	54.6822215975012	29.4233376895832	32.1788027057751
Varpa_2711.t01	6391.33114253591	6208.59255680701	8049.1313823879	7816.02980317831	8610.59740386771	8955.82049019872
Varpa_2712.t01	573.35909030874	919.986195970555	644.020269513612	3010.16810181083	3311.54919996632	3393.48459391474
Varpa_2713.t01	41.1087649655323	65.1875933144851	21.3177441128199	194.915660855609	167.048626882795	223.412830214381
Varpa_2714.t01	186.071251949251	161.917570490818	148.102222257486	689.701569181386	648.262569096301	691.384560992654
Varpa_2715.t01	1610.81450088625	1459.36096000815	1491.12010136514	2317.82061868118	2270.34270172526	2345.37502006949
Varpa_2716.t01	961.728738272584	1076.6467024844	940.224714028584	1044.25403824905	1010.834020626	839.407053439219
Varpa_2717.t01	18232.8190718179	10554.0816401742	20495.327984678	14109.7771147875	14396.5543895354	15136.9087927966
Varpa_2718.t01	36614.927869037	14522.1135299946	44769.5066099863	29.9870247470168	29.4233376895832	32.1788027057751
Varpa_2719.t01	29392.7669503556	14000.6127834788	36167.2358671974	15111.6965298643	16029.0750613446	16391.8820983218
Varpa_2720.t01	1796.8857528355	1045.10431862255	1844.54585902505	1765.70657480964	1811.90811772304	1684.33047305657
Varpa_2721.t01	382.960599942064	387.971321500726	433.086801449921	222.25677165436	149.014968298857	286.85104126291
Varpa_2722.t01	5467.46574041579	6028.80096879447	5796.18242562251	4304.90199382909	4173.36825229347	4617.19849109722
Varpa_2723.t01	281.270497132589	273.367326802679	277.130673466659	381.011608550331	337.893813467472	311.674689064508
Varpa_2724.t01	121.162675687885	106.192692334887	107.710707096353	107.600500562825	130.981309714919	114.004901014746
Varpa_2725.t01	415.414888072747	336.452094526375	454.404545562741	298.10630483799	385.350809740993	380.629266291168
Varpa_2726.t01	918.45635409834	882.135335336338	899.833198867452	995.745615864175	1110.4937128004	1171.30841849021
Varpa_2727.t01	381.878790337708	385.868495909936	341.083905805119	424.228203038679	443.248345194689	444.986871702719
Varpa_2728.t01	266.125162671604	339.606332912559	274.886700402152	529.182789653237	530.569218337968	547.959040361199
Varpa_2729.t01	894.656542802505	1009.35628357912	871.783535561109	860.804004502599	903.581209047846	1002.13985569414
Varpa_2730.t01	728.057863731664	599.305293375105	675.435892416716	350.142612487225	423.31640675981	426.598984442276
Varpa_2731.t01	38.9451457568201	54.6734653605359	28.049663306342	60.8560208101223	58.8466753791664	57.9218448703952
Varpa_2732.t01	7.57266723049279	5.2570639769746	6.73191919352208	2.64591394826619	0	10.1133379932436
Varpa_2733.t01	1136.98189417827	1633.89548404371	1261.11286225314	455.097199101784	490.70534146821	460.616575874095
Varpa_2734.t01	411.087649655323	536.220525651409	462.258451288516	155.226951631616	149.014968298857	143.425520631455
Varpa_2735.t01	1642.18697941258	1885.18314214309	1849.03380515407	359.844296964201	391.994789219286	444.067477339696
Varpa_2736.t01	534.41394455192	672.904189052749	546.407441207542	169.338492689036	164.201207106384	159.974619165853
Varpa_2737.t01	1196.48142241786	1486.69769268842	992.958081044507	693.229454445741	685.279026189648	729.079729876562
Varpa_2738.t01	32.4542881306834	76.7531340638292	31.415622903103	44.9805371205252	46.5078563480509	34.0175914318194
Varpa_2739.t01	35.6997169437517	52.570639769746	16.8297979838052	29.9870247470168	24.6776380622311	34.9369857948415
Varpa_2740.t01	51.9268610090934	42.0565118157968	38.1475420966251	36.1608239596379	39.8638768697579	33.0981970687973
Varpa_2741.t01	59.4995282395862	71.4960700868546	47.1234343546546	40.5706805400815	32.2707574659945	39.5339576099523
Varpa_2742.t01	55.1722898221617	38.9022734296121	33.6595959676104	23.8132255343957	37.0164570933466	37.695168883908
Varpa_2743.t01	46.5178129873128	37.8508606342171	35.9035690321178	29.1050534309281	18.0336585839381	34.0175914318194
Varpa_2744.t01	32.4542881306834	37.8508606342171	70.6851515319819	57.3281355457674	44.60957649711	68.0351828636388
Varpa_2745.t01	155.78058302728	82.0101980408038	138.004343467203	69.6757339710096	76.8803339631045	77.2291264938603
Varpa_2746.t01	776.739295927689	749.657323116578	957.054512012389	497.431822274043	509.688139977619	616.91361758786
Varpa_2747.t01	622.040522504765	590.893991011945	644.020269513612	396.005120923839	400.53704854852	495.553561668937
Varpa_2748.t01	765.921199884128	635.053328418532	724.803299835877	388.949350395129	393.893069070227	443.148082976674
Varpa_2749.t01	89.7901971615573	71.4960700868546	96.4908417738165	80.2593897640743	73.0837742612228	77.2291264938603
Varpa_2750.t01	61.6631474482984	92.524325994753	76.2950841932503	105.836557930647	69.2872145593411	70.7933659527052
Varpa_2751.t01	853.547777836973	1021.97323712386	755.096936206727	1554.03345894834	1721.73982480335	1687.08865614564
Varpa_2752.t01	326.706500515546	285.984280347418	212.055454595946	395.123149607751	449.892324672982	409.130491544855
Varpa_2753.t01	200.134776805881	229.207989396093	172.785925967067	356.316411699846	407.181028026813	390.742604284412
Varpa_2754.t01	5409.04802178056	6243.28917905504	4282.6225936123	5143.65671542947	5290.50594457216	5408.79703765928
Varpa_2755.t01	5775.78147765728	6122.37670758462	5331.68000126949	3422.93067774036	3377.03985482378	3508.40888929251
Varpa_2756.t01	516.023181277866	672.904189052749	430.842828385413	789.364327899412	776.396459034809	827.454926719931
Varpa_2757.t01	309.397546845848	419.513705362573	278.252659998913	726.744364457113	746.023981419755	722.643969335407
Varpa_2758.t01	5080.1779020563	7043.41431635057	4890.73929409379	8253.48757595832	8714.05365574398	8632.19367441493
Varpa_2759.t01	638.267666570106	759.120038275133	615.97060620727	509.779420699285	520.128679157794	578.29905434093
Varpa_2760.t01	303.988498824068	244.979181327016	353.425757659909	313.099817211499	306.572195926948	362.241379030726
Varpa_2761.t01	395.942315194337	395.33121106849	397.183232417803	292.814476941458	303.724776150536	307.077717249397
Varpa_2762.t01	913.047306076559	727.577654413285	1007.5439059638	641.193146796506	654.906548574594	685.868194814521
Varpa_2763.t01	65.9903858657229	90.4215004039632	69.5631649997282	88.1971316088729	64.541514931989	65.2769997745724
Varpa_2764.t01	1233.26294896597	1608.66157695423	1061.39925951198	717.042679980137	682.431606413237	695.981532807764
Varpa_2765.t01	3537.51740624449	4282.40431564351	2956.43451248845	1625.47313555153	1619.23271285255	1599.74619165853
Varpa_2766.t01	363.488027063654	643.464630781691	323.13212128906	462.152969630494	508.739000052149	410.049885907877
Varpa_2767.t01	3.24542881306834	1.05141279539492	1.12198653225368	0.881971316088729	0	0.919394363022146
Varpa_2768.t01	5.40904802178056	13.668366340134	8.97589225802944	1.76394263217746	0	7.35515490417717
Varpa_2769.t01	223.934588101715	227.105163805303	189.615723950872	245.188025872667	258.166059727956	235.364956933669
Varpa_2770	101.690102809475	136.68366340134	102.100774435085	243.424083240489	283.792837715658	211.460703495094
Varpa_2771.t01	22.7180016914784	27.3367326802679	31.415622903103	54.6822215975012	45.5587164225805	45.0503237880852
Varpa_2772.t01	227.180016914784	226.053751009908	173.90791249932	306.926017998878	292.335097044891	406.372308455789
Varpa_2773.t01	10.8180960435611	9.46271515855428	7.85390572577576	401.296948820372	428.062106387162	462.455364600139
Varpa_2774.t01	1341.44390940158	171.380285649372	1724.49330007391	222.25677165436	226.844442187432	287.770435625932
Varpa_2775	1332.78943256673	1235.41003458903	1235.3071720113	1576.96471316665	1642.96121098931	1782.70566989994
Varpa_2776	23.7998112958345	34.6966222480324	29.1716498385957	63.5019347583885	50.3044160499326	52.4054786922623
Varpa_2777.t01	567.950042286959	358.531763229668	636.166363787837	374.83780933771	367.317151157055	335.578942503083
Varpa_2778	752.939484631854	536.220525651409	750.608990077712	589.156839147271	641.618589618008	559.911167080487
Varpa_2779.t01	312.642975658917	141.940727378314	392.695286288788	373.073866705532	434.706085865455	376.95168883908
Varpa_2780.t01	1212.7085664832	532.01487446983	1791.81249200913	1478.18392576471	1530.9626997838	1448.04612175988
Varpa_2781.t01	2442.7260866361	735.988956776444	3129.22043845551	1795.69359955665	1856.51769422015	1765.23717700252
Varpa_2782.t01	8424.05138912105	1582.37625706936	10647.6521910874	4057.06805400815	4247.40116648016	3838.47146561746
Varpa_2783.t01	1707.09555567395	703.395160119202	2425.73488273246	1794.81162824056	1770.14596100235	1790.06082480412
Varpa_2784.t01	4289.37508127199	805.382201272509	4981.62020320634	1219.76633015071	1342.08385461518	1306.45938985447
Varpa_2785.t01	192.562109575388	208.179733488194	179.517845160589	585.628953882916	634.974610139715	670.238490643144
Varpa_2786.t01	222.852778497359	160.866157695423	135.760370402695	273.411107987506	202.166804125201	349.369857948415
Varpa_2787.t01	30.2906689219712	29.4395582710578	25.8056902418346	22.931254218307	18.0336585839381	30.3400139797308
Varpa_2788.t01	2.16361920871223	2.10282559078984	1.12198653225368	0.881971316088729	3.79655970188171	9.19394363022146
Varpa_2789.t01	0	8.41130236315936	8.97589225802944	7.05577052870983	1.89827985094085	9.19394363022146
Varpa_2790.t01	82.2175299310645	75.7017212684343	97.6128283060702	72.3216479192758	60.7449552301073	63.4382110485281
Varpa_2791.t01	112.508198853036	19.9768431125035	142.492289596217	29.1050534309281	16.1353787329972	40.4533519729744
Varpa_2792.t01	72.4812434918595	28.3881454756628	116.686599354383	13.2295697413309	16.1353787329972	9.19394363022146
Varpa_2793	2.16361920871223	6.30847677236952	0	4.40985658044364	3.79655970188171	4.59697181511073
Varpa_2794.t01	96.281054787694	52.570639769746	108.832693628607	58.2101068618561	62.6432350810481	46.8891125141294
Varpa_2795.t01	1661.65955229099	221.848099828328	2406.66111168414	427.756088303033	461.282003778627	442.228688613652
Varpa_2796.t01	760.512151862347	273.367326802679	1090.57090935058	400.414977504283	421.418126908869	418.324435175076
Varpa_2797.t01	526.841277321427	93.5757387901479	741.633097819683	133.177668729398	218.302182858198	168.249168433053
Varpa_2798.t01	2441.64427703175	973.608248535696	2945.21464716591	831.698951071671	819.107755680978	1026.96350349574
Varpa_2799.t01	703.176242831473	441.593374065867	888.613333544915	570.635441509408	494.501901170092	575.540871251863
Varpa_2800.t01	457.605462642636	392.176972682305	519.479764433454	251.361825085288	294.233376895832	296.964379256153
Varpa_2801.t01	322.379262098122	360.634588820458	354.547744192163	234.604370079602	261.962619429838	230.767985118559
Varpa_2802.t01	5.40904802178056	6.30847677236952	5.6099326612684	6.1737992126211	4.74569962735213	7.35515490417717
Varpa_2803.t01	181.744013531827	293.344169915183	152.590168386501	348.378669855048	308.470475777889	285.012252536865
Varpa_2804.t01	842.729681793412	770.685579024477	835.879966528992	656.186659170014	665.347087754769	734.596096054695
Varpa_2805.t01	1515.61525570291	379.560019137566	1663.90602733221	533.592646233681	654.906548574594	585.654209245107
Varpa_2806.t01	308.315737241492	219.745274237538	339.961919272865	208.14523059694	245.82724069684	211.460703495094
Varpa_2807.t01	5470.71116922886	7067.59681064465	4896.34922675506	5443.52696289963	5834.36312186671	5457.52493889946
Varpa_2808.t01	389.451457568201	728.62906720868	305.180336773001	484.202252532712	389.147369442875	415.56625208601
Varpa_2809.t01	431.642032138089	406.896751817834	454.404545562741	331.621214849362	337.893813467472	364.08016775677
Varpa_2810.t01	2127.91949176847	2306.79967309646	2159.82407458833	1981.78954725137	2055.83707856894	2235.96709086986
Varpa_2811.t01	458.687272246992	735.988956776444	387.08535362752	1232.99589989204	1223.44136393138	1173.14720721626
Varpa_2812.t01	1727.64993815671	2064.97473015562	1669.51595999348	2477.45742689324	2184.92010843292	2315.03500608976
Varpa_2813.t01	7043.66233396265	5285.45212245027	7996.39801537198	5130.42714568814	5626.50147818869	5479.59040361199
Varpa_2814.t01	7875.5739197125	5272.83516890553	9001.69794827128	5462.93033185359	5738.4999893942	5987.09609200021
Varpa_2815.t01	1986.20243359782	1665.43786790555	2036.40555604043	3142.46379922414	3314.39661974273	3550.70102999153
Varpa_2816.t01	375.387932711571	274.418739598074	466.746397417531	381.89357986642	341.690373169354	375.112900113036
Varpa_2817.t01	1248.40828342695	1321.62588381141	1129.84043797946	986.925902703288	956.73304487419	1018.68895422854
Varpa_2818.t01	5946.70739514555	4731.35757927714	7161.64003537524	3787.184831285	4319.53580081591	3879.84421195346
Varpa_2819.t01	407.842220842254	427.925007725733	466.746397417531	422.464260406501	431.858666089044	380.629266291168
Varpa_2820.t01	1724.40450934364	2490.79691229057	1761.51885563828	2963.42362205813	2948.02860851114	2781.16794814199
Varpa_2821.t01	1681.1321251694	277.572977984259	1916.35299708929	301.634190102345	299.928216448655	311.674689064508
Varpa_2822	137.389819753226	158.763332104633	166.054006773545	171.102435321213	196.471964572378	170.087957159097
Varpa_2823.t01	247.73439939755	231.310814986882	234.495185241019	195.797632171698	226.844442187432	183.878872604429
Varpa_2824.t01	3397.96396728255	2981.80668773999	3507.329899825	2381.32255343957	2498.13628383816	2634.98424442147
Varpa_2825.t01	2339.95417422227	1739.0367635832	2738.76912523123	1082.17880484087	1105.74801317305	1134.53264396933
Varpa_2826.t01	200.134776805881	296.498408301368	172.785925967067	318.391645108031	323.656714585415	312.59408342753
Varpa_2827.t01	1223.52666252676	1118.7032143002	1262.23484878539	1412.03607705805	1353.47353372083	1336.7994038342
Varpa_2828.t01	1590.26011840349	1441.48694248644	1503.46195321993	2374.26678291086	2127.02257297923	2342.61683698043
Varpa_2829.t01	7620.26685308446	6866.77696672422	7463.45441255148	7765.75743816126	7467.83293360132	8544.85120992783
Varpa_2830.t01	1305.74419245783	1384.71065153511	1211.74545483397	1905.05804275165	2022.61718117748	2131.15613348533
Varpa_2831.t01	999.592074425048	1051.41279539492	1064.76521910874	1414.68199100632	1362.96493297553	1545.50192424023
Varpa_2832.t01	84679.7285905791	70419.4233843702	89129.4881357001	65104.4766397217	67466.7641822889	77516.8969294862
Varpa_2833.t01	108.180960435611	151.403442536869	118.93057241889	135.823582677664	139.523569044153	148.941886809588
Varpa_2834.t01	174.171346301334	250.236245303991	163.810033709037	313.981788527587	327.453274287297	279.495886358732
Varpa_2835.t01	736.712340566513	707.600811300781	690.021717336013	1143.03482565099	1214.89910460215	1171.30841849021
Varpa_2836.t01	1175.92703993509	1294.28915113115	1153.40215515678	1412.03607705805	1444.59096656599	1483.90250191774
Varpa_2837.t01	8434.86948516461	6874.13685629199	10136.0263323797	4924.04585772337	5493.62188862283	6310.72290778401
Varpa_2838.t01	1010.41017046861	829.564695566592	1116.37659959241	668.534257595256	763.108500078223	764.936110034425
Varpa_2839.t01	12880.0251494639	10024.1695912952	13500.8639426085	6118.23501970751	6200.7311330983	6404.50113281227
Varpa_2840.t01	267.20697227596	514.140856948116	274.886700402152	715.278737347959	651.109988872713	587.492997971151
Varpa_2841.t01	1638.94155059951	1910.41704923257	1650.44218894516	2968.71544995466	3035.34948165442	3178.34631296756
Varpa_2842.t01	2494.6529476452	3045.94286825908	2462.76043829683	4049.13031216335	4134.45351534918	3947.87939481709
Varpa_2843.t01	374.306123107215	513.089444152721	363.523636450192	461.270998314405	466.027703405979	488.19840676476
Varpa_2844.t01	1006.08293205118	1028.28171389623	1004.17794636704	1249.75335489773	1223.44136393138	1302.78181240238
Varpa_2845.t01	1724.40450934364	1839.97239194111	1544.97545491332	2692.65842801889	2872.09741447351	2728.76246944973
Varpa_2846.t01	379.715171128996	529.91204887904	245.715050563556	581.219097302472	499.247600797444	486.359618038715
Varpa_2847.t01	161.189631049061	519.397920925091	149.224208789739	754.085475255863	590.365033642605	418.324435175076
Varpa_2848.t01	6571.99334646338	6267.47167334912	8031.17959787184	3595.79705569375	3623.81623544609	3684.93260699276
Varpa_2849.t01	15059.8715022414	13935.4251901643	16916.1909467887	9787.23569463662	10453.8271391313	10669.571582872
Varpa_2850.t01	1471.26106192431	2144.88210260564	1525.90168386501	1655.46016029854	1838.48403563622	1695.36320541284
Varpa_2851.t01	573.35909030874	817.999154817248	593.530875562197	626.199634422998	624.534070959541	616.91361758786
Varpa_2852.t01	4854.07969474588	4111.02402999414	5994.77404183141	1934.16309618258	2079.5655767057	2409.73262548104
Varpa_2853.t01	136.30801014887	157.711919309238	123.418518547905	98.7807874019376	73.0837742612228	104.810957384525
Varpa_2854.t01	1479.91553875916	1204.91906352258	1493.36407442965	1296.49783465043	1217.74652437856	1336.7994038342
Varpa_2855.t01	32178.4266815726	18804.5178456382	40648.4500770186	18860.0746232414	19788.6183061329	20350.7942254952
Varpa_2856.t01	494.386989190743	502.575316198772	370.255555643715	289.286591677103	248.674660473252	324.546210146818
Varpa_2857.t01	902.229210032998	676.058427438934	829.14804733547	415.408489877791	390.096509368345	361.321984667703
Varpa_2858.t01	1297.08971562298	1176.53091804692	1277.94266023694	671.180171543523	663.448807903828	684.029406088477
Varpa_2859.t01	549.559279012905	833.770346748172	497.04003378838	1151.85453881188	1062.08757660141	1161.19508049697
Varpa_2860.t01	1092.62770039967	991.48226605741	1142.18228983425	1229.46801462769	1237.67846281344	1232.9078408127
Varpa_2861.t01	130.89896212709	307.012536255317	199.713602741155	225.784656918715	170.845186584677	161.813407891898
Varpa_2862.t01	3244.34700346398	5357.99960533251	3693.57966417912	7254.2140748298	7822.81126572725	7612.58532582337
Varpa_2863.t01	8127.63555752747	6004.61847450039	9328.1960291571	14999.686172721	15682.6389885479	16049.8673952776
Varpa_2864.t01	537.659373364988	493.112601040218	642.898282981359	1677.50944320076	2099.49751514058	1946.35786651788
Varpa_2865.t01	361.324407854942	287.035693142813	392.695286288788	2421.89323397965	2479.15348532875	2664.40486403818
Varpa_2866.t01	2590.93400243289	2124.90525949313	2659.10808144122	4309.31185040953	3549.7833212594	4625.47304036442
Varpa_2867	76.808481909284	128.27236103818	76.2950841932503	149.053152418995	164.201207106384	158.135830439809
Varpa_2868.t01	18.3907632740539	22.0796687032933	14.5858249192978	18.5213976378633	21.8302182858198	16.5490985343986
Varpa_2869.t01	296.415831593575	239.722117350042	272.642727337644	209.027201913029	185.082285466733	211.460703495094
Varpa_2870.t01	561.459184660822	442.644786861261	644.020269513612	339.558956694161	308.470475777889	310.755294701485
Varpa_2871.t01	141.717058170651	76.7531340638292	152.590168386501	91.7250168732278	79.7277537395158	102.052774295458
Varpa_2872.t01	293.170402780506	275.470152393469	214.299427660453	216.964943757827	239.183261218547	240.881323111802
Varpa_2873.t01	1.08180960435611	2.10282559078984	1.12198653225368	8.81971316088729	2.84741977641128	6.43576054115502
Varpa_2874.t01	53.0086706134495	33.6452094526375	43.7574747578935	53.8002502814125	47.4569962735213	47.8085068771516
Varpa_2875.t01	11.8999056479172	70.4446572914597	34.7815824998641	41.4526518561703	10.4405391801747	15.6297041713765
Varpa_2876.t01	10.8180960435611	9.46271515855428	30.2936363708494	15.8754836895971	20.8810783603494	9.19394363022146
Varpa_2877.t01	25.9634305045467	6.30847677236952	11.2198653225368	7.05577052870983	23.7284981367607	30.3400139797308
Varpa_2878.t01	61.6631474482984	47.3135757927714	47.1234343546546	19.403368953952	38.9147369442875	22.9848590755536
Varpa_2879.t01	31.3724785263273	48.3649885881663	57.2213131449377	26.4591394826619	24.6776380622311	30.3400139797308
Varpa_2880.t01	44.3541937786006	42.0565118157968	31.415622903103	18.5213976378633	16.1353787329972	16.5490985343986
Varpa_2881.t01	90.8720067659135	104.089866744097	115.564612822129	44.0985658044364	64.541514931989	63.4382110485281
Varpa_2882.t01	45.4360033829567	41.0050990204019	50.4893939514156	23.8132255343957	28.4741977641128	26.6624365276422
Varpa_2883.t01	23.7998112958345	29.4395582710578	140.24831653171	14.9935123735084	23.7284981367607	66.1963941375945
Varpa_2884.t01	78.9721011179962	71.4960700868546	67.3191919352208	59.9740494940336	43.6604365716396	60.6800279594616
Varpa_2885.t01	25.9634305045467	28.3881454756628	44.8794612901472	24.6951968504844	35.1181772424058	25.7430421646201
Varpa_2886.t01	37.8633361524639	60.9819421329054	52.733367015923	37.0427952757266	46.5078563480509	49.6472956031959
Varpa_2887.t01	335.360977350395	300.704059482947	292.838484918211	189.623832959077	215.454763081787	182.040083878385
Varpa_2888.t01	275.861449110809	310.166774641501	328.742053950328	184.332005062544	246.776380622311	193.992210597673
Varpa_2889.t01	787.55739197125	675.007014643539	871.783535561109	418.054403826057	449.892324672982	494.634167305915
Varpa_2890.t01	359.160788646229	370.097303979012	366.889596046953	455.097199101784	389.147369442875	464.294153326184
Varpa_2891.t01	63.8267666570106	30.4909710664527	30.2936363708494	79.3774184479856	87.3208731432792	91.0200419391925
Varpa_2892.t01	22.7180016914784	26.285319884873	25.8056902418346	60.8560208101223	66.4397947829299	85.5036757610596
Varpa_2893.t01	42.1905745698884	64.1361805190901	44.8794612901472	169.338492689036	160.404647404502	122.279450281945
Varpa_2894.t01	243.407160980125	297.549821096762	261.422862015108	453.333256469607	500.196740722915	478.085068771516
Varpa_2895.t01	34.6179073393956	78.855959654619	42.6354882256398	79.3774184479856	69.2872145593411	81.826098308971
Varpa_2896.t01	474.914416312333	533.066287265225	514.991818304439	691.465511813563	874.157871358263	833.890687261086
Varpa_2897.t01	159.026011840349	198.71701832964	162.688047176784	106.718529246736	128.133889938508	138.828548816344
Varpa_2898.t01	7556.44008642745	8621.58492223835	6391.95727424922	7270.08955851939	8199.61981613901	7955.51942323063
Varpa_2899.t01	22303.66861301	12682.1411380535	25338.9438444171	13002.9031130961	13950.4586245643	15606.7193123009
Varpa_2900.t01	66988.8961305436	43323.4642342477	73773.9804552762	37930.940391028	37833.6665691767	43419.3181880839
Varpa_2901.t01	75983.0611811603	40350.0688488709	82393.080996049	27296.1302616301	30143.7348930153	32455.5404090448
Varpa_2902.t01	35300.5291997443	23023.837393558	35219.157247443	15003.2140579854	15582.030156448	16688.846477578
Varpa_2903.t01	5592.9556545211	4042.68219829347	5598.71279594586	4590.66070024183	5017.15364603667	4761.54340609169
Varpa_2904.t01	8734.53074557125	6949.83857756042	7865.1255910983	8503.08545841143	8501.44631243861	8340.74566133691
Varpa_2905.t01	5195.93152972241	4783.92821904689	5078.11104498016	5833.35828461085	6070.69896330885	5776.55478286814
Varpa_2906.t01	13705.4458775876	12069.1674783383	14517.3837408304	15632.9415776727	16306.2239195819	16331.2020703624
Varpa_2907.t01	12349.9384433294	7089.67647934795	10694.7756254421	6197.6124381555	6287.10286631611	6483.56904803217
Varpa_2908.t01	9612.96014430842	5864.78057271287	8238.74710633877	5667.54767718617	5798.29580469884	5911.7057542324
Varpa_2909.t01	12492.7373111044	9455.35526898652	12430.4887908385	7818.67571712658	7905.38643924318	8438.20146381725
Varpa_2910.t01	2445.97151544917	2368.83302802476	2248.46101063638	3121.29648763801	3041.99346113272	3159.95842570712
Varpa_2911.t01	11896.6602191042	10946.2586128565	11908.7650533406	10996.4183689943	11169.478642936	10821.2716527707
Varpa_2912.t01	3904.25086212121	3668.37924313288	4269.15875522525	4171.72432509969	4470.44904896571	4296.32985840249
Varpa_2913.t01	5498.83821894212	3511.71873661903	5396.7552201402	3004.8762739143	3281.17672235126	3299.70636888648
Varpa_2914.t01	10974.9584361928	7521.80713825526	10603.8947163295	5741.63326773762	7043.56738691603	6663.77034318451
Varpa_2915.t01	3264.90138594675	3601.0888242276	3571.28313216346	3347.08114455673	3674.12065149602	3403.59793190798
Varpa_2916.t01	13756.2909289923	10092.5114229958	14054.0033030096	12546.0419713622	13850.7989323899	14427.1363445435
Varpa_2917.t01	5692.48213812186	4027.96241915794	6259.56286344328	5087.21055119979	4879.52835684346	6013.75852852786
Varpa_2918.t01	2612.57019452001	2403.52965027279	3132.58639805228	1494.05940945431	1539.50495911303	1642.03833235755
Varpa_2919.t01	8619.85892750951	6918.29619369858	8924.28087754577	6867.02866706684	7059.70276564903	7189.66391883318
Varpa_2920.t01	49.7632418003812	37.8508606342171	57.2213131449377	35.2788526435492	43.6604365716396	43.2115350620409
Varpa_2921.t01	9121.81858393074	9438.5326642602	10047.3893963317	10444.3043251227	10404.4718630068	10562.9218367614
Varpa_2922.t01	1808.78565848342	1882.02890375691	1902.88915870224	2515.38219348505	2478.20434540328	2516.38237159161
Varpa_2923.t01	7727.36600391571	6533.47911058403	8260.06485045159	5423.24162262959	5976.73411068728	5744.37598016237
Varpa_2924.t01	157.944202235992	179.791588012531	179.517845160589	171.984406637302	167.997766808265	143.425520631455
Varpa_2925.t01	114.671818061748	138.786488992129	148.102222257486	36.1608239596379	52.2026959008735	57.9218448703952
Varpa_2926.t01	1570.78754552508	1043.00149303176	1604.44074112276	888.14511530135	856.124212774325	978.235602255563
Varpa_2927	2523.86180696281	3216.27174111306	1724.49330007391	1173.02185039801	1114.29027250228	1167.63084103813
Varpa_2928.t01	117.917246874816	134.58083781055	111.076666693114	59.9740494940336	65.4906548574594	60.6800279594616
Varpa_2929.t01	151.453344609856	138.786488992129	117.808585886636	124.357955568511	101.557972025336	116.763084103813
Varpa_2930.t01	296.415831593575	303.858297869132	304.058350240747	405.706805400815	349.283492573117	376.032294476058
Varpa_2931.t01	144.962486983719	107.244105130282	167.175993305798	252.243796401376	254.369500026074	211.460703495094
Varpa_2932.t01	256.388876232399	322.783728186241	306.302323305255	240.778169292223	259.115199653426	239.042534385758
Varpa_2933.t01	865.44768348489	746.503084730393	1105.15673426987	450.68734252134	485.959641840858	535.087519278889
Varpa_2934.t01	803.784536036592	740.194607958024	1108.52269386664	376.601751969887	434.706085865455	450.503237880852
Varpa_2935.t01	305.070308428424	251.287658099386	354.547744192163	119.948098988067	111.99851120551	136.9897600903
Varpa_2936.t01	1078.56417554304	1009.35628357912	1323.94410805934	591.802753095537	613.144391853896	680.351828636388
Varpa_2937.t01	573.35909030874	496.266839426402	633.922390723329	231.958456131336	220.200462709139	264.785576550378
Varpa_2938.t01	501.959656421236	442.644786861261	472.356330078799	313.981788527587	252.471220175133	334.659548140061
Varpa_2939.t01	404.596792029186	520.449333720486	322.010134756806	481.556338584446	500.196740722915	475.326885682449
Varpa_2940.t01	403.51498242483	562.505845536282	463.38043782077	363.372182228556	292.335097044891	280.415280721755
Varpa_2941.t01	162.271440653417	324.88655377703	212.055454595946	203.735374016496	163.252067180913	175.60432333723
Varpa_2942.t01	552.804707825974	405.845339022439	523.967710562469	179.922148482101	149.964108224327	171.926745885141
Varpa_2943.t01	285.597735550014	239.722117350042	305.180336773001	120.830070304156	96.8122723979835	84.5842813980374
Varpa_2944.t01	1542.66049581182	1220.6902554535	1502.33996668768	1184.48747750716	1130.42565123528	1237.50481262781
Varpa_2945.t01	597.158901604574	556.197368763913	620.458552336285	522.127019124527	541.009757518143	599.445124690439
Varpa_2946.t01	698.849004414049	916.831957584371	727.047272900385	1231.23195725987	1224.39050385685	1218.19753100434
Varpa_2947.t01	1336.0348613798	1376.29934917195	1430.53282862344	1823.91668167149	1755.90886212029	1940.84150033975
Varpa_2948.t01	4110.87649655323	4079.48164613229	4362.28363740231	2584.17595613998	2537.05102078245	2732.44004690182
Varpa_2949.t01	998.510264820692	1430.97281453249	874.027508625617	1343.24231440313	1236.72932288797	1219.11692536737
Varpa_2950.t01	683.703669953063	546.734653605359	506.01592604641	1330.0127446618	1497.74280239233	1334.96061510816
Varpa_2951.t01	70.3176242831473	89.3700876085682	54.9773400804303	154.344980315528	170.845186584677	172.846140248163
Varpa_2952.t01	31.3724785263273	62.0333549283003	74.0511111287429	51.1543363331463	28.4741977641128	62.5188166855059
Varpa_2953.t01	20.5543824827661	16.8226047263187	28.049663306342	29.9870247470168	8.54225932923384	11.0327323562658
Varpa_2954.t01	550.641088617261	362.737414411248	528.455656691483	857.276119238244	992.800362042066	984.671362796718
Varpa_2955.t01	2212.30064090825	1014.6133475561	2086.89494999185	1414.68199100632	1595.50421471579	1775.35051499576
Varpa_2956.t01	2044.62015223305	1445.69259366802	2197.97161668496	1196.83507593241	1462.62462514993	1295.4266574982
Varpa_2957.t01	743.203198192649	502.575316198772	690.021717336013	726.744364457113	785.887858289513	711.611236979141
Varpa_2958.t01	2527.10723577588	1727.47122283385	2234.99717224933	1647.52241845375	1971.36362520208	1913.25966944909
Varpa_2959.t01	5558.33774718171	4497.94393869947	5843.30585997717	4084.4091648069	4124.012976169	4003.04305659842
Varpa_2960.t01	355.915359833161	498.369665017192	346.693838466387	481.556338584446	531.518358263439	441.30929425063
Varpa_2961.t01	86.544768348489	140.889314582919	94.2468687093091	109.364443195002	116.744210832862	102.052774295458
Varpa_2962.t01	33.5360977350395	44.1593374065867	26.9276767740883	19.403368953952	16.1353787329972	30.3400139797308
Varpa_2963.t01	852.465968232617	170.328872853977	1495.60804749416	236.368312711779	259.115199653426	252.83344983109
Varpa_2964.t01	2461.11684991016	863.20990501923	3643.0902702277	844.928520813002	901.682929196905	842.165236528286
Varpa_2965.t01	4463.54642757332	3434.9656025552	4612.48663409488	2803.78681384607	2751.55664393877	2815.18553957381
Varpa_2966.t01	197.971157597169	239.722117350042	249.081010160317	81.1413610801631	103.456251876276	66.1963941375945
Varpa_2967.t01	209.871063245086	249.184832508596	260.300875482854	105.836557930647	80.6768936649863	99.2945912063918
Varpa_2968.t01	167.680488675197	188.202890375691	161.56606064453	61.737992126211	74.0329141866933	46.8891125141294
Varpa_2969	37.8633361524639	46.2621629973765	30.2936363708494	11.4656271091535	14.2370988820564	13.7909154453322
Varpa_2970	80.0539107223523	106.192692334887	80.783030322265	30.8689960631055	30.3724776150536	49.6472956031959
Varpa_2971.t01	1805.54022967035	1328.98577337918	1592.09888926797	619.143863894288	610.296972077484	738.273673506783
Varpa_2972.t01	3181.60204641133	2214.2753471017	3617.28457998587	1337.06851519051	1474.96344418104	1585.03588185018
Varpa_2973.t01	1209.46313767013	1212.27895309034	1206.13552217271	865.213861083043	895.038949718612	888.134954679393
Varpa_2974.t01	6167.3965544342	5154.0255230259	7449.99057416444	4198.18346458235	4675.46327286732	5164.23813709539
Varpa_2975.t01	411.087649655323	451.056089224421	414.013030401608	510.661392015374	488.80706161727	513.94144892938
Varpa_2976.t01	359.160788646229	289.138518733603	307.424309837508	229.312542183069	174.641746286558	188.47584441954
Varpa_2977.t01	775.657486323333	772.788404615266	840.367912658007	709.104938135338	686.228166115118	770.452476212558
Varpa_2978.t01	1710.34098448701	1304.8032790851	1691.95569063855	1443.78704443725	1484.45484343575	1517.92009334956
Varpa_2979.t01	677.212812326926	559.351607150098	667.58198669094	560.933757032432	581.822774313371	475.326885682449
Varpa_2980.t01	129.817152522733	151.403442536869	108.832693628607	169.338492689036	162.302927255443	182.959478241407
Varpa_2981	6.49085762613668	21.0282559078984	19.0737710483126	15.8754836895971	18.0336585839381	12.87152108231
Varpa_2982.t01	431.642032138089	303.858297869132	449.916599433726	171.984406637302	131.930449640389	187.556450056518
Varpa_2983.t01	45.4360033829567	38.9022734296121	51.6113804836693	32.632938695283	30.3724776150536	34.9369857948415
Varpa_2984.t01	44.3541937786006	84.1130236315936	42.6354882256398	85.5512176606067	98.7105522489244	79.0679152199045
Varpa_2985.t01	135.226200544514	133.529425015155	103.222760967339	125.239926884599	126.235610087567	130.553999549145
Varpa_2986.t01	399.187744007406	384.817083114541	483.576195401336	315.745731159765	411.926727654165	403.614125366722
Varpa_2987.t01	191.480299971032	201.871256715825	160.444074112276	313.981788527587	275.250578386424	284.092858173843
Varpa_2988.t01	2824.60487697381	2356.21607448002	2921.65292998858	2032.06191226843	2193.46236776216	2478.68720270771
Varpa_2989.t01	130.89896212709	128.27236103818	130.150437741427	54.6822215975012	59.7958153046369	64.3576054115502
Varpa_2990.t01	822.175299310646	606.665182942869	983.982188786478	635.019347583885	728.939462761288	725.402152424473
Varpa_2991.t01	1643.26878901693	966.248358967932	2228.26525305581	951.647050059738	1000.39348144583	978.235602255563
Varpa_2992.t01	1866.12156751429	218.693861442143	3235.80915901961	251.361825085288	367.317151157055	316.271660879618
Varpa_2993.t01	3990.7956304697	984.122376489645	4799.85838498124	1527.57431946568	1448.38752626787	1428.73884013641
Varpa_2994.t01	13564.8106290213	2813.58064047681	17845.1957954948	3873.6180202617	4004.42134555973	3850.42359233675
Varpa_2995.t01	3155.63861590678	288.087105938208	4820.05414256181	827.289094491228	959.580464650601	966.283475536275
Varpa_2996.t01	1807.70384887906	210.282559078984	2932.87279531112	493.021965693599	460.332863853157	585.654209245107
Varpa_2997.t01	1152.12722863926	234.465053373067	1565.17121249388	379.247665918153	422.36726683434	456.019604058984
Varpa_2998.t01	240.161732167057	39.953686225007	335.47397314385	110.246414511091	93.0157126961018	112.166112288702
Varpa_2999.t01	1045.028077808	80.9587852454089	1728.98124620292	188.741861642988	237.284981367607	227.09040766647
Varpa_3000.t01	943.33797499853	150.352029741474	1345.26185217216	329.857272217185	333.14811384012	343.853491770283
Varpa_3001.t01	334.279167746039	53.6220525651409	471.234343546546	138.46949662593	143.320128746034	122.279450281945
Varpa_3002.t01	5562.66498559913	2525.4935345386	7171.73791416552	1429.67550337983	1442.69268671505	1419.54489650619
Varpa_3003.t01	42.1905745698884	1230.15297061206	48.2454208869082	22.931254218307	27.5250578386424	27.5818308906644
Varpa_3004.t01	5809.31757539232	1178.63374363771	9145.31222439975	2413.95549213485	2498.13628383816	2543.04480811926
Varpa_3005.t01	8045.41802759641	1637.04972242989	11917.7409455986	2321.34850394553	2570.27091817392	2633.14545569543
Varpa_3006.t01	1678.96850596069	355.377524843483	2640.03431039291	457.74311305005	500.196740722915	570.943899436753
Varpa_3007.t01	5820.13567143589	1109.24049914164	9221.607308593	1608.71568054584	1603.09733411955	1644.79651544662
Varpa_3008.t01	2894.92250125696	764.377102252107	4013.34582587141	808.767696853364	994.698641893007	824.696743630865
Varpa_3009.t01	4981.7332280599	1469.8750879621	7435.40474924514	1013.38504218595	1026.02025943353	946.056799549788
Varpa_3010.t01	381.878790337708	174.534524035557	393.817272821042	258.417595613998	191.726264945026	197.669788049761
Varpa_3011.t01	147.126106192431	54.6734653605359	30.2936363708494	119.066127671978	18.0336585839381	101.133379932436
Varpa_3012.t01	235.834493749633	74.6503084730393	226.641279515243	94.370930821494	107.252811578158	82.7454926719931
Varpa_3013.t01	736.712340566513	507.832380175747	709.095488384326	990.453787967642	1181.67920721068	902.845264487747
Varpa_3014.t01	252.061637814974	72.5474828822495	222.153333386229	37.0427952757266	51.253555975403	47.8085068771516
Varpa_3015.t01	6919.2542294617	3993.26579690991	6449.17858739415	6403.99372612026	7011.29662945004	6277.62471071521
Varpa_3016.t01	823.257108915002	1580.27343147857	596.896835158958	967.522533749336	1082.96865496176	1063.73927801662
Varpa_3017.t01	393.778695985625	434.233484498102	304.058350240747	320.155587740209	397.689628772109	312.59408342753
Varpa_3018.t01	342.933644580888	346.966222480324	297.326431047225	268.119280090974	155.65894777715	268.463154002467
Varpa_3019.t01	6977.67194809693	6638.62039012353	6076.67905868593	5190.40119518217	5785.00784574225	5930.09364149284
Varpa_3020.t01	640.431285778819	482.598473086268	545.285454675289	514.189277279729	502.095020573856	479.92385749756
Varpa_3021.t01	391.615076776913	308.063949050712	420.74494959513	456.861141733962	516.332119455912	536.006913641911
Varpa_3022.t01	6034.3339730984	870.569794586994	9662.54801576869	2574.474271663	2744.91266446047	3038.59836978819
Varpa_3023.t01	2047.86558104612	127.220948242785	3308.7382836161	225.784656918715	200.26852427426	229.848590755536
Varpa_3024.t01	1217.03580490063	119.861058675021	2096.99282878213	151.699066367261	217.353042932728	190.314633145584
Varpa_3025.t01	470.587177894909	50.4678141789562	700.119596126296	97.0168447697602	110.100231354569	102.97216865848
Varpa_3026.t01	3163.21128313727	1907.26281084639	4152.47215587087	956.938877956271	1088.66349451458	1351.50971364255
Varpa_3027.t01	3220.54719216815	2115.44254433458	5212.7494288506	1027.49658324337	1380.049451634	1376.33336144415
Varpa_3028.t01	1181.33608795687	1034.5901906686	1751.42097684799	437.45777278001	476.468242586154	525.893575648667
Varpa_3029.t01	6.49085762613668	7.35988956776444	10.0978787902831	5.29182789653237	0.949139925470426	7.35515490417717
Varpa_3030.t01	11.8999056479172	7.35988956776444	21.3177441128199	13.2295697413309	2.84741977641128	22.0654647125315
Varpa_3031.t01	40.0269553611762	45.2107502019816	71.8071380642355	86.4331889766954	84.473453366868	77.2291264938603
Varpa_3032.t01	41.1087649655323	28.3881454756628	53.8553535481767	42.334623172259	46.5078563480509	21.1460703495094
Varpa_3033.t01	24.8816209001906	18.9254303171086	31.415622903103	23.8132255343957	29.4233376895832	28.5012252536865
Varpa_3034.t01	67.072195470079	42.0565118157968	67.3191919352208	1089.23457536958	1034.56251876276	952.492560090943
Varpa_3035.t01	415.414888072747	244.979181327016	429.72084185316	6619.19472724591	5900.80291664964	6530.4581605463
Varpa_3036.t01	1712.50460369573	969.402597354117	1446.24064007499	21303.1351688072	19762.9915281452	21163.5388424068
Varpa_3037.t01	543.068421386768	83.0616108361987	728.169259432638	160.518779528149	155.65894777715	164.571590980964
Varpa_3038.t01	807.02996484966	76.7531340638292	1124.23050531819	241.660140608312	270.504878759072	252.83344983109
Varpa_3039.t01	3299.51929328614	763.325689456712	4200.71757675778	1285.91417885737	1380.99859155947	1263.24785479243
Varpa_3040.t01	14.0635248566295	4.20565118157968	13.4638383870442	5.29182789653237	3.79655970188171	5.51636617813288
Varpa_3041.t01	9.73628643920501	17.8740175217136	0	7.93774184479856	12.3388190311155	9.19394363022146
Varpa_3042.t01	57.335909030874	53.6220525651409	84.148989919026	26.4591394826619	24.6776380622311	33.0981970687973
Varpa_3043.t01	3.24542881306834	10.5141279539492	5.6099326612684	3.52788526435492	3.79655970188171	2.75818308906644
Varpa_3044.t01	257.470685836755	75.7017212684343	348.937811530895	74.9675618675419	111.99851120551	101.133379932436
Varpa_3045.t01	653.413001031092	129.323773833575	1179.20784539862	191.387775591254	187.929705243144	221.574041488337
Varpa_3046.t01	82.2175299310645	13.668366340134	90.8809091125481	10.5836557930647	14.2370988820564	6.43576054115502
Varpa_3047.t01	4.32723841742445	9.46271515855428	12.3418518547905	5.29182789653237	1.89827985094085	3.67757745208858
Varpa_3048.t01	0	12.616953544739	17.9517845160589	10.5836557930647	8.54225932923384	4.59697181511073
Varpa_3049.t01	5.40904802178056	8.41130236315936	0	4.40985658044364	8.54225932923384	5.51636617813288
Varpa_3050.t01	80.0539107223523	60.9819421329054	85.2709764512797	74.0855905514532	81.6260335904567	49.6472956031959
Varpa_3051.t01	98.4446739964062	51.5192269743511	111.076666693114	41.4526518561703	74.9820541121637	62.5188166855059
Varpa_3052.t01	65.9903858657229	79.907372450014	104.344747499592	84.669246344518	56.9483955282256	79.0679152199045
Varpa_3053.t01	10.8180960435611	111.449756311862	7.85390572577576	139.351467942019	157.557227628091	8.27454926719931
Varpa_3054.t01	61.6631474482984	27.3367326802679	177.273872096081	45.8625084366139	28.4741977641128	33.0981970687973
Varpa_3055.t01	23.7998112958345	25.2339070894781	100.978787902831	20.2853402700408	18.0336585839381	17.4684928974208
Varpa_3056.t01	8.6544768348489	19.9768431125035	94.2468687093091	39.6887092239928	11.3896791056451	34.0175914318194
Varpa_3057.t01	42.1905745698884	45.2107502019816	67.3191919352208	19.403368953952	22.7793582112902	25.7430421646201
Varpa_3058.t01	19.47257287841	21.0282559078984	71.8071380642355	25.5771681665731	24.6776380622311	22.0654647125315
Varpa_3059.t01	56.2540994265179	28.3881454756628	69.5631649997282	12.3475984252422	36.0673171678762	22.0654647125315
Varpa_3060.t01	50.8450514047373	29.4395582710578	61.7092592739524	31.7509673791942	37.0164570933466	8.27454926719931
Varpa_3061.t01	68.1540050744351	36.7994478388222	146.980235725232	26.4591394826619	38.9147369442875	38.6145632469301
Varpa_3062.t01	48.6814321960251	26.285319884873	50.4893939514156	16.7574550056858	29.4233376895832	22.9848590755536
Varpa_3063.t01	20.5543824827661	15.7711919309238	31.415622903103	13.2295697413309	31.3216175405241	17.4684928974208
Varpa_3064.t01	8.6544768348489	9.46271515855428	46.0014478224009	7.93774184479856	20.8810783603494	15.6297041713765
Varpa_3065.t01	135.226200544514	107.244105130282	436.452761046682	91.7250168732278	93.9648526215722	60.6800279594616
Varpa_3066.t01	869.774921902315	349.069048071114	1013.15383862507	504.487592802753	657.753968351006	468.891125141294
Varpa_3067.t01	3039.88498824068	1635.9983096345	3668.89596046953	3290.63498032705	3601.0368772348	3532.31314273108
Varpa_3068.t01	2885.18621481775	1398.37901787524	3422.05892337372	3348.8450871889	3890.52455450328	3317.1748617839
Varpa_3069.t01	822.175299310646	338.554920117164	1024.37370394761	897.846799778326	1035.51165868824	851.359180158507
Varpa_3070.t01	5.40904802178056	0	3.36595959676104	2.64591394826619	0	7.35515490417717
Varpa_3071.t01	46.5178129873128	24.1824942940832	11.2198653225368	4.40985658044364	30.3724776150536	6.43576054115502
Varpa_3072.t01	208.78925364073	65.1875933144851	272.642727337644	83.7872750284292	90.1682929196905	76.3097321308381
Varpa_3073.t01	696.685385205337	95.6785643809378	1006.42191943155	263.70942351053	299.928216448655	264.785576550378
Varpa_3074.t01	159.026011840349	60.9819421329054	201.957575805662	114.656271091535	96.8122723979835	77.2291264938603
Varpa_3075.t01	10.8180960435611	12.616953544739	12.3418518547905	18.5213976378633	6.64397947829299	6.43576054115502
Varpa_3076.t01	20.5543824827661	10.5141279539492	13.4638383870442	14.1115410574197	10.4405391801747	11.9521267192879
Varpa_3077.t01	1244.08104500953	137.735076196735	2204.70353587848	233.722398763513	262.911759355308	262.027393461312
Varpa_3078.t01	1327.38038454495	125.118122651996	2663.59602757024	278.702935884038	294.233376895832	299.72256234522
Varpa_3079.t01	810.275393662728	124.066709856601	1763.76282870279	137.587525309842	261.013479504367	156.297041713765
Varpa_3080.t01	38.9451457568201	26.285319884873	24.683703709581	18.5213976378633	8.54225932923384	13.7909154453322
Varpa_3081.t01	29.208859317615	23.1310814986882	44.8794612901472	4.40985658044364	19.931938434879	1.83878872604429
Varpa_3082.t01	4.32723841742445	1.05141279539492	5.6099326612684	2.64591394826619	0.949139925470426	0
Varpa_3083.t01	425.151174511952	79.907372450014	887.491347012661	98.7807874019376	103.456251876276	103.891563021502
Varpa_3084.t01	821.093489706289	86.2158492223835	1611.17266031628	125.239926884599	132.87958956586	152.619464261676
Varpa_3085.t01	324.542881306834	26.285319884873	538.553535481767	43.2165944883477	44.60957649711	37.695168883908
Varpa_3086.t01	333.197358141683	46.2621629973765	497.04003378838	37.0427952757266	40.8130167952283	32.1788027057751
Varpa_3087.t01	8.6544768348489	0	32.5376094353567	1.76394263217746	4.74569962735213	2.75818308906644
Varpa_3088.t01	14.0635248566295	0	66.1972054029671	11.4656271091535	10.4405391801747	0.919394363022146
Varpa_3089.t01	38.9451457568201	11.5655407493441	78.5390572577576	7.05577052870983	1.89827985094085	7.35515490417717
Varpa_3090.t01	184.989442344895	80.9587852454089	258.056902418346	44.9805371205252	52.2026959008735	68.0351828636388
Varpa_3091.t01	4890.86122129399	911.574893607396	8216.3073756937	1691.62098425818	1903.97469049368	1859.9347963938
Varpa_3092.t01	660.985668261585	281.778629165839	913.297037254496	126.121898200688	171.794326510147	130.553999549145
Varpa_3093.t01	1381.47086476276	667.647125075774	2530.07963023205	327.211358268918	261.962619429838	323.626815783795
Varpa_3094.t01	273.697829902096	255.493309280966	365.7676095147	121.712041620245	122.439050385685	126.876422097056
Varpa_3095.t01	326.706500515546	307.012536255317	295.082457982718	181.686091114278	168.946906733736	139.747943179366
Varpa_3096.t01	352.669931020093	153.506268127658	495.918047256127	118.18415635589	149.964108224327	166.410379707008
Varpa_3097.t01	1332.78943256673	1464.61802398512	1317.21218886582	1517.8726349887	1484.45484343575	1492.17705118494
Varpa_3098.t01	265.043353067248	411.102402999414	274.886700402152	358.080354332024	393.893069070227	346.611674859349
Varpa_3099.t01	805.948155245304	789.611009341585	957.054512012389	842.282606864736	659.652248201946	684.948800451499
Varpa_3100.t01	637.18585696575	702.343747323807	784.268586045323	1050.42783746168	1033.61337883729	1049.02896820827
Varpa_3101.t01	2474.09856516243	3284.61357281373	2053.23535402423	4190.24572273755	4195.19847057928	4277.94197114205
Varpa_3102.t01	1116.42751169551	1366.8366340134	967.152390802672	1092.76246063394	1181.67920721068	1106.95081307866
Varpa_3103.t01	482.487083542826	737.040369571839	467.868383949785	18.5213976378633	574.229654909608	499.231139121025
Varpa_3104.t01	888.165685176368	1180.7365692285	872.905522093363	1337.9504865066	1405.6762296217	1315.65333348469
Varpa_3105.t01	1589.17830879913	1289.03208715417	1509.0718858812	1150.0905961797	1122.83253183151	1336.7994038342
Varpa_3106.t01	177.416775114402	108.295517925677	186.249764354111	76.7315044997194	80.6768936649863	85.5036757610596
Varpa_3107.t01	1527.51516135083	1880.97749096151	1639.22232362263	844.046549496913	806.768936649863	710.691842616119
Varpa_3108.t01	1412.84334328908	1259.59252888311	1383.40939426879	1066.30332115127	1270.8983602049	1028.80229222178
Varpa_3109.t01	1498.30630203322	1466.72084957591	1487.75414176838	878.443430824374	789.684417991395	824.696743630865
Varpa_3110.t01	2795.39601765619	2470.82006917806	2895.84723974675	1356.47188414446	1445.54010649146	1544.58252987721
Varpa_3111.t01	137.389819753226	167.174634467792	117.808585886636	95.2529021375827	85.4225932923384	113.085506651724
Varpa_3112.t01	1193.23599360479	989.37944046662	1017.64178475409	307.807989314966	304.673916076007	319.949238331707
Varpa_3113.t01	612.30423606556	799.07372450014	672.069932819954	694.11142576183	696.668705295293	729.079729876562
Varpa_3114.t01	3710.60694294147	3610.55153938616	3796.80242514645	4304.90199382909	4064.21716086437	4012.23700022864
Varpa_3115.t01	276.943258715165	316.475251413871	334.351986611597	179.922148482101	161.353787329973	151.700069898654
Varpa_3116.t01	1059.09160266463	884.238160927128	1054.66734031846	373.955838021621	433.756945939985	490.037195490804
Varpa_3117.t01	1099.11855802581	865.312730610019	1148.91420902777	325.447415636741	355.92747205141	399.936547914633
Varpa_3118.t01	909.801877263491	679.212665825119	934.614781367316	335.149100113717	421.418126908869	404.533519729744
Varpa_3119.t01	102.771912413831	103.038453948702	151.468181854247	64.3839060744772	47.4569962735213	45.9697181511073
Varpa_3120.t01	16.2271440653417	14.7197791355289	21.3177441128199	13.2295697413309	2.84741977641128	11.0327323562658
Varpa_3121.t01	249.898018606262	397.43403665928	345.571851934134	313.981788527587	376.808550411759	372.354717023969
Varpa_3122.t01	1836.91270819668	1240.66709856601	1657.17410813869	924.305939260988	964.326164277953	821.938560541798
Varpa_3123.t01	809.193584058372	1057.72127216729	676.557878948969	816.705438698163	746.973121345226	684.948800451499
Varpa_3124.t01	3794.98809208124	2201.65839355696	3410.83905805119	1135.97905512228	1410.42192924905	1429.65823449944
Varpa_3125.t01	134.144390940158	101.987041153307	100.978787902831	314.863759843676	289.48767726848	291.44801307802
Varpa_3126.t01	162.271440653417	158.763332104633	234.495185241019	281.348849832304	263.860899280779	250.075266742024
Varpa_3127.t01	813.520822475797	611.922246919844	851.587777980543	870.505688979575	1034.56251876276	880.779799775216
Varpa_3128.t01	389.451457568201	426.873594930338	356.79171725667	500.959707538398	609.347832152014	520.377209470535
Varpa_3129.t01	510.614133256085	494.164013835613	477.966262740068	791.12827053159	912.12346837708	752.983983315137
Varpa_3130.t01	468.423558686197	378.508606342171	476.844276207814	357.198383015935	378.7068302627	405.452914092766
Varpa_3131.t01	226.098207310428	192.40854155727	290.594511853703	149.053152418995	132.87958956586	148.941886809588
Varpa_3132.t01	308.315737241492	348.017635275719	335.47397314385	362.490210912468	321.758434734475	342.93409740726
Varpa_3133.t01	728.057863731664	542.529002423779	704.607542255311	618.261892578199	573.280514984138	645.414842841546
Varpa_3134.t01	1878.02147316221	1523.49714052724	2159.82407458833	1539.92191789092	1670.48626882795	1804.77113461247
Varpa_3135.t01	638.267666570106	630.847677236952	660.850067497418	576.809240722029	623.58493103407	598.525730327417
Varpa_3136.t01	408.924030446611	303.858297869132	424.110909191891	212.555087177384	241.081541069488	229.848590755536
Varpa_3137.t01	560.377375056466	704.446572914597	534.065589352752	586.510925199005	615.991811630307	537.845702367955
Varpa_3138.t01	289.924973967438	533.066287265225	353.425757659909	511.543363331463	528.670938487028	581.976631793018
Varpa_3139.t01	821.093489706289	1016.71617314689	847.099831851529	590.920781779448	694.770425444352	719.88578624634
Varpa_3140.t01	5243.53115231408	4199.34270480731	6453.66653352317	6092.65785154094	6265.27264803029	7891.16181781908
Varpa_3141.t01	1884.51233078835	1873.61760139375	1647.0762293484	2033.82585490061	2033.05772035765	2382.15079459038
Varpa_3142.t01	27.0452401089028	22.0796687032933	13.4638383870442	136.705553993753	110.100231354569	113.085506651724
Varpa_3143.t01	19.47257287841	8.41130236315936	1.12198653225368	21.1673115861295	22.7793582112902	18.3878872604429
Varpa_3144.t01	237.998112958345	249.184832508596	289.472525321449	573.281355457674	605.551272450132	519.457815107512
Varpa_3145.t01	86.544768348489	107.244105130282	71.8071380642355	273.411107987506	215.454763081787	239.96192874878
Varpa_3146.t01	538.741182969344	350.120460866508	545.285454675289	408.352719349081	359.724031753292	372.354717023969
Varpa_3147.t01	80.0539107223523	74.6503084730393	79.6610437900113	131.413726097221	119.591630609274	103.891563021502
Varpa_3148.t01	644.758524196243	971.505422944906	677.679865481223	1083.94274747305	1076.32467548346	1265.08664351847
Varpa_3149.t01	221.770968893003	180.843000807926	296.204444514972	83.7872750284292	93.0157126961018	111.24671792568
Varpa_3150.t01	162.271440653417	160.866157695423	210.933468063692	182.568062430367	157.557227628091	192.153421871628
Varpa_3151.t01	48.6814321960251	54.6734653605359	51.6113804836693	72.3216479192758	43.6604365716396	56.0830561443509
Varpa_3152.t01	16.2271440653417	16.8226047263187	7.85390572577576	19.403368953952	6.64397947829299	9.19394363022146
Varpa_3153.t01	24.8816209001906	48.3649885881663	24.683703709581	46.7444797527026	20.8810783603494	33.0981970687973
Varpa_3154.t01	36.7815265481078	47.3135757927714	41.5135016933862	60.8560208101223	65.4906548574594	45.9697181511073
Varpa_3155.t01	212.034682453798	228.156576600698	243.471077499049	417.172432509969	471.722542958802	398.097759188589
Varpa_3156.t01	404.596792029186	360.634588820458	388.207340159773	565.343613612875	638.771169841597	546.120251635155
Varpa_3157.t01	217.443730475579	313.321013027686	260.300875482854	359.844296964201	368.266291082525	355.80561848957
Varpa_3158.t01	1300.33514443605	1265.90100565548	1330.67602725286	1513.46277840826	1526.21700015645	1710.07351522119
Varpa_3159.t01	518.186800486578	344.863396889534	696.753636529535	481.556338584446	491.654481393681	421.082618264143
Varpa_3160.t01	1342.52571900594	998.842155625174	1666.15000039672	847.574434761268	813.412916128156	958.008926269076
Varpa_3161.t01	404.596792029186	433.182071702707	439.818720643443	355.434440383758	391.994789219286	426.598984442276
Varpa_3162.t01	692.358146787912	506.780967380352	712.461447981087	720.570565244491	752.667960898048	844.00402525433
Varpa_3163.t01	391.615076776913	412.153815794809	436.452761046682	449.805371205252	490.70534146821	468.891125141294
Varpa_3164.t01	46.5178129873128	41.0050990204019	26.9276767740883	44.0985658044364	45.5587164225805	34.0175914318194
Varpa_3165.t01	57.335909030874	67.2904189052749	44.8794612901472	86.4331889766954	76.8803339631045	61.5994223224838
Varpa_3166.t01	81.1357203267084	117.758233084231	70.6851515319819	86.4331889766954	61.6940951555777	54.2442674183066
Varpa_3167	11.8999056479172	15.7711919309238	12.3418518547905	16.7574550056858	13.287958956586	13.7909154453322
Varpa_3168.t01	36.7815265481078	21.0282559078984	38.1475420966251	29.9870247470168	23.7284981367607	33.0981970687973
Varpa_3169.t01	179.580394323115	135.632250605945	159.322087580023	171.102435321213	194.573684721437	179.281900789318
Varpa_3170.t01	323.461071702478	386.919908705331	328.742053950328	274.293079303595	297.080796672243	294.206196167087
Varpa_3171.t01	1403.10705684988	975.711074126486	1603.31875459051	1016.03095613422	1007.98660084959	1158.4368974079
Varpa_3172.t01	266.125162671604	200.81984392043	314.15622903103	241.660140608312	247.725520547781	224.332224577404
Varpa_3173.t01	1448.54306023283	1287.98067435878	1573.02511821966	1309.72740439176	1365.81235275194	1313.81454475865
Varpa_3174.t01	649.085762613667	564.608671127072	724.803299835877	583.865011250738	610.296972077484	528.651758737734
Varpa_3175.t01	2037.04748500256	1506.67453580092	2057.72330015325	1124.51342801313	1066.83327622876	1274.28058714869
Varpa_3176.t01	2752.12363348195	2583.32123828532	3005.80191990761	1613.12553712629	1694.21476696471	1732.13897993372
Varpa_3177.t01	3287.61938763823	2303.64543471027	3392.88727353513	1770.11643139008	1687.57078748642	2077.83126043005
Varpa_3178.t01	369.978884689791	336.452094526375	403.915151611325	660.596515750458	634.025470214245	737.354279143761
Varpa_3179.t01	2465.44408832758	1458.30954721275	2407.7830982164	1157.14636670841	1306.01653744731	1296.34605186123
Varpa_3180.t01	609.058807252491	309.115361846107	660.850067497418	440.985658044364	485.959641840858	480.843251860582
Varpa_3181.t01	258.552495441111	299.652646687552	210.933468063692	296.342362205813	291.385957119421	324.546210146818
Varpa_3182.t01	2476.26218437114	2492.89973788136	2670.32794676376	1606.95173791366	1628.72411210725	1663.18440270706
Varpa_3183.t01	1116.42751169551	1005.15063239754	1167.98798007608	647.366946009127	715.651503804702	719.88578624634
Varpa_3184.t01	8181.72603774528	5938.37946839051	9266.48676988315	3954.75938134186	3967.40488846638	4079.35278872926
Varpa_3185.t01	1665.98679070841	2089.15722444971	1753.6649499125	1333.54062992616	1436.99784716223	1425.98065704735
Varpa_3186.t01	9794.70415784024	9225.09586679503	11749.4429657605	6648.29978067684	5972.93755098539	6454.14842841546
Varpa_3187.t01	1850.97623305331	1665.43786790555	1960.11047184718	815.823467382074	908.326908675198	935.943461556545
Varpa_3188.t01	1083.97322356482	1046.15573141795	1047.93542112494	468.326768843115	412.875867579635	536.006913641911
Varpa_3189.t01	1135.90008457392	1241.7185113614	1198.28161644693	479.792395952269	471.722542958802	597.606335964395
Varpa_3190.t01	1193.23599360479	1214.38177868113	961.542458141404	381.011608550331	358.774891827821	433.034744983431
Varpa_3191.t01	19719.2254682032	17466.0693571004	22399.3391299125	3723.68289652661	3755.74668508648	4501.35480135643
Varpa_3192.t01	6098.16073975541	5267.57810492855	6149.60818328242	1992.37320304444	2034.95600020859	2254.3549781303
Varpa_3193.t01	4334.81108465494	3839.75952878225	4356.67370474104	1465.83632733947	1561.33517739885	1804.77113461247
Varpa_3194.t01	789.721011179962	693.932444960647	746.121043948697	312.21784589541	308.470475777889	347.531069222371
Varpa_3195.t01	1065.58246029077	1177.58233084231	968.274377334926	342.204870642427	398.638768697579	345.692280496327
Varpa_3196.t01	1235.42656817468	1170.22244127455	1212.86744136623	1377.63919573059	1301.27083781995	1345.0739531014
Varpa_3197.t01	1571.86935512943	1138.6800574127	1890.54730684745	827.289094491228	794.430117618747	836.648870350153
Varpa_3198.t01	1288.43523878813	1272.20948242785	1422.67892289767	868.741746347398	924.462287408195	1047.19017948222
Varpa_3199.t01	326.706500515546	427.925007725733	268.15478120863	408.352719349081	434.706085865455	506.586294025202
Varpa_3200.t01	6748.32831197343	4593.62250308041	8465.38838585402	7195.12199665185	7686.13511645951	7860.82180383935
Varpa_3201.t01	7884.22839654735	7406.15173076182	8596.6608101277	6259.35043028171	6122.90165920972	6603.09031522505
Varpa_3202.t01	1853.13985226202	2100.72276519905	1841.17989942829	2780.85555962776	2753.45492378971	2794.0394692243
Varpa_3203.t01	2015.41129291544	2324.67369061817	1937.67074120211	3504.95401013661	3237.51628577962	3537.82950890922
Varpa_3204.t01	259.634305045467	332.246443344795	236.739158305527	389.831321711218	376.808550411759	358.563801578637
Varpa_3205.t01	962.81054787694	702.343747323807	706.851515319819	963.112677168892	1082.01951503629	1033.39926403689
Varpa_3206.t01	4.32723841742445	716.012113663941	778.658653384054	683.527769968765	727.041182910347	626.107561218081
Varpa_3207.t01	466.259939477485	462.621629973765	442.06269370795	900.492713726592	1009.88488070053	958.928320632098
Varpa_3208.t01	503.041466025592	598.25388057971	492.552087659366	1143.91679696708	1167.44210832862	1129.93567215422
Varpa_3209.t01	1515.61525570291	1301.64904069891	1396.87323265583	2176.70520810698	2516.1699424221	2464.89628726237
Varpa_3210.t01	453.278224225211	467.87869395074	380.353434433998	947.237193479295	938.699386290252	11.0327323562658
Varpa_3211.t01	3773.35189999412	3221.52880509004	4127.78845216129	3776.60117549194	4504.61808628264	4212.66497136747
Varpa_3212.t01	2700.19677247286	2845.12302433865	2697.25562353785	2535.6675337551	2820.84385849811	2489.71993506397
Varpa_3213.t01	1378.22543594969	1214.38177868113	1395.75124612358	777.01672947417	858.971632550736	936.862855919567
Varpa_3214.t01	1484.24277717659	1401.53325626143	1408.09309797837	1422.61973285112	1553.74205799509	1509.64554408236
Varpa_3215.t01	4766.45311679303	3741.97813881052	5011.91383957719	3507.59992408487	3617.1722559678	4395.62444960888
Varpa_3216.t01	310.479356450204	372.200129569802	339.961919272865	551.232072555455	494.501901170092	406.372308455789
Varpa_3217.t01	156.862392631636	277.572977984259	154.834141451008	217.846915073916	207.861643678023	232.606773844603
Varpa_3218.t01	490.059750773319	743.348846344209	520.601750965708	693.229454445741	631.178050437834	654.608786471768
Varpa_3219.t01	7177.80672490281	5820.62123530628	8318.40815012879	6297.27519687352	6344.05126184433	6892.69953957703
Varpa_3220.t01	2267.47293073041	2072.33461972339	2110.45666716917	1438.49521654072	1440.79440686411	1671.45895197426
Varpa_3221.t01	1597.83278563398	1450.94965764499	1546.09744144557	1920.93352644125	2156.44591066881	2114.60703495094
Varpa_3222.t01	3022.57603457098	2030.27810790759	2944.09266063366	1254.16321147817	1699.90960651753	1266.00603788149
Varpa_3223.t01	3928.05067341704	3379.24072439927	3939.29471474267	3752.78794995754	3777.5769033723	3843.98783179559
Varpa_3224.t01	1358.75286307128	1575.01636750159	1335.16397338188	1669.57170135596	1848.92457481639	1562.05102277463
Varpa_3225.t01	8073.54507730967	9755.00791567407	9038.72350383565	8973.17616988673	9142.11576213115	9125.90844735782
Varpa_3226.t01	1136.98189417827	980.968138103461	1088.32693628607	1032.7884111399	1062.08757660141	1029.7216865848
Varpa_3227.t01	615.549664878628	513.089444152721	612.604646610509	612.088093365578	655.855688500065	703.336687711942
Varpa_3228.t01	754.02129423621	689.726793779068	737.145151690668	1072.47712036389	1224.39050385685	1181.42175648346
Varpa_3229.t01	1669.23221952148	1461.46378559894	1450.72858620401	1397.04256468455	1321.20277625483	1375.41396708113
Varpa_3230.t01	477.078035521046	600.356706170499	421.866936127384	650.894831273482	690.97386574247	655.52818083479
Varpa_3231.t01	381.878790337708	489.958362654033	370.255555643715	662.360458382635	767.854199705575	646.334237204569
Varpa_3232.t01	672.885573909502	833.770346748172	712.461447981087	632.373433635619	696.668705295293	661.044547012923
Varpa_3233.t01	610.140616856847	649.773107554061	476.844276207814	707.340995503161	747.922261270696	604.04209650555
Varpa_3234.t01	413.251268864035	628.744851646162	412.891043869354	608.560208101223	605.551272450132	576.460265614886
Varpa_3235.t01	516.023181277866	522.552159311275	514.991818304439	515.071248595818	597.009013120898	497.392350394981
Varpa_3236.t01	30.2906689219712	49.4164013835613	72.9291245964892	67.0298200227434	37.0164570933466	47.8085068771516
Varpa_3237.t01	1152.12722863926	1511.9315997779	987.348148383239	1596.3680821206	1552.79291806962	1402.99579797179
Varpa_3238.t01	604.731568835067	669.749950666564	504.893939514156	526.536875704971	486.908781766329	522.215998196579
Varpa_3239.t01	1865.03975790994	1889.38879332467	1751.42097684799	1050.42783746168	931.106266886488	1152.00113686675
Varpa_3240.t01	4576.05462642636	3409.73169546573	5305.87431102765	2759.68824804163	2998.33302456108	3198.57298895405
Varpa_3241.t01	90.8720067659135	105.141279539492	99.8568013705775	126.121898200688	133.82872949133	121.360055918923
Varpa_3242.t01	573.35909030874	634.001915623137	555.383333465572	597.094580992069	609.347832152014	662.883335738967
Varpa_3243.t01	148.207915796787	132.47801221976	95.3688552415628	209.027201913029	173.692606361088	227.09040766647
Varpa_3244.t01	3311.41919893406	2463.4601796103	3460.20646547035	1232.11392857595	1353.47353372083	1601.58498038458
Varpa_3245.t01	8041.09078917898	7299.95903842693	7476.91825093853	14245.6006974651	14887.2597310036	16326.6050985473
Varpa_3246.t01	5958.60730079347	5399.00470435292	5560.56525384924	9272.16444604081	9639.46508307765	10659.4582448788
Varpa_3247.t01	4011.35001295247	3866.04484866712	3637.48033756643	7129.85611926128	6798.68928614466	7905.87212762743
Varpa_3248.t01	2296.68179004803	2226.89230064644	2307.92629684582	4050.89425479553	4141.09749482747	4447.11053393812
Varpa_3249.t01	1565.37849750329	1600.25027459107	1400.23919225259	2922.85294151805	2907.21559171592	2999.06441217824
Varpa_3250.t01	269.370591484672	302.806885073737	234.495185241019	848.456406077357	740.329141866933	714.369420068207
Varpa_3251.t01	461.93270106006	390.074147091515	406.159124675832	982.516046122844	1017.4780001043	953.411954453965
Varpa_3252.t01	172.007727092622	164.020396081608	133.516397338188	361.608239596379	397.689628772109	346.611674859349
Varpa_3253.t01	278.025068319521	252.339070894781	227.763266047497	528.300818337149	394.842208995697	475.326885682449
Varpa_3254.t01	209.871063245086	210.282559078984	224.397306450736	376.601751969887	414.774147430576	460.616575874095
Varpa_3255.t01	57.335909030874	110.398343516467	60.5872727416987	261.063509562264	267.65745898266	263.866182187356
Varpa_3256.t01	72.4812434918595	118.809645879626	94.2468687093091	200.207488752141	183.184005615792	205.024942953939
Varpa_3257.t01	2466.52589793194	1898.85150848323	2490.81010160317	2676.78294432929	2949.92688836209	3070.77717249397
Varpa_3258.t01	552.804707825974	508.883792971141	557.627306530079	680.881856020499	742.227421717874	805.3894620074
Varpa_3259.t01	503.041466025592	548.837479196148	501.527979917395	493.903937009688	554.297716474729	455.100209695962
Varpa_3260.t01	411.087649655323	432.130658907312	435.330774514428	426.874116986945	520.128679157794	433.954139346453
Varpa_3261.t01	1406.35248566295	1381.55641314893	1326.18808112385	1705.7325253156	1793.87445913911	1758.80141646137
Varpa_3262.t01	614.467855274272	720.21776484552	465.624410885277	833.462893703849	878.903570985615	782.404602931846
Varpa_3263.t01	33476.5982067999	33662.0320573638	38950.8844537188	34457.7373482705	36277.0770914052	39442.9375680131
Varpa_3264.t01	2268.55474033477	2614.86362214717	2095.87084224987	2501.27065242764	2464.9163864467	2655.21092040796
Varpa_3265	45.4360033829567	33.6452094526375	38.1475420966251	29.9870247470168	31.3216175405241	45.0503237880852
Varpa_3266.t01	16.2271440653417	28.3881454756628	34.7815824998641	59.0920781779448	45.5587164225805	43.2115350620409
Varpa_3267.t01	12.9817152522734	7.35988956776444	23.5617171773273	37.0427952757266	12.3388190311155	46.8891125141294
Varpa_3268.t01	38.9451457568201	47.3135757927714	22.4397306450736	41.4526518561703	73.0837742612228	35.8563801578637
Varpa_3269.t01	0	25.2339070894781	20.1957575805662	0	8.54225932923384	15.6297041713765
Varpa_3270.t01	122.244485292241	159.814744900028	109.954680160861	116.420213723712	115.795070907392	114.004901014746
Varpa_3271.t01	57.335909030874	72.5474828822495	42.6354882256398	72.3216479192758	49.3552761244622	43.2115350620409
Varpa_3272.t01	3.24542881306834	13.668366340134	22.4397306450736	24.6951968504844	12.3388190311155	11.9521267192879
Varpa_3273.t01	9.73628643920501	3.15423838618476	2.24397306450736	14.1115410574197	2.84741977641128	6.43576054115502
Varpa_3274.t01	29.208859317615	29.4395582710578	29.1716498385957	26.4591394826619	41.7621567206988	32.1788027057751
Varpa_3275.t01	124.408104500953	138.786488992129	111.076666693114	87.3151602927842	96.8122723979835	103.891563021502
Varpa_3276.t01	18.3907632740539	22.0796687032933	21.3177441128199	41.4526518561703	37.0164570933466	25.7430421646201
Varpa_3277.t01	60.5813378439423	96.7299771763327	78.5390572577576	78.4954471318969	69.2872145593411	56.0830561443509
Varpa_3278.t01	10607.1431707117	11157.5925847309	10796.8763998772	8637.14509845692	7947.14859596388	9065.22841939836
Varpa_3279.t01	116717.520023585	100443.567169668	127417.278548857	87799.3625453169	90934.2488395452	102919.763179788
Varpa_3280.t01	6512.4938182238	5961.5105498892	4899.71518635182	10170.8932171352	11153.343264203	11811.4593817455
Varpa_3281.t01	1096.9549388171	929.44891112911	1038.95952886691	1645.75847582157	1610.69045352331	1718.34806448839
Varpa_3282.t01	41491.7255654743	21079.7751348728	49466.1422340003	19144.951358338	19843.6684218102	21150.6673213245
Varpa_3283.t01	597.158901604574	978.865312512671	517.235791368947	942.827336898851	971.919283681717	1048.10957384525
Varpa_3284.t01	2356.18131828761	3009.14342042026	1898.40121257323	2798.49498594954	2798.06450028682	2781.16794814199
Varpa_3285.t01	1718.99546132186	2321.51945223198	1636.97835055812	1285.91417885737	1342.08385461518	1263.24785479243
Varpa_3286.t01	431.642032138089	692.881032165252	369.133569111461	864.331889766954	761.210220227282	754.822772041182
Varpa_3287.t01	744.285007797005	425.822182134943	706.851515319819	849.338377393446	986.156382563773	926.749517926323
Varpa_3288.t01	1340.36209979722	1289.03208715417	1254.38094305961	2768.50796120252	3060.02711971665	3086.40687666534
Varpa_3289.t01	6058.13378439423	6112.91399242607	6228.14724054018	6837.04164231983	6290.89942601799	6702.38490643144
Varpa_3290.t01	659.903858657229	811.690678044878	587.920942900928	433.047916199566	466.027703405979	508.425082751247
Varpa_3291.t01	1539.41506699875	1336.34566294694	1785.08057281561	1987.96334646399	2011.22750207183	2185.40040090364
Varpa_3292.t01	535.495754156276	455.261740406001	488.064141530351	913.722283467923	928.258847110077	1023.28592604365
Varpa_3293.t01	3068.01203795394	2755.75293673009	3318.83616240639	2779.97358831167	3074.26421859871	2910.80255332811
Varpa_3294.t01	138.471629357582	165.071808877002	140.24831653171	341.322899326338	370.164570933466	369.596533934903
Varpa_3295.t01	4029.74077622652	2951.31571667354	4515.99579232106	2967.83347863857	3252.70252458715	3235.34876347493
Varpa_3296.t01	1567.54211671201	1299.54621510812	1862.49764354111	1305.31754781132	1464.52290500087	1371.73638962904
Varpa_3297.t01	2985.79450802287	2332.03358018593	3126.97646539101	1737.4834926948	1740.72262331276	1915.09845817513
Varpa_3298.t01	3197.82919047667	2738.93033200377	3133.70838458453	2185.52492126787	2360.51099464495	2366.521090419
Varpa_3299.t01	4804.3164529455	4394.90548475077	4896.34922675506	2782.61950225994	2925.24925029985	3215.12208748844
Varpa_3300.t01	332.115548537327	356.428937638878	313.034242498777	261.945480878352	251.522080249663	252.83344983109
Varpa_3301.t01	2201.48254486469	2234.25219021421	2361.781650394	1266.51080990341	1314.55879677654	1297.26544622425
Varpa_3302.t01	486.814321960251	714.960700868546	514.991818304439	820.233323962518	905.479488898787	763.097321308381
Varpa_3303.t01	16414.2971268953	15968.8575364581	18292.868421864	14755.3801181644	14860.6838130905	16282.4741691222
Varpa_3304.t01	490.059750773319	719.166352050126	504.893939514156	1016.03095613422	933.004546737429	974.558024803475
Varpa_3305.t01	1370.65276871919	1422.56151216933	1346.38383870442	3051.620753667	2754.40406371518	3128.69901736436
Varpa_3306.t01	588.504424769725	609.819421329054	512.747845239932	1240.05167042075	1304.11825759637	1330.36364329305
Varpa_3307.t01	250.979828210618	322.783728186241	313.034242498777	159.63680821206	136.676149267741	128.7152108231
Varpa_3308.t01	775.657486323333	884.238160927128	936.858754431823	541.53038807848	504.942440350267	532.329336189822
Varpa_3309.t01	2389.71741602265	2579.11558710374	2183.38579176566	844.928520813002	1057.34187697406	1053.62594002338
Varpa_3310.t01	18783.4601604352	17067.5839076457	21616.1925303994	5632.26882454262	5972.93755098539	6263.83379526988
Varpa_3311.t01	6416.2127634361	5037.31870273706	7662.04602876038	2957.24982284551	2730.67556557842	2893.33406043069
Varpa_3312.t01	231.507255332208	220.796687032933	188.493737418618	663.242429698724	602.703852673721	573.702082525819
Varpa_3313.t01	1175.92703993509	1391.01912830748	1052.42336725395	1890.94650169423	1941.94028751249	1873.72571183913
Varpa_3314.t01	586.340805561013	753.862974298158	399.42720548231	1647.52241845375	1475.91258410651	1582.27769876111
Varpa_3315.t01	1707.09555567395	2280.51435321158	1566.29319902614	3314.44820586144	2953.72344806397	3140.65114408365
Varpa_3316.t01	1164.02713428718	1311.11175585747	843.733872254768	2095.56384702682	1953.32996661814	2260.79073867146
Varpa_3317.t01	1655.16869466485	2551.77885442347	1518.04777813923	4009.44160293936	4123.06383624353	3732.74111386991
Varpa_3318.t01	5842.85367312736	7486.05910321183	6544.54744263572	5627.85896796218	5269.62486621181	5555.90013574283
Varpa_3319.t01	22825.1008423096	22554.9072868118	24767.8526995	18630.7620810583	18257.6556063491	19388.188327411
Varpa_3320.t01	2675.31515157267	3285.66498560913	2637.7903373284	2678.54688696147	2301.66431926578	2425.36232965242
Varpa_3321.t01	1525.35154214212	1811.58424646545	1193.79367031792	1677.50944320076	1591.70765501391	1557.45405095952
Varpa_3322.t01	464.096320268772	639.258979600112	324.254107821314	697.639311026184	641.618589618008	643.576054115502
Varpa_3323.t01	5718.44556862641	5637.67540890756	6054.23932804086	3792.47665918153	4172.41911236799	4151.06554904499
Varpa_3324.t01	10442.7081108496	9543.67394379969	12480.9781847899	5824.53857144997	6452.25321334796	6723.53097678095
Varpa_3325.t01	4880.04312525042	5887.91165421155	5100.55077562523	3644.30547807863	3552.63074103581	3723.54717023969
Varpa_3326.t01	4269.90250839358	4393.85407195537	5441.63468143035	2179.35112205525	2077.66729685476	2047.49124645032
Varpa_3327.t01	5774.69966805293	5936.27664279972	7439.89269537415	5404.72022499173	4882.37577661987	4790.9640257084
Varpa_3328.t01	746.448627005718	895.803701676472	803.342357093635	1340.59640045487	1247.16986206814	1381.84972762229
Varpa_3329.t01	534.41394455192	805.382201272509	613.726633142763	871.387660295664	849.480233296032	792.51794092509
Varpa_3330.t01	154.698773422924	278.624390779654	123.418518547905	185.213976378633	186.980565317674	177.443112063274
Varpa_3331.t01	1158.6180862654	1065.08116173505	1256.62491612412	1187.13339145543	1226.28878370779	1282.55513641589
Varpa_3332.t01	5207.83143537033	4534.74338653829	4988.35212239986	4037.6646850542	4344.21343887814	4531.69481533616
Varpa_3333.t01	8884.90228057675	8653.12730610019	9236.1931335123	14218.2595866664	15150.1714903589	15728.0793682199
Varpa_3334.t01	1422.57962972829	1990.32442168258	1428.28885555893	2411.30957818658	2360.51099464495	2503.5108505093
Varpa_3335.t01	1775.24956074838	2380.3985687741	1619.02656604206	1350.29808493184	1332.59245536048	1376.33336144415
Varpa_3336.t01	2604.99752728952	3304.59041592623	2463.88242482908	3855.09662262383	3677.9172111979	3777.791437658
Varpa_3337.t01	1468.01563311124	1720.11133326609	1233.06319894679	1764.82460349355	2057.73535841988	1813.96507824269
Varpa_3338.t01	4057.86782593978	3246.76271217951	4226.52326699961	3765.13554838278	3639.00247425362	4076.5946056402
Varpa_3339.t01	1966.72986071941	1338.44848853773	2420.12495007119	1743.65729190742	1837.53489571075	1652.1516703508
Varpa_3340.t01	4844.34340830667	2131.2137362655	5262.11683626976	2435.12280372098	2778.13256185194	2714.9715540044
Varpa_3341.t01	848.138729815192	563.557258331677	889.735320077168	941.945365582762	1013.68144040242	965.364081173253
Varpa_3342.t01	311.56116605456	455.261740406001	283.862592660181	317.509673791942	260.064339578897	240.881323111802
Varpa_3343.t01	375.387932711571	555.145955968518	398.305218950056	339.558956694161	343.588653020294	324.546210146818
Varpa_3344.t01	3457.46349552214	3290.9220495861	3517.42777861529	2973.1253065351	3182.46617010234	3006.41956708242
Varpa_3345.t01	377.551551920283	438.439135679682	493.674074191619	496.549850957954	450.841464598453	506.586294025202
Varpa_3346.t01	797.293678410455	788.55959654619	893.101279673929	791.12827053159	766.905059780105	860.553123788729
Varpa_3347.t01	164.435059862129	268.110262825705	120.052558951144	608.560208101223	616.940951555777	650.931209019679
Varpa_3348.t01	397.024124798693	538.323351242199	402.793165079071	718.806622612314	728.939462761288	786.082180383935
Varpa_3349.t01	453.278224225211	487.855537063243	428.598855320906	323.683473004563	328.402414212768	311.674689064508
Varpa_3350.t01	235.834493749633	257.596134871756	243.471077499049	339.558956694161	385.350809740993	298.803167982197
Varpa_3351.t01	3193.50195205924	2657.97154675836	3657.676095147	16979.7117773402	17928.3040522109	18860.4559630363
Varpa_3352.t01	665.312906679009	512.038031357326	541.919495078528	1051.30980877776	1093.40919414193	1075.69140473591
Varpa_3353.t01	888.165685176368	910.523480812001	1049.05740765719	1192.42521935196	1461.67548522446	1324.84727711491
Varpa_3354.t01	53.0086706134495	136.68366340134	68.4411784674745	117.302185039801	118.642490683803	101.133379932436
Varpa_3355.t01	87.6265779528451	144.043552969104	79.6610437900113	164.046664792504	147.116688447916	118.601872829857
Varpa_3356.t01	381.878790337708	463.67304276916	338.839932740611	470.972682791381	468.875123182391	468.891125141294
Varpa_3357.t01	682.621860348707	860.055666633045	768.560774593771	1016.03095613422	1034.56251876276	992.026517700896
Varpa_3358.t01	148.207915796787	46.2621629973765	114.442626289875	112.010357143269	112.947651130981	88.261858850126
Varpa_3359.t01	394.860505589981	453.158914815211	403.915151611325	353.67049775158	366.368011231585	340.175914318194
Varpa_3360.t01	860.038635463109	881.083922540943	997.446027173522	690.583540497475	655.855688500065	820.099771815754
Varpa_3361.t01	312.642975658917	290.189931528998	394.939259353295	287.522649044926	241.081541069488	247.317083652957
Varpa_3362.t01	4884.37036366785	4129.94946031125	4882.88538836802	2700.59616986369	2938.53720925644	2892.41466606767
Varpa_3363.t01	613.386045669916	909.472068016606	615.97060620727	743.501819462798	666.296227680239	620.591195039949
Varpa_3364.t01	735.630530962157	748.605910321183	721.437340239116	604.150351520779	597.958153046369	672.077279369189
Varpa_3365.t01	349.424502207024	421.616530953363	289.472525321449	423.34623172259	466.027703405979	487.279012401737
Varpa_3366.t01	169.84410788391	165.071808877002	145.858249192978	124.357955568511	136.676149267741	136.070365727278
Varpa_3367.t01	274.779639506453	381.662844728356	264.788821611869	306.926017998878	325.554994436356	277.657097632688
Varpa_3368.t01	146.044296588075	259.698960462545	191.859697015379	182.568062430367	200.26852427426	188.47584441954
Varpa_3369.t01	411.087649655323	647.670281963271	324.254107821314	642.957089428683	578.02621461149	594.848152875328
Varpa_3370.t01	72.4812434918595	101.987041153307	48.2454208869082	78.4954471318969	71.185494410282	79.0679152199045
Varpa_3371.t01	7.57266723049279	9.46271515855428	11.2198653225368	7.93774184479856	10.4405391801747	8.27454926719931
Varpa_3372.t01	236.916303353989	303.858297869132	278.252659998913	154.344980315528	191.726264945026	166.410379707008
Varpa_3373.t01	484.650702751538	557.248781559308	520.601750965708	361.608239596379	316.063595181652	383.387449380235
Varpa_3374.t01	526.841277321427	544.631828014569	497.04003378838	455.979170417873	503.044160499326	400.855942277656
Varpa_3375.t01	240.161732167057	361.686001615853	189.615723950872	226.666628234803	211.658203379905	222.493435851359
Varpa_3376.t01	314.806594867629	483.649885881663	286.106565724688	353.67049775158	354.97833212594	319.949238331707
Varpa_3377.t01	503.041466025592	571.968560694837	483.576195401336	420.700317774324	336.944673542001	403.614125366722
Varpa_3378.t01	1748.20432063948	1551.8852860029	1611.17266031628	1295.61586333434	1226.28878370779	1327.60546020398
Varpa_3379.t01	8414.31510268184	5721.78843253916	8442.94865520894	5330.63463444028	5584.73932146799	6218.7834714818
Varpa_3380.t01	1286.27161957942	941.014451878454	1047.93542112494	1290.32403543781	1392.38827066512	1384.60791071135
Varpa_3381.t01	1184.58151676994	1257.48970329232	1262.23484878539	919.896082680544	1013.68144040242	1052.70654566036
Varpa_3382.t01	210.952872849442	357.480350434273	199.713602741155	733.800134985822	666.296227680239	695.981532807764
Varpa_3383.t01	4626.89967783109	4186.72575126257	4333.11198756371	3113.35874579321	3268.83790332015	3467.95553731953
Varpa_3384.t01	824.338918519358	1045.10431862255	740.511111287429	145.52526715464	119.591630609274	143.425520631455
Varpa_3385.t01	149.289725401144	117.758233084231	107.710707096353	53.8002502814125	44.60957649711	57.002450507373
Varpa_3386.t01	138.471629357582	126.16953544739	99.8568013705775	47.6264510687914	57.897535453696	40.4533519729744
Varpa_3387.t01	1033.12817216009	909.472068016606	1043.44747499592	563.579670980698	472.671682884272	461.535970237117
Varpa_3388.t01	1351.18019584078	1902.00574686941	1353.11575789794	2236.67925760102	2105.19235469341	2269.06528793866
Varpa_3389.t01	4028.65896662216	3608.44871379537	4864.93360385196	3139.81788527587	3104.63669621376	3370.49973483919
Varpa_3390.t01	3146.98413907193	3459.14809684929	3409.71707151893	3168.9229387068	3487.14008617835	3383.3712559215
Varpa_3391.t01	3538.59921584884	2889.28236174524	3535.37956313135	5223.91610519354	5801.14322447525	5975.14396528093
Varpa_3392.t01	1133.73646536521	1212.27895309034	1072.61912483452	1754.24094770048	1837.53489571075	1848.90206403754
Varpa_3393.t01	6830.54584190449	5694.45169985889	7503.84592771261	5379.14305682516	6156.12155660119	6430.24417497689
Varpa_3394.t01	1866.12156751429	1671.74634467792	1899.52319910548	1592.84019685624	1565.13173710073	1904.06572581886
Varpa_3395.t01	248.816209001906	364.840240002037	293.960471450464	756.731389204129	617.890091481248	768.613687486514
Varpa_3396.t01	961.728738272584	1032.48736507781	890.857306609422	647.366946009127	673.889347084003	767.694293123492
Varpa_3397.t01	296.415831593575	316.475251413871	273.764713869898	158.754836895971	160.404647404502	165.490985343986
Varpa_3398.t01	2532.51628379766	1987.1701832964	2804.9663306342	1077.76894826043	1094.3583340674	1372.65578399206
Varpa_3399.t01	188.234871157964	196.61419273885	206.445521934677	143.761324522463	113.896791056451	130.553999549145
Varpa_3400.t01	156.862392631636	118.809645879626	135.760370402695	161.400750844237	164.201207106384	160.894013528876
Varpa_3401.t01	6683.41973571206	5357.99960533251	7363.5976111809	2788.79330147256	2943.28290888379	3286.83484780417
Varpa_3402.t01	675.049193118214	746.503084730393	707.973501852072	500.959707538398	562.839975803963	505.66689966218
Varpa_3403.t01	1549.15135343795	1406.7903202384	1497.85202055866	1200.36296119676	1268.05094042849	1295.4266574982
Varpa_3404.t01	1512.36982688985	1628.63842006673	1470.92434378457	1389.98679415584	1292.72857849072	1306.45938985447
Varpa_3405.t01	5409.04802178056	2627.48057569191	6365.02959747513	2328.40427447424	2912.91043126874	2797.71704667639
Varpa_3406.t01	15447.1593406009	13965.9161612307	17237.0790950133	14282.6434927409	14816.0742365934	16553.6955062137
Varpa_3407.t01	723.730625314239	850.592951474491	729.291245964892	1226.82210067942	1238.62760273891	1305.53999549145
Varpa_3408.t01	387.287838359488	410.050990204019	389.329326692027	363.372182228556	347.385212722176	395.339576099523
Varpa_3409.t01	706.421671644541	513.089444152721	631.678417658822	279.584907200127	295.182516821303	314.432872153574
Varpa_3410.t01	5927.23482226714	4891.17232417717	7326.57205561653	1170.37593644974	1354.4226736463	1322.08909402585
Varpa_3411.t01	62.7449570526545	68.3418317006698	68.4411784674745	27.3411107987506	10.4405391801747	22.9848590755536
Varpa_3412.t01	60.5813378439423	54.6734653605359	69.5631649997282	28.2230821148393	25.6267779877015	24.8236478015979
Varpa_3413.t01	149.289725401144	130.37518662897	132.394410805934	67.0298200227434	64.541514931989	65.2769997745724
Varpa_3414.t01	6983.08099611871	5434.75273939634	7573.40909271234	6127.0547328684	6240.59500996805	7071.06204600332
Varpa_3415.t01	776.739295927689	866.364143405414	911.053064189988	896.964828462237	1012.73230047695	958.008926269076
Varpa_3416.t01	783.230153553826	701.292334528412	860.563670238573	893.436943197882	885.547550463908	932.265884104456
Varpa_3417.t01	131.980771731446	178.740175217136	145.858249192978	221.374800338271	231.590141814784	230.767985118559
Varpa_3418.t01	319.133833285053	455.261740406001	240.105117902288	409.23469066517	367.317151157055	333.740153777039
Varpa_3419.t01	3108.03899331511	3225.73445627162	3356.98370450301	3358.54677166588	3295.41382123332	3407.27550936007
Varpa_3420.t01	28089.1863771065	27688.9559667252	31675.9237785859	23138.5174775878	22956.8473773532	24731.7083652957
Varpa_3421.t01	10974.9584361928	10723.3591002328	12141.0162655171	11228.3768251256	11134.3604656936	12026.5976626927
Varpa_3422.t01	5227.30400824874	4647.24455564555	5829.84202159012	2762.3341619899	2731.62470550389	2964.1274263834
Varpa_3423.t01	7248.12434918595	6126.5823587662	8818.81414351393	4615.35589709232	4124.012976169	4174.05040812054
Varpa_3424.t01	1039.61902978622	1195.45634836402	1162.37804741481	1711.02435321213	1484.45484343575	823.777349267843
Varpa_3425.t01	1370.65276871919	1137.6286446173	1927.57286241182	1201.24493251285	1265.20352065208	839.407053439219
Varpa_3426.t01	732.385102149088	734.937543981049	611.482660078256	1001.03744376071	1007.03746092412	1134.53264396933
Varpa_3427.t01	324.542881306834	302.806885073737	308.546296369762	565.343613612875	611.246112002955	604.04209650555
Varpa_3428.t01	686.949098766131	596.15105498892	563.237239191347	7.93774184479856	783.040438513102	9.19394363022146
Varpa_3429.t01	209.871063245086	317.526664209266	153.712154918754	389.831321711218	392.943929144757	375.112900113036
Varpa_3430.t01	214.19830166251	227.105163805303	184.005791289604	346.61472722287	321.758434734475	275.818308906644
Varpa_3431.t01	34.6179073393956	53.6220525651409	38.1475420966251	97.0168447697602	91.1174328451609	79.0679152199045
Varpa_3432.t01	327.788310119902	281.778629165839	263.666835079615	385.421465130774	356.87661197688	410.969280270899
Varpa_3433.t01	433.805651346801	369.045891183617	405.037138143579	209.027201913029	224.946162336491	193.072816234651
Varpa_3434.t01	920.619973307052	813.793503635668	998.568013705775	1580.492598431	1494.89538261592	1668.70076888519
Varpa_3435.t01	452.196414620855	428.976420521128	369.133569111461	770.842930261549	768.803339631045	798.953701466245
Varpa_3436.t01	242.325351375769	220.796687032933	231.129225644258	109.364443195002	109.151091429099	106.649746110569
Varpa_3437.t01	1197.56323202222	866.364143405414	1339.65191951089	459.507055682228	509.688139977619	500.150533484047
Varpa_3438.t01	188.234871157964	187.151477580296	200.835589273409	125.239926884599	111.04937128004	90.1006475761703
Varpa_3439.t01	133.062581335802	131.426599424365	88.6369360480407	76.7315044997194	95.8631324725131	92.8588306652367
Varpa_3440.t01	223.934588101715	263.904611644125	154.834141451008	104.954586614559	138.574429118682	129.634605186123
Varpa_3441.t01	219.607349684291	233.413640577672	283.862592660181	126.121898200688	182.234865690322	172.846140248163
Varpa_3442.t01	53.0086706134495	73.5988956776444	53.8553535481767	44.0985658044364	55.9992556027552	57.9218448703952
Varpa_3443.t01	248.816209001906	307.012536255317	261.422862015108	134.059640045487	144.269268671505	143.425520631455
Varpa_3444.t01	643.676714591887	569.865735104047	703.485555723057	216.082972441739	192.675404870497	218.815858399271
Varpa_3445.t01	2522.77999735845	2468.71724358727	3231.3212128906	1447.3149297016	1553.74205799509	1686.16926178262
Varpa_3446.t01	4.32723841742445	4.20565118157968	196.347643144394	155.226951631616	217.353042932728	3.67757745208858
Varpa_3447.t01	987.692168777131	1095.57213280151	1077.10707096353	682.645798652676	772.599899332927	728.16033551354
Varpa_3448.t01	1081.80960435611	1031.43595228242	1239.79511814032	613.852035997755	720.397203432054	665.641518828034
Varpa_3449.t01	1762.26784549611	1589.73614663712	43.7574747578935	1044.25403824905	56.9483955282256	1043.51260203014
Varpa_3450.t01	2476.26218437114	1918.82835159573	2734.28117910222	1090.11654668567	1878.34791250597	1156.59810868186
Varpa_3451.t01	3672.743606789	3019.65754837421	3974.07629724254	2853.17720754704	2879.69053387727	3296.02879143439
Varpa_3452.t01	216.361920871223	166.123221672397	238.983131370034	196.679603487787	149.964108224327	196.750393686739
Varpa_3453.t01	3138.32966223708	2983.90951333078	2719.69535418292	857.276119238244	1006.08832099865	1153.83992559279
Varpa_3454.t01	1310.07143087525	1294.28915113115	1021.00774435085	402.17892013646	353.080052274999	439.470505524586
Varpa_3455.t01	5702.21842456107	5849.00938078194	4912.05703820661	2014.42248594666	1900.17813079179	2089.78338714934
Varpa_3456.t01	512.777752464797	733.886131185654	495.918047256127	451.569313837429	471.722542958802	407.291702818811
Varpa_3457.t01	453.278224225211	628.744851646162	436.452761046682	416.29046119388	420.468986983399	373.274111386991
Varpa_3458.t01	544.150230991125	559.351607150098	581.189023707406	774.370815525904	869.412171730911	858.714335062684
Varpa_3459.t01	1552.39678225102	1376.29934917195	1571.90313168741	2006.48474410186	1910.61866997197	2146.78583765671
Varpa_3460.t01	1104.52760604759	615.076485306028	913.297037254496	1130.68722722575	1175.98436765786	1145.56537632559
Varpa_3461.t01	4868.14321960251	5321.20015749369	4784.15057352969	6832.63178573938	6363.98320027921	7148.29117249718
Varpa_3462.t01	91.9538163702696	67.2904189052749	54.9773400804303	90.8430455571391	79.7277537395158	59.7606335964395
Varpa_3463.t01	263.961543462891	442.644786861261	223.275319918482	523.890961756705	500.196740722915	600.364519053461
Varpa_3464.t01	218.525540079935	207.128320692799	152.590168386501	127.003869516777	162.302927255443	162.73280225492
Varpa_3465.t01	847.056920210836	763.325689456712	633.922390723329	602.386408888602	562.839975803963	597.606335964395
Varpa_3466.t01	654.494810635448	675.007014643539	606.994713949241	706.459024187072	653.008268723653	728.16033551354
Varpa_3467.t01	84.3811491397768	71.4960700868546	96.4908417738165	39.6887092239928	35.1181772424058	37.695168883908
Varpa_3468.t01	266.125162671604	211.333971874379	264.788821611869	171.984406637302	207.861643678023	219.735252762293
Varpa_3469.t01	18.3907632740539	36.7994478388222	22.4397306450736	52.9182789653237	30.3724776150536	34.0175914318194
Varpa_3470.t01	38.9451457568201	56.7762909513257	39.2695286288788	35.2788526435492	60.7449552301073	51.4860843292402
Varpa_3471.t01	80.0539107223523	73.5988956776444	106.5887205641	112.010357143269	126.235610087567	137.909154453322
Varpa_3472.t01	122.244485292241	67.2904189052749	105.466734031846	142.879353206374	130.981309714919	133.312182638211
Varpa_3473.t01	84.3811491397768	84.1130236315936	70.6851515319819	137.587525309842	121.489910460215	93.7782250282589
Varpa_3474.t01	157.944202235992	236.567878963857	138.004343467203	186.977919010811	176.540026137499	169.168562796075
Varpa_3475.t01	19.47257287841	0	0	11.4656271091535	0	30.3400139797308
Varpa_3476.t01	87.6265779528451	67.2904189052749	51.6113804836693	59.0920781779448	38.9147369442875	56.0830561443509
Varpa_3477.t01	15.1453344609856	3.15423838618476	4.48794612901472	10.5836557930647	6.64397947829299	6.43576054115502
Varpa_3478.t01	27.0452401089028	28.3881454756628	4.48794612901472	0.881971316088729	0	11.0327323562658
Varpa_3479.t01	10.8180960435611	11.5655407493441	15.7078114515515	19.403368953952	12.3388190311155	3.67757745208858
Varpa_3480.t01	42.1905745698884	43.1079246111917	43.7574747578935	25.5771681665731	35.1181772424058	23.9042534385758
Varpa_3481.t01	19.47257287841	10.5141279539492	13.4638383870442	2.64591394826619	20.8810783603494	4.59697181511073
Varpa_3482.t01	109.262770039967	101.987041153307	111.076666693114	59.0920781779448	51.253555975403	79.0679152199045
Varpa_3483.t01	138.471629357582	127.220948242785	153.712154918754	74.9675618675419	96.8122723979835	81.826098308971
Varpa_3484.t01	85.4629587441329	4.20565118157968	70.6851515319819	32.632938695283	49.3552761244622	41.3727463359966
Varpa_3485.t01	29.208859317615	76.7531340638292	63.9532323384598	61.737992126211	43.6604365716396	40.4533519729744
Varpa_3486.t01	12.9817152522734	8.41130236315936	4.48794612901472	11.4656271091535	8.54225932923384	8.27454926719931
Varpa_3487.t01	10.8180960435611	22.0796687032933	23.5617171773273	14.9935123735084	15.1862388075268	13.7909154453322
Varpa_3488.t01	35.6997169437517	48.3649885881663	30.2936363708494	22.931254218307	12.3388190311155	31.259408342753
Varpa_3489.t01	8.6544768348489	8.41130236315936	2.24397306450736	20.2853402700408	17.0845186584677	11.9521267192879
Varpa_3490.t01	7.57266723049279	4.20565118157968	14.5858249192978	25.5771681665731	3.79655970188171	13.7909154453322
Varpa_3491.t01	22.7180016914784	30.4909710664527	49.3674074191619	24.6951968504844	29.4233376895832	34.0175914318194
Varpa_3492.t01	24.8816209001906	27.3367326802679	24.683703709581	7.05577052870983	24.6776380622311	5.51636617813288
Varpa_3493.t01	638.267666570106	856.90142824686	627.190471529807	558.287843084165	618.839231406718	626.107561218081
Varpa_3494.t01	190.398490366676	230.259402191488	250.202996692571	267.237308774885	294.233376895832	295.125590530109
Varpa_3495.t01	131.980771731446	128.27236103818	104.344747499592	105.836557930647	83.5243134413975	107.569140473591
Varpa_3496.t01	69.2358146787912	89.3700876085682	98.7348148383239	48.5084223848801	48.4061361989918	49.6472956031959
Varpa_3497.t01	192.562109575388	205.025495102009	230.007239112004	107.600500562825	85.4225932923384	94.697619391281
Varpa_3498.t01	376.469742315927	267.05885003031	363.523636450192	135.823582677664	102.507111950806	136.070365727278
Varpa_3499.t01	862.202254671822	621.384962078398	869.539562496602	331.621214849362	342.639513094824	339.256519955172
Varpa_3500	12.9817152522734	41.0050990204019	7.85390572577576	11.4656271091535	9.49139925470426	16.5490985343986
Varpa_3501.t01	6283.1501821003	6098.19421329054	6359.41966481386	4251.10174354767	4105.03017765959	4242.08559098418
Varpa_3502.t01	1228.93571054854	1517.18866375487	1366.57959628498	934.889595054053	962.427884427012	1026.96350349574
Varpa_3503.t01	13033.6421132824	13239.3899196128	14629.5823940557	7977.43055402255	8174.94217807678	8515.43059031112
Varpa_3504.t01	594.995282395862	890.546637699498	639.532323384598	552.996015187633	515.382979530442	538.765096730978
Varpa_3505.t01	1828.25823136183	2307.85108589185	1767.12878829955	2046.17345332585	1891.63587146256	1957.39059887415
Varpa_3506.t01	1781.74041837452	1204.91906352258	1973.57431023422	1623.70919291935	1651.50347031854	1685.24986741959
Varpa_3507.t01	3955.09591352595	2963.93267021828	4831.27400788435	3974.16275029581	4307.1969817848	4368.96201308124
Varpa_3508.t01	6821.89136506965	5060.44978423575	7265.98478287483	4164.66855457098	4167.67341274064	4481.12812536994
Varpa_3509.t01	3180.52023680697	2964.98408301368	3113.51262700396	2556.83484534122	2389.93433233453	2680.95396257258
Varpa_3510.t01	310.479356450204	268.110262825705	262.544848547361	507.133506751019	496.400181021033	522.215998196579
Varpa_3511.t01	9840.1401612232	10313.3081100288	11031.3715851182	8640.67298372128	8862.11948411737	8550.36757610596
Varpa_3512.t01	4984.97865687297	5178.20801731998	5128.60043893157	4851.7242098041	4978.23890909239	5096.20295423176
Varpa_3513.t01	2534.67990300637	2555.98450560505	2555.88532047388	578.573183354206	531.518358263439	531.4099418268
Varpa_3514.t01	11317.8920807737	9410.14451878454	12848.9897673691	8688.29943479007	8493.85319303485	9143.37694025524
Varpa_3515.t01	690.1945275792	996.739330034384	750.608990077712	754.967446571952	684.329886264178	802.631278918333
Varpa_3516.t01	34.6179073393956	31.5423838618476	24.683703709581	63.5019347583885	50.3044160499326	53.3248730552845
Varpa_3517.t01	20.5543824827661	17.8740175217136	5.6099326612684	43.2165944883477	40.8130167952283	34.9369857948415
Varpa_3518.t01	309.397546845848	294.395582710578	296.204444514972	620.025835210376	665.347087754769	715.28881443123
Varpa_3519.t01	25.9634305045467	34.6966222480324	17.9517845160589	90.8430455571391	55.9992556027552	64.3576054115502
Varpa_3520.t01	70.3176242831473	65.1875933144851	39.2695286288788	68.7937626549209	91.1174328451609	64.3576054115502
Varpa_3521.t01	283.434116341301	381.662844728356	43.7574747578935	323.683473004563	335.046393691061	307.077717249397
Varpa_3522.t01	900.065590824286	740.194607958024	866.173602899841	978.1061895424	979.51240308548	1047.19017948222
Varpa_3523.t01	1612.97812009496	1192.30210997784	1607.80670071952	2619.45480878352	2534.20360100604	2588.09513190734
Varpa_3524.t01	2422.17170415334	2281.56576600698	2687.15774474756	3310.038349281	3131.21261412694	3332.80456595528
Varpa_3525.t01	1539.41506699875	1350.01402928708	1805.27633039617	2439.53266030142	2470.61122599952	2565.11027283179
Varpa_3526.t01	1072.07331791691	1108.18908634625	1284.67457943046	1977.37969067093	2189.66580806027	2048.41064081334
Varpa_3527.t01	803.784536036592	1323.7287094022	749.487003545458	2041.76359674541	2185.86924835839	2073.23428861494
Varpa_3528.t01	450.032795412143	611.922246919844	397.183232417803	851.102320025623	890.29325009126	825.616137993887
Varpa_3529.t01	1861.79432909687	1589.73614663712	1818.74016878322	1890.06453037815	1809.06069794663	2019.90941555965
Varpa_3530.t01	1699.52288844345	1284.82643597259	1859.13168394435	1270.92066648386	1232.93276318608	1182.34115084648
Varpa_3531.t01	2112.77415730749	2307.85108589185	2812.82023635998	2050.58330990629	2602.54167563991	2121.96218985511
Varpa_3532.t01	1987.28424320218	1339.49990133313	2563.73922619966	1061.89346457083	1054.49445719764	989.268334611829
Varpa_3533.t01	1779.57679916581	1242.7699241568	1939.91471426661	1063.65740720301	1212.05168482573	1173.14720721626
Varpa_3534.t01	6158.74207759935	5485.2205535753	6436.83673553936	6503.65648483829	6972.38189250575	6802.59889200086
Varpa_3535.t01	982.28312075535	775.942643001451	1144.42626289875	943.70930821494	1071.57897585611	1109.70899616773
Varpa_3536.t01	3561.31721754032	5003.67349328443	3825.97407498505	6314.03265187921	6261.4760883284	6641.70487847198
Varpa_3537.t01	597.158901604574	908.420655221211	464.502424353024	1587.54836895971	1455.03150574616	1466.43400902032
Varpa_3538.t01	384.04240954642	491.009775449428	428.598855320906	473.618596739647	421.418126908869	403.614125366722
Varpa_3539.t01	260.716114649823	346.966222480324	247.959023628063	301.634190102345	305.623056001477	315.352266516596
Varpa_3540.t01	232.589064936564	441.593374065867	241.227104434541	192.269746907343	190.777125019556	157.216436076787
Varpa_3541.t01	147.126106192431	222.899512623723	197.469629676648	187.859890326899	187.929705243144	186.637055693496
Varpa_3542.t01	3693.29798927177	3027.01743794198	4075.05508514537	1831.85442351629	1934.34716810873	1889.35541601051
Varpa_3543.t01	1808.78565848342	1578.17060588778	1669.51595999348	1223.29421541507	1266.15266057755	1368.97820653998
Varpa_3544.t01	1206.21770885707	998.842155625174	1317.21218886582	478.91042463618	578.02621461149	608.639068320661
Varpa_3545.t01	888.165685176368	602.459531761289	914.419023786749	466.562826210938	489.75620154274	515.780237655424
Varpa_3546.t01	695.60357560098	578.277037467206	724.803299835877	377.483723285976	410.977587728695	467.05233641525
Varpa_3547.t01	232.589064936564	199.768431125035	241.227104434541	204.617345332585	208.810783603494	233.526168207625
Varpa_3548.t01	5071.52342522146	3940.69515714016	5115.13660054453	2631.80240720877	2801.8610599887	2954.01408839015
Varpa_3549.t01	14.0635248566295	13.668366340134	16.8297979838052	7.93774184479856	7.59311940376341	7.35515490417717
Varpa_3550.t01	946.583403811598	822.204805998828	776.414680319547	1502.87912261519	1595.50421471579	1713.75109267328
Varpa_3551.t01	380.796980733352	299.652646687552	345.571851934134	200.207488752141	241.081541069488	209.621914769049
Varpa_3552.t01	461.93270106006	379.560019137566	347.815824998641	295.460390889724	295.182516821303	288.689829988954
Varpa_3553.t01	403.51498242483	367.994478388222	356.79171725667	471.85465410747	421.418126908869	496.472956031959
Varpa_3554.t01	3017.1669865492	1351.06544208247	3346.88582571273	396.887092239928	487.857921691799	495.553561668937
Varpa_3555.t01	4344.54737109415	2939.7501759242	4141.25229054833	1289.44206412172	1235.7801829625	1205.32600992203
Varpa_3556.t01	184.989442344895	162.968983286213	157.078114515515	127.003869516777	136.676149267741	203.186154227894
Varpa_3557.t01	625.285951317833	373.251542365197	761.828855400249	1084.82471878914	1207.30598519838	1142.80719323653
Varpa_3558.t01	114.671818061748	100.935628357912	124.540505080159	47.6264510687914	45.5587164225805	45.0503237880852
Varpa_3559.t01	2255.57302508249	1649.66667597463	2504.27393999021	1524.92840551741	1687.57078748642	1707.31533213212
Varpa_3560.t01	33.5360977350395	51.5192269743511	38.1475420966251	21.1673115861295	22.7793582112902	20.2266759864872
Varpa_3561.t01	245.570780188838	209.231146283589	320.888148224553	122.594012936333	98.7105522489244	96.5364081173253
Varpa_3562.t01	31.3724785263273	37.8508606342171	22.4397306450736	35.2788526435492	31.3216175405241	17.4684928974208
Varpa_3563.t01	24.8816209001906	33.6452094526375	30.2936363708494	14.9935123735084	17.0845186584677	11.0327323562658
Varpa_3564.t01	47.599622591669	15.7711919309238	43.7574747578935	32.632938695283	21.8302182858198	25.7430421646201
Varpa_3565.t01	21.6361920871223	0	16.8297979838052	15.8754836895971	8.54225932923384	13.7909154453322
Varpa_3566.t01	116.83543727046	87.2672620177784	121.174545483397	53.8002502814125	34.1690373169354	49.6472956031959
Varpa_3567.t01	41.1087649655323	48.3649885881663	69.5631649997282	44.9805371205252	25.6267779877015	43.2115350620409
Varpa_3568.t01	28.1270497132589	37.8508606342171	23.5617171773273	16.7574550056858	19.931938434879	22.0654647125315
Varpa_3569.t01	2031.63843698078	1380.50500035353	2165.4340072496	913.722283467923	953.885625097779	1087.6435314552
Varpa_3570.t01	129.817152522733	104.089866744097	121.174545483397	2424.53914792792	2285.52894053279	2375.71503404923
Varpa_3571.t01	356.997169437517	284.932867552023	407.281111208086	260.181538246175	232.539281740254	301.561351071264
Varpa_3572.t01	1090.46408119096	836.924585134357	1191.54969725341	302.516161418434	323.656714585415	409.130491544855
Varpa_3573.t01	7602.95789941476	4226.67943748758	9058.91926141621	5548.48154951419	5698.63611252444	5465.79948816666
Varpa_3574.t01	1808.78565848342	893.700876085682	2158.70208805608	1442.02310180507	1403.77794977076	1469.19219210939
Varpa_3575.t01	8124.39012871441	5220.26452913578	10253.8349182664	7615.82231442617	7227.7005324573	7352.3967210881
Varpa_3576.t01	1648.67783703872	451.056089224421	1610.05067378403	654.422716537837	703.312684773586	637.140293574347
Varpa_3577.t01	1562.13306869023	1170.22244127455	1487.75414176838	937.535509002319	1040.25735831559	1026.04410913271
Varpa_3578.t01	3975.65029600871	2767.31847747943	6406.54309916851	6106.76939259836	6458.89719282625	7821.2878462294
Varpa_3579.t01	71914.3752591769	38825.5202955482	111174.27952142	73716.044570012	74303.4190654523	94294.9246602773
Varpa_3580.t01	98.4446739964062	172.431698444767	134.638383870442	89.0791029249616	80.6768936649863	136.9897600903
Varpa_3581.t01	182.825823136183	166.123221672397	204.20154887017	174.630320585568	163.252067180913	192.153421871628
Varpa_3582.t01	689.112717974844	484.701298677058	566.603198788109	400.414977504283	415.723287356047	424.760195716231
Varpa_3583.t01	1301.4169540404	984.122376489645	1389.01932693006	584.746982566827	586.568473940724	644.495448478524
Varpa_3584.t01	425.151174511952	238.670704554647	308.546296369762	201.971431384319	235.386701516666	285.012252536865
Varpa_3585.t01	691.276337183556	521.50074651588	675.435892416716	342.204870642427	431.858666089044	460.616575874095
Varpa_3586.t01	517.104990882222	452.107502019816	553.139360401064	350.142612487225	373.011990709878	421.082618264143
Varpa_3587.t01	525.759467717071	494.164013835613	448.794612901472	336.031071429806	325.554994436356	372.354717023969
Varpa_3588.t01	558.213755847754	517.295095334301	592.408889029943	323.683473004563	373.011990709878	370.515928297925
Varpa_3589.t01	265.043353067248	231.310814986882	244.593064031302	215.20100112565	275.250578386424	201.34736550185
Varpa_3590.t01	1027.71912413831	921.03760876595	942.468687093091	422.464260406501	476.468242586154	533.248730552845
Varpa_3591.t01	446.787366599074	359.583176025063	424.110909191891	174.630320585568	219.251322783669	212.380097858116
Varpa_3592.t01	425.151174511952	295.446995505973	276.008686934405	215.20100112565	215.454763081787	214.21888658416
Varpa_3593.t01	360.242598250586	290.189931528998	228.885252579751	197.561574803875	254.369500026074	222.493435851359
Varpa_3594.t01	684.785479557419	467.87869395074	553.139360401064	265.473366142707	259.115199653426	246.397689289935
Varpa_3595.t01	157.944202235992	210.282559078984	175.029899031574	86.4331889766954	70.2363544848116	82.7454926719931
Varpa_3596.t01	241.243541771413	248.133419713201	231.129225644258	92.6069881893165	54.1009757518143	75.390337767816
Varpa_3597.t01	332.115548537327	373.251542365197	461.136464756263	286.640677728837	327.453274287297	328.223787598906
Varpa_3598.t01	328.870119724258	521.50074651588	348.937811530895	602.386408888602	654.906548574594	553.475406539332
Varpa_3599.t01	10444.8717300583	11004.0863166032	11857.1536728569	8755.32925481281	8436.90479750662	8709.42280090879
Varpa_3600.t01	3907.49629093428	2912.41344324393	4153.59414240312	1873.30707537246	2124.17515320281	2167.93190800622
Varpa_3601.t01	164.435059862129	150.352029741474	125.662491612412	425.992145670856	286.640257492069	456.019604058984
Varpa_3602.t01	24.8816209001906	27.3367326802679	25.8056902418346	50.2723650170575	30.3724776150536	48.7279012401737
Varpa_3603.t01	35.6997169437517	71.4960700868546	38.1475420966251	161.400750844237	140.472708969623	165.490985343986
Varpa_3604.t01	7453.66817401362	3153.18697338937	8772.81269569153	4315.48564962215	4748.54704712854	4534.45299842522
Varpa_3605.t01	1294.92609641427	693.932444960647	1419.31296330091	2092.03596176246	2033.05772035765	1985.89182412784
Varpa_3606.t01	624.204141713477	499.421077812587	444.306666772457	363.372182228556	314.165315330711	427.518378805298
Varpa_3607.t01	18.3907632740539	16.8226047263187	17.9517845160589	15.8754836895971	8.54225932923384	5.51636617813288
Varpa_3608.t01	12071.9133750099	5198.18486043249	13484.0341446247	3403.5273087864	3552.63074103581	3762.16173348662
Varpa_3609.t01	293.170402780506	396.382623863885	228.885252579751	339.558956694161	412.875867579635	300.641956708242
Varpa_3610.t01	1023.39188572088	1230.15297061206	955.932525480136	1331.77668729398	1493.94624269045	1367.13941781393
Varpa_3611.t01	1946.17547823665	2092.31146283589	1950.0125930569	1806.27725534972	1743.57004308917	1894.87178218864
Varpa_3612.t01	801.620916827879	926.294672742925	868.417575964349	830.816979755583	725.142903059406	775.049448027669
Varpa_3613.t01	999.592074425048	939.963039083059	831.392020399977	817.587410014252	741.278281792403	962.605898084187
Varpa_3614.t01	987.692168777131	1295.34056392654	825.782087738709	1489.64955287386	1535.70839941115	1533.54979752094
Varpa_3615.t01	3832.85142823371	3998.52286088688	3583.62498401825	3713.98121204964	3634.25677462626	3963.50909898847
Varpa_3616.t01	1419.33420091522	1372.09369799037	1319.45616193033	1771.88037402226	2064.37933789818	2080.58944351912
Varpa_3617.t01	3027.98508259276	2800.96368693207	2236.11915878158	2504.79853769199	2704.09964766524	2875.86556753327
Varpa_3618.t01	43102.5400663606	37743.6165290869	41860.1955318526	23075.0155428294	23611.7539259278	26740.5850484991
Varpa_3619.t01	7756.57486323333	7180.09797975191	7727.1212476311	4160.25869799053	4416.34807321389	4829.57858895533
Varpa_3620.t01	7351.97807120414	5264.42386654237	8224.16128141948	4334.00704726001	4806.44458258224	4888.41982818875
Varpa_3621.t01	11008.4945339278	9584.67904282009	10118.0745478637	6615.66684198156	6997.05953056798	7753.25266336576
Varpa_3622.t01	7023.10795147988	5302.27472717658	6785.77454707026	4652.39869236804	5460.40199123136	5265.37151702783
Varpa_3623.t01	1115.34570209115	1439.38411689565	1006.42191943155	1690.73901294209	1802.41671846834	1651.23227598777
Varpa_3624.t01	2547.66161825864	2706.33653534653	2392.07528676485	2545.36921823207	2573.11833795033	2475.00962525562
Varpa_3625.t01	2554.15247588478	2132.2651490609	2745.50104442476	1707.49646794778	1492.04796283951	1641.11893799453
Varpa_3626.t01	622.040522504765	592.996816602735	494.796060723873	559.169814400254	578.97535453696	534.168124915867
Varpa_3627.t01	1273.28990432714	1115.54897591401	1456.33851886528	2823.19018280002	2851.21633611316	3021.12987689077
Varpa_3628.t01	237.998112958345	107.244105130282	276.008686934405	91.7250168732278	76.8803339631045	47.8085068771516
Varpa_3629.t01	58.4177186352301	83.0616108361987	76.2950841932503	38.8067379079041	20.8810783603494	34.9369857948415
Varpa_3630.t01	452.196414620855	121.963884265811	612.604646610509	125.239926884599	191.726264945026	148.022492446566
Varpa_3631.t01	17.3089536696978	17.8740175217136	22.4397306450736	7.05577052870983	7.59311940376341	2.75818308906644
Varpa_3632.t01	140.635248566295	89.3700876085682	195.22565661214	59.0920781779448	106.303671652688	74.4709434047938
Varpa_3633.t01	829.747966541138	361.686001615853	1237.55114507581	520.36307649235	591.314173568076	572.782688162797
Varpa_3634.t01	286.67954515437	351.171873661903	234.495185241019	285.758706412748	293.284236970362	218.815858399271
Varpa_3635.t01	3095.05727806284	473.135757927714	4729.17323344926	764.669131048928	854.225932923384	888.134954679393
Varpa_3636.t01	739.957769379581	875.826858563969	746.121043948697	739.091962882355	751.718820972578	802.631278918333
Varpa_3637.t01	1036.37360097316	335.40068173098	1643.71026975164	268.119280090974	272.403158610012	283.173463810821
Varpa_3638.t01	124.408104500953	21.0282559078984	249.081010160317	33.5149100113717	31.3216175405241	28.5012252536865
Varpa_3639.t01	905.474638846066	881.083922540943	1003.05595983479	450.68734252134	438.502645567337	469.810519504317
Varpa_3640.t01	138.471629357582	162.968983286213	122.296532015651	117.302185039801	126.235610087567	139.747943179366
Varpa_3641.t01	472.750797103621	405.845339022439	388.207340159773	246.069997188755	254.369500026074	271.221337091533
Varpa_3642.t01	136.30801014887	141.940727378314	145.858249192978	78.4954471318969	65.4906548574594	71.7127603157274
Varpa_3643.t01	51.9268610090934	53.6220525651409	58.3432996771914	29.1050534309281	32.2707574659945	33.0981970687973
Varpa_3644.t01	45561.493297062	45490.4260055566	45483.0900444997	31129.1776013517	30773.0146636022	33692.1258273096
Varpa_3645.t01	135055.274627026	116386.139386241	142440.678215734	69875.0594884456	73210.9590112359	78070.3723360255
Varpa_3646.t01	146276.885653012	95777.3971837049	156503.657411001	30601.7587543306	32199.5719715842	33237.9450119766
Varpa_3647.t01	24153.5630364589	17230.552890932	20763.4827658866	5847.46982566827	6558.55688500065	5988.93488072626
Varpa_3648.t01	24.8816209001906	29.4395582710578	21.3177441128199	9.70168447697602	20.8810783603494	14.7103098083543
Varpa_3649.t01	170.925917488266	191.357128761876	143.614276128471	123.475984252422	141.421848895094	120.440661555901
Varpa_3650.t01	2124.67406295541	1826.30402560098	2035.28356950818	1064.5393785191	1134.22221093716	1090.40171454427
Varpa_3651.t01	164.435059862129	337.503507321769	181.761818225096	307.807989314966	355.92747205141	309.835900338463
Varpa_3652.t01	36.7815265481078	84.1130236315936	30.2936363708494	91.7250168732278	70.2363544848116	80.9067039459488
Varpa_3653.t01	553.88651743033	406.896751817834	611.482660078256	393.359206975573	405.282748175872	355.80561848957
Varpa_3654.t01	1371.73457832355	1203.86765072718	1501.21798015542	1099.81823116264	1152.2558695211	1209.00358737412
Varpa_3655.t01	614.467855274272	521.50074651588	599.140808223465	286.640677728837	307.521335852418	316.271660879618
Varpa_3656.t01	127.653533314021	125.118122651996	145.858249192978	83.7872750284292	88.2700130687497	91.0200419391925
Varpa_3657.t01	143.880677379363	119.861058675021	141.370303063964	139.351467942019	140.472708969623	158.135830439809
Varpa_3658.t01	3741.97942146779	2971.29255978604	3760.89885611434	2600.93341114566	2642.40555250967	3308.9003125167
Varpa_3659.t01	723.730625314239	501.523903403377	709.095488384326	888.14511530135	805.819796724392	877.102222323127
Varpa_3660.t01	1540.4968766031	1662.28362951937	1574.14710475191	791.12827053159	863.717332178088	751.145194589093
Varpa_3661.t01	30.2906689219712	74.6503084730393	35.9035690321178	41.4526518561703	34.1690373169354	19.3072816234651
Varpa_3662.t01	220.689159288647	191.357128761876	251.324983224824	150.817095051173	94.9139925470427	140.667337542388
Varpa_3663.t01	786.475582366894	664.49288668959	812.318249351664	377.483723285976	427.112966461692	469.810519504317
Varpa_3664.t01	3784.16999603768	5053.08989466799	3728.36124667898	4124.0978740309	3892.42283435422	3767.67809966475
Varpa_3665.t01	2220.9551177431	2306.79967309646	2505.39592652247	1374.99328178233	1107.64629302399	1368.05881217695
Varpa_3666.t01	6583.8932521113	3735.66966203815	5398.99919320471	2357.50932790517	2567.4234983975	2742.55338489506
Varpa_3667.t01	1672.47764833455	1093.46930721072	1148.91420902777	949.001136111472	839.039694115857	981.913179707652
Varpa_3668.t01	1889.92137881013	1302.70045349431	1681.85781184827	2033.82585490061	2079.5655767057	2249.75800631519
Varpa_3669.t01	6105.7334069859	2278.41152762079	5676.12986667137	3220.95924635604	3412.15803206618	3459.68098805234
Varpa_3670.t01	677.212812326926	520.449333720486	779.780639916308	1147.44468223144	1176.93350758333	1054.5453343864
Varpa_3671.t01	850.302349023904	710.755049686966	925.638889109286	701.167196290539	702.363544848116	703.336687711942
Varpa_3672.t01	196.889347992812	155.609093718448	146.980235725232	350.142612487225	364.469731380644	384.306843743257
Varpa_3673.t01	208.78925364073	237.619291759252	178.395858628335	419.818346458235	450.841464598453	388.903815558368
Varpa_3674.t01	2211.21883130389	1498.26323343776	2417.88097700668	2350.45355737646	2086.209556184	2433.63687891962
Varpa_3675.t01	637.18585696575	599.305293375105	667.58198669094	657.950601802192	671.991067233062	663.802730101989
Varpa_3676.t01	482.487083542826	535.169112856014	402.793165079071	130.531754781132	110.100231354569	153.538858624698
Varpa_3677.t01	186.071251949251	220.796687032933	141.370303063964	111.12838582718	111.04937128004	122.279450281945
Varpa_3678.t01	3003.10346169257	701.292334528412	3401.86316579316	1356.47188414446	1686.62164756095	1405.75398106086
Varpa_3679.t01	160.107821444705	58.8791165421155	161.56606064453	169.338492689036	216.403903007257	179.281900789318
Varpa_3680.t01	635.022237757038	911.574893607396	523.967710562469	1591.07625422407	1343.03299454065	1591.47164239133
Varpa_3681.t01	451.114605016499	735.988956776444	437.574747578935	996.627587180264	904.530348973316	952.492560090943
Varpa_3682.t01	1172.68161112203	1365.785221218	1307.11431007554	1173.02185039801	1216.79738445309	1255.89269988825
Varpa_3683.t01	1617.30535851239	1449.8982448496	1806.39831692843	1737.4834926948	1655.30003002042	1833.27235986616
Varpa_3684.t01	1320.88952691881	1511.9315997779	1375.55548854301	1756.88686164875	1942.88942743796	1810.28750079061
Varpa_3685.t01	2537.92533181944	3048.04569384987	2591.788889506	3324.14989033842	3284.97328205315	3763.08112784964
Varpa_3686.t01	299.661260406643	337.503507321769	264.788821611869	663.242429698724	671.991067233062	633.462716122259
Varpa_3687.t01	2213.38245051261	1888.33738052928	2142.99427660453	2483.63122610586	2446.88272786276	2619.35454025009
Varpa_3688.t01	730.221482940376	519.397920925091	656.362121368403	388.949350395129	392.943929144757	414.646857722988
Varpa_3689.t01	376.469742315927	506.780967380352	283.862592660181	526.536875704971	555.246856400199	493.714772942892
Varpa_3690.t01	1430.15229695878	1331.08859896997	1498.97400709092	922.54199662881	862.768192252618	942.3792220977
Varpa_3691.t01	2063.01091550711	1704.34014133517	1817.61818225096	2323.9944178938	2318.74883792425	2440.07263946078
Varpa_3692.t01	5609.18279858644	4363.36310088892	5349.63178578555	6289.33745502873	6611.70872082699	6969.92866607089
Varpa_3693.t01	1329.54400375366	1654.9237399516	1189.3057241889	4087.05507875517	3934.18499107492	3874.32784577532
Varpa_3694.t01	163.353250257773	253.390483690176	176.151885563828	426.874116986945	421.418126908869	451.422632243874
Varpa_3695.t01	5661.10965959554	5998.30999772802	5943.16266134774	5743.3972103698	5249.69292777693	5807.8141912109
Varpa_3696.t01	12153.0490953366	11367.8751438099	13650.0881513983	10700.0760067885	11236.8675776444	11494.2683265029
Varpa_3697.t01	3058.27575151473	3655.76228958814	3086.58495022987	4335.77098989219	4195.19847057928	4317.475928752
Varpa_3698.t01	9000.65590824286	9881.17745112146	10535.4535378621	7516.15955570815	8812.76420799291	8099.86433822511
Varpa_3699.t01	2190.66444882113	2831.45465799852	2076.79707120156	2026.7700843719	1977.0584647549	1877.40328929122
Varpa_3700.t01	4811.88912017599	4524.22925858434	4767.32077554589	3773.07329022758	4087.94565900113	3855.02056415186
Varpa_3701.t01	3920.47800618655	4121.53815794809	4906.44710554534	4492.76188415599	4428.68689224501	4344.13836527964
Varpa_3702.t01	2832.1775442043	2732.6218552314	3250.39498393891	3478.49487065395	3543.1393417811	3299.70636888648
Varpa_3703.t01	5149.4137167351	6818.41197813606	4949.08259377098	5880.10276436356	6106.76628047672	5777.47417723117
Varpa_3704.t01	1013.65559928168	2134.36797465169	1090.57090935058	1700.44069741907	1584.11453561014	1490.3382624589
Varpa_3705.t01	2849.486497874	3808.2171449204	3184.19777853594	3327.67777560277	3429.24255072465	3253.73665073537
Varpa_3706.t01	4224.46650501062	5295.96625040421	3684.60377192109	4160.25869799053	4039.53952280214	3986.49395806402
Varpa_3707.t01	7650.55752200643	7732.08969733424	7098.80878956904	6993.15056526753	6267.17092788123	6623.31699121154
Varpa_3708.t01	4302.35679652426	3757.74933074145	4586.68094385304	1280.62235096083	1373.40547215571	1373.57517835509
Varpa_3709.t01	1285.18980997506	1223.84449383969	1422.67892289767	927.833824525343	892.191529942201	962.605898084187
Varpa_3710.t01	745.366817401362	809.587852454089	628.312458062061	639.429204164328	642.567729543479	636.220899211325
Varpa_3711.t01	10667.7245085556	8306.16108361987	12684.0577471279	9335.6663807992	8469.17555497261	9695.93295243155
Varpa_3712.t01	374.306123107215	647.670281963271	348.937811530895	1247.98941226555	1225.33964378232	1105.11202435262
Varpa_3713.t01	338.606406163463	476.289996313899	317.522188627791	522.127019124527	469.824263107861	516.699632018446
Varpa_3714.t01	1792.55851441808	2096.51711401747	1849.03380515407	1542.56783183919	1542.35237888944	1557.45405095952
Varpa_3715.t01	2678.56058038573	2352.01042329844	3257.12690313243	2000.31094488924	2168.78472969992	2184.48100654062
Varpa_3716.t01	3179.43842720262	4342.33484498102	2936.23875490788	5160.41417043515	5274.37056583916	5760.92507869677
Varpa_3717.t01	19056.0761807329	18862.3455493849	22443.0966046704	12888.2468420046	13283.2132569586	14811.4431882868
Varpa_3718.t01	28284.9939154949	25550.382340892	29920.0148556089	21808.504732926	22070.3506869638	25560.0826863787
Varpa_3719.t01	80270.2726432236	65762.7161135661	103600.870428708	52161.5475761196	56586.7732166214	65197.9318593525
Varpa_3720.t01	5027.16923144285	6264.31743496294	5816.37818320308	1763.06066086137	1876.44963265503	2055.76579571752
Varpa_3721.t01	746.448627005718	908.420655221211	826.904074270962	671.180171543523	685.279026189648	640.817871026436
Varpa_3722.t01	886.002065967656	694.983857756042	845.977845319275	663.242429698724	650.160848947242	627.026955581103
Varpa_3723.t01	960.646928668228	693.932444960647	1098.42481507635	672.9441141757	742.227421717874	833.890687261086
Varpa_3724.t01	459.769081851348	521.50074651588	495.918047256127	425.992145670856	446.0957649711	485.440223675693
Varpa_3725.t01	1252.73552184438	1409.94455862459	1277.94266023694	611.206122049489	588.466753791664	590.251181060218
Varpa_3726.t01	9198.62706584002	7609.07440027304	9754.5509114135	9512.06064401694	10167.1868816392	10432.3678372123
Varpa_3727.t01	7212.4246322422	7201.12623565981	7182.95777948806	6316.67856582748	6673.40281598257	6786.04979346646
Varpa_3728.t01	2024.06576975029	2146.98492819643	1689.71171757404	2368.97495501433	2262.7495823215	2635.90363878449
Varpa_3729.t01	13558.3197713952	12184.8228858317	13887.9492962361	10341.9956524564	11291.9176933217	11255.2257921171
Varpa_3730.t01	40008.5645979021	28374.4771093227	40769.624622502	26301.266617082	26915.7100064904	32320.3894376805
Varpa_3731.t01	4317.50213098525	4615.7021717837	4154.71612893538	5258.312986521	5176.60915351571	5215.72422142463
Varpa_3732.t01	6698.56507017305	6555.55877928733	7159.39606231073	7675.79636392021	7737.38867243492	7967.47154994992
Varpa_3733.t01	3969.15943838258	2758.90717511627	4275.89067441878	4093.22887796779	4404.95839410825	4797.39978624956
Varpa_3734.t01	8581.99559135704	7316.78164315325	9621.03451407531	7241.86647640455	7001.80523019534	7801.06117024291
Varpa_3735.t01	6036.49759230711	6754.27579761697	6595.03683658713	7898.05313557457	9230.3857751999	8355.45597114526
Varpa_3736.t01	1038.53722018187	1258.54111608772	1228.57525281778	1173.02185039801	1164.59468855221	1311.05636166958
Varpa_3737.t01	1274.3717139315	1111.34332473243	1248.77101039835	1496.70532340257	1493.94624269045	1371.73638962904
Varpa_3738.t01	14563.320893842	13587.4075548886	14829.2959967969	8750.91939823237	8827.95044680044	9856.82696596043
Varpa_3739.t01	20438.6288551	16277.9728983042	22851.4997024107	12412.8643026328	13700.8348241656	14248.7738381172
Varpa_3740.t01	1755.77698786997	1587.63332104633	1858.00969741209	1806.27725534972	1715.09584532506	1719.26745885141
Varpa_3741.t01	689.112717974844	330.143617754005	667.58198669094	231.958456131336	288.53853734301	244.558900563891
Varpa_3742.t01	1836.91270819668	1377.35076196735	2320.26814870061	1624.59116423544	1638.21551136196	1783.62506426296
Varpa_3743.t01	772.412057510264	1077.69811527979	668.703973223193	1509.9348931439	1494.89538261592	1688.92744487168
Varpa_3744.t01	498.714227608168	679.212665825119	488.064141530351	608.560208101223	655.855688500065	661.044547012923
Varpa_3745.t01	1413.92515289344	2144.88210260564	1615.6606064453	1842.43807930935	1729.33294420712	1775.35051499576
Varpa_3746.t01	406.760411237898	534.11770006062	393.817272821042	274.293079303595	260.064339578897	234.445562570647
Varpa_3747.t01	3237.85614583784	4760.7971375482	2889.11532055323	2335.46004500295	2249.46162336491	2318.71258354185
Varpa_3748.t01	5025.00561223414	6554.50736649193	4860.44565772294	2909.62337177672	2662.33749094455	2849.20313100563
Varpa_3749.t01	15141.0072225682	16733.2346387102	15964.7463674376	7671.38650733976	7773.45598960279	8550.36757610596
Varpa_3750.t01	9300.3171686495	9603.6044731372	10375.0094637498	4752.06145108607	5010.50966655838	5369.26308004933
Varpa_3751.t01	3592.68969606665	3525.38710295917	4099.73878885495	2054.99316648674	1866.95823340033	2064.95973934774
Varpa_3752.t01	11359.0008457392	9398.57897803519	13208.0254576903	15932.8118251429	16148.6666919538	18318.9326832163
Varpa_3753.t01	9914.78502392377	7314.67881756246	10266.1767701212	5610.2195416404	6271.91662750858	6312.56169651005
Varpa_3754.t01	933.601688559325	1028.28171389623	877.393468222378	775.252786841993	766.905059780105	861.472518151751
Varpa_3755.t01	280.188687528233	517.295095334301	214.299427660453	350.142612487225	365.418871306114	320.868632694729
Varpa_3756.t01	3637.04388984525	3761.95498192303	3921.34293022661	181.686091114278	149.964108224327	144.344914994477
Varpa_3757.t01	494.386989190743	411.102402999414	446.550639836965	211.673115861295	252.471220175133	208.702520406027
Varpa_3758.t01	1776.33137035274	2388.80987113726	2243.97306450736	1344.12428571922	1420.86246842923	1468.27279774637
Varpa_3759.t01	340.770025372175	217.642448646749	388.207340159773	109.364443195002	93.0157126961018	141.58673190541
Varpa_3760.t01	13992.125422742	13928.0653005965	17850.8057281561	6132.34656076493	6039.37734576832	6669.28670936265
Varpa_3761.t01	13565.8924386257	13671.5205785201	17747.5829671887	7342.41120643867	8024.97806985246	8698.39006855252
Varpa_3762.t01	3987.55020165663	4501.09817708565	4858.20168465844	2599.16946851348	2758.20062341706	2398.69989312478
Varpa_3763	1167.27256310025	1899.90292127862	1321.70013499484	944.591279531029	930.157126961018	1021.4471373176
Varpa_3764.t01	1956.99357428021	2690.5653434156	2651.25417571545	1206.53676040938	1268.05094042849	1346.91274182744
Varpa_3765.t01	16751.8217234544	16808.9363599786	23107.3126317645	4141.73730035267	4353.70483813285	4608.004547467
Varpa_3766.t01	3343.87348706474	6351.58469698071	3649.82218942122	1049.54586614559	1136.1204907881	1121.66112288702
Varpa_3767.t01	4990.38770489475	5552.51097248057	4192.863671032	2272.84008156065	1995.09212333884	2288.37256956212
Varpa_3768.t01	1184.58151676994	1250.12981372456	1026.61767701212	1980.0256046192	1690.41820726283	1669.62016324822
Varpa_3769.t01	820.011680101933	410.050990204019	890.857306609422	723.216479192758	746.023981419755	672.077279369189
Varpa_3770.t01	2479.50761318421	742.297433548814	2597.39882216727	1821.27076772323	1846.07715503998	1747.7686841051
Varpa_3771.t01	626.367760922189	401.63968784086	604.750740884734	1110.40188695571	1106.69715309852	1073.85261600987
Varpa_3772	20.5543824827661	25.2339070894781	12.3418518547905	45.8625084366139	42.7112966461692	44.130929425063
Varpa_3773.t01	1223.52666252676	1395.22477948906	1107.40070733438	1046.89995219732	1111.44285272587	1081.20777091404
Varpa_3774.t01	574.440899913096	432.130658907312	606.994713949241	344.850784590693	335.995533616531	330.06257632495
Varpa_3775.t01	6850.0184147829	4617.80499737449	7941.42067529155	2210.22011811835	2269.39356179979	2330.66471026114
Varpa_3776.t01	184.989442344895	165.071808877002	236.739158305527	124.357955568511	157.557227628091	148.941886809588
Varpa_3777.t01	93.0356259746257	216.591035851354	154.834141451008	133.177668729398	105.354531727217	95.6170137543032
Varpa_3778	55.1722898221617	98.8328027671225	47.1234343546546	58.2101068618561	41.7621567206988	49.6472956031959
Varpa_3779.t01	571.195471100027	871.621207382389	599.140808223465	127.885840832866	143.320128746034	171.926745885141
Varpa_3780.t01	144.962486983719	95.6785643809378	143.614276128471	127.003869516777	89.2191529942201	115.84368974079
Varpa_3781.t01	165.516869466485	164.020396081608	136.882356934949	388.949350395129	336.944673542001	375.112900113036
Varpa_3782.t01	373.224313502859	491.009775449428	414.013030401608	266.355337458796	266.70831905719	280.415280721755
Varpa_3783.t01	85.4629587441329	42.0565118157968	81.9050168545187	44.9805371205252	47.4569962735213	37.695168883908
Varpa_3784.t01	57.335909030874	38.9022734296121	53.8553535481767	58.2101068618561	49.3552761244622	60.6800279594616
Varpa_3785.t01	1510.20620768113	1044.05290582716	1755.90892297701	810.531639485542	989.003802340184	1036.15744712596
Varpa_3786.t01	411.087649655323	385.868495909936	341.083905805119	469.208740159204	437.553505641867	545.200857272133
Varpa_3787.t01	645.840333800599	661.338648303405	637.28835032009	796.420098428122	717.549783655642	848.600997069441
Varpa_3788.t01	22.7180016914784	25.2339070894781	11.2198653225368	18.5213976378633	16.1353787329972	17.4684928974208
Varpa_3789.t01	378.633361524639	335.40068173098	384.841380563012	449.805371205252	495.451041095563	447.745054791785
Varpa_3790.t01	78.9721011179962	55.7248781559308	57.2213131449377	50.2723650170575	89.2191529942201	62.5188166855059
Varpa_3791.t01	428.396603325021	479.444234700084	336.595959676104	237.250284027868	199.31938434879	284.092858173843
Varpa_3792.t01	286.67954515437	273.367326802679	279.374646531166	270.76519403924	277.148858237365	294.206196167087
Varpa_3793.t01	618.795093691696	582.482688648786	605.872727416987	488.612109113156	530.569218337968	532.329336189822
Varpa_3794.t01	946.583403811598	972.556835740301	1004.17794636704	698.521282342273	689.07558589153	755.742166404204
Varpa_3795.t01	57.335909030874	115.655407493441	56.099326612684	88.1971316088729	61.6940951555777	94.697619391281
Varpa_3796.t01	348.342692602668	445.799025247446	328.742053950328	485.96619516489	495.451041095563	461.535970237117
Varpa_3797.t01	389.451457568201	457.36456599679	392.695286288788	361.608239596379	331.249833989179	323.626815783795
Varpa_3798.t01	87.6265779528451	75.7017212684343	68.4411784674745	51.1543363331463	45.5587164225805	50.566689966218
Varpa_3799.t01	308.315737241492	307.012536255317	280.49663306342	281.348849832304	289.48767726848	267.543759639444
Varpa_3800.t01	1795.80394323115	1634.9468968391	2123.92050555622	1121.86751406486	1149.40844974469	1274.28058714869
Varpa_3801.t01	3592.68969606665	2595.93819183006	3318.83616240639	1964.1501209296	2239.97022411021	2064.95973934774
Varpa_3802.t01	1583.76926077735	1757.96219390031	1586.4889566067	2259.61051181932	1999.83782296619	2283.77559774701
Varpa_3803.t01	77.8902915136401	90.4215004039632	96.4908417738165	73.2036192353645	81.6260335904567	93.7782250282589
Varpa_3804.t01	179.580394323115	151.403442536869	127.90646467692	89.0791029249616	89.2191529942201	75.390337767816
Varpa_3805.t01	40.0269553611762	70.4446572914597	42.6354882256398	47.6264510687914	48.4061361989918	46.8891125141294
Varpa_3806.t01	30.2906689219712	35.7480350434273	3.36595959676104	32.632938695283	19.931938434879	34.0175914318194
Varpa_3807.t01	68.1540050744351	11.5655407493441	56.099326612684	69.6757339710096	61.6940951555777	65.2769997745724
Varpa_3808.t01	54.0904802178056	55.7248781559308	37.0255555643714	49.3903937009688	52.2026959008735	54.2442674183066
Varpa_3809.t01	174.171346301334	106.192692334887	171.663939434813	187.859890326899	145.218408596975	129.634605186123
Varpa_3810.t01	227.180016914784	158.763332104633	133.516397338188	155.226951631616	187.929705243144	185.717661330473
Varpa_3811.t01	62.7449570526545	74.6503084730393	68.4411784674745	75.8495331836307	84.473453366868	74.4709434047938
Varpa_3812.t01	101.690102809475	88.3186748131733	125.662491612412	136.705553993753	144.269268671505	142.506126268433
Varpa_3813.t01	161.189631049061	133.529425015155	198.591616208901	130.531754781132	130.981309714919	145.264309357499
Varpa_3814.t01	228.26182651914	218.693861442143	252.446969757078	226.666628234803	186.031425392204	252.83344983109
Varpa_3815.t01	267.20697227596	252.339070894781	240.105117902288	186.095947694722	152.811528000739	251.914055468068
Varpa_3816.t01	99.5264836007624	118.809645879626	112.198653225368	117.302185039801	103.456251876276	143.425520631455
Varpa_3817.t01	260.716114649823	333.29785614019	363.523636450192	340.440928010249	331.249833989179	340.175914318194
Varpa_3818.t01	98.4446739964062	80.9587852454089	81.9050168545187	68.7937626549209	65.4906548574594	101.133379932436
Varpa_3819.t01	255.307066628043	223.950925419118	350.059798063148	175.512291901657	146.167548522446	161.813407891898
Varpa_3820.t01	102.771912413831	79.907372450014	71.8071380642355	64.3839060744772	72.1346343357524	50.566689966218
Varpa_3821.t01	368.897075085434	290.189931528998	328.742053950328	207.263259280851	244.87810077137	250.994661105046
Varpa_3822.t01	38.9451457568201	42.0565118157968	5.6099326612684	28.2230821148393	38.9147369442875	30.3400139797308
Varpa_3823.t01	58.4177186352301	121.963884265811	86.3929629835334	86.4331889766954	64.541514931989	88.261858850126
Varpa_3824.t01	206.625634432018	140.889314582919	164.932020241291	166.69257874077	180.336585839381	163.652196617942
Varpa_3825.t01	1028.80093374266	911.574893607396	1027.73966354437	533.592646233681	586.568473940724	550.717223450265
Varpa_3826.t01	1026.63731453395	1379.45358755814	960.42047160915	374.83780933771	478.366522437095	498.311744758003
Varpa_3827.t01	4171.45783439717	3811.37138330659	4544.04545562741	1203.89084646111	1282.28803931055	1296.34605186123
Varpa_3828.t01	3021.49422496662	3409.73169546573	2746.62303095701	1081.29683352478	1233.88190311155	1272.44179842265
Varpa_3829.t01	234.752684145276	283.881454756629	214.299427660453	158.754836895971	134.777869416801	127.795816460078
Varpa_3830.t01	118.999056479172	12.616953544739	11.2198653225368	17.6394263217746	11.3896791056451	8.27454926719931
Varpa_3831.t01	9413.90717710689	7477.64780084867	7966.10437900113	1568.14500000576	1444.59096656599	1668.70076888519
Varpa_3832.t01	1199.72685123093	795.919486113955	1217.35538749524	916.368197416189	989.003802340184	1022.36653168063
Varpa_3833.t01	170.925917488266	181.894413603321	144.736262660725	115.538242407623	98.7105522489244	120.440661555901
Varpa_3834.t01	424.069364907596	408.999577408624	468.990370482038	219.610857706093	310.368755628829	243.639506200869
Varpa_3835.t01	1678.96850596069	1855.74358387203	1510.19387241345	1533.7481186783	1582.2162557592	1734.89716302279
Varpa_3836.t01	89.7901971615573	73.5988956776444	50.4893939514156	123.475984252422	118.642490683803	102.052774295458
Varpa_3837.t01	1053.68255464285	799.07372450014	1051.3013807217	462.152969630494	459.383723927686	479.004463134538
Varpa_3838.t01	1160.78170547411	1033.53877787321	1205.01353564045	844.046549496913	850.429373221502	946.056799549788
Varpa_3839.t01	569.031851891315	569.865735104047	858.319697174065	222.25677165436	279.047138088305	250.075266742024
Varpa_3840.t01	563.622803869535	567.762909513257	635.044377255583	338.676985378072	362.571451529703	355.80561848957
Varpa_3841.t01	213.116492058154	267.05885003031	222.153333386229	405.706805400815	422.36726683434	366.838350845836
Varpa_3842.t01	262.879733858535	221.848099828328	339.961919272865	258.417595613998	317.012735107122	285.931646899887
Varpa_3843.t01	190.398490366676	193.459954352665	185.127777821857	428.638059619122	370.164570933466	312.59408342753
Varpa_3844.t01	250.979828210618	258.64754766715	356.79171725667	250.479853769199	265.759179131719	278.57649199571
Varpa_3845.t01	187.153061553607	280.727216370444	258.056902418346	210.791144545206	304.673916076007	213.299492221138
Varpa_3846.t01	733.466911753444	802.227962886324	828.026060803216	651.776802589571	749.820541121637	685.868194814521
Varpa_3847.t01	1710.34098448701	1991.37583447798	1533.75558959078	1922.69746907343	2028.3120207303	1960.14878196322
Varpa_3848.t01	2399.45370246186	1709.59720531214	2617.59457974784	1608.71568054584	1721.73982480335	1854.41843021567
Varpa_3849.t01	2460.0350403058	2035.53517188457	2401.05117902288	1116.57568616833	1091.51091429099	1401.15700924575
Varpa_3850.t01	395.942315194337	465.77586835995	407.281111208086	145.52526715464	158.506367553561	156.297041713765
Varpa_3851.t01	1271.12628511843	1465.66943678052	1420.43494983316	709.986909451427	721.346343357524	650.931209019679
Varpa_3852.t01	72.4812434918595	120.912471470416	57.2213131449377	435.693830147832	356.87661197688	412.808068996944
Varpa_3853.t01	2573.62504876319	786.4567709554	2992.33808152057	619.143863894288	667.24536760571	685.868194814521
Varpa_3854.t01	1646.51421783	1723.26557165227	1555.0733337036	1400.5704499489	1550.89463821868	1521.59767080165
Varpa_3855.t01	1942.93004942358	1787.40175217136	1810.88626305744	717.042679980137	791.582697842336	899.167687035659
Varpa_3856.t01	20926.5249866646	18791.9008920934	21282.9625303201	6602.43727224022	6468.38859208096	7099.56327125701
Varpa_3857.t01	1205.13589925271	1007.25345798833	1071.49713830226	794.656155795945	744.125701568814	803.550673281356
Varpa_3858.t01	402.433172820474	482.598473086268	374.743501772729	427.756088303033	391.994789219286	410.969280270899
Varpa_3859.t01	440.296508972938	311.218187436896	426.354882256398	357.198383015935	373.961130635348	376.032294476058
Varpa_3860.t01	86.544768348489	77.8045468592241	118.93057241889	204.617345332585	217.353042932728	177.443112063274
Varpa_3861.t01	247.73439939755	206.076907897404	269.276767740883	469.208740159204	421.418126908869	521.296603833557
Varpa_3862.t01	226.098207310428	178.740175217136	234.495185241019	1204.7728177772	1013.68144040242	1256.81209425127
Varpa_3863.t01	219.607349684291	271.264501211889	280.49663306342	5844.82391172001	5945.41249314675	6307.04533033192
Varpa_3864.t01	244.488970584481	175.585936830952	204.20154887017	213.437058493472	219.251322783669	192.153421871628
Varpa_3865.t01	1288.43523878813	1090.31506882453	1320.57814846258	1311.49134702394	1266.15266057755	1414.94792469108
Varpa_3866.t01	660.985668261585	556.197368763913	629.434444594315	637.665261532151	524.874378785146	651.850603382701
Varpa_3867.t01	21529.092936291	16587.0882601503	22703.3974801532	13947.4943926272	14928.0727477989	16564.72823857
Varpa_3868.t01	11361.1644649479	10996.7264270355	12228.5312150329	13582.3582677664	14872.0734921961	16230.988084793
Varpa_3869.t01	376.469742315927	619.282136487608	445.428653304711	329.857272217185	377.75769033723	373.274111386991
Varpa_3870.t01	778.902915136401	855.850015451465	764.072828464756	696.757339710096	769.752479556516	683.110011725454
Varpa_3871.t01	1809.86746808778	1423.61292496472	1840.05791289604	1465.83632733947	1311.71137700013	1318.41151657376
Varpa_3872.t01	830.829776145494	693.932444960647	646.26424257812	651.776802589571	588.466753791664	677.593645547322
Varpa_3873.t01	7146.43424637648	4738.71746884491	7772.00070892124	5526.43226661198	5713.82235133197	5969.62759910279
Varpa_3874.t01	3044.2122266581	2479.23137154122	3245.9070378099	2691.7764567028	2843.6232167094	2920.91589132136
Varpa_3875.t01	635.022237757038	820.101980408038	574.457104513884	845.810492129091	870.361311656381	907.442236302858
Varpa_3876.t01	5394.98449692393	4005.88275045465	5808.5242774773	3477.61289933786	3462.46244811612	3373.25791792825
Varpa_3877.t01	971.465024711789	1072.44105130282	945.834646689852	416.29046119388	429.011246312633	358.563801578637
Varpa_3878.t01	41.1087649655323	69.3932444960647	42.6354882256398	37.9247665918153	52.2026959008735	51.4860843292402
Varpa_3879.t01	4194.17583608865	1783.19610098979	4998.45000119015	1558.44331552878	1820.45037705228	1907.74330327095
Varpa_3880.t01	685.867289161775	439.490548475077	637.28835032009	727.626335773201	688.126445966059	801.711884555311
Varpa_3881.t01	401.351363216118	459.46739158758	387.08535362752	782.308557370702	763.108500078223	773.210659301625
Varpa_3882.t01	181.744013531827	200.81984392043	209.811481531438	151.699066367261	200.26852427426	157.216436076787
Varpa_3883.t01	799.457297619167	621.384962078398	814.562222416172	226.666628234803	229.691861963843	222.493435851359
Varpa_3884.t01	326.706500515546	339.606332912559	270.398754273137	209.909173229117	228.742722038373	181.120689515363
Varpa_3885.t01	311.56116605456	295.446995505973	291.716498385957	280.466878516216	216.403903007257	289.609224351976
Varpa_3886.t01	299.661260406643	309.115361846107	293.960471450464	227.548599550892	295.182516821303	279.495886358732
Varpa_3887.t01	199.052967201525	189.254303171086	134.638383870442	202.853402700408	259.115199653426	190.314633145584
Varpa_3888.t01	1258.14456986616	104.089866744097	2102.6027614434	285.758706412748	290.436817193951	302.480745434286
Varpa_3889.t01	34.6179073393956	15.7711919309238	57.2213131449377	16.7574550056858	19.931938434879	25.7430421646201
Varpa_3890.t01	7013.37166504068	619.282136487608	13378.5674105929	1192.42521935196	1261.4069609502	1393.80185434157
Varpa_3891.t01	6178.21465047776	446.850438042841	10919.1729318928	1261.21898200688	1371.50719230477	1497.69341736308
Varpa_3892.t01	3192.42014245489	352.223286457298	5112.89262748002	1017.79489876639	1071.57897585611	1054.5453343864
Varpa_3893.t01	55.1722898221617	98.8328027671225	46.0014478224009	188.741861642988	138.574429118682	143.425520631455
Varpa_3894.t01	4591.19996088734	1291.13491274496	4912.05703820661	2365.44706974997	2773.38686222459	2564.19087846877
Varpa_3895.t01	116.83543727046	56.7762909513257	145.858249192978	204.617345332585	190.777125019556	194.911604960695
Varpa_3896.t01	2601.75209847645	2299.43978352869	2849.84579192435	2091.15399044638	2237.1228043338	2291.13075265119
Varpa_3897.t01	691.276337183556	504.678141789562	613.726633142763	360.72626828029	395.791348921168	476.246280045472
Varpa_3898.t01	2083.56529798987	1864.15488623519	2261.92484902342	2825.83609674829	3025.85808239972	3102.95597519974
Varpa_3899	5.40904802178056	5.2570639769746	16.8297979838052	74.9675618675419	60.7449552301073	66.1963941375945
Varpa_3900.t01	127.653533314021	111.449756311862	120.052558951144	242.5421119244	205.963363827083	247.317083652957
Varpa_3901.t01	147.126106192431	112.501169107256	139.126329999456	67.9117913388321	70.2363544848116	67.1157885006167
Varpa_3902.t01	87.6265779528451	73.5988956776444	99.8568013705775	65.2658773905659	55.0501156772847	49.6472956031959
Varpa_3903.t01	57.335909030874	52.570639769746	56.099326612684	32.632938695283	44.60957649711	36.7757745208858
Varpa_3904.t01	160.107821444705	119.861058675021	122.296532015651	116.420213723712	78.7786138140454	98.3751968433696
Varpa_3905.t01	139.553438961939	149.300616946079	151.468181854247	145.52526715464	148.065828373387	159.974619165853
Varpa_3906.t01	146.044296588075	158.763332104633	171.663939434813	145.52526715464	171.794326510147	157.216436076787
Varpa_3907	7.57266723049279	12.616953544739	6.73191919352208	7.93774184479856	12.3388190311155	10.1133379932436
Varpa_3909.t01	556.050136639042	713.909288073151	457.770505159502	1071.59514904781	1129.47651130981	1217.27813664132
Varpa_3910.t01	308.315737241492	405.845339022439	330.986027014836	422.464260406501	438.502645567337	461.535970237117
Varpa_3911.t01	878.429398737163	847.438713088306	1007.5439059638	500.959707538398	553.348576549259	530.490547463778
Varpa_3912.t01	442.46012818165	436.336310088892	460.014478224009	337.795014061983	303.724776150536	282.254069447799
Varpa_3913.t01	916.292734889627	724.4234160271	1348.62781176892	489.494080429244	514.433839604971	454.18081533294
Varpa_3914.t01	367.815265481078	422.667943748758	587.920942900928	427.756088303033	358.774891827821	335.578942503083
Varpa_3915	9.73628643920501	6.30847677236952	12.3418518547905	14.9935123735084	9.49139925470426	13.7909154453322
Varpa_3916.t01	1688.70479239989	462.621629973765	2537.93353595782	836.108807652115	993.749501967537	823.777349267843
Varpa_3917.t01	416.496697677103	643.464630781691	0	1012.50307086986	1070.62983593064	1102.35384126355
Varpa_3918	100.608293205118	113.552581902651	105.466734031846	100.544730034115	74.0329141866933	81.826098308971
Varpa_3919.t01	206.625634432018	262.85319884873	223.275319918482	273.411107987506	252.471220175133	307.997111612419
Varpa_3920	117.917246874816	157.711919309238	116.686599354383	225.784656918715	225.895302261961	281.334675084777
Varpa_3921.t01	964.974167085652	1389.96771551208	832.514006932231	2467.75574241626	2516.1699424221	2499.83327305721
Varpa_3922.t01	433.805651346801	530.963461674435	427.476868788652	1008.09321428942	985.207242638303	1073.85261600987
Varpa_3923	216.361920871223	294.395582710578	214.299427660453	321.037559056297	316.063595181652	342.014703044238
Varpa_3924.t01	2954.42202949654	3155.28979898016	2403.29515208738	5253.90312994056	5462.3002710823	5907.10878241729
Varpa_3925	35.6997169437517	39.953686225007	16.8297979838052	62.6199634422997	58.8466753791664	85.5036757610596
Varpa_3926.t01	2814.8685905346	3710.43575494867	1838.93592636378	8608.92201634208	8640.96988148276	9186.58847531728
Varpa_3927.t01	1594.58735682091	2504.4652786307	1156.76811475354	4162.9046119388	4131.60609557277	4003.96245096145
Varpa_3928.t01	1325.21676533624	2133.31656185629	949.200606286613	3715.74515468181	3411.20889214071	3709.75625479436
Varpa_3929.t01	5422.02973703284	6072.96030620106	4114.32461377425	7787.80672106348	7981.31763328082	9035.80779978165
Varpa_3930.t01	786.475582366894	862.158492223835	629.434444594315	1645.75847582157	1607.8430337469	1625.48923382315
Varpa_3931.t01	1800.13118164857	2299.43978352869	1456.33851886528	4206.12120642715	4273.97708439333	4496.75782954132
Varpa_3932.t01	3790.66085366382	4644.09031725936	2495.29804773218	4883.47517718329	5304.74304345421	6102.939781741
Varpa_3933.t01	63770.5125575841	62526.4675293405	48960.1263079538	39244.1956806841	40508.3428791523	41617.3052365605
Varpa_3934.t01	42.1905745698884	106.192692334887	37.0255555643714	54.6822215975012	55.9992556027552	52.4054786922623
Varpa_3935.t01	1395.53438961939	1526.65137891342	1574.14710475191	1549.6236023679	1806.21327817022	1630.08620563826
Varpa_3936.t01	5792.00862172263	2452.94605165635	5971.21232465409	2727.93728066244	3144.50057308352	2840.92858173843
Varpa_3937	115.753627666104	157.711919309238	127.90646467692	297.224333521902	247.725520547781	268.463154002467
Varpa_3938.t01	239.079922562701	219.745274237538	250.202996692571	313.981788527587	281.894557864717	247.317083652957
Varpa_3939.t01	212.034682453798	320.680902595451	198.591616208901	340.440928010249	385.350809740993	336.498336866105
Varpa_3940.t01	544.150230991125	647.670281963271	609.238687013748	767.315044997194	696.668705295293	689.545772266609
Varpa_3941.t01	4860.57055237201	3670.48206872367	4845.85983280365	6625.36852645853	6993.2629708661	6926.71713100885
Varpa_3942.t01	553.88651743033	549.888891991543	567.725185320362	282.230821148393	280.945417939246	355.80561848957
Varpa_3943.t01	3952.93229431724	3964.87765143424	4445.31064078908	1804.51331271754	1982.75330430772	1845.22448658545
Varpa_3944.t01	1818.52194492263	1179.6851564331	2022.94171765339	508.897449383197	497.349320946503	526.81297001169
Varpa_3945.t01	6296.13189735257	7612.22863865922	5317.09417635019	2630.92043589268	2249.46162336491	2346.29441443252
Varpa_3946.t01	7996.73659540038	9820.19550898856	7876.34545642084	3919.48052869831	3737.71302650254	3541.50708636131
Varpa_3947.t01	5372.26649523245	9554.18807175364	4839.12791361012	13188.1170894748	12787.7622158631	13997.7791770122
Varpa_3948.t01	10894.9045254704	15064.6425324184	11691.0996660833	10917.0409505463	10653.1465234801	11555.8677488254
Varpa_3949.t01	10419.9901091581	7552.29810932171	13944.0486228487	2521.55599269768	2181.12354873104	2303.08287937048
Varpa_3950.t01	165.516869466485	243.927768531622	162.688047176784	198.443546119964	151.862388075268	210.541309132071
Varpa_3951.t01	147.126106192431	128.27236103818	92.0028956448018	283.994763780571	245.82724069684	250.994661105046
Varpa_3952.t01	119625.424240095	105456.703378111	143426.904377585	113801.640886245	118446.967859156	130534.692267521
Varpa_3953.t01	51.9268610090934	55.7248781559308	34.7815824998641	84.669246344518	66.4397947829299	58.8412392334173
Varpa_3954.t01	120.080866083528	62.0333549283003	104.344747499592	40.5706805400815	37.0164570933466	33.0981970687973
Varpa_3955.t01	1563.21487829458	1651.76950156542	1584.2449835422	1537.27600394265	1573.67399642997	1562.97041713765
Varpa_3956.t01	344.015454185244	365.891652797432	297.326431047225	602.386408888602	597.958153046369	652.769997745724
Varpa_3957.t01	508.450514047373	540.426176832989	611.482660078256	131.413726097221	139.523569044153	146.183703720521
Varpa_3958.t01	190.398490366676	171.380285649372	181.761818225096	27.3411107987506	41.7621567206988	65.2769997745724
Varpa_3959.t01	868.693112297958	710.755049686966	803.342357093635	141.997381890285	140.472708969623	228.929196392514
Varpa_3960.t01	231.507255332208	302.806885073737	233.373198708765	125.239926884599	139.523569044153	103.891563021502
Varpa_3961.t01	229.343636123496	333.29785614019	153.712154918754	209.027201913029	271.454018684542	249.155872379002
Varpa_3962.t01	655.576620239804	610.870834124449	714.705421045594	403.060891452549	412.875867579635	475.326885682449
Varpa_3963.t01	744.285007797005	668.698537871169	728.169259432638	496.549850957954	611.246112002955	609.558462683683
Varpa_3964.t01	332.115548537327	363.788827206642	259.1788889506	293.696448257547	335.995533616531	320.868632694729
Varpa_3965.t01	381.878790337708	417.410879771783	403.915151611325	430.4020022513	453.688884374864	471.649308230361
Varpa_3966.t01	1881.26690197528	2261.58892289447	1733.46919233194	821.115295278607	751.718820972578	822.857954904821
Varpa_3967.t01	1866.12156751429	1968.24475297929	1518.04777813923	2769.38993251861	2538.00016070792	2927.35165186251
Varpa_3968.t01	1581.60564156864	1588.68473384172	1576.39107781642	1899.76621485512	2036.85428005954	2105.41309132071
Varpa_3969.t01	672.885573909502	817.999154817248	669.825959755447	898.728771094415	775.447319109338	909.281025028902
Varpa_3970.t01	361.324407854942	539.374764037594	246.83703709581	700.285224974451	642.567729543479	686.787589177543
Varpa_3971.t01	1040.70083939058	1162.86255170678	1003.05595983479	2011.77657199839	2034.95600020859	1974.85909177157
Varpa_3972.t01	1821.76737373569	1985.06735770561	2077.91905773382	2618.57283746744	2692.7099685596	2698.42245547
Varpa_3973.t01	4874.63407722864	930.500323924505	6755.48091069941	1107.75597300744	1242.42416244079	1255.89269988825
Varpa_3974.t01	446.787366599074	492.061188244823	479.088249272321	691.465511813563	566.636535505845	577.379659977908
Varpa_3975.t01	160.107821444705	128.27236103818	96.4908417738165	249.59788245311	297.080796672243	316.271660879618
Varpa_3976.t01	1426.90686814571	1629.68983286213	1304.87033701103	2481.86728347368	2504.78026331646	2299.40530191839
Varpa_3977.t01	1030.96455295138	917.883370379765	1202.76956257595	1260.33701069079	1426.55730798205	1315.65333348469
Varpa_3978.t01	2149.5556838556	1850.48651989506	2164.31202071735	1237.40575647249	1259.50868109926	1500.45160045214
Varpa_3979.t01	908.720067659135	494.164013835613	1022.1297308831	455.979170417873	441.350065343748	518.53842074449
Varpa_3980.t01	483.568893147182	210.282559078984	540.797508546274	283.112792464482	278.097998162835	286.85104126291
Varpa_3981.t01	293.170402780506	277.572977984259	196.347643144394	346.61472722287	413.825007505106	420.163223901121
Varpa_3982.t01	1222.44485292241	866.364143405414	1110.76666693114	991.335759283731	1066.83327622876	927.668912289345
Varpa_3983.t01	273.697829902096	404.793926227044	252.446969757078	646.484974693038	624.534070959541	625.188166855059
Varpa_3984.t01	2257.73664429121	2088.10581165431	2655.74212184446	1989.72728909617	1888.78845168615	1947.27726088091
Varpa_3985.t01	3208.64728652023	1964.03910179771	3851.77976522688	74.0855905514532	118.642490683803	66.1963941375945
Varpa_3986.t01	21913.1353458374	11271.1451666335	21995.4239783011	362.490210912468	455.587164225805	525.893575648667
Varpa_3987.t01	12373.7382546252	9066.3325346904	11510.4598343905	407.470748032993	446.0957649711	494.634167305915
Varpa_3988.t01	2553.07066628043	2905.05355367616	2338.21993321667	1066.30332115127	1238.62760273891	1084.88534836613
Varpa_3989.t01	584.177186352301	685.521142597488	552.017373868811	552.996015187633	552.399436623788	542.442674183066
Varpa_3990.t01	783.230153553826	843.233061906726	813.440235883918	643.839060744772	695.719565369823	651.850603382701
Varpa_3991.t01	239.079922562701	372.200129569802	261.422862015108	434.811858831743	410.028447803224	337.417731229128
Varpa_3992.t01	593.913472791506	599.305293375105	585.676969836421	678.235942072232	696.668705295293	672.077279369189
Varpa_3993.t01	3007.43070010999	2221.63523666947	2875.65148216618	2430.71294714054	2504.78026331646	2615.67696279801
Varpa_3994.t01	653.413001031092	1.05141279539492	548.65141427205	841.400635548647	0.949139925470426	806.308856370422
Varpa_3995.t01	316.970214076341	401.63968784086	228.885252579751	504.487592802753	549.552016847377	484.520829312671
Varpa_3996.t01	169.84410788391	261.801786053335	213.177441128199	561.81572834852	707.109244475468	575.540871251863
Varpa_3997.t01	2044.62015223305	2582.26982548992	1566.29319902614	2250.79079865844	2138.41225208487	2110.92945749885
Varpa_3998.t01	1332.78943256673	2049.2035382247	826.904074270962	1850.37582115415	1675.2319684553	1914.17906381211
Varpa_3999.t01	14648.7838525861	13680.9832936787	13876.7294309135	8169.7003009299	8731.13817440245	9789.71117745981
Varpa_4000.t01	18098.6746808778	13657.85221218	16835.4079164665	5690.47893140448	6736.04605106362	7111.5153979763
Varpa_4001.t01	2227.44597536924	2917.6705072209	1979.18424289549	1700.44069741907	1755.90886212029	1834.19175422918
Varpa_4002.t01	1850.97623305331	2796.75803575049	1535.99956265529	1030.14249719164	1152.2558695211	1367.13941781393
Varpa_4003.t01	1625.95983534724	1266.95241845088	1597.70882192924	963.112677168892	998.495201594889	1046.2707851192
Varpa_4004.t01	1529.67878055954	1379.45358755814	1605.56272765502	1010.73912823768	1017.4780001043	1039.83502457805
Varpa_4005.t01	1981.8751951804	1434.12705291867	2125.04249208847	1260.33701069079	1283.23717923602	1482.98310755472
Varpa_4006.t01	2196.07349684291	1465.66943678052	2142.99427660453	1926.22535433778	1872.65307295315	1987.73061285388
Varpa_4007.t01	535.495754156276	582.482688648786	516.113804836693	1190.66127671978	949.139925470426	1177.74417903137
Varpa_4008.t01	739.957769379581	870.569794586994	786.51255910983	813.177553433808	729.888602686758	700.578504622875
Varpa_4009.t01	712.912529270678	963.094120581747	598.018821691212	1045.13600956514	1018.42714002977	875.263433597083
Varpa_4010.t01	1075.31874672998	1323.7287094022	789.878518706591	2293.12542183069	1803.36585839381	2127.47855603325
Varpa_4011.t01	215.280111266866	555.145955968518	226.641279515243	794.656155795945	726.092042984876	754.822772041182
Varpa_4012.t01	2815.95040013896	3563.23796359339	2435.83276152274	3632.83985096947	3254.60080443809	3490.02100203207
Varpa_4013.t01	3587.28064804487	3862.89061028094	3203.27154958426	4909.93431666595	4868.13867773782	5274.56546065805
Varpa_4014.t01	6210.66893860844	5427.39284982858	5462.95242554317	5665.78373455399	5793.55010507148	5956.75607802048
Varpa_4015.t01	633.940428152682	718.114939254731	437.574747578935	693.229454445741	713.753223953761	819.180377452732
Varpa_4016.t01	2374.57208156167	2140.67645142406	2373.00151571653	2544.48724691598	2382.34121293077	2805.07220158057
Varpa_4017.t01	2127.91949176847	2651.66306998599	1971.33033716972	3286.2251237466	3048.63744061101	3622.41379030726
Varpa_4018.t01	2689.3786764293	3380.29213719467	2443.68666724852	3253.59218505132	3127.41605442506	3453.24522751118
Varpa_4019.t01	12667.9904670101	12490.7840092917	12658.252056886	14002.1766142247	14225.7092029508	14576.9976257161
Varpa_4020.t01	10698.0151774776	9771.83052040039	10836.145928506	10051.8270894632	10810.7037511082	11131.1075531091
Varpa_4021.t01	5472.87478843757	4429.6021069988	5226.21326723764	4871.12757875805	5272.47228598822	5258.93575648668
Varpa_4022.t01	9984.02083860256	9662.48358967932	10018.2177464931	9169.85577337451	9433.50171925057	9432.0667702442
Varpa_4023.t01	3012.83974813177	3102.71915921041	3183.07579200369	2854.94115017922	2850.26719618769	2636.82303314751
Varpa_4024.t01	4238.53002986725	3398.16615471638	3976.32027030704	3629.31196570512	3847.81325785711	3726.30535332876
Varpa_4025.t01	538.741182969344	1640.20396081608	420.74494959513	2693.54039933498	2325.39281740255	2500.75266742024
Varpa_4026.t01	739.957769379581	825.359044385012	631.678417658822	343.968813274604	399.58790862305	371.435322660947
Varpa_4027.t01	2008.9204352893	2095.46570122208	2171.04393991087	810.531639485542	868.46303180544	925.830123563301
Varpa_4028.t01	1814.1947065052	2007.1470264089	1825.47208797674	680.881856020499	633.076330288774	680.351828636388
Varpa_4029.t01	16751.8217234544	13126.8887505056	18155.9860649291	4096.75676323215	4101.23361795771	3804.45387418564
Varpa_4030.t01	2109.52872849442	3784.03465062632	1880.44942805717	4491.8799128399	3853.50809740993	3855.93995851488
Varpa_4031.t01	87.6265779528451	119.861058675021	179.517845160589	76.7315044997194	55.9992556027552	83.6648870350153
Varpa_4032.t01	860.038635463109	809.587852454089	951.444579351121	642.075118112595	661.550528052887	655.52818083479
Varpa_4033.t01	338.606406163463	398.485449454675	430.842828385413	378.365694602065	320.809294809004	307.077717249397
Varpa_4034.t01	227.180016914784	181.894413603321	296.204444514972	110.246414511091	96.8122723979835	117.682478466835
Varpa_4035.t01	347.260882998312	568.814322308652	346.693838466387	440.985658044364	485.010501915388	415.56625208601
Varpa_4036.t01	31.3724785263273	38.9022734296121	26.9276767740883	22.0492829022182	31.3216175405241	12.87152108231
Varpa_4037.t01	58.4177186352301	47.3135757927714	49.3674074191619	36.1608239596379	41.7621567206988	41.3727463359966
Varpa_4038.t01	54.0904802178056	27.3367326802679	60.5872727416987	29.9870247470168	19.931938434879	22.9848590755536
Varpa_4039.t01	32.4542881306834	49.4164013835613	24.683703709581	26.4591394826619	26.5759179131719	2.75818308906644
Varpa_4040.t01	468.423558686197	499.421077812587	568.847171852616	322.801501688475	460.332863853157	400.855942277656
Varpa_4041.t01	0	5.2570639769746	13.4638383870442	24.6951968504844	0	8.27454926719931
Varpa_4042.t01	419.742126490172	553.043130377728	396.061245885549	564.461642296786	633.076330288774	531.4099418268
Varpa_4043.t01	143.880677379363	107.244105130282	141.370303063964	124.357955568511	110.100231354569	103.891563021502
Varpa_4044.t01	49.7632418003812	45.2107502019816	21.3177441128199	22.931254218307	16.1353787329972	25.7430421646201
Varpa_4045.t01	170.925917488266	148.249204150684	168.297979838052	136.705553993753	121.489910460215	175.60432333723
Varpa_4046.t01	429.478412929377	380.611431932961	429.72084185316	258.417595613998	257.216919802486	216.057675310204
Varpa_4047.t01	622.040522504765	703.395160119202	644.020269513612	821.115295278607	969.071863905305	815.502800000643
Varpa_4048.t01	823.257108915002	846.387300292911	789.878518706591	575.045298089851	614.093531779366	683.110011725454
Varpa_4049.t01	137.389819753226	132.47801221976	161.56606064453	142.879353206374	158.506367553561	154.458252987721
Varpa_4050.t01	24.8816209001906	23.1310814986882	17.9517845160589	33.5149100113717	13.287958956586	21.1460703495094
Varpa_4051.t01	55.1722898221617	44.1593374065867	62.8312458062061	54.6822215975012	46.5078563480509	61.5994223224838
Varpa_4052.t01	27.0452401089028	35.7480350434273	19.0737710483126	11.4656271091535	32.2707574659945	17.4684928974208
Varpa_4053.t01	29.208859317615	29.4395582710578	11.2198653225368	49.3903937009688	24.6776380622311	42.2921406990187
Varpa_4054.t01	1157.53627666104	1446.74400646341	1070.37515177001	956.938877956271	921.614867631784	993.86530642694
Varpa_4055.t01	230.425445727852	577.225624671811	243.471077499049	460.389026998316	492.603621319151	448.664449154807
Varpa_4056.t01	374.306123107215	782.251119773821	322.010134756806	721.45253656058	704.261824699056	708.853053890075
Varpa_4057.t01	1773.08594153967	3667.32783033748	1672.88191959024	6813.22841678543	5429.08037369084	6236.25196437922
Varpa_4058.t01	1061.25522187335	827.461869975802	1138.81633023749	484.202252532712	489.75620154274	516.699632018446
Varpa_4059.t01	604.731568835067	397.43403665928	546.407441207542	266.355337458796	262.911759355308	250.994661105046
Varpa_4060.t01	12.9817152522734	12.616953544739	20.1957575805662	29.1050534309281	26.5759179131719	15.6297041713765
Varpa_4061.t01	364.56983666801	370.097303979012	346.693838466387	250.479853769199	302.775636225066	307.997111612419
Varpa_4062.t01	226.098207310428	335.40068173098	216.54340072496	275.175050619683	296.131656746773	273.979520180599
Varpa_4063.t01	112.508198853036	174.534524035557	112.198653225368	117.302185039801	131.930449640389	163.652196617942
Varpa_4064.t01	541.986611782412	798.022311704745	476.844276207814	398.651034872105	464.129423555039	473.488096956405
Varpa_4065.t01	388.369647963844	557.248781559308	306.302323305255	251.361825085288	242.979820920429	296.044984893131
Varpa_4066.t01	72.4812434918595	84.1130236315936	54.9773400804303	104.07261529847	124.337330236626	131.473393912167
Varpa_4067.t01	93.0356259746257	105.141279539492	80.783030322265	112.892328459357	149.014968298857	94.697619391281
Varpa_4068.t01	43.2723841742445	19.9768431125035	10.0978787902831	47.6264510687914	33.2198973914649	35.8563801578637
Varpa_4069.t01	49.7632418003812	60.9819421329054	30.2936363708494	55.5641929135899	24.6776380622311	43.2115350620409
Varpa_4070.t01	220.689159288647	158.763332104633	6.73191919352208	120.830070304156	147.116688447916	130.553999549145
Varpa_4071.t01	150.3715350055	155.609093718448	115.564612822129	71.439676603187	77.829473888575	55.1636617813288
Varpa_4072.t01	2310.74531490466	2313.10814986882	2257.4369028944	1895.35635827468	1903.02555056821	1844.30509222242
Varpa_4073.t01	2310.74531490466	2784.14108220575	2339.34191974892	4094.11084928388	4599.53207882969	4165.77585885334
Varpa_4074.t01	2752.12363348195	2171.16742249051	2470.6143440226	2483.63122610586	2722.13330624918	2705.77761037418
Varpa_4075.t01	801.620916827879	1150.24559816204	825.782087738709	1355.58991282838	1440.79440686411	1416.78671341713
Varpa_4076.t01	153.616963818568	95.6785643809378	87.5149495157871	76.7315044997194	77.829473888575	105.730351747547
Varpa_4077.t01	407.842220842254	508.883792971141	398.305218950056	358.962325648113	361.622311604232	390.742604284412
Varpa_4078.t01	11445.5456140877	10963.0812175828	10915.8069722961	6439.27257876381	6792.99444659184	7613.50472018639
Varpa_4079.t01	8267.18899648941	7263.15959058811	8773.93468222378	3594.03311306157	3752.89926531007	4467.33720992461
Varpa_4080.t01	8360.22462246404	6862.57131554265	8895.10922770718	3490.84246907919	4189.50363102646	4079.35278872926
Varpa_4081.t01	1373.89819753226	2121.75102110695	1220.721347092	2135.25255625081	2385.18863270718	2200.110710712
Varpa_4082.t01	1250.57190263567	625.590613259978	1170.23195314059	821.997266594695	688.126445966059	740.112462232828
Varpa_4083.t01	142.798867775007	160.866157695423	136.882356934949	309.571931947144	289.48767726848	302.480745434286
Varpa_4084.t01	881.674827550232	992.533678852805	769.682761126025	606.796265469045	634.974610139715	591.17057542324
Varpa_4085.t01	587.422615165369	802.227962886324	548.65141427205	855.512176606067	908.326908675198	753.90337767816
Varpa_4086.t01	124.408104500953	110.398343516467	131.272424273681	149.935123735084	209.759923528964	199.508576775806
Varpa_4087.t01	676.13100272257	762.274276661317	580.067037175153	754.085475255863	777.345598960279	775.049448027669
Varpa_4088.t01	63.8267666570106	49.4164013835613	70.6851515319819	82.9053037123405	64.541514931989	62.5188166855059
Varpa_4089.t01	61.6631474482984	41.0050990204019	71.8071380642355	44.9805371205252	68.3380746338707	57.002450507373
Varpa_4090.t01	64.9085762613667	50.4678141789562	85.2709764512797	82.9053037123405	82.5751735159271	73.5515490417717
Varpa_4091.t01	101.690102809475	86.2158492223835	121.174545483397	81.1413610801631	84.473453366868	94.697619391281
Varpa_4092.t01	225.016397706071	199.768431125035	195.22565661214	104.954586614559	80.6768936649863	99.2945912063918
Varpa_4093	1505.87896926371	1729.57404842464	1350.87178483343	854.630205289978	913.07260830255	831.13250417202
Varpa_4094.t01	2889.51345323518	2614.86362214717	2592.91087603826	1514.34474972435	1492.04796283951	1655.82924780288
Varpa_4095.t01	1469.0974427156	1277.46654640483	1476.53427644584	1476.41998313253	1478.76000388292	1571.24496640485
Varpa_4096.t01	88.7083875572012	100.935628357912	129.028451209173	39.6887092239928	46.5078563480509	50.566689966218
Varpa_4097.t01	64.9085762613667	53.6220525651409	37.0255555643714	32.632938695283	21.8302182858198	28.5012252536865
Varpa_4098.t01	133.062581335802	104.089866744097	150.346195321993	178.158205849923	185.082285466733	165.490985343986
Varpa_4099.t01	147.126106192431	136.68366340134	116.686599354383	134.941611361576	127.184750013037	128.7152108231
Varpa_4100.t01	603.649759230711	1036.69301625939	492.552087659366	463.916912262671	483.112222064447	422.921406990187
Varpa_4101.t01	323.461071702478	325.937966572425	270.398754273137	510.661392015374	580.873634387901	513.94144892938
Varpa_4102.t01	41.1087649655323	1876.77183977993	46.0014478224009	2948.43010968462	2604.43995549085	2960.44984893131
Varpa_4103.t01	1212.7085664832	150.352029741474	1254.38094305961	952.529021375827	1207.30598519838	1038.91563021502
Varpa_4104.t01	821.093489706289	645.567456372481	1016.51979822183	721.45253656058	765.006779929164	758.50034949327
Varpa_4105.t01	1066.66426989513	1109.24049914164	884.1253874159	1886.53664511379	1915.36436959932	1883.83904983238
Varpa_4106.t01	3602.42598250585	2051.30636381549	3994.2720548231	2100.85567492335	2458.2724069684	2358.2465411518
Varpa_4107.t01	6014.86140021999	5744.91951403785	6200.09757723384	5231.85384703834	5131.05043709313	5378.45702367955
Varpa_4108.t01	71.3994338875034	78.855959654619	92.0028956448018	79.3774184479856	63.5923750065186	92.8588306652367
Varpa_4109.t01	40.0269553611762	39.953686225007	35.9035690321178	35.2788526435492	23.7284981367607	24.8236478015979
Varpa_4110.t01	424.069364907596	294.395582710578	513.869831772186	281.348849832304	281.894557864717	340.175914318194
Varpa_4111.t01	273.697829902096	282.830041961234	260.300875482854	196.679603487787	187.929705243144	234.445562570647
Varpa_4112.t01	586.340805561013	553.043130377728	642.898282981359	289.286591677103	351.181772424058	321.788027057751
Varpa_4113.t01	199.052967201525	219.745274237538	173.90791249932	203.735374016496	170.845186584677	198.589182412784
Varpa_4114.t01	205.543824827661	298.601233892157	189.615723950872	293.696448257547	280.945417939246	309.835900338463
Varpa_4115.t01	394.860505589981	303.858297869132	408.40309774034	384.539493814686	382.503389964582	399.017153551611
Varpa_4116.t01	1050.43712582979	645.567456372481	1096.18084201185	971.05041901369	1086.76521466364	1167.63084103813
Varpa_4117.t01	1311.15324047961	1224.89590663508	1355.35973096245	1708.37843926387	1763.50198152405	1748.68807846812
Varpa_4118.t01	302.906689219711	383.765670319146	292.838484918211	367.782038809	429.960386238103	394.420181736501
Varpa_4119.t01	483.568893147182	582.482688648786	439.818720643443	351.906555119403	354.97833212594	393.500787373478
Varpa_4120.t01	160.107821444705	0	158.200101047769	504.487592802753	487.857921691799	479.92385749756
Varpa_4121.t01	57.335909030874	78.855959654619	52.733367015923	43.2165944883477	43.6604365716396	59.7606335964395
Varpa_4122.t01	85.4629587441329	108.295517925677	79.6610437900113	86.4331889766954	94.9139925470427	73.5515490417717
Varpa_4123.t01	19.47257287841	24.1824942940832	41.5135016933862	44.0985658044364	12.3388190311155	25.7430421646201
Varpa_4124.t01	49.7632418003812	57.8277037467206	56.099326612684	45.8625084366139	56.9483955282256	49.6472956031959
Varpa_4125.t01	122.244485292241	127.220948242785	138.004343467203	112.892328459357	127.184750013037	97.4558024803475
Varpa_4126	5.40904802178056	15.7711919309238	10.0978787902831	14.1115410574197	7.59311940376341	4.59697181511073
Varpa_4127.t01	4027.57715701781	4595.7253286712	5924.08889029943	5923.3193588519	6521.5404279073	6596.6545546839
Varpa_4128.t01	1748.20432063948	1808.43000807926	2355.04973120047	2925.49885546631	2907.21559171592	2902.52800406091
Varpa_4129.t01	354.833550228805	282.830041961234	330.986027014836	202.853402700408	233.488421665725	260.188604735267
Varpa_4130.t01	998.510264820692	516.243682538906	1311.60225620455	528.300818337149	540.060617592673	527.732364374712
Varpa_4131.t01	1191.07237439608	832.718933952777	1281.3086198337	461.270998314405	532.467498188909	586.573603608129
Varpa_4132.t01	720.485196501171	849.541538679096	702.363569190804	835.226836336026	841.887113892268	807.228250733444
Varpa_4133.t01	906.556448450422	811.690678044878	688.89973080376	724.980421824935	704.261824699056	772.291264938603
Varpa_4134.t01	1501.55173084628	1709.59720531214	1555.0733337036	3058.67652419571	3182.46617010234	3220.63845366658
Varpa_4135.t01	1169.43618230896	1164.96537729757	1063.64323257649	1671.33564398814	1828.04349645604	1825.91720496198
Varpa_4136.t01	254.225257023686	418.462292567178	309.668282902016	862.567947134777	761.210220227282	704.256082074964
Varpa_4137.t01	139.553438961939	131.426599424365	131.272424273681	90.8430455571391	73.0837742612228	60.6800279594616
Varpa_4138.t01	527.923086925783	564.608671127072	451.038585965979	401.296948820372	381.554250039111	310.755294701485
Varpa_4139.t01	648.003953009311	563.557258331677	599.140808223465	313.099817211499	359.724031753292	327.304393235884
Varpa_4140.t01	142.798867775007	178.740175217136	150.346195321993	141.115410574197	152.811528000739	126.876422097056
Varpa_4141.t01	583.095376747945	651.875933144851	380.353434433998	362.490210912468	332.198973914649	327.304393235884
Varpa_4142.t01	247.73439939755	175.585936830952	204.20154887017	126.121898200688	137.625289193212	102.97216865848
Varpa_4143.t01	302.906689219711	399.53686225007	242.349090966795	255.771681665731	260.064339578897	231.687379481581
Varpa_4144.t01	1802.29480085728	1795.81305453452	1514.68181854247	2620.33678009961	2404.17143121659	2825.29887756705
Varpa_4145.t01	134.144390940158	146.146378559894	135.760370402695	95.2529021375827	92.0665727706314	86.4230701240817
Varpa_4146.t01	267.20697227596	239.722117350042	231.129225644258	138.46949662593	114.845930981922	155.377647350743
Varpa_4147.t01	1043.94626820365	984.122376489645	907.687104593227	733.800134985822	734.63430231411	675.754856821277
Varpa_4148.t01	832.993395354207	796.97089890935	957.054512012389	356.316411699846	355.92747205141	363.160773393748
Varpa_4149.t01	945.501594207242	845.335887497516	1049.05740765719	949.001136111472	1097.20575384381	1017.76955986552
Varpa_4150.t01	565.786423078247	738.091782367234	500.405993385141	748.793647359331	868.46303180544	790.679152199045
Varpa_4151.t01	228.26182651914	249.184832508596	209.811481531438	286.640677728837	300.877356374125	275.818308906644
Varpa_4152.t01	919.538163702696	1044.05290582716	738.267138222922	943.70930821494	902.632069122376	933.185278467478
Varpa_4153.t01	1510.20620768113	1485.64627989302	1650.44218894516	843.164578180825	940.597666141193	919.394363022146
Varpa_4154.t01	97.3628643920501	56.7762909513257	75.1730976609966	26.4591394826619	23.7284981367607	28.5012252536865
Varpa_4155.t01	861.120445067466	601.408118965894	712.461447981087	382.775551182508	382.503389964582	379.709871928146
Varpa_4156.t01	376.469742315927	369.045891183617	256.934915886093	149.935123735084	141.421848895094	110.327323562658
Varpa_4157.t01	972.546834316145	1038.79584185018	912.175050722242	657.950601802192	643.516869468949	616.91361758786
Varpa_4158.t01	707.503481248898	589.84257821655	615.97060620727	395.123149607751	431.858666089044	405.452914092766
Varpa_4159.t01	1622.71440653417	1258.54111608772	1644.8322562839	2250.79079865844	1997.93954311525	2448.34718872797
Varpa_4160.t01	7111.81633903708	4638.83325328239	7623.89848666376	6864.38275311858	7252.37817051953	7593.2780441999
Varpa_4161.t01	718.321577292459	1584.47908266014	700.119596126296	2750.86853488075	2664.23577079549	2920.91589132136
Varpa_4162.t01	3461.79073393956	3597.93458584142	3790.07050595293	4006.7956889911	3888.62627465234	4332.18623856035
Varpa_4163.t01	1927.78471496259	2337.29064416291	2129.53043821748	3997.09400451412	3966.45574854091	4296.32985840249
Varpa_4164.t01	601.486140021999	458.415978792185	587.920942900928	828.171065807316	831.446574712094	855.956151973618
Varpa_4165.t01	598.24071120893	465.77586835995	568.847171852616	1141.27088301882	1126.6290915334	1236.58541826479
Varpa_4166.t01	522.514038904002	727.577654413285	481.332222336829	539.766445446302	503.044160499326	474.407491319427
Varpa_4167.t01	116.83543727046	107.244105130282	109.954680160861	211.673115861295	308.470475777889	218.815858399271
Varpa_4168.t01	138.471629357582	140.889314582919	149.224208789739	114.656271091535	101.557972025336	117.682478466835
Varpa_4169.t01	1058.00979306028	975.711074126486	945.834646689852	836.990778968204	767.854199705575	867.908278692906
Varpa_4170.t01	4128.18545022293	3338.23562537887	4659.61006844953	2448.35237346231	2385.18863270718	2446.50840000193
Varpa_4171.t01	80.0539107223523	82.0101980408038	138.004343467203	201.08946006823	181.285725764851	171.926745885141
Varpa_4172.t01	283.434116341301	263.904611644125	187.371750886365	151.699066367261	153.760667926209	171.926745885141
Varpa_4173.t01	73.5630530962157	50.4678141789562	65.0752188707135	27.3411107987506	25.6267779877015	39.5339576099523
Varpa_4174.t01	29.208859317615	31.5423838618476	31.415622903103	23.8132255343957	32.2707574659945	26.6624365276422
Varpa_4175.t01	190.398490366676	179.791588012531	247.959023628063	161.400750844237	176.540026137499	165.490985343986
Varpa_4176.t01	86.544768348489	55.7248781559308	77.4170707255039	100.544730034115	93.9648526215722	115.84368974079
Varpa_4177.t01	46.5178129873128	72.5474828822495	31.415622903103	45.8625084366139	28.4741977641128	45.9697181511073
Varpa_4178.t01	34.6179073393956	23.1310814986882	33.6595959676104	32.632938695283	16.1353787329972	12.87152108231
Varpa_4179.t01	11.8999056479172	15.7711919309238	11.2198653225368	9.70168447697602	56.9483955282256	45.9697181511073
Varpa_4180.t01	123.326294896597	106.192692334887	124.540505080159	208.14523059694	182.234865690322	155.377647350743
Varpa_4181.t01	553.88651743033	628.744851646162	476.844276207814	752.321532623686	918.767447855373	832.051898535042
Varpa_4182.t01	922.783592515764	9.46271515855428	877.393468222378	7.05577052870983	6.64397947829299	6.43576054115502
Varpa_4183.t01	802.702726432236	917.883370379765	574.457104513884	822.879237910784	722.295483282994	741.03185659585
Varpa_4184.t01	150.3715350055	119.861058675021	116.686599354383	157.872865579882	167.997766808265	190.314633145584
Varpa_4185.t01	5968.34358723267	3715.69281892565	6505.27791400684	2985.47290496035	3311.54919996632	3376.01610101732
Varpa_4186.t01	2654.7607690899	2002.94137522732	2976.63027006901	2271.07613892848	2760.098903268	2532.93147012601
Varpa_4187.t01	112.508198853036	162.968983286213	134.638383870442	111.12838582718	73.0837742612228	80.9067039459488
Varpa_4188.t01	412.169459259679	345.914809684929	442.06269370795	267.237308774885	256.267779877015	290.528618714998
Varpa_4189.t01	1491.81544440708	1077.69811527979	1780.59262668659	735.564077618	776.396459034809	763.097321308381
Varpa_4190.t01	242.325351375769	126.16953544739	273.764713869898	149.935123735084	137.625289193212	125.037633371012
Varpa_4191.t01	4565.23653038279	3734.61824924276	4797.61441191674	2868.17071992055	2953.72344806397	3034.9207923361
Varpa_4192.t01	535.495754156276	403.742513431649	428.598855320906	323.683473004563	374.910270560818	399.936547914633
Varpa_4193.t01	857.875016254397	463.67304276916	758.462895803488	443.631571992631	500.196740722915	458.777787148051
Varpa_4194.t01	117.917246874816	45.2107502019816	89.7589225802944	78.4954471318969	89.2191529942201	97.4558024803475
Varpa_4195.t01	964.974167085652	602.459531761289	944.712660157599	959.584791904537	1081.07037511082	1008.57561623529
Varpa_4196.t01	127.653533314021	158.763332104633	127.90646467692	278.702935884038	184.133145541263	182.959478241407
Varpa_4197.t01	600.404330417642	541.477589628384	651.874175239388	824.643180542961	947.241645619486	1009.49501059832
Varpa_4198.t01	516.023181277866	538.323351242199	513.869831772186	702.049167606628	821.006035531919	790.679152199045
Varpa_4199.t01	107.099150831255	215.539623055959	109.954680160861	220.492829022182	258.166059727956	217.896464036249
Varpa_4200.t01	120.080866083528	180.843000807926	75.1730976609966	175.512291901657	172.743466435618	216.977069673226
Varpa_4201.t01	345.0972637896	310.166774641501	343.327878869626	455.979170417873	400.53704854852	493.714772942892
Varpa_4202.t01	1201.89047043964	766.479927842897	1284.67457943046	649.130888641304	587.517613866194	681.27122299941
Varpa_4203.t01	1968.89347992812	2424.55790618069	2052.11336749198	3536.7049775158	3710.1879686639	3892.71573303577
Varpa_4204.t01	3417.43654016096	2767.31847747943	3503.96394022824	4094.11084928388	4339.46773925079	4432.40022412977
Varpa_4205.t01	438.132889764226	294.395582710578	456.648518627248	404.824834084727	500.196740722915	494.634167305915
Varpa_4206.t01	1070.99150831255	906.317829630421	814.562222416172	681.763827336587	671.991067233062	705.175476437986
Varpa_4207.t01	221.770968893003	153.506268127658	194.103670079887	112.010357143269	132.87958956586	105.730351747547
Varpa_4208.t01	349.424502207024	614.025072510633	490.308114594858	642.957089428683	598.907292971839	615.074828861816
Varpa_4209.t01	413.251268864035	356.428937638878	426.354882256398	717.924651296225	700.465264997175	599.445124690439
Varpa_4210.t01	525.759467717071	510.986618561931	521.723737497961	1383.81299494322	1289.88115871431	1188.77691138763
Varpa_4211.t01	1007.16474165554	834.821759543567	1110.76666693114	603.268380204691	560.941695953022	638.979082300391
Varpa_4212.t01	1499.38811163757	1174.42809245613	1432.77680168795	1053.07375140994	1113.34113257681	1091.32110890729
Varpa_4213.t01	297.497641197931	304.909710664527	216.54340072496	346.61472722287	263.860899280779	350.289252311438
Varpa_4214.t01	141.717058170651	152.454855332263	131.272424273681	362.490210912468	299.928216448655	332.820759414017
Varpa_4215.t01	310.479356450204	246.030594122411	258.056902418346	221.374800338271	179.387445913911	207.783126043005
Varpa_4216.t01	3315.74643735148	2315.21097545961	4041.39548917776	2393.67015186481	2560.77951891921	2270.9040766647
Varpa_4217.t01	961.728738272584	930.500323924505	845.977845319275	1442.02310180507	1367.71063260288	1411.27034723899
Varpa_4218.t01	823.257108915002	714.960700868546	517.235791368947	2404.25380765787	2145.05623156316	2525.57631522184
Varpa_4219.t01	2313.99074371772	1168.11961568376	2084.65097692734	2944.02025310418	2776.234282001	3134.2153835425
Varpa_4220.t01	7583.48532653635	3919.66690123226	7765.26878972772	7813.38388923005	8584.02148595454	8309.48625299415
Varpa_4221.t01	1487.48820598965	1204.91906352258	1560.68326636487	1702.20464005125	1770.14596100235	1840.62751477034
Varpa_4222.t01	98.4446739964062	121.963884265811	103.222760967339	171.984406637302	186.031425392204	158.135830439809
Varpa_4223.t01	162.271440653417	225.002338214513	175.029899031574	545.940244658923	452.739744449393	527.732364374712
Varpa_4224.t01	1021.22826651217	653.97875873564	1465.31441112331	605.914294152957	677.685906785885	772.291264938603
Varpa_4225.t01	1228.93571054854	1203.86765072718	1301.50437741427	533.592646233681	624.534070959541	556.233589628398
Varpa_4226.t01	3603.50779211021	933.654562310689	3790.07050595293	1671.33564398814	1682.82508785907	1833.27235986616
Varpa_4227.t01	1185.6633263743	733.886131185654	1323.94410805934	1030.14249719164	1059.240156825	1074.77201037289
Varpa_4228.t01	178.498584718759	301.755472278342	187.371750886365	149.935123735084	144.269268671505	99.2945912063918
Varpa_4229.t01	30.2906689219712	50.4678141789562	23.5617171773273	19.403368953952	21.8302182858198	28.5012252536865
Varpa_4230.t01	10.8180960435611	39.953686225007	31.415622903103	20.2853402700408	15.1862388075268	25.7430421646201
Varpa_4231.t01	0	0	43.7574747578935	22.0492829022182	22.7793582112902	29.4206196167087
Varpa_4232.t01	35.6997169437517	50.4678141789562	58.3432996771914	29.9870247470168	27.5250578386424	26.6624365276422
Varpa_4233.t01	8.6544768348489	17.8740175217136	13.4638383870442	7.05577052870983	9.49139925470426	11.9521267192879
Varpa_4234.t01	0	18.9254303171086	12.3418518547905	16.7574550056858	6.64397947829299	16.5490985343986
Varpa_4235.t01	15.1453344609856	16.8226047263187	24.683703709581	14.1115410574197	16.1353787329972	16.5490985343986
Varpa_4236.t01	18.3907632740539	23.1310814986882	24.683703709581	16.7574550056858	12.3388190311155	21.1460703495094
Varpa_4237.t01	94.1174355789818	72.5474828822495	72.9291245964892	34.3968813274604	3.79655970188171	47.8085068771516
Varpa_4238.t01	78.9721011179962	67.2904189052749	24.683703709581	70.5577052870983	69.2872145593411	79.9873095829267
Varpa_4239.t01	291.006783571794	290.189931528998	246.83703709581	179.922148482101	202.166804125201	193.072816234651
Varpa_4240.t01	887.083875572012	669.749950666564	1028.86165007662	962.230705852803	987.105522489244	1085.80474272915
Varpa_4241.t01	1252.73552184438	1271.15806963246	1353.11575789794	1679.27338583294	1601.19905426861	1696.28259977586
Varpa_4242.t01	201.216586410237	215.539623055959	210.933468063692	188.741861642988	188.878845168615	215.138280947182
Varpa_4243.t01	1178.09065914381	1220.6902554535	1032.22760967339	1247.10744094946	1395.23569044153	1231.06905208665
Varpa_4244.t01	109.262770039967	101.987041153307	172.785925967067	133.177668729398	140.472708969623	193.072816234651
Varpa_4245.t01	134.144390940158	142.992140173709	249.081010160317	244.306054556578	205.014223901612	181.120689515363
Varpa_4246.t01	146.044296588075	79.907372450014	184.005791289604	112.010357143269	125.286470162096	140.667337542388
Varpa_4247.t01	236.916303353989	167.174634467792	324.254107821314	103.190643982381	146.167548522446	170.087957159097
Varpa_4248.t01	155.78058302728	114.603994698046	255.812929353839	71.439676603187	93.9648526215722	77.2291264938603
Varpa_4249.t01	331.03373893297	362.737414411248	343.327878869626	358.080354332024	373.961130635348	361.321984667703
Varpa_4250.t01	537.659373364988	442.644786861261	520.601750965708	544.176302026746	574.229654909608	516.699632018446
Varpa_4251.t01	1012.57378967732	768.582753433687	1050.17939418944	519.481105176261	597.009013120898	430.276561894364
Varpa_4252	276.943258715165	329.09220495861	315.278215563284	657.068630486103	632.127190363304	708.853053890075
Varpa_4253.t01	738.875959775225	770.685579024477	1106.27872080213	1023.08672666293	1270.8983602049	1130.85506651724
Varpa_4254.t01	267.20697227596	274.418739598074	191.859697015379	284.876735096659	286.640257492069	322.707421420773
Varpa_4255.t01	5693.56394772622	5568.2821644115	7009.04986698874	4066.76973848513	4097.43705825583	4122.5643237913
Varpa_4256.t01	1063.41884108206	1017.76758594228	1305.99232354328	1043.37206693297	930.157126961018	934.1046728305
Varpa_4257.t01	506.286894838661	448.953263633631	553.139360401064	570.635441509408	559.043416102081	564.508138895598
Varpa_4258.t01	453.278224225211	559.351607150098	650.752188707135	535.356588865858	552.399436623788	574.621476888841
Varpa_4259.t01	501.959656421236	383.765670319146	590.164915965436	299.870247470168	315.114455256182	365.918956482814
Varpa_4260.t01	507.368704443017	573.019973490232	415.135016933862	314.863759843676	345.486932871235	430.276561894364
Varpa_4261.t01	2696.95134365979	2348.85618491225	3124.7324923265	1083.94274747305	1256.66126132284	1256.81209425127
Varpa_4262.t01	121.162675687885	156.660506513843	103.222760967339	83.7872750284292	87.3208731432792	132.392788275189
Varpa_4263.t01	149.289725401144	175.585936830952	155.956127983262	188.741861642988	176.540026137499	162.73280225492
Varpa_4264.t01	375.387932711571	346.966222480324	343.327878869626	683.527769968765	651.109988872713	677.593645547322
Varpa_4265.t01	315.888404471985	246.030594122411	278.252659998913	344.850784590693	353.080052274999	342.014703044238
Varpa_4266.t01	832.993395354207	730.73189279947	722.55932677137	787.600385267235	815.311195979096	832.051898535042
Varpa_4267.t01	1865.03975790994	559.351607150098	2282.12060660399	642.075118112595	854.225932923384	666.560913191056
Varpa_4268.t01	101.690102809475	160.866157695423	93.1248821770555	72.3216479192758	89.2191529942201	68.0351828636388
Varpa_4269.t01	90.8720067659135	88.3186748131733	114.442626289875	121.712041620245	118.642490683803	111.24671792568
Varpa_4270.t01	78.9721011179962	95.6785643809378	78.5390572577576	111.12838582718	117.693350758333	114.004901014746
Varpa_4271.t01	187.153061553607	149.300616946079	184.005791289604	214.319029809561	231.590141814784	220.654647125315
Varpa_4272.t01	805.948155245304	663.441473894195	894.223266206183	424.228203038679	450.841464598453	494.634167305915
Varpa_4273.t01	311.56116605456	486.804124267848	353.425757659909	781.426586054614	826.700875084741	798.953701466245
Varpa_4274.t01	792.96643999303	774.891230206056	691.143703868267	1202.12690382894	1164.59468855221	1307.37878421749
Varpa_4275.t01	399.187744007406	342.760571298744	400.549192014564	189.623832959077	175.590886212029	224.332224577404
Varpa_4276.t01	57.335909030874	90.4215004039632	61.7092592739524	5.29182789653237	60.7449552301073	53.3248730552845
Varpa_4277.t01	53.0086706134495	34.6966222480324	40.3915151611325	57.3281355457674	35.1181772424058	61.5994223224838
Varpa_4278.t01	312.642975658917	236.567878963857	307.424309837508	107.600500562825	111.99851120551	148.941886809588
Varpa_4279.t01	2280.45464598269	1634.9468968391	2278.75464700722	2413.95549213485	2532.3053211551	2874.94617317025
Varpa_4280.t01	1289.51704839249	1221.7416682489	1639.22232362263	1446.43295838552	1567.97915687714	1676.05592378937
Varpa_4281.t01	2365.91760472682	1995.58148565956	2705.10952926362	2152.0100112565	2444.03530808635	2337.1004708023
Varpa_4282.t01	2773.75982556907	2040.79223586154	3080.97501756861	2223.44968785969	2051.09137894159	2034.61972536801
Varpa_4283.t01	6986.32642493177	4280.30149005272	8110.84064166185	8511.02320025623	9076.62510727369	9079.01933484369
Varpa_4284.t01	183.907632740539	205.025495102009	133.516397338188	351.024583803314	266.70831905719	369.596533934903
Varpa_4285.t01	1378.22543594969	959.939882195562	1313.84622926906	1513.46277840826	1754.01058226935	1562.97041713765
Varpa_4286.t01	1570.78754552508	1023.02464991926	1336.28595991413	1508.17095051173	1729.33294420712	1676.05592378937
Varpa_4287.t01	5498.83821894212	3223.63163068083	4862.68963078745	3268.58569742483	3411.20889214071	3659.18956482814
Varpa_4288.t01	306.15211803278	253.390483690176	279.374646531166	183.450033746456	195.522824646908	163.652196617942
Varpa_4289.t01	620.958712900409	503.626728994167	571.091144917123	573.281355457674	602.703852673721	664.722124465012
Varpa_4290.t01	289.924973967438	241.824942940832	372.499528708222	154.344980315528	167.997766808265	159.974619165853
Varpa_4291.t01	297.497641197931	249.184832508596	245.715050563556	171.984406637302	238.234121293077	227.09040766647
Varpa_4292.t01	64.9085762613667	59.9305293375105	65.0752188707135	97.0168447697602	72.1346343357524	91.9394363022146
Varpa_4293.t01	220.689159288647	225.002338214513	208.689494999185	196.679603487787	165.150347031854	138.828548816344
Varpa_4294.t01	1103.44579644323	587.739752625761	1310.4802696723	777.01672947417	733.68516238864	764.016715671403
Varpa_4295.t01	556.050136639042	705.497985709992	422.988922659637	542.412359394568	521.077819083264	494.634167305915
Varpa_4296.t01	2892.75888204825	1874.66901418914	2799.35639797293	1644.87650450548	1466.42118485181	1374.49457271811
Varpa_4297.t01	1304.66238285347	1079.80094087058	1406.97111144611	919.896082680544	918.767447855373	713.450025705185
Varpa_4298.t01	2474.09856516243	2627.48057569191	2385.34336757132	3840.98508156641	3971.20144816826	3034.00139797308
Varpa_4299.t01	426.232984116308	352.223286457298	419.622963062876	229.312542183069	263.860899280779	234.445562570647
Varpa_4300.t01	1091.54589079532	1378.40217476274	1070.37515177001	1472.01012655209	1581.26711583373	1360.70365727278
Varpa_4301.t01	3709.52513333711	3005.98918203408	4281.50060708004	3623.1381664925	4033.84468324931	3762.16173348662
Varpa_4302.t01	1129.40922694778	1343.70555251471	1190.42771072115	1293.85192070217	1360.11751319912	1375.41396708113
Varpa_4303.t01	1326.29857494059	1106.08626075546	1493.36407442965	927.833824525343	1119.03597212963	1179.58296775741
Varpa_4304.t01	713.994338875034	745.451671934999	628.312458062061	746.147733411065	734.63430231411	772.291264938603
Varpa_4305.t01	140.635248566295	178.740175217136	136.882356934949	173.74834926948	168.946906733736	114.004901014746
Varpa_4306.t01	31129.0713653471	6779.50970470645	44853.6555999054	13138.7266957738	14489.5701022315	14731.4558787038
Varpa_4307.t01	706.421671644541	326.98937936782	915.541010319003	1535.51206131048	1511.97990127439	1549.17950169232
Varpa_4308.t01	665.312906679009	810.639265249484	700.119596126296	634.137376267796	690.97386574247	529.571153100756
Varpa_4309.t01	98.4446739964062	83.0616108361987	93.1248821770555	78.4954471318969	65.4906548574594	41.3727463359966
Varpa_4310.t01	33.5360977350395	54.6734653605359	37.0255555643714	36.1608239596379	30.3724776150536	23.9042534385758
Varpa_4311.t01	136.30801014887	135.632250605945	98.7348148383239	59.0920781779448	41.7621567206988	47.8085068771516
Varpa_4312.t01	7677.60276211533	8853.94715002062	7371.45151690668	5063.39732566539	5131.9995770186	5601.86985389394
Varpa_4313.t01	2509.79828210618	3093.25644405186	2600.76478176403	2356.62735658908	2474.4077857014	2372.95685096016
Varpa_4314.t01	113.590008457392	80.9587852454089	105.466734031846	85.5512176606067	85.4225932923384	88.261858850126
Varpa_4315.t01	15.1453344609856	19.9768431125035	6.73191919352208	20.2853402700408	22.7793582112902	20.2266759864872
Varpa_4316.t01	152.535154214212	242.876355736227	152.590168386501	158.754836895971	161.353787329973	110.327323562658
Varpa_4317.t01	35.6997169437517	51.5192269743511	40.3915151611325	44.9805371205252	35.1181772424058	17.4684928974208
Varpa_4318.t01	33.5360977350395	39.953686225007	35.9035690321178	16.7574550056858	32.2707574659945	11.9521267192879
Varpa_4319.t01	107.099150831255	60.9819421329054	118.93057241889	45.8625084366139	47.4569962735213	39.5339576099523
Varpa_4320.t01	53.0086706134495	47.3135757927714	39.2695286288788	44.0985658044364	21.8302182858198	27.5818308906644
Varpa_4321.t01	25.9634305045467	44.1593374065867	26.9276767740883	12.3475984252422	7.59311940376341	11.0327323562658
Varpa_4322.t01	48.6814321960251	58.8791165421155	53.8553535481767	45.8625084366139	54.1009757518143	57.9218448703952
Varpa_4323.t01	428.396603325021	336.452094526375	464.502424353024	147.289209786818	141.421848895094	124.11823900799
Varpa_4324.t01	767.003009488484	864.261317814625	857.197710641812	859.040061870422	891.24239001673	871.585856144994
Varpa_4325.t01	540.904802178056	599.305293375105	535.187575885005	704.695081554894	591.314173568076	558.991772717465
Varpa_4326.t01	98.4446739964062	117.758233084231	115.564612822129	165.810607424681	175.590886212029	140.667337542388
Varpa_4327.t01	10.8180960435611	68.3418317006698	86.3929629835334	124.357955568511	81.6260335904567	65.2769997745724
Varpa_4328.t01	32.4542881306834	1.05141279539492	11.2198653225368	6.1737992126211	0.949139925470426	26.6624365276422
Varpa_4329.t01	22.7180016914784	45.2107502019816	39.2695286288788	33.5149100113717	27.5250578386424	22.9848590755536
Varpa_4330.t01	84.3811491397768	177.688762421742	71.8071380642355	574.163326773762	623.58493103407	564.508138895598
Varpa_4331.t01	126.571723709665	93.5757387901479	97.6128283060702	64.3839060744772	35.1181772424058	77.2291264938603
Varpa_4332.t01	129.817152522733	118.809645879626	97.6128283060702	419.818346458235	331.249833989179	366.838350845836
Varpa_4333.t01	40.0269553611762	26.285319884873	83.0270033867723	828.171065807316	35.1181772424058	871.585856144994
Varpa_4334.t01	10880.8410006138	2391.96410952344	14133.6643467996	4745.00568055736	5129.15215724218	5432.70129109786
Varpa_4335.t01	48.6814321960251	68.3418317006698	44.8794612901472	64.3839060744772	59.7958153046369	44.130929425063
Varpa_4336.t01	36.7815265481078	39.953686225007	31.415622903103	164.046664792504	111.99851120551	160.894013528876
Varpa_4337.t01	143.880677379363	179.791588012531	133.516397338188	611.206122049489	464.129423555039	573.702082525819
Varpa_4338.t01	615.549664878628	614.025072510633	696.753636529535	524.772933072794	494.501901170092	598.525730327417
Varpa_4339.t01	199.052967201525	179.791588012531	159.322087580023	226.666628234803	173.692606361088	254.672238557134
Varpa_4340.t01	164.435059862129	160.866157695423	199.713602741155	197.561574803875	237.284981367607	229.848590755536
Varpa_4341.t01	207.707444036374	218.693861442143	237.86114483778	291.932505625369	319.860154883534	282.254069447799
Varpa_4342.t01	57.335909030874	35.7480350434273	51.6113804836693	71.439676603187	40.8130167952283	54.2442674183066
Varpa_4343.t01	68.1540050744351	74.6503084730393	60.5872727416987	79.3774184479856	78.7786138140454	52.4054786922623
Varpa_4344.t01	38.9451457568201	39.953686225007	29.1716498385957	58.2101068618561	30.3724776150536	57.9218448703952
Varpa_4345.t01	51.9268610090934	83.0616108361987	35.9035690321178	53.8002502814125	59.7958153046369	76.3097321308381
Varpa_4346.t01	183.907632740539	212.385384669774	189.615723950872	140.233439258108	142.370988820564	172.846140248163
Varpa_4347.t01	80.0539107223523	65.1875933144851	89.7589225802944	89.9610742410503	87.3208731432792	72.6321546787495
Varpa_4348.t01	97.3628643920501	88.3186748131733	146.980235725232	74.0855905514532	112.947651130981	115.84368974079
Varpa_4349.t01	86.544768348489	100.935628357912	120.052558951144	111.12838582718	87.3208731432792	103.891563021502
Varpa_4350.t01	148.207915796787	179.791588012531	169.419966370306	148.171181102906	144.269268671505	127.795816460078
Varpa_4351.t01	1912.63938050161	2335.18781857212	1958.98848531493	2907.85942914454	3004.97700403937	3061.58322886375
Varpa_4352.t01	3182.68385601568	2811.47781488602	3411.96104458344	2495.9788245311	2733.52298535483	2553.1581461125
Varpa_4353.t01	3603.50779211021	3202.60337477293	3759.77686958208	3220.07727503995	3153.04283241276	3211.44451003636
Varpa_4354.t01	151.453344609856	243.927768531622	122.296532015651	212.555087177384	165.150347031854	167.329774070031
Varpa_4355.t01	790.802820784318	1175.47950525152	567.725185320362	2216.39391733098	1903.97469049368	2353.64956933669
Varpa_4356.t01	1170.51799191331	1597.09603620488	1144.42626289875	1857.43159168286	1924.85576885402	1756.96262773532
Varpa_4357.t01	2389.71741602265	1623.38135608976	3359.22767756752	1365.29159730535	1577.47055613185	1609.85952965178
Varpa_4358.t01	6589.30230013308	4296.07268198364	7696.82761126025	3396.47153825769	3722.52678769501	3700.56231116414
Varpa_4359.t01	642.594904987531	632.950502827742	628.312458062061	1450.84281496596	1319.30449640389	1447.12672739686
Varpa_4360.t01	5886.12605730161	4128.89804751585	6823.92208916688	5413.53993815262	5490.77446884642	5277.32364374712
Varpa_4361.t01	193.643919179744	299.652646687552	144.736262660725	564.461642296786	479.315662362565	460.616575874095
Varpa_4362.t01	1345.771147819	1500.36605902855	1264.4788218499	2251.67276997452	2386.13777263265	2299.40530191839
Varpa_4363.t01	3787.41542485075	3213.11750272688	3732.84919280799	5335.04449102072	5377.82681771544	5896.07605006102
Varpa_4364.t01	1091.54589079532	1106.08626075546	1164.62202047932	1553.15148763225	1679.02852815718	1627.3280225492
Varpa_4365.t01	1002.83750323812	994.636504443595	1192.67168378566	938.417480318407	964.326164277953	906.522841939836
Varpa_4366.t01	562.540994265178	672.904189052749	577.823064110645	648.248917325216	704.261824699056	676.674251184299
Varpa_4367.t01	259.634305045467	358.531763229668	279.374646531166	428.638059619122	431.858666089044	513.94144892938
Varpa_4368.t01	1775.24956074838	1642.30678640687	1952.2565661214	1457.89858549467	1559.43689754791	1579.51951567205
Varpa_4369.t01	739.957769379581	640.310392395506	854.953737577304	531.828703601504	522.026959008735	547.959040361199
Varpa_4370.t01	768.08481909284	854.79860265607	830.270033867723	815.823467382074	917.818307929902	907.442236302858
Varpa_4371	7.57266723049279	1.05141279539492	0	2.64591394826619	1.89827985094085	2.75818308906644
Varpa_4372.t01	32.4542881306834	19.9768431125035	29.1716498385957	5.29182789653237	26.5759179131719	8.27454926719931
Varpa_4373.t01	36.7815265481078	36.7994478388222	34.7815824998641	31.7509673791942	30.3724776150536	15.6297041713765
Varpa_4374.t01	115.753627666104	135.632250605945	155.956127983262	125.239926884599	78.7786138140454	92.8588306652367
Varpa_4375.t01	50.8450514047373	59.9305293375105	69.5631649997282	14.9935123735084	12.3388190311155	33.0981970687973
Varpa_4376.t01	85.4629587441329	99.8842155625174	72.9291245964892	73.2036192353645	92.0665727706314	73.5515490417717
Varpa_4377.t01	78.9721011179962	45.2107502019816	78.5390572577576	61.737992126211	50.3044160499326	91.9394363022146
Varpa_4378.t01	3127.51156619352	3263.58531690583	3446.74262708331	3727.21078179097	3471.95384737082	3595.75135377961
Varpa_4379.t01	781.066534345113	888.443812108708	777.5366668518	739.973934198444	658.703108276476	686.787589177543
Varpa_4380.t01	7326.01464069959	5643.98388567993	7866.24757763055	3549.05257594104	3937.03241085133	4050.85156347557
Varpa_4381.t01	2207.97340249083	2072.33461972339	2248.46101063638	2087.62610518202	2034.00686028312	2247.91921758915
Varpa_4382.t01	1416.08877210215	1893.59444450625	1580.87902394544	3751.02400732536	3473.85212722176	3832.95509943933
Varpa_4383.t01	931.438069350613	1006.20204519294	780.902626448561	1354.70794151229	1313.60965685107	1400.23761488273
Varpa_4384.t01	120.080866083528	164.020396081608	98.7348148383239	188.741861642988	197.421104497849	166.410379707008
Varpa_4385.t01	149.289725401144	119.861058675021	96.4908417738165	183.450033746456	125.286470162096	161.813407891898
Varpa_4386.t01	227.180016914784	251.287658099386	194.103670079887	253.125767717465	292.335097044891	239.96192874878
Varpa_4387.t01	711.830719666322	657.132997121825	744.999057416444	599.740494940336	641.618589618008	681.27122299941
Varpa_4388.t01	59.4995282395862	35.7480350434273	89.7589225802944	35.2788526435492	23.7284981367607	35.8563801578637
Varpa_4389.t01	98.4446739964062	126.16953544739	74.0511111287429	93.4889595054053	92.0665727706314	91.0200419391925
Varpa_4390.t01	124.408104500953	135.632250605945	125.662491612412	100.544730034115	77.829473888575	70.7933659527052
Varpa_4391.t01	565.786423078247	685.521142597488	510.503872175425	644.721032060861	757.4136605254	754.822772041182
Varpa_4392.t01	1615.14173930368	1634.9468968391	1487.75414176838	1735.71955006262	1671.43540875342	1636.52196617942
Varpa_4393.t01	15.1453344609856	15.7711919309238	24.683703709581	17.6394263217746	16.1353787329972	18.3878872604429
Varpa_4394.t01	2630.96095779407	2594.88677903466	2834.1379804728	3723.68289652661	3738.66216642801	3806.29266291168
Varpa_4395.t01	1067.74607949948	890.546637699498	1096.18084201185	566.225584928964	545.755457145495	470.729913867339
Varpa_4396.t01	28.1270497132589	27.3367326802679	16.8297979838052	37.9247665918153	42.7112966461692	37.695168883908
Varpa_4397.t01	312.642975658917	294.395582710578	372.499528708222	221.374800338271	234.437561591195	220.654647125315
Varpa_4398.t01	57.335909030874	70.4446572914597	44.8794612901472	47.6264510687914	62.6432350810481	61.5994223224838
Varpa_4399.t01	138.471629357582	94.6271515855428	105.466734031846	129.649783465043	133.82872949133	100.213985569414
Varpa_4400.t01	306.15211803278	348.017635275719	293.960471450464	326.32938695283	323.656714585415	326.384998872862
Varpa_4401.t01	177.416775114402	175.585936830952	201.957575805662	352.788526435492	371.113710858937	336.498336866105
Varpa_4402.t01	488.977941168963	789.611009341585	532.943602820498	1028.37855455946	1256.66126132284	1109.70899616773
Varpa_4403.t01	5326.8304918495	4132.05228590204	5744.57104513884	3909.77884422134	3995.8790862305	4332.18623856035
Varpa_4404.t01	656.65842984416	644.516043577086	729.291245964892	822.879237910784	980.461543010951	1020.52774295458
Varpa_4405.t01	622.040522504765	648.721694758666	640.654309916851	984.279988755021	1075.37553555799	992.026517700896
Varpa_4406.t01	272.61602029774	410.050990204019	299.570404111733	1030.14249719164	1102.90059339664	889.054349042415
Varpa_4407.t01	289.924973967438	365.891652797432	351.181784595402	868.741746347398	1018.42714002977	988.348940248807
Varpa_4408.t01	1635.69612178644	953.631405423193	1727.85925967067	1862.7234195794	2152.64935096693	2304.92166809652
Varpa_4409.t01	849.220539419548	775.942643001451	801.098384029128	1712.78829584431	1808.11155802116	1893.0329934626
Varpa_4410.t01	511.695942860441	720.21776484552	630.556431126568	1557.5613442127	1644.85949084025	1610.7789240148
Varpa_4411.t01	17.3089536696978	23.1310814986882	16.8297979838052	121.712041620245	105.354531727217	70.7933659527052
Varpa_4412.t01	139.553438961939	99.8842155625174	167.175993305798	157.872865579882	186.980565317674	157.216436076787
Varpa_4413.t01	283.434116341301	339.606332912559	253.568956289332	358.962325648113	402.435328399461	350.289252311438
Varpa_4414.t01	557.131946243398	453.158914815211	547.529427739796	713.514794715782	735.583442239581	720.805180609362
Varpa_4415.t01	278.025068319521	352.223286457298	297.326431047225	626.199634422998	727.990322835817	630.704533033192
Varpa_4416.t01	2398.3718928575	1512.98301257329	2598.52080869952	1348.53414229967	1541.40323896397	1374.49457271811
Varpa_4417.t01	767.003009488484	671.852776257354	731.5352190294	1090.11654668567	1148.45930981922	1141.88779887351
Varpa_4418.t01	477.078035521046	417.410879771783	449.916599433726	837.872750284292	767.854199705575	859.633729425707
Varpa_4419.t01	340.770025372175	377.457193546776	387.08535362752	328.975300901096	329.351554138238	309.835900338463
Varpa_4420.t01	285.597735550014	285.984280347418	176.151885563828	608.560208101223	775.447319109338	652.769997745724
Varpa_4421.t01	239.079922562701	344.863396889534	155.956127983262	266.355337458796	268.606598908131	287.770435625932
Varpa_4422.t01	33.5360977350395	58.8791165421155	43.7574747578935	88.1971316088729	95.8631324725131	84.5842813980374
Varpa_4423.t01	8.6544768348489	50.4678141789562	40.3915151611325	41.4526518561703	47.4569962735213	67.1157885006167
Varpa_4424.t01	187.153061553607	108.295517925677	221.031346853975	209.909173229117	186.980565317674	185.717661330473
Varpa_4425.t01	36.7815265481078	77.8045468592241	46.0014478224009	128.767812148954	141.421848895094	136.9897600903
Varpa_4426.t01	88.7083875572012	67.2904189052749	56.099326612684	67.9117913388321	64.541514931989	62.5188166855059
Varpa_4427.t01	356.997169437517	480.495647495479	353.425757659909	612.088093365578	632.127190363304	636.220899211325
Varpa_4428.t01	808.111774454016	607.716595738264	951.444579351121	594.448667043803	595.110733269957	600.364519053461
Varpa_4429.t01	1273.28990432714	1003.04780680675	1147.79222249551	925.187910577077	884.598410538438	989.268334611829
Varpa_4430.t01	241.243541771413	250.236245303991	237.86114483778	127.885840832866	122.439050385685	129.634605186123
Varpa_4431.t01	184.989442344895	226.053751009908	232.251212176512	114.656271091535	110.100231354569	135.150971364255
Varpa_4432.t01	550.641088617261	487.855537063243	573.335117981631	252.243796401376	258.166059727956	291.44801307802
Varpa_4433.t01	333.197358141683	397.43403665928	418.500976530623	196.679603487787	242.030680994959	214.21888658416
Varpa_4434.t01	1410.67972408037	1191.25069718244	1325.0660945916	1576.08274185056	1804.31499831928	1620.89226200804
Varpa_4435.t01	28.1270497132589	70.4446572914597	56.099326612684	37.0427952757266	37.0164570933466	31.259408342753
Varpa_4436.t01	88.7083875572012	166.123221672397	143.614276128471	119.066127671978	141.421848895094	119.521267192879
Varpa_4437.t01	83.2993395354207	120.912471470416	121.174545483397	88.1971316088729	78.7786138140454	88.261858850126
Varpa_4438.t01	70.3176242831473	99.8842155625174	49.3674074191619	59.0920781779448	70.2363544848116	39.5339576099523
Varpa_4439.t01	5.40904802178056	6.30847677236952	4.48794612901472	0.881971316088729	4.74569962735213	3.67757745208858
Varpa_4440.t01	28.1270497132589	77.8045468592241	46.0014478224009	51.1543363331463	79.7277537395158	54.2442674183066
Varpa_4441.t01	33.5360977350395	42.0565118157968	39.2695286288788	50.2723650170575	44.60957649711	50.566689966218
Varpa_4442.t01	65.9903858657229	119.861058675021	63.9532323384598	102.308672666293	137.625289193212	92.8588306652367
Varpa_4443.t01	45.4360033829567	56.7762909513257	83.0270033867723	70.5577052870983	84.473453366868	71.7127603157274
Varpa_4444.t01	269.370591484672	233.413640577672	342.205892337372	246.951968504844	248.674660473252	259.269210372245
Varpa_4445.t01	765.921199884128	667.647125075774	768.560774593771	610.3241507334	567.585675431315	615.074828861816
Varpa_4446.t01	191.480299971032	48.3649885881663	238.983131370034	232.840427447424	248.674660473252	276.737703269666
Varpa_4447.t01	176.334965510046	258.64754766715	191.859697015379	131.413726097221	275.250578386424	95.6170137543032
Varpa_4448.t01	681.540050744351	401.63968784086	676.557878948969	423.34623172259	546.704597070966	699.659110259853
Varpa_4449.t01	738.875959775225	671.852776257354	907.687104593227	597.976552308158	570.433095207726	645.414842841546
Varpa_4450.t01	201.216586410237	242.876355736227	296.204444514972	196.679603487787	202.166804125201	217.896464036249
Varpa_4451.t01	55.1722898221617	71.4960700868546	71.8071380642355	184.332005062544	201.21766419973	169.168562796075
Varpa_4452.t01	517.104990882222	408.999577408624	617.092592739524	735.564077618	723.244623208465	841.245842165264
Varpa_4453.t01	1381.47086476276	1306.90610467589	1366.57959628498	1652.81424635028	1672.38454867889	1674.21713506333
Varpa_4454.t01	597.158901604574	573.019973490232	601.384781287973	873.151602927842	858.022492625265	979.154996618585
Varpa_4455.t01	282.352306736945	215.539623055959	188.493737418618	412.762575929525	416.672427281517	461.535970237117
Varpa_4456.t01	377.551551920283	351.171873661903	355.669730724417	551.232072555455	619.788371332188	588.412392334173
Varpa_4457.t01	78.9721011179962	86.2158492223835	51.6113804836693	68.7937626549209	72.1346343357524	70.7933659527052
Varpa_4458.t01	56.2540994265179	120.912471470416	63.9532323384598	118.18415635589	121.489910460215	97.4558024803475
Varpa_4459.t01	115.753627666104	94.6271515855428	92.0028956448018	122.594012936333	142.370988820564	117.682478466835
Varpa_4460.t01	266.125162671604	289.138518733603	250.202996692571	348.378669855048	365.418871306114	395.339576099523
Varpa_4461.t01	1155.37265745233	1182.83939481929	1153.40215515678	1002.80138639288	1087.71435458911	818.26098308971
Varpa_4462.t01	9.73628643920501	14.7197791355289	19.0737710483126	54.6822215975012	41.7621567206988	76.3097321308381
Varpa_4463.t01	197.971157597169	289.138518733603	176.151885563828	844.928520813002	837.141414264916	715.28881443123
Varpa_4464.t01	1321.97133652317	1140.78288300349	1262.23484878539	2131.72467098646	2188.7166681348	2338.01986516532
Varpa_4465.t01	340.770025372175	435.284897293497	262.544848547361	1034.55235377208	1047.85047771935	943.298616460722
Varpa_4466.t01	990.937597590199	1301.64904069891	760.706868867995	2040.88162542932	1997.93954311525	2272.74286539075
Varpa_4467.t01	321.297452493765	300.704059482947	287.228552256942	551.232072555455	517.281259381382	502.908716573114
Varpa_4468.t01	2815.95040013896	2526.54494733399	2572.71511845769	3412.34702194729	3484.29266640194	3807.21205727471
Varpa_4469.t01	95.1992451833379	63.0847677236952	61.7092592739524	123.475984252422	87.3208731432792	105.730351747547
Varpa_4470.t01	170.925917488266	203.974082306615	215.421414192707	157.872865579882	156.60808770262	149.86128117261
Varpa_4471.t01	75.7266723049279	35.7480350434273	68.4411784674745	39.6887092239928	42.7112966461692	34.9369857948415
Varpa_4472.t01	1636.7779313908	1668.59210629174	1605.56272765502	1780.70008718314	1750.21402256747	1601.58498038458
Varpa_4473.t01	27.0452401089028	55.7248781559308	50.4893939514156	44.0985658044364	31.3216175405241	28.5012252536865
Varpa_4474.t01	43.2723841742445	49.4164013835613	25.8056902418346	26.4591394826619	28.4741977641128	30.3400139797308
Varpa_4475.t01	49.7632418003812	0	52.733367015923	53.8002502814125	0	38.6145632469301
Varpa_4476.t01	19.47257287841	28.3881454756628	17.9517845160589	14.1115410574197	18.0336585839381	14.7103098083543
Varpa_4477.t01	68.1540050744351	54.6734653605359	67.3191919352208	41.4526518561703	69.2872145593411	53.3248730552845
Varpa_4478.t01	27.0452401089028	8.41130236315936	10.0978787902831	52.9182789653237	49.3552761244622	56.0830561443509
Varpa_4479.t01	109.262770039967	151.403442536869	93.1248821770555	82.0233323962518	95.8631324725131	97.4558024803475
Varpa_4480.t01	8.6544768348489	926.294672742925	996.324040641268	719.688593928403	752.667960898048	811.825222548555
Varpa_4481.t01	46.5178129873128	52.570639769746	47.1234343546546	137.587525309842	151.862388075268	152.619464261676
Varpa_4482.t01	2995.53079446208	4471.6586188146	2870.04154950491	6847.62529811289	6309.8822245274	6836.61648343268
Varpa_4483.t01	3473.69063958748	2618.01786053335	3603.82074159882	1964.1501209296	2094.75181551323	2030.94214791592
Varpa_4484.t01	1347.93476702772	845.335887497516	1213.98942789848	1131.56919854184	1273.74577998131	1143.72658759955
Varpa_4485.t01	328.870119724258	462.621629973765	281.618619595674	1087.4706327374	942.495945992133	1064.65867237964
Varpa_4486.t01	353.751740624449	432.130658907312	361.279663385685	100.544730034115	127.184750013037	100.213985569414
Varpa_4487.t01	246.652589793194	322.783728186241	329.864040482582	313.099817211499	345.486932871235	330.06257632495
Varpa_4488.t01	1059.09160266463	1016.71617314689	1323.94410805934	624.43569179082	738.430862015992	608.639068320661
Varpa_4489.t01	85.4629587441329	97.7813899717276	59.4652862094451	105.836557930647	83.5243134413975	114.004901014746
Varpa_4490.t01	103.853722018187	146.146378559894	87.5149495157871	373.955838021621	341.690373169354	282.254069447799
Varpa_4491.t01	273.697829902096	521.50074651588	249.081010160317	313.981788527587	315.114455256182	299.72256234522
Varpa_4492.t01	257.470685836755	270.213088416495	330.986027014836	235.486341395691	225.895302261961	281.334675084777
Varpa_4493.t01	33.5360977350395	27.3367326802679	33.6595959676104	14.1115410574197	19.931938434879	11.0327323562658
Varpa_4494.t01	1695.19565002603	1318.47164542523	1859.13168394435	2413.07352081876	2512.37338272022	2664.40486403818
Varpa_4495.t01	503.041466025592	377.457193546776	461.136464756263	294.578419573635	355.92747205141	316.271660879618
Varpa_4496.t01	99.5264836007624	118.809645879626	88.6369360480407	132.295697413309	99.6596921743948	103.891563021502
Varpa_4497	127.653533314021	116.706820288836	121.174545483397	85.5512176606067	103.456251876276	104.810957384525
Varpa_4498.t01	31.3724785263273	42.0565118157968	33.6595959676104	42.334623172259	35.1181772424058	56.0830561443509
Varpa_4499.t01	87.6265779528451	118.809645879626	71.8071380642355	48.5084223848801	67.3889347084003	50.566689966218
Varpa_4500.t01	83.2993395354207	114.603994698046	76.2950841932503	30.8689960631055	51.253555975403	34.9369857948415
Varpa_4501.t01	16.2271440653417	35.7480350434273	24.683703709581	17.6394263217746	15.1862388075268	19.3072816234651
Varpa_4502.t01	88.7083875572012	242.876355736227	103.222760967339	230.194513499158	207.861643678023	228.009802029492
Varpa_4503.t01	2729.40563179047	3241.50564820254	2710.71946192489	5244.20144546358	5389.21649682108	5200.09451725326
Varpa_4504.t01	4214.73021857141	3369.77800924072	4546.28942869191	5848.35179698436	6166.56209578136	6466.10055513475
Varpa_4505.t01	274.779639506453	308.063949050712	186.249764354111	432.165944883477	368.266291082525	362.241379030726
Varpa_4506.t01	427.314793720664	348.017635275719	447.672626369218	499.195764906221	661.550528052887	715.28881443123
Varpa_4507.t01	26322.5912931929	19106.2733179165	30135.4362698016	27630.3973904277	30049.7700403937	32291.8882124268
Varpa_4508.t01	570.113661495671	532.01487446983	518.3577779012	1274.44855174821	1242.42416244079	1393.80185434157
Varpa_4509.t01	512.777752464797	605.613770147474	510.503872175425	802.593897640743	825.751735159271	851.359180158507
Varpa_4510.t01	1792.55851441808	1809.48142087466	1844.54585902505	2961.65967942595	2981.24850590261	2909.88315896509
Varpa_4511.t01	358.078979041873	399.53686225007	237.86114483778	716.160708664048	653.957408649124	543.362068546088
Varpa_4512.t01	789.721011179962	877.929684154759	950.322592818867	991.335759283731	1056.39273704858	1043.51260203014
Varpa_4513.t01	909.801877263491	1021.97323712386	977.250269592956	2200.51843364138	2091.90439573682	2164.25433055413
Varpa_4514.t01	868.693112297958	877.929684154759	1013.15383862507	6496.60071430958	6097.27488122202	6836.61648343268
Varpa_4515.t01	292.08859317615	366.943065592827	271.520740805391	724.980421824935	658.703108276476	544.28146290911
Varpa_4516.t01	2865.71364193934	2962.88125742289	3067.51117918156	4615.35589709232	4315.73924111403	5038.28110936136
Varpa_4517.t01	970.383215107433	1025.12747551005	1167.98798007608	1270.92066648386	1217.74652437856	1335.88000947118
Varpa_4518.t01	6322.09532785712	5813.26134573852	8536.073537386	7504.69392859899	7452.64669479379	8760.90888523803
Varpa_4519.t01	61051.9250218372	47759.3748180189	81220.6050698439	82025.096338884	85932.281432316	95924.0914715526
Varpa_4520.t01	240.161732167057	323.835140981635	276.008686934405	334.267128797628	253.420360100604	234.445562570647
Varpa_4521.t01	5105.0595229565	3688.35608624538	4469.99434449866	6494.8367716774	6334.55986258963	6619.63941375945
Varpa_4522.t01	842.729681793412	1085.05800484756	729.291245964892	1669.57170135596	1635.36809158554	1495.85462863703
Varpa_4523.t01	741.039578983937	907.369242425816	649.630202174881	2171.41338021045	2099.49751514058	2087.94459842329
Varpa_4524.t01	485.732512355895	501.523903403377	345.571851934134	1429.67550337983	1586.96195538655	1329.44424893002
Varpa_4525.t01	1514.53344609856	1382.60782594432	1362.09165015597	2670.60914511667	2639.55813273326	2856.55828590981
Varpa_4526.t01	151.453344609856	158.763332104633	90.8809091125481	431.283973567388	401.48618847399	460.616575874095
Varpa_4527.t01	261.797924254179	391.12555988691	254.690942821585	620.025835210376	601.75471274825	598.525730327417
Varpa_4528.t01	138.471629357582	196.61419273885	126.784478144666	291.050534309281	363.520591455173	346.611674859349
Varpa_4529.t01	130.89896212709	131.426599424365	148.102222257486	143.761324522463	169.896046659206	185.717661330473
Varpa_4530.t01	334.279167746039	260.75037325794	408.40309774034	55.5641929135899	83.5243134413975	70.7933659527052
Varpa_4531.t01	179.580394323115	193.459954352665	187.371750886365	60.8560208101223	62.6432350810481	67.1157885006167
Varpa_4532.t01	87.6265779528451	96.7299771763327	83.0270033867723	71.439676603187	81.6260335904567	58.8412392334173
Varpa_4533.t01	9285.17183418851	6487.21694758666	10413.1570058464	3040.15512655785	3114.12809546847	3052.38928523352
Varpa_4534.t01	1171.59980151767	995.68791723899	1400.23919225259	1100.70020247873	1127.57823145887	1010.41440496134
Varpa_4535.t01	1562.13306869023	1149.19418536665	1889.4253203152	396.005120923839	412.875867579635	394.420181736501
Varpa_4536.t01	539.8229925737	568.814322308652	684.411784674745	303.398132734523	373.011990709878	369.596533934903
Varpa_4537.t01	638.267666570106	657.132997121825	639.532323384598	869.623717663487	982.359822861891	878.021616686149
Varpa_4538.t01	737.794150170869	580.379863057996	1019.8857578186	143.761324522463	175.590886212029	171.007351522119
Varpa_4539.t01	1113.18208288244	769.634166229082	1757.03090950926	475.382539371825	546.704597070966	476.246280045472
Varpa_4540.t01	1689.78660200425	1054.56703378111	2723.06131377968	607.678236785134	686.228166115118	744.709434047938
Varpa_4541.t01	3587.28064804487	2322.57086502738	5571.78511917178	929.59776715752	1026.969399359	1072.01382728382
Varpa_4542.t01	2073.82901155067	1665.43786790555	3276.20067418075	686.173683917031	712.80408402829	784.24339165789
Varpa_4543.t01	51.9268610090934	25.2339070894781	47.1234343546546	68.7937626549209	64.541514931989	70.7933659527052
Varpa_4544.t01	15.1453344609856	22.0796687032933	28.049663306342	19.403368953952	37.0164570933466	33.0981970687973
Varpa_4545.t01	23.7998112958345	21.0282559078984	30.2936363708494	26.4591394826619	30.3724776150536	36.7757745208858
Varpa_4546.t01	11.8999056479172	8.41130236315936	16.8297979838052	18.5213976378633	13.287958956586	13.7909154453322
Varpa_4547.t01	51.9268610090934	21.0282559078984	48.2454208869082	43.2165944883477	29.4233376895832	28.5012252536865
Varpa_4548.t01	457.605462642636	461.57021717837	376.987474837237	238.132255343957	186.980565317674	195.830999323717
Varpa_4549.t01	520.35041969529	546.734653605359	488.064141530351	309.571931947144	293.284236970362	322.707421420773
Varpa_4550.t01	310.479356450204	309.115361846107	371.377542175968	179.040177166012	227.793582112902	195.830999323717
Varpa_4551	15.1453344609856	25.2339070894781	10.0978787902831	14.9935123735084	7.59311940376341	11.9521267192879
Varpa_4552.t01	0	316.475251413871	244.593064031302	0	213.556483230846	0
Varpa_4553.t01	159.026011840349	121.963884265811	120.052558951144	107.600500562825	94.9139925470427	83.6648870350153
Varpa_4554.t01	197.971157597169	99.8842155625174	166.054006773545	97.8988160858489	85.4225932923384	102.052774295458
Varpa_4555.t01	15.1453344609856	8.41130236315936	15.7078114515515	11.4656271091535	10.4405391801747	10.1133379932436
Varpa_4556.t01	104.935531622543	216.591035851354	103.222760967339	553.877986503722	435.655225790926	511.183265840313
Varpa_4557.t01	6.49085762613668	19.9768431125035	3.36595959676104	14.1115410574197	6.64397947829299	7.35515490417717
Varpa_4558	5.40904802178056	9.46271515855428	1.12198653225368	20.2853402700408	12.3388190311155	5.51636617813288
Varpa_4559.t01	1022.31007611653	997.790742829779	1246.52703733384	440.985658044364	509.688139977619	541.523279820044
Varpa_4560.t01	279.106877923877	246.030594122411	298.448417579479	226.666628234803	193.624544795967	197.669788049761
Varpa_4561.t01	466.259939477485	608.768008533659	539.67552201402	689.701569181386	813.412916128156	665.641518828034
Varpa_4562.t01	1910.47576129289	1552.9366987983	2434.71077499049	122.594012936333	131.930449640389	125.957027734034
Varpa_4563.t01	721.567006105527	650.824520349456	758.462895803488	455.097199101784	449.892324672982	510.263871477291
Varpa_4564.t01	85.4629587441329	67.2904189052749	87.5149495157871	88.1971316088729	69.2872145593411	34.0175914318194
Varpa_4565.t01	438.132889764226	413.205228590204	343.327878869626	95.2529021375827	55.9992556027552	63.4382110485281
Varpa_4566.t01	196.889347992812	217.642448646749	219.909360321721	37.9247665918153	47.4569962735213	31.259408342753
Varpa_4567.t01	1352.26200544514	1077.69811527979	1353.11575789794	1375.87525309842	1499.64108224327	1366.22002345091
Varpa_4568.t01	21.6361920871223	11.5655407493441	10.0978787902831	22.931254218307	25.6267779877015	18.3878872604429
Varpa_4569.t01	60.5813378439423	36.7994478388222	75.1730976609966	67.0298200227434	59.7958153046369	59.7606335964395
Varpa_4570.t01	237.998112958345	328.040792163215	343.327878869626	347.496698538959	293.284236970362	319.029843968685
Varpa_4571.t01	130.89896212709	132.47801221976	141.370303063964	362.490210912468	308.470475777889	324.546210146818
Varpa_4572.t01	100.608293205118	41.0050990204019	89.7589225802944	213.437058493472	212.607343305376	239.96192874878
Varpa_4573.t01	141.717058170651	129.323773833575	168.297979838052	209.027201913029	241.081541069488	267.543759639444
Varpa_4574.t01	2621.22467135486	2726.31337845903	2686.03575821531	3190.97222160902	3010.67184359219	3112.14991882996
Varpa_4575.t01	6446.50343235807	5257.0639769746	6630.94040561925	4404.56475254711	4911.79911430946	5060.34657407389
Varpa_4576.t01	41.1087649655323	33.6452094526375	31.415622903103	0.881971316088729	4.74569962735213	4.59697181511073
Varpa_4577	18.3907632740539	24.1824942940832	16.8297979838052	33.5149100113717	26.5759179131719	35.8563801578637
Varpa_4578.t01	572.277280704384	689.726793779068	523.967710562469	1214.47450225418	1067.78241615423	1261.40906606638
Varpa_4579.t01	431.642032138089	386.919908705331	430.842828385413	459.507055682228	445.14662504563	413.727463359966
Varpa_4580.t01	127.653533314021	107.244105130282	122.296532015651	125.239926884599	111.99851120551	128.7152108231
Varpa_4581.t01	74.6448627005718	68.3418317006698	76.2950841932503	32.632938695283	31.3216175405241	45.9697181511073
Varpa_4582.t01	194.7257287841	181.894413603321	218.787373789468	140.233439258108	80.6768936649863	119.521267192879
Varpa_4583.t01	1476.67010994609	1375.24793637656	1311.60225620455	368.664010125089	354.97833212594	406.372308455789
Varpa_4584.t01	348.342692602668	494.164013835613	375.865488304983	187.859890326899	213.556483230846	230.767985118559
Varpa_4585.t01	182.825823136183	289.138518733603	161.56606064453	187.859890326899	162.302927255443	168.249168433053
Varpa_4586.t01	239.079922562701	364.840240002037	153.712154918754	261.945480878352	309.419615703359	308.916505975441
Varpa_4587.t01	71.3994338875034	90.4215004039632	65.0752188707135	104.954586614559	93.9648526215722	79.0679152199045
Varpa_4588.t01	152.535154214212	240.773530145437	160.444074112276	278.702935884038	198.370244423319	199.508576775806
Varpa_4589.t01	258.552495441111	287.035693142813	250.202996692571	249.59788245311	260.064339578897	319.029843968685
Varpa_4590.t01	96.281054787694	83.0616108361987	68.4411784674745	89.0791029249616	107.252811578158	107.569140473591
Varpa_4591.t01	1444.21582181541	1629.68983286213	1178.08585886636	2054.99316648674	1572.7248565045	1838.78872604429
Varpa_4592.t01	267.20697227596	188.202890375691	324.254107821314	334.267128797628	373.961130635348	363.160773393748
Varpa_4593.t01	85.4629587441329	66.23900610988	86.3929629835334	111.12838582718	151.862388075268	120.440661555901
Varpa_4594.t01	916.292734889627	869.518381791599	850.46579144829	1437.61324522463	1520.52216060362	1569.4061776788
Varpa_4595.t01	205.543824827661	188.202890375691	166.054006773545	639.429204164328	726.092042984876	744.709434047938
Varpa_4596.t01	23089.0623857725	11702.2244127455	18106.6186575099	39633.1450310792	42671.4327692994	47075.7495698229
Varpa_4597.t01	362.406217459298	339.606332912559	354.547744192163	400.414977504283	383.452529890052	444.986871702719
Varpa_4598.t01	420.823936094528	290.189931528998	438.696734111189	1149.20862486361	1330.69417550954	1271.52240405963
Varpa_4599.t01	510.614133256085	274.418739598074	499.284006852888	1047.78192351341	1157.95070907392	1142.80719323653
Varpa_4600.t01	457.605462642636	420.565118157968	498.162020320634	795.538127112033	852.327653072443	803.550673281356
Varpa_4601.t01	139.553438961939	125.118122651996	169.419966370306	383.657522498597	340.741233243883	333.740153777039
Varpa_4602.t01	49.7632418003812	13.668366340134	34.7815824998641	52.036307649235	65.4906548574594	45.9697181511073
Varpa_4603.t01	16.2271440653417	23.1310814986882	39.2695286288788	52.036307649235	52.2026959008735	60.6800279594616
Varpa_4604.t01	22.7180016914784	19.9768431125035	11.2198653225368	54.6822215975012	28.4741977641128	37.695168883908
Varpa_4605.t01	3.24542881306834	9.46271515855428	3.36595959676104	7.93774184479856	13.287958956586	17.4684928974208
Varpa_4606.t01	53.0086706134495	95.6785643809378	40.3915151611325	204.617345332585	203.115944050671	196.750393686739
Varpa_4607.t01	239.079922562701	272.315914007284	214.299427660453	312.21784589541	318.911014958063	313.513477790552
Varpa_4608.t01	428.396603325021	207.128320692799	547.529427739796	199.325517436053	271.454018684542	281.334675084777
Varpa_4609.t01	34.6179073393956	35.7480350434273	37.0255555643714	45.8625084366139	41.7621567206988	66.1963941375945
Varpa_4610.t01	44.3541937786006	39.953686225007	30.2936363708494	50.2723650170575	42.7112966461692	44.130929425063
Varpa_4611.t01	324.542881306834	267.05885003031	204.20154887017	518.599133860173	498.298460871974	550.717223450265
Varpa_4612.t01	461.93270106006	675.007014643539	471.234343546546	673.826085491789	640.669449692538	593.928758512306
Varpa_4613.t01	55.1722898221617	55.7248781559308	39.2695286288788	257.535624297909	223.997022411021	230.767985118559
Varpa_4614.t01	2594.17943124596	2239.50925419118	3039.46151587522	4171.72432509969	4248.35030640563	4619.95667418628
Varpa_4615	134.144390940158	144.043552969104	88.6369360480407	239.896197976134	223.04788248555	235.364956933669
Varpa_4616.t01	180.662203927471	259.698960462545	191.859697015379	291.050534309281	264.810039206249	334.659548140061
Varpa_4617.t01	223.934588101715	257.596134871756	180.639831692843	1438.49521654072	1462.62462514993	1794.65779661923
Varpa_4618.t01	2230.6914041823	2243.71490537276	1496.73003402641	10335.8218532438	10607.5878070575	11998.096437439
Varpa_4619.t01	1978.62976636733	1357.37391885484	2068.94316547579	1338.83245782269	1337.33815498783	1361.6230516358
Varpa_4620.t01	250.979828210618	243.927768531622	258.056902418346	403.060891452549	333.14811384012	393.500787373478
Varpa_4621.t01	413.251268864035	305.961123459922	474.600303143307	312.21784589541	299.928216448655	338.33712559215
Varpa_4622.t01	467.341749081841	421.616530953363	341.083905805119	494.785908325777	507.789860126678	498.311744758003
Varpa_4623.t01	358.078979041873	333.29785614019	399.42720548231	260.181538246175	256.267779877015	285.931646899887
Varpa_4624.t01	265.043353067248	365.891652797432	270.398754273137	424.228203038679	390.096509368345	412.808068996944
Varpa_4625.t01	5880.71700927983	5489.42620475688	5795.06043909026	4001.50386109456	4039.53952280214	3674.81926899952
Varpa_4626.t01	172.007727092622	185.048651989506	168.297979838052	251.361825085288	200.26852427426	156.297041713765
Varpa_4627.t01	194.7257287841	115.655407493441	176.151885563828	72.3216479192758	101.557972025336	69.8739715896831
Varpa_4628.t01	18.3907632740539	25.2339070894781	8.97589225802944	73.2036192353645	69.2872145593411	58.8412392334173
Varpa_4629.t01	112.508198853036	155.609093718448	114.442626289875	251.361825085288	255.318639951545	222.493435851359
Varpa_4630.t01	116.83543727046	113.552581902651	158.200101047769	112.010357143269	167.048626882795	117.682478466835
Varpa_4631.t01	622.040522504765	542.529002423779	528.455656691483	791.12827053159	824.802595233801	921.23315174819
Varpa_4632.t01	382.960599942064	346.966222480324	472.356330078799	553.877986503722	549.552016847377	551.636617813288
Varpa_4633.t01	364.56983666801	314.372425823081	316.400202095538	627.963577055175	682.431606413237	698.739715896831
Varpa_4634.t01	17091.5099392222	11959.8205476172	17425.5728324319	15094.9390748586	15202.3741862598	19502.1932284258
Varpa_4635.t01	248.816209001906	201.871256715825	185.127777821857	259.299566930086	255.318639951545	213.299492221138
Varpa_4636.t01	327.788310119902	426.873594930338	296.204444514972	372.191895389444	474.569962735213	319.029843968685
Varpa_4637.t01	3.24542881306834	139.837901787524	60.5872727416987	187.859890326899	145.218408596975	156.297041713765
Varpa_4638.t01	131.980771731446	203.974082306615	139.126329999456	240.778169292223	255.318639951545	280.415280721755
Varpa_4639.t01	124.408104500953	183.997239194111	80.783030322265	143.761324522463	157.557227628091	128.7152108231
Varpa_4640.t01	160.107821444705	235.516466168462	125.662491612412	207.263259280851	207.861643678023	177.443112063274
Varpa_4641.t01	410.005840050967	395.33121106849	376.987474837237	388.949350395129	373.961130635348	376.032294476058
Varpa_4642.t01	270.452401089028	280.727216370444	217.665387257214	270.76519403924	265.759179131719	285.012252536865
Varpa_4643.t01	74.6448627005718	63.0847677236952	81.9050168545187	38.8067379079041	62.6432350810481	73.5515490417717
Varpa_4644.t01	167.680488675197	198.71701832964	169.419966370306	107.600500562825	130.032169789448	155.377647350743
Varpa_4645.t01	2609.32476570694	1920.93117718652	2687.15774474756	1128.92328459357	1119.03597212963	1171.30841849021
Varpa_4646.t01	99.5264836007624	154.557680923053	116.686599354383	496.549850957954	394.842208995697	396.258970462545
Varpa_4647.t01	45.4360033829567	46.2621629973765	48.2454208869082	47.6264510687914	42.7112966461692	30.3400139797308
Varpa_4648.t01	62.7449570526545	72.5474828822495	41.5135016933862	52.9182789653237	49.3552761244622	62.5188166855059
Varpa_4649.t01	51.9268610090934	87.2672620177784	59.4652862094451	49.3903937009688	69.2872145593411	59.7606335964395
Varpa_4650.t01	38.9451457568201	33.6452094526375	57.2213131449377	56.4461642296786	40.8130167952283	28.5012252536865
Varpa_4651.t01	169.84410788391	175.585936830952	243.471077499049	205.499316648674	183.184005615792	192.153421871628
Varpa_4652.t01	283.434116341301	202.92266951122	251.324983224824	434.811858831743	404.333608250402	444.986871702719
Varpa_4653.t01	1486.4063963853	1375.24793637656	1675.12589265474	2055.87513780283	1927.70318863044	2079.67004915609
Varpa_4654.t01	458.687272246992	492.061188244823	486.942154998097	332.503186165451	379.655970188171	341.095308681216
Varpa_4655.t01	331.03373893297	496.266839426402	296.204444514972	536.238560181947	559.992556027552	538.765096730978
Varpa_4656.t01	216.361920871223	233.413640577672	256.934915886093	189.623832959077	210.709063454435	239.96192874878
Varpa_4657.t01	127.653533314021	105.141279539492	85.2709764512797	107.600500562825	92.0665727706314	135.150971364255
Varpa_4658.t01	14.0635248566295	16.8226047263187	22.4397306450736	37.0427952757266	11.3896791056451	31.259408342753
Varpa_4659.t01	2111.69234770313	3378.18931160388	1834.44798023477	6813.22841678543	6609.81044097605	6695.94914589029
Varpa_4660.t01	703.176242831473	805.382201272509	3.36595959676104	1555.79740158052	1320.25363632936	5.51636617813288
Varpa_4661.t01	1899.65766524933	1300.59762790352	1878.20545499266	2540.95936165163	2643.35469243514	2529.25389267392
Varpa_4662.t01	884.9202563633	1049.30996980413	743.87707088419	2048.81936727412	1976.10932482943	2049.33003517636
Varpa_4663.t01	5893.6987245321	5408.46741951147	6692.6496648932	10191.1785574053	10740.4673966233	10541.7757664119
Varpa_4664.t01	15571.5674451019	13270.9323034747	16682.81774808	16837.7143954499	18544.2958638412	19874.5479454497
Varpa_4665.t01	1070.99150831255	1455.15530882657	852.709764512797	807.885725537276	677.685906785885	680.351828636388
Varpa_4666.t01	433.805651346801	447.901850838236	406.159124675832	646.484974693038	688.126445966059	588.412392334173
Varpa_4667.t01	169.84410788391	222.899512623723	155.956127983262	166.69257874077	181.285725764851	215.138280947182
Varpa_4668.t01	665.312906679009	823.256218794223	759.584882335742	364.254153544645	337.893813467472	366.838350845836
Varpa_4669.t01	44264.4035814391	40259.6473484669	42167.6198416901	29852.9651069713	35552.8833282712	35326.8090047629
Varpa_4670.t01	7521.82217908805	8673.1041492127	7235.69114650398	6918.18300339999	6471.23601185737	6711.57885006167
Varpa_4671.t01	1574.03297433814	2268.94881246224	1787.32454588011	2882.28226097797	2805.65761969058	2673.5988076684
Varpa_4672.t01	2072.74720194631	2346.75335932146	1817.61818225096	2759.68824804163	2320.64711777519	2556.83572356459
Varpa_4673.t01	4819.46178740648	5609.2872634319	4656.24410885277	7406.79511251314	6914.48435705206	6122.24706336447
Varpa_4674.t01	8520.33244390874	8206.27686805735	9614.30259488179	10276.7297750659	10473.7590775662	11733.3108608886
Varpa_4675.t01	1676.80488675197	2149.08775378722	1406.97111144611	3107.18494658059	3161.58509174199	3303.38394633857
Varpa_4676.t01	133.062581335802	197.665605534245	141.370303063964	403.942862768638	358.774891827821	435.792928072497
Varpa_4677.t01	702.094433227117	693.932444960647	784.268586045323	1185.36944882325	1314.55879677654	1325.76667147793
Varpa_4678.t01	942.256165394174	1187.04504600087	895.345252738437	2122.90495782557	1978.95674460584	2378.47321713829
Varpa_4679.t01	2638.53362502456	2280.51435321158	2827.40606127927	4013.8514595198	3946.52381010603	4990.47260248421
Varpa_4680.t01	791.884630388674	944.168690264638	715.827407577848	2506.56248032417	2541.7967204098	2715.89094836742
Varpa_4681.t01	707.503481248898	587.739752625761	498.162020320634	1687.21112767774	1665.7405692006	1919.69542999024
Varpa_4682.t01	881.674827550232	973.608248535696	945.834646689852	1614.00750844237	1547.0980785168	1739.4941348379
Varpa_4683.t01	712.912529270678	728.62906720868	863.929629835334	1070.71317773172	1091.51091429099	1185.09933393555
Varpa_4684.t01	265.043353067248	251.287658099386	222.153333386229	474.500568055736	385.350809740993	412.808068996944
Varpa_4685.t01	243.407160980125	469.981519541529	179.517845160589	694.11142576183	647.313429170831	700.578504622875
Varpa_4686.t01	1459.3611562764	1218.58742986271	1454.09454580077	1211.82858830591	1303.1691176709	1393.80185434157
Varpa_4687.t01	1604.32364326011	1478.28639032526	1962.35444491169	1131.56919854184	1324.05019603124	1351.50971364255
Varpa_4688.t01	3363.34605994315	2466.61441799648	4167.05798079017	2003.83883015359	1908.72039012103	2151.38280947182
Varpa_4689.t01	2762.94172952551	1992.42724727337	2951.94656635943	1679.27338583294	1524.3187203055	1660.426219618
Varpa_4690.t01	2237.18226180844	2623.27492451033	2535.68956289332	3399.99942352205	2944.23204880926	3451.40643878514
Varpa_4691.t01	3720.34322938067	3282.51074722294	3938.17272821042	4441.60754782284	4527.39744449393	4853.48284239391
Varpa_4692.t01	445.705556994718	513.089444152721	503.771952981902	880.207373456551	811.514636277215	828.374321082954
Varpa_4693.t01	1178.09065914381	1355.27109326405	1280.18663330145	1978.26166198702	2102.34493491699	1987.73061285388
Varpa_4694.t01	629.613189735257	506.780967380352	630.556431126568	590.03881046336	451.790604523923	549.797829087243
Varpa_4695.t01	6.49085762613668	7.35988956776444	7.85390572577576	6.1737992126211	7.59311940376341	5.51636617813288
Varpa_4696.t01	366.733455876722	410.050990204019	451.038585965979	489.494080429244	539.111477667202	450.503237880852
Varpa_4697.t01	1261.38999867923	1477.23497752986	1455.21653233302	1117.45765748442	1126.6290915334	1124.41930597608
Varpa_4698.t01	997.428455216336	1169.17102847915	1169.10996660833	651.776802589571	760.261080301812	780.565814205802
Varpa_4699.t01	2409.18998890106	2164.85894571814	3063.02323305255	1359.99976940882	1359.16837327365	1277.03877023776
Varpa_4700.t01	3076.66651478878	2558.08733119584	3710.40946216292	849.338377393446	820.056895606449	840.326447802241
Varpa_4701.t01	162.271440653417	250.236245303991	158.200101047769	224.902685602626	206.912503752553	222.493435851359
Varpa_4702.t01	90.8720067659135	167.174634467792	93.1248821770555	114.656271091535	138.574429118682	101.133379932436
Varpa_4703.t01	605.813378439423	526.757810492855	559.871279594586	467.444797527026	447.994044822041	444.067477339696
Varpa_4704.t01	504.123275629948	497.318252221797	445.428653304711	485.96619516489	511.58641982856	463.374758963162
Varpa_4705.t01	756.184913444923	627.693438850768	644.020269513612	425.110174354767	472.671682884272	446.825660428763
Varpa_4706.t01	1909.39395168854	484.701298677058	3005.80191990761	501.841678854487	606.500412375603	500.150533484047
Varpa_4707.t01	2497.89837645826	597.202467784315	4008.8578797424	876.679488192196	875.107011283733	955.25074318001
Varpa_4708.t01	7705.72981182859	2378.29574318331	12756.9868717243	2604.46129641002	2593.05027638521	3050.55049650748
Varpa_4709.t01	1045.028077808	1090.31506882453	1078.22905749579	587.392896515093	629.279770586893	677.593645547322
Varpa_4710.t01	14335.0590673228	9994.73003302411	11817.884144228	21147.9082171755	19995.5308098855	22104.0792757784
Varpa_4711.t01	30828.3282953361	15770.1405181284	29198.5775153698	47979.2395952268	49368.5640834188	52102.997946828
Varpa_4712.t01	28469.9833578398	15948.8806933455	24654.5320597424	60150.4437572513	57873.8069555593	64327.2653975705
Varpa_4713.t01	6117.63331263382	3696.76738860854	5059.03727393184	13218.1041142218	12351.1578501467	14094.3155851295
Varpa_4714.t01	5819.05386183153	4177.26303610402	6297.71040553991	12389.9330484145	13148.4353875418	13547.2759391313
Varpa_4715.t01	1865.03975790994	1857.84640946282	1788.44653241237	11381.839834125	11141.9535850973	11375.666453673
Varpa_4716.t01	1001.75569363376	1114.49756311862	933.492794835062	3144.22774185632	3026.80722232519	2865.75222954003
Varpa_4717.t01	440.296508972938	541.477589628384	457.770505159502	1838.910194045	1799.56929869193	1887.51662728447
Varpa_4718	478.159845125402	524.654984902065	526.211683626976	602.386408888602	554.297716474729	518.53842074449
Varpa_4719.t01	412.169459259679	316.475251413871	546.407441207542	356.316411699846	366.368011231585	422.921406990187
Varpa_4720.t01	53.0086706134495	43.1079246111917	50.4893939514156	35.2788526435492	11.3896791056451	20.2266759864872
Varpa_4721.t01	144.962486983719	121.963884265811	178.395858628335	161.400750844237	167.997766808265	186.637055693496
Varpa_4722.t01	310.479356450204	257.596134871756	406.159124675832	307.807989314966	301.826496299596	281.334675084777
Varpa_4723.t01	231.507255332208	218.693861442143	255.812929353839	244.306054556578	309.419615703359	323.626815783795
Varpa_4724.t01	464.096320268772	571.968560694837	504.893939514156	954.292964008005	840.937973966798	763.097321308381
Varpa_4725.t01	1939.68462061051	2000.83854963653	2057.72330015325	1536.39403262657	1717.94326510147	1552.8570791444
Varpa_4726.t01	1297.08971562298	1075.595289689	1197.15962991468	1208.30070304156	1193.06888631633	1304.62060112843
Varpa_4727.t01	1092.62770039967	854.79860265607	1105.15673426987	480.674367268357	461.282003778627	459.697181511073
Varpa_4728.t01	200.134776805881	228.156576600698	215.421414192707	112.892328459357	107.252811578158	97.4558024803475
Varpa_4729.t01	53.0086706134495	80.9587852454089	40.3915151611325	46.7444797527026	43.6604365716396	37.695168883908
Varpa_4730.t01	57.335909030874	89.3700876085682	75.1730976609966	60.8560208101223	48.4061361989918	42.2921406990187
Varpa_4731.t01	378.633361524639	489.958362654033	412.891043869354	609.442179417312	511.58641982856	547.039645998177
Varpa_4732.t01	1366.32553030177	933.654562310689	1148.91420902777	883.735258720906	787.786138140454	729.999124239584
Varpa_4733.t01	1404.18886645423	766.479927842897	1487.75414176838	515.953219911906	534.36577803985	542.442674183066
Varpa_4734.t01	36692.8181605506	15454.7166795099	38715.2672819455	15393.9273510127	20662.7761774912	16443.3681826511
Varpa_4735.t01	838.402443375987	1068.23540012124	623.824511933046	1086.58866142131	1103.84973332211	1174.9859959423
Varpa_4736.t01	4171.45783439717	3784.03465062632	3754.16693692081	3078.96186446575	2844.57235663487	3139.73174972063
Varpa_4737.t01	9192.13620821389	6552.40454090114	9432.54077665669	5012.24298933225	5177.55829344118	5635.88744532575
Varpa_4738.t01	1196.48142241786	1355.27109326405	907.687104593227	1148.32665354752	934.90282658837	1085.80474272915
Varpa_4739.t01	2687.21505722058	2968.13832139986	2329.24404095864	3033.09935602914	3060.97625964213	2828.05706065612
Varpa_4740.t01	267.20697227596	385.868495909936	253.568956289332	314.863759843676	263.860899280779	285.931646899887
Varpa_4741.t01	3764.69742315927	2312.05673707343	2798.23441144068	1263.86489595515	1521.47130052909	1309.21757294354
Varpa_4742.t01	2065.17453471582	2070.2317941326	2076.79707120156	2215.51194601489	2467.76380622311	2438.23385073473
Varpa_4743.t01	9808.76768269687	7655.33656327042	11032.4935716504	5869.51910857049	6362.08492042827	6507.47330147075
Varpa_4744	1396.61619922374	1555.03952438909	1215.11141443074	1792.1657142923	2075.76901700382	1926.1311905314
Varpa_4745.t01	1609.7326912819	1725.36839724306	1612.29464684854	1477.30195444862	1646.75777069119	1549.17950169232
Varpa_4746.t01	410.005840050967	439.490548475077	378.10946136949	576.809240722029	598.907292971839	533.248730552845
Varpa_4747.t01	359.160788646229	415.308054180994	338.839932740611	665.88834364699	709.956664251879	654.608786471768
Varpa_4748.t01	175.25315590569	133.529425015155	134.638383870442	91.7250168732278	130.981309714919	116.763084103813
Varpa_4749.t01	172.007727092622	171.380285649372	144.736262660725	143.761324522463	121.489910460215	144.344914994477
Varpa_4750.t01	1060.17341226899	551.991717582333	1102.91276120537	727.626335773201	615.991811630307	630.704533033192
Varpa_4751.t01	541.986611782412	444.747612452051	574.457104513884	374.83780933771	341.690373169354	353.047435400504
Varpa_4752.t01	3234.61071702478	2172.21883528591	3218.97936103581	2272.84008156065	2228.58054500456	2477.76780834468
Varpa_4753.t01	2567.13419113706	2904.00214088077	2806.08831716645	3504.07203882052	2990.73990515731	3318.09425614692
Varpa_4754.t01	110.344579644323	139.837901787524	125.662491612412	138.46949662593	158.506367553561	118.601872829857
Varpa_4755.t01	133.062581335802	226.053751009908	131.272424273681	266.355337458796	257.216919802486	222.493435851359
Varpa_4756.t01	853.547777836973	1017.76758594228	891.979293141676	1266.51080990341	1294.62685834166	1211.76177046319
Varpa_4757.t01	6903.02708539635	4188.82857685336	9283.31656786695	4326.9512767313	4527.39744449393	4678.7979134197
Varpa_4758.t01	1637.85974099515	1923.03400277731	1778.34865362208	3506.71795276879	3013.5192633686	3382.45186155847
Varpa_4759.t01	429.478412929377	487.855537063243	337.717946208358	1076.00500562825	980.461543010951	1060.98109492756
Varpa_4760.t01	190.398490366676	165.071808877002	148.102222257486	91.7250168732278	85.4225932923384	79.9873095829267
Varpa_4761.t01	204.462015223305	134.58083781055	196.347643144394	72.3216479192758	57.897535453696	80.9067039459488
Varpa_4762.t01	206.625634432018	188.202890375691	190.737710483126	125.239926884599	126.235610087567	80.9067039459488
Varpa_4763.t01	29.208859317615	50.4678141789562	20.1957575805662	22.0492829022182	19.931938434879	27.5818308906644
Varpa_4764.t01	469.505368290553	557.248781559308	421.866936127384	624.43569179082	579.924494462431	561.749955806531
Varpa_4765.t01	724.812434918595	650.824520349456	700.119596126296	719.688593928403	578.02621461149	610.477857046705
Varpa_4766.t01	1439.88858339799	1151.29701095744	1511.31585894571	1179.19564961063	1201.61114564556	1187.85751702461
Varpa_4767.t01	3301.68291249486	2522.33929615241	3776.60666756589	3272.11358268918	3116.02637531941	3113.98870755601
Varpa_4768.t01	2597.42486005903	1910.41704923257	2671.44993329601	2139.66241283126	2129.86999275564	2167.93190800622
Varpa_4769.t01	563.622803869535	770.685579024477	577.823064110645	1847.72990720589	1679.02852815718	1697.20199413888
Varpa_4770.t01	3597.01693448407	3372.9322476269	3667.77397393728	5974.47369518505	5811.58376365542	6578.26666742345
Varpa_4771.t01	14991.717497167	15532.5212263692	17754.3148863822	14426.4048172633	14629.0936712757	15501.9083549164
Varpa_4772.t01	466.259939477485	699.189508937622	467.868383949785	993.099701915909	900.733789271435	1015.01137677645
Varpa_4773.t01	1119.67294050858	557.248781559308	1384.53138080104	519.481105176261	467.92598325692	526.81297001169
Varpa_4774.t01	1805.54022967035	1207.02188911337	1559.56127983262	1636.05679134459	1419.91332850376	1520.67827643863
Varpa_4775.t01	9266.78107091446	7504.98453352894	8308.3102713385	8196.15944041256	8771.95119119768	8905.25380023251
Varpa_4776.t01	1730.89536696978	1747.44806594636	1736.8351519287	2835.53778122526	2914.80871111968	2681.8733569356
Varpa_4777.t01	3772.27009038976	832.718933952777	3673.38390659855	1999.42897357315	2434.54390883164	2119.20400676605
Varpa_4778.t01	30618.4572320911	7799.38011623952	37265.6606822737	8915.84803434096	10319.9984096399	9764.88752965821
Varpa_4779.t01	10141.9650408386	3340.33845096966	11715.7833697929	4184.95389484102	4360.34881761114	4298.16864712853
Varpa_4780.t01	15024.1717852977	4574.6970727633	16998.0959636433	5955.0703262311	6699.02959397027	6758.46796257579
Varpa_4781.t01	24545.1781132358	6671.21418678077	28550.0692997271	9751.95684199307	10474.7082174916	9956.12155716682
Varpa_4782.t01	4590.11815128299	696.035270551437	6177.65784658876	1319.42908886874	1305.06739752184	1296.34605186123
Varpa_4783.t01	3229.201669003	515.192269743511	3753.04495038856	1061.89346457083	1127.57823145887	1121.66112288702
Varpa_4784.t01	98.4446739964062	107.244105130282	85.2709764512797	207.263259280851	189.827985094085	191.234027508606
Varpa_4785.t01	335.360977350395	390.074147091515	346.693838466387	555.641929135899	545.755457145495	543.362068546088
Varpa_4786.t01	2156.04654148173	2035.53517188457	2659.10808144122	1616.65342239064	1878.34791250597	1688.00805050866
Varpa_4787.t01	3925.88705420833	3562.18655079799	4205.20552288679	3164.51308212636	3293.51554138238	3136.05417226854
Varpa_4788.t01	977.955882337926	1059.82409775808	877.393468222378	1663.39790214334	1682.82508785907	1631.00560000129
Varpa_4789.t01	154.698773422924	296.498408301368	168.297979838052	767.315044997194	691.923005667941	672.996673732211
Varpa_4790.t01	459.769081851348	547.786066400753	574.457104513884	710.868880767515	632.127190363304	776.888236753713
Varpa_4791.t01	1027.71912413831	1123.96027827717	1299.26040434976	1125.39539932922	1129.47651130981	1214.51995355225
Varpa_4792.t01	5550.76507995121	4780.7739806607	6231.51320013694	2912.26928572498	2592.10113645973	2717.72973709346
Varpa_4793.t01	286.67954515437	675.007014643539	316.400202095538	610.3241507334	450.841464598453	388.903815558368
Varpa_4794.t01	269.370591484672	376.405780751381	258.056902418346	972.814361645868	905.479488898787	906.522841939836
Varpa_4795.t01	2746.71458546017	2668.48567471231	2781.40461345687	2252.55474129061	2172.58128940181	2420.76535783731
Varpa_4796.t01	1035.2917913688	1322.67729660681	950.322592818867	2909.62337177672	2738.26868498218	2901.60860969789
Varpa_4797.t01	2012.16586410237	1923.03400277731	2320.26814870061	2096.44581834291	2070.074177451	2269.98468230168
Varpa_4798.t01	11714.9162055723	12168.0002811054	12042.2814506788	8501.32151577926	8642.8681613337	10014.0434020372
Varpa_4799.t01	2535.76171261073	3686.25326065459	2613.10663361882	4874.6554640224	4421.09377284125	5070.45991206713
Varpa_4800.t01	1718.99546132186	1866.25771182598	1709.90747515461	1528.45629078177	1449.33666619334	1433.33581195153
Varpa_4801.t01	545.232040595481	703.395160119202	473.478316611053	764.669131048928	885.547550463908	840.326447802241
Varpa_4802.t01	217.443730475579	316.475251413871	240.105117902288	411.880604613436	480.264802288036	383.387449380235
Varpa_4803.t01	3473.69063958748	4322.35800186852	3017.02178523015	4522.748908903	4666.92101353809	4567.55119549402
Varpa_4804.t01	3472.60882998312	3548.51818445786	3747.43501772729	2071.75062149242	2149.80193119052	2053.92700699147
Varpa_4805.t01	22082.9794537213	17385.110571855	23328.3439786185	10534.2653993638	11673.4719433608	13242.037010608
Varpa_4806.t01	2043.5383426287	1811.58424646545	2063.33323281452	1179.19564961063	1237.67846281344	1206.24540428506
Varpa_4807.t01	1710.34098448701	1590.78755943251	1435.02077475246	1145.68073959926	984.258102712832	1178.66357339439
Varpa_4808.t01	3703.03427571097	3099.56492082423	3723.87330054996	2223.44968785969	2668.03233049737	2557.75511792761
Varpa_4809.t01	2019.73853133286	1966.1419273885	1796.30043813814	1724.25392295347	1882.14447220786	1794.65779661923
Varpa_4810.t01	1159.69989586975	1427.8185761463	1138.81633023749	1574.31879921838	1757.80714197123	1624.56983946013
Varpa_4811.t01	133.062581335802	158.763332104633	162.688047176784	93.4889595054053	109.151091429099	88.261858850126
Varpa_4812.t01	1257.0627602618	917.883370379765	1474.29030338134	3086.01763499446	2822.74213834905	3297.86758016044
Varpa_4813.t01	390.533267172557	11.5655407493441	411.769057337101	6.1737992126211	6.64397947829299	7.35515490417717
Varpa_4814.t01	386.206028755132	419.513705362573	452.160572498233	1102.46414511091	1116.18855235322	1168.55023540115
Varpa_4815.t01	122.244485292241	188.202890375691	146.980235725232	497.431822274043	538.162337741732	512.102660203335
Varpa_4816.t01	130.89896212709	168.226047263187	116.686599354383	204.617345332585	197.421104497849	186.637055693496
Varpa_4817.t01	2424.33532336205	3687.30467344999	2298.95040458779	4207.88514905933	4210.38470938681	4247.60195716231
Varpa_4818.t01	197.971157597169	384.817083114541	283.862592660181	542.412359394568	535.314917965321	453.261420969918
Varpa_4819.t01	77.8902915136401	118.809645879626	106.5887205641	115.538242407623	112.947651130981	135.150971364255
Varpa_4820.t01	4549.00938631745	3324.56725903874	4722.44131425574	3190.97222160902	3117.92465517035	3589.31559323846
Varpa_4821.t01	2209.05521209518	2128.05949787932	2178.89784563665	2064.69485096371	1943.83856736343	2152.30220383484
Varpa_4822.t01	996.34664561198	1183.89080761468	1005.2999328993	1539.92191789092	1483.50570351028	1402.07640360877
Varpa_4823.t01	1418.25239131086	1916.72552600494	1273.45471410793	1285.91417885737	1274.69491990678	1248.53754498407
Varpa_4824.t01	7291.3967333602	6996.1007405578	7949.27458101732	5993.877064139	6031.78422636456	6002.72579617159
Varpa_4825.t01	5486.9383132942	7818.30554655663	4411.65104482147	6186.14681104634	6361.1357805028	5697.48686764824
Varpa_4826.t01	4500.32795412143	3643.1453360434	5032.10959715776	4598.59844208663	4354.65397805832	4340.46078782755
Varpa_4827.t01	804.866345640948	1155.50266213902	784.268586045323	1258.57306805862	1141.81533034092	1092.24050327031
Varpa_4828.t01	2057.60186748533	2227.94371344184	2046.50343483071	2223.44968785969	2145.05623156316	2186.31979526666
Varpa_4829.t01	8388.3516721773	8552.19167774228	10174.1738744764	3860.38845052037	3686.45947052714	3789.74356437729
Varpa_4830.t01	17105.5734640789	16306.3610437798	21304.2802744329	10158.54561871	9876.75006444526	8979.7247436373
Varpa_4831.t01	1088.30046198225	1491.95475666539	994.080067576761	2963.42362205813	2790.47138088305	2828.05706065612
Varpa_4832.t01	8495.45082300855	12379.3342529798	7610.43464827671	10723.0072610068	10453.8271391313	10456.2720906509
Varpa_4833.t01	12221.203100411	15357.9867023336	11191.8156592305	9708.74024750473	9781.83607189821	10962.8583846761
Varpa_4834.t01	1913.72119010596	2906.10496647156	1534.87757612303	2885.81014624232	3122.6703547977	3170.99115806338
Varpa_4835.t01	1246.24466421824	1556.09093718448	964.908417738165	1308.84543307567	1356.32095349724	1155.67871431884
Varpa_4836.t01	1145.63637101312	1313.21458144826	1055.78932685071	1539.92191789092	1351.57525386989	1579.51951567205
Varpa_4837.t01	2423.25351375769	2449.79181327016	2659.10808144122	2024.12417042363	2106.14149461888	2136.67249966347
Varpa_4838.t01	2540.08895102815	3702.02445258551	2254.07094329764	4356.05633016223	4049.03092205684	4056.36792965371
Varpa_4839.t01	176.334965510046	352.223286457298	213.177441128199	497.431822274043	549.552016847377	515.780237655424
Varpa_4840.t01	191.480299971032	302.806885073737	173.90791249932	270.76519403924	334.09725376559	206.863731679983
Varpa_4841.t01	382.960599942064	529.91204887904	362.401649917939	448.923399889163	544.806317220025	441.30929425063
Varpa_4842.t01	1028.80093374266	1232.25579620285	985.104175318731	1191.54324803587	1171.23866803051	1174.9859959423
Varpa_4843.t01	3105.8753741064	2722.10772727745	3176.34387281017	2005.60277278577	2062.48105804724	2252.51618940426
Varpa_4844.t01	6907.35432381378	6811.05208856829	8281.38259456441	5731.93158326065	5498.36758825018	5568.77165682514
Varpa_4845.t01	281.270497132589	383.765670319146	334.351986611597	337.795014061983	404.333608250402	348.450463585393
Varpa_4846.t01	281.270497132589	255.493309280966	270.398754273137	377.483723285976	387.249089591934	397.178364825567
Varpa_4847.t01	760.512151862347	679.212665825119	868.417575964349	258.417595613998	280.945417939246	264.785576550378
Varpa_4848.t01	1390.1253415976	1223.84449383969	1449.60659967175	584.746982566827	519.179539232323	641.737265389458
Varpa_4849.t01	837.320633771631	793.816660523165	684.411784674745	551.232072555455	507.789860126678	566.346927621642
Varpa_4850.t01	5966.17996802396	5445.26686735029	4921.03293046464	3054.26666761527	3613.37569626591	3458.76159368931
Varpa_4851.t01	257.470685836755	318.578077004661	278.252659998913	306.044046682789	292.335097044891	355.80561848957
Varpa_4852.t01	362.406217459298	395.33121106849	311.912255966523	378.365694602065	352.130912349528	353.047435400504
Varpa_4853.t01	60.5813378439423	77.8045468592241	80.783030322265	113.774299775446	4.74569962735213	95.6170137543032
Varpa_4854.t01	111.42638924868	116.706820288836	15.7078114515515	159.63680821206	149.964108224327	129.634605186123
Varpa_4855.t01	184.989442344895	110.398343516467	179.517845160589	185.213976378633	170.845186584677	169.168562796075
Varpa_4856.t01	322.379262098122	304.909710664527	233.373198708765	257.535624297909	193.624544795967	218.815858399271
Varpa_4857.t01	348.342692602668	277.572977984259	298.448417579479	159.63680821206	170.845186584677	181.120689515363
Varpa_4858.t01	1955.91176467585	1548.73104761672	1796.30043813814	1277.09446569648	1200.66200572009	1217.27813664132
Varpa_4859.t01	505.205085234305	404.793926227044	491.430101127112	499.195764906221	487.857921691799	517.619026381468
Varpa_4860.t01	628.531380130901	488.906949858638	537.431548949513	635.019347583885	585.619334015253	742.870645321894
Varpa_4861.t01	928.192640537545	400.588275045465	752.852963142219	608.560208101223	686.228166115118	605.880885231594
Varpa_4862.t01	294.252212384863	152.454855332263	272.642727337644	280.466878516216	245.82724069684	275.818308906644
Varpa_4863.t01	889.247494780725	546.734653605359	937.980740964077	733.800134985822	747.922261270696	697.820321533809
Varpa_4864.t01	263.961543462891	373.251542365197	223.275319918482	388.949350395129	315.114455256182	357.644407215615
Varpa_4865.t01	28.1270497132589	19.9768431125035	14.5858249192978	11.4656271091535	15.1862388075268	4.59697181511073
Varpa_4866.t01	161.189631049061	107.244105130282	114.442626289875	88.1971316088729	117.693350758333	120.440661555901
Varpa_4867.t01	48.6814321960251	32.5937966572425	48.2454208869082	15.8754836895971	22.7793582112902	23.9042534385758
Varpa_4868.t01	29.208859317615	28.3881454756628	26.9276767740883	16.7574550056858	36.0673171678762	17.4684928974208
Varpa_4869.t01	15.1453344609856	5.2570639769746	10.0978787902831	5.29182789653237	2.84741977641128	0.919394363022146
Varpa_4870.t01	6.49085762613668	2.10282559078984	5.6099326612684	3.52788526435492	0	2.75818308906644
Varpa_4871.t01	8.6544768348489	8.41130236315936	10.0978787902831	7.93774184479856	5.69483955282256	11.0327323562658
Varpa_4872.t01	2.16361920871223	2.10282559078984	20.1957575805662	2.64591394826619	2.84741977641128	10.1133379932436
Varpa_4873.t01	199.052967201525	322.783728186241	144.736262660725	391.595264343396	388.198229517404	333.740153777039
Varpa_4874.t01	91.9538163702696	82.0101980408038	53.8553535481767	166.69257874077	164.201207106384	203.186154227894
Varpa_4875.t01	130.89896212709	148.249204150684	126.784478144666	258.417595613998	309.419615703359	200.427971138828
Varpa_4876.t01	464.096320268772	746.503084730393	362.401649917939	922.54199662881	851.378513146973	884.457377227304
Varpa_4877.t01	48.6814321960251	77.8045468592241	108.832693628607	254.007739033554	217.353042932728	249.155872379002
Varpa_4878.t01	110.344579644323	178.740175217136	290.594511853703	202.853402700408	221.149602634609	161.813407891898
Varpa_4879.t01	392.696886381269	374.302955160592	425.232895724145	344.850784590693	402.435328399461	388.903815558368
Varpa_4880.t01	526.841277321427	647.670281963271	517.235791368947	585.628953882916	609.347832152014	584.734814882085
Varpa_4881.t01	30.2906689219712	48.3649885881663	34.7815824998641	31.7509673791942	22.7793582112902	38.6145632469301
Varpa_4882.t01	98.4446739964062	149.300616946079	52.733367015923	52.036307649235	64.541514931989	49.6472956031959
Varpa_4883.t01	239.079922562701	237.619291759252	196.347643144394	254.889710349643	278.097998162835	258.349816009223
Varpa_4884.t01	65.9903858657229	59.9305293375105	69.5631649997282	113.774299775446	121.489910460215	132.392788275189
Varpa_4885.t01	390.533267172557	369.045891183617	328.742053950328	337.795014061983	404.333608250402	366.838350845836
Varpa_4886.t01	242.325351375769	217.642448646749	221.031346853975	123.475984252422	165.150347031854	106.649746110569
Varpa_4887.t01	421.905745698884	426.873594930338	411.769057337101	327.211358268918	375.859410486289	351.20864667446
Varpa_4888.t01	55.1722898221617	17.8740175217136	23.5617171773273	41.4526518561703	40.8130167952283	45.9697181511073
Varpa_4889.t01	116.83543727046	57.8277037467206	81.9050168545187	90.8430455571391	92.0665727706314	89.1812532131482
Varpa_4890.t01	626.367760922189	532.01487446983	585.676969836421	619.143863894288	569.483955282256	576.460265614886
Varpa_4891.t01	230.425445727852	263.904611644125	264.788821611869	365.136124860734	419.519847057928	359.483195941659
Varpa_4892.t01	1165.10894389153	873.724032973179	1228.57525281778	1230.34998594378	1211.10254490026	1277.03877023776
Varpa_4893.t01	134.144390940158	166.123221672397	172.785925967067	197.561574803875	184.133145541263	128.7152108231
Varpa_4894.t01	246.652589793194	250.236245303991	259.1788889506	207.263259280851	247.725520547781	288.689829988954
Varpa_4895.t01	177.416775114402	146.146378559894	187.371750886365	157.872865579882	147.116688447916	162.73280225492
Varpa_4896.t01	824.338918519358	110.398343516467	1001.93397330254	136.705553993753	157.557227628091	131.473393912167
Varpa_4897	427.314793720664	427.925007725733	420.74494959513	248.715911137022	198.370244423319	258.349816009223
Varpa_4898.t01	1103.44579644323	1156.55407493441	1061.39925951198	593.566695727715	560.941695953022	597.606335964395
Varpa_4899.t01	369.978884689791	380.611431932961	562.115252659094	121.712041620245	90.1682929196905	117.682478466835
Varpa_4900.t01	157.944202235992	216.591035851354	176.151885563828	127.003869516777	97.7614123234539	117.682478466835
Varpa_4901.t01	3829.60599942064	3295.12770076768	4291.59848587033	2186.40689258396	2003.63438266807	2383.0701889534
Varpa_4902.t01	380.796980733352	420.565118157968	397.183232417803	212.555087177384	172.743466435618	253.752844194112
Varpa_4903.t01	206.625634432018	340.657745707954	179.517845160589	77.6134758158081	70.2363544848116	83.6648870350153
Varpa_4904.t01	70.3176242831473	88.3186748131733	72.9291245964892	18.5213976378633	14.2370988820564	32.1788027057751
Varpa_4905.t01	1245.16285461389	1505.62312300553	1124.23050531819	332.503186165451	377.75769033723	402.6947310037
Varpa_4906.t01	540.904802178056	447.901850838236	415.135016933862	426.874116986945	385.350809740993	403.614125366722
Varpa_4907.t01	32.4542881306834	72.5474828822495	61.7092592739524	41.4526518561703	46.5078563480509	66.1963941375945
Varpa_4908.t01	125.489914105309	75.7017212684343	109.954680160861	74.9675618675419	111.04937128004	90.1006475761703
Varpa_4909.t01	11.8999056479172	13.668366340134	7.85390572577576	14.1115410574197	18.9827985094085	11.9521267192879
Varpa_4910.t01	17.3089536696978	17.8740175217136	17.9517845160589	22.0492829022182	42.7112966461692	22.9848590755536
Varpa_4911.t01	43.2723841742445	12.616953544739	26.9276767740883	36.1608239596379	55.9992556027552	8.27454926719931
Varpa_4912.t01	346.179073393956	298.601233892157	267.032794676376	237.250284027868	228.742722038373	250.994661105046
Varpa_4913.t01	23.7998112958345	21.0282559078984	5.6099326612684	28.2230821148393	24.6776380622311	31.259408342753
Varpa_4914.t01	33.5360977350395	42.0565118157968	25.8056902418346	33.5149100113717	16.1353787329972	8.27454926719931
Varpa_4915.t01	9.73628643920501	10.5141279539492	3.36595959676104	8.81971316088729	0.949139925470426	6.43576054115502
Varpa_4916.t01	23.7998112958345	5.2570639769746	4.48794612901472	7.05577052870983	2.84741977641128	10.1133379932436
Varpa_4917.t01	5.40904802178056	14.7197791355289	49.3674074191619	4.40985658044364	50.3044160499326	4.59697181511073
Varpa_4918.t01	81.1357203267084	85.1644364269885	102.100774435085	22.931254218307	26.5759179131719	27.5818308906644
Varpa_4919.t01	2641.77905383763	1682.26047263187	2095.87084224987	521.245047808439	526.772658636087	608.639068320661
Varpa_4920.t01	427.314793720664	509.935205766536	435.330774514428	189.623832959077	205.014223901612	209.621914769049
Varpa_4921.t01	163.353250257773	151.403442536869	188.493737418618	197.561574803875	161.353787329973	171.926745885141
Varpa_4922.t01	9.73628643920501	13.668366340134	0	2.64591394826619	2.84741977641128	2.75818308906644
Varpa_4923.t01	16.2271440653417	15.7711919309238	4.48794612901472	0.881971316088729	18.0336585839381	4.59697181511073
Varpa_4924.t01	124.408104500953	113.552581902651	105.466734031846	169.338492689036	171.794326510147	141.58673190541
Varpa_4925.t01	3.24542881306834	65.1875933144851	76.2950841932503	5.29182789653237	4.74569962735213	4.59697181511073
Varpa_4926.t01	98.4446739964062	125.118122651996	1.12198653225368	119.066127671978	123.388190311155	140.667337542388
Varpa_4927.t01	20.5543824827661	23.1310814986882	24.683703709581	47.6264510687914	45.5587164225805	26.6624365276422
Varpa_4928.t01	54.0904802178056	51.5192269743511	32.5376094353567	69.6757339710096	50.3044160499326	61.5994223224838
Varpa_4929.t01	31.3724785263273	32.5937966572425	17.9517845160589	38.8067379079041	47.4569962735213	30.3400139797308
Varpa_4930.t01	84.3811491397768	95.6785643809378	77.4170707255039	166.69257874077	148.065828373387	164.571590980964
Varpa_4931.t01	173.089536696978	139.837901787524	149.224208789739	158.754836895971	196.471964572378	187.556450056518
Varpa_4932.t01	72.4812434918595	53.6220525651409	78.5390572577576	61.737992126211	68.3380746338707	65.2769997745724
Varpa_4933.t01	6.49085762613668	0	10.0978787902831	10.5836557930647	0.949139925470426	5.51636617813288
Varpa_4934.t01	4.32723841742445	3.15423838618476	26.9276767740883	2.64591394826619	18.0336585839381	25.7430421646201
Varpa_4935.t01	31.3724785263273	26.285319884873	28.049663306342	42.334623172259	26.5759179131719	49.6472956031959
Varpa_4936.t01	72.4812434918595	80.9587852454089	69.5631649997282	84.669246344518	75.9311940376341	97.4558024803475
Varpa_4937.t01	31.3724785263273	30.4909710664527	39.2695286288788	34.3968813274604	25.6267779877015	57.002450507373
Varpa_4938.t01	23.7998112958345	25.2339070894781	31.415622903103	31.7509673791942	56.9483955282256	54.2442674183066
Varpa_4939.t01	58.4177186352301	70.4446572914597	109.954680160861	58.2101068618561	59.7958153046369	65.2769997745724
Varpa_4940.t01	44.3541937786006	60.9819421329054	53.8553535481767	76.7315044997194	67.3889347084003	67.1157885006167
Varpa_4941.t01	54.0904802178056	64.1361805190901	17.9517845160589	38.8067379079041	34.1690373169354	40.4533519729744
Varpa_4942.t01	869.774921902315	735.988956776444	766.316801529264	560.051785716343	554.297716474729	558.991772717465
Varpa_4943.t01	567.950042286959	636.104741213927	575.579091046138	431.283973567388	508.739000052149	540.603885457022
Varpa_4944.t01	69.2358146787912	52.570639769746	81.9050168545187	50.2723650170575	47.4569962735213	51.4860843292402
Varpa_4945.t01	42.1905745698884	37.8508606342171	41.5135016933862	40.5706805400815	42.7112966461692	34.0175914318194
Varpa_4946.t01	421.905745698884	301.755472278342	379.231447901744	446.277485940897	387.249089591934	466.132942052228
Varpa_4947.t01	15.1453344609856	12.616953544739	24.683703709581	13.2295697413309	10.4405391801747	4.59697181511073
Varpa_4948.t01	22.7180016914784	22.0796687032933	32.5376094353567	21.1673115861295	24.6776380622311	19.3072816234651
Varpa_4949.t01	127.653533314021	150.352029741474	117.808585886636	127.885840832866	154.70980785168	146.183703720521
Varpa_4950.t01	127.653533314021	182.945826398716	168.297979838052	311.335874579321	264.810039206249	312.59408342753
Varpa_4951.t01	173.089536696978	7.35988956776444	160.444074112276	175.512291901657	4.74569962735213	6.43576054115502
Varpa_4952.t01	140.635248566295	153.506268127658	166.054006773545	171.984406637302	226.844442187432	219.735252762293
Varpa_4953.t01	31.3724785263273	30.4909710664527	31.415622903103	37.9247665918153	43.6604365716396	35.8563801578637
Varpa_4954.t01	5.40904802178056	12.616953544739	2.24397306450736	8.81971316088729	8.54225932923384	20.2266759864872
Varpa_4955.t01	540.904802178056	728.62906720868	554.261346933318	1215.35647357027	1276.59319975772	1210.84237610017
Varpa_4956.t01	702.094433227117	749.657323116578	744.999057416444	1274.44855174821	1272.79664005584	1261.40906606638
Varpa_4957.t01	1942.93004942358	1583.42766986475	2192.36168402369	2213.74800338271	2229.52968493003	2504.43024487233
Varpa_4958.t01	2530.35266458895	2926.08180958406	2732.03720603771	3789.83074523327	3797.50884180718	3759.40355039755
Varpa_4959.t01	3978.89572482178	3955.41493627569	4354.42973167653	5908.32584647839	5540.12974497088	6127.7634295426
Varpa_4960.t01	2316.15436292644	2594.88677903466	2485.2001689419	2331.9321597386	1961.87222594737	1903.14633145584
Varpa_4961.t01	2390.79922562701	2431.91779574845	2724.18330031194	2540.07739033554	2143.15795171222	2350.89138624763
Varpa_4962.t01	2163.61920871222	1993.47866006877	2007.23390620183	2120.2590438773	1772.04424085329	1996.00516212108
Varpa_4963.t01	4494.91890609965	6581.8440991722	3926.95286288788	11626.1458886816	11961.0613407783	11626.6611147781
Varpa_4964.t01	497.632418003812	611.922246919844	443.184680240204	491.258023061422	549.552016847377	543.362068546088
Varpa_4965.t01	173.089536696978	380.611431932961	125.662491612412	384.539493814686	367.317151157055	384.306843743257
Varpa_4966.t01	948.747023020311	787.508183750795	823.538114674201	457.74311305005	516.332119455912	552.55601217631
Varpa_4967.t01	252.061637814974	408.999577408624	230.007239112004	448.041428573074	445.14662504563	452.342026606896
Varpa_4968.t01	358.078979041873	294.395582710578	361.279663385685	336.031071429806	363.520591455173	371.435322660947
Varpa_4969.t01	3339.54624864732	3007.04059482947	3469.18235772838	30739.3462796405	32971.2227309917	32926.2703229121
Varpa_4970.t01	50.8450514047373	41.0050990204019	39.2695286288788	649.130888641304	627.381490735952	650.931209019679
Varpa_4971.t01	41.1087649655323	46.2621629973765	32.5376094353567	521.245047808439	462.231143704098	583.815420519063
Varpa_4972.t01	43.2723841742445	27.3367326802679	44.8794612901472	603.268380204691	673.889347084003	670.238490643144
Varpa_4973.t01	84.3811491397768	110.398343516467	83.0270033867723	1354.70794151229	1325.94847588219	1193.37388320275
Varpa_4974.t01	46.5178129873128	77.8045468592241	53.8553535481767	1277.09446569648	1350.62611394442	1185.09933393555
Varpa_4975.t01	100.608293205118	53.6220525651409	92.0028956448018	1386.45890889148	1524.3187203055	1412.18974160202
Varpa_4976.t01	165.516869466485	162.968983286213	213.177441128199	2389.26029528437	2361.46013457042	2646.93637114076
Varpa_4977.t01	219.607349684291	153.506268127658	290.594511853703	4333.12507594392	4624.20971689192	5073.2180951562
Varpa_4978.t01	639.349476174463	294.395582710578	606.994713949241	12791.2299972348	14735.3973429284	13194.2285037308
Varpa_4979.t01	212.034682453798	146.146378559894	237.86114483778	4501.58159731687	5091.18656022337	4354.25170327288
Varpa_4980.t01	88.7083875572012	75.7017212684343	56.099326612684	1450.84281496596	1682.82508785907	1459.99824847917
Varpa_4981.t01	135.226200544514	155.609093718448	150.346195321993	2541.84133296772	2593.05027638521	2367.44048478203
Varpa_4982.t01	11.8999056479172	15.7711919309238	15.7078114515515	222.25677165436	246.776380622311	255.591632920157
Varpa_4983.t01	88.7083875572012	121.963884265811	92.0028956448018	2316.056676049	2149.80193119052	2013.4736550185
Varpa_4984.t01	97.3628643920501	125.118122651996	59.4652862094451	1090.11654668567	1059.240156825	995.704095152984
Varpa_4985.t01	40.0269553611762	48.3649885881663	42.6354882256398	466.562826210938	361.622311604232	438.551111161564
Varpa_4986.t01	194.7257287841	250.236245303991	196.347643144394	917.250168732278	788.735278065924	901.925870124725
Varpa_4987.t01	126.571723709665	192.40854155727	134.638383870442	204.617345332585	188.878845168615	242.720111837847
Varpa_4988.t01	1508.04258847242	1879.92607816612	1280.18663330145	3286.2251237466	3239.41456563057	3256.49483382444
Varpa_4989.t01	1211.62675687885	1674.90058306411	1075.98508443128	2569.18244376647	2377.59551330342	2596.36968117454
Varpa_4990.t01	4847.58883711974	4432.75634538498	4999.5719877224	5763.68255063984	6179.85005473795	6193.04042931718
Varpa_4991.t01	1967.81167032377	2103.87700358524	1987.03814862127	3030.45344208087	3233.71972607774	3102.03658083672
Varpa_4992.t01	301.824879615355	701.292334528412	247.959023628063	1150.97256749579	947.241645619486	917.555574296102
Varpa_4993.t01	4655.02672754435	9479.5377632806	3978.56424337155	11311.2821288379	11312.798771682	10946.3092861417
Varpa_4994.t01	561.459184660822	826.410457180407	517.235791368947	727.626335773201	641.618589618008	674.835462458255
Varpa_4995.t01	6432.43990750145	6447.26326136165	7347.88979972935	9088.71441229435	9537.90711105232	9626.97837520489
Varpa_4996.t01	299.661260406643	476.289996313899	237.86114483778	1265.62883858733	1102.90059339664	1213.60055918923
Varpa_4997.t01	1126.16379813471	3565.34078918417	867.295589432095	5419.71373736524	5061.76322253378	3975.46122570776
Varpa_4998.t01	2840.83202103915	3397.11474192099	3103.41474821368	2951.07602363289	2728.77728572748	2615.67696279801
Varpa_4999.t01	9045.01010202146	6688.03679150709	10506.2818880235	2643.26803431792	2597.79597601256	2654.29152604494
Varpa_5000.t01	1323.05314612753	1156.55407493441	1427.16686902668	1881.24481721726	2083.36213640759	1932.56695107255
Varpa_5001.t01	392.696886381269	377.457193546776	347.815824998641	552.996015187633	553.348576549259	551.636617813288
Varpa_5002.t01	222.852778497359	396.382623863885	138.004343467203	629.727519687352	925.411427333666	662.883335738967
Varpa_5003.t01	227.180016914784	352.223286457298	123.418518547905	482.438309900535	408.130167952283	373.274111386991
Varpa_5004.t01	291.006783571794	369.045891183617	170.541952902559	369.545981441177	8.54225932923384	330.06257632495
Varpa_5005.t01	451.114605016499	496.266839426402	348.937811530895	729.390278405379	707.109244475468	596.686941601373
Varpa_5006.t01	274.779639506453	297.549821096762	269.276767740883	565.343613612875	524.874378785146	589.331786697196
Varpa_5007.t01	2012.16586410237	1729.57404842464	2315.7802025716	2133.48861361864	2171.63214947634	2294.80833010328
Varpa_5008.t01	7716.54790787215	5172.95095334301	8346.45781343513	3380.5960545681	3581.10493879992	4003.04305659842
Varpa_5009.t01	2224.20054655617	2096.51711401747	1997.13602741155	1803.63134140145	1893.5341513135	1990.48879594295
Varpa_5010.t01	31.3724785263273	14.7197791355289	17.9517845160589	52.9182789653237	30.3724776150536	34.0175914318194
Varpa_5011.t01	164.435059862129	162.968983286213	180.639831692843	169.338492689036	153.760667926209	202.266759864872
Varpa_5012.t01	120.080866083528	69.3932444960647	121.174545483397	66.1478487066547	64.541514931989	48.7279012401737
Varpa_5013.t01	1191.07237439608	1202.81623793179	1221.84333362426	1805.39528403363	1749.264882642	1744.09110665301
Varpa_5014.t01	610.140616856847	751.760148707368	736.023165158414	3602.85282622246	3564.02042014145	3906.5066484811
Varpa_5015.t01	73.5630530962157	57.8277037467206	50.4893939514156	53.8002502814125	60.7449552301073	45.9697181511073
Varpa_5016.t01	769.166628697196	604.562357352079	798.85441096462	1096.29034589829	1298.42341804354	1173.14720721626
Varpa_5017.t01	1264.6354274923	1056.66985937189	1237.55114507581	1183.60550619107	1412.32020909999	1185.09933393555
Varpa_5018.t01	1736.30441499156	1384.71065153511	1916.35299708929	1828.32653825193	1853.67027444374	2035.53911973103
Varpa_5019.t01	616.631474482984	693.932444960647	544.163468143035	1001.03744376071	1004.19004114771	824.696743630865
Varpa_5020.t01	575.522709517452	771.736991819871	549.773400804303	1252.399268846	1262.35610087567	1108.78960180471
Varpa_5021.t01	2391.88103523136	2421.4036677945	2508.76188611923	2750.86853488075	2491.49230435987	2691.06730056582
Varpa_5022.t01	1168.3543727046	1126.06310386796	1182.57380499538	1174.78579303019	1286.08459901243	1269.68361533358
Varpa_5023.t01	446.787366599074	605.613770147474	670.947946287701	81.1413610801631	79.7277537395158	73.5515490417717
Varpa_5024.t01	207.707444036374	195.562779943455	246.83703709581	167.574550056858	213.556483230846	159.974619165853
Varpa_5025.t01	1589.17830879913	1479.33780312065	1690.8337041063	1384.6949662593	1496.79366246686	1475.62795265054
Varpa_5026.t01	2008.9204352893	1782.14468819439	2195.72764362045	2018.8323425271	1959.97394609643	1955.5518101481
Varpa_5027.t01	1534.00601897697	1603.40451297725	1354.23774443019	2828.48201069655	2885.3853734301	2553.1581461125
Varpa_5028.t01	216.361920871223	462.621629973765	263.666835079615	660.596515750458	614.093531779366	687.706983540565
Varpa_5029.t01	2675.31515157267	2298.3883707333	2669.20596023151	2778.2096456795	2923.35097044891	3091.92324284348
Varpa_5030.t01	1992.69329122396	3248.8655377703	1558.43929330036	3327.67777560277	2780.97998162835	3399.00096009287
Varpa_5031.t01	250.979828210618	361.686001615853	274.886700402152	693.229454445741	657.753968351006	646.334237204569
Varpa_5032.t01	59.4995282395862	66.23900610988	34.7815824998641	73.2036192353645	89.2191529942201	99.2945912063918
Varpa_5033.t01	311.56116605456	314.372425823081	280.49663306342	408.352719349081	373.011990709878	450.503237880852
Varpa_5034.t01	410.005840050967	419.513705362573	269.276767740883	444.513543308719	434.706085865455	480.843251860582
Varpa_5035.t01	70.3176242831473	80.9587852454089	54.9773400804303	143.761324522463	164.201207106384	134.231577001233
Varpa_5036.t01	21.6361920871223	59.9305293375105	38.1475420966251	60.8560208101223	65.4906548574594	57.002450507373
Varpa_5037.t01	94.1174355789818	123.015297061206	93.1248821770555	159.63680821206	194.573684721437	142.506126268433
Varpa_5038.t01	123.326294896597	185.048651989506	141.370303063964	261.063509562264	231.590141814784	223.412830214381
Varpa_5039.t01	136.30801014887	248.133419713201	118.93057241889	242.5421119244	290.436817193951	300.641956708242
Varpa_5040.t01	1017.9828376991	1224.89590663508	1053.54535378621	1351.18005624793	1340.18557476424	1377.25275580717
Varpa_5041.t01	8059.48155245304	7600.66309790988	11256.8908781012	10418.7271569562	9496.14495433162	11059.3947927934
Varpa_5042.t01	437.051080159869	612.973659715239	384.841380563012	510.661392015374	545.755457145495	470.729913867339
Varpa_5043.t01	1630.28707376466	1647.56385038384	1953.37855265366	1321.19303150092	1305.06739752184	1320.2503052998
Varpa_5044.t01	484.650702751538	694.983857756042	585.676969836421	707.340995503161	673.889347084003	576.460265614886
Varpa_5045.t01	506.286894838661	697.086683346832	448.794612901472	569.753470193319	554.297716474729	551.636617813288
Varpa_5046.t01	457.605462642636	562.505845536282	470.112357014292	659.714544434369	769.752479556516	678.513039910344
Varpa_5047.t01	331.03373893297	604.562357352079	376.987474837237	756.731389204129	770.701619481986	685.868194814521
Varpa_5048.t01	252.061637814974	381.662844728356	126.784478144666	347.496698538959	298.029936597714	309.835900338463
Varpa_5049.t01	11143.7207344723	9301.84900085886	10221.297308831	5695.77075930101	5389.21649682108	6163.61980970047
Varpa_5050.t01	3.24542881306834	3.15423838618476	3.36595959676104	4.40985658044364	3.79655970188171	4.59697181511073
Varpa_5051.t01	3977.81391521743	4172.00597212704	3590.35690321178	3239.4806439939	3208.09294809004	3452.32583314816
Varpa_5052.t01	1766.59508391353	1816.84131044242	1654.93013507418	1442.02310180507	1490.14968298857	1467.35340338335
Varpa_5053.t01	21518.2748402474	19697.1673089284	20468.4003079039	11203.6816282751	11464.6611597573	13123.4351377781
Varpa_5054.t01	13934.7895137111	12335.1749155732	15022.2776803445	8391.07510126817	8474.87039452544	8857.44529335535
Varpa_5055.t01	1447.46125062848	2411.94095263595	1197.15962991468	1746.30320585568	1574.62313635544	1425.06126268433
Varpa_5056.t01	897.901971615573	1138.6800574127	658.60609443291	731.154221037556	724.193763133935	631.623927396214
Varpa_5057.t01	114.671818061748	154.557680923053	126.784478144666	130.531754781132	186.031425392204	114.924295377768
Varpa_5058.t01	187.153061553607	233.413640577672	171.663939434813	220.492829022182	265.759179131719	195.830999323717
Varpa_5059.t01	126.571723709665	98.8328027671225	136.882356934949	88.1971316088729	103.456251876276	121.360055918923
Varpa_5060.t01	533.332134947564	653.97875873564	586.798956368675	540.648416762391	531.518358263439	509.344477114269
Varpa_5061.t01	1218.11761450498	931.551736719899	1384.53138080104	824.643180542961	901.682929196905	914.797391207035
Varpa_5062.t01	1518.86068451598	872.672620177784	1408.09309797837	732.036192353645	848.531093370561	813.664011274599
Varpa_5063.t01	831.911585749851	1094.52072000611	845.977845319275	1280.62235096083	1262.35610087567	1170.38902412719
Varpa_5064.t01	372.142503898503	453.158914815211	327.620067418075	328.975300901096	321.758434734475	351.20864667446
Varpa_5065.t01	190.398490366676	182.945826398716	204.20154887017	63.5019347583885	68.3380746338707	96.5364081173253
Varpa_5066.t01	630.694999339614	617.179310896818	644.020269513612	259.299566930086	388.198229517404	328.223787598906
Varpa_5067.t01	395.942315194337	326.98937936782	348.937811530895	250.479853769199	297.080796672243	269.382548365489
Varpa_5068.t01	838.402443375987	569.865735104047	668.703973223193	313.099817211499	312.26703547977	403.614125366722
Varpa_5069.t01	490.059750773319	524.654984902065	375.865488304983	418.936375142146	374.910270560818	409.130491544855
Varpa_5070.t01	1318.7259077101	905.266416835026	1390.14131346231	631.49146231953	692.872145593411	677.593645547322
Varpa_5071.t01	178.498584718759	206.076907897404	173.90791249932	245.188025872667	242.979820920429	181.120689515363
Varpa_5072.t01	3098.30270687591	1680.15764704108	3873.0975093397	1645.75847582157	1837.53489571075	1835.1111485922
Varpa_5073.t01	3036.63955942761	1487.74910548381	3621.77252611488	1457.01661417858	1584.11453561014	1662.26500834404
Varpa_5074.t01	2427.58075217512	1818.94413603321	2384.22138103907	1124.51342801313	1081.07037511082	1264.16724915545
Varpa_5075.t01	2628.79733858535	2170.11600969512	2922.77491652084	1008.97518560551	1154.15414937204	1263.24785479243
Varpa_5076.t01	54.0904802178056	42.0565118157968	32.5376094353567	37.9247665918153	30.3724776150536	32.1788027057751
Varpa_5077.t01	509.532323651729	442.644786861261	499.284006852888	193.151718223432	234.437561591195	253.752844194112
Varpa_5078.t01	33.5360977350395	18.9254303171086	20.1957575805662	13.2295697413309	10.4405391801747	5.51636617813288
Varpa_5079.t01	168.762298279554	79.907372450014	196.347643144394	51.1543363331463	72.1346343357524	43.2115350620409
Varpa_5080.t01	10.8180960435611	3.15423838618476	31.415622903103	10.5836557930647	12.3388190311155	8.27454926719931
Varpa_5081.t01	7.57266723049279	13.668366340134	19.0737710483126	10.5836557930647	8.54225932923384	4.59697181511073
Varpa_5082.t01	4.32723841742445	11.5655407493441	17.9517845160589	10.5836557930647	16.1353787329972	11.9521267192879
Varpa_5083.t01	12.9817152522734	34.6966222480324	29.1716498385957	19.403368953952	17.0845186584677	23.9042534385758
Varpa_5084.t01	15.1453344609856	13.668366340134	30.2936363708494	7.05577052870983	3.79655970188171	10.1133379932436
Varpa_5085.t01	25.9634305045467	43.1079246111917	30.2936363708494	21.1673115861295	20.8810783603494	0
Varpa_5086.t01	16.2271440653417	8.41130236315936	24.683703709581	7.05577052870983	4.74569962735213	4.59697181511073
Varpa_5087.t01	98.4446739964062	34.6966222480324	107.710707096353	8.81971316088729	36.0673171678762	17.4684928974208
Varpa_5088.t01	160.107821444705	21.0282559078984	200.835589273409	14.9935123735084	44.60957649711	8.27454926719931
Varpa_5089.t01	2.16361920871223	5.2570639769746	0	7.05577052870983	2.84741977641128	0
Varpa_5090.t01	16.2271440653417	70.4446572914597	61.7092592739524	5.29182789653237	34.1690373169354	24.8236478015979
Varpa_5091.t01	755.103103840567	624.539200464583	769.682761126025	1279.74037964475	1100.05317362022	1357.94547418371
Varpa_5092.t01	464.096320268772	573.019973490232	380.353434433998	887.263143985261	881.750990762026	789.759757836023
Varpa_5093.t01	10.8180960435611	18.9254303171086	10.0978787902831	19.403368953952	13.287958956586	6.43576054115502
Varpa_5094.t01	602.567949626355	465.77586835995	598.018821691212	366.900067492911	341.690373169354	365.918956482814
Varpa_5095.t01	271.534210693384	393.2283854777	243.471077499049	408.352719349081	425.214686610751	369.596533934903
Varpa_5096.t01	131.980771731446	121.963884265811	234.495185241019	129.649783465043	137.625289193212	119.521267192879
Varpa_5097.t01	241.243541771413	229.207989396093	231.129225644258	164.046664792504	133.82872949133	161.813407891898
Varpa_5098.t01	442.46012818165	472.084345132319	594.65286209445	186.977919010811	176.540026137499	182.040083878385
Varpa_5099.t01	758.348532653635	610.870834124449	785.390572577576	177.276234533834	174.641746286558	188.47584441954
Varpa_5100.t01	232.589064936564	170.328872853977	192.981683547633	40.5706805400815	30.3724776150536	28.5012252536865
Varpa_5101.t01	175.25315590569	282.830041961234	187.371750886365	246.069997188755	298.029936597714	261.107999098289
Varpa_5102.t01	159.026011840349	175.585936830952	164.932020241291	133.177668729398	120.540770534744	118.601872829857
Varpa_5103.t01	308.315737241492	300.704059482947	274.886700402152	249.59788245311	233.488421665725	253.752844194112
Varpa_5104.t01	166.598679070841	106.192692334887	199.713602741155	116.420213723712	126.235610087567	99.2945912063918
Varpa_5105.t01	439.214699368582	410.050990204019	397.183232417803	335.149100113717	356.87661197688	361.321984667703
Varpa_5106.t01	242.325351375769	290.189931528998	236.739158305527	230.194513499158	190.777125019556	205.944337316961
Varpa_5107.t01	262.879733858535	355.377524843483	323.13212128906	415.408489877791	386.299949666464	410.049885907877
Varpa_5108.t01	500.87784681688	381.662844728356	470.112357014292	364.254153544645	472.671682884272	381.548660654191
Varpa_5109.t01	554.968327034686	410.050990204019	483.576195401336	350.142612487225	462.231143704098	399.017153551611
Varpa_5110.t01	450.032795412143	500.472490607982	409.525084272593	549.468129923278	513.484699679501	443.148082976674
Varpa_5111.t01	408.924030446611	518.346508129696	376.987474837237	557.405871768077	653.957408649124	528.651758737734
Varpa_5112.t01	761.593961466703	614.025072510633	786.51255910983	247.833939820933	220.200462709139	249.155872379002
Varpa_5113.t01	34.6179073393956	41.0050990204019	28.049663306342	37.9247665918153	41.7621567206988	41.3727463359966
Varpa_5114.t01	281.270497132589	262.85319884873	251.324983224824	214.319029809561	186.980565317674	160.894013528876
Varpa_5115.t01	1059.09160266463	1275.36372081404	1035.59356927015	1163.32016592103	1164.59468855221	1175.90539030532
Varpa_5116.t01	895.738352406861	1118.7032143002	973.884309996194	706.459024187072	681.482466487766	755.742166404204
Varpa_5117.t01	1148.88179982619	811.690678044878	1156.76811475354	754.085475255863	756.46452059993	822.857954904821
Varpa_5118.t01	1752.5315590569	1521.39431493645	1686.34575797728	1079.5328908926	1111.44285272587	987.429545885785
Varpa_5119.t01	584.177186352301	451.056089224421	560.99326612684	418.936375142146	377.75769033723	359.483195941659
Varpa_5120.t01	91.9538163702696	69.3932444960647	94.2468687093091	23.8132255343957	39.8638768697579	13.7909154453322
Varpa_5121.t01	148.207915796787	58.8791165421155	132.394410805934	67.9117913388321	75.9311940376341	75.390337767816
Varpa_5122.t01	209.871063245086	225.002338214513	263.666835079615	196.679603487787	201.21766419973	162.73280225492
Varpa_5123.t01	191.480299971032	254.441896485571	234.495185241019	191.387775591254	249.623800398722	238.123140022736
Varpa_5124.t01	285.597735550014	228.156576600698	179.517845160589	266.355337458796	289.48767726848	307.997111612419
Varpa_5125.t01	995.264836007624	881.083922540943	1041.20350193142	775.252786841993	823.85345530833	726.321546787495
Varpa_5126.t01	431.642032138089	482.598473086268	526.211683626976	621.789777842554	671.991067233062	602.203307779506
Varpa_5128.t01	518.186800486578	609.819421329054	431.964814917667	1165.9660798693	1110.4937128004	1197.05146065483
Varpa_5129.t01	241.243541771413	405.845339022439	196.347643144394	367.782038809	363.520591455173	381.548660654191
Varpa_5130.t01	243.407160980125	248.133419713201	242.349090966795	246.069997188755	211.658203379905	273.060125817577
Varpa_5131.t01	190.398490366676	198.71701832964	207.567508466931	211.673115861295	240.132401144018	237.203745659714
Varpa_5132.t01	123.326294896597	148.249204150684	134.638383870442	254.889710349643	291.385957119421	293.286801804065
Varpa_5133.t01	570.113661495671	792.76524772777	645.142256045866	674.708056807878	714.702363879231	811.825222548555
Varpa_5134.t01	81.1357203267084	134.58083781055	58.3432996771914	155.226951631616	152.811528000739	132.392788275189
Varpa_5135.t01	270.452401089028	346.966222480324	244.593064031302	323.683473004563	281.894557864717	284.092858173843
Varpa_5136.t01	126.571723709665	272.315914007284	167.175993305798	381.011608550331	354.029192200469	344.772886133305
Varpa_5137.t01	163.353250257773	147.197791355289	265.910808144122	1615.77145107455	1595.50421471579	1727.54200811861
Varpa_5138.t01	12.9817152522734	12.616953544739	10.0978787902831	21.1673115861295	22.7793582112902	30.3400139797308
Varpa_5139.t01	611.222426461204	551.991717582333	609.238687013748	3092.19143420708	2685.11684915584	2963.20803202038
Varpa_5140.t01	359.160788646229	354.326112048088	444.306666772457	2304.59104893985	2436.44218868258	2237.8058795959
Varpa_5141.t01	283.434116341301	270.213088416495	271.520740805391	2973.1253065351	2878.7413939518	3439.45431206585
Varpa_5142.t01	108.180960435611	154.557680923053	152.590168386501	517.717162544084	538.162337741732	495.553561668937
Varpa_5143.t01	1992.69329122396	2588.57830226229	1449.60659967175	1724.25392295347	1818.55209720134	2031.86154227894
Varpa_5144.t01	140.635248566295	263.904611644125	158.200101047769	182.568062430367	164.201207106384	126.876422097056
Varpa_5145	1.08180960435611	5.2570639769746	0	3.52788526435492	1.89827985094085	1.83878872604429
Varpa_5146.t01	10568.1980249549	7502.88170793815	11302.8923259236	6612.1389567172	7894.94590006301	6764.90372311695
Varpa_5147.t01	5749.81804715274	6119.22246919844	6565.86518674854	9615.25128799932	10241.2197958259	9649.96323428044
Varpa_5148.t01	116799.737553516	144403.136145129	89666.9196846496	63897.0579079962	64531.0743928088	75405.0480776243
Varpa_5149	65897.3502397482	74564.092623817	51436.3505846377	32130.2150451124	32133.1321768013	37359.5899414049
Varpa_5150.t01	54635.7122584011	44161.4402321774	44714.5292699059	22484.9767323661	23586.1271479401	28908.5169565053
Varpa_5151.t01	57341.3180788957	53106.8602953974	52291.304322215	41412.0811756302	42007.9839613956	47584.1746525742
Varpa_5152.t01	26133.2746124306	26931.9387540409	22238.8950558002	23221.4227813001	22990.0672747447	24450.3736902109
Varpa_5153.t01	18400.4995604931	24330.7434982339	14459.0404411532	17186.9750366211	16028.1259214191	17720.4069528888
Varpa_5154.t01	8534.39596876537	11603.3916099783	7230.08121384272	8802.07373456551	8513.78513146973	8973.28898309614
Varpa_5155.t01	7156.17053281568	9548.93100777667	5715.39939530025	6366.95093084453	5999.51346889857	6809.95404690504
Varpa_5156.t01	25448.4891328732	23472.7906571916	24110.3685915993	15487.4163105181	16721.947206938	17610.0796293262
Varpa_5157	8629.59521394871	10460.5059013841	7547.60340247051	9585.26426325231	9865.36038533961	10479.2569497264
Varpa_5158.t01	3818.78790337708	5888.96306700695	3419.81495030922	3818.9357986642	3257.4482242145	3882.60239504252
Varpa_5159.t01	3522.3720717835	4930.07459760678	3087.70693676213	4520.10299495474	4283.46848364803	4519.74268861687
Varpa_5160.t01	17857.4311391063	22912.3876372461	15068.2791281669	19696.1834308935	18994.1881885142	20538.3506755517
Varpa_5161.t01	8713.97636308849	12001.877059433	6857.58168513449	10420.4910995883	10409.2175626342	10322.9599080127
Varpa_5162.t01	3695.46160848048	5665.01214158783	2985.60616232704	10190.2965860892	10102.6453667072	9631.57534702
Varpa_5163.t01	4593.36358009605	6433.59489502152	4032.41959691973	8517.19699946886	9042.45606995675	8585.3045619008
Varpa_5164.t01	7162.66139044182	9571.01067647996	6225.90326747567	10055.3549747276	10430.0986409945	10434.2066259383
Varpa_5165.t01	561.459184660822	540.426176832989	521.723737497961	597.976552308158	705.210964624527	550.717223450265
Varpa_5166.t01	1964.5662415107	2255.2804461221	1941.03670079887	4014.73343083589	4091.74221870301	3929.49150755665
Varpa_5167.t01	2479.50761318421	1781.093275399	3242.54107821314	2799.37695726563	3066.67109919495	3357.62821375688
Varpa_5168.t01	4349.95641911593	3322.46443344795	4086.2749504679	6058.26097021348	5275.31970576463	6826.50314543943
Varpa_5169.t01	628.531380130901	762.274276661317	655.240134836149	611.206122049489	529.620078412498	570.02450507373
Varpa_5170.t01	73.5630530962157	74.6503084730393	62.8312458062061	83.7872750284292	85.4225932923384	84.5842813980374
Varpa_5171.t01	837.320633771631	641.361805190901	918.906969915764	490.376051745333	478.366522437095	535.087519278889
Varpa_5172.t01	624.204141713477	568.814322308652	696.753636529535	453.333256469607	473.620822809743	459.697181511073
Varpa_5173.t01	6366.44952163572	5011.03338285219	7194.1776448106	9141.63269125967	7969.92795417517	8735.16584307341
Varpa_5174.t01	2888.43164363082	2461.35735401951	3015.89979869789	2204.92829022182	2106.14149461888	2229.5313303287
Varpa_5175.t01	320.215642889409	321.732315390846	352.303771127656	255.771681665731	200.26852427426	247.317083652957
Varpa_5176.t01	1100.20036763017	852.69577706528	1167.98798007608	902.25665635877	893.140669867671	976.396813529519
Varpa_5177.t01	2894.92250125696	2797.80944854588	3427.66885603499	1656.34213161463	1783.43391995893	1822.23962750989
Varpa_5178.t01	749.694055818786	824.307631589618	805.586330158142	1516.10869235652	1555.64033784603	1417.70610778015
Varpa_5179.t01	627.449570526545	857.952841042255	647.386229110374	1240.05167042075	1218.69566430403	1113.38657361982
Varpa_5180.t01	2391.88103523136	2073.38603251878	1945.52464692788	1235.64181384031	1493.94624269045	1545.50192424023
Varpa_5181.t01	8.6544768348489	14.7197791355289	10.0978787902831	26.4591394826619	37.0164570933466	39.5339576099523
Varpa_5182.t01	21.6361920871223	47.3135757927714	21.3177441128199	67.0298200227434	85.4225932923384	79.0679152199045
Varpa_5183.t01	548.477469408549	545.683240809964	602.506767820226	587.392896515093	634.974610139715	645.414842841546
Varpa_5184.t01	143.880677379363	179.791588012531	140.24831653171	178.158205849923	200.26852427426	193.072816234651
Varpa_5185.t01	91.9538163702696	76.7531340638292	115.564612822129	132.295697413309	111.04937128004	142.506126268433
Varpa_5186.t01	164.435059862129	283.881454756629	159.322087580023	452.451285153518	491.654481393681	386.145632469301
Varpa_5187.t01	45.4360033829567	36.7994478388222	53.8553535481767	43.2165944883477	57.897535453696	50.566689966218
Varpa_5188.t01	407.842220842254	362.737414411248	314.15622903103	53.8002502814125	74.9820541121637	65.2769997745724
Varpa_5189.t01	3709.52513333711	2472.92289476885	3784.46057329166	4386.92532622534	4148.69061423123	4223.69770372374
Varpa_5190.t01	50.8450514047373	63.0847677236952	24.683703709581	56.4461642296786	63.5923750065186	81.826098308971
Varpa_5191.t01	99.5264836007624	158.763332104633	132.394410805934	85.5512176606067	61.6940951555777	92.8588306652367
Varpa_5192.t01	16.2271440653417	19.9768431125035	11.2198653225368	20.2853402700408	25.6267779877015	20.2266759864872
Varpa_5193.t01	147.126106192431	127.220948242785	69.5631649997282	109.364443195002	89.2191529942201	89.1812532131482
Varpa_5194.t01	42.1905745698884	47.3135757927714	33.6595959676104	37.9247665918153	60.7449552301073	37.695168883908
Varpa_5195.t01	73.5630530962157	54.6734653605359	71.8071380642355	46.7444797527026	52.2026959008735	36.7757745208858
Varpa_5196.t01	77.8902915136401	75.7017212684343	58.3432996771914	51.1543363331463	67.3889347084003	70.7933659527052
Varpa_5197.t01	53.0086706134495	27.3367326802679	48.2454208869082	17.6394263217746	16.1353787329972	22.9848590755536
Varpa_5198.t01	1103.44579644323	1305.85469188049	1086.08296322156	777.898700790259	828.599154935682	825.616137993887
Varpa_5199.t01	266.125162671604	294.395582710578	356.79171725667	205.499316648674	203.115944050671	262.946787824334
Varpa_5200.t01	1448.54306023283	997.790742829779	1514.68181854247	639.429204164328	687.177306040589	759.419743856293
Varpa_5201.t01	605.813378439423	557.248781559308	594.65286209445	361.608239596379	355.92747205141	362.241379030726
Varpa_5202.t01	1521.02430372469	2178.52731205828	1454.09454580077	3013.69598707519	3191.00842943157	3132.37659481645
Varpa_5203.t01	221.770968893003	226.053751009908	225.51929298299	74.9675618675419	75.9311940376341	81.826098308971
Varpa_5204.t01	231.507255332208	271.264501211889	170.541952902559	99.6627587180264	81.6260335904567	102.97216865848
Varpa_5205.t01	55.1722898221617	51.5192269743511	30.2936363708494	29.1050534309281	17.0845186584677	27.5818308906644
Varpa_5206.t01	18.3907632740539	33.6452094526375	30.2936363708494	48.5084223848801	68.3380746338707	52.4054786922623
Varpa_5207.t01	394.860505589981	447.901850838236	267.032794676376	194.03368953952	150.913248149798	209.621914769049
Varpa_5208.t01	511.695942860441	993.5850916482	394.939259353295	1250.63532621382	1041.20649824106	1063.73927801662
Varpa_5209.t01	463.014510664416	680.264078620513	453.282559030487	1071.59514904781	944.394225843074	1091.32110890729
Varpa_5210.t01	641.513095383175	603.510944556684	596.896835158958	659.714544434369	692.872145593411	685.868194814521
Varpa_5211.t01	114.671818061748	197.665605534245	67.3191919352208	72.3216479192758	113.896791056451	77.2291264938603
Varpa_5212.t01	705.339862040185	600.356706170499	716.949394110102	350.142612487225	409.079307877754	413.727463359966
Varpa_5213.t01	112.508198853036	161.917570490818	113.320639757622	177.276234533834	186.980565317674	179.281900789318
Varpa_5214.t01	230.425445727852	191.357128761876	261.422862015108	125.239926884599	110.100231354569	143.425520631455
Varpa_5215.t01	63.8267666570106	79.907372450014	58.3432996771914	72.3216479192758	39.8638768697579	91.0200419391925
Varpa_5216.t01	676.13100272257	873.724032973179	737.145151690668	1212.710559622	1231.98362326061	1078.44958782498
Varpa_5217.t01	2452.46237307531	1954.57638663916	2424.6128962002	3228.89698820084	3096.09443688453	3034.00139797308
Varpa_5218.t01	1754.69517826561	1573.9649547062	1799.6663977349	2783.50147357603	3191.00842943157	3268.44696054373
Varpa_5219.t01	691.276337183556	749.657323116578	618.214579271778	1536.39403262657	1712.24842554865	1801.09355716038
Varpa_5220.t01	646.922143404955	608.768008533659	621.580538868539	1302.67163386305	1324.05019603124	1229.23026336061
Varpa_5221.t01	1498.30630203322	1620.22711770357	1497.85202055866	2316.056676049	2475.35692562687	2267.22649921261
Varpa_5222.t01	1138.06370378263	1212.27895309034	1162.37804741481	1145.68073959926	1298.42341804354	1112.4671792568
Varpa_5223.t01	22998.1903790066	42115.3909323389	19877.1134054062	29955.2737796376	30171.2599508539	29948.3519810834
Varpa_5224.t01	26754.233325331	34284.4684322376	26214.093339575	20383.2390861266	20919.9930972937	23396.7477501876
Varpa_5225.t01	3515.88121415737	5579.84770516084	3196.53963039074	3661.06293308431	3706.39140896202	3984.65516933798
Varpa_5226.t01	7194.03386896815	9922.18255014186	6411.03104529753	5601.39982847952	5803.99064425166	5471.31585434479
Varpa_5227.t01	7003.63537860147	8071.6960302468	6644.40424400629	5559.94717662335	5231.65926919299	5967.78881037675
Varpa_5228.t01	1185.6633263743	1929.34247954968	764.072828464756	1913.87775591254	1977.0584647549	2136.67249966347
Varpa_5229.t01	2304.25445727852	2082.84874767734	1975.81828329873	2597.40552588131	2574.0674778758	2586.2563431813
Varpa_5230.t01	3175.11118878519	2773.6269542518	3498.35400756697	2742.04882171986	2817.04729879623	2752.6667228883
Varpa_5231.t01	677.212812326926	888.443812108708	508.259899110917	1239.16969910466	1142.76447026639	1274.28058714869
Varpa_5232.t01	4635.55415466594	4301.32974596062	4524.97168457909	3789.83074523327	3842.11841830429	3817.32539526795
Varpa_5233.t01	812.439012871441	811.690678044878	865.051616367587	911.958340835746	1051.64703742123	959.84771499512
Varpa_5234.t01	933.601688559325	1665.43786790555	970.518350399433	1456.13464286249	1364.86321282647	1287.152108231
Varpa_5235.t01	156.862392631636	197.665605534245	111.076666693114	225.784656918715	261.013479504367	246.397689289935
Varpa_5236.t01	1881.26690197528	1356.32250605945	2008.35589273409	1096.29034589829	1083.91779488723	1035.23805276294
Varpa_5237.t01	382.960599942064	174.534524035557	416.257003466115	363.372182228556	406.231888101343	272.140731454555
Varpa_5238.t01	505.205085234305	592.996816602735	488.064141530351	760.259274468484	838.090554190387	790.679152199045
Varpa_5239.t01	830.829776145494	1084.00659205216	756.21892273898	1044.25403824905	970.970143756246	936.862855919567
Varpa_5240.t01	1773.08594153967	1979.81029372864	1963.47643144394	2753.51444882901	2456.37412711746	2490.63932942699
Varpa_5241.t01	2928.458598992	2623.27492451033	3263.85882232596	2027.65205568799	1671.43540875342	2029.10335918988
Varpa_5242.t01	903.311019637354	1092.41789441532	1031.10562314113	617.37992126211	595.110733269957	600.364519053461
Varpa_5243.t01	410.005840050967	461.57021717837	407.281111208086	303.398132734523	226.844442187432	277.657097632688
Varpa_5244.t01	1395.53438961939	1243.82133695219	1339.65191951089	975.460275594134	1076.32467548346	999.381672605073
Varpa_5245.t01	576.604519121808	656.08158432643	519.479764433454	534.47461754977	666.296227680239	566.346927621642
Varpa_5246.t01	103.853722018187	182.945826398716	100.978787902831	165.810607424681	162.302927255443	114.924295377768
Varpa_5247.t01	1308.9896212709	1146.03994698046	1449.60659967175	1053.07375140994	1085.81607473817	1064.65867237964
Varpa_5248.t01	1300.33514443605	1566.60506513843	1325.0660945916	2648.55986221445	2740.16696483312	2755.42490597737
Varpa_5249.t01	2369.16303353989	32.5937966572425	2338.21993321667	22.0492829022182	21.8302182858198	2215.74041488337
Varpa_5250.t01	1765.51327430918	2248.97196934973	1990.40410821803	2337.22398763513	2444.98444801182	2259.87134430843
Varpa_5251.t01	214.19830166251	405.845339022439	310.790269434269	91.7250168732278	126.235610087567	86.4230701240817
Varpa_5252.t01	3827.44238021193	2827.24900681694	4277.01266095103	1632.52890608024	1652.45261024401	1653.07106471382
Varpa_5253.t01	90.8720067659135	173.483111240162	71.8071380642355	82.9053037123405	109.151091429099	76.3097321308381
Varpa_5254.t01	619.876903296053	738.091782367234	566.603198788109	997.509558496352	927.309707184607	893.651320857526
Varpa_5255.t01	4742.6533054972	4317.10093789154	5176.84585981848	3914.18870080178	4169.57169259158	4088.54673235948
Varpa_5256.t01	3011.75793852742	2812.52922768141	3422.05892337372	1998.54700225706	2169.7338696254	2246.0804288631
Varpa_5257.t01	715.07614847939	664.49288668959	695.631649997282	574.163326773762	537.213197816261	575.540871251863
Varpa_5258.t01	1292.76247720555	905.266416835026	1136.57235717298	338.676985378072	403.384468324931	329.143181961928
Varpa_5259.t01	5810.39938499668	2932.39028635643	7340.03589400358	210.791144545206	224.946162336491	184.798266967451
Varpa_5260.t01	2587.68857361982	1353.16826767326	2932.87279531112	121.712041620245	87.3208731432792	114.924295377768
Varpa_5261.t01	1450.70667944155	1868.36053741677	1697.56562329982	419.818346458235	325.554994436356	273.979520180599
Varpa_5262.t01	519.268610090934	443.696199656656	636.166363787837	246.951968504844	262.911759355308	273.060125817577
Varpa_5263.t01	235.834493749633	211.333971874379	228.885252579751	231.958456131336	232.539281740254	285.012252536865
Varpa_5264.t01	154.698773422924	135.632250605945	166.054006773545	165.810607424681	140.472708969623	140.667337542388
Varpa_5265.t01	12.9817152522734	26.285319884873	25.8056902418346	582.98303993465	573.280514984138	69.8739715896831
Varpa_5266.t01	2662.33343632039	2530.75059851557	2972.14232394	1090.11654668567	1174.08608780692	1129.0162777912
Varpa_5267.t01	934.683498163681	783.302532569216	1091.69289588283	448.041428573074	393.893069070227	387.984421195346
Varpa_5268.t01	949.828832624667	1239.61568577061	991.836094512253	1373.22933915015	1388.59171096323	1357.94547418371
Varpa_5269.t01	61.6631474482984	69.3932444960647	62.8312458062061	137.587525309842	112.947651130981	116.763084103813
Varpa_5270.t01	10.8180960435611	25.2339070894781	7.85390572577576	27.3411107987506	35.1181772424058	45.0503237880852
Varpa_5271.t01	440.296508972938	387.971321500726	483.576195401336	151.699066367261	158.506367553561	125.957027734034
Varpa_5272.t01	309.397546845848	343.811984094139	327.620067418075	177.276234533834	223.04788248555	124.11823900799
Varpa_5273.t01	17.3089536696978	17.8740175217136	20.1957575805662	42.334623172259	36.0673171678762	39.5339576099523
Varpa_5274.t01	6.49085762613668	12.616953544739	7.85390572577576	7.05577052870983	7.59311940376341	10.1133379932436
Varpa_5275.t01	337.524596559107	278.624390779654	336.595959676104	238.132255343957	209.759923528964	286.85104126291
Varpa_5276.t01	98.4446739964062	144.043552969104	86.3929629835334	144.643295838552	138.574429118682	140.667337542388
Varpa_5277.t01	1.08180960435611	9.46271515855428	6.73191919352208	4.40985658044364	2.84741977641128	5.51636617813288
Varpa_5278.t01	80.0539107223523	85.1644364269885	93.1248821770555	122.594012936333	140.472708969623	136.9897600903
Varpa_5279.t01	24.8816209001906	19.9768431125035	4.48794612901472	21.1673115861295	15.1862388075268	8.27454926719931
Varpa_5280.t01	146.044296588075	313.321013027686	216.54340072496	261.063509562264	234.437561591195	238.123140022736
Varpa_5281.t01	100.608293205118	178.740175217136	81.9050168545187	163.164693476415	198.370244423319	182.959478241407
Varpa_5282.t01	46.5178129873128	72.5474828822495	40.3915151611325	75.8495331836307	77.829473888575	67.1157885006167
Varpa_5283.t01	417.578507281459	512.038031357326	354.547744192163	639.429204164328	646.36428924536	714.369420068207
Varpa_5284.t01	1407.4342952673	1152.34842375283	1313.84622926906	2048.81936727412	2227.63140507909	2187.23918962969
Varpa_5285.t01	332.115548537327	330.143617754005	288.350538789196	329.857272217185	352.130912349528	329.143181961928
Varpa_5286.t01	1922.37566694081	1596.04462340949	2043.13747523395	1853.90370641851	2005.53266251901	2038.2973028201
Varpa_5287.t01	453.278224225211	550.940304786938	474.600303143307	576.809240722029	524.874378785146	587.492997971151
Varpa_5288.t01	240.161732167057	300.704059482947	215.421414192707	415.408489877791	397.689628772109	384.306843743257
Varpa_5289.t01	410.005840050967	507.832380175747	382.597407498505	963.112677168892	1149.40844974469	997.542883879028
Varpa_5290.t01	324.542881306834	290.189931528998	292.838484918211	547.704187291101	498.298460871974	484.520829312671
Varpa_5291.t01	181.744013531827	252.339070894781	179.517845160589	470.972682791381	506.840720201208	440.389899887608
Varpa_5292.t01	61.6631474482984	86.2158492223835	59.4652862094451	126.121898200688	177.48916606297	131.473393912167
Varpa_5293.t01	774.575676718977	713.909288073151	805.586330158142	418.054403826057	418.570707132458	455.100209695962
Varpa_5294.t01	1328.46219414931	1579.22201868317	1313.84622926906	1213.59253093809	1266.15266057755	1179.58296775741
Varpa_5295.t01	524.677658112715	721.269177640915	436.452761046682	510.661392015374	537.213197816261	451.422632243874
Varpa_5296.t01	138.471629357582	205.025495102009	138.004343467203	136.705553993753	130.032169789448	136.9897600903
Varpa_5297.t01	262.879733858535	285.984280347418	273.764713869898	257.535624297909	250.572940324193	225.251618940426
Varpa_5298.t01	2291.27274202625	2142.77927701485	2277.63266047497	1693.38492689036	1555.64033784603	1593.31043111738
Varpa_5299.t01	3284.37395882516	2624.32633730572	3770.99673490462	1697.7947834708	1830.89091623245	1723.86443066652
Varpa_5300.t01	3999.45010730455	3504.35884705127	4323.01410877343	2996.05656075341	3015.41754321954	2886.89829988954
Varpa_5301.t01	6460.5669572147	8516.44364269885	6998.95198819846	8575.40710633071	8119.8920623995	8083.31523969071
Varpa_5302.t01	377.551551920283	840.078823520541	326.498080885821	844.928520813002	841.887113892268	677.593645547322
Varpa_5303.t01	361.324407854942	478.392821904689	348.937811530895	699.403253658362	721.346343357524	693.223349718698
Varpa_5304.t01	8391.59710099036	6535.58193617483	9711.91542318786	6670.34906357906	7098.61750259332	7359.75187599228
Varpa_5305.t01	4703.70815974038	5236.0357210667	4832.3959944166	2288.71556525025	2138.41225208487	1973.02030304553
Varpa_5306.t01	10841.895854857	11827.3425353975	11143.5702383436	8147.65101802768	7751.62577131697	7256.7797073338
Varpa_5307.t01	1664.90498110406	2800.96368693207	1817.61818225096	3870.97210631343	4045.23436235496	3889.9575499467
Varpa_5308.t01	1255.98095065745	1183.89080761468	1227.45326628553	1716.31618110867	1663.84228934966	1697.20199413888
Varpa_5309.t01	762.675771071059	952.579992627798	776.414680319547	530.064760969326	565.687395580374	440.389899887608
Varpa_5310.t01	2649.35172106812	2738.93033200377	2488.56612853866	919.014111364456	1013.68144040242	989.268334611829
Varpa_5311.t01	3882.61467003409	3896.53581973357	4156.96010199989	1186.25142013934	1053.54531727217	1152.00113686675
Varpa_5312.t01	19868.5151936044	14095.2399350643	22049.2793318493	5277.71635547495	5416.74155465972	5948.48152875328
Varpa_5313.t01	1331.70762296237	1035.641603464	1433.8987882202	765.551102365017	1043.104778092	984.671362796718
Varpa_5314.t01	14098.1427639689	10563.5443553328	16770.3326975958	4109.10436165739	4289.16332320086	5058.50778534785
Varpa_5315.t01	6807.82784021302	5178.20801731998	6742.01707231236	2344.27975816384	2632.91415325496	2684.63154002467
Varpa_5316.t01	2294.51817083931	1500.36605902855	1999.38000047606	675.590028123966	791.582697842336	902.845264487747
Varpa_5317.t01	1338.19848058851	1388.91630271669	1228.57525281778	1130.68722722575	1206.35684527291	1222.79450281945
Varpa_5318.t01	532.250325343207	546.734653605359	514.991818304439	488.612109113156	462.231143704098	437.631716798541
Varpa_5319.t01	1251.65371224002	1667.54069349634	1156.76811475354	2327.52230315816	2220.9874256008	2265.38771048657
Varpa_5320.t01	14.0635248566295	23.1310814986882	21.3177441128199	20.2853402700408	15.1862388075268	10.1133379932436
Varpa_5321.t01	5.40904802178056	4.20565118157968	5.6099326612684	6.1737992126211	6.64397947829299	4.59697181511073
Varpa_5322.t01	121.162675687885	180.843000807926	125.662491612412	129.649783465043	89.2191529942201	102.97216865848
Varpa_5323.t01	221.770968893003	308.063949050712	258.056902418346	477.146482004002	355.92747205141	418.324435175076
Varpa_5324.t01	54.0904802178056	70.4446572914597	69.5631649997282	39.6887092239928	23.7284981367607	33.0981970687973
Varpa_5325.t01	239.079922562701	270.213088416495	260.300875482854	231.076484815247	182.234865690322	171.007351522119
Varpa_5326.t01	1221.36304331805	1405.73890744301	1213.98942789848	1135.09708380619	1175.98436765786	1321.16969966282
Varpa_5327.t01	3485.59054523539	2979.7038621492	3726.11727361447	1614.00750844237	1678.07938823171	1832.35296550314
Varpa_5328.t01	682.621860348707	833.770346748172	744.999057416444	1029.26052587555	1241.47502251532	1072.93322164684
Varpa_5329.t01	1393.37077041067	1407.8417330338	1332.92000031737	1481.71181102906	1634.41895166007	1515.1619102605
Varpa_5330.t01	7241.63349155982	8060.13048949746	6581.57299820009	8690.94534873833	8686.52859790534	9087.29388411089
Varpa_5331.t01	138.471629357582	173.483111240162	98.7348148383239	62.6199634422997	65.4906548574594	68.9545772266609
Varpa_5332.t01	5257.59467717071	9622.52990345431	4614.73060715939	1503.76109393128	1500.59022216874	1361.6230516358
Varpa_5333.t01	133.062581335802	222.899512623723	158.200101047769	510.661392015374	501.145880648385	577.379659977908
Varpa_5334.t01	7165.90681925489	11211.214637296	7893.17525440464	9531.46401297089	10487.9961764482	11966.8370290963
Varpa_5335.t01	1037.45541057751	1024.07606271465	1233.06319894679	1090.11654668567	1213.94996467668	1308.29817858051
Varpa_5336.t01	398.105934403049	579.328450262601	393.817272821042	1122.74948538095	1131.37479116075	1124.41930597608
Varpa_5337.t01	936.847117372393	1306.90610467589	985.104175318731	1203.00887514503	1236.72932288797	1258.65088297732
Varpa_5338.t01	939.010736581106	1021.97323712386	958.176498544643	747.029704727153	755.515380674459	746.548222773983
Varpa_5339.t01	3859.89666834261	3592.67752186444	4498.044007805	3706.04347020484	3377.98899474925	4042.57701420838
Varpa_5340.t01	173.089536696978	139.837901787524	104.344747499592	205.499316648674	258.166059727956	238.123140022736
Varpa_5341.t01	167.680488675197	134.58083781055	228.885252579751	124.357955568511	127.184750013037	102.052774295458
Varpa_5342.t01	298.579450802287	187.151477580296	293.960471450464	109.364443195002	118.642490683803	107.569140473591
Varpa_5343.t01	182.825823136183	195.562779943455	198.591616208901	123.475984252422	95.8631324725131	112.166112288702
Varpa_5344.t01	193.643919179744	190.305715966481	216.54340072496	122.594012936333	185.082285466733	193.072816234651
Varpa_5345.t01	97.3628643920501	152.454855332263	79.6610437900113	53.8002502814125	78.7786138140454	119.521267192879
Varpa_5346.t01	235.834493749633	317.526664209266	297.326431047225	189.623832959077	225.895302261961	177.443112063274
Varpa_5347.t01	663.149287470297	687.623968188278	758.462895803488	463.916912262671	520.128679157794	477.165674408494
Varpa_5348.t01	309.397546845848	379.560019137566	460.014478224009	232.840427447424	268.606598908131	235.364956933669
Varpa_5349.t01	618.795093691696	680.264078620513	806.708316690396	190.505804275165	192.675404870497	222.493435851359
Varpa_5350.t01	530.086706134495	468.930106746134	672.069932819954	235.486341395691	195.522824646908	206.863731679983
Varpa_5351.t01	891.411113989437	1135.52581902651	888.613333544915	848.456406077357	837.141414264916	806.308856370422
Varpa_5352.t01	1038.53722018187	1109.24049914164	1139.93831676974	965.758591117158	789.684417991395	946.97619391281
Varpa_5353.t01	2177.68273356885	1556.09093718448	2180.0198321689	1182.72353487499	1517.67474082721	1288.07150259403
Varpa_5354.t01	2971.73098316624	3847.11941835001	3100.04878861692	2144.95424072779	2446.88272786276	2249.75800631519
Varpa_5355.t01	25542.6065684522	25484.1433347821	27939.7086261811	12474.602294759	13143.6896879145	13074.7072365379
Varpa_5356.t01	2237.18226180844	2817.78629165839	1989.28212168578	1590.19428290798	1315.50793670201	1357.02607982069
Varpa_5357.t01	8545.21406480893	8745.65163209495	8639.29629835334	4435.43374861022	4567.26132136369	4669.60396978948
Varpa_5358.t01	19383.8644908528	20299.6268406897	20021.8496680669	9041.96993254165	10272.5414133664	10443.4005695686
Varpa_5359.t01	28114.0679980067	26580.766880379	31902.5650581011	10797.0928515582	11023.3110944135	12028.4364514187
Varpa_5360.t01	11829.5880236341	12246.85624076	12464.1483868061	9345.36806527617	8662.80009976858	10288.9423165808
Varpa_5361.t01	236.916303353989	301.755472278342	337.717946208358	277.82096456795	296.131656746773	281.334675084777
Varpa_5362.t01	1818.52194492263	1772.68197303584	1845.6678455573	1183.60550619107	1293.67771841619	1294.50726313518
Varpa_5363.t01	3445.56358987422	2124.90525949313	3683.48178538883	2394.5521231809	2784.77654133023	2811.50796212172
Varpa_5364.t01	712.912529270678	728.62906720868	568.847171852616	949.883107427561	936.801106439311	948.814982638855
Varpa_5365.t01	520.35041969529	598.25388057971	400.549192014564	352.788526435492	297.080796672243	327.304393235884
Varpa_5366.t01	342.933644580888	502.575316198772	313.034242498777	493.021965693599	448.943184747512	484.520829312671
Varpa_5367.t01	258.552495441111	370.097303979012	247.959023628063	319.27361642412	330.300694063708	262.946787824334
Varpa_5368.t01	520.35041969529	631.899090032347	444.306666772457	330.739243533273	335.995533616531	315.352266516596
Varpa_5369.t01	194.7257287841	160.866157695423	169.419966370306	90.8430455571391	111.99851120551	120.440661555901
Varpa_5370.t01	261.797924254179	313.321013027686	258.056902418346	222.25677165436	259.115199653426	206.863731679983
Varpa_5371.t01	3558.07178872725	3972.23754100201	3693.57966417912	1781.58205849923	1846.07715503998	1882.91965546935
Varpa_5372.t01	6857.5910820134	6322.14513870966	8155.720102952	3283.57920979834	3506.12288468776	3843.98783179559
Varpa_5373.t01	8010.80012025701	6553.45595369654	9024.13767891635	3238.59867267781	3294.46468130785	3808.13145163773
Varpa_5374.t01	3243.26519385963	4036.3737215211	3481.52420958317	3306.51046401664	3105.58583613924	3429.3409740726
Varpa_5375.t01	3364.42786954751	3053.30275782685	3711.53144869517	2682.95674354191	2657.59179131719	2874.02677880723
Varpa_5376.t01	808.111774454016	929.44891112911	710.21747491658	1733.07363611435	1717.94326510147	1992.32758466899
Varpa_5377.t01	993.101216798911	918.93478317516	1185.93976459214	1105.11005905918	1007.98660084959	1154.75931995582
Varpa_5378.t01	391.615076776913	591.94540380734	444.306666772457	919.896082680544	808.667216500803	889.973743405437
Varpa_5379.t01	324.542881306834	344.863396889534	253.568956289332	634.137376267796	574.229654909608	569.105110710708
Varpa_5380.t01	274.779639506453	242.876355736227	251.324983224824	239.014226660046	296.131656746773	228.929196392514
Varpa_5381.t01	5783.35414488778	4789.18528302386	5569.54114610727	1178.31367829454	1149.40844974469	1266.00603788149
Varpa_5382.t01	1360.91648227999	1277.46654640483	1392.38528652682	269.883222723151	315.114455256182	257.430421646201
Varpa_5383.t01	648.003953009311	1027.23030110084	591.28690249769	472.736625423559	381.554250039111	494.634167305915
Varpa_5384.t01	721.567006105527	1242.7699241568	670.947946287701	111.12838582718	154.70980785168	131.473393912167
Varpa_5385.t01	5177.54076644835	5517.81435023254	4059.34727369382	653.540745221748	856.124212774325	844.00402525433
Varpa_5386.t01	592.83166318715	723.372003231705	382.597407498505	104.07261529847	73.0837742612228	101.133379932436
Varpa_5387.t01	232.589064936564	424.770769339548	159.322087580023	167.574550056858	172.743466435618	192.153421871628
Varpa_5388.t01	657.740239448516	769.634166229082	580.067037175153	949.883107427561	959.580464650601	959.84771499512
Varpa_5389.t01	543.068421386768	685.521142597488	538.553535481767	720.570565244491	729.888602686758	774.130053664647
Varpa_5390.t01	326.706500515546	331.1950305494	283.862592660181	387.185407762952	285.691117566598	389.82320992139
Varpa_5391.t01	331.03373893297	629.796264441557	260.300875482854	1170.37593644974	1093.40919414193	942.3792220977
Varpa_5392	148.207915796787	315.423838618476	162.688047176784	283.112792464482	312.26703547977	297.883773619175
Varpa_5393.t01	3952.93229431724	4143.61782665138	4587.8029303853	3394.70759562552	3105.58583613924	3361.30579120897
Varpa_5394.t01	1580.52383196428	1734.83111240162	2053.23535402423	2768.50796120252	2371.9006737506	2695.66427238093
Varpa_5395.t01	151.453344609856	85.1644364269885	186.249764354111	118.18415635589	98.7105522489244	91.0200419391925
Varpa_5396.t01	71.3994338875034	18.9254303171086	97.6128283060702	56.4461642296786	48.4061361989918	38.6145632469301
Varpa_5397.t01	143.880677379363	125.118122651996	170.541952902559	162.282722160326	149.964108224327	149.86128117261
Varpa_5398.t01	21005.4970877826	13227.8243788635	25140.3522282082	8864.69369800781	10311.4561503107	11394.0543409335
Varpa_5399.t01	895.738352406861	739.143195162629	706.851515319819	862.567947134777	858.022492625265	914.797391207035
Varpa_5400.t01	111.42638924868	130.37518662897	142.492289596217	168.456521372947	210.709063454435	203.186154227894
Varpa_5401.t01	63.8267666570106	30.4909710664527	31.415622903103	52.036307649235	78.7786138140454	82.7454926719931
Varpa_5402.t01	131.980771731446	126.16953544739	107.710707096353	60.8560208101223	55.0501156772847	53.3248730552845
Varpa_5403.t01	80.0539107223523	43.1079246111917	59.4652862094451	29.1050534309281	30.3724776150536	21.1460703495094
Varpa_5404.t01	47.599622591669	48.3649885881663	54.9773400804303	31.7509673791942	18.0336585839381	30.3400139797308
Varpa_5405.t01	2.16361920871223	16.8226047263187	21.3177441128199	18.5213976378633	7.59311940376341	20.2266759864872
Varpa_5406.t01	31.3724785263273	4.20565118157968	8.97589225802944	0	0	13.7909154453322
Varpa_5407.t01	0	30.4909710664527	4.48794612901472	14.1115410574197	13.287958956586	5.51636617813288
Varpa_5408.t01	10.8180960435611	9.46271515855428	12.3418518547905	1.76394263217746	5.69483955282256	7.35515490417717
Varpa_5409.t01	64.9085762613667	69.3932444960647	61.7092592739524	54.6822215975012	46.5078563480509	42.2921406990187
Varpa_5410.t01	21.6361920871223	6.30847677236952	25.8056902418346	1.76394263217746	6.64397947829299	7.35515490417717
Varpa_5411.t01	603.649759230711	830.616108361987	612.604646610509	578.573183354206	536.264057890791	562.669350169553
Varpa_5412.t01	29.208859317615	13.668366340134	21.3177441128199	19.403368953952	23.7284981367607	4.59697181511073
Varpa_5413.t01	18.3907632740539	4.20565118157968	23.5617171773273	13.2295697413309	9.49139925470426	13.7909154453322
Varpa_5414.t01	15.1453344609856	21.0282559078984	0	16.7574550056858	24.6776380622311	19.3072816234651
Varpa_5415.t01	53.0086706134495	63.0847677236952	51.6113804836693	34.3968813274604	32.2707574659945	50.566689966218
Varpa_5416.t01	15.1453344609856	25.2339070894781	22.4397306450736	9.70168447697602	18.9827985094085	13.7909154453322
Varpa_5417.t01	19.47257287841	15.7711919309238	6.73191919352208	4.40985658044364	4.74569962735213	3.67757745208858
Varpa_5418.t01	81.1357203267084	67.2904189052749	87.5149495157871	67.9117913388321	54.1009757518143	68.0351828636388
Varpa_5419.t01	4.32723841742445	3.15423838618476	4.48794612901472	7.93774184479856	8.54225932923384	9.19394363022146
Varpa_5420.t01	2192.82806802984	3411.83452105652	2042.0154887017	5311.23126548633	5206.98163113076	4933.47015197684
Varpa_5421.t01	1053.68255464285	1161.81113891139	1070.37515177001	3076.31595051749	3316.29489959367	3291.43181961928
Varpa_5422.t01	102.771912413831	134.58083781055	127.90646467692	701.167196290539	778.29473888575	800.792490192289
Varpa_5423.t01	1222.44485292241	1071.38963850742	1357.60370402695	66878.1209563761	70502.1136639433	84958.4749037874
Varpa_5424.t01	7224.32453789012	4817.57342849953	7971.7143116624	33132.1344601892	32879.156158221	37614.262179962
Varpa_5425.t01	3527.78111980528	2734.72468082219	3530.89161700233	21087.9341676815	21066.1606458161	24260.9784514284
Varpa_5426.t01	6298.29551656129	7266.31382897429	5862.37963102548	4598.59844208663	4417.29721313936	4699.02458940619
Varpa_5427.t01	247.73439939755	450.004676429026	214.299427660453	261.063509562264	303.724776150536	325.46560450984
Varpa_5428.t01	1482.07915796787	1366.8366340134	1590.97690273572	1898.88424353903	2203.90290694233	1866.37055693496
Varpa_5429.t01	1806.62203927471	1067.18398732584	2040.89350216944	1127.1593419614	1157.00156914845	1175.90539030532
Varpa_5430.t01	12220.1212908066	9346.00833826545	16363.0515863877	855.512176606067	1031.71509898635	1058.22291183849
Varpa_5431.t01	24596.0231646406	15280.1821554744	33616.9604793848	963.994648484981	984.258102712832	994.784700789962
Varpa_5432.t01	1805.54022967035	2013.45550318127	1743.56707112222	907.548484255302	960.529604576072	852.278574521529
Varpa_5433.t01	1574.03297433814	1460.41237280354	1718.88336741264	1225.05815804724	1421.8116083547	1332.20243201909
Varpa_5434.t01	394.860505589981	439.490548475077	324.254107821314	461.270998314405	377.75769033723	478.085068771516
Varpa_5435.t01	354.833550228805	450.004676429026	337.717946208358	493.903937009688	409.079307877754	495.553561668937
Varpa_5436.t01	1220.28123371369	1270.10665683706	1108.52269386664	1784.2279724475	1956.17738639455	1900.38814836678
Varpa_5437.t01	6287.47742051773	5796.4387410122	3988.66212216183	7481.76267438069	7885.4545008083	8375.68264713175
Varpa_5438.t01	801.620916827879	534.11770006062	518.3577779012	1639.58467660895	1778.68822033158	1736.73595174883
Varpa_5439.t01	3720.34322938067	3729.36118526578	2440.32070765175	6281.39971318393	7202.0737544696	7276.08698895726
Varpa_5440.t01	121.162675687885	154.557680923053	86.3929629835334	110.246414511091	76.8803339631045	74.4709434047938
Varpa_5441.t01	6226.89608267378	5174.0023661384	9054.4313152872	3414.99293589556	3588.69805820368	3740.09626877409
Varpa_5442.t01	2173.35549515143	1959.83345061613	2471.73633055486	1279.74037964475	1202.56028557103	1166.7114466751
Varpa_5443.t01	316.970214076341	317.526664209266	274.886700402152	419.818346458235	416.672427281517	439.470505524586
Varpa_5444.t01	1551.31497264667	861.10707942844	1685.22377144503	1261.21898200688	1250.01728184455	1334.04122074513
Varpa_5445.t01	108.180960435611	109.346930721072	78.5390572577576	131.413726097221	111.04937128004	88.261858850126
Varpa_5446.t01	505.205085234305	339.606332912559	559.871279594586	607.678236785134	667.24536760571	674.835462458255
Varpa_5447.t01	403.51498242483	398.485449454675	401.671178546818	467.444797527026	529.620078412498	534.168124915867
Varpa_5448.t01	220.689159288647	159.814744900028	172.785925967067	274.293079303595	242.979820920429	305.238928523352
Varpa_5449.t01	5678.41861326523	5132.997267118	5264.36080933427	3638.13167886601	3443.47964960671	3729.06353641782
Varpa_5450.t01	1377.14362634533	1325.83153499299	1393.50727305907	1778.93614455097	1659.09658972231	1669.62016324822
Varpa_5451.t01	557.131946243398	710.755049686966	449.916599433726	642.075118112595	651.109988872713	676.674251184299
Varpa_5452.t01	1377.14362634533	1355.27109326405	1375.55548854301	1371.46539651797	1421.8116083547	1298.18484058727
Varpa_5453.t01	3720.34322938067	724.4234160271	5059.03727393184	1044.25403824905	1110.4937128004	1153.83992559279
Varpa_5454.t01	220.689159288647	236.567878963857	182.88380475735	367.782038809	326.504134361827	288.689829988954
Varpa_5455.t01	566.868232682603	806.433614067904	718.071380642355	580.337125986384	503.044160499326	558.072378354443
Varpa_5456.t01	461.93270106006	548.837479196148	513.869831772186	231.076484815247	227.793582112902	239.042534385758
Varpa_5457.t01	404.596792029186	456.313153201395	476.844276207814	194.915660855609	188.878845168615	198.589182412784
Varpa_5458.t01	368.897075085434	320.680902595451	314.15622903103	145.52526715464	138.574429118682	183.878872604429
Varpa_5459.t01	441.378318577294	390.074147091515	439.818720643443	450.68734252134	423.31640675981	402.6947310037
Varpa_5460.t01	4835.68893147182	5928.91675323196	5064.64720659311	2120.2590438773	2280.78324090543	2292.05014701421
Varpa_5461.t01	2075.99263075938	1423.61292496472	2030.79562337916	1127.1593419614	1105.74801317305	1264.16724915545
Varpa_5462.t01	200.134776805881	323.835140981635	228.885252579751	517.717162544084	498.298460871974	557.15298399142
Varpa_5463.t01	706.421671644541	788.55959654619	900.955185399705	872.269631611753	905.479488898787	1068.33624983173
Varpa_5464.t01	3515.88121415737	2876.6654082005	3751.92296385631	1961.50420698133	2079.5655767057	2217.57920360942
Varpa_5465.t01	12574.9548410355	11474.0678361448	12751.3769390631	4727.36625423559	5078.84774119225	5463.96069944061
Varpa_5466.t01	4154.14888072747	3301.43617754005	4679.8058260301	3537.58694883189	4151.53803400765	4129.00008433246
Varpa_5467.t01	1094.79131960839	975.711074126486	952.566565883375	1120.10357143269	1200.66200572009	1199.8096437439
Varpa_5468.t01	1083.97322356482	862.158492223835	1298.13841781751	1188.01536277152	1043.104778092	1148.32355941466
Varpa_5469.t01	1320.88952691881	1154.45124934362	1512.43784547796	1214.47450225418	1698.01132666659	1301.86241803936
Varpa_5470.t01	14073.2611430687	8062.23331508825	17093.4648188848	10135.6143644917	10993.887756724	12267.4789858045
Varpa_5471.t01	182.825823136183	138.786488992129	186.249764354111	242.5421119244	251.522080249663	256.511027283179
Varpa_5472.t01	157.944202235992	227.105163805303	143.614276128471	454.215227785695	451.790604523923	398.097759188589
Varpa_5473.t01	437.051080159869	754.914387093553	426.354882256398	628.845548371264	547.653736996436	543.362068546088
Varpa_5474.t01	8012.96373946573	7007.66628130714	8255.57690432258	6076.78236785134	5967.24271143257	6619.63941375945
Varpa_5475.t01	8256.37090044585	9068.43536028119	7966.10437900113	7775.45912263823	8042.06258851092	8858.36468771838
Varpa_5476.t01	3296.27386447307	3241.50564820254	3578.01505135699	2891.98394545494	3378.93813467472	3176.50752424151
Varpa_5477.t01	3977.81391521743	3362.41811967296	4674.19589336883	2848.76735096659	2950.87602828756	2825.29887756705
Varpa_5478.t01	1546.98773422924	1612.86722813581	1789.56851894462	1725.13589426955	1586.01281546108	1544.58252987721
Varpa_5479.t01	116.83543727046	153.506268127658	92.0028956448018	116.420213723712	134.777869416801	77.2291264938603
Varpa_5480.t01	316.970214076341	413.205228590204	319.766161692299	428.638059619122	363.520591455173	410.049885907877
Varpa_5481.t01	1452.87029865026	1326.88294778839	1450.72858620401	1584.90245501145	1700.858746443	1767.07596572856
Varpa_5482.t01	115.753627666104	253.390483690176	122.296532015651	255.771681665731	265.759179131719	239.042534385758
Varpa_5483.t01	651.24938182238	874.775445768574	589.042929433182	657.068630486103	724.193763133935	574.621476888841
Varpa_5484.t01	4319.66575019396	3515.92438780061	4711.2214489332	2204.04631890573	2227.63140507909	2098.05793641654
Varpa_5485.t01	8001.06383381781	7721.57556938029	9302.39033891526	4412.50249439191	4579.60014039481	4778.09250462609
Varpa_5486.t01	4265.57526997615	3880.76462780265	4721.31932772349	2802.90484252998	2962.2657073932	3213.2832987624
Varpa_5487.t01	2987.95812723158	4066.86469258755	2714.08542152165	7627.28794153533	6203.57855287471	7040.72203202359
Varpa_5488.t01	1597.83278563398	1171.27385406994	1693.0776771708	1586.66639764362	1580.31797590826	1468.27279774637
Varpa_5489.t01	657.740239448516	676.058427438934	498.162020320634	993.981673231997	1016.52886017883	909.281025028902
Varpa_5490.t01	697.767194809693	562.505845536282	640.654309916851	712.632823399693	768.803339631045	798.953701466245
Varpa_5491.t01	323.461071702478	460.518804382975	259.1788889506	561.81572834852	624.534070959541	506.586294025202
Varpa_5492.t01	8355.89738404661	5434.75273939634	8790.76448020758	3706.04347020484	4210.38470938681	4346.89654836871
Varpa_5493.t01	1342.52571900594	1464.61802398512	1414.82501717189	1220.6483014668	1280.38975945961	1204.40661555901
Varpa_5494.t01	642.594904987531	604.562357352079	617.092592739524	423.34623172259	480.264802288036	416.485646449032
Varpa_5495.t01	236.916303353989	365.891652797432	227.763266047497	348.378669855048	334.09725376559	257.430421646201
Varpa_5496.t01	710.748910061966	549.888891991543	796.610437900113	761.141245784573	747.922261270696	777.807631116735
Varpa_5497.t01	1545.90592462488	929.44891112911	1534.87757612303	1843.32005062544	1781.53564010799	1694.44381104981
Varpa_5498.t01	966.055976690008	728.62906720868	1107.40070733438	1240.93364173684	1119.03597212963	1177.74417903137
Varpa_5499.t01	1266.79904670101	850.592951474491	1329.55404072061	1165.08410855321	1256.66126132284	1110.62839053075
Varpa_5500.t01	4630.14510664416	3882.86745339344	5715.39939530025	3366.48451351068	3533.6479425264	3704.23988861623
Varpa_5501.t01	138.471629357582	259.698960462545	125.662491612412	264.591394826619	245.82724069684	247.317083652957
Varpa_5502.t01	2344.2814126397	2636.94329085046	2215.92340120102	1469.36421260382	1462.62462514993	1396.56003743064
Varpa_5503.t01	9196.46344663131	8125.31808281194	8497.92599528937	4513.04722442603	4604.27777845704	5111.83265840313
Varpa_5504.t01	770.248438301552	1014.6133475561	556.505319997825	571.517412825496	608.398692226543	615.994223224838
Varpa_5505.t01	1485.32458678094	2020.81539274904	1484.38818217162	983.398017438933	1143.71361019186	946.056799549788
Varpa_5506.t01	575.522709517452	1003.04780680675	491.430101127112	597.094580992069	547.653736996436	503.828110936136
Varpa_5507.t01	3142.65690065451	3654.71087679274	3615.04060692136	2058.52105175109	2052.04051886706	1996.9245564841
Varpa_5508.t01	23330.3059275439	19998.9227812068	25686.7596694158	11242.488366183	11414.3567437073	12227.0256338315
Varpa_5509.t01	17509.0884465037	15711.2614015863	20895.8771766925	10243.2148650545	11014.7688350843	11748.94056506
Varpa_5510.t01	33004.9292193006	26207.5153380138	36944.7725340492	11772.5531271524	12638.7472475642	13591.4068685564
Varpa_5511.t01	10769.4146113651	9825.45257296553	12267.8007436617	4176.13418168013	4410.65323366107	4439.75537903394
Varpa_5512.t01	10466.5079221454	8642.61317814624	12336.2419221292	3033.98132734523	2948.02860851114	3205.92814385822
Varpa_5513.t01	19343.8375354916	12583.3083352864	19792.9644154872	6119.99896233969	5743.24568902155	6397.14597790809
Varpa_5514.t01	3394.71853846948	3471.76505039403	3315.47020280962	1748.94911980395	1377.20203185759	1533.54979752094
Varpa_5515.t01	650.167572218024	2332.03358018593	491.430101127112	2892.86591677103	2222.88570545174	1745.92989537906
Varpa_5516.t01	1389.04353199325	1245.92416254298	1633.61239096136	1876.83496063681	1819.50123712681	2003.36031702526
Varpa_5517.t01	1247.3264738226	1209.12471470416	1381.16542120428	1214.47450225418	1097.20575384381	1181.42175648346
Varpa_5518.t01	1210.54494727449	1465.66943678052	1156.76811475354	1613.12553712629	1577.47055613185	1603.42376911062
Varpa_5519.t01	3388.22768084334	3993.26579690991	3589.23491667952	3418.52082115991	3281.17672235126	3557.13679053268
Varpa_5520.t01	1584.8510703817	1937.75378191284	1339.65191951089	2441.2966029336	2372.84981367607	2554.07754047552
Varpa_5521.t01	5078.01428284759	4424.34504302182	4529.45963070811	6960.51762657225	6960.99221340011	7997.81156392965
Varpa_5522.t01	4770.78035521046	3851.32506953159	4952.44855336774	5317.40506469895	5562.90910318217	6284.06047125637
Varpa_5523.t01	6667.19259164672	5886.86024141616	6167.55996779848	7781.63292185085	8293.58466876059	8215.7080279659
Varpa_5524.t01	981.201311150994	1059.82409775808	797.732424432367	1548.74163105181	1548.04721844227	1630.08620563826
Varpa_5525.t01	10405.9265843014	9124.16023843712	10802.4863325384	11973.6425872206	12167.0247046054	12877.9568428512
Varpa_5526.t01	2066.25634432017	2464.51159240569	2092.50488265311	3240.36261530999	3202.39810853722	3074.45474994606
Varpa_5527.t01	8052.9906948269	7847.74510482769	8253.33293125807	10269.6740045372	10976.8032380655	11125.591186931
Varpa_5528.t01	8754.00331844966	8761.42282402587	9726.50124810715	12122.6957396396	12987.0816002118	13125.2739265042
Varpa_5529.t01	1701.68650765217	2233.20077741881	1768.2507748318	2353.98144264082	2414.61197039676	2391.3447382206
Varpa_5530.t01	4677.74472923583	5111.9690112101	4373.50350272485	4387.80729754143	4201.84245005758	4264.15105569671
Varpa_5531.t01	3857.7330491339	3801.90866814803	3442.25468095429	3048.09286840265	2931.89322977815	3125.02143991227
Varpa_5532.t01	32104.8636284764	28330.3177719161	35850.8356651018	19845.2365833125	20832.6722241504	22720.9928933663
Varpa_5533.t01	28778.2990950813	25558.7936432551	30807.5062026216	25323.1604275396	25967.5192209454	27618.6066651853
Varpa_5534.t01	13560.4833906039	10791.7009319335	15422.8268723591	11738.1562458249	11583.3036504411	12833.8259134261
Varpa_5535.t01	11506.1269519316	9099.97774414304	11873.9834708407	10327.0021400829	11374.4928668376	11187.1906092535
Varpa_5536.t01	3716.01599096325	3561.1351380026	3322.20212200315	5826.30251408214	5701.48353230085	6016.51671161692
Varpa_5537.t01	9115.3277263046	8485.9526716324	9543.6174433498	14348.7913414475	14369.9784716223	14428.9751332696
Varpa_5538.t01	4875.715886833	4569.44000878632	5089.33091030269	6394.29204164328	6580.38710328647	6409.09810462738
Varpa_5539.t01	4726.42616143186	6226.46657432872	4913.17902473887	7194.24002533576	7673.7962974284	7083.01417272261
Varpa_5540.t01	1301.4169540404	1761.11643228649	1429.41084209119	2428.94900450836	2355.7652950176	2383.0701889534
Varpa_5541.t01	1503.715350055	1797.91588012531	1667.27198692897	3728.09275310706	3732.01818694972	3760.32294476058
Varpa_5542.t01	5261.92191558813	5804.85004337536	5973.45629771859	9239.53150734552	9263.60567259136	9364.03158738056
Varpa_5543.t01	693.439956392268	874.775445768574	612.604646610509	1770.11643139008	1692.31648711377	1684.33047305657
Varpa_5544.t01	1077.48236593869	1354.21968046866	1185.93976459214	2693.54039933498	2580.71145735409	2821.62130011497
Varpa_5545.t01	1174.84523033074	2319.41662664119	962.664444673658	3287.10709506269	3275.48188279844	3101.1171864737
Varpa_5546.t01	5131.02295346104	5202.39051161407	5516.80777909135	11421.528543349	11519.7112754346	12227.9450281945
Varpa_5547.t01	9047.17372123017	11783.1831979909	9071.261113271	15423.0324044436	15907.5851508843	15006.3547932475
Varpa_5548.t01	8419.72415070362	8768.78271359363	8642.6622579501	15493.5901097307	16430.5612498186	16432.3354502948
Varpa_5549.t01	4793.49835690194	4791.28810861465	5020.88973183522	10343.7595950886	9627.12626404654	11516.3337912154
Varpa_5550.t01	1072.07331791691	1209.12471470416	1056.91131338297	3243.89050057434	3350.46393691061	3411.87248117518
Varpa_5551	418.660316885816	600.356706170499	343.327878869626	1577.84668448274	1409.47278932358	1644.79651544662
Varpa_5552.t01	378.633361524639	261.801786053335	281.618619595674	985.16196007111	824.802595233801	1022.36653168063
Varpa_5553.t01	1477.75191955045	944.168690264638	912.175050722242	66.1478487066547	47.4569962735213	68.9545772266609
Varpa_5554.t01	2157.12835108609	2026.07245672601	2392.07528676485	2627.39255062832	2724.98072602559	2728.76246944973
Varpa_5555.t01	359.160788646229	372.200129569802	410.647070804847	856.394147922156	883.649270612967	758.50034949327
Varpa_5556.t01	422.98755530324	271.264501211889	499.284006852888	892.554971881794	907.377768749728	877.102222323127
Varpa_5557.t01	772.412057510264	134.58083781055	424.110909191891	82.9053037123405	65.4906548574594	45.0503237880852
Varpa_5558.t01	337.524596559107	94.6271515855428	190.737710483126	34.3968813274604	35.1181772424058	36.7757745208858
Varpa_5559.t01	206.625634432018	151.403442536869	166.054006773545	129.649783465043	158.506367553561	118.601872829857
Varpa_5560.t01	62.7449570526545	41.0050990204019	93.1248821770555	114.656271091535	80.6768936649863	88.261858850126
Varpa_5561.t01	319.133833285053	371.148716774407	254.690942821585	283.994763780571	330.300694063708	307.997111612419
Varpa_5562.t01	129.817152522733	111.449756311862	93.1248821770555	154.344980315528	126.235610087567	147.103098083543
Varpa_5563.t01	2834.34116341301	2244.76631816816	3043.94946200423	2167.8854949461	2129.86999275564	2321.47076663092
Varpa_5564.t01	67.072195470079	45.2107502019816	60.5872727416987	70.5577052870983	55.0501156772847	57.9218448703952
Varpa_5565.t01	73.5630530962157	0	67.3191919352208	89.0791029249616	73.0837742612228	74.4709434047938
Varpa_5566.t01	22.7180016914784	22.0796687032933	20.1957575805662	10.5836557930647	19.931938434879	21.1460703495094
Varpa_5567.t01	871.938541111027	881.083922540943	887.491347012661	375.719780653798	380.605110113641	349.369857948415
Varpa_5568.t01	767.003009488484	744.400259139604	820.17215507744	536.238560181947	473.620822809743	456.019604058984
Varpa_5569.t01	410.005840050967	576.174211876416	309.668282902016	687.05565523312	777.345598960279	650.011814656657
Varpa_5570.t01	1015.81921849039	1373.14511078577	967.152390802672	905.784541623124	927.309707184607	868.827673055928
Varpa_5571.t01	99.5264836007624	119.861058675021	103.222760967339	49.3903937009688	53.1518358263439	49.6472956031959
Varpa_5572.t01	279.106877923877	259.698960462545	295.082457982718	116.420213723712	125.286470162096	143.425520631455
Varpa_5573.t01	323.461071702478	259.698960462545	430.842828385413	135.823582677664	172.743466435618	171.007351522119
Varpa_5574.t01	3083.15737241492	3900.74147091515	3098.92680208466	5050.16775592406	5070.30548186302	4986.79502503212
Varpa_5575.t01	708.585290853254	1265.90100565548	695.631649997282	1599.01399606887	1688.51992741189	1766.15657136554
Varpa_5576.t01	2017.57491212415	1957.73062502534	1938.79272773436	1961.50420698133	2092.85353566229	2032.78093664196
Varpa_5577.t01	405.678601633542	289.138518733603	364.645622982446	331.621214849362	374.910270560818	365.918956482814
Varpa_5578.t01	2156.04654148173	1859.94923505361	2048.74740789522	1460.54449944293	1321.20277625483	1434.25520631455
Varpa_5579.t01	4765.37130718868	3539.0554692993	5126.35646586706	1898.00227222294	1755.90886212029	1971.18151431948
Varpa_5580.t01	603.649759230711	1119.75462709559	410.647070804847	602.386408888602	604.602132524662	623.349378129015
Varpa_5581.t01	455.441843433923	842.181649111331	444.306666772457	468.326768843115	475.519102660684	424.760195716231
Varpa_5582.t01	5528.04707825973	4918.50905685744	5476.41626393021	3903.60504500871	4135.40265527465	3961.67031026243
Varpa_5583.t01	3686.80713164563	3973.2889537974	4164.81400772566	871.387660295664	892.191529942201	949.734377001877
Varpa_5584.t01	8815.66646589796	7758.37501721912	11315.2341777784	2098.20976097509	2185.86924835839	2384.90897767945
Varpa_5585.t01	9147.78201443529	8161.06611785537	10158.4660630248	2111.43933071642	2296.91861963843	2577.06239955108
Varpa_5586.t01	14121.9425752647	14123.62808054	14554.4092963947	3871.85407762952	3928.49015152209	4373.55898489635
Varpa_5587.t01	4906.00655575497	5295.96625040421	6027.31165126677	1199.48098988067	1042.15563816653	1300.02362931331
Varpa_5588.t01	3939.95057906496	3491.74189350653	4686.53774522362	686.173683917031	780.193018736691	804.470067644378
Varpa_5589.t01	7647.31209319336	6458.828802111	7725.99926109884	1381.16708099495	1315.50793670201	1368.97820653998
Varpa_5590.t01	3454.21806670907	3475.97070157561	4244.47505151567	843.164578180825	720.397203432054	765.855504397448
Varpa_5591.t01	426.232984116308	357.480350434273	453.282559030487	106.718529246736	78.7786138140454	83.6648870350153
Varpa_5592.t01	8615.53168909208	9204.06761088713	9423.56488439866	3967.98895108319	3426.39513094824	3027.56563743193
Varpa_5593.t01	4286.12965245892	4556.82305524159	3983.05218950056	3930.94615580746	4190.45277095193	4522.50087170594
Varpa_5594.t01	13535.6017697037	10423.7064535452	13944.0486228487	7018.7277334341	6844.24800256724	6815.47041308317
Varpa_5595.t01	3551.58093110112	2691.616756211	4152.47215587087	1331.77668729398	1324.99933595672	1423.22247395828
Varpa_5596.t01	15666.7666902852	13079.5751747128	17820.5120917852	5323.57886391157	5007.66224678197	5361.90792514515
Varpa_5597.t01	25382.4987470075	19282.9106675428	28499.5799057757	6864.38275311858	6961.94135332558	6904.65166629632
Varpa_5598.t01	6071.1154996465	6096.09138769975	6856.45969860224	3164.51308212636	2811.3524592434	2984.35410236989
Varpa_5599.t01	5840.69005391865	5733.3539732885	7215.49538892342	3818.9357986642	3550.73246118487	3588.39619887544
Varpa_5600.t01	1486.4063963853	1337.39707574234	1469.80235725232	2151.12803994041	2040.65083976142	2121.96218985511
Varpa_5601.t01	465.178129873128	541.477589628384	479.088249272321	1102.46414511091	901.682929196905	1096.83747508542
Varpa_5602.t01	209.871063245086	403.742513431649	179.517845160589	713.514794715782	692.872145593411	752.064588952115
Varpa_5603.t01	274.779639506453	374.302955160592	260.300875482854	317.509673791942	286.640257492069	300.641956708242
Varpa_5604.t01	372.142503898503	484.701298677058	284.984579192435	351.906555119403	340.741233243883	392.581393010456
Varpa_5605.t01	2920.8859317615	2523.39070894781	2967.65437781098	3090.42749157491	3152.09369248729	3354.87003066781
Varpa_5606.t01	1103.44579644323	1478.28639032526	1191.54969725341	1807.15922666581	1773.94252070423	1632.84438872733
Varpa_5607.t01	14415.1129780452	12449.7789102713	18359.065627267	13292.1897047732	12955.7599826713	14265.3229366516
Varpa_5608.t01	587.422615165369	485.752711472453	669.825959755447	222.25677165436	200.26852427426	228.009802029492
Varpa_5609.t01	1718.99546132186	1347.91120369629	1506.82791281669	1353.8259701962	1552.79291806962	1523.4364595277
Varpa_5610.t01	3432.58187462195	3217.32315390846	4134.52037135481	2459.81800057146	2539.89844055886	2720.48792018253
Varpa_5611.t01	1323.05314612753	1091.36648161993	1301.50437741427	1000.15547244462	1135.17135086263	1120.741728524
Varpa_5612.t01	871.938541111027	849.541538679096	889.735320077168	1023.96869797901	999.444341520359	1048.10957384525
Varpa_5613.t01	505.205085234305	646.618869167876	439.818720643443	529.182789653237	506.840720201208	594.848152875328
Varpa_5614.t01	2414.59903692284	2439.27768531622	2291.09649886201	1145.68073959926	1355.37181357177	1123.49991161306
Varpa_5615.t01	5178.62257605271	5779.61613628588	4558.6312805467	2544.48724691598	2734.4721252803	2986.19289109593
Varpa_5616.t01	1147.79999022184	1973.50181695627	828.026060803216	1458.78055681076	1566.0808770262	1545.50192424023
Varpa_5617.t01	429.478412929377	662.3900610988	311.912255966523	758.495331836307	815.311195979096	741.951250958872
Varpa_5618.t01	418.660316885816	614.025072510633	260.300875482854	584.746982566827	540.060617592673	565.42753325862
Varpa_5619.t01	208.78925364073	362.737414411248	143.614276128471	243.424083240489	186.031425392204	168.249168433053
Varpa_5620.t01	230.425445727852	348.017635275719	120.052558951144	179.922148482101	174.641746286558	190.314633145584
Varpa_5621.t01	561.459184660822	735.988956776444	402.793165079071	425.992145670856	317.012735107122	369.596533934903
Varpa_5622.t01	281.270497132589	313.321013027686	254.690942821585	1188.89733408761	1248.11900199361	1230.14965772363
Varpa_5623.t01	2347.52684145276	1728.52263562925	2397.68521942611	1749.83109112004	1728.38380428165	1787.30264171505
Varpa_5624.t01	1763.34965510046	1351.06544208247	1795.17845160589	1116.57568616833	1019.37627995524	1180.50236212044
Varpa_5625.t01	992.019407194555	809.587852454089	924.516902577033	517.717162544084	453.688884374864	493.714772942892
Varpa_5626	775.657486323333	749.657323116578	676.557878948969	656.186659170014	652.059128798183	637.140293574347
Varpa_5627.t01	637.18585696575	877.929684154759	590.164915965436	695.875368394007	685.279026189648	632.543321759236
Varpa_5628.t01	23527.1952755367	8753.01152166271	30247.634923027	10118.856909486	10149.1532230553	11307.6312708094
Varpa_5629.t01	526.841277321427	411.102402999414	552.017373868811	709.986909451427	654.906548574594	724.482758061451
Varpa_5630.t01	560.377375056466	496.266839426402	617.092592739524	785.836442635057	765.006779929164	831.13250417202
Varpa_5631.t01	849.220539419548	968.351184558722	854.953737577304	560.933757032432	547.653736996436	561.749955806531
Varpa_5632.t01	4926.56093823774	5420.03296026081	5245.28703828596	550.350101239367	547.653736996436	591.17057542324
Varpa_5633.t01	212.034682453798	290.189931528998	173.90791249932	53.8002502814125	81.6260335904567	59.7606335964395
Varpa_5634.t01	540.904802178056	710.755049686966	669.825959755447	127.003869516777	169.896046659206	149.86128117261
Varpa_5635.t01	1435.56134498056	1190.19928438705	1628.00245830009	1172.13987908192	1322.1519161803	1376.33336144415
Varpa_5636.t01	933.601688559325	853.747189860675	885.247373948154	590.03881046336	630.228910512363	542.442674183066
Varpa_5637.t01	1337.11667098416	1149.19418536665	1362.09165015597	1006.32927165724	1095.30747399287	1224.6332915455
Varpa_5638.t01	2799.72325607362	2424.55790618069	3342.39787958371	2605.3432677261	2740.16696483312	2916.31891950625
Varpa_5639.t01	3121.02070856738	4120.48674515269	2302.31636418455	1546.09571710354	1798.62015876646	1523.4364595277
Varpa_5640.t01	267.20697227596	297.549821096762	281.618619595674	212.555087177384	213.556483230846	184.798266967451
Varpa_5641.t01	115.753627666104	62.0333549283003	123.418518547905	61.737992126211	73.0837742612228	41.3727463359966
Varpa_5642.t01	49.7632418003812	105.141279539492	76.2950841932503	52.9182789653237	49.3552761244622	85.5036757610596
Varpa_5643.t01	63.8267666570106	49.4164013835613	68.4411784674745	48.5084223848801	51.253555975403	79.0679152199045
Varpa_5644.t01	135.226200544514	121.963884265811	87.5149495157871	113.774299775446	142.370988820564	115.84368974079
Varpa_5645.t01	392.696886381269	595.099642193525	350.059798063148	433.929887515655	399.58790862305	369.596533934903
Varpa_5646.t01	492.223369982031	491.009775449428	375.865488304983	393.359206975573	440.400925418278	335.578942503083
Varpa_5647.t01	907.638258054778	749.657323116578	808.952289754903	657.068630486103	680.533326562296	739.193067869805
Varpa_5648.t01	425.151174511952	472.084345132319	370.255555643715	418.936375142146	438.502645567337	392.581393010456
Varpa_5649.t01	566.868232682603	401.63968784086	628.312458062061	482.438309900535	434.706085865455	412.808068996944
Varpa_5650.t01	2369.16303353989	1398.37901787524	1916.35299708929	1150.0905961797	1234.83104303702	1274.28058714869
Varpa_5651.t01	682.621860348707	482.598473086268	654.118148303896	323.683473004563	292.335097044891	325.46560450984
Varpa_5652.t01	401.351363216118	312.269600232291	342.205892337372	510.661392015374	481.213942213506	506.586294025202
Varpa_5653.t01	139.553438961939	219.745274237538	154.834141451008	200.207488752141	240.132401144018	255.591632920157
Varpa_5654.t01	108.180960435611	85.1644364269885	105.466734031846	63.5019347583885	87.3208731432792	63.4382110485281
Varpa_5655.t01	60.5813378439423	62.0333549283003	100.978787902831	45.8625084366139	41.7621567206988	58.8412392334173
Varpa_5656.t01	118.999056479172	120.912471470416	77.4170707255039	119.948098988067	114.845930981922	105.730351747547
Varpa_5657.t01	257.470685836755	375.354367955987	232.251212176512	529.182789653237	545.755457145495	505.66689966218
Varpa_5658.t01	2042.45653302434	1664.38645511016	2173.28791297538	1879.48087458508	2220.03828567533	2235.96709086986
Varpa_5659.t01	1152.12722863926	1259.59252888311	1162.37804741481	1390.86876547193	1404.72708969623	1593.31043111738
Varpa_5660.t01	308.315737241492	452.107502019816	283.862592660181	580.337125986384	597.009013120898	541.523279820044
Varpa_5661.t01	202.298396014593	313.321013027686	205.323535402423	413.644547245614	435.655225790926	457.858392785029
Varpa_5662.t01	529.004896530139	631.899090032347	488.064141530351	1128.04131327748	1400.93052999435	1160.27568613395
Varpa_5663.t01	1776.33137035274	1692.77460058582	1845.6678455573	2507.44445164026	2862.60601521881	2597.28907553756
Varpa_5664.t01	2838.66840183044	2880.87105938208	2899.21319934351	4380.75152701272	4577.70186054387	4367.12322435519
Varpa_5665.t01	2527.10723577588	2028.1752823168	2730.91521950546	3286.2251237466	3276.43102272391	3795.25993055542
Varpa_5666.t01	1981.8751951804	1652.82091436081	2123.92050555622	2699.7141985476	2986.94334545543	2785.7649199571
Varpa_5667.t01	1093.70951000403	1337.39707574234	1378.92144813977	1347.65217098358	1660.04572964778	1285.31331950496
Varpa_5668.t01	2251.24578666507	2540.21331367413	2544.66545515135	2616.80889483526	2612.03307489461	2340.77804825438
Varpa_5669.t01	17009.2924092912	14987.8893983546	18315.3081525091	18871.5402503505	19317.8449030996	20319.5348171524
Varpa_5670.t01	57.335909030874	57.8277037467206	34.7815824998641	78.4954471318969	86.3717332178088	66.1963941375945
Varpa_5671.t01	2134.41034939461	1726.41981003846	2080.16303079832	1203.00887514503	1305.06739752184	1561.1316284116
Varpa_5672.t01	130.89896212709	165.071808877002	107.710707096353	209.027201913029	185.082285466733	198.589182412784
Varpa_5673.t01	68.1540050744351	70.4446572914597	79.6610437900113	83.7872750284292	60.7449552301073	85.5036757610596
Varpa_5674.t01	3799.31533049867	3412.88593385191	3019.26575829465	1573.43682790229	1442.69268671505	1607.10134656271
Varpa_5675.t01	12978.4698234603	11375.2350333776	17172.0038761426	2535.6675337551	2940.43548910738	2815.18553957381
Varpa_5676.t01	259.634305045467	472.084345132319	277.130673466659	355.434440383758	396.740488846638	353.047435400504
Varpa_5677.t01	895.738352406861	1021.97323712386	794.366464835606	527.41884702106	528.670938487028	569.105110710708
Varpa_5678.t01	755.103103840567	949.425754241613	632.800404191076	919.014111364456	941.546806066663	943.298616460722
Varpa_5679.t01	1768.75870312224	2124.90525949313	1783.95858628335	1685.44718504556	1716.994125176	1697.20199413888
Varpa_5680.t01	1468.01563311124	2177.47589926288	1847.91181862181	2991.64670417297	2788.57310103211	2730.60125817577
Varpa_5681.t01	639.349476174463	668.698537871169	642.898282981359	835.226836336026	808.667216500803	852.278574521529
Varpa_5682.t01	998.510264820692	893.700876085682	936.858754431823	1313.25528965612	1324.05019603124	1187.85751702461
Varpa_5683.t01	148.207915796787	205.025495102009	154.834141451008	330.739243533273	265.759179131719	310.755294701485
Varpa_5684.t01	141.717058170651	185.048651989506	153.712154918754	384.539493814686	322.707574659945	328.223787598906
Varpa_5685.t01	2492.48932843648	2168.01318410433	2769.06276160208	1107.75597300744	1081.07037511082	1255.89269988825
Varpa_5686.t01	374.306123107215	563.557258331677	362.401649917939	609.442179417312	577.077074686019	485.440223675693
Varpa_5687.t01	29.208859317615	36.7994478388222	38.1475420966251	133.177668729398	118.642490683803	84.5842813980374
Varpa_5688.t01	508.450514047373	426.873594930338	477.966262740068	398.651034872105	365.418871306114	440.389899887608
Varpa_5689.t01	255.307066628043	344.863396889534	190.737710483126	355.434440383758	348.334352647647	352.128041037482
Varpa_5690.t01	503.041466025592	759.120038275133	443.184680240204	619.143863894288	631.178050437834	536.926308004933
Varpa_5691.t01	6.49085762613668	5.2570639769746	3.36595959676104	4.40985658044364	6.64397947829299	7.35515490417717
Varpa_5692.t01	12.9817152522734	11.5655407493441	6.73191919352208	14.1115410574197	18.9827985094085	11.0327323562658
Varpa_5693.t01	9.73628643920501	14.7197791355289	28.049663306342	17.6394263217746	20.8810783603494	21.1460703495094
Varpa_5694.t01	77.8902915136401	106.192692334887	75.1730976609966	74.9675618675419	69.2872145593411	68.0351828636388
Varpa_5695.t01	46.5178129873128	47.3135757927714	28.049663306342	29.9870247470168	41.7621567206988	30.3400139797308
Varpa_5696.t01	1.08180960435611	3.15423838618476	0	7.05577052870983	0	4.59697181511073
Varpa_5697.t01	69.2358146787912	71.4960700868546	80.783030322265	55.5641929135899	48.4061361989918	76.3097321308381
Varpa_5698.t01	178.498584718759	166.123221672397	131.272424273681	141.997381890285	135.727009342271	151.700069898654
Varpa_5699.t01	121.162675687885	130.37518662897	83.0270033867723	165.810607424681	111.99851120551	107.569140473591
Varpa_5700.t01	419.742126490172	337.503507321769	422.988922659637	383.657522498597	398.638768697579	402.6947310037
Varpa_5701.t01	3441.23635145679	2219.53241107868	3712.65343522743	1306.19951912741	1540.4540990385	1526.19464261676
Varpa_5702.t01	1892.08499801884	753.862974298158	2099.23680184664	949.001136111472	943.445085917604	965.364081173253
Varpa_5703.t01	1578.36021275557	1141.83429579888	1470.92434378457	756.731389204129	805.819796724392	720.805180609362
Varpa_5704.t01	2228.52778497359	2079.69450929115	2184.50777829792	1168.61199381757	1320.25363632936	1380.01093889624
Varpa_5705.t01	292.08859317615	267.05885003031	355.669730724417	226.666628234803	207.861643678023	210.541309132071
Varpa_5706.t01	1751.44974945255	1294.28915113115	2180.0198321689	1120.10357143269	1299.37255796901	1325.76667147793
Varpa_5707.t01	544.150230991125	369.045891183617	520.601750965708	433.047916199566	434.706085865455	520.377209470535
Varpa_5708.t01	590.668043978437	586.688339830366	619.336565804031	567.107556245053	560.941695953022	579.218448703952
Varpa_5709.t01	1378.22543594969	1559.24517557067	1137.69434370523	334.267128797628	331.249833989179	378.790477565124
Varpa_5710.t01	402.433172820474	648.721694758666	300.692390643986	142.879353206374	163.252067180913	161.813407891898
Varpa_5711.t01	53.0086706134495	96.7299771763327	40.3915151611325	24.6951968504844	26.5759179131719	28.5012252536865
Varpa_5712.t01	345.0972637896	444.747612452051	310.790269434269	164.928636108592	132.87958956586	166.410379707008
Varpa_5713.t01	534.41394455192	678.161253029724	346.693838466387	274.293079303595	277.148858237365	305.238928523352
Varpa_5714.t01	3615.40769775813	3819.78268566975	2600.76478176403	944.591279531029	1115.23941242775	1119.82233416097
Varpa_5715.t01	503.041466025592	867.415556200809	475.72228967556	444.513543308719	374.910270560818	436.712322435519
Varpa_5716.t01	909.801877263491	1065.08116173505	775.292693787293	662.360458382635	649.211709021772	622.429983765993
Varpa_5717.t01	122.244485292241	112.501169107256	93.1248821770555	150.817095051173	120.540770534744	142.506126268433
Varpa_5718.t01	51.9268610090934	78.855959654619	42.6354882256398	55.5641929135899	55.0501156772847	55.1636617813288
Varpa_5719.t01	37.8633361524639	41.0050990204019	31.415622903103	23.8132255343957	37.9655970188171	28.5012252536865
Varpa_5720.t01	63.8267666570106	83.0616108361987	89.7589225802944	41.4526518561703	37.0164570933466	39.5339576099523
Varpa_5721.t01	755.103103840567	683.418317006698	746.121043948697	510.661392015374	549.552016847377	579.218448703952
Varpa_5722.t01	56.2540994265179	95.6785643809378	80.783030322265	88.1971316088729	68.3380746338707	56.0830561443509
Varpa_5723.t01	206.625634432018	212.385384669774	189.615723950872	206.381287964763	129.083029863978	192.153421871628
Varpa_5724.t01	156.862392631636	170.328872853977	186.249764354111	200.207488752141	198.370244423319	240.881323111802
Varpa_5725.t01	480.323464334114	128.27236103818	786.51255910983	70.5577052870983	64.541514931989	76.3097321308381
Varpa_5726.t01	5624.32813304743	4977.38817339955	8350.94575956414	5083.68266593543	4920.34137363869	5588.99833281163
Varpa_5727.t01	100.608293205118	145.094965764499	127.90646467692	134.941611361576	85.4225932923384	125.957027734034
Varpa_5728.t01	88.7083875572012	68.3418317006698	65.0752188707135	72.3216479192758	74.9820541121637	63.4382110485281
Varpa_5729.t01	14118.6971464516	18421.8035881144	26205.117447317	7494.99224412202	8539.41190945743	9551.58803743707
Varpa_5730.t01	3007.43070010999	3776.67476105855	3138.19633071354	561.81572834852	665.347087754769	722.643969335407
Varpa_5731.t01	120.080866083528	107.244105130282	99.8568013705775	145.52526715464	97.7614123234539	114.004901014746
Varpa_5732.t01	644.758524196243	781.199706978426	572.213131449377	981.634074806755	817.209475830037	860.553123788729
Varpa_5733	377.551551920283	367.994478388222	399.42720548231	416.29046119388	426.163826536222	405.452914092766
Varpa_5734.t01	807.02996484966	811.690678044878	912.175050722242	857.276119238244	851.378513146973	835.729475987131
Varpa_5735.t01	7122.63443508064	2485.53984831359	8438.46070907993	4010.32357425545	4572.95616091651	4248.52135152534
Varpa_5736.t01	197.971157597169	326.98937936782	322.010134756806	643.839060744772	595.110733269957	635.301504848303
Varpa_5737.t01	563.622803869535	659.235822712615	1141.06030330199	1207.41873172547	1420.86246842923	1390.12427688948
Varpa_5738.t01	242.325351375769	335.40068173098	516.113804836693	374.83780933771	455.587164225805	439.470505524586
Varpa_5739.t01	3264.90138594675	3083.7937288933	6912.55902521492	2232.26940102057	2341.52819613554	2630.38727260636
Varpa_5740.t01	179.580394323115	189.254303171086	207.567508466931	205.499316648674	164.201207106384	186.637055693496
Varpa_5741.t01	817.848060893221	955.734231013983	775.292693787293	512.425334647551	537.213197816261	420.163223901121
Varpa_5742.t01	814.602632080153	1168.11961568376	837.001953061245	558.287843084165	506.840720201208	460.616575874095
Varpa_5743.t01	154.698773422924	100.935628357912	144.736262660725	86.4331889766954	69.2872145593411	107.569140473591
Varpa_5744.t01	180.662203927471	197.665605534245	188.493737418618	209.027201913029	242.979820920429	176.523717700252
Varpa_5745.t01	2526.02542617152	2573.85852312677	2504.27393999021	696.757339710096	732.736022463169	837.568264713175
Varpa_5746.t01	10780.2327074087	8837.12454529431	12449.5625618868	9026.97642016814	10411.1158424851	10137.2422466822
Varpa_5747.t01	17204.0181380753	17543.8739039596	18857.2276475876	13349.517840319	15712.0623262374	15394.3392144428
Varpa_5748.t01	340.770025372175	493.112601040218	335.47397314385	13125.4971260325	12575.1548725577	14493.3327386811
Varpa_5749.t01	45.4360033829567	73.5988956776444	40.3915151611325	2314.29273341682	2077.66729685476	2338.01986516532
Varpa_5750.t01	88.7083875572012	138.786488992129	107.710707096353	2719.99953881764	2499.08542376363	2929.19044058856
Varpa_5751.t01	181.744013531827	146.146378559894	160.444074112276	2880.51831834579	3034.40034172895	3095.60082029557
Varpa_5752.t01	376.469742315927	400.588275045465	411.769057337101	5851.87968224872	6754.07970964755	6371.40293574347
Varpa_5753.t01	78.9721011179962	148.249204150684	60.5872727416987	998.391529812441	1037.40993853918	1094.07929199635
Varpa_5754.t01	2094.38339403343	2250.02338214513	2065.57720587903	1793.92965692447	1745.46832294011	1732.13897993372
Varpa_5755.t01	166.598679070841	123.015297061206	146.980235725232	127.885840832866	162.302927255443	123.198844644968
Varpa_5756.t01	5583.2193680819	5795.3873282168	5692.95966465517	2558.5987879734	2177.32698902916	2609.24120225685
Varpa_5757.t01	11285.437792643	11830.4967737836	12797.3783868855	4962.85259563128	4809.29200235865	4972.08471522377
Varpa_5758.t01	13298.6854663497	9971.59895152542	15190.5756601826	4652.39869236804	4669.7684333145	5186.30360180793
Varpa_5759.t01	11261.6379813471	9948.46787002674	13291.0524610771	5407.36613894	5681.55159386597	5919.06090913658
Varpa_5760.t01	9621.61462114326	8597.40242794426	10613.9925951198	4792.63213162615	4654.58219450697	5068.62112334109
Varpa_5761.t01	5569.15584322527	4798.64799818242	5753.54693739687	2311.64681946856	2176.37784910369	2419.84596347429
Varpa_5762.t01	5439.33869070253	7365.14663174142	4830.15202135209	2906.97745782845	2942.33376895832	3201.33117204311
Varpa_5763.t01	6137.10588551223	5964.66478827538	6163.07202166947	2068.22273622807	2177.32698902916	2530.17328703695
Varpa_5764.t01	4292.62051008505	4061.60762861058	5148.79619651214	1297.37980596652	1533.81011956021	1629.16681127524
Varpa_5765.t01	10390.7812498405	10295.4340925071	11737.1011139057	3818.9357986642	4144.89405452935	4420.44809741048
Varpa_5766.t01	8571.17749531348	8117.95819324418	9507.71387431769	2657.37957537534	3050.53572046195	2931.0292293146
Varpa_5767.t01	11088.5484446502	10352.2103834584	13203.5375115613	3527.00329303883	3736.76388657707	3507.48949492949
Varpa_5768.t01	4468.9554755951	3980.64884336517	4942.35067457746	1414.68199100632	1302.21997774543	1302.78181240238
Varpa_5769.t01	6274.49570526545	6017.23542804513	8261.18683698385	2682.07477222582	2462.06896667029	2431.79809019358
Varpa_5770.t01	6436.76714591887	5846.90655519115	7558.82326779304	2613.2810095709	2308.30829874408	2199.19131634897
Varpa_5771.t01	3440.15454185244	3542.20970768549	3897.78121304929	2312.52879078465	2087.15869610947	1890.27481037353
Varpa_5772.t01	993.101216798911	2472.92289476885	749.487003545458	2818.78032621958	2333.93507673178	2268.14589357563
Varpa_5773.t01	1088.30046198225	1084.00659205216	1205.01353564045	1298.26177728261	1302.21997774543	1224.6332915455
Varpa_5774.t01	1669.23221952148	1625.48418168055	1872.59552233139	1682.80127109729	1753.06144234388	1811.20689515363
Varpa_5775.t01	414.333078468391	562.505845536282	436.452761046682	435.693830147832	434.706085865455	488.19840676476
Varpa_5776.t01	738.875959775225	819.050567612643	722.55932677137	718.806622612314	682.431606413237	711.611236979141
Varpa_5777.t01	17688.6688408268	8622.63633503374	18714.7353579914	12702.1508943099	13617.3105107242	14434.4914994477
Varpa_5778.t01	1304.66238285347	1596.04462340949	1440.63070741373	1481.71181102906	1445.54010649146	1420.46429086922
Varpa_5779.t01	394.860505589981	454.210327610606	407.281111208086	318.391645108031	330.300694063708	340.175914318194
Varpa_5780.t01	430.560222533733	602.459531761289	468.990370482038	553.877986503722	599.85643289731	464.294153326184
Varpa_5781.t01	45.4360033829567	63.0847677236952	43.7574747578935	61.737992126211	36.0673171678762	46.8891125141294
Varpa_5782.t01	214.19830166251	217.642448646749	153.712154918754	103.190643982381	53.1518358263439	86.4230701240817
Varpa_5783.t01	337.524596559107	493.112601040218	392.695286288788	343.086841958516	291.385957119421	255.591632920157
Varpa_5784.t01	3479.09968760926	3633.68262088484	5277.82464772131	1089.23457536958	1250.96642177002	1172.22781285324
Varpa_5785.t01	149.289725401144	183.997239194111	117.808585886636	158.754836895971	96.8122723979835	124.11823900799
Varpa_5786.t01	1046.10988741236	1171.27385406994	886.369360480407	1734.83757874653	1586.01281546108	1622.73105073409
Varpa_5787.t01	460.850891455704	622.436374873793	396.061245885549	814.941496065985	789.684417991395	805.3894620074
Varpa_5788.t01	420.823936094528	594.04822939813	452.160572498233	1026.61461192728	976.664983309069	1017.76955986552
Varpa_5789.t01	229.343636123496	348.017635275719	212.055454595946	388.067379079041	376.808550411759	338.33712559215
Varpa_5790.t01	796.211868806099	719.166352050126	918.906969915764	564.461642296786	552.399436623788	524.974181285645
Varpa_5791.t01	34.6179073393956	29.4395582710578	19.0737710483126	7.05577052870983	15.1862388075268	16.5490985343986
Varpa_5792.t01	1147.79999022184	832.718933952777	1341.8958925754	720.570565244491	803.921516873451	845.842813980374
Varpa_5793.t01	4750.22597272769	4152.02912901454	4030.17562385522	2584.17595613998	2548.44069988809	2724.16549763462
Varpa_5794.t01	102.771912413831	72.5474828822495	112.198653225368	761.141245784573	645.41514931989	166.410379707008
Varpa_5795.t01	77.8902915136401	75.7017212684343	81.9050168545187	693.229454445741	564.738255654904	61.5994223224838
Varpa_5796.t01	21.6361920871223	27.3367326802679	40.3915151611325	365.136124860734	277.148858237365	45.9697181511073
Varpa_5797.t01	60.5813378439423	52.570639769746	56.099326612684	1287.67812148954	1199.71286579462	180.201295152341
Varpa_5798.t01	1912.63938050161	1653.87232715621	1723.37131354165	1875.07101800464	1620.18185277802	1658.58743089195
Varpa_5799.t01	72.4812434918595	51.5192269743511	70.6851515319819	468.326768843115	451.790604523923	37.695168883908
Varpa_5800.t01	1628.12345455595	1678.05482145029	1873.71750886365	1768.3524887579	1562.28431732432	1840.62751477034
Varpa_5801.t01	1086.13684277354	1119.75462709559	934.614781367316	1612.2435658102	1466.42118485181	1585.9552762132
Varpa_5802.t01	699.930814018405	1114.49756311862	568.847171852616	972.814361645868	996.596921743948	945.137405186766
Varpa_5803.t01	681.540050744351	1064.02974893966	595.774848626704	1193.30719066805	1327.84675573313	1145.56537632559
Varpa_5804.t01	459.769081851348	615.076485306028	410.647070804847	789.364327899412	746.973121345226	718.966391883318
Varpa_5805.t01	377.551551920283	542.529002423779	333.230000079343	432.165944883477	451.790604523923	479.92385749756
Varpa_5806.t01	2285.86369400447	1703.28872853977	2302.31636418455	1117.45765748442	1090.56177436552	1185.09933393555
Varpa_5807.t01	1030.96455295138	1201.76482513639	1067.00919217325	1201.24493251285	1144.66275011733	1160.27568613395
Varpa_5808.t01	24769.1127013376	16647.0187894878	27170.0258650551	7148.37751689915	8001.2495717157	7888.40363473001
Varpa_5809.t01	1445.29763141977	1949.31932266218	1307.11431007554	2314.29273341682	2353.86701516666	1997.84395084712
Varpa_5810.t01	3139.41147184144	3093.25644405186	3201.02757651975	4563.31958944308	4441.02571127613	4801.07736370165
Varpa_5811.t01	802.702726432236	1051.41279539492	716.949394110102	1382.93102362713	1446.48924641693	1536.30798061001
Varpa_5812.t01	3739.81580225908	2930.28746076564	4224.27929393511	2423.65717661183	2373.79895360154	2289.29196392514
Varpa_5813.t01	228.26182651914	260.75037325794	270.398754273137	101.426701350204	93.9648526215722	80.9067039459488
Varpa_5814.t01	292.08859317615	400.588275045465	328.742053950328	288.404620361014	364.469731380644	287.770435625932
Varpa_5815.t01	2253.40940587378	2330.98216739054	2111.57865370143	1188.01536277152	1185.47576691256	1186.93812266159
Varpa_5816.t01	3250.83786109012	2407.73530145437	3416.44899071246	2272.84008156065	2193.46236776216	2281.01741465794
Varpa_5817.t01	37838.4545315638	18420.752175319	46957.380347881	13831.9561502195	15515.5903616651	15646.2532699109
Varpa_5818.t01	114.671818061748	94.6271515855428	138.004343467203	145.52526715464	110.100231354569	124.11823900799
Varpa_5819.t01	88.7083875572012	90.4215004039632	97.6128283060702	105.836557930647	101.557972025336	94.697619391281
Varpa_5820.t01	504.123275629948	408.999577408624	499.284006852888	672.062142859611	675.787626934944	729.079729876562
Varpa_5821.t01	4486.2644292648	3855.53072071317	5155.52811570566	3063.08638077616	2911.96129134327	3124.10204554925
Varpa_5822.t01	4450.56471232105	3832.39963921448	5018.64575877071	4798.80593083877	4375.53505641867	4908.64650417524
Varpa_5823.t01	72.4812434918595	132.47801221976	112.198653225368	108.482471878914	94.9139925470427	116.763084103813
Varpa_5824.t01	89.7901971615573	73.5988956776444	42.6354882256398	790.246299215501	841.887113892268	881.699194138238
Varpa_5825.t01	95.1992451833379	108.295517925677	107.710707096353	1100.70020247873	979.51240308548	1134.53264396933
Varpa_5826.t01	154.698773422924	131.426599424365	90.8809091125481	482.438309900535	451.790604523923	538.765096730978
Varpa_5827.t01	29.208859317615	8.41130236315936	24.683703709581	86.4331889766954	84.473453366868	113.085506651724
Varpa_5828.t01	47.599622591669	78.855959654619	85.2709764512797	195.797632171698	180.336585839381	199.508576775806
Varpa_5829.t01	136.30801014887	208.179733488194	126.784478144666	282.230821148393	240.132401144018	271.221337091533
Varpa_5830.t01	56.2540994265179	111.449756311862	59.4652862094451	201.08946006823	186.980565317674	178.362506426296
Varpa_5831.t01	16.2271440653417	21.0282559078984	16.8297979838052	30.8689960631055	34.1690373169354	28.5012252536865
Varpa_5832.t01	619.876903296053	1155.50266213902	530.699629755991	2727.93728066244	2569.32177824844	2513.62418850255
Varpa_5833.t01	1208.38132806578	1339.49990133313	1302.62636394652	2353.09947132473	2345.32475583742	2283.77559774701
Varpa_5834.t01	1661.65955229099	1706.44296692596	1630.2464313646	3361.19268561415	3236.56714585415	3436.69612897678
Varpa_5835.t01	11040.9488220585	14025.8466905682	9938.5567027031	13675.8472272718	14118.4563913726	14650.5491747579
Varpa_5836.t01	380.796980733352	883.186748131733	337.717946208358	2130.84269967037	1925.8049087795	1989.56940157992
Varpa_5837.t01	3885.86009884716	3498.0503702789	3953.88053966197	4489.23399889163	5152.88065537895	4530.77542097314
Varpa_5838.t01	6774.29174247798	8993.78505180815	6779.04262787674	11810.4778937442	11655.4382847768	11046.5232717111
Varpa_5839.t01	2930.62221820071	3007.04059482947	3056.29131385902	1581.37456974709	1872.65307295315	1709.15412085817
Varpa_5840.t01	8594.97730660931	7966.55475070731	10160.7100360893	4675.32994658635	4529.29572434488	4539.96936460336
Varpa_5841.t01	3078.8301339975	2640.09752923665	3416.44899071246	2353.98144264082	2296.91861963843	2371.11806223411
Varpa_5842.t01	430734.393880034	363619.549746584	474563.277587742	104530.35841152	107224.337380394	119297.854362665
Varpa_5843.t01	164.435059862129	203.974082306615	204.20154887017	128.767812148954	121.489910460215	122.279450281945
Varpa_5844.t01	107.099150831255	95.6785643809378	113.320639757622	171.102435321213	143.320128746034	182.040083878385
Varpa_5845.t01	57.335909030874	66.23900610988	65.0752188707135	154.344980315528	146.167548522446	134.231577001233
Varpa_5846.t01	484.650702751538	337.503507321769	544.163468143035	490.376051745333	483.112222064447	526.81297001169
Varpa_5847.t01	10244.7369532524	9561.54796132141	12842.2578481756	4645.34292183933	4983.93374864521	4987.71441939514
Varpa_5848.t01	2738.06010862532	1794.76164173913	3157.27010176186	1801.86739876927	1926.75404870497	2081.50883788214
Varpa_5849.t01	468.423558686197	454.210327610606	503.771952981902	326.32938695283	338.842953392942	295.125590530109
Varpa_5850.t01	541.986611782412	653.97875873564	466.746397417531	556.523900451988	571.382235133197	526.81297001169
Varpa_5851.t01	498.714227608168	274.418739598074	702.363569190804	281.348849832304	261.962619429838	250.075266742024
Varpa_5852.t01	415.414888072747	471.032932336924	558.749293062333	268.119280090974	249.623800398722	266.624365276422
Varpa_5853.t01	410.005840050967	489.958362654033	493.674074191619	303.398132734523	328.402414212768	382.468055017213
Varpa_5854.t01	574.440899913096	771.736991819871	769.682761126025	656.186659170014	755.515380674459	750.225800226071
Varpa_5855.t01	4150.9034519144	2917.6705072209	4493.55606167599	2536.54950507118	2413.66283047129	2915.39952514322
Varpa_5856.t01	1301.4169540404	1154.45124934362	1380.04343467203	1259.4550393747	1282.28803931055	1309.21757294354
Varpa_5857.t01	1260.30818907487	1300.59762790352	1820.98414184772	1016.9129274503	1123.78167175698	1029.7216865848
Varpa_5858.t01	538.741182969344	660.28723550801	658.60609443291	586.510925199005	634.974610139715	597.606335964395
Varpa_5859.t01	480.323464334114	509.935205766536	502.649966449649	465.680854894849	471.722542958802	493.714772942892
Varpa_5860.t01	571.195471100027	923.14043435674	569.96915838487	881.08934477264	806.768936649863	875.263433597083
Varpa_5861.t01	1304.66238285347	1276.41513360943	1365.45760975273	866.97780371522	781.142158662161	869.74706741895
Varpa_5862.t01	730.221482940376	824.307631589618	654.118148303896	539.766445446302	541.009757518143	578.29905434093
Varpa_5863.t01	760.512151862347	1127.11451666335	837.001953061245	246.069997188755	224.946162336491	217.896464036249
Varpa_5864.t01	527.923086925783	583.534101444181	485.820168465844	134.941611361576	105.354531727217	117.682478466835
Varpa_5865.t01	5478.28383645935	5917.35121248261	6504.15592747458	5827.18448539823	6388.66083834144	6273.94713326312
Varpa_5866.t01	85.4629587441329	119.861058675021	78.5390572577576	104.954586614559	101.557972025336	101.133379932436
Varpa_5867.t01	77.8902915136401	96.7299771763327	84.148989919026	100.544730034115	95.8631324725131	88.261858850126
Varpa_5868.t01	162.271440653417	238.670704554647	159.322087580023	156.108922947705	166.099486957325	136.070365727278
Varpa_5869.t01	1235.42656817468	1142.88570859428	1262.23484878539	1670.45367267205	1791.02703936269	1690.76623359773
Varpa_5870.t01	28592.2278431321	15138.2414280961	34622.2604122841	7027.54744659499	8482.4635139292	7558.34105840506
Varpa_5871.t01	28848.6167193645	20405.8195330246	30494.4719601228	14681.294527613	15440.6083075529	15985.5097898661
Varpa_5872.t01	219.607349684291	378.508606342171	186.249764354111	306.926017998878	338.842953392942	287.770435625932
Varpa_5873.t01	610.140616856847	791.713834932375	575.579091046138	1013.38504218595	964.326164277953	855.036757610596
Varpa_5874.t01	1326.29857494059	1143.93712138967	1424.92289596217	1279.74037964475	1388.59171096323	1323.00848838887
Varpa_5875.t01	1858.5489002838	2425.60931897608	1744.68905765447	2979.29910574773	2897.72419246121	2668.08244149027
Varpa_5876.t01	4146.57621349698	6002.5156489096	4271.40272828976	5322.69689259548	5208.8799109817	5303.98608027476
Varpa_5877.t01	678.294621931283	1098.72637118769	661.972054029671	1405.86227784543	1426.55730798205	1303.7012067654
Varpa_5878.t01	61.6631474482984	56.7762909513257	68.4411784674745	75.8495331836307	70.2363544848116	75.390337767816
Varpa_5879.t01	371.060694294147	341.709158503349	328.742053950328	474.500568055736	444.19748512016	386.145632469301
Varpa_5880.t01	5307.35791897109	4063.71045420137	5475.29427739796	4543.03424917304	4797.90232325301	4824.0622227772
Varpa_5881.t01	3146.98413907193	2510.77375540307	3152.78215563284	1818.62485377496	2039.70169983595	2186.31979526666
Varpa_5882.t01	301.824879615355	434.233484498102	336.595959676104	588.274867831182	535.314917965321	556.233589628398
Varpa_5883.t01	120.080866083528	147.197791355289	94.2468687093091	173.74834926948	191.726264945026	189.395238782562
Varpa_5884.t01	342.933644580888	410.050990204019	419.622963062876	408.352719349081	406.231888101343	420.163223901121
Varpa_5885.t01	36.7815265481078	59.9305293375105	59.4652862094451	68.7937626549209	54.1009757518143	62.5188166855059
Varpa_5886.t01	21.6361920871223	26.285319884873	23.5617171773273	67.9117913388321	49.3552761244622	54.2442674183066
Varpa_5887.t01	2555.23428548914	3098.51350802883	2383.09939450682	3564.04608831455	3527.0039630481	3283.15727035208
Varpa_5888.t01	5402.55716415443	4667.22139875805	6479.472223765	5754.86283747896	5542.02802482182	5834.47662773854
Varpa_5889.t01	50.8450514047373	117.758233084231	25.8056902418346	91.7250168732278	92.0665727706314	70.7933659527052
Varpa_5890.t01	184.989442344895	205.025495102009	297.326431047225	199.325517436053	181.285725764851	243.639506200869
Varpa_5891.t01	509.532323651729	539.374764037594	562.115252659094	627.081605739086	644.46600939442	618.752406313904
Varpa_5892.t01	364.56983666801	402.691100636254	434.208787982174	230.194513499158	202.166804125201	191.234027508606
Varpa_5893.t01	1196.48142241786	1169.17102847915	995.202054109014	1386.45890889148	1436.04870723676	1367.13941781393
Varpa_5894.t01	162.271440653417	248.133419713201	179.517845160589	186.977919010811	174.641746286558	158.135830439809
Varpa_5895.t01	8533.31415916102	7885.5959654619	9150.92215706102	3153.04745501721	3147.34799285993	3358.5476081199
Varpa_5896.t01	553.88651743033	682.366904211303	357.913703788924	741.737876830621	696.668705295293	889.973743405437
Varpa_5897.t01	1848.8126138446	2063.92331736023	2373.00151571653	1561.97120079314	1595.50421471579	1629.16681127524
Varpa_5898.t01	824.338918519358	788.55959654619	872.905522093363	919.896082680544	835.243134413975	841.245842165264
Varpa_5899.t01	393.778695985625	650.824520349456	273.764713869898	721.45253656058	619.788371332188	677.593645547322
Varpa_5900.t01	150710.141411663	118447.95987801	142391.310808315	94689.322466602	97112.2006144321	108266.041400762
Varpa_5901.t01	29519.3386740652	18018.0610746828	29853.8176502059	12949.9848341308	13672.3606264015	13747.7039102701
Varpa_5902.t01	15547.7676338061	13452.826717078	13607.4526631726	14426.4048172633	14962.2417851158	15893.5703535638
Varpa_5903.t01	22504.8851994202	24068.9417121805	22113.2325641878	17616.4950675563	19057.7805635207	18468.7939643889
Varpa_5904.t01	13264.0675590103	13680.9832936787	11725.8812485832	10359.6350787782	10487.9961764482	10593.2618507412
Varpa_5905.t01	21695.6916153618	22513.9021877914	20698.4075470159	17258.4147132242	18031.7603040872	18171.8295851327
Varpa_5906.t01	62.7449570526545	70.4446572914597	46.0014478224009	106.718529246736	101.557972025336	94.697619391281
Varpa_5907.t01	1032.04636255573	1482.49204150684	896.46723927069	536.238560181947	565.687395580374	544.28146290911
Varpa_5908.t01	56241.1177112656	62878.6908157978	45257.5707515167	19215.5090636251	19352.0139404165	20427.103957626
Varpa_5909.t01	802.702726432236	1117.6518015048	691.143703868267	1950.92055118827	2153.5984908924	2129.31734475929
Varpa_5910.t01	405.678601633542	595.099642193525	425.232895724145	720.570565244491	631.178050437834	670.238490643144
Varpa_5911.t01	904.39282924171	1008.30487078373	758.462895803488	1591.95822554016	1576.52141620638	1765.23717700252
Varpa_5912.t01	1344.68933821465	1713.80285649372	1635.85636402587	1803.63134140145	2386.13777263265	1729.38079684466
Varpa_5913.t01	946.583403811598	1194.40493556863	1350.87178483343	1319.42908886874	1301.27083781995	1316.57272784771
Varpa_5914.t01	25714.6142955448	19937.9408390739	30433.8846873811	12156.2106496509	12738.4069397386	13434.1904324796
Varpa_5915.t01	32473.7607035618	24551.5401852668	37440.6905813053	18760.4118645234	18909.7147351473	19183.1633844571
Varpa_5916.t01	9501.53375505974	8104.28982690405	11376.9434370523	10908.2212373854	11287.1719936943	10917.808060888
Varpa_5917.t01	810.275393662728	849.541538679096	776.414680319547	649.130888641304	690.97386574247	722.643969335407
Varpa_5918.t01	288.843164363082	546.734653605359	357.913703788924	657.950601802192	705.210964624527	604.04209650555
Varpa_5919.t01	299.661260406643	292.292757119788	305.180336773001	348.378669855048	374.910270560818	337.417731229128
Varpa_5920.t01	1054.76436424721	1040.89866744097	1171.35393967284	1254.16321147817	1321.20277625483	1408.51216414993
Varpa_5921.t01	5127.77752464797	4444.32188613433	5945.40663441225	5547.5995781981	5388.26735689561	6204.99255603646
Varpa_5922.t01	156.862392631636	185.048651989506	197.469629676648	147.289209786818	130.032169789448	128.7152108231
Varpa_5923.t01	2515.20733012796	2491.84832508596	2377.48946184555	1546.09571710354	1570.82657665356	1425.06126268433
Varpa_5924.t01	274.779639506453	318.578077004661	126.784478144666	298.988276154079	322.707574659945	273.979520180599
Varpa_5925.t01	658.822049052873	1034.5901906686	623.824511933046	713.514794715782	815.311195979096	832.051898535042
Varpa_5926.t01	736.712340566513	1018.81899873768	755.096936206727	687.937626549209	703.312684773586	646.334237204569
Varpa_5927.t01	170.925917488266	260.75037325794	250.202996692571	418.054403826057	494.501901170092	399.017153551611
Varpa_5928.t01	1014.73740888603	1254.33546490614	967.152390802672	1230.34998594378	1353.47353372083	1085.80474272915
Varpa_5929.t01	1981.8751951804	2418.24942940832	3296.39643176131	4034.13679978985	4387.87387544978	4211.74557700445
Varpa_5930.t01	11275.7015062038	8984.32233664959	14732.8051550231	6086.48405232832	6673.40281598257	6588.3800054167
Varpa_5931.t01	265.043353067248	275.470152393469	333.230000079343	263.70942351053	262.911759355308	250.994661105046
Varpa_5932.t01	2118.18320532927	1070.33822571203	2490.81010160317	2456.29011530711	2944.23204880926	2678.19577948351
Varpa_5933.t01	1852.05804265766	1627.58700727134	2112.70064023368	1484.35772497733	1509.13248149798	1689.8468392347
Varpa_5934.t01	286.67954515437	49.4164013835613	398.305218950056	74.9675618675419	118.642490683803	86.4230701240817
Varpa_5935.t01	218.525540079935	277.572977984259	235.617171773273	209.909173229117	294.233376895832	212.380097858116
Varpa_5936.t01	56.2540994265179	66.23900610988	69.5631649997282	39.6887092239928	41.7621567206988	33.0981970687973
Varpa_5937.t01	243.407160980125	587.739752625761	334.351986611597	875.797516876108	845.68367359415	755.742166404204
Varpa_5938.t01	2632.04276739842	2706.33653534653	2864.43161684365	2615.04495220308	2783.82740140476	2817.02432829986
Varpa_5939.t01	580.931757539232	644.516043577086	688.89973080376	938.417480318407	913.07260830255	822.857954904821
Varpa_5940.t01	172.007727092622	227.105163805303	141.370303063964	245.188025872667	215.454763081787	251.914055468068
Varpa_5941.t01	2648.26991146376	1806.32718248847	2539.05552249008	4872.89152139023	4614.71831763721	4430.56143540372
Varpa_5942.t01	520.35041969529	529.91204887904	527.33367015923	441.867629360453	484.061361989917	492.79537857987
Varpa_5943.t01	110.344579644323	114.603994698046	96.4908417738165	208.14523059694	223.997022411021	186.637055693496
Varpa_5944.t01	1431.23410656314	2097.56852681287	1207.25750870496	588.274867831182	511.58641982856	565.42753325862
Varpa_5945.t01	306.15211803278	284.932867552023	363.523636450192	359.844296964201	421.418126908869	376.95168883908
Varpa_5946.t01	229.343636123496	262.85319884873	247.959023628063	374.83780933771	388.198229517404	325.46560450984
Varpa_5947.t01	32.4542881306834	58.8791165421155	48.2454208869082	62.6199634422997	71.185494410282	40.4533519729744
Varpa_5948.t01	297.497641197931	304.909710664527	269.276767740883	386.303436446863	395.791348921168	362.241379030726
Varpa_5949.t01	2116.01958612056	1861.00064784901	2035.28356950818	1233.87787120813	1194.0180262418	1261.40906606638
Varpa_5950.t01	8873.00237492884	6885.70239704133	10315.5441775403	4361.34815805876	4648.88735495415	4947.26106742217
Varpa_5951.t01	1014.73740888603	541.477589628384	880.759427819139	414.526518561703	412.875867579635	424.760195716231
Varpa_5952.t01	16.2271440653417	1059.82409775808	692.265690400521	1036.31629640426	1062.08757660141	1029.7216865848
Varpa_5953.t01	708.585290853254	1008.30487078373	667.58198669094	769.078987629372	767.854199705575	718.966391883318
Varpa_5954.t01	1759.02241668304	1587.63332104633	1650.44218894516	1002.80138639288	1055.44359712311	1029.7216865848
Varpa_5955.t01	2139.81939741639	1707.49437972135	2142.99427660453	1408.5081917937	1551.84377814415	1539.98555806209
Varpa_5956.t01	150.3715350055	119.861058675021	146.980235725232	88.1971316088729	98.7105522489244	126.876422097056
Varpa_5957.t01	197.971157597169	142.992140173709	191.859697015379	136.705553993753	112.947651130981	129.634605186123
Varpa_5958.t01	451.114605016499	325.937966572425	414.013030401608	224.902685602626	273.352298535483	259.269210372245
Varpa_5959.t01	2198.23711605162	1634.9468968391	2165.4340072496	2187.28886390005	2352.91787524119	2455.70234363215
Varpa_5960.t01	1932.11195338002	2155.39623055959	2279.87663353948	2211.10208943444	2368.10411404871	2428.12051274149
Varpa_5961.t01	2973.89460237495	1386.8134771259	3251.51697047117	1542.56783183919	1683.77422778454	1708.23472649515
Varpa_5962.t01	2408.10817929671	2174.3216608767	2819.5521555535	1651.93227503419	1672.38454867889	1859.01540203078
Varpa_5963.t01	531.168515738851	425.822182134943	516.113804836693	689.701569181386	743.176561643344	765.855504397448
Varpa_5964.t01	96.281054787694	118.809645879626	109.954680160861	33.5149100113717	19.931938434879	32.1788027057751
Varpa_5965.t01	178.498584718759	210.282559078984	265.910808144122	85.5512176606067	76.8803339631045	66.1963941375945
Varpa_5966.t01	359.160788646229	441.593374065867	402.793165079071	240.778169292223	228.742722038373	237.203745659714
Varpa_5967.t01	5814.72662341411	4978.43958619495	6712.84542247377	5038.70212881491	5644.53513677263	5837.2348108276
Varpa_5968.t01	2296.68179004803	1997.68431125035	2583.93498378023	2183.76097863569	2602.54167563991	2529.25389267392
Varpa_5969.t01	226.098207310428	339.606332912559	250.202996692571	229.312542183069	210.709063454435	199.508576775806
Varpa_5970.t01	1060.17341226899	753.862974298158	1096.18084201185	833.462893703849	1081.07037511082	934.1046728305
Varpa_5971.t01	1341.44390940158	1452.00107044039	1252.13696999511	1851.25779247024	2190.61494798574	1977.61727486064
Varpa_5972.t01	764.839390279772	855.850015451465	747.243030480951	799.947983692477	919.716587780843	809.986433822511
Varpa_5973.t01	12683.1358014711	9869.61191037212	14760.8548183294	6092.65785154094	5800.19408454978	6904.65166629632
Varpa_5974.t01	7128.04348310243	5472.60360003056	7948.15259448507	10995.5363976782	10375.0485253172	11377.5052423991
Varpa_5975.t01	1516.69706530727	1591.83897222791	1493.36407442965	1283.2682649091	1302.21997774543	1289.91029132007
Varpa_5976.t01	328.870119724258	547.786066400753	260.300875482854	1023.96869797901	1180.73006728521	958.008926269076
Varpa_5977.t01	2862.46821312627	2683.20545384784	2871.16353603717	3388.5337964129	3377.03985482378	3372.33852356523
Varpa_5978.t01	218.525540079935	261.801786053335	242.349090966795	239.014226660046	221.149602634609	212.380097858116
Varpa_5979.t01	487.896131564607	387.971321500726	486.942154998097	255.771681665731	237.284981367607	296.044984893131
Varpa_5980.t01	27.0452401089028	60.9819421329054	48.2454208869082	127.885840832866	78.7786138140454	86.4230701240817
Varpa_5981.t01	127.653533314021	172.431698444767	123.418518547905	436.575801463921	392.943929144757	317.19105524264
Varpa_5982.t01	2310.74531490466	2361.47313845699	2460.51646523232	4316.36762093824	4258.7908455858	4608.92394183002
Varpa_5983.t01	83.2993395354207	130.37518662897	88.6369360480407	199.325517436053	236.335841442136	247.317083652957
Varpa_5984.t01	64.9085762613667	62.0333549283003	29.1716498385957	147.289209786818	111.04937128004	140.667337542388
Varpa_5985.t01	323.461071702478	551.991717582333	337.717946208358	962.230705852803	1030.76595906088	890.893137768459
Varpa_5986.t01	703.176242831473	846.387300292911	691.143703868267	1544.33177447136	1587.91109531202	1377.25275580717
Varpa_5987.t01	1368.48914951048	1505.62312300553	1227.45326628553	1748.94911980395	1609.74131359784	1674.21713506333
Varpa_5988.t01	1633.53250257773	1478.28639032526	1744.68905765447	1192.42521935196	1153.20500944657	1286.23271386798
Varpa_5989.t01	2373.49027195731	2566.498633559	2088.0169365241	4923.16388640728	4895.66373557646	5115.51023585522
Varpa_5990.t01	14102.4700023863	11361.5666670375	16103.8726974371	11170.1667182638	11810.1480926285	12848.5362232345
Varpa_5991.t01	16395.9063636212	13300.3718617457	17505.2338762219	10119.7388808021	10049.4935308809	10351.4611332663
Varpa_5992.t01	4433.25575865135	4968.97687103639	4156.96010199989	7105.1609224108	6424.72815550932	6871.55346922752
Varpa_5993.t01	9358.73488728473	7814.09989537505	9172.23990117384	9724.61573119432	8474.87039452544	9057.87326449418
Varpa_5994.t01	724.812434918595	911.574893607396	813.440235883918	879.325402140463	910.225188526139	902.845264487747
Varpa_5995.t01	6938.72680234011	5614.54432740887	7979.56821738817	5022.82664512531	5856.19334015253	5596.3534877158
Varpa_5996.t01	6204.17808098231	7145.40135750388	6531.08360424867	9444.14885267811	9660.346161438	9690.41658625342
Varpa_5997.t01	2777.00525438214	2695.82240739258	2606.3747144253	6825.57601521067	6393.40653796879	6592.97697723181
Varpa_5998.t01	246.652589793194	340.657745707954	207.567508466931	1182.72353487499	982.359822861891	1083.96595400311
Varpa_5999.t01	3329.80996220811	3188.93500843279	3112.39064047171	2113.20327334859	2257.05474276867	2292.05014701421
Varpa_6000.t01	7869.08306208636	9771.83052040039	6129.41242570185	5941.84075648977	5534.43490541806	5737.02082525819
Varpa_6001.t01	376.469742315927	439.490548475077	385.963367095266	395.123149607751	347.385212722176	373.274111386991
Varpa_6002.t01	777.821105532045	969.402597354117	931.248821770555	950.76507874365	937.750246364781	902.845264487747
Varpa_6003.t01	7844.20144118617	6082.42302135961	8010.98384029128	6620.95866987809	6239.64587004258	7509.61315716489
Varpa_6004.t01	4353.201847929	3141.62143264002	4064.95720635508	2011.77657199839	2235.22452448285	2250.67740067821
Varpa_6005.t01	2865.71364193934	2020.81539274904	3017.02178523015	8139.71327618288	7915.82697842336	9343.80491139407
Varpa_6006.t01	329.951929328614	468.930106746134	260.300875482854	455.097199101784	417.621567206988	404.533519729744
Varpa_6007.t01	101.690102809475	247.082006917806	168.297979838052	136.705553993753	157.557227628091	146.183703720521
Varpa_6008.t01	331.03373893297	455.261740406001	389.329326692027	272.529136671417	317.961875032593	302.480745434286
Varpa_6009.t01	1133.73646536521	1258.54111608772	1150.03619556002	1001.9194150768	896.937229569553	918.474968659124
Varpa_6010.t01	120.080866083528	128.27236103818	71.8071380642355	171.102435321213	119.591630609274	136.9897600903
Varpa_6011.t01	15085.834932746	14320.2422732788	11260.2568376979	19583.2911024341	19445.0296531126	20434.4591125302
Varpa_6012.t01	564.704613473891	656.08158432643	506.01592604641	1152.73651012797	1262.35610087567	1154.75931995582
Varpa_6013.t01	611.222426461204	805.382201272509	553.139360401064	1459.66252812685	1348.72783409348	1392.88245997855
Varpa_6014.t01	20.5543824827661	43.1079246111917	12.3418518547905	32.632938695283	76.8803339631045	61.5994223224838
Varpa_6015.t01	1483.16096757223	2063.92331736023	1247.64902386609	4381.63349832881	4438.17829149971	4229.21406990187
Varpa_6016.t01	626.367760922189	992.533678852805	568.847171852616	499.195764906221	429.011246312633	402.6947310037
Varpa_6017.t01	2969.56736395753	3474.91928878021	2656.86410837671	5397.66445446302	5536.333185269	5334.32609425449
Varpa_6018.t01	5025.00561223414	4998.41642930745	4757.2228967556	5326.22477785983	5822.0243028356	5767.36083923792
Varpa_6019.t01	350.50631181138	684.469729802093	419.622963062876	487.730137797067	490.70534146821	379.709871928146
Varpa_6020.t01	3217.30176335508	2306.79967309646	3385.03336780935	1433.20338864418	1559.43689754791	1338.63819256024
Varpa_6021.t01	241.243541771413	244.979181327016	221.031346853975	220.492829022182	274.301438460953	251.914055468068
Varpa_6022.t01	545.232040595481	751.760148707368	556.505319997825	1004.56532902506	940.597666141193	901.925870124725
Varpa_6023.t01	1385.79810318018	1641.25537361147	1377.79946160752	2080.57033465331	1752.11230241841	1647.55469853569
Varpa_R0001.r01	6.49085762613668	33.6452094526375	32.5376094353567	59.0920781779448	52.2026959008735	47.8085068771516
Varpa_R0002.r01	3974.56848640436	3315.10454388018	4695.51363748165	18532.8632649725	70611.2647553724	67261.0528099741
Varpa_R0003.r01	243.407160980125	589.84257821655	253.568956289332	455.979170417873	474.569962735213	275.818308906644
Varpa_R0004.r01	324.542881306834	746.503084730393	334.351986611597	498.313793590132	536.264057890791	263.866182187356
Varpa_R0005.r01	30486.4764603596	21203.8418447294	28830.5659327906	73360.6101296283	213615.329906225	218752.420188222
Varpa_R0006.r01	74.6448627005718	56.7762909513257	62.8312458062061	45.8625084366139	44.60957649711	37.695168883908
Varpa_R0007.r01	245.570780188838	983.070963694251	163.810033709037	706.459024187072	489.75620154274	522.215998196579
Varpa_R0008.r01	300.743070010999	1092.41789441532	208.689494999185	877.561459508285	695.719565369823	684.948800451499
Varpa_R0009.r01	76.808481909284	372.200129569802	62.8312458062061	416.29046119388	369.215431007996	400.855942277656
Varpa_R0010.r01	943.33797499853	1023.02464991926	1230.81922588229	384.539493814686	395.791348921168	398.097759188589
Varpa_R0011.r01	144.962486983719	516.243682538906	138.004343467203	425.110174354767	249.623800398722	195.830999323717
Varpa_R0012.r01	210511.494530865	459862.722798649	227279.689852096	215567.019221827	214348.065928688	115167.934883969
Varpa_R0013.r01	72.4812434918595	171.380285649372	72.9291245964892	100.544730034115	103.456251876276	80.9067039459488
Varpa_R0014.r01	64.9085762613667	257.596134871756	58.3432996771914	333.38515748154	235.386701516666	294.206196167087
Varpa_R0015.r01	47.599622591669	78.855959654619	43.7574747578935	228.430570866981	259.115199653426	286.85104126291
Varpa_R0016.r01	19.47257287841	31.5423838618476	33.6595959676104	94.370930821494	97.7614123234539	118.601872829857
Varpa_R0017.r01	5.40904802178056	83.0616108361987	4.48794612901472	67.0298200227434	33.2198973914649	45.9697181511073
Varpa_R0018.r01	2.16361920871223	4.20565118157968	0	3.52788526435492	3.79655970188171	9.19394363022146
Varpa_R0020.r01	521.432229299646	1306.90610467589	295.082457982718	1039.84418166861	991.851222116596	1045.35139075618
Varpa_R0021.r01	27.0452401089028	170.328872853977	26.9276767740883	318.391645108031	226.844442187432	273.979520180599
Varpa_R0022.r01	70.3176242831473	196.61419273885	49.3674074191619	229.312542183069	198.370244423319	178.362506426296
Varpa_R0023.r01	84.3811491397768	200.81984392043	62.8312458062061	278.702935884038	209.759923528964	222.493435851359
Varpa_R0024.r01	59.4995282395862	310.166774641501	46.0014478224009	373.073866705532	279.996278013776	215.138280947182
Varpa_R0025.r01	43.2723841742445	213.436797465169	33.6595959676104	202.853402700408	192.675404870497	102.052774295458
Varpa_R0026.r01	3.24542881306834	13.668366340134	2.24397306450736	7.93774184479856	11.3896791056451	13.7909154453322
Varpa_R0027.r01	41.1087649655323	110.398343516467	44.8794612901472	272.529136671417	199.31938434879	169.168562796075
Varpa_R0028.r01	540.904802178056	902.112178448842	451.038585965979	814.941496065985	548.602876921906	526.81297001169
Varpa_R0029.r01	96.281054787694	565.660083922467	42.6354882256398	432.165944883477	297.080796672243	193.992210597673
Varpa_R0030.r01	36.7815265481078	280.727216370444	48.2454208869082	104.07261529847	48.4061361989918	40.4533519729744
Varpa_R0031.r01	40.0269553611762	401.63968784086	52.733367015923	345.732755906782	296.131656746773	216.057675310204
Varpa_R0032.r01	97215.7382858577	337150.232622517	128202.669121435	178757.946344864	156654.595558968	109484.238931766
Varpa_R0033.r01	187.153061553607	228.156576600698	176.151885563828	201.971431384319	177.48916606297	174.684928974208
Varpa_R0034.r01	29.208859317615	180.843000807926	24.683703709581	256.65365298182	220.200462709139	210.541309132071
Varpa_R0035.r01	139.553438961939	259.698960462545	204.20154887017	369.545981441177	247.725520547781	235.364956933669
Varpa_R0036.r01	101.690102809475	420.565118157968	116.686599354383	456.861141733962	385.350809740993	441.30929425063
Varpa_R0037.r01	113.590008457392	253.390483690176	88.6369360480407	80.2593897640743	76.8803339631045	90.1006475761703
Varpa_R0038.r01	16.2271440653417	161.917570490818	54.9773400804303	496.549850957954	330.300694063708	257.430421646201
Varpa_R0039.r01	85.4629587441329	190.305715966481	75.1730976609966	360.72626828029	370.164570933466	323.626815783795
Varpa_R0040.r01	193.643919179744	195.562779943455	184.005791289604	287.522649044926	333.14811384012	337.417731229128
Varpa_R0041.r01	287.761354758726	956.785643809378	279.374646531166	1679.27338583294	1324.99933595672	1361.6230516358
Varpa_R0042.r01	102.771912413831	582.482688648786	69.5631649997282	818.46938133034	663.448807903828	700.578504622875
Varpa_R0043.r01	188.234871157964	911.574893607396	116.686599354383	1101.58217379482	865.615612029029	882.61858850126
Varpa_R0044.r01	258.552495441111	1130.26875504954	196.347643144394	1125.39539932922	773.549039258398	844.00402525433
Varpa_R0045.r01	36.7815265481078	54.6734653605359	24.683703709581	64.3839060744772	50.3044160499326	76.3097321308381
Varpa_R0046.r01	17.3089536696978	15.7711919309238	6.73191919352208	27.3411107987506	25.6267779877015	23.9042534385758
Varpa_R0047.r01	35.6997169437517	25.2339070894781	14.5858249192978	47.6264510687914	46.5078563480509	43.2115350620409
Varpa_R0048.r01	65.9903858657229	56.7762909513257	70.6851515319819	39.6887092239928	43.6604365716396	40.4533519729744
Varpa_R0049.r01	81.1357203267084	67.2904189052749	87.5149495157871	65.2658773905659	56.9483955282256	53.3248730552845
Varpa_R0050.r01	83.2993395354207	49.4164013835613	78.5390572577576	39.6887092239928	41.7621567206988	37.695168883908
Varpa_R0051.r01	74.6448627005718	68.3418317006698	66.1972054029671	34.3968813274604	41.7621567206988	34.0175914318194
Varpa_R0052.r01	47.599622591669	236.567878963857	66.1972054029671	518.599133860173	426.163826536222	301.561351071264
Varpa_R0053.r01	209.871063245086	834.821759543567	273.764713869898	962.230705852803	801.07409709704	768.613687486514
Varpa_R0054.r01	3.24542881306834	27.3367326802679	8.97589225802944	29.9870247470168	22.7793582112902	15.6297041713765
Varpa_R0055.r01	6.49085762613668	33.6452094526375	3.36595959676104	33.5149100113717	17.0845186584677	21.1460703495094
Varpa_R0056.r01	30.2906689219712	58.8791165421155	23.5617171773273	69.6757339710096	52.2026959008735	38.6145632469301
Varpa_R0057.r01	27.0452401089028	133.529425015155	25.8056902418346	215.20100112565	186.980565317674	160.894013528876
Varpa_R0058.r01	45.4360033829567	324.88655377703	61.7092592739524	435.693830147832	404.333608250402	336.498336866105
Varpa_R0059.r01	24.8816209001906	78.855959654619	7.85390572577576	66.1478487066547	34.1690373169354	57.002450507373
Varpa_R0060.r01	6.49085762613668	71.4960700868546	2.24397306450736	50.2723650170575	34.1690373169354	40.4533519729744
Varpa_R0061.r01	76.808481909284	57.8277037467206	62.8312458062061	51.1543363331463	44.60957649711	23.9042534385758
Varpa_R0062.r01	33103.373893297	23054.3283646244	32189.7936103581	73388.8332117431	210901.738859305	216373.027576721
Varpa_R0063.r01	429.478412929377	924.191847152135	387.08535362752	586.510925199005	598.907292971839	293.286801804065
Varpa_R0064.r01	218.525540079935	620.333549283003	201.957575805662	440.985658044364	462.231143704098	270.301942728511
Varpa_R0065.r01	3766.86104236798	3133.21013027686	4963.66841869028	18758.6479218912	70833.3634979325	68270.5478205725
Varpa_R0066.r01	12.9817152522734	32.5937966572425	6.73191919352208	59.0920781779448	33.2198973914649	32.1788027057751
Varpa_R0067.r01	246.652589793194	420.565118157968	323.13212128906	164.046664792504	132.87958956586	151.700069898654
```
