## Supplemental Data S1 for "Transcriptome profiling of *Variovorax paradoxus* EPS under different growth conditions reveals regulatory and structural novelty in biofilm formation": up2xinbf.tabular

```
Varpa_1193.t01	83.9956094976619	-1.00012634275019	0.440348396721578	-2.2712160421071	0.0231339027632111	0.0377549643163505
Varpa_2662.t01	165.640870650157	-1.00182726893847	0.443909770707846	-2.25682635311448	0.0240189273601644	0.0391074197690639
Varpa_1857.t01	201.295658976454	-1.00296421887406	0.202426486689027	-4.95470842417397	7.24388319762758e-07	2.32735352709382e-06
Varpa_4102.t01	4171.9160318889	-1.00307301345558	0.230251100940907	-4.35643091110782	1.3220039512386e-05	3.66512985416594e-05
Varpa_3432.t01	565.026729237937	-1.00372410639185	0.198491930473772	-5.05675018624737	4.26461284887384e-07	1.40779533505614e-06
Varpa_0189.t01	414.337468793225	-1.00375597619103	0.145223811259472	-6.91178648656737	4.78587827709495e-12	2.5387906072637e-11
MSTRG.3253.1	264.498424166284	-1.00460442089386	0.31123692682064	-3.22778029958121	0.00124754749574219	0.00260471911155795
Varpa_3986.t01	661.181062142967	-1.00811343252332	0.279215173957971	-3.61052523841368	0.000305577563653686	0.000702300182152219
Varpa_5401.t01	105.648806374142	-1.01010813368477	0.375166871112449	-2.69242358924066	0.00709347879958315	0.0127891370509507
Varpa_3384.t01	201.089469350069	-1.0131726469474	0.26328578267897	-3.8481859393934	0.000118995722928113	0.000289565526704743
Varpa_5840.t01	6755.55402225843	-1.01344225219655	0.173090303752283	-5.85499147108166	4.77034496193998e-09	1.92694800692715e-08
Varpa_3666.t01	3763.50956569907	-1.01384955005226	0.11106517188048	-9.12842012384659	6.95061754824945e-20	6.24955526028933e-19
Varpa_5468.t01	1662.58213320961	-1.01420277899552	0.187611472615955	-5.4058675882344	6.44954314792441e-08	2.33422837730353e-07
Varpa_2013.t01	58.4556048382016	-1.01489064054242	0.37469951284854	-2.70854539635512	0.00675788662443496	0.0122370424561269
Varpa_4670.t01	9909.54121479368	-1.01638601469919	0.225246833794921	-4.51232098394141	6.41220491350116e-06	1.86371481416134e-05
Varpa_R0066.r01	62.234705404159	-1.01645147141333	0.424577088996616	-2.39403278640273	0.0166642591053444	0.0279707104886643
Varpa_5047.t01	1090.96888476329	-1.01712019950682	0.198904961633319	-5.11359893264946	3.16078091751996e-07	1.06192042761195e-06
Varpa_5564.t01	90.9781859230308	-1.01944194167991	0.358107352177555	-2.84674954446189	0.00441680966599189	0.00832598600385621
Varpa_5479.t01	162.796315121076	-1.02192226665207	0.288962485627962	-3.53652227357911	0.000405432311999716	0.00091629168813245
Varpa_2494.t01	1937.43209996561	-1.02217966607497	0.290152124059522	-3.52290947167175	0.000426837129126823	0.000960844819853572
Varpa_5790.t01	812.850385628454	-1.02981352356002	0.139254056171674	-7.39521384059692	1.41180885869104e-13	8.39428502184618e-13
Varpa_1282.t01	4925.35371366475	-1.03054465218149	0.16199284390997	-6.36166775832535	1.99574772017931e-10	9.18367268291642e-10
Varpa_5486.t01	4463.52687428614	-1.03128330629338	0.258826595298811	-3.98445648563579	6.76347487825639e-05	0.000170285876366737
Varpa_0090.t01	207.753650356152	-1.03172341677708	0.289372732744321	-3.5653788350842	0.000363330989555094	0.000825320012260917
Varpa_1541.t01	2378.26168638648	-1.03188319325084	0.212298233057965	-4.86053594694355	1.17068383248565e-06	3.69401831477623e-06
Varpa_4941.t01	56.6790202503896	-1.0325823468553	0.401844356478982	-2.56960768567945	0.0101813742802749	0.017836671678564
Varpa_0367.t01	465.307208072045	-1.03326536408536	0.19960946759199	-5.17643464786648	2.26166222828775e-07	7.70617626203388e-07
Varpa_1105.t01	738.975427690813	-1.0337068216425	0.167251480325408	-6.18055409513443	6.38770031935347e-10	2.80708433865259e-09
Varpa_1477.t01	440.911683589399	-1.03561719400996	0.212819650868817	-4.86617278894195	1.13780051966624e-06	3.59823656244654e-06
Varpa_2956.t01	1983.04787204686	-1.03754278620353	0.36172275160911	-2.86833709405355	0.00412635634253376	0.00782092835441112
Varpa_3855.t01	1197.07437805838	-1.03756283296669	0.183799942835957	-5.64506613526385	1.65117763651326e-08	6.36926484603169e-08
Varpa_2536.t01	540.592059230416	-1.03825008390442	0.196307900533722	-5.28888588325598	1.23063635871063e-07	4.31309400200939e-07
Varpa_R0033.r01	277.424412045671	-1.03899490928916	0.301686315152252	-3.44395770409676	0.000573265374239122	0.00126718617743908
Varpa_2781.t01	2699.91433653752	-1.03932756503057	0.223763996273117	-4.64474885299249	3.40490404200016e-06	1.02540941486549e-05
Varpa_4349.t01	150.669938843862	-1.03990459288521	0.240986724863789	-4.31519451319563	1.59462430072606e-05	4.38013505724711e-05
Varpa_3186.t01	9485.02322663415	-1.04088996579798	0.128839685451262	-8.07895457173973	6.53243544510702e-16	4.55085720139061e-15
Varpa_5026.t01	2963.8044686332	-1.04234431062719	0.242466103776678	-4.29892795071773	1.71626249179324e-05	4.68337306166637e-05
Varpa_4394.t01	5647.12403600806	-1.04425881761333	0.298761365005546	-3.49529403707854	0.000473539767874619	0.001059059365187
Varpa_0740.t01	3072.57623048357	-1.04483402858628	0.246283028867982	-4.24241180315495	2.21130454110385e-05	5.95622503334394e-05
Varpa_3784.t01	84.9345843489324	-1.04944283069136	0.340765443418633	-3.07966330201537	0.00207234726645839	0.00416669822010891
Varpa_3370.t01	115.066099100365	-1.04975581402131	0.276378251716058	-3.79825766862363	0.000145716799177113	0.000350090072302106
MSTRG.4022.1	1469.71498713456	-1.05218723295436	0.364755823949181	-2.8846344975727	0.00391868329390489	0.0074635330398085
Varpa_3361.t01	390.259272222942	-1.05276396365527	0.268586077603438	-3.91965202756956	8.86769096296732e-05	0.000219810395984065
Varpa_2300.t01	420.477501359613	-1.05283388689791	0.4345600116017	-2.42275832748019	0.0154031699468239	0.0260569596636986
Varpa_4152.t01	1398.13594643676	-1.05527618413801	0.263457957337581	-4.00548229707039	6.18910692014333e-05	0.00015696318646094
Varpa_4803.t01	6902.63440854323	-1.05544252451166	0.203185694792345	-5.19447260098855	2.05301005077903e-07	7.02588160313152e-07
Varpa_4262.t01	153.636017448565	-1.0575345167832	0.391281331334231	-2.70274718494007	0.00687690303033773	0.0124309421569513
MSTRG.1016.1	1846.01398679834	-1.06090323809359	0.335548510145957	-3.16169855032918	0.00156851846497668	0.00321893986457776
Varpa_0013.t01	1305.43510641992	-1.06122416596575	0.213860577006867	-4.96222436513709	6.96904252799394e-07	2.24597971931068e-06
Varpa_5574.t01	7617.10998255872	-1.06202906327667	0.24912799045478	-4.26298571002782	2.01713422712327e-05	5.46146957768342e-05
Varpa_1855.t01	413.188022365114	-1.06457292020151	0.203665907791608	-5.22705509107978	1.72231194829012e-07	5.92661198505781e-07
Varpa_1076.t01	150.926547773256	-1.06493509713769	0.209300289626677	-5.08807273528948	3.61720646494698e-07	1.20682985581707e-06
Varpa_3805.t01	72.4400565691844	-1.06689168326035	0.36789234609486	-2.90001054543616	0.00373150105858647	0.00714185302147224
Varpa_0629.t01	537.36546911473	-1.06693222836836	0.189916488815301	-5.61790203169764	1.93290036845771e-08	7.39210183751054e-08
Varpa_4961.t01	3563.24676017701	-1.06850043227071	0.282318876214584	-3.7847289795053	0.000153876174906393	0.000368701003447105
Varpa_1506.t01	80.6604200540181	-1.0686975645833	0.372278249618402	-2.87069568442087	0.0040956960753542	0.00777255280747597
Varpa_4562.t01	191.990263856828	-1.0698341200985	0.227468923652209	-4.70321001621405	2.56102743660003e-06	7.79915226672202e-06
Varpa_1062.t01	6397.42084365344	-1.07058158806584	0.26565814830994	-4.02992189351862	5.57953894292182e-05	0.000142428671790517
Varpa_4428.t01	909.838734424104	-1.07126134080502	0.316165492005065	-3.38829305504303	0.000703290778878763	0.00153131152516146
MSTRG.5016.1	141.797549346686	-1.07412580785024	0.411357608208912	-2.61117282484961	0.00902322810618832	0.0159643693192443
Varpa_2957.t01	1132.27261564167	-1.07421181142773	0.318311644801978	-3.37471729033351	0.000738915564955533	0.00160162447638124
Varpa_2155	1570.09643664879	-1.07447770665496	0.12575202402889	-8.54441679927249	1.29186995882925e-17	1.02059359958584e-16
Varpa_5495.t01	476.61145167792	-1.07504611744263	0.221856653392171	-4.84567895983851	1.26179413633508e-06	3.96427931521263e-06
Varpa_1238.t01	65128.8903342157	-1.07546988687417	0.194281007299773	-5.53564088338667	3.10092357088967e-08	1.16312553388293e-07
Varpa_0005.t01	108.143404034961	-1.07680071924636	0.405380171970993	-2.65627377385249	0.00790094425391727	0.0141227118543275
Varpa_0964.t01	6614.63202424246	-1.07709257230372	0.205152614068725	-5.25020154967606	1.51932879948412e-07	5.26874898333864e-07
Varpa_3884.t01	314.880183357946	-1.0775864570813	0.282450908022529	-3.81512831601642	0.000136112187065105	0.000328911468279134
Varpa_5071.t01	340.120948601374	-1.07770693041902	0.236360016977987	-4.55959914116687	5.12513570286846e-06	1.50786125269421e-05
Varpa_5365.t01	495.11703276924	-1.07966208923385	0.167855241876058	-6.43210231129422	1.2585097831668e-10	5.88654763099503e-10
Varpa_0004.t01	236.647968765482	-1.08158742178164	0.344031452239587	-3.14386203569672	0.00166734028011658	0.00340831187780454
Varpa_5456.t01	356.915893689775	-1.08423109927352	0.338945254250136	-3.19883841321871	0.00137982483182682	0.00286082460984929
Varpa_5559.t01	207.875253272784	-1.08441970221782	0.322560097978344	-3.36191521832507	0.000774038853864971	0.00167080096642563
Varpa_3069.t01	1443.89565796609	-1.08641616545342	0.482333611767204	-2.25241645812935	0.0242959666315171	0.0395173075170095
Varpa_3386.t01	74.6517261415764	-1.08800851145042	0.339730814823926	-3.20256056847334	0.00136211653074058	0.00282692334792357
Varpa_0391.t01	500.445899986904	-1.08859420603819	0.216596852358723	-5.02590039598216	5.01075925435894e-07	1.63852614235945e-06
Varpa_3375.t01	336.316563212708	-1.08864248197043	0.170417952980194	-6.38807392609011	1.6798812984155e-10	7.78752094495435e-10
Varpa_0886.t01	142.375867606827	-1.08920196099771	0.303422280443521	-3.58972307309007	0.000331029445600431	0.000756344791794185
Varpa_0322.t01	291.26329959004	-1.08930245637761	0.224770766524763	-4.84628171723391	1.25796853245343e-06	3.95424816866272e-06
Varpa_5409.t01	74.0885993399303	-1.09491277620351	0.422346842792217	-2.59244929822331	0.00952952266873341	0.0167793708528924
Varpa_5793.t01	4043.78159952861	-1.09649287559962	0.327285307285321	-3.35026611702955	0.000807339563488147	0.00173787975619615
Varpa_0453.t01	57.6698462674728	-1.0972333543907	0.420016199167947	-2.61235961033007	0.00899196148053971	0.015913556299035
Varpa_1019.t01	2410.76442150411	-1.09935734155651	0.17924206340323	-6.13336691557358	8.60383972482052e-10	3.73111689385173e-09
Varpa_4638.t01	397.958211821944	-1.10083044008288	0.187744630584275	-5.86344566370297	4.53359250300574e-09	1.83487173259604e-08
Varpa_R0041.r01	2248.05821198773	-1.10253569250106	0.281034285418352	-3.92313589375691	8.74038176765407e-05	0.000216912810429191
Varpa_3769.t01	1097.75137689425	-1.10285033843976	0.159698195962592	-6.90584093196702	4.99068955776231e-12	2.63775889297117e-11
MSTRG.866.1	758.973720718603	-1.10305910008263	0.293881874870447	-3.75340976904036	0.000174445343003878	0.000415596244159829
Varpa_0842.t01	1445.18220079869	-1.10336758958755	0.289716880803926	-3.80843389769299	0.000139849719735715	0.0003369008861328
Varpa_2578.t01	89.7409458572053	-1.10425759576485	0.482502545126351	-2.28860470668747	0.0221023301879877	0.0362608194656695
Varpa_R0052.r01	644.578889369405	-1.10681834288692	0.316682384963771	-3.49504233717811	0.000473986563436644	0.00105934979789542
Varpa_1994.t01	129.633813771164	-1.10803408424862	0.249263120394023	-4.44523876013866	8.77943075649128e-06	2.49149240678084e-05
Varpa_3883.t01	348.385010237337	-1.10807163941651	0.160767730607373	-6.89237594653025	5.48681349541952e-12	2.88126870024173e-11
Varpa_2696.t01	342.854258057955	-1.10949493478618	0.181098631914485	-6.12646778750978	8.98513870140169e-10	3.89106942100202e-09
Varpa_3704.t01	2459.3566280192	-1.10966557824081	0.211075233097079	-5.25720408765553	1.46261970204264e-07	5.09471043370371e-07
Varpa_3345.t01	750.935897132398	-1.11001485748031	0.261781835668651	-4.24022871810444	2.23292149147812e-05	6.01185971574612e-05
Varpa_0705.t01	137.441784837501	-1.11057003706726	0.375728223043603	-2.95578018619692	0.00311879277320964	0.00607333625421845
Varpa_3888.t01	458.188922375981	-1.11148276177997	0.401336803609977	-2.76945137296732	0.00561507853463272	0.0103414753206366
Varpa_4153.t01	1402.40415325017	-1.11221296639473	0.330691181399799	-3.36329793158313	0.000770171962357018	0.00166302853931203
Varpa_1399.t01	629.868061788628	-1.11294952876207	0.202492164486232	-5.49625972731277	3.87931035052097e-08	1.43868310862941e-07
Varpa_0714.t01	218.736773255078	-1.11315820484118	0.327846854711632	-3.39536033011601	0.000685383332675516	0.00149544708306191
Varpa_2928.t01	96.8535457038666	-1.11322841042098	0.409853000579512	-2.71616508564518	0.00660429774461648	0.0119797551831955
Varpa_2867	244.982233389564	-1.11438330017215	0.323539666553855	-3.44434829905673	0.000572437765784779	0.00126625260119968
Varpa_2649.t01	605.240234149253	-1.11457260949256	0.20532322626526	-5.42838055765124	5.6867683366162e-08	2.07331478036841e-07
Varpa_0749.t01	4059.99413317459	-1.11839738832836	0.193628602462874	-5.77599266896943	7.65007044687145e-09	3.03140711620163e-08
Varpa_5204.t01	149.599095347547	-1.11889250188801	0.489751742767015	-2.28461157803433	0.0223356134389456	0.0365859104534655
Varpa_2605.t01	68.1213291371416	-1.11969255075088	0.517247996746244	-2.16471123676519	0.0304098060164999	0.0483047477877752
Varpa_4864.t01	548.712703693756	-1.12065630504266	0.168363775564908	-6.65616045543375	2.81073398046036e-11	1.39731715544127e-10
Varpa_0695.t01	403.072969210517	-1.1206720193699	0.201921349753224	-5.55004223545215	2.85600591629603e-08	1.07448410421035e-07
Varpa_5512.t01	4746.62586396241	-1.12156626570096	0.129020492171953	-8.69293122991799	3.53206186792643e-18	2.86647462502237e-17
MSTRG.1901.1	717.189531587142	-1.12163828537459	0.332253837671909	-3.37584749429492	0.000735886975518502	0.00159616720236554
Varpa_R0045.r01	99.4614057083756	-1.12274590636227	0.295761802175469	-3.79611531341757	0.000146981151073624	0.000352992011167976
Varpa_3476.t01	81.2768778154488	-1.12420323391796	0.494290695024321	-2.27437668812003	0.022943347844017	0.0374929342775267
Varpa_0829.t01	109.325779537328	-1.1245628604996	0.344032419350314	-3.26877002645063	0.00108016055631898	0.00227653400217111
Varpa_3764.t01	1979.57161989523	-1.12501350973112	0.163397402912308	-6.88513703204262	5.77319345796069e-12	3.02403067215393e-11
Varpa_0729.t01	288.423772907027	-1.12522516583192	0.223324467573179	-5.03852165443181	4.69141349450205e-07	1.53893138725162e-06
Varpa_2958.t01	2882.23790919427	-1.12544498482264	0.295507272531351	-3.80851873858108	0.00013980175358374	0.0003369008861328
Varpa_2109.t01	237.731480748299	-1.12746385788051	0.184734740761778	-6.10315013424799	1.03998068434576e-09	4.47270426460887e-09
Varpa_2731.t01	92.4519461938285	-1.13052923101543	0.268931242364491	-4.20378540282497	2.62487812173826e-05	7.00079529779871e-05
Varpa_0069.t01	583.353662947499	-1.13254618120244	0.285108041840414	-3.97234035873448	7.11699314935836e-05	0.000178467456622554
Varpa_4169.t01	1285.5228016549	-1.13277246267502	0.156026492167158	-7.26012901361286	3.86721293062807e-13	2.22115933855651e-12
Varpa_2680.t01	78.7556097629382	-1.13318364585627	0.383012691836724	-2.95860599402626	0.003090339440451	0.0060273193393815
Varpa_2301.t01	1770.05971832766	-1.13457057803285	0.271749522742441	-4.17506005744921	2.97907450513409e-05	7.86490772394717e-05
Varpa_2069.t01	4485.7319432549	-1.13526519805594	0.334528598227694	-3.39362674542771	0.000689736324541175	0.00150441964818772
Varpa_3532.t01	1622.08431611943	-1.13615812345473	0.239885697932041	-4.73624785991453	2.1771130294535e-06	6.68539524376163e-06
Varpa_4171.t01	289.849213776286	-1.13658826790118	0.28994406638149	-3.92002596254453	8.85394298217274e-05	0.00021955670514126
Varpa_4096.t01	71.6082810062039	-1.13702784771176	0.317011656712163	-3.58670674606815	0.000334880570097419	0.000764026536158734
Varpa_4842.t01	1843.81972599911	-1.13720027218303	0.170142899294407	-6.68379507401762	2.32832338002619e-11	1.16584076937369e-10
Varpa_2073.t01	56.3259283914554	-1.13814878218719	0.39735868007426	-2.86428569265051	0.00417950863341943	0.00790249605150924
Varpa_4843.t01	3298.38453494308	-1.13939027391024	0.181563090503174	-6.27545097823901	3.48622310953125e-10	1.56842391731179e-09
Varpa_4751.t01	558.90426296725	-1.14013419834958	0.187891824284765	-6.06803517231074	1.29484552772579e-09	5.49320414308108e-09
Varpa_1059.t01	14462.6684581131	-1.14162601412958	0.273761565603807	-4.1701471556521	3.04403016961033e-05	8.02622132063079e-05
Varpa_1220.t01	3214.69323370827	-1.14309529330394	0.294036693991156	-3.88759402028347	0.000101242776464964	0.000248983120869564
Varpa_2526.t01	810.458307434708	-1.14466132407135	0.365630765860347	-3.1306482685556	0.00174420927141087	0.00355381928172369
Varpa_2427.t01	1313.03043420013	-1.14654131299429	0.27004198062419	-4.24578915598274	2.17825393275442e-05	5.87987422280015e-05
Varpa_1283.t01	3208.68748211771	-1.1471625715346	0.219907971367711	-5.2165574735643	1.8227903512299e-07	6.25858071694265e-07
Varpa_0116.t01	709.930415869959	-1.14807323611357	0.321509164980259	-3.57088805286177	0.000355772939146337	0.000809328393420262
Varpa_0526.t01	658.509510223313	-1.15000656266463	0.143886861586576	-7.99243620983891	1.3229797042665e-15	9.0949396831258e-15
Varpa_3804.t01	133.608959047215	-1.15012942816993	0.316814715912717	-3.63029042024296	0.000283102498840373	0.000653289333550033
Varpa_2249.t01	3280.24279241486	-1.15063064821727	0.264503106149929	-4.35015930423537	1.36038665694592e-05	3.7681986787478e-05
Varpa_5141.t01	4912.60951258665	-1.15065679246617	0.336950786474841	-3.41491054080708	0.000638029628652473	0.00139896391208748
Varpa_4324.t01	1374.49025549797	-1.15131583032731	0.160029530524103	-7.19439610024919	6.27378195349089e-13	3.53834507467189e-12
Varpa_5168.t01	9762.25293256549	-1.15195081600682	0.514693973107135	-2.23812765681451	0.0252127315724137	0.0408066199419874
Varpa_1246.t01	3478.30683715188	-1.15329630446828	0.228503803106918	-5.04716459326785	4.48415026642799e-07	1.47328245765433e-06
Varpa_2739.t01	47.6703759095495	-1.15857090202429	0.381779300797966	-3.03466138578684	0.0024080588130501	0.00478320391695807
Varpa_2968.t01	96.8049472448052	-1.15903710795325	0.346118143137342	-3.34867481215319	0.000811990381704278	0.00174668774363856
Varpa_2280.t01	96.2523621975344	-1.1604176641349	0.370107536537707	-3.13535270043514	0.00171647604911711	0.00350416819043868
Varpa_3457.t01	637.28405859657	-1.16073809977545	0.138113342434048	-8.40424306094627	4.30629991958489e-17	3.28171563383975e-16
Varpa_1221.t01	633.722137788836	-1.16153851123289	0.271754972570575	-4.27421253876501	1.9181399893279e-05	5.20697514913557e-05
Varpa_3722.t01	1025.74331764947	-1.16261574855999	0.216453835469206	-5.37119495267799	7.82165925896751e-08	2.81390608573909e-07
Varpa_0715.t01	160.027058821237	-1.16414794323211	0.421133351600099	-2.76432141697855	0.00570413210857057	0.0104838592783699
Varpa_5924.t01	473.257292939174	-1.16440277738189	0.192064949699957	-6.06254696237348	1.33982668504804e-09	5.66480172859622e-09
Varpa_5397.t01	245.808891800804	-1.16754139239249	0.29024968042266	-4.02254152594527	5.75734994272122e-05	0.000146787759249551
Varpa_2995.t01	1494.64055648251	-1.16764939926144	0.528861602917575	-2.20785436647293	0.0272544267897755	0.0437709876662316
Varpa_0251.t01	466.427294684914	-1.16869897100097	0.268126748388973	-4.35875561846417	1.30804078617789e-05	3.63125138730594e-05
Varpa_5421.t01	5197.03215095723	-1.17119174495105	0.399907374525357	-2.92865753311281	0.00340429275677924	0.00657602022785578
MSTRG.3971.1	157.086858040989	-1.17273287987792	0.469711211711944	-2.49671042682521	0.0125351271962138	0.0215790660741432
Varpa_5302.t01	1258.67137106855	-1.17431892272492	0.24900245034237	-4.71609384208977	2.4041558165767e-06	7.36381266534704e-06
Varpa_5453.t01	1768.3808092088	-1.17481432695303	0.318917780931893	-3.68375298335567	0.000229824966798824	0.000537290017779967
Varpa_3894.t01	4108.79357093227	-1.1771971115848	0.266073668889054	-4.42432773036125	9.67430646017919e-06	2.73056644397741e-05
Varpa_5383.t01	720.107139919039	-1.17798723430627	0.269044162973577	-4.37841587524779	1.1954506842125e-05	3.33796752709736e-05
Varpa_0809.t01	453.457006522071	-1.18008558008382	0.43025341600212	-2.74276864794958	0.00609235921484627	0.0111351719021861
Varpa_1626.t01	1755.39186269054	-1.18015502540005	0.141651372975827	-8.3314054823983	7.98882033332752e-17	5.92196183427802e-16
Varpa_4275.t01	313.822352867866	-1.18027626992161	0.179733317869064	-6.56681957421739	5.1401264737648e-11	2.49383931168915e-10
Varpa_R0038.r01	588.627917907476	-1.18149893803985	0.463019455470621	-2.55172633477993	0.0107190676805959	0.018726154301382
Varpa_5575.t01	2697.99014305938	-1.18210835517595	0.234212484279179	-5.04716201962525	4.48421064883747e-07	1.47328245765433e-06
Varpa_3111.t01	159.661203262201	-1.18214676456458	0.491844791598766	-2.40349554322198	0.0162391649597174	0.0273748426849944
Varpa_4513.t01	3469.70828151026	-1.18225497941329	0.346165242080866	-3.41529083713467	0.000637139417761346	0.00139750235928068
Varpa_4878.t01	314.449624630373	-1.1823121734087	0.314385297800553	-3.76071076376723	0.0001694312490592	0.00040426723000036
Varpa_1934.t01	706.990597430501	-1.18237862769388	0.180824064871256	-6.53883446617416	6.20001004710715e-11	2.98364214185142e-10
Varpa_5483.t01	1044.84022007377	-1.18363804509172	0.225492108105173	-5.24913290774525	1.52816795351984e-07	5.29352635340657e-07
Varpa_4794.t01	1488.9994270333	-1.18386973793491	0.244925053826172	-4.8335999908573	1.34085881412254e-06	4.19790918309205e-06
MSTRG.3835.1	562.959368094873	-1.18545065729053	0.466501755778594	-2.54114940106069	0.011048869573132	0.0192324194881621
Varpa_3469.t01	64.1141338841668	-1.18568900977918	0.532170614765338	-2.22802420291849	0.025878901086375	0.0418090105710335
Varpa_6016.t01	710.347940927503	-1.18689795116569	0.157869175836009	-7.51823745756812	5.55195991420875e-14	3.39141715580552e-13
Varpa_4754.t01	223.0399918225	-1.18754965850264	0.265579714624196	-4.47153752003636	7.76592311347128e-06	2.22509186318579e-05
Varpa_5454.t01	527.23130786192	-1.19224797643977	0.216549876510585	-5.50565068727478	3.67807193884804e-08	1.36729753395963e-07
Varpa_1464.t01	1753.83815723605	-1.19278707797467	0.38759819001848	-3.07738041273567	0.002088286111636	0.00419604498765704
Varpa_4965.t01	612.315976482258	-1.19321016914008	0.299544078150154	-3.9834209926926	6.7930261986135e-05	0.000170961017781457
MSTRG.4350.1	114.761693335948	-1.19592533945751	0.43760978115178	-2.73285788153514	0.00627874179742977	0.0114250815697018
Varpa_1933.t01	579.467483567742	-1.197211054755	0.173127671922113	-6.91519178571062	4.67230830447558e-12	2.48065034789022e-11
Varpa_4646.t01	691.4705217724	-1.19808067684098	0.175920140427344	-6.81036676034142	9.73502389723393e-12	5.01518255019083e-11
Varpa_2486.t01	6070.52183377355	-1.19929194336872	0.191492948638915	-6.26285172322529	3.78000019263988e-10	1.69449219539502e-09
MSTRG.2709.1	1648.62313459537	-1.20747098389758	0.371557071071959	-3.24975912963781	0.00115502794255064	0.00242207033993253
Varpa_5445.t01	180.06675859165	-1.20917864024374	0.364677779749273	-3.31574531652322	0.000913990826821486	0.00194999271997524
Varpa_4380.t01	6225.17834762311	-1.21085676255265	0.148682964599889	-8.14388363731585	3.82797116040624e-16	2.7152090557751e-15
Varpa_2628.t01	125.138817726729	-1.2113441241131	0.240366146577168	-5.03957874835007	4.66557628906107e-07	1.53125978100539e-06
Varpa_1033.t01	964.69741403542	-1.21141372719979	0.319579483739526	-3.79064924013444	0.000150254018668583	0.000360436607547017
MSTRG.3259.1	966.323867912456	-1.21327370152988	0.317576329729897	-3.82041603214506	0.000133226756954754	0.00032243764686687
Varpa_2780.t01	2426.62267898984	-1.21421736984604	0.304609800797154	-3.98614019203741	6.71568413331545e-05	0.000169310246986
Varpa_2926.t01	1474.73463164732	-1.21505874301801	0.197129372984492	-6.16376303856859	7.10362217620723e-10	3.1020639398406e-09
Varpa_4209.t01	1095.52890252285	-1.21537274722852	0.240156092312851	-5.0607616718099	4.17584924950164e-07	1.38141249127241e-06
MSTRG.370.1	926.773002133845	-1.21839512138222	0.191047847528999	-6.37743443404817	1.80079103470899e-10	8.32333075140274e-10
Varpa_0112.t01	264.428998866651	-1.21904247413699	0.293013320587106	-4.16036537756854	3.17738862887325e-05	8.36373274718994e-05
Varpa_3900.t01	378.087544613785	-1.21915079507269	0.201030631447265	-6.06450263970099	1.32362605278288e-09	5.6000942476914e-09
Varpa_3464.t01	245.623476695594	-1.21934555136365	0.219655917464482	-5.5511618600524	2.83777182750265e-08	1.06826723795567e-07
Varpa_3791.t01	393.473717843376	-1.21979780412955	0.297472121598454	-4.10054494375814	4.12178372638006e-05	0.000107186960075526
Varpa_0134.t01	169.662577137917	-1.22139164857476	0.206061426770675	-5.92731821630082	3.07921918869504e-09	1.26094631128147e-08
Varpa_3882.t01	277.013679254193	-1.22143010877391	0.260226989583802	-4.69371032853825	2.6829386934752e-06	8.14289131523059e-06
Varpa_0050.t01	6179.86386671497	-1.22155131085107	0.241318018991418	-5.06199792272664	4.14885546906258e-07	1.37393735167844e-06
Varpa_2810.t01	3419.96416220831	-1.22247186749854	0.25794233185398	-4.73932238540272	2.14434103593026e-06	6.58799760743767e-06
Varpa_4841.t01	781.101306739326	-1.22605798417179	0.185646122365041	-6.60427467351548	3.99468281628429e-11	1.95786454266357e-10
Varpa_4772.t01	1590.57155450032	-1.22637217561027	0.275609723262364	-4.44966948587239	8.60025380530052e-06	2.4450858066116e-05
Varpa_4543.t01	113.561692886718	-1.22691555645887	0.500986167693276	-2.44900086185621	0.0143253105362171	0.0244386747313187
Varpa_4533.t01	5023.47361604368	-1.22810347408312	0.221017096998441	-5.55659942493853	2.75081059694797e-08	1.03928751029793e-07
Varpa_1367.t01	66.7824363593724	-1.22810578910205	0.470073937780095	-2.61258004411334	0.00898616467667885	0.0159078025678658
MSTRG.569.1	1495.03372482728	-1.2309473805099	0.183409384981024	-6.71147433724427	1.92667682643576e-11	9.71735551928737e-11
Varpa_1309.t01	266.717979689405	-1.23185625578642	0.231370234264587	-5.32417776081649	1.01410700200331e-07	3.58842279474446e-07
Varpa_2805.t01	972.599044347059	-1.23243348602324	0.265521516182626	-4.6415578810403	3.45792126857414e-06	1.04037313468078e-05
Varpa_5431.t01	1604.16954026286	-1.23281602975223	0.124695595677415	-9.88660443903323	4.758964029897e-23	5.3199939575718e-22
Varpa_1540.t01	5227.36632461465	-1.2341500023776	0.188382764704233	-6.5512893619289	5.70424053634163e-11	2.75469854030903e-10
Varpa_5783.t01	486.49741154961	-1.23518347149983	0.190008506951555	-6.50067458197941	7.9960633221441e-11	3.80269404110186e-10
Varpa_0293.t01	4689.44411355976	-1.23668092612536	0.225112715410363	-5.49360760839739	3.93804964128087e-08	1.45700841967816e-07
Varpa_4763.t01	38.751162580605	-1.24236419080444	0.456204665958924	-2.72326059662944	0.00646410465210968	0.0117493280893058
Varpa_1057.t01	1669.17859135447	-1.24382996299563	0.276060220088628	-4.5056472192781	6.61709432612937e-06	1.92058627236333e-05
Varpa_3136.t01	375.485981388551	-1.24396151465073	0.179747241896697	-6.92061531250451	4.4968610000965e-12	2.39360173676346e-11
Varpa_0940.t01	33.3198391782211	-1.24396269029966	0.488073085911507	-2.5487221611011	0.0108118398491177	0.0188618613113168
Varpa_0751.t01	3294.64874305825	-1.24452028744028	0.27374041272752	-4.54635205317335	5.45837066075094e-06	1.59912603183463e-05
Varpa_3115.t01	271.146513843067	-1.24500333182425	0.192297059627121	-6.47437529330092	9.52050032334869e-11	4.49008351098913e-10
Varpa_0998.t01	944.824266892917	-1.2484316528914	0.129896204511411	-9.61099408244627	7.18519010088447e-22	7.39707626695668e-21
Varpa_3948.t01	18346.2138162804	-1.24987413479112	0.298258715753348	-4.19057036316327	2.78254106380456e-05	7.38661814261456e-05
Varpa_3173.t01	2205.426888693	-1.25131524061819	0.252502725338755	-4.9556504348198	7.20887210733547e-07	2.31729638882404e-06
Varpa_0256.t01	246.443610707756	-1.25149368350806	0.317948503744537	-3.93615214026485	8.27984931837558e-05	0.000206385234904384
Varpa_4924.t01	267.845638410271	-1.25239163403546	0.327828038918257	-3.82027003598599	0.000133305645323794	0.000322503669232826
Varpa_3521.t01	543.746228559707	-1.25239397901964	0.467325785715623	-2.67991627532779	0.00736405765478447	0.0132349716090734
Varpa_4782.t01	2169.06279473414	-1.25353884213324	0.244055825056488	-5.13627913549329	2.80231338150656e-07	9.47600450272429e-07
Varpa_0721.t01	199.716643473162	-1.25541657905644	0.426580834081234	-2.94297464573237	0.00325075040282882	0.00630867679107991
Varpa_1498.t01	502.534351502055	-1.25593215553082	0.160486972260042	-7.82575767892107	5.04608478511513e-15	3.29842927010297e-14
Varpa_1966.t01	474.790673331195	-1.25595122685698	0.229644303172024	-5.46911553872144	4.52286855942299e-08	1.66255327222554e-07
Varpa_3861.t01	781.9030610591	-1.25601656980653	0.238776546297718	-5.26021750997463	1.43885096455248e-07	5.01751098074134e-07
Varpa_4919.t01	916.321111968069	-1.25683329554692	0.210597840689941	-5.96793058955113	2.4028153773467e-09	9.92411982355553e-09
Varpa_1459.t01	612.245962796188	-1.25877691107708	0.158830900227002	-7.92526460076738	2.2766103524158e-15	1.53303212200931e-14
Varpa_3051.t01	101.233769437397	-1.2593872003593	0.466688568212659	-2.69856020939735	0.0069640139263001	0.0125702261771951
Varpa_0475.t01	427.076455228019	-1.25973934498018	0.160759659894873	-7.83616577569256	4.64512523042261e-15	3.03951702250376e-14
Varpa_5187.t01	84.8857210676266	-1.26108089712112	0.403725133845248	-3.12361255567632	0.00178645523212065	0.00363278839750145
Varpa_3344.t01	5081.10539786747	-1.26156247303955	0.216085626231255	-5.8382526179202	5.2751133736801e-09	2.12261323065853e-08
Varpa_0203.t01	90.8562043123847	-1.26209885156596	0.427755586157373	-2.95051401409783	0.00317245652135006	0.00616822675853034
Varpa_2012.t01	61.2726281564177	-1.26244444125424	0.558104500824629	-2.26202160955326	0.0236960682085234	0.038613379554606
Varpa_4948.t01	37.1679514530985	-1.26288035531862	0.570679153384701	-2.21294285559315	0.0269015856021284	0.0432710446403347
Varpa_4764.t01	976.826819911621	-1.26338208588505	0.120350292121476	-10.4975406674531	8.86599067858836e-26	1.171322954556e-24
Varpa_5741.t01	814.65434856251	-1.26560220402375	0.156478196260282	-8.08804187593384	6.0631561777718e-16	4.25715314099955e-15
Varpa_4267.t01	1217.6689675489	-1.26744696405739	0.393585370948609	-3.22025933281672	0.00128074679830424	0.00266788497254744
Varpa_3749.t01	13464.8938856602	-1.27237263624777	0.325774221430554	-3.90568851844837	9.39574755488627e-05	0.000231796393487897
Varpa_0834.t01	10640.4633646162	-1.27435386986354	0.267626443744013	-4.76168891248459	1.91979465970185e-06	5.91558029017598e-06
Varpa_3294.t01	604.638325581579	-1.27480324160746	0.242365239314128	-5.25984355353533	1.44178016029694e-07	5.02492148449278e-07
Varpa_0185.t01	1072.33686077249	-1.27563032457798	0.13075033993753	-9.75622950722307	1.73485570345786e-22	1.87238571518276e-21
Varpa_5462.t01	900.266403452948	-1.2761528679821	0.502773839818347	-2.53822447970478	0.0111416493398489	0.0193561764594707
Varpa_4026.t01	623.576908787394	-1.28013128043776	0.189373171279161	-6.75983441472117	1.38149536719403e-11	7.02438124458545e-11
Varpa_4761.t01	118.364070898324	-1.2803165031258	0.272773173958391	-4.6937038732449	2.68302339863335e-06	8.14289131523059e-06
Varpa_5568.t01	821.129861892095	-1.28049215654484	0.24190510963631	-5.29336547900944	1.20085584754131e-07	4.21108203775852e-07
Varpa_0068.t01	340.220996240935	-1.28083953923156	0.393181966279881	-3.25762534673275	0.00112348627898795	0.00236068115581564
Varpa_5813.t01	154.827370734084	-1.28119534051224	0.22184196210826	-5.77526148946976	7.68336669860892e-09	3.04267164129323e-08
Varpa_2784.t01	2169.13934406493	-1.28167481513722	0.236342629243593	-5.42295234354961	5.862262585687e-08	2.13232123969488e-07
Varpa_2794.t01	95.2567772913471	-1.28411070354619	0.369554464461651	-3.47475359394404	0.000511322800395018	0.00113872280102226
MSTRG.2382.1	1163.95926640062	-1.2865853703812	0.166596463796061	-7.72276518399681	1.1383276523771e-14	7.23642878911952e-14
Varpa_5781.t01	82.7641781691299	-1.28820776006177	0.466842557171862	-2.7594051576312	0.00579066928771104	0.0106272811685481
Varpa_4314.t01	147.86189925051	-1.28835798986216	0.440548247905852	-2.92444243277865	0.00345073899703949	0.00665750787048464
Varpa_0529.t01	555.923471243859	-1.28975639856915	0.376384878638414	-3.4266955761743	0.000610973606484574	0.00134483059771825
Varpa_3279.t01	158482.176340093	-1.29157309644059	0.210938449134374	-6.12298564695441	9.18379705841396e-10	3.96610558521277e-09
Varpa_5943.t01	348.04826154974	-1.29284200803872	0.172118848770334	-7.51133311241129	5.85282505716983e-14	3.57170935373577e-13
Varpa_3001.t01	230.791080637197	-1.29422380945974	0.390380498215501	-3.31528807247255	0.000915487284151538	0.00195185262322175
Varpa_3706.t01	6874.23286712394	-1.29472024242826	0.228282906855377	-5.67156017182005	1.41502883003436e-08	5.47863392743788e-08
Varpa_2998.t01	178.682593925492	-1.29629266636611	0.267815751803694	-4.84024056701592	1.29682049285331e-06	4.0661471449274e-06
Varpa_0766.t01	1188.64579991146	-1.29892721282387	0.148848593591276	-8.72649973697839	2.62675961664516e-18	2.14290089352684e-17
Varpa_4532.t01	120.56631637005	-1.30066430247622	0.316515994254221	-4.10931619914142	3.96832412253109e-05	0.000103368309469349
Varpa_2294.t01	407.168337050114	-1.30306946979359	0.176561946615283	-7.38023959734023	1.58004926515048e-13	9.3501210775808e-13
Varpa_5807.t01	1983.38115270941	-1.30369576898983	0.18901734636646	-6.89722818593734	5.30269712919355e-12	2.79162210280796e-11
Varpa_3074.t01	165.643355517949	-1.30510628325743	0.375092978479284	-3.47942072535893	0.000502499014139578	0.00112066964288302
Varpa_5694.t01	124.348981484033	-1.30574096495334	0.572546032215779	-2.28058687246519	0.0225729048371246	0.0369358686376516
Varpa_4082.t01	1278.40101988151	-1.30745155363847	0.236724415962333	-5.52309548773588	3.33078594900777e-08	1.24560630732194e-07
Varpa_3942.t01	520.896723914057	-1.30785607323417	0.181266373661642	-7.21510585121243	5.38920388429725e-13	3.05323074097675e-12
Varpa_2248.t01	6043.65370801087	-1.30840170584703	0.261421487512469	-5.00495088715546	5.58762754492897e-07	1.81670575068996e-06
MSTRG.1852.1	207.004097910793	-1.30928779184812	0.239708026274065	-5.46201064770009	4.70771835476347e-08	1.7274534350509e-07
Varpa_2820.t01	4931.42829871587	-1.31026195922746	0.181855612419791	-7.20495750333447	5.8061955181101e-13	3.28352179119186e-12
Varpa_2763.t01	126.097455230144	-1.31029445020975	0.426946824527119	-3.06898745917835	0.00214785607345336	0.00430190788558015
Varpa_5719.t01	52.1441146585283	-1.31061659071345	0.471763062594512	-2.77812464482821	0.00546736408063633	0.0100991895181485
MSTRG.5080.1	153.955100151466	-1.31093811632142	0.327049783283662	-4.00837482036917	6.11380313820843e-05	0.000155165393708094
Varpa_3637.t01	473.370664567167	-1.31094161840121	0.371344929474276	-3.53025318066723	0.000415162176706007	0.000935574627564313
MSTRG.1751.1	66.847883117482	-1.31140828758997	0.39050151498435	-3.35826683705062	0.000784328594654448	0.00169125927812134
Varpa_3665.t01	2186.64210626902	-1.31149551852269	0.1878655847211	-6.98103125417942	2.93021110616985e-12	1.58810834366482e-11
Varpa_2021.t01	124.061189693626	-1.31263738753722	0.394498180353831	-3.3273598026736	0.000876730924712397	0.00187433853866841
Varpa_2871.t01	155.691100535493	-1.31294280462561	0.226215572128	-5.80394529109917	6.4772418862819e-09	2.58139569817446e-08
Varpa_3341.t01	1670.32250515663	-1.31485427633048	0.286523319539736	-4.58899568259446	4.45383639861836e-06	1.31852759599866e-05
Varpa_2967.t01	163.385689134187	-1.31874754519634	0.260986568500227	-5.0529326193857	4.35077419666251e-07	1.43320969715045e-06
Varpa_4637.t01	279.114361169337	-1.32002729151734	0.188200333281169	-7.01394768278774	2.31686060282059e-12	1.26556485201275e-11
Varpa_2821.t01	527.389490302311	-1.32207530001264	0.362759506518277	-3.64449525445044	0.000267917078673236	0.000620768937571023
Varpa_5727.t01	201.454224466472	-1.32253360655888	0.451790382182124	-2.92731686799332	0.00341900346705736	0.00660239575576064
Varpa_2020.t01	93.3984405652266	-1.32344451367063	0.495711766198034	-2.66978636359809	0.00758995215016694	0.0135979389295852
MSTRG.1744.1	99.7167504361472	-1.32551025182074	0.327239556227089	-4.05058076445042	5.10906715222979e-05	0.00013106141475486
Varpa_3872.t01	1094.4333739448	-1.32578929067298	0.13182780697327	-10.0569775156907	8.55856088092024e-24	1.01677655788727e-22
Varpa_0392.t01	561.733574272258	-1.32598284602535	0.182519114458463	-7.26489852835178	3.73318404620711e-13	2.1501075672579e-12
Varpa_0115.t01	643.400288975075	-1.32606687523729	0.326832123303723	-4.05733335460721	4.96362103726997e-05	0.000127539752721628
Varpa_4827.t01	1999.7441644184	-1.32647820247943	0.204092921991312	-6.49938366082041	8.06497421659959e-11	3.8267292239583e-10
Varpa_2221.t01	1051.72956260529	-1.32672391941729	0.230359057812558	-5.75937378810098	8.44265588041362e-09	3.32021123956606e-08
Varpa_3125.t01	512.169859106061	-1.32741323799208	0.151254917502849	-8.77600054204572	1.69391012298674e-18	1.40201912033697e-17
Varpa_3309.t01	1697.64091991911	-1.33037534065215	0.228773940400768	-5.8152398753179	6.05469986193701e-09	2.42071781428307e-08
Varpa_3094.t01	213.835862684587	-1.33163936499153	0.262911712614263	-5.06496782418086	4.08469336735025e-07	1.35628314838319e-06
MSTRG.525.1	221.730149114215	-1.33191908849247	0.537410598197535	-2.47840123168338	0.0131972643970275	0.0226192279805334
Varpa_3072.t01	144.997821761661	-1.3320694136841	0.32378577097877	-4.11404556061065	3.88784648877236e-05	0.00010141380254231
Varpa_0051.t01	708.859142253709	-1.33627198427739	0.1781819256183	-7.49948110416057	6.40709574303423e-14	3.90233345986558e-13
Varpa_4378.t01	6205.02744255473	-1.3379251742223	0.16554104686028	-8.08213551622356	6.36423249304988e-16	4.44358534626466e-15
Varpa_4025.t01	4364.3141750969	-1.34498944049765	0.283341002726023	-4.74689306368477	2.06565090362164e-06	6.35248646492698e-06
Varpa_4811.t01	169.192067756399	-1.34506813502615	0.290520194858913	-4.62986105210127	3.65911185543194e-06	1.09720681308034e-05
Varpa_4724.t01	1474.58492816256	-1.34508785558075	0.138772061412135	-9.69278572281216	3.23580175773499e-22	3.4098693396435e-21
Varpa_3037.t01	281.625664588701	-1.34509416043528	0.385765775263229	-3.48681569669432	0.000488808088170808	0.00109169469012844
Varpa_5403.t01	48.0675943425305	-1.34602757068653	0.563166354001376	-2.3901065131516	0.0168434871609315	0.0282487791918039
Varpa_4671.t01	4844.52877637654	-1.34720443876006	0.236351586796162	-5.70000166710088	1.19806256403313e-08	4.65065591385778e-08
Varpa_1056.t01	2125.15637967701	-1.34798179399596	0.219699391111393	-6.13557364532022	8.48524454231394e-10	3.68224257950832e-09
Varpa_5382.t01	487.999996694751	-1.34918142494257	0.223092659208263	-6.04762805612116	1.46993822944465e-09	6.18978705916415e-09
Varpa_2015.t01	24.5444097607431	-1.34942971209517	0.504047857459568	-2.67718569204198	0.00742434748296974	0.0133279940882154
Varpa_0323.t01	311.650777705362	-1.35002359766975	0.217802441019156	-6.19838598388809	5.70451065952992e-10	2.51747790334763e-09
Varpa_3470.t01	87.4229736124311	-1.35042949575901	0.498343451520954	-2.70983694405429	0.00673162924069943	0.0122001018344347
Varpa_2534.t01	1057.98263870075	-1.35129854530067	0.39606455317595	-3.41181389363154	0.000645321551956264	0.00141396016065031
Varpa_2993.t01	2560.52278129959	-1.35178302005221	0.253176384371731	-5.33929348666039	9.33094890824001e-08	3.32435004148186e-07
Varpa_0470.t01	216.524578978163	-1.35246134576944	0.257901299407327	-5.24410442629595	1.57043241451599e-07	5.43089770797478e-07
Varpa_5863.t01	399.468986004407	-1.35273091938494	0.209121046483846	-6.46865029670478	9.88821361101776e-11	4.64597344776316e-10
Varpa_2778	1036.72281075549	-1.3549563464861	0.129632828185667	-10.4522624820424	1.43070774979862e-25	1.87039596830368e-24
MSTRG.841.1	1595.55171642604	-1.35623297305363	0.447101398154034	-3.0333901407	0.00241822741890296	0.00480187579940406
Varpa_3000.t01	592.036861456551	-1.3573426627106	0.363497314938307	-3.73412018996885	0.000188372526829372	0.00044639359884594
Varpa_2222.t01	206.166055295578	-1.35757642126976	0.231895136315975	-5.85426862691918	4.79113693663902e-09	1.93409655794944e-08
Varpa_5578.t01	2448.96293182824	-1.35966025046107	0.151966964071225	-8.94707779924996	3.65016994624727e-19	3.14619475780678e-18
MSTRG.3773.1	176.67974002612	-1.35995984224987	0.545144167034393	-2.49467925090001	0.0126071032415222	0.0216969948103201
Varpa_2959.t01	7120.31732329066	-1.36067867872497	0.229294571000982	-5.93419492134048	2.9529084945989e-09	1.21239981489806e-08
Varpa_1909.t01	97.1556062934288	-1.36105469020154	0.299152826349765	-4.54969691180593	5.37232402156656e-06	1.57613393477791e-05
Varpa_0413.t01	2525.63767243125	-1.36271031300083	0.209722217937601	-6.4976916914272	8.15617347781026e-11	3.86413404570404e-10
Varpa_3168.t01	52.5010087268601	-1.36304870600819	0.58971551904808	-2.31136651822972	0.0208126186976017	0.0343796072538496
Varpa_0627.t01	177.542821492163	-1.36414423677693	0.252045326119947	-5.41229729500217	6.22212723191969e-08	2.25796010872626e-07
Varpa_5992.t01	11962.9775294191	-1.36431202677028	0.291339912147873	-4.68288747913746	2.82861802935329e-06	8.55982279197516e-06
Varpa_1218.t01	2760.22451438886	-1.36553735816044	0.205249097656536	-6.65307362493517	2.87034513510358e-11	1.42581770661862e-10
Varpa_R0001.r01	93.2793681075713	-1.36715878316784	0.260938942841576	-5.23938193463856	1.61115283382762e-07	5.55634329944195e-07
Varpa_2962.t01	39.2296827239365	-1.3679195385414	0.465662981812338	-2.93757415119734	0.00330791055285599	0.00641363110294666
Varpa_2836.t01	2535.43228526113	-1.36871652563479	0.180163688076882	-7.5970720861948	3.02905823745659e-14	1.87783580613752e-13
Varpa_4755.t01	435.940772654417	-1.3707119821561	0.161485731786523	-8.48813060443082	2.09987503214979e-17	1.64231778171515e-16
Varpa_0643.t01	51771.6916332538	-1.37113958982836	0.156967157306829	-8.73520049259827	2.43224338532513e-18	1.98940954383465e-17
Varpa_5717.t01	245.100261336927	-1.37547518539897	0.360618659314978	-3.81420969178853	0.000136619430859345	0.000329882080154577
Varpa_2026.t01	785.870346132717	-1.37647957029411	0.279571801209832	-4.92352792498196	8.49977410350437e-07	2.71272157164448e-06
Varpa_1583	5762.39352864312	-1.37794800269454	0.226668280374824	-6.07913908560974	1.20829519397479e-09	5.14699159314824e-09
Varpa_3987.t01	797.06725091328	-1.37832771789372	0.311830904475013	-4.42011262550843	9.86494739920354e-06	2.78186174628262e-05
Varpa_1278.t01	100.739392299448	-1.37837612405614	0.321341435549116	-4.28944409767987	1.79120890272902e-05	4.88149342919914e-05
Varpa_0404.t01	109.264052195495	-1.37873015883199	0.321549271804683	-4.28777260509383	1.80473704776281e-05	4.91193458687708e-05
Varpa_4174.t01	50.8177053000508	-1.37949018755838	0.627074939416027	-2.1998809087205	0.0278153455632559	0.0446259549229233
Varpa_4877.t01	428.562649103531	-1.38022538383682	0.357506704366151	-3.86069790294959	0.000113063622707636	0.0002760979203986
Varpa_5485.t01	8121.95563163817	-1.3804465120841	0.255484739828	-5.40324448737509	6.54461582755671e-08	2.36537329707356e-07
Varpa_1536.t01	3529.64735699878	-1.38096013367038	0.212358912954112	-6.50295348784717	7.87581533445217e-11	3.7512172275146e-10
Varpa_5331.t01	116.248495458072	-1.38108151077737	0.29284938973376	-4.7160129376843	2.40511148183282e-06	7.36381266534704e-06
Varpa_4427.t01	1112.52949958608	-1.3818607321094	0.286617933151583	-4.82126403227734	1.42651394849734e-06	4.44159724173387e-06
Varpa_2673.t01	63.5727889281609	-1.38222432453341	0.40624782146119	-3.40241658296611	0.000667927416950298	0.00145939805193091
Varpa_3126.t01	468.432619148361	-1.3854617216509	0.161769490790596	-8.56441913045472	1.08622038344668e-17	8.62489348940063e-17
Varpa_5446.t01	1152.11406649132	-1.3869662756368	0.224248372078706	-6.1849558272379	6.21198620951671e-10	2.73371139600492e-09
Varpa_0451.t01	1340.97454455431	-1.39137867464155	0.166392258846185	-8.36203970238639	6.16430912873976e-17	4.63547144951802e-16
MSTRG.3939.1	167.720763743457	-1.39479207867011	0.51598103027617	-2.70318480104506	0.00686785508071096	0.012421773198079
Varpa_3413.t01	116.912149716309	-1.39626986044123	0.234951804567186	-5.94279266342879	2.80206763342666e-09	1.15261859031289e-08
Varpa_R0031.r01	513.536348558088	-1.39726906121541	0.33057612551005	-4.22676942885559	2.37070368836013e-05	6.36089624240553e-05
Varpa_4325.t01	1101.06034502295	-1.39906504630837	0.204398050227867	-6.84480622368297	7.65794587078511e-12	3.98123991235742e-11
Varpa_3746.t01	458.012197143736	-1.40296627653378	0.214031304736092	-6.55495829576743	5.56574288746574e-11	2.69197579750568e-10
MSTRG.1543.1	377.219521235698	-1.40633714540139	0.345516020317852	-4.07025163148052	4.69623848996894e-05	0.00012121765519957
MSTRG.1050.1	684.971572929433	-1.40642095698574	0.183772038718895	-7.65307370365007	1.96231364549785e-14	1.23241185635337e-13
Varpa_4035.t01	798.005761515066	-1.40758634058421	0.14401772092955	-9.77370237147945	1.46016388076016e-22	1.58138025838306e-21
Varpa_0900.t01	2983.02366157791	-1.41223660241052	0.109936456293283	-12.8459352795857	9.06496849912654e-38	2.13762219437893e-36
Varpa_2783.t01	3229.1596249078	-1.4130280719372	0.329444047711638	-4.28912916093729	1.79375041887938e-05	4.88628873913568e-05
Varpa_2996.t01	949.204843778892	-1.41470188839157	0.515875027233842	-2.74233450682289	0.00610041816890892	0.0111466412682783
Varpa_0741.t01	239.930496041574	-1.41692561110816	0.295733634724756	-4.79122238641174	1.65768266104582e-06	5.13832289130719e-06
MSTRG.306.1	429.756915056129	-1.41950138457956	0.362498499985686	-3.91588209230001	9.00742642426417e-05	0.00022297351405247
Varpa_5720.t01	72.6110485991956	-1.42051913716076	0.502007213583707	-2.82967873513215	0.00465947658239672	0.00873337407420429
Varpa_2937.t01	430.42936694546	-1.42253705966036	0.201821619040817	-7.04848700759192	1.80873635038153e-12	9.98479987061325e-12
Varpa_2636.t01	424.535961676258	-1.42320084430804	0.258362089174011	-5.50855138560787	3.61798633519051e-08	1.34656322862451e-07
Varpa_1058.t01	2230.35674563647	-1.42489184306426	0.304965882188712	-4.67229918585629	2.97846671625294e-06	9.0002120453891e-06
Varpa_5045.t01	1007.1128563154	-1.42526692100341	0.17024757114653	-8.37173130521026	5.67777912266678e-17	4.29545299486013e-16
Varpa_1192.t01	78.2395343333934	-1.42594043628821	0.507861733320068	-2.80773356749355	0.00498914852925588	0.00928998485081049
Varpa_4104.t01	1354.52515220666	-1.42821071119104	0.222471629111217	-6.41974312363694	1.36504486599686e-10	6.3753104391737e-10
MSTRG.3630.1	120.661025139674	-1.42834782285495	0.559913045796476	-2.55101722236732	0.0107409017998878	0.0187590540378701
Varpa_4728.t01	191.643244063316	-1.43007031730083	0.209111030365037	-6.83880862145059	7.98544774585828e-12	4.14116705094344e-11
Varpa_1499.t01	352.383303241443	-1.43133517179614	0.226541018259312	-6.31821637774114	2.64599366128266e-10	1.20604043686035e-09
Varpa_3033.t01	49.8716584617967	-1.43145628730424	0.397526875884496	-3.60090442720194	0.000317112138914141	0.000726139155761988
Varpa_4645.t01	2059.11764728696	-1.43244906031801	0.135259669068013	-10.5903634851992	3.30306742302301e-26	4.44846300139457e-25
Varpa_1865.t01	1058.26440547475	-1.43423782156347	0.2326721056519	-6.1642018390861	7.0839538457772e-10	3.09563829246586e-09
Varpa_R0015.r01	477.569393403041	-1.43510498905683	0.433273238835838	-3.31224008413908	0.000925520823508576	0.00197189895196219
MSTRG.129.1	100.730866933986	-1.43558474589895	0.572827596425967	-2.50613754444787	0.0122058128334232	0.0210353349134201
Varpa_0868.t01	46.7169516934545	-1.43675204370924	0.413799828816933	-3.4720943404374	0.000516414825471848	0.0011488345476588
Varpa_1416.t01	511.066560706709	-1.44128866394942	0.29881115508563	-4.82340983400166	1.41124578301356e-06	4.40063617667251e-06
Varpa_1944.t01	6038.50340742995	-1.44196892499054	0.429351632010017	-3.35848013023716	0.000783723554153266	0.00169053796682905
Varpa_4609.t01	95.3024870601114	-1.44289196904748	0.458705122489323	-3.14557631538346	0.0016575994274853	0.00339283944394224
MSTRG.2227.1	49.7407867367424	-1.44295362765498	0.602253928244135	-2.39592231778695	0.0165786034931969	0.0278493799002654
Varpa_3766.t01	2000.64168897063	-1.44316065672129	0.106607967131612	-13.537080722491	9.44691502176129e-42	2.60060669475711e-40
Varpa_5936.t01	73.7786853037384	-1.44543944950617	0.670281704980801	-2.1564656155244	0.0310473258863981	0.0491549884631623
Varpa_0628.t01	2906.98749204392	-1.44659680965865	0.247562801930426	-5.84335287199243	5.11604846020471e-09	2.06259269856898e-08
Varpa_1910.t01	124.581563928478	-1.44889499292342	0.327702043381234	-4.42137918327791	9.80728956834166e-06	2.76685112923553e-05
Varpa_4176.t01	190.026776452305	-1.45009736763786	0.304086969118603	-4.7686928901984	1.85425079273717e-06	5.7277376192855e-06
Varpa_4270.t01	209.627814467224	-1.45096372244772	0.231353610015188	-6.2716277578399	3.57292953053747e-10	1.60396814916154e-09
Varpa_2485.t01	58.157019691057	-1.45223356218897	0.431374290946278	-3.36652784523459	0.000761208967274997	0.00164594977041573
Varpa_3143.t01	39.4071412392148	-1.45313462707656	0.514103809900234	-2.82653930800192	0.00470539686113153	0.00881415617062678
Varpa_2966.t01	153.717769853459	-1.45619419820021	0.268948996882226	-5.41438791399504	6.1498712108609e-08	2.23433402306219e-07
Varpa_3790.t01	125.57122501145	-1.46156590388098	0.405583391351288	-3.6036137944689	0.000313823257979679	0.000719927143581135
Varpa_2999.t01	409.346625287574	-1.4618339601422	0.447960332779835	-3.26331117550238	0.00110118537630845	0.00231849980342032
MSTRG.158.1	546.576353749588	-1.4622683029404	0.475339952875507	-3.07625793728172	0.00209616425865276	0.0042098111373013
MSTRG.1548.1	1446.1380260934	-1.46399054346003	0.289134930285562	-5.06334721306114	4.11958561315061e-07	1.36641669302432e-06
Varpa_4760.t01	157.863232391532	-1.46471693819036	0.206451014448838	-7.09474323534188	1.29591861234135e-12	7.19839591868539e-12
MSTRG.3499.1	66.4094713106771	-1.46712435371057	0.458959268011663	-3.19663302599064	0.00139041696992239	0.00288182940134162
Varpa_3915	24.2367124036525	-1.46748152190402	0.52684361633193	-2.78542147311406	0.0053458186665367	0.00989808025101861
Varpa_6019.t01	835.095991761078	-1.4677148420968	0.195860897280894	-7.4936593392191	6.69794317055695e-14	4.07154152459245e-13
MSTRG.3315.1	123.288250459431	-1.46872629225807	0.5765522447765	-2.54742966585348	0.0108519726320077	0.0189213105405737
Varpa_0111.t01	1834.02846384526	-1.47099432368586	0.124441740840436	-11.8207469113763	3.04961006791358e-32	5.65490009329138e-31
Varpa_3830.t01	24.1908034122454	-1.47136879494964	0.645843132070389	-2.27821389109279	0.0227138370462104	0.0371373018581289
Varpa_3308.t01	971.87413479109	-1.47480667071036	0.136142613718933	-10.8328070868031	2.40662427272946e-27	3.4572402483417e-26
MSTRG.3464.1	481.23844359743	-1.47603179187719	0.341298696061427	-4.32475075032672	1.5270441986772e-05	4.20559682570905e-05
Varpa_4603.t01	103.115626096028	-1.47828894696019	0.383716293069946	-3.85255714614838	0.000116890684882542	0.000284664805078333
Varpa_3417.t01	421.82046522956	-1.47907271476229	0.148324941922288	-9.9718408488386	2.02441381643995e-23	2.32975357991404e-22
Varpa_2398.t01	2409.71200809889	-1.47938729935687	0.144490969626106	-10.2386142413261	1.33129472167989e-24	1.6572232501549e-23
Varpa_4083.t01	561.371750196901	-1.48089375124715	0.283790363699957	-5.21826651172995	1.80605464934373e-07	6.20452748969156e-07
MSTRG.1129.1	356.833228723835	-1.48102026436804	0.280413193726428	-5.28156412573414	1.28085635008451e-07	4.4865870693263e-07
Varpa_5175.t01	434.82156646237	-1.48122738400586	0.176723530521391	-8.38160815164658	5.22093978825411e-17	3.95462457415757e-16
Varpa_R0013.r01	177.582422666675	-1.48171075020401	0.277857151065121	-5.332634933181	9.67977914730688e-08	3.43882546284938e-07
MSTRG.4268.1	400.122000432352	-1.48204222918837	0.562667383880609	-2.63395795037383	0.00843959391868714	0.0149911945417498
Varpa_2075.t01	79.743053293275	-1.48233137136079	0.545857030057596	-2.71560370158535	0.00661550543272714	0.0119966028581288
Varpa_3010.t01	405.998702986344	-1.48572792815989	0.333040490454835	-4.46110299120335	8.15388893146359e-06	2.32558886046171e-05
Varpa_2657.t01	52.0673757043433	-1.48801810911478	0.424986873760066	-3.50132721970812	0.000462947047427892	0.00103615906138141
Varpa_4844.t01	10442.730399258	-1.49031089717742	0.189314639588348	-7.87213762452813	3.4863233429217e-15	2.3176632521189e-14
Varpa_2872.t01	433.816516438427	-1.49382650187043	0.1796123174948	-8.31694909740075	9.02564926690382e-17	6.66681823509243e-16
Varpa_4582.t01	215.890263816631	-1.49491101044639	0.414818929231356	-3.60376758412737	0.00031363753495285	0.000719765316166126
Varpa_4730.t01	95.6050700729816	-1.4966193522874	0.368240508300763	-4.06424420603131	4.81883529294467e-05	0.000124114945270045
MSTRG.3699.1	214.783717379528	-1.49747364683869	0.326123366274062	-4.59173981903604	4.39566150437123e-06	1.30367768110184e-05
MSTRG.3862.1	67.5576068356693	-1.49996411860065	0.533865214189833	-2.80963074336454	0.00495983692078682	0.00924366863047922
Varpa_4191.t01	5545.46068415507	-1.50059364101171	0.224086716811	-6.69648635299227	2.13490376533258e-11	1.07415568676033e-10
Varpa_3277.t01	131.086961767186	-1.5015358457389	0.49587506994278	-3.02805270269418	0.00246135157205014	0.00488130307005437
Varpa_3566.t01	88.2535858080865	-1.50206677537965	0.479670916146208	-3.13145267894835	0.0017394381568994	0.00354641078057565
Varpa_4269.t01	220.753918709995	-1.50507770549205	0.253482217710564	-5.93760666561079	2.89212880685996e-09	1.18822570112215e-08
Varpa_0091.t01	195.582271714346	-1.50578931057231	0.232586807214667	-6.47409596702764	9.53812687820693e-11	4.49161679441711e-10
Varpa_2787.t01	45.800751735406	-1.50611215958064	0.482156245586494	-3.12370144194358	0.0017859156985206	0.00363278839750145
Varpa_4921.t01	333.182314460441	-1.50684781339946	0.228130494294059	-6.60520119444069	3.96977837983444e-11	1.94718564329556e-10
Varpa_1943.t01	17382.3197055322	-1.50743759599922	0.458216978651269	-3.28978991663788	0.00100262209762012	0.00212170182459469
Varpa_0560.t01	99.5928900626377	-1.50926467304335	0.676903028788708	-2.22966157463371	0.0257699186863263	0.0416437087848081
Varpa_3310.t01	11245.4208047584	-1.50957910129874	0.231980333935276	-6.50735808372414	7.64839484431467e-11	3.645676535631e-10
Varpa_5091.t01	2398.60118184716	-1.51095452483249	0.432098734631037	-3.49678072101431	0.000470908740582565	0.00105360140347313
Varpa_3050.t01	130.362349016365	-1.51111335562509	0.335517073647563	-4.50383445228904	6.67382024614051e-06	1.93525302636344e-05
Varpa_0011.t01	1054.67722739182	-1.51174642765177	0.366262557038368	-4.12749378444765	3.66738341244139e-05	9.60900584668607e-05
Varpa_2850.t01	3274.91825701205	-1.51295196852585	0.246518917005985	-6.13726519206282	8.39541753774978e-10	3.64579320315485e-09
Varpa_2495.t01	745.596720897428	-1.51406311338765	0.253344988796437	-5.97628996168622	2.28276539621643e-09	9.45954970885706e-09
Varpa_5854.t01	1367.82708100281	-1.51508009044257	0.273885131275821	-5.53180847527202	3.16945870099254e-08	1.18698072280863e-07
Varpa_4894.t01	473.901140826107	-1.51511917271018	0.34561101286058	-4.38388568746616	1.16580964100471e-05	3.26249191519859e-05
Varpa_4126	17.763047996575	-1.51871776595012	0.690350654801268	-2.19992225021835	0.0278124117824934	0.0446259549229233
Varpa_3515.t01	1416.84220841727	-1.51980604723205	0.207531266610798	-7.32326300538743	2.42012818764803e-13	1.40944837321645e-12
Varpa_2440.t01	187.965542142484	-1.52042716204503	0.287077865443103	-5.29621870950679	1.18225227437243e-07	4.15283556073825e-07
MSTRG.1173.1	1130.71181595789	-1.52398744043638	0.264809633269732	-5.75503021404083	8.66262998626503e-09	3.40029992362878e-08
Varpa_4882.t01	106.455674683101	-1.52537466581513	0.361722891113027	-4.21697023686152	2.47606641271231e-05	6.61519410561746e-05
Varpa_5140.t01	4486.09771137057	-1.5259361809788	0.379368406671228	-4.02230695583783	5.76308836891302e-05	0.000146799999210989
Varpa_2674.t01	52.8082663267285	-1.52629504136579	0.453462420816208	-3.36586885991246	0.000763029746256217	0.00164874581063454
MSTRG.4578.1	188.023870511006	-1.52925482243866	0.503631165454024	-3.03645788294304	0.00239375547945396	0.00475740943831875
Varpa_2976.t01	379.681370666312	-1.53195113988948	0.306958271649483	-4.99074721673838	6.01461673198585e-07	1.94742694083832e-06
Varpa_3116.t01	830.283336195925	-1.5362623205717	0.265619671191602	-5.78369182402735	7.30787675889879e-09	2.90132921641414e-08
MSTRG.2087.1	74.2367430214735	-1.53997017261086	0.603417523795015	-2.55208062723415	0.0107081735332757	0.0187123535820581
Varpa_2981	30.869369822623	-1.5413927823895	0.49426508387376	-3.11855486596174	0.00181740301246009	0.00369211684813494
Varpa_3026.t01	2179.59465244472	-1.54366993427387	0.254027050525225	-6.07679351896652	1.2260947328161e-09	5.21925475842496e-09
Varpa_3142.t01	232.179066678732	-1.54596682128287	0.289627239226474	-5.33778116109447	9.40909266835596e-08	3.34837244217292e-07
Varpa_0810.t01	127.342760538609	-1.5469768590697	0.518401123736153	-2.98413099092173	0.00284384995746542	0.00557440978174448
Varpa_3715.t01	4081.37741193287	-1.54767314957949	0.24129489585347	-6.41403185966826	1.4172057048653e-10	6.60411517502106e-10
Varpa_5565.t01	155.194705410921	-1.54852292905802	0.457185392025915	-3.38707875637952	0.000706411060779571	0.00153703437284524
Varpa_4121.t01	96.9428132137908	-1.54868235776702	0.514157363126274	-3.01207853632677	0.00259465459547241	0.00513263582371228
Varpa_3185.t01	2687.02306574188	-1.55117267282592	0.144022078933099	-10.7703810715471	4.75030963568842e-27	6.67071571088021e-26
MSTRG.2402.1	167.512167096273	-1.55276976613064	0.417951566347639	-3.71519068513095	0.000203050513361135	0.0004782746543512
Varpa_4373.t01	51.3008496431981	-1.55296765479194	0.483203998463473	-3.21389653175508	0.0013094685055134	0.00272308442294616
Varpa_R0016.r01	202.738020086531	-1.55448956433925	0.368332733829448	-4.22034052791798	2.4393356526821e-05	6.52543171815515e-05
Varpa_0277.t01	60.5604799485975	-1.55449277869568	0.719548456546011	-2.16037261223182	0.0307438358772521	0.0487485994409917
MSTRG.1516.1	607.502695958633	-1.55597756033213	0.314974500158611	-4.94001120582328	7.81180813696094e-07	2.50338405373687e-06
Varpa_R0036.r01	833.306201953278	-1.55796004946505	0.303865630020843	-5.12713481073257	2.94184870406151e-07	9.92570255387987e-07
Varpa_5405.t01	32.0510741717191	-1.56000733634143	0.695606857417278	-2.24265663816712	0.0249189648704903	0.0403939329379231
Varpa_2648.t01	649.71331380274	-1.56019643036968	0.142267613453035	-10.9666310729584	5.52944192559919e-28	8.25893643113132e-27
Varpa_0007.t01	1315.8316431491	-1.56076344105267	0.172245998542895	-9.06124643971908	1.28968263051047e-19	1.13670335092524e-18
Varpa_2019.t01	30.4480137911868	-1.56683379403756	0.522566952670748	-2.99834076003036	0.00271453972100899	0.00534946664036114
Varpa_1483.t01	402.835943762834	-1.5692882328821	0.216005674337583	-7.2650324473863	3.72948737314275e-13	2.14996001796763e-12
Varpa_1696.t01	485.932618039776	-1.56946722704793	0.227682224132188	-6.89323566224796	5.45374133802932e-12	2.8663103129811e-11
Varpa_3085.t01	83.7306925121034	-1.57110363995149	0.457921673282999	-3.43094404920324	0.000601484646715474	0.00132441069673185
Varpa_4900.t01	222.660432745959	-1.57222421768779	0.21065858667449	-7.46337589417701	8.43333101763159e-14	5.08686153756562e-13
Varpa_4232.t01	56.6915517178162	-1.57236509030711	0.550662613301009	-2.85540556472754	0.0042981903151803	0.00811707200953813
Varpa_5611.t01	2115.61128940364	-1.57394603258515	0.202584648221199	-7.7693252988577	7.8905288113056e-15	5.0885360724302e-14
Varpa_3311.t01	5598.46398646898	-1.57444030807558	0.26213894642348	-6.00612892344545	1.90005126525692e-09	7.93147652410853e-09
Varpa_0531.t01	1794.84593102335	-1.57488728122639	0.353768335313856	-4.45174744039537	8.5174309805379e-06	2.42264115600279e-05
Varpa_5907.t01	1073.25788389659	-1.57550966552503	0.251812793615919	-6.25667045308307	3.9328322571663e-10	1.75921752147689e-09
Varpa_3363.t01	1322.73351641188	-1.57588528736775	0.226589340402679	-6.95480769116143	3.53043294939981e-12	1.89696263979359e-11
MSTRG.778.1	308.624429261307	-1.57747632998721	0.467137168138819	-3.37690177014225	0.000733072247297982	0.00159061405325177
Varpa_5484.t01	4272.51227162941	-1.57977689411638	0.263094264171715	-6.00460408777783	1.91799338654818e-09	7.99569090896569e-09
Varpa_2607.t01	150.703857739912	-1.58161140426337	0.312006698709307	-5.06915848539822	3.99578410046661e-07	1.3281731299902e-06
Varpa_1882.t01	4397.48280530369	-1.58253778873625	0.174264650475493	-9.08123239233081	1.0735234043144e-19	9.5561933811406e-19
MSTRG.1511.1	149.970130772712	-1.58264832687778	0.560528803052417	-2.82349152846259	0.00475036813273621	0.00889306484765385
Varpa_0812.t01	426.479270973356	-1.5827366692573	0.279195018278647	-5.66892876175059	1.43693092018646e-08	5.55654784668639e-08
Varpa_0756.t01	722.721456946281	-1.58277273664156	0.27329028227625	-5.7915441539251	6.97422184490035e-09	2.77415100628786e-08
MSTRG.3919.1	162.448342018045	-1.58343761019797	0.481458367608007	-3.28883599648469	0.00100602626073326	0.00212746467117501
MSTRG.1814.1	554.727716828461	-1.58408160045722	0.403764920079609	-3.92327694081223	8.73526410352949e-05	0.00021687193239156
Varpa_1669.t01	521.796189925697	-1.58485832802258	0.313112329746871	-5.06162861521238	4.15690168606403e-07	1.37587280912151e-06
Varpa_2219.t01	325.813910073655	-1.58626961247365	0.244027739976458	-6.50036595276699	8.01248575534682e-11	3.80760634868154e-10
MSTRG.4975.1	334.42487730799	-1.58711213541457	0.392257369522112	-4.04609896137362	5.20782240620017e-05	0.000133430431391328
Varpa_2856.t01	566.714801989644	-1.58883966642732	0.248201041171265	-6.40142224597269	1.53936201785904e-10	7.157346167858e-10
Varpa_3564.t01	57.077779919567	-1.58899425236468	0.731024714569845	-2.17365325781043	0.0297311854958557	0.0473592093203167
MSTRG.656.1	80.8361922111398	-1.59000018582788	0.427573058955035	-3.71866316767887	0.000200279904097288	0.000472104534403602
MSTRG.2997.1	247.0761880884	-1.59193996644827	0.278810424641353	-5.70975769107652	1.13137134111597e-08	4.40769296174171e-08
Varpa_1460.t01	845.531266372251	-1.5947015825165	0.250898172258433	-6.35597130167175	2.07113694283038e-10	9.50957733706617e-10
Varpa_1584.t01	96.1023534407873	-1.59499734164419	0.599691111081488	-2.6596981548847	0.00782107084993095	0.0139839404123658
Varpa_4379.t01	1372.77797114046	-1.60076895373335	0.177770389716094	-9.00469958067728	2.16257075641792e-19	1.88741685151614e-18
Varpa_1430.t01	66.3461829751249	-1.60218684505814	0.418985656345852	-3.82396585847706	0.000131322107568629	0.000318074360541226
Varpa_0665	173.766476693042	-1.60409746054882	0.284858214492397	-5.63121363169125	1.78945905234225e-08	6.87720148713821e-08
Varpa_3803.t01	164.698133251857	-1.60515680969927	0.258797785655188	-6.20235913392985	5.56229658164452e-10	2.45645168471354e-09
Varpa_0369.t01	297.931669671637	-1.60729833302902	0.228971730600518	-7.01963656742079	2.22446095661558e-12	1.21828716195362e-11
Varpa_0205.t01	2254.98230845273	-1.6075564268762	0.135214826087907	-11.8889065155554	1.35164579353248e-32	2.58300751186069e-31
Varpa_2272.t01	171.243299398179	-1.61051614088375	0.344598636016445	-4.6735998711466	2.959656816796e-06	8.95203071062836e-06
Varpa_0206.t01	4460.54367880139	-1.61053141059024	0.121954086286812	-13.2060471250024	8.0965917271105e-40	2.08212352686064e-38
Varpa_2031.t01	38.69928559795	-1.61529296976469	0.507504473089165	-3.18281523694254	0.00145850651762235	0.00300898224781185
Varpa_4918.t01	52.9014128630829	-1.61680652158397	0.519761270445245	-3.11067140535301	0.00186662527126251	0.00378350350960734
Varpa_3709.t01	1855.17448160354	-1.61701106494829	0.248828080500364	-6.49850716887204	8.11209303567239e-11	3.84616611380249e-10
Varpa_2416.t01	33.8490659845025	-1.61763641963995	0.610146074492714	-2.65122810301595	0.00801996572783331	0.0143190759523515
Varpa_1809.t01	1043.70855454465	-1.61765197797482	0.3187028197376	-5.07573789057372	3.85995086342889e-07	1.28438940072242e-06
Varpa_2143.t01	44.9496944028924	-1.61859133416068	0.652330974687697	-2.48124249340694	0.0130925270618937	0.0224458714978803
Varpa_2793	9.24669574931182	-1.62296557170348	0.708579520217425	-2.29044944906886	0.0219952757956706	0.0361231217995127
Varpa_0156.t01	4513.70717281925	-1.62460218191082	0.130016306414563	-12.4953725168188	7.91247922266078e-36	1.72282517987481e-34
Varpa_2858.t01	1356.24493862548	-1.62481419190609	0.292554602203129	-5.55388354744781	2.79391648862776e-08	1.05302678754131e-07
Varpa_3138.t01	1082.34786044837	-1.6276033709249	0.167636523827578	-9.70912145970627	2.75703161884941e-22	2.92507480240916e-21
Varpa_2797.t01	363.684836905484	-1.62940257282591	0.561007833208246	-2.90442035988662	0.00367933796174334	0.00705339070900392
Varpa_3895.t01	401.006691177973	-1.63229725977264	0.357643428135405	-4.56403538094554	5.01796164636985e-06	1.47772112762324e-05
Varpa_0394.t01	395.816419257659	-1.63278444990698	0.201966611794824	-8.08442759620937	6.24568382741491e-16	4.3705798698226e-15
Varpa_3270.t01	235.059266072104	-1.63512969493944	0.360115032613811	-4.54057605724268	5.61007362059154e-06	1.64126170669834e-05
Varpa_2275.t01	78.6904141423405	-1.63680236341767	0.429535962312572	-3.81062939318356	0.000138613437451198	0.000334180312744034
Varpa_5932.t01	5447.85789177117	-1.63803651520124	0.254450387290014	-6.43754773827189	1.21419141950961e-10	5.68350725132252e-10
MSTRG.3058.1	166.072557702457	-1.6386380380284	0.527470456952521	-3.10659680827564	0.00189254329903478	0.00383230819043044
Varpa_0030.t01	2095.08962752729	-1.64090467663392	0.253175324405272	-6.48129781402878	9.09369703609738e-11	4.29852592878764e-10
Varpa_4792.t01	5531.86766799216	-1.64121283549008	0.194320238382721	-8.44591818716096	3.01664910664037e-17	2.330165669641e-16
Varpa_0183.t01	1778.9889108429	-1.642792995346	0.215307350448978	-7.62999029954295	2.34771376889475e-14	1.47002638695624e-13
MSTRG.2325.1	215.537026867312	-1.6436629922881	0.428930195372103	-3.83200579027129	0.000127102747121979	0.000308452453112717
MSTRG.787.1	213.167056329113	-1.64434616829187	0.447509377013148	-3.67443958217564	0.000238372039522462	0.000556438877465769
Varpa_1913.t01	574.945215419577	-1.6445940017747	0.340577463511201	-4.82883977354132	1.37330850266306e-06	4.29090241657072e-06
Varpa_5789.t01	742.732132659862	-1.64571700578534	0.150845428884999	-10.9099560918083	1.03306233354602e-27	1.51896624054802e-26
Varpa_3137.t01	1173.39848237115	-1.64620230781651	0.179776379990666	-9.15694435443626	5.33875870997203e-20	4.85617222396146e-19
Varpa_4422.t01	191.345085112619	-1.64798097885108	0.593705029596083	-2.77575714656192	0.00550733287219003	0.010170012741819
Varpa_4501.t01	38.2248056563617	-1.64904523894525	0.716481276420804	-2.30158874099696	0.021358375679126	0.0351788322664361
Varpa_4298.t01	7569.55485316714	-1.64960047953302	0.488759761110612	-3.37507424053204	0.000737957802738131	0.00160010350774135
Varpa_3723.t01	1518.73817604189	-1.64966315935966	0.17742657024523	-9.29772331776226	1.43485051053945e-20	1.36849402719059e-19
Varpa_R0024.r01	597.572227192877	-1.6509602595995	0.384926092941969	-4.28903181642299	1.79453667671982e-05	4.88630051974822e-05
Varpa_3890.t01	2671.13637592152	-1.65123056978512	0.450171797038086	-3.66800092908845	0.000244454296055094	0.000569148619988184
MSTRG.4277.1	59.5153176751339	-1.65134373496051	0.577140376364127	-2.86125144347664	0.00421972237446107	0.00797448826346435
MSTRG.1878.1	121.489914501064	-1.65244692002895	0.493663491119426	-3.34731441509252	0.000815986036064724	0.0017546788504365
MSTRG.3009.1	646.269626330974	-1.65343712476323	0.290918772922793	-5.68350095853745	1.31964984418971e-08	5.11251821223898e-08
Varpa_1528.t01	17423.7999546572	-1.65404051412952	0.280641296771637	-5.89378873728425	3.77439675366417e-09	1.53256694695565e-08
Varpa_4103.t01	2183.86438504402	-1.65755272321679	0.277114124799765	-5.98148046193781	2.2111858488746e-09	9.17509984702351e-09
Varpa_0026.t01	1279.94029468039	-1.66001901450224	0.144214153652149	-11.5107912258479	1.16405459930147e-30	2.00944121299307e-29
Varpa_4004.t01	2098.83663311843	-1.66020942380554	0.283600554552553	-5.8540415283211	4.79768741262305e-09	1.93549055141907e-08
Varpa_1919.t01	598.66544007763	-1.66024211653895	0.188560602210287	-8.80481976127446	1.31063025175353e-18	1.09640273670788e-17
Varpa_4168.t01	227.6249028157	-1.66479628076582	0.188767758178665	-8.81928300059657	1.15194958918676e-18	9.662460379635e-18
Varpa_3765.t01	8910.52993010229	-1.66651663864138	0.140289984320084	-11.8790849305328	1.52022412669034e-32	2.89630505112436e-31
Varpa_2273.t01	73.4344434058841	-1.66655258583906	0.504697603419487	-3.30208143361022	0.000959702035094444	0.0020391628756563
Varpa_4008.t01	1537.14302778267	-1.66746966587555	0.252730761641227	-6.59781047248481	4.17274212481937e-11	2.04193152216102e-10
Varpa_1838.t01	62.3311462414073	-1.6696070249316	0.657712056785362	-2.53850755464631	0.0111326399322461	0.0193459029300907
Varpa_3638.t01	65.3982092709217	-1.67117768862373	0.414129416734232	-4.03539961445484	5.45094419865226e-05	0.000139316770132425
MSTRG.225.1	102.453893310934	-1.67194686117762	0.358185239273692	-4.66782736376268	3.04401499829197e-06	9.19383746946666e-06
Varpa_4100.t01	939.157438509785	-1.67216205225207	0.22670948159539	-7.37579231571968	1.63370520629343e-13	9.6486125775925e-13
Varpa_1030.t01	359.373764951386	-1.67396309674744	0.293036351800662	-5.71247589748235	1.11344190462061e-08	4.34054801121283e-08
Varpa_5266.t01	2372.94259344672	-1.67407151950496	0.413772598509428	-4.04587332640107	5.21284173116485e-05	0.000133504294992005
Varpa_3947.t01	27493.5023554181	-1.67535160652255	0.253160489100252	-6.61774518005099	3.64718999938448e-11	1.79860442479412e-10
MSTRG.837.1	157.63248220417	-1.67556093904483	0.564821240637902	-2.9665331586193	0.00301177882812186	0.00588143934279172
Varpa_3750.t01	10515.0984235635	-1.6760209164052	0.356182373898294	-4.70551335278533	2.53227929278942e-06	7.72666665070366e-06
Varpa_2964.t01	1813.32537844328	-1.67618532108135	0.416727020464672	-4.02226214948173	5.76418510911788e-05	0.000146799999210989
Varpa_4804.t01	4308.58005130251	-1.67741113409924	0.211452177883746	-7.93281559398955	2.14232423913946e-15	1.4457218326547e-14
Varpa_4920.t01	415.799690919995	-1.67804996355737	0.235093379214369	-7.13780187755626	9.48351850179108e-13	5.30550645637354e-12
MSTRG.4067.1	1275.16143379175	-1.67812308976931	0.226964630627255	-7.39376476912518	1.42728820284351e-13	8.47825473343068e-13
MSTRG.3477.1	68.5682981722103	-1.67818970835199	0.730935900270559	-2.2959464813957	0.0216789416100705	0.0356504489792975
Varpa_5906.t01	207.982424632129	-1.67819582967121	0.209768059611162	-8.00024480744118	1.24172086847474e-15	8.55514190418815e-15
Varpa_2551.t01	12034.8561747745	-1.68242947965629	0.245521190404076	-6.85248176292795	7.25796420108853e-12	3.78273713866574e-11
Varpa_0397.t01	4170.52924161067	-1.68318866973269	0.183090699199755	-9.1931959246947	3.81339592795579e-20	3.51473615837695e-19
Varpa_5251.t01	210.27892570564	-1.68451809057853	0.256135305848665	-6.57667276675167	4.81091939346814e-11	2.3377476897187e-10
MSTRG.2676.1	485.338889778442	-1.68746942918403	0.436916846854971	-3.86222101832608	0.000112360842780942	0.0002744890174113
Varpa_4486.t01	228.266364788171	-1.68790140858613	0.300245699563707	-5.62173383678384	1.89050380586836e-08	7.23882247724962e-08
Varpa_0671.t01	76.5310526277754	-1.69073145806263	0.304068690989208	-5.56036023492678	2.69218377192748e-08	1.01836903091857e-07
Varpa_0207.t01	1804.65957516592	-1.690763362439	0.127581169660693	-13.2524522775238	4.36696850608707e-40	1.12765232208835e-38
Varpa_1124.t01	663.024831354983	-1.69173200252445	0.199954390292738	-8.46058943765984	2.66029430575414e-17	2.06511541821834e-16
Varpa_0370.t01	405.392321212282	-1.69223626969113	0.183737605656976	-9.21007032632396	3.25911332003692e-20	3.01721468694973e-19
Varpa_2771.t01	101.988667987575	-1.69449978855126	0.335586595867147	-5.04936671911081	4.43277076109647e-07	1.45945123741264e-06
Varpa_3291.t01	4354.52358442861	-1.69508813356454	0.378694361300763	-4.47613776910261	7.60054494459179e-06	2.1827116433251e-05
Varpa_5576.t01	4222.52751893499	-1.69579730334386	0.21851252155553	-7.76064131827297	8.4500987226532e-15	5.43817372995467e-14
Varpa_2873.t01	13.9696604404248	-1.69644612657326	0.777618429846518	-2.18159197552468	0.0291396596441951	0.0465832011042658
Varpa_1134.t01	3269.22399922634	-1.69696713406383	0.129640181314867	-13.0898238250861	3.76480036728183e-39	9.44828815066031e-38
Varpa_3776.t01	299.971876122457	-1.69863458270744	0.238713937000144	-7.11577465502744	1.11285993603374e-12	6.20916226810255e-12
Varpa_4057.t01	12869.8996098409	-1.69968487603544	0.246447273798441	-6.89674854113233	5.32062392431544e-12	2.79870192786593e-11
Varpa_2857.t01	813.884011539788	-1.69995694605175	0.256891797558792	-6.61740453454027	3.65560136197237e-11	1.80014601347245e-10
Varpa_0841.t01	1468.81820803647	-1.70352087685667	0.327276861465666	-5.20513692666103	1.93853613233483e-07	6.64504239767435e-07
MSTRG.2182.1	306.907957851159	-1.70641434635605	0.255153093077765	-6.68780584147563	2.26541416290509e-11	1.13707414489911e-10
Varpa_3096.t01	306.135021596609	-1.70679749745548	0.320774382014104	-5.32086598293386	1.03274462760292e-07	3.65023822278881e-07
Varpa_2786.t01	584.282483245626	-1.70696687320544	0.371147938840104	-4.59915493142703	4.24208219012236e-06	1.26112138944218e-05
MSTRG.2587.1	212.216205206929	-1.70702600669622	0.395373622826527	-4.31750098676964	1.57805703444605e-05	4.33844188660509e-05
Varpa_3565.t01	28.9674930825635	-1.70811915293527	0.711038845972901	-2.40228668603624	0.01629293394404	0.0274506724767608
Varpa_3385.t01	109.26542292005	-1.71265476695665	0.26455694697715	-6.47367149691431	9.56497366146911e-11	4.50086750079221e-10
Varpa_3349.t01	673.256852065821	-1.71346184964947	0.167364639565505	-10.2378964523079	1.34120663337251e-24	1.66624259482005e-23
Varpa_0913.t01	123.860480695648	-1.71384214916197	0.460354185415454	-3.72287730503695	0.000196965251685356	0.000464478775448072
Varpa_3635.t01	1789.09802805062	-1.71488035129088	0.397791722596788	-4.31100059120417	1.62517471047106e-05	4.45230897226377e-05
Varpa_4037.t01	86.3164082057086	-1.71593581105434	0.501423378140045	-3.42212965302765	0.000621326779898797	0.00136569505718874
Varpa_3052.t01	159.055745764396	-1.71770637695534	0.443417321304223	-3.87379178581262	0.000107154972350004	0.000262284145011819
Varpa_4329.t01	60.2662066877453	-1.72017408651948	0.391081890287256	-4.39850100258027	1.09001123310151e-05	3.05859011928664e-05
MSTRG.250.1	166.804027045043	-1.72129603291807	0.205792655630218	-8.36422479532509	6.05114527513531e-17	4.55585624389404e-16
Varpa_R0021.r01	579.090852662663	-1.7213467940332	0.275030807542915	-6.25874173664928	3.88095958471857e-10	1.73725762499329e-09
MSTRG.2820.1	998.774289366567	-1.7226984359662	0.283592980503679	-6.07454540273379	1.24339453356552e-09	5.28929369656293e-09
Varpa_2432.t01	1969.95324627656	-1.72651520735615	0.23238067545203	-7.42968495120222	1.08856640441773e-13	6.52200523605601e-13
Varpa_0187.t01	452.642597404015	-1.73254296421865	0.147165352608771	-11.7727639930609	5.39281494242385e-32	9.82498559043924e-31
Varpa_5139.t01	6269.69935216644	-1.7325584658303	0.363394325418055	-4.7677091925889	1.86332478891059e-06	5.75292322426003e-06
Varpa_5055.t01	3362.45026894299	-1.7328650636206	0.234486043975645	-7.39005628753149	1.46766670358072e-13	8.69331680632789e-13
Varpa_5083.t01	45.2940666857223	-1.73480303616911	0.620089443616282	-2.79766581100295	0.00514733396580197	0.00956173898700847
Varpa_4639.t01	303.762990198636	-1.73489634866188	0.173460562094326	-10.0016760450624	1.49839257718483e-23	1.74041918491226e-22
Varpa_3441.t01	342.277533891466	-1.73929773553886	0.257691930301211	-6.74952348529436	1.48331499851962e-11	7.53596376077165e-11
Varpa_5934.t01	199.553471538073	-1.74033239713957	0.259150956874038	-6.71551599936972	1.87401862479531e-11	9.45940418929394e-11
Varpa_3032.t01	79.3929984958886	-1.74110095749856	0.382071167628667	-4.55700692702026	5.18877135369521e-06	1.52586504419959e-05
Varpa_5056.t01	1483.83616637313	-1.74246789194366	0.208990287816434	-8.33755439139902	7.58427660298797e-17	5.62875825321518e-16
MSTRG.1105.1	513.063156651349	-1.74376195181899	0.141841515028009	-12.2937346761605	9.78773894788523e-35	2.03201264735331e-33
Varpa_3943.t01	4004.40776376501	-1.74387783421908	0.199623699425458	-8.73582565215546	2.41882804492104e-18	1.98362945573643e-17
Varpa_4317.t01	73.8554720760059	-1.74537684602383	0.624004993615997	-2.79705589519354	0.00515706106587688	0.0095741160429782
Varpa_5978.t01	479.230799848534	-1.74681968952169	0.199117425916674	-8.77281172895782	1.74259263048664e-18	1.43660439946056e-17
Varpa_0208.t01	946.881345826408	-1.74741234092044	0.185231923560281	-9.43364570930329	3.96077602600312e-21	3.86732646663961e-20
Varpa_2377.t01	86.2328844160132	-1.7479937313216	0.405409482155962	-4.31167451246033	1.62022822807595e-05	4.44265300449609e-05
MSTRG.1916.1	239.88807849567	-1.74888856302694	0.615901186457798	-2.83956030850539	0.00451757547626556	0.00849287880601188
Varpa_4322.t01	113.012575513174	-1.74967288638421	0.256604232312121	-6.81856597071241	9.19537487778691e-12	4.75284512913899e-11
MSTRG.3150.1	205.833152110402	-1.75196918035419	0.281624879921997	-6.22093183258325	4.94210862708914e-10	2.18565016353008e-09
Varpa_0347.t01	91.1542962251819	-1.75320845133812	0.435879292541436	-4.02223386460015	5.76487754942816e-05	0.000146799999210989
MSTRG.2156.1	357.355603361414	-1.75482534540647	0.414492972387681	-4.23366730513627	2.29910996060595e-05	6.1847344570928e-05
MSTRG.2389.1	87.2720242226226	-1.75601280156087	0.363672582674376	-4.82855426891823	1.37527856416719e-06	4.29491041853112e-06
Varpa_0098.t01	66.9944077486298	-1.75632657933135	0.692616659961061	-2.53578448348339	0.0112195758259041	0.01948072501697
Varpa_3487.t01	32.8308607013901	-1.75687397852285	0.552399861195396	-3.18043884862854	0.00147052171832272	0.00303176846512659
Varpa_5471.t01	550.531001107981	-1.7628293980806	0.402264518148524	-4.38226420315233	1.17452254454268e-05	3.28099748808548e-05
Varpa_4729.t01	93.1172611783573	-1.77008196318641	0.316269217027564	-5.59675702814968	2.18398444521667e-08	8.321779754975e-08
Varpa_1690.t01	223.048168701535	-1.77054466825089	0.259861187339353	-6.81342483800296	9.53021614021769e-12	4.92184468266284e-11
Varpa_2441.t01	257.173329990127	-1.77067025694316	0.544124215307912	-3.25416551428641	0.00113725998412541	0.0023872145249579
MSTRG.2252.1	419.231133444852	-1.77178430679239	0.502162269969718	-3.5283102947962	0.000418221596738519	0.000942129328773975
Varpa_3751.t01	4309.40225779166	-1.77300262499536	0.138640854282005	-12.7884571555579	1.90212584529873e-37	4.4187302629263e-36
Varpa_5964.t01	64.8641050374842	-1.77371462125019	0.562810669455182	-3.1515298438944	0.00162417563777444	0.00332660555898147
Varpa_4326.t01	348.688562843079	-1.77416679687871	0.224427930222615	-7.90528520723278	2.67320837796405e-15	1.79044792646274e-14
Varpa_4783.t01	2421.74886845668	-1.77525503195578	0.328611608820929	-5.40228946361775	6.57956608745139e-08	2.37663054800484e-07
Varpa_2532.t01	1632.79660403892	-1.77549729657129	0.252045993567684	-7.04433850123668	1.86344635830951e-12	1.02686739797849e-11
Varpa_0912.t01	345.87444739598	-1.77658113168389	0.184252339169521	-9.64210896692795	5.30859395241164e-22	5.52890060143672e-21
Varpa_3004.t01	5568.18531537378	-1.77659345499953	0.470419362281101	-3.77661635011087	0.000158973314473164	0.000380476538545693
Varpa_2213.t01	139.476523067697	-1.77825793795405	0.470878621156693	-3.77646777334218	0.000159068129769696	0.00038055771168868
Varpa_5404.t01	61.7601187697622	-1.7804767292807	0.615625411724232	-2.89214300672543	0.00382623742110635	0.00731191953528627
Varpa_0518.t01	252.315620273083	-1.78270797796272	0.254493393510696	-7.00492831413242	2.4711232597569e-12	1.34629897560775e-11
Varpa_5687.t01	246.899423060916	-1.7834303697479	0.309402438334311	-5.76411220076067	8.20887935568047e-09	3.23076200549182e-08
Varpa_0465.t01	335.247733191	-1.78401890346198	0.219908397528094	-8.11255469784442	4.95664478606104e-16	3.49594506411913e-15
Varpa_2777.t01	781.840413953101	-1.78462991325538	0.16238042911432	-10.9904249113601	4.24920888496962e-28	6.41384210680559e-27
Varpa_1139.t01	76.8940638993266	-1.78651501551005	0.605317852960873	-2.95136680137787	0.00316370966489376	0.00615336843289983
Varpa_5864.t01	260.731732588606	-1.78846546860355	0.189112166827979	-9.45716766193252	3.16397196510262e-21	3.11364737164193e-20
Varpa_0688.t01	151.155561916388	-1.78865858215747	0.497082083025078	-3.59831634097992	0.000320283904807764	0.000732864929016374
MSTRG.4493.1	55.0866901533352	-1.79523281195597	0.663155526884324	-2.70710676331152	0.00678724262049763	0.0122866393787629
Varpa_3708.t01	2945.0375620112	-1.79568783811835	0.200531651770666	-8.95463545162411	3.40860046331755e-19	2.94203650487173e-18
Varpa_4953.t01	87.7150406767325	-1.79569286697876	0.388704452538942	-4.61968689900423	3.84319554189047e-06	1.15019774622958e-05
Varpa_5078.t01	22.5750515713794	-1.79662524569754	0.579766535208781	-3.09887711102634	0.0019425557590179	0.00392467860915061
Varpa_0892.t01	41.9154947892	-1.8036941453748	0.677607245432995	-2.6618578203399	0.00777106956588384	0.0138985156603343
Varpa_5079.t01	123.682805831653	-1.80434999906936	0.342548888921953	-5.26742330050431	1.38351935243465e-07	4.82725428998554e-07
Varpa_2106.t01	77.5807838852971	-1.81198301578468	0.512997148311297	-3.5321502697421	0.000412195051678767	0.000929894179761956
Varpa_0599.t01	40.9489309330312	-1.81539769303723	0.768389791438459	-2.36259996328	0.0181472465571655	0.0302728627164248
Varpa_2997.t01	968.308293122578	-1.81734245789317	0.507608393529237	-3.58020568820341	0.000343323846734238	0.000782432792940281
Varpa_3901.t01	152.419225550512	-1.82064922114657	0.254507773861168	-7.15360946946836	8.45253183250182e-13	4.74572070272272e-12
Varpa_0182.t01	1225.48203334226	-1.82190111734715	0.263602151001052	-6.91155633756526	4.79365084553074e-12	2.54075692397978e-11
MSTRG.1065.1	2454.1975747713	-1.82339070398622	0.34734326749186	-5.24953518504271	1.52483473993689e-07	5.28490975588776e-07
Varpa_2545.t01	2751.7013137636	-1.8240491461187	0.288672084393473	-6.31875835847167	2.63673190297643e-10	1.20269617968611e-09
MSTRG.3112.1	251.753812536693	-1.82458640326441	0.354437247657504	-5.1478404578616	2.63502456583619e-07	8.94419799669221e-07
Varpa_3661.t01	71.9817864191992	-1.82482897805048	0.404209239765915	-4.51456522643389	6.34467930014195e-06	1.84580544444074e-05
Varpa_0948.t01	1002.00802138259	-1.82637874027246	0.566771404217927	-3.22242570228579	0.00127110126765399	0.00265035429481807
MSTRG.808.1	162.717372072669	-1.82747312845319	0.499903446843458	-3.65565218642202	0.000256528969420603	0.000596372592972228
Varpa_2849.t01	23001.6841210443	-1.82782141023315	0.203280760670774	-8.99161044164639	2.43633907458992e-19	2.11453928848783e-18
MSTRG.2761.1	610.801960376854	-1.82782485144349	0.450680586961858	-4.0556991011423	4.99845733851869e-05	0.000128382079360474
Varpa_4492.t01	553.552047280911	-1.82938325539266	0.210817031344051	-8.67758759209127	4.04251853838912e-18	3.26378531607153e-17
MSTRG.791.1	542.805258299116	-1.831312612595	0.633678113365751	-2.88997295940689	0.00385274965313501	0.00735139926181395
Varpa_4027.t01	1944.20642877106	-1.83229961775471	0.208686095819114	-8.78017105338404	1.63226223604038e-18	1.35638387141175e-17
Varpa_4568.t01	51.0200823177454	-1.83233862021781	0.428665541338971	-4.274518111473	1.91551134780575e-05	5.20209926659632e-05
Varpa_2293.t01	262.121113747918	-1.83692118189771	0.281905022649377	-6.51609951690148	7.21591113585405e-11	3.44741809540917e-10
MSTRG.3729.1	24.4549908166415	-1.83793900629856	0.765843707904722	-2.39988784568981	0.0164000958114968	0.0276088897430074
MSTRG.4292.1	338.760263319038	-1.83885166152602	0.288701648328742	-6.36938400653724	1.89788888319995e-10	8.75269935875754e-10
Varpa_1343.t01	2008.34003937888	-1.84221649687141	0.231012031361009	-7.97454784505368	1.52939690508448e-15	1.04564565206487e-14
Varpa_2454.t01	78.2234052519	-1.84230901562036	0.503842866067374	-3.65651503612638	0.000255667421098789	0.000594590887400942
Varpa_2791.t01	66.8227608594559	-1.84240380565425	0.486326173192309	-3.78841178454465	0.000151613407600608	0.00036355801385119
Varpa_4854.t01	336.854819065599	-1.84387037380018	0.407295446770294	-4.52710775045832	5.97964543592694e-06	1.74366795749451e-05
Varpa_3879.t01	3970.43707390855	-1.84431914852188	0.205787949784406	-8.96223102690945	3.18174371616258e-19	2.75002994222683e-18
MSTRG.4693.1	65.8961023026687	-1.84442826967804	0.568754598237644	-3.24292458538926	0.00118309522443869	0.0024792629300863
Varpa_1418.t01	981.757198025643	-1.84606028193646	0.306237433886061	-6.0281992913489	1.6579653102655e-09	6.96746820702699e-09
Varpa_5867.t01	214.411192982399	-1.84625505153732	0.249817407613483	-7.39041794234707	1.4636800675678e-13	8.68385989633201e-13
Varpa_3442.t01	119.764083641829	-1.84748749001733	0.317761498797836	-5.81406966233101	6.09720211502706e-09	2.436151919233e-08
Varpa_0732.t01	42.0225027773502	-1.84797706414285	0.774899834914165	-2.38479475782512	0.0170886521806682	0.0286445781858894
Varpa_3985.t01	199.936949194472	-1.85243381203931	0.419810693236885	-4.41254556370731	1.02162285391697e-05	2.8770262343971e-05
Varpa_0921.t01	1266.16047138219	-1.85318726009478	0.211798540392285	-8.74976407609978	2.13799250840233e-18	1.75562617411382e-17
Varpa_4263.t01	398.411047689681	-1.85638623927086	0.164651812687408	-11.2746176854744	1.75137754812647e-29	2.85753480371862e-28
Varpa_4234.t01	33.3312407112137	-1.85832863543548	0.720334916877956	-2.57981196231576	0.00988541261982721	0.0173424883383774
Varpa_2880.t01	45.5035129941548	-1.85973803629024	0.852980368079841	-2.18028234398492	0.029236539012388	0.0467141734309415
Varpa_3437.t01	1112.50695399445	-1.86059837941728	0.191604363167612	-9.71062635869972	2.71662516135241e-22	2.88710725055973e-21
Varpa_3629.t01	76.4194264882152	-1.86538064888634	0.602049393856498	-3.09838473042457	0.00194578647552374	0.003929935257126
Varpa_1360.t01	488.933188801942	-1.865703990824	0.19702259578773	-9.46949248823258	2.81206614384136e-21	2.78047489444061e-20
Varpa_4840.t01	620.756266150359	-1.86831746857154	0.26614309720829	-7.0199734209501	2.21910455805393e-12	1.21641968274377e-11
MSTRG.2580.1	156.148442681972	-1.86842804676047	0.412915247882023	-4.52496742695806	6.04048083147863e-06	1.76058604085401e-05
Varpa_3468.t01	459.154982353019	-1.86892734058003	0.270223192206303	-6.91623589123018	4.63801865653719e-12	2.46453899529769e-11
Varpa_1063.t01	261.600806576407	-1.87156833538903	0.499732510966684	-3.74514023866221	0.000180293036588378	0.000428756632321914
Varpa_0348.t01	19.0409371321458	-1.87191818896274	0.796913584607163	-2.34896006934742	0.0188259256023477	0.0312880875236891
Varpa_1840.t01	33.1054686713894	-1.87315623441379	0.456982080671417	-4.09897086481307	4.1499126571616e-05	0.000107783891083137
Varpa_1884.t01	3356.81753852981	-1.87343708810413	0.173101851283207	-10.8227443797759	2.68611499240421e-27	3.84989279530594e-26
Varpa_4390.t01	191.862717114625	-1.87460251567495	0.30870759810611	-6.07242104559604	1.25996051412249e-09	5.35611785901459e-09
Varpa_1899.t01	541.183323546766	-1.87560455066591	0.326365114077757	-5.74695171071207	9.08666659753676e-09	3.56226973450485e-08
Varpa_0100.t01	489.643509841335	-1.87869370660138	0.318875956515113	-5.89161292413822	3.82444172617332e-09	1.55187898356215e-08
Varpa_3465.t01	1346.21526673159	-1.87872814698982	0.166863912529691	-11.2590440827373	2.09013588971035e-29	3.40136957677083e-28
Varpa_1776.t01	19740.6692725609	-1.87968855341342	0.200469709966478	-9.37642177328301	6.82496388484476e-21	6.59983543769897e-20
Varpa_0179.t01	2224.51033588915	-1.88000712509328	0.138966961933938	-13.5284466101158	1.06245022690252e-41	2.89923644887066e-40
Varpa_1936.t01	10314.1344557053	-1.88467394309734	0.184326956461575	-10.2246246521746	1.53822696397163e-24	1.90344164314034e-23
MSTRG.904.1	231.306484885972	-1.88514247559164	0.443830081334675	-4.24744188118724	2.16225231328142e-05	5.83920255215886e-05
Varpa_4902.t01	506.154852480348	-1.8883917764389	0.44738097093843	-4.22099261950681	2.43228901207414e-05	6.5093678956965e-05
MSTRG.3812.1	67.4580907392069	-1.89085768275625	0.764234726636518	-2.4741844578015	0.0133540728404484	0.0228691699588825
Varpa_5686.t01	1292.36033611387	-1.89087042152285	0.242127207373649	-7.80940912024344	5.74567100295114e-15	3.74788080349078e-14
Varpa_1245.t01	3428.53660543267	-1.89275602109164	0.310539838994044	-6.09505056492265	1.09402864345029e-09	4.69223403769447e-09
Varpa_2473.t01	20.0078647331452	-1.89450773425603	0.77543018372202	-2.44316996426745	0.014558878946243	0.0247830113143756
Varpa_1244.t01	11126.8762470585	-1.89499787193333	0.255631469676658	-7.41300699139377	1.23467374548394e-13	7.36912725456463e-13
Varpa_3907	24.4405429188974	-1.89547738565584	0.503664691211924	-3.76337158178574	0.00016763782887377	0.000400140868079522
Varpa_3016.t01	2421.22249907327	-1.89704444038993	0.270268312585258	-7.01911527194477	2.23277522310525e-12	1.22176990973596e-11
Varpa_3095.t01	382.077134759618	-1.90054321229065	0.265010438902333	-7.17157867502372	7.4137810622366e-13	4.17375836557806e-12
MSTRG.3591.1	338.636524023595	-1.90060077107068	0.413154105521408	-4.60022240048198	4.22040105078039e-06	1.25646908843862e-05
Varpa_3272.t01	40.910418103751	-1.90672650005962	0.633857227539028	-3.00813245825492	0.00262858541718222	0.00518989898008585
Varpa_0674.t01	96.9471405667366	-1.9077435402642	0.380486032876668	-5.01396470677436	5.33197709815131e-07	1.73901486880728e-06
MSTRG.2515.1	49.4952456373634	-1.91367637503198	0.788904291122994	-2.42573959422618	0.0152772278171582	0.0258859535329234
Varpa_1518.t01	206.358183460197	-1.91427603612081	0.206001564514963	-9.29253154279694	1.50661466293305e-20	1.4312558947934e-19
MSTRG.512.1	173.214966355175	-1.92028250890273	0.642825213793227	-2.98725449422152	0.00281495284164661	0.00552817105828085
MSTRG.3250.1	101.432971431756	-1.9204654817017	0.572134351592134	-3.35666872013092	0.000788875723852283	0.00170047754341253
Varpa_2808.t01	1019.41653124447	-1.92516616013296	0.281695530685245	-6.83420910317551	8.2458675455096e-12	4.27267216350659e-11
Varpa_2071.t01	65.181772389802	-1.92543781687643	0.473759366525684	-4.06416833718062	4.82040281917744e-05	0.000124114945270045
Varpa_3423.t01	10191.9702159086	-1.92851730186246	0.245532905257748	-7.85441486890727	4.01642765172154e-15	2.64790803972785e-14
MSTRG.939.1	470.965026000426	-1.9323683503526	0.503066320545115	-3.84118012165615	0.000122444222455713	0.000297493758213743
Varpa_3307.t01	334.664569706508	-1.93302427556115	0.185857676149354	-10.4005619547712	2.46475297184903e-25	3.1822812646869e-24
Varpa_5698.t01	339.686227774834	-1.93643436890508	0.2302569162085	-8.40988579535921	4.1041013380071e-17	3.13144435423765e-16
Varpa_1135.t01	39.9309490200967	-1.93830289619763	0.50671333107385	-3.82524551325676	0.000130641826433231	0.000316549349895798
Varpa_5853.t01	810.018878041133	-1.94355338930001	0.286320160622434	-6.78804239657767	1.13665252698615e-11	5.80780183249099e-11
Varpa_4395.t01	1269.5285309743	-1.94394299568286	0.315169520396583	-6.16792827312984	6.91905147362075e-10	3.02993361308031e-09
Varpa_5938.t01	6586.68251079417	-1.94461859267009	0.309445390375634	-6.28420604459328	3.29533416631811e-10	1.48575347801745e-09
Varpa_3892.t01	2611.617923102	-1.94557483673235	0.516320461088706	-3.76815366299824	0.000164459459551697	0.000392704303683054
Varpa_0181.t01	1892.93781189836	-1.94774378411376	0.256451807037108	-7.59497001256039	3.07863720982029e-14	1.90668026998682e-13
Varpa_3576.t01	1589.02909448974	-1.94949207006112	0.213448789724317	-9.1333011191069	6.64417399397436e-20	6.00860250193138e-19
Varpa_4268.t01	184.97460220766	-1.95323624197625	0.325056102506818	-6.00892038916661	1.8676279932994e-09	7.81701763571864e-09
Varpa_1810.t01	1273.66287407006	-1.95472472639049	0.322875137388842	-6.05411968911188	1.41187608921526e-09	5.95331557456557e-09
Varpa_0692.t01	58.5773411281087	-1.95544197293987	0.548819466153969	-3.56299674762498	0.000366645223715156	0.000832545785972388
Varpa_5279.t01	38.7373212676335	-1.95639529411185	0.661844140155377	-2.95597584901569	0.00311681495544549	0.00607137676327272
Varpa_5718.t01	133.8346183281	-1.95791992699683	0.321542889054503	-6.08914080716914	1.13518247169351e-09	4.84546124700326e-09
Varpa_3443.t01	338.404934895297	-1.96012635867033	0.247925645124445	-7.90610571038929	2.65565688698676e-15	1.78060084622106e-14
Varpa_5782.t01	201.4597189851	-1.96163394067292	0.473095799196953	-4.14637784567662	3.37776251763758e-05	8.87621445446479e-05
Varpa_2279.t01	161.332056460226	-1.96412599269203	0.246512076810715	-7.96766640443418	1.61698648661799e-15	1.10432224643452e-14
Varpa_5120.t01	70.298290562333	-1.96768668346132	0.755269390972227	-2.6052779405351	0.00917997579175031	0.0162325038830356
Varpa_0811.t01	526.219056652138	-1.96977051298064	0.264796424831788	-7.43881083074266	1.01595684446911e-13	6.10453300104563e-13
Varpa_5868.t01	368.1254636798	-1.97048190622318	0.184924651227511	-10.6555934708722	1.6419402862599e-26	2.25505161512926e-25
Varpa_3567.t01	101.905730355964	-1.97390936771598	0.712362087433524	-2.77093545899884	0.00558955048396861	0.0103005311041934
Varpa_5272.t01	429.744582056008	-1.97490690764119	0.343181145244858	-5.75470690918089	8.67922428159378e-09	3.40467498654611e-08
MSTRG.3844.1	58.8105182127773	-1.97582929900209	0.718838828211755	-2.74864019785539	0.00598430365178053	0.0109536946455702
Varpa_4292.t01	212.261751391954	-1.97617408846931	0.281965792032195	-7.00855970586556	2.40783870171715e-12	1.31411214384546e-11
Varpa_2102.t01	1345.77803870664	-1.97693593957464	0.136572990653331	-14.4753067946852	1.73549653716068e-47	5.99177782360062e-46
MSTRG.3832.1	83.8475966214514	-1.977850875678	0.773795074011291	-2.55603963130055	0.010587106007199	0.0185215076816871
Varpa_5261.t01	831.855020312369	-1.97855914839423	0.293858856884461	-6.73302540332198	1.66171036178436e-11	8.40811987918256e-11
Varpa_0067.t01	1774.6352737096	-1.97892464877149	0.271198710433845	-7.29695449364688	2.94354293359959e-13	1.70949812193902e-12
Varpa_0691.t01	106.42278113983	-1.97921290138088	0.311267033590754	-6.35856897066428	2.03641946067209e-10	9.36393319333326e-10
Varpa_4490.t01	814.541067891381	-1.98003363557194	0.297002885074732	-6.66671515690402	2.61592089354723e-11	1.30566211372018e-10
MSTRG.3867.1	58.9848807678248	-1.98024359064587	0.639155204939376	-3.09822023718589	0.00194686688377878	0.00393084690039858
Varpa_4050.t01	58.8637237945352	-1.98347902966388	0.599727488411256	-3.30730051230157	0.000941997782626554	0.00200358888483095
Varpa_0532.t01	4157.02631222088	-1.98533903016421	0.482412778671348	-4.11543623622946	3.86447822737188e-05	0.000100915689272239
Varpa_3934.t01	134.434777959753	-1.98859345285179	0.327098581495156	-6.07949274424243	1.20563337283001e-09	5.13915617108783e-09
Varpa_3488.t01	57.7483858127838	-1.991927454384	0.5915243782697	-3.36744777993883	0.00075867393025456	0.00164217297892648
Varpa_2790.t01	162.299487692095	-1.9920076179467	0.319084280947389	-6.24288859367268	4.29562869997441e-10	1.91738455329572e-09
Varpa_4375.t01	52.263901489888	-1.99461839327084	0.573505795671704	-3.47793938321878	0.000505284176053593	0.00112647906391684
Varpa_3860.t01	491.189577959865	-1.99500280582854	0.249636902447913	-7.99161817129499	1.33178974148187e-15	9.1454440599123e-15
Varpa_4895.t01	385.730794317956	-1.99509097815858	0.299734484630723	-6.65619433351674	2.81008651580563e-11	1.39731715544127e-10
Varpa_2066.t01	486.036942964929	-1.99583470955558	0.27416584742028	-7.27966203061057	3.34657504073797e-13	1.93816009541905e-12
Varpa_4354.t01	445.144320594891	-1.99816538670727	0.179178657783622	-11.1518046369132	7.01686306152562e-29	1.11858105284371e-27
Varpa_2658.t01	33.4692590059759	-1.99886573723081	0.606430087473813	-3.29611900616182	0.000980304796692904	0.00207799344455019
Varpa_5791.t01	34.4283031023682	-2.00121353170015	0.652283645429849	-3.06801120298113	0.00215488539335085	0.00431247654079642
Varpa_3444.t01	514.040090061336	-2.00171651513315	0.209393454445373	-9.55959449847734	1.18218986029243e-21	1.19732648897365e-20
Varpa_3777.t01	277.0083192629	-2.00251247802918	0.304417848248536	-6.57817039818989	4.76272242606942e-11	2.31612859459205e-10
Varpa_3439.t01	221.744227192991	-2.00437572550541	0.375190681467954	-5.34228546845348	9.1781963247958e-08	3.27366146310782e-07
Varpa_3422.t01	6925.91929486619	-2.00538922924775	0.167084096137564	-12.00227475628	3.45663504401009e-33	6.79261395912549e-32
Varpa_5113.t01	100.040852954751	-2.00989981659005	0.271569458499263	-7.40105248836552	1.35109310240429e-13	8.04859942509476e-13
Varpa_2470.t01	44.4951727778808	-2.01011865450795	0.719272394831982	-2.79465563943616	0.00519550250894369	0.00963975510047184
Varpa_4818.t01	1276.5943817403	-2.01446091063392	0.30595648261039	-6.58414194543859	4.57519871023638e-11	2.22666797042579e-10
Varpa_1138.t01	116.786175178632	-2.018562489677	0.321681777380469	-6.27502902438127	3.49569077172431e-10	1.57155191600757e-09
Varpa_4276.t01	109.646753961065	-2.01883060890114	0.705583761926443	-2.86122033674523	0.00422013645179654	0.00797448826346435
Varpa_R0044.r01	2283.94410938927	-2.0229743687953	0.250173435368013	-8.08628768206123	6.15107999541096e-16	4.31404027960977e-15
Varpa_4177.t01	103.466148806265	-2.02335861133397	0.47600297353699	-4.25072683117753	2.13077917982826e-05	5.75918645966556e-05
Varpa_0701.t01	194.817768499284	-2.02786920944068	0.221572937928166	-9.15215201099204	5.5810481536625e-20	5.06182437042627e-19
Varpa_5573.t01	408.853589967129	-2.02943307705283	0.399005115393264	-5.08623323050031	3.65244856772271e-07	1.21793762538416e-06
Varpa_0894.t01	71.6180174942567	-2.03526563819503	0.630743602497072	-3.2267717502604	0.00125195285598817	0.00261304388679695
Varpa_4865.t01	29.5946294911387	-2.03598809281002	0.757401958470884	-2.68812097729517	0.00718553585257964	0.0129252773583103
Varpa_2774.t01	641.250369446298	-2.03637543047611	0.484850570167005	-4.20000626125836	2.66907599259663e-05	7.10957198539486e-05
Varpa_5237.t01	875.71929765757	-2.03798429190573	0.258955918280591	-7.87000469206297	3.54627951225396e-15	2.3550160119102e-14
Varpa_3144.t01	1428.41164422901	-2.03892135904901	0.260063638440428	-7.84008626225561	4.50237024508133e-15	2.95538988041106e-14
Varpa_2378.t01	60.9371208744637	-2.04019359670007	0.48017352836089	-4.24886728692528	2.14854151974403e-05	5.80468480626047e-05
Varpa_1675.t01	606.259682881439	-2.04128836192504	0.260036404663067	-7.85000994214624	4.16004290674348e-15	2.73931592457745e-14
Varpa_R0023.r01	605.245991616223	-2.04399860566326	0.333661679252174	-6.12596151360388	9.0137593820164e-10	3.89806106423671e-09
MSTRG.3960.1	58.2954200638092	-2.04634731372675	0.733584273364021	-2.78951906144709	0.0052786389069007	0.00977658996123961
MSTRG.4737.1	176.734246820948	-2.05447000439381	0.440829420921351	-4.66046481221668	3.15496096163327e-06	9.51054078593648e-06
Varpa_4872.t01	15.4627923211032	-2.05799179674285	0.816889681976977	-2.51930198428049	0.011758775893346	0.0203265810670869
MSTRG.3108.1	779.805888071196	-2.05915761481532	0.509615149067537	-4.04061303629423	5.3311661630262e-05	0.000136366996941264
MSTRG.771.1	226.38033281547	-2.06065517453419	0.607640341939853	-3.39124154916325	0.000695767507121491	0.00151598715202308
Varpa_2531.t01	3518.50548719161	-2.06120023487882	0.277300792978849	-7.43308453155431	1.06094051434242e-13	6.36258855482319e-13
Varpa_5463.t01	2570.28949820827	-2.06132127038076	0.574486720002746	-3.58810952213291	0.000333084376934399	0.000760483840505318
Varpa_0677.t01	100.66110761581	-2.06253780082189	0.354649534375765	-5.81570705979426	6.03781229137137e-09	2.41551146022917e-08
Varpa_1714.t01	79.1128284131269	-2.06312295864698	0.337848801563232	-6.10664578089628	1.01746703429342e-09	4.39098860310746e-09
Varpa_0673.t01	51.7405699194011	-2.06400477397333	0.460009291271266	-4.48687627214944	7.22750182766868e-06	2.08036199544457e-05
Varpa_2963.t01	649.965573531318	-2.06555988972977	0.385606572999898	-5.35665114227791	8.4778584658685e-08	3.03599642138752e-07
Varpa_3092.t01	378.7154423299	-2.06697837586143	0.472520858607913	-4.3743643020351	1.21786851540367e-05	3.39601086691546e-05
Varpa_5081.t01	22.9048954418506	-2.06810213912804	0.75494691375367	-2.73940074653095	0.00615512964919291	0.0112301912927902
Varpa_2975.t01	1288.52614181937	-2.06893672975234	0.208337648905552	-9.93069059107159	3.06127939527243e-23	3.47816998928317e-22
Varpa_5979.t01	672.594227025007	-2.06985990923347	0.215801552705	-9.59149683256896	8.68162495232374e-22	8.83574500440897e-21
Varpa_0412.t01	1850.30184151525	-2.0724835624125	0.152452812418965	-13.5942625756026	4.33103876003844e-42	1.22464530368689e-40
Varpa_4297.t01	2257.1621347236	-2.07555280906078	0.453744561577341	-4.57427589180483	4.77869802818925e-06	1.40991897913856e-05
Varpa_2952.t01	125.044387376185	-2.08101757192563	0.41658055532205	-4.99547457349956	5.86912567822569e-07	1.90327796384184e-06
Varpa_4657.t01	289.296702481459	-2.08108173843915	0.298383299338678	-6.97452485796475	3.06906278524009e-12	1.66048254068964e-11
Varpa_1794.t01	2111.05974530984	-2.08109382938927	0.220621795854101	-9.43285690034684	3.99068479366081e-21	3.89045074502128e-20
Varpa_4036.t01	62.4211457272653	-2.0906268831932	0.659509793011163	-3.16997094713014	0.00152454180183143	0.00313693174831894
Varpa_5695.t01	92.7321633903655	-2.0956749189733	0.530829597944138	-3.94792401759376	7.8831814349588e-05	0.000196811828953486
MSTRG.517.1	20.6458848876695	-2.10168140512528	0.758124087016017	-2.77221294128448	0.0055676601803025	0.0102692764069393
MSTRG.470.1	95.1335348368755	-2.10617487498396	0.644570767834269	-3.26756188782905	0.00108478146328718	0.00228550214567821
Varpa_1334.t01	181.386312149573	-2.11007970414656	0.322055686606057	-6.55190947374154	5.68059764713602e-11	2.74540252876667e-10
Varpa_1585.t01	229.925518539991	-2.11522662295443	0.662368926587518	-3.19342671138264	0.00140595020800106	0.00290983795159161
Varpa_5572.t01	339.82091759619	-2.11527994394265	0.294139857818894	-7.19140873878121	6.41261910302677e-13	3.61338654416721e-12
Varpa_0180.t01	1021.90138629731	-2.1154184851362	0.315784588746419	-6.69892882845818	2.09952810058747e-11	1.0580605726267e-10
Varpa_3327.t01	13281.7667909987	-2.11761507109596	0.275635447442597	-7.68266596602011	1.55811484760157e-14	9.86490342721603e-14
Varpa_1382.t01	7017.25163796347	-2.11777516090276	0.252616523729613	-8.38335960623664	5.14380204260388e-17	3.90490137062972e-16
MSTRG.4612.1	15.1195192694486	-2.1188498624161	0.801831112887961	-2.64251390144319	0.00822930870322546	0.014646810050258
Varpa_5725.t01	191.429634304942	-2.11944325966678	0.436056803604735	-4.86047515403052	1.17104341199739e-06	3.69401831477623e-06
Varpa_6010.t01	379.332735859752	-2.12422858763583	0.291138687907747	-7.29627725844852	2.95838963302387e-13	1.71652523832555e-12
MSTRG.2617.1	413.372530318957	-2.12492305044513	0.420973196390011	-5.04764452622418	4.47290385291258e-07	1.47111453562372e-06
Varpa_3093.t01	834.655267778172	-2.12716766275737	0.466440898150936	-4.56042270562012	5.10507512700838e-06	1.50266672014486e-05
MSTRG.3080.1	1281.54951870994	-2.12802052296149	0.193662346363985	-10.9883029040757	4.35028932609862e-28	6.55059228886512e-27
MSTRG.3771.1	70.8634963111084	-2.13304479613334	0.594254991945277	-3.58944363117738	0.000331384476238182	0.000756879236846637
Varpa_4947.t01	28.8145690248501	-2.13434401354106	0.77443470730296	-2.75600253115477	0.00585125441825503	0.0107290166841771
MSTRG.798.1	99.7725395929095	-2.1373910033449	0.729544720798144	-2.92976008517549	0.00339223799517088	0.00655581044252487
Varpa_0835.t01	44694.0201611286	-2.14021447048098	0.434638096591271	-4.92412995378454	8.47365129172368e-07	2.70576632202255e-06
Varpa_0121.t01	165.821203520348	-2.14109585604886	0.532548645780257	-4.02047000403478	5.80821448552811e-05	0.000147722964265629
Varpa_3540.t01	478.776568849221	-2.14317554828183	0.193692868032182	-11.0648139503296	1.85848143459818e-28	2.88179912774293e-27
MSTRG.4741.1	156.040412738912	-2.14395065129935	0.505210885133325	-4.24367469979108	2.19889041252628e-05	5.92789740633164e-05
Varpa_1775.t01	485.549312653191	-2.15097735281757	0.181920391078115	-11.8237287204048	2.94324686119395e-32	5.4739135820241e-31
Varpa_3631.t01	17.1931569212516	-2.15234025856528	0.684582760836379	-3.14401761437242	0.00166645408541466	0.00340761504573175
Varpa_4819.t01	325.19101981831	-2.15296894307573	0.215416070667158	-9.99446761983839	1.61150818369891e-23	1.86833295731623e-22
Varpa_1633.t01	1957.71064079765	-2.1552186239115	0.233386545190734	-9.23454529973081	2.59385339802215e-20	2.4301334159281e-19
MSTRG.2089.1	45.7050500657687	-2.15593803228065	0.585160301828693	-3.68435457009488	0.000229282889433945	0.000536223344338594
Varpa_4656.t01	573.433642233279	-2.15927017855529	0.199175431076162	-10.8410468444254	2.19939755900226e-27	3.18486943413322e-26
Varpa_R0030.r01	180.33604083053	-2.15987947278687	0.471414572533107	-4.58169856986164	4.61214372607732e-06	1.36335317617111e-05
Varpa_1083.t01	1326.1028484887	-2.1622780693236	0.208278149572875	-10.3816846546692	3.00426344295601e-25	3.86288935288726e-24
Varpa_2773.t01	1212.90751211577	-2.16336501166817	0.488545999029266	-4.42817056319517	9.50357367030878e-06	2.68723221112034e-05
Varpa_4031.t01	195.563687565531	-2.16349941750895	0.272180918445852	-7.94875493058988	1.88395321442153e-15	1.27826532431272e-14
Varpa_4099.t01	350.047255488401	-2.16545513419629	0.155515775331144	-13.9243438782035	4.50660946822847e-44	1.36707779451261e-42
Varpa_5324.t01	91.3602240273154	-2.16822102731948	0.518079582181309	-4.1851119053765	2.8502565061525e-05	7.55354236935834e-05
Varpa_3076.t01	34.6795875537468	-2.17114350199628	0.531327335113812	-4.08626351123309	4.38375875541368e-05	0.000113433161335735
Varpa_3025.t01	285.967016310985	-2.17149731381104	0.372288677272529	-5.83283201014845	5.44944263993817e-09	2.1885325872091e-08
Varpa_4997.t01	13045.6357450496	-2.17236805405785	0.203762910935317	-10.6612535327759	1.54500821626571e-26	2.12659831353401e-25
Varpa_5082.t01	38.2220531985689	-2.17395252090464	0.652993689487114	-3.32920908104356	0.000870929971842058	0.0018638497924798
Varpa_5894.t01	475.403603317457	-2.17411722502741	0.309470397633942	-7.0252833280651	2.13632292407213e-12	1.17207040847469e-11
Varpa_3014.t01	125.436250813594	-2.17610533225116	0.348817903503752	-6.23851387899806	4.41747436171898e-10	1.96755504535865e-09
Varpa_3880.t01	2027.1526590486	-2.17966357302084	0.286354124403971	-7.61177642388663	2.70353942426219e-14	1.68271094245164e-13
Varpa_3120.t01	26.7603068506736	-2.18004297400177	0.61086597370303	-3.56877460498657	0.000358654807827652	0.000815587297712881
Varpa_4830.t01	26474.9305317883	-2.18177729493882	0.261488170366653	-8.34369406416962	7.20051247632207e-17	5.35666696006388e-16
MSTRG.601.1	188.013713109103	-2.18587017865211	0.362992365015937	-6.02180758968896	1.72479863825099e-09	7.2385941507256e-09
Varpa_3005.t01	7801.86637355095	-2.18732290356868	0.732642475406806	-2.98552565131328	0.00283091394025398	0.00555079423051368
Varpa_4916.t01	20.4504346600014	-2.18892966871953	0.705942168999097	-3.10072094407258	0.00193050129894083	0.00390411087931431
Varpa_0344.t01	23847.3415337474	-2.18949671548299	0.202680463196898	-10.8027023470731	3.34219572452353e-27	4.73591407767518e-26
Varpa_4828.t01	6033.047907824	-2.1917521839663	0.285455752043623	-7.6780802918673	1.61490268578836e-14	1.02037683351784e-13
MSTRG.5100.1	518.410541407958	-2.19547895868049	0.283597086430775	-7.74154271580079	9.82176864802392e-15	6.2885483894981e-14
Varpa_4793.t01	1333.64010758784	-2.19729460279872	0.248618636129702	-8.8380124555603	9.74364163022503e-19	8.2059321492286e-18
Varpa_4773.t01	1391.96837425645	-2.19843765904168	0.238279208614708	-9.22630921859618	2.80117670104421e-20	2.6126198813172e-19
Varpa_1670.t01	670.527400021394	-2.19952546622681	0.294287076468136	-7.47408106609453	7.77452051136722e-14	4.69854726068992e-13
Varpa_4296.t01	4253.04091652553	-2.20006389537643	0.435011200939386	-5.05748792358794	4.24815321645904e-07	1.40310303645098e-06
Varpa_1950	174.865595950969	-2.2046819347725	0.337290743346305	-6.53644364176605	6.29988617116683e-11	3.02830682181704e-10
MSTRG.3418.1	145.519432892875	-2.20709887705887	0.431020197125381	-5.12063910642415	3.04501900166283e-07	1.02578564643617e-06
Varpa_0473.t01	297.149800605646	-2.20982461353623	0.216184914824781	-10.2219186538862	1.58178576238351e-24	1.94962114973068e-23
Varpa_3664.t01	10971.0164404699	-2.21188778529979	0.2839033563908	-7.79098850192907	6.648696524359e-15	4.31440338325228e-14
Varpa_3843.t01	1025.10650493011	-2.2145368831709	0.176953296414631	-12.5148099981245	6.19559521736977e-36	1.35846577239803e-34
Varpa_4829.t01	10524.3155375375	-2.21541561479799	0.241848469199627	-9.16034582368737	5.17312678623298e-20	4.71237161620553e-19
Varpa_1383.t01	8039.76733948669	-2.21638988158761	0.242490406001826	-9.14011369823398	6.23867043929472e-20	5.6500654456743e-19
MSTRG.4287.1	289.062589352874	-2.21809592769229	0.341152592369958	-6.50177069528732	7.93800376076964e-11	3.77795776854909e-10
Varpa_3667.t01	2557.51679487846	-2.22121516000049	0.135533030735104	-16.3887367378495	2.30178492928059e-60	1.15070832184595e-58
Varpa_5759.t01	15918.3220000366	-2.22367053523024	0.271689998416666	-8.18458739073641	2.73238198681152e-16	1.95585968334309e-15
Varpa_3513.t01	1537.50781332112	-2.22952475259778	0.245899796903208	-9.06680192775995	1.22561438502075e-19	1.08636372936095e-18
Varpa_4439.t01	11.6145303494222	-2.23340859399579	0.942391256934068	-2.36993772762903	0.0177910814770481	0.0297422333199769
MSTRG.978.1	902.364814047813	-2.23578049054988	0.194643502431347	-11.4865405863649	1.54162567809179e-30	2.63213630120098e-29
Varpa_4896.t01	399.576221932553	-2.23639801305988	0.222624214320706	-10.0456188913853	9.60428835111828e-24	1.13026738052991e-22
MSTRG.4498.1	74.114007238105	-2.2409922575234	0.75192337808075	-2.98034656568789	0.00287922436448593	0.00563885215767162
Varpa_5100.t01	95.3099611826532	-2.24571402944434	0.355080703409764	-6.32451723757228	2.54025495982216e-10	1.15953639473548e-09
MSTRG.1965.1	671.316302901502	-2.24765608132972	0.453163143913114	-4.95992693033454	7.05197004168894e-07	2.27036377076323e-06
Varpa_4319.t01	125.882936957103	-2.24798800830358	0.269078719242668	-8.35438794502452	6.57728509162006e-17	4.93414820378556e-16
Varpa_1883.t01	20742.8525707545	-2.24871338272168	0.180799534216344	-12.4376060616997	1.63325819167846e-35	3.48335509890741e-34
Varpa_5271.t01	419.195728818197	-2.2501435705613	0.344660051300872	-6.52858827725593	6.63924773891863e-11	3.18898225368966e-10
MSTRG.474.1	256.82912448195	-2.25180340805646	0.596832040318288	-3.77292647837	0.000161343844396246	0.000385706841481308
Varpa_3850.t01	433.975033581999	-2.2521538409843	0.172285077188374	-13.0722513971527	4.74403726755233e-39	1.18307482832711e-37
Varpa_5571.t01	146.474275395932	-2.25335265181048	0.337135552293444	-6.683817937567	2.32795996195593e-11	1.16584076937369e-10
Varpa_1078.t01	716.015567098318	-2.25606452594205	0.182441668332572	-12.3659498762612	3.99461067686091e-35	8.40482226252654e-34
Varpa_4041.t01	46.6617724870115	-2.25793174925674	1.03201788349834	-2.18788044796549	0.0286783118597022	0.0459043982610857
Varpa_3440.t01	354.34986742582	-2.25844681742424	0.234737414031958	-9.62116255194314	6.50912773028739e-22	6.75673408414716e-21
Varpa_2116.t01	75.9551117642623	-2.26054239690569	0.685760725452746	-3.29640108131485	0.000979320947765121	0.0020773172445975
Varpa_2017.t01	33.8585253294726	-2.2619015796531	0.803987409034837	-2.81335448072308	0.00490275711489915	0.00914820221290081
Varpa_1856.t01	786.544784414136	-2.26242019904314	0.168497570389819	-13.4270197119699	4.19975977906357e-41	1.11308448178368e-39
Varpa_4327.t01	264.199306335744	-2.26889174661531	0.363777060998504	-6.23703908208946	4.45930611058758e-10	1.98477235648588e-09
Varpa_4558	39.2064470320843	-2.26922566145545	0.567324618914265	-3.99987165337237	6.33768458022231e-05	0.000160340854015422
Varpa_4005.t01	3878.18419698827	-2.26930837905264	0.287690502396667	-7.88801979956824	3.07019062810968e-15	2.04974585844631e-14
Varpa_2274.t01	58.730998273219	-2.27004215431032	0.734454782815508	-3.09078544714242	0.00199627823099576	0.00402540905630606
Varpa_5852.t01	752.74791404545	-2.2749611134231	0.234623321172781	-9.6962275619131	3.12852596502757e-22	3.30239168166509e-21
Varpa_4923.t01	29.7137767115762	-2.27524435186653	0.934337103299744	-2.43514288775559	0.0148859101432424	0.0252777316535657
Varpa_3031.t01	238.818932290522	-2.27665566499894	0.236353161436628	-9.63243161699519	5.83324739645756e-22	6.06521846596727e-21
Varpa_3966.t01	2301.71309209113	-2.27770787550457	0.223520888795882	-10.190134299191	2.19460827077068e-24	2.6890406047149e-23
Varpa_4734.t01	50691.9645537745	-2.27909692084172	0.26267102595456	-8.67662092748663	4.07701201979332e-18	3.28738685312109e-17
MSTRG.2567.1	991.632925082661	-2.27960806051171	0.411399772106461	-5.54110190396945	3.00574230754442e-08	1.12810112191262e-07
Varpa_2283.t01	521.534509140383	-2.28032587688913	0.25845948792583	-8.82275940105365	1.11673118142535e-18	9.37964133431051e-18
Varpa_5557.t01	190.850788808981	-2.28090290638407	0.389427851239871	-5.85706158181053	4.71128464824163e-09	1.90432197715795e-08
Varpa_5553.t01	177.152696426355	-2.28340804865789	0.286658941345087	-7.96559157702696	1.64435205191532e-15	1.12178558650861e-14
Varpa_1609.t01	12957.5807530436	-2.28377786374677	0.236013961521985	-9.67645239721986	3.79661967378884e-22	3.98740778848848e-21
Varpa_4148.t01	1033.22778997208	-2.29250452321584	0.111978081220829	-20.4727969815348	3.76386120313672e-93	4.61183699184341e-91
Varpa_5757.t01	14473.8836884706	-2.29365546911175	0.321539826691404	-7.13334796722731	9.79564976475497e-13	5.47522498926242e-12
Varpa_2115.t01	105.229298396001	-2.29615159484879	0.444849954789862	-5.16163162460799	2.4480666755748e-07	8.33222693663777e-07
Varpa_1125.t01	1035.59770725095	-2.29861070647654	0.245151307203669	-9.3762939006761	6.83324296398021e-21	6.59983543769897e-20
Varpa_2465.t01	195.710929975143	-2.29928357947797	0.367744515456374	-6.25239393883152	4.04208242609676e-10	1.806793496472e-09
Varpa_2671.t01	79.5319787490171	-2.30140212631558	0.35047310195462	-6.56655849901305	5.14914242676846e-11	2.49627548680187e-10
Varpa_1137.t01	63.5284433282556	-2.30164725449065	0.332315671571107	-6.92608700519306	4.32640440438765e-12	2.30877037771293e-11
Varpa_1568.t01	1574.7049754525	-2.3018526225528	0.324763078457753	-7.0877903777853	1.36270166257665e-12	7.5626311629143e-12
Varpa_0836.t01	11559.1804111425	-2.30329190744559	0.449978121022528	-5.11867533072853	3.07689114335044e-07	1.03596404928863e-06
Varpa_0118.t01	183.599883303741	-2.30637082381864	0.583515875223803	-3.95254169037655	7.73254516259333e-05	0.000193205416717496
Varpa_4233.t01	32.307288825536	-2.30757584201689	0.759974004510154	-3.03638786106145	0.00239431151920507	0.00475740943831875
Varpa_0064.t01	2339.14711658256	-2.30832543748457	0.313999101829266	-7.35137592444356	1.96176820029237e-13	1.15000839433649e-12
Varpa_5760.t01	14206.8508928318	-2.31176872289959	0.212014787005869	-10.9038089066665	1.1053131212188e-27	1.6175882188516e-26
Varpa_3881.t01	2293.43631155716	-2.31617542342297	0.280644988554241	-8.25304394478904	1.54410241528527e-16	1.12198790617647e-15
Varpa_5946.t01	1062.43917043813	-2.31665051084996	0.141189850038385	-16.408052775891	1.67491688112893e-60	8.44077063723765e-59
Varpa_0969.t01	3013.53402695555	-2.31697575624919	0.157313312508619	-14.7284150292255	4.23522747157264e-49	1.52835951912434e-47
MSTRG.4959.1	194.820802526037	-2.3178967004794	0.471273140132923	-4.91837217759881	8.72668726521411e-07	2.78229942450627e-06
Varpa_2795.t01	1325.80095629874	-2.31795085015506	0.320235437589349	-7.2382709034453	4.54441037203875e-13	2.58869830582226e-12
MSTRG.2989.1	145.173374068517	-2.3183487785477	0.631260253733815	-3.67257207282575	0.000240121397506433	0.00055989500485735
MSTRG.2499.1	391.94987146142	-2.32214316760096	0.491443614497471	-4.72514668844661	2.29949306797533e-06	7.05080087427764e-06
Varpa_4720.t01	78.2103703047363	-2.32646687261026	0.785817508540392	-2.96056889459173	0.00307071433746439	0.00599091286132218
Varpa_5515.t01	6876.90612653283	-2.329840326902	0.316880474075227	-7.35242628534097	1.94640882303386e-13	1.1420759375717e-12
Varpa_0744.t01	382.251975179945	-2.33355673525922	0.235570892570276	-9.90596380477302	3.92170317832072e-23	4.39977076504958e-22
Varpa_0700.t01	169.705981432876	-2.33464932864563	0.321767751542486	-7.25569705930385	3.99598539019519e-13	2.28880959700547e-12
Varpa_4658.t01	83.8031066744893	-2.33537396442309	0.522554469620541	-4.46914934268756	7.85312875096384e-06	2.2469872511343e-05
Varpa_3486.t01	33.5952537964215	-2.33877929870568	0.80111014920821	-2.91942287963428	0.00350680151894645	0.00675524127370419
MSTRG.3023.1	220.374651838506	-2.33891803441502	0.380958028710981	-6.1395688189826	8.27457711880894e-10	3.59831819174927e-09
Varpa_0478.t01	16435.6651526705	-2.34017739015903	0.173816909657024	-13.4634621842988	2.56605130125626e-41	6.91174766446136e-40
Varpa_3078.t01	928.280733129689	-2.3420248791112	0.546770081468542	-4.28338155010397	1.84074112306453e-05	5.00556626546137e-05
Varpa_0379.t01	101.099563674445	-2.34214393722799	0.396713790455798	-5.90386317182729	3.55086699326777e-09	1.44744734774496e-08
Varpa_5413.t01	45.2613960278598	-2.34715052111118	0.852043562320694	-2.75473065569358	0.00587404698335874	0.0107676502197151
Varpa_5172.t01	1375.42556628489	-2.347826790993	0.107661348528517	-21.8075179540513	1.96870737873721e-105	2.86103544412298e-103
Varpa_3520.t01	229.682120123	-2.34790873332752	0.376259446408274	-6.24013232289678	4.37200892207214e-10	1.9500844935067e-09
Varpa_4030.t01	12357.0418500157	-2.35934056632633	0.268032004241276	-8.80245839673128	1.33851185884213e-18	1.11823002752734e-17
Varpa_3859.t01	1108.40227204145	-2.3619542080755	0.126648343088536	-18.6497047689312	1.26976490066074e-77	1.03048842392584e-75
Varpa_5806.t01	3428.63500466467	-2.36825908598185	0.200049729680994	-11.8383518426061	2.47264310894077e-32	4.64010414047174e-31
Varpa_2464.t01	55.7415852671339	-2.36868933397664	0.464792170867304	-5.09623328972314	3.46478119650166e-07	1.15906946985754e-06
Varpa_0157.t01	381.284980784755	-2.36871624334933	0.236610145259043	-10.0110510509008	1.36296727117053e-23	1.59199672477469e-22
MSTRG.2375.1	426.573973032846	-2.37676984173278	0.293710242096494	-8.0922266270576	5.85837780368748e-16	4.11799807595535e-15
Varpa_4644.t01	400.250330618357	-2.3770269626147	0.225696352055033	-10.5319689085409	6.1533743603505e-26	8.19881372661626e-25
Varpa_0071.t01	33.7394434125494	-2.37870984820785	0.768033869646513	-3.09714186081748	0.00195396342099835	0.00394390097474764
Varpa_3477.t01	28.6547516099986	-2.38030648130638	0.786880127726681	-3.02499249559542	0.00248639296520266	0.0049278368663341
Varpa_3269.t01	30.6496969220523	-2.38159202769962	0.848484295796784	-2.80687814671119	0.00500241605346585	0.00931191478049095
Varpa_3079.t01	606.128812408344	-2.38159482679216	0.552563459608191	-4.31008382002113	1.63192678846988e-05	4.46689027645566e-05
MSTRG.3747.1	33.2814578168152	-2.38168580563574	0.746190097848223	-3.19179497624502	0.00141391656179213	0.00292471519186992
Varpa_5607.t01	42089.8898826767	-2.38227444949254	0.347073437825879	-6.86389158564097	6.70094937730243e-12	3.49826505085738e-11
Varpa_2250.t01	369.948213117854	-2.38820863167001	0.292505387648776	-8.16466544724859	3.22327277328143e-16	2.29934150231001e-15
Varpa_3007.t01	5794.07550136026	-2.38947091797968	0.746264535956346	-3.20190871045151	0.00136520255078257	0.0028323873638248
Varpa_0637.t01	27.7542474584865	-2.39537493559021	0.485193350485087	-4.93694922487161	7.93541203632984e-07	2.54038882249104e-06
Varpa_5950.t01	14328.2979621708	-2.39556146196447	0.198785922918203	-12.0509612893978	1.91701089374023e-33	3.80298446824848e-32
Varpa_2057.t01	3309.32772622995	-2.3963119294225	0.196958299813172	-12.1665953234546	4.68207653491485e-34	9.53038966341463e-33
Varpa_2552.t01	1273.86777120136	-2.39854677564989	0.169638150362837	-14.1391943411295	2.17763151077594e-45	6.94286699532595e-44
Varpa_5761.t01	7200.15407111972	-2.40036411239279	0.300368801961735	-7.9913895741362	1.33426198031156e-15	9.15236346319095e-15
Varpa_2070.t01	134.986667809337	-2.40202414930264	0.378464657739967	-6.34675946664749	2.19897529855818e-10	1.00669572459268e-09
Varpa_3077.t01	831.447411897366	-2.40394448048675	0.51862552505834	-4.6352220712938	3.56554491211335e-06	1.07069150196042e-05
MSTRG.589.1	370.241260337194	-2.40413591493714	0.273884221057954	-8.77792778879518	1.66514123463314e-18	1.38003548743004e-17
Varpa_4372.t01	52.2539096713683	-2.41300291076396	0.855839702474628	-2.81945661528304	0.00481050333893528	0.00899217330691192
Varpa_3326.t01	6556.2984579251	-2.41320863608818	0.223195476651266	-10.8120857657824	3.01730399960871e-27	4.3048248158801e-26
Varpa_0922.t01	1008.45673503394	-2.41438966930491	0.277964347119604	-8.68596888170709	3.75527709943093e-18	3.0436740070485e-17
Varpa_4493.t01	52.5637229881161	-2.42043461838356	0.667109881433524	-3.62823979339414	0.000285360159063453	0.000658256047983579
Varpa_2498.t01	7059.89377309387	-2.42426821154285	0.305469178469487	-7.93621216938915	2.08449310731143e-15	1.40973998134082e-14
Varpa_1151.t01	94.1758371809342	-2.431217274463	0.766707071212238	-3.17098585072263	0.0015192254288469	0.00312702230067993
Varpa_2789.t01	21.4234803637908	-2.43543945763381	0.65092726964328	-3.74149243888411	0.000182930682238612	0.000434686606620419
Varpa_2936.t01	1985.00028718683	-2.43551088700731	0.218999677500519	-11.121070655465	9.90758165546423e-29	1.56344640820697e-27
Varpa_5514.t01	4914.3183943593	-2.43850688602396	0.214425485362764	-11.3722810602411	5.74658693717994e-30	9.52531081443964e-29
Varpa_1595.t01	353.625018362065	-2.43996563900816	0.222359616781189	-10.9730610005916	5.14988709434189e-28	7.71742073202458e-27
Varpa_R0067.r01	483.753373578074	-2.44000056116899	0.356786526024477	-6.83882485237573	7.98454319279866e-12	4.14116705094344e-11
Varpa_2228.t01	304.511037581436	-2.44041986481595	0.247681557864049	-9.85305440526777	6.64919578304369e-23	7.39338513313879e-22
Varpa_5246.t01	470.744696533397	-2.44787351568894	0.226629581581344	-10.8012091740562	3.39700153261987e-27	4.8026838410275e-26
Varpa_3756.t01	511.864649022917	-2.45214895095676	0.296782978803409	-8.26243122447085	1.42734979216083e-16	1.03956979617867e-15
Varpa_0117.t01	172.458051403905	-2.45235501371736	0.484454915718272	-5.06209129921078	4.14682342798615e-07	1.37393735167844e-06
Varpa_4899.t01	356.479119809865	-2.45372628595924	0.337408798570265	-7.27226526503356	3.53508532744575e-13	2.04354747559746e-12
Varpa_4141.t01	1084.36073464079	-2.45595805359834	0.164099149104324	-14.9663058401174	1.21907324677291e-50	4.64511507261214e-49
Varpa_5103.t01	793.394601053719	-2.45875088627612	0.283112350881659	-8.68471784653395	3.79683642117133e-18	3.07337186475384e-17
Varpa_0753.t01	235.710637878165	-2.46009271249413	0.256398677424288	-9.59479486090788	8.40841975643587e-22	8.58565605522349e-21
Varpa_3478.t01	22.3319764515593	-2.46014333054157	1.08593158524214	-2.26546806813158	0.0234839713978082	0.0382862867896956
Varpa_2852.t01	6931.21350124385	-2.46278030739045	0.283289035518406	-8.6935249819453	3.51364364673859e-18	2.85523525987899e-17
Varpa_4028.t01	2130.16333460839	-2.46336820443728	0.193128018724897	-12.7551052441865	2.91980180495193e-37	6.70802995556788e-36
Varpa_5102.t01	403.113360670795	-2.46613246323026	0.290913723651835	-8.47719534256733	2.30687440783714e-17	1.79970763727519e-16
Varpa_3438.t01	352.423674450689	-2.46714173368582	0.274753851536551	-8.97946187064682	2.72094265469563e-19	2.35827609558849e-18
Varpa_1954.t01	4533.11383528067	-2.47183926880561	0.193624823698707	-12.7661279250637	2.53452445484598e-37	5.86601604382687e-36
Varpa_0693.t01	176.522566107905	-2.47273413933568	0.40734570803185	-6.07035766077678	1.27625691466192e-09	5.42170595494382e-09
Varpa_0044.t01	1460.95712545446	-2.47954492363883	0.357071655075354	-6.94411020419856	3.80853114710028e-12	2.04463154108502e-11
Varpa_4029.t01	12977.2887906985	-2.48105387465805	0.21227076977023	-11.6881560157512	1.46533573870253e-31	2.60879858437381e-30
MSTRG.1302.1	34.9938702264351	-2.49116767565711	0.903205487797799	-2.75814054422	0.00581311988046263	0.0106653511840901
MSTRG.3268.1	55.5668552857443	-2.49927282911904	0.885242229388624	-2.82326435200128	0.00475373574593478	0.00889670400609356
Varpa_2557.t01	9724.42332016307	-2.50030942661152	0.140322940206547	-17.8182514058729	5.10060977654924e-71	3.35512742038486e-69
Varpa_3047.t01	13.5864823249924	-2.500724719567	0.68777577768193	-3.63595927730314	0.000276948083911812	0.000640032757531403
Varpa_1082.t01	1210.24225039816	-2.50348201295689	0.256712990032589	-9.75206596533773	1.80751750260977e-22	1.94744428858766e-21
Varpa_5756.t01	8147.87043963422	-2.50403454233662	0.302521138530649	-8.27722173233502	1.26082321258968e-16	9.22585978392615e-16
Varpa_0009.t01	271.676149379084	-2.50512581380849	0.314714449016071	-7.95999618587758	1.72044582995411e-15	1.17114008620733e-14
Varpa_5076.t01	111.676825983899	-2.50514992069221	0.319387398236346	-7.84360915466802	4.37778241326137e-15	2.87965918952319e-14
Varpa_5089.t01	15.988062998949	-2.50742831197511	0.984465185375402	-2.54699541357469	0.0108654861224971	0.0189395879440682
Varpa_3783.t01	148.043429258289	-2.50831644311406	0.410795604690906	-6.10599630198425	1.02161373032465e-09	4.40280289710258e-09
Varpa_5267.t01	1408.11246371984	-2.51257192339253	0.433029166950536	-5.80231567560791	6.54052765547765e-09	2.60495585207647e-08
MSTRG.4252.1	923.812936538838	-2.51340051831035	0.255409738492859	-9.84066047419184	7.5215417499416e-23	8.3337082261321e-22
Varpa_1272.t01	454.467022142411	-2.51463914957666	0.232513156901412	-10.8150402458425	2.92164415958776e-27	4.17788429136474e-26
Varpa_3851.t01	2303.10182721736	-2.51592733485444	0.228205497897892	-11.0248322587748	2.90058758049046e-28	4.42091994889875e-27
Varpa_0014.t01	596.745971948573	-2.52209981263838	0.448103292754679	-5.62838937677509	1.81900101416939e-08	6.97786208566267e-08
Varpa_4328.t01	48.056170740159	-2.52384029485203	0.863835686771037	-2.92166708727441	0.00348163469742132	0.0067088298563632
Varpa_3145.t01	817.040153416008	-2.53074064688603	0.260720824991685	-9.70670696123619	2.82310697010764e-22	2.99010092478011e-21
Varpa_4557.t01	33.3032459148716	-2.53276834060134	0.493383420295632	-5.13346869070655	2.84450368218842e-07	9.6082721675651e-07
Varpa_5085.t01	59.9293675653534	-2.5351841873288	0.854857000149348	-2.96562370886112	0.00302069831155486	0.00589701460446933
Varpa_2597.t01	196.06793957933	-2.5359843386954	0.609521837796791	-4.16061276469125	3.17394853545476e-05	8.3581982292696e-05
Varpa_4318.t01	73.7842297954839	-2.53994499583454	0.568786601248523	-4.46554998000867	7.98633247771628e-06	2.28092283607171e-05
MSTRG.2670.1	111.177625101267	-2.54000767829692	0.625394818017338	-4.06144663358324	4.87695674224538e-05	0.000125467693216514
Varpa_0636.t01	43449.9563849802	-2.54062142111767	0.21047006660842	-12.071176970949	1.4997382507496e-33	2.98467016845039e-32
Varpa_4094.t01	5264.62869155946	-2.54111727260405	0.272839675322852	-9.31359146941197	1.23581312752562e-20	1.18082511221828e-19
Varpa_0687.t01	456.503326344628	-2.54359534825136	0.355748753619073	-7.14997683723435	8.67925444387635e-13	4.8686410251152e-12
Varpa_R0007.r01	1954.31554520335	-2.54386224187441	0.306640146080856	-8.29592039524935	1.07747672369995e-16	7.89349595123211e-16
MSTRG.1788.1	125.654364155835	-2.54438356058987	0.482989251447788	-5.26799209912629	1.3792404196446e-07	4.81501306277045e-07
Varpa_R0035.r01	978.55315997945	-2.54811964677509	0.342407446753687	-7.44177637178577	9.93402903178857e-14	5.98051516566924e-13
Varpa_0346.t01	942.408093695236	-2.54867416314684	0.229158243814434	-11.1218960344743	9.81633454392638e-29	1.55296897632901e-27
Varpa_R0043.r01	3217.01150330451	-2.54998309290519	0.228742562047903	-11.1478295515951	7.33743064659954e-29	1.16670748373029e-27
Varpa_6023.t01	6231.16875464149	-2.55398958621611	0.266565352671695	-9.58110107190724	9.6015794963731e-22	9.75614150777813e-21
Varpa_3006.t01	1886.51640267739	-2.55516472286188	0.587303794784987	-4.3506695266584	1.3572247573373e-05	3.76110754261674e-05
Varpa_3939.t01	1238.97498525599	-2.55826106580116	0.392448533750637	-6.51871734964026	7.09111307133867e-11	3.39818754469289e-10
Varpa_0833.t01	333.006661341864	-2.55830110650659	0.312455440504033	-8.18773103255843	2.66196898422577e-16	1.91202806694562e-15
Varpa_3436.t01	371.536090802202	-2.55940670070212	0.273326518448199	-9.36391651725946	7.68345406688496e-21	7.39813628104224e-20
Varpa_2467.t01	112.56721317619	-2.55955906909918	0.91014836830006	-2.81224375964089	0.00491972045014027	0.00917437573647466
Varpa_0911.t01	231.254773381341	-2.56007648145372	0.199550439692263	-12.8292199476069	1.12491037791284e-37	2.64017287460234e-36
Varpa_2101.t01	10627.6238942364	-2.56289377215073	0.170507016598085	-15.0310164548355	4.59894323566741e-51	1.78501840246495e-49
Varpa_3084.t01	508.915597875821	-2.56698443273126	0.577424125489919	-4.44557876855818	8.76555553176168e-06	2.48868498491498e-05
Varpa_3652.t01	280.671637885445	-2.56843231174528	0.306377056586364	-8.38323972546313	5.14904581436852e-17	3.90490137062972e-16
Varpa_1028.t01	25.6239944850072	-2.57109639250603	0.636623046094325	-4.03864800101046	5.37601687283223e-05	0.00013745797642524
Varpa_5241.t01	6489.50059291592	-2.57186442190319	0.127892097257914	-20.1096430275643	6.07595091920446e-90	6.43535886340825e-88
Varpa_0680.t01	475.403419288878	-2.57418023240997	0.593211310527415	-4.33939843480279	1.42873279136202e-05	3.94527229925818e-05
Varpa_5947.t01	201.723836577708	-2.5745132326833	0.309640431797426	-8.31452539236739	9.21201784603866e-17	6.7964462243088e-16
Varpa_1918.t01	588.425594272392	-2.57638108161299	0.20836007087703	-12.3650422596252	4.03998799665661e-35	8.47177348694871e-34
Varpa_0683.t01	173.513905098482	-2.57753862640614	0.462253855286732	-5.5760240762239	2.4607788405443e-08	9.34796776569078e-08
Varpa_3083.t01	386.06659481308	-2.5801152532453	0.600382219194426	-4.2974544727644	1.72770731387472e-05	4.71254605168186e-05
Varpa_2796.t01	1500.14337980758	-2.58525931676987	0.470909104039236	-5.48993275898626	4.02086786074244e-08	1.48501201310753e-07
MSTRG.597.1	84.5528506756914	-2.58616918172046	0.582966145544133	-4.43622533055768	9.15500180541042e-06	2.59336383871304e-05
Varpa_2466.t01	135.133535659072	-2.59046539298249	0.452852064721564	-5.72033472912448	1.06314397055794e-08	4.15714222284329e-08
MSTRG.2611.1	53.7856990657669	-2.59107527368417	0.571011271708313	-4.53769549230152	5.68723010519366e-06	1.66305572893567e-05
Varpa_0837.t01	24975.2704128487	-2.5917899112987	0.357938845135258	-7.24087353614642	4.45803954975726e-13	2.54181470314171e-12
Varpa_0686.t01	408.078075224669	-2.59546053639746	0.428652806163777	-6.05492486944272	1.4048321580449e-09	5.9276138795561e-09
Varpa_0968.t01	1717.97504218292	-2.598458754317	0.17357290247173	-14.9704171406606	1.1460018542912e-50	4.39347582053111e-49
Varpa_4321.t01	37.8236771710745	-2.599392757715	0.479215534755579	-5.42426647132966	5.81930148400874e-08	2.11792748826853e-07
Varpa_1940.t01	19128.4700366661	-2.60188709704997	0.242046401418187	-10.7495384430634	5.95588972035186e-27	8.32625388422345e-26
Varpa_2227.t01	649.747785156163	-2.60199776285579	0.225895118023994	-11.5186099886382	1.06312150237107e-30	1.84540174119912e-29
Varpa_5758.t01	17096.0705230224	-2.60263790154973	0.307755722926149	-8.45683023146991	2.74743452629644e-17	2.12747439341096e-16
Varpa_5417.t01	26.3272607464208	-2.60326537012143	1.07104572222891	-2.43058285570094	0.0150745589204844	0.0255633429292013
Varpa_2672.t01	33.8292274001945	-2.60440583606113	0.671271659751946	-3.87980901357214	0.000104538515460574	0.000256583339793058
Varpa_3086.t01	132.842577007214	-2.60491481361891	0.413384707564311	-6.3014300382983	2.94911894794072e-10	1.33640640360272e-09
Varpa_4999.t01	9237.68575414677	-2.60740426034519	0.240689048903816	-10.8330822371032	2.39940160977041e-27	3.45480660356113e-26
Varpa_0690.t01	191.762486505823	-2.61020171012443	0.440211655482329	-5.92942435216645	3.03998522946642e-09	1.24569624255316e-08
Varpa_4732.t01	2840.0479561322	-2.61957264876264	0.264031354488265	-9.92144532924808	3.35857046983986e-23	3.80212080906327e-22
Varpa_0106.t01	237.031924703486	-2.62247508703171	0.343891229070744	-7.62588535368614	2.42365159357402e-14	1.5145398808244e-13
Varpa_0015.t01	3680.77246524596	-2.62358103135628	0.430633343004193	-6.09237782902179	1.11245738546375e-09	4.76473351731526e-09
Varpa_3944.t01	1835.8971337754	-2.62372851114014	0.325363606520651	-8.06398889905841	7.38444675733994e-16	5.12726753184636e-15
Varpa_0119.t01	315.671253534503	-2.62960483702804	0.529838035755242	-4.9630352288313	6.9399988049886e-07	2.23777360848162e-06
Varpa_R0049.r01	212.228278812076	-2.63870632572691	0.321376546606242	-8.21063750168401	2.20017188423906e-16	1.58579862798268e-15
Varpa_2550.t01	8430.30286880736	-2.64209719422579	0.274838748509673	-9.61326308081625	7.02855312839154e-22	7.27175968531767e-21
Varpa_2792.t01	48.4409569948624	-2.64300733265074	0.466845527630565	-5.66141727021591	1.50127879400146e-08	5.79820221490429e-08
Varpa_5090.t01	85.2405873311716	-2.64332660369501	0.629102219988088	-4.20174419944833	2.64866325048363e-05	7.06121870830724e-05
Varpa_3358.t01	432.12236857442	-2.6454463834262	0.698626276254929	-3.78664025866224	0.00015269791974017	0.000366018143634953
Varpa_2271.t01	874.137826920869	-2.6522250450315	0.256523048041959	-10.3391296231506	4.68775672511031e-25	5.990550465279e-24
Varpa_0120.t01	354.603402166167	-2.65310696727504	0.557919360900837	-4.75535920279095	1.98093880449164e-06	6.09797368929471e-06
Varpa_2848.t01	13107.4451547078	-2.65470719805643	0.22846355841342	-11.6198277593688	3.26794421089897e-31	5.73634364435609e-30
Varpa_2056.t01	1668.80105960394	-2.65881360794331	0.183280316855858	-14.5068147717922	1.09697399616323e-47	3.82960363241566e-46
Varpa_3410.t01	4661.281578451	-2.66202287925009	0.25520449959328	-10.4309402204607	1.79107143493842e-25	2.32207580849174e-24
Varpa_1080.t01	3620.07022105849	-2.66228392603633	0.16070370808151	-16.5664125477802	1.21883875995709e-61	6.34710284247656e-60
Varpa_1631.t01	1263.00148652431	-2.66457637135884	0.266970640457596	-9.9807842794686	1.84998666392684e-23	2.13688847742677e-22
Varpa_1866.t01	1198.40727249668	-2.66492923518448	0.258170298542581	-10.3223695763165	5.58280468571433e-25	7.10528441568816e-24
Varpa_3064.t01	59.9932485945428	-2.66669617742909	0.62456982869266	-4.26965257513475	1.95777686223429e-05	5.3076562308469e-05
Varpa_0689.t01	150.746512014534	-2.66720351636605	0.538064589020654	-4.9570322425802	7.15781018531585e-07	2.30206669315691e-06
Varpa_5171.t01	1804.36802309739	-2.66856953264072	0.119119867275551	-22.4023883981311	3.73034488189499e-111	6.13445399130574e-109
Varpa_0099.t01	80.1425912973114	-2.67073588528988	0.59101503262622	-4.51889670796065	6.21627104338832e-06	1.80929099907469e-05
Varpa_0621.t01	718.333788117588	-2.67307556456902	0.178400068534573	-14.9836016685777	9.3982818677828e-51	3.62530020936881e-49
Varpa_5949.t01	4468.79539310695	-2.67360820220081	0.195520336787441	-13.6743228153674	1.44546666101684e-42	4.14345007554782e-41
Varpa_2270.t01	1731.38861654038	-2.6744200943681	0.210552123489635	-12.7019383611192	5.76830641971275e-37	1.3155528035323e-35
Varpa_0840.t01	2765.11280110765	-2.67692960815477	0.325564242631262	-8.22243126738796	1.99418592901242e-16	1.44232267018502e-15
Varpa_4059.t01	966.357512691922	-2.68182899992076	0.313817686672632	-8.54581852398391	1.27628437125294e-17	1.00955709315945e-16
Varpa_0685.t01	466.939994517916	-2.68218470640514	0.55646352173843	-4.82005486725492	1.43518744374307e-06	4.46637765734583e-06
Varpa_5306.t01	28555.5292858803	-2.68454561690103	0.281067022152505	-9.55126501978738	1.28122141937126e-21	1.29343338443473e-20
Varpa_5244.t01	3698.74733393208	-2.68494649178999	0.127191750213402	-21.1094389949442	6.51412930629561e-99	8.4805820906336e-97
Varpa_R0047.r01	175.707376048193	-2.68641572411839	0.441293036006704	-6.08760053960511	1.14615402067168e-09	4.88895322537701e-09
Varpa_0597.t01	38.7580487887872	-2.68723753249945	1.05676893975168	-2.54288088097185	0.0109942702982098	0.0191427124807781
Varpa_4954.t01	48.709439391873	-2.68742718502014	0.493547514383847	-5.44512353258464	5.17694447494474e-08	1.89268413293694e-07
Varpa_4190.t01	509.519748697018	-2.68868234107295	0.267886927374796	-10.036631378101	1.05205720604491e-23	1.23345318584891e-22
Varpa_0396.t01	295.996746471435	-2.69448248623666	0.175390442514136	-15.3627669080058	2.90890038957421e-53	1.1803713334058e-51
Varpa_3221.t01	7813.5789631834	-2.6988279276009	0.357942690219131	-7.53983249650578	4.70575503667885e-14	2.88863096504972e-13
Varpa_4178.t01	81.804945088679	-2.70181895789588	0.5320616040715	-5.07801904369855	3.81390475477415e-07	1.27042061900766e-06
Varpa_5407.t01	46.0906725852128	-2.70606902250421	0.655824606482594	-4.12620843401677	3.68793044577111e-05	9.65879185063859e-05
Varpa_5939.t01	3351.1607450363	-2.70674021735274	0.295113653665281	-9.17185695658372	4.64939687923854e-20	4.25389181527989e-19
Varpa_0474.t01	508.218389004257	-2.7230019440151	0.27757038316504	-9.81013144473716	1.01835821109068e-22	1.12234928767296e-21
Varpa_0694	934.006206535181	-2.7230608388531	0.457689280170464	-5.94958404496366	2.68824778453482e-09	1.10737379074213e-08
Varpa_1130.t01	1356.47491964269	-2.72756565118615	0.280740993601451	-9.71559449226104	2.58734732616469e-22	2.75440092695113e-21
Varpa_4424.t01	813.950821535017	-2.73018685155658	0.612123688508447	-4.46018819857991	8.18877133209737e-06	2.33447226524984e-05
Varpa_2043.t01	250.606049262551	-2.73076834553316	0.411445956283578	-6.63700372753465	3.20123556041409e-11	1.58640134948673e-10
Varpa_6020.t01	5450.36720696342	-2.73205652891291	0.219121757682185	-12.4682120014549	1.11295307741448e-35	2.38998068067459e-34
Varpa_0642.t01	7008.93589521523	-2.7370215705459	0.194345835526241	-14.0832529965703	4.81417223400465e-45	1.51938193385328e-43
Varpa_4869.t01	17.4744833415217	-2.73820355764302	0.980611635455948	-2.79234251220144	0.00523279333290933	0.00969472723522964
Varpa_4175.t01	652.970488672664	-2.75007065062599	0.335957381177074	-8.1857723768138	2.70562701930648e-16	1.93892927106034e-15
Varpa_R0006.r01	169.148771989792	-2.75246104375981	0.399883687081228	-6.8831541087614	5.8541635139366e-12	3.06387502500752e-11
Varpa_5805.t01	1739.35407871415	-2.75414521168224	0.217365340009513	-12.6705812967316	8.60741741206267e-37	1.93481120172589e-35
Varpa_1629.t01	6844.75561047221	-2.75561872973817	0.239157085502096	-11.5222123733149	1.01958969799327e-30	1.77476769436211e-29
Varpa_1632.t01	11881.3853183768	-2.75989944818827	0.225514597818799	-12.2382296972449	1.94222716957595e-34	4.01886674923183e-33
Varpa_3412.t01	101.747057210818	-2.75995826996625	0.295417895316104	-9.34255613395737	9.40359625806798e-21	9.04047277179489e-20
Varpa_2058.t01	1583.81439626654	-2.76558074983745	0.112181436546482	-24.6527485738832	3.43864641172594e-134	7.16270047562514e-132
Varpa_1917.t01	1336.81758110972	-2.77552589972277	0.12498772997568	-22.2063869810487	2.9795573484646e-109	4.65481346763882e-107
MSTRG.2626.1	32.5773156222047	-2.7802008386614	0.67085615327125	-4.14425778925109	3.40916069807556e-05	8.95119546314041e-05
Varpa_4565.t01	296.299716708825	-2.78080878328943	0.499891360947008	-5.5628262469297	2.65440151652026e-08	1.00529424707486e-07
Varpa_0271.t01	58.2299210978991	-2.78084120984077	0.704281837675926	-3.94847781254352	7.8649703899553e-05	0.000196435651346246
Varpa_R0064.r01	1572.4063814495	-2.79317936042512	0.363541209492809	-7.68325374810191	1.55097946628189e-14	9.8296862928961e-14
Varpa_R0003.r01	1617.13684524457	-2.79334361002436	0.365059586405015	-7.65174704089345	1.98266970233534e-14	1.24394608131462e-13
Varpa_5142.t01	2085.3592703176	-2.79471592345603	0.373564401841423	-7.48121584840511	7.36381150941038e-14	4.45895912037844e-13
Varpa_R0010.r01	1538.59635663874	-2.79592412935778	0.199878841564705	-13.988094525016	1.84283458697576e-44	5.64503594804487e-43
Varpa_5088.t01	98.3434056150414	-2.80283664794543	0.5882745390613	-4.76450443090376	1.89318357560666e-06	5.8364598736882e-06
Varpa_0024.t01	582.161582460474	-2.80413874265211	0.423918340018803	-6.61480874483452	3.72032418776648e-11	1.83057526372856e-10
Varpa_0021.t01	273.489274805105	-2.8075587203068	0.525611861571772	-5.34150563480658	9.21777503654164e-08	3.28590280680826e-07
Varpa_1079.t01	2470.44495049765	-2.80918117430263	0.1596309637959	-17.5979716434862	2.55305337434026e-69	1.59540305362523e-67
Varpa_3075.t01	45.8021264091481	-2.80979396104452	0.561499300699768	-5.00409164809789	5.61260516884548e-07	1.82387777951718e-06
Varpa_5886.t01	237.612367341786	-2.81093192339379	0.445934169925739	-6.30346834345952	2.91057681373829e-10	1.31989800501093e-09
Varpa_3172.t01	964.560193360902	-2.82113599126799	0.321357638156736	-8.77880484636882	1.65220926494592e-18	1.37113621469416e-17
Varpa_5245.t01	2337.7347086472	-2.82225763582	0.175297317704319	-16.0998335444037	2.55791786556044e-58	1.22018540014406e-56
Varpa_5595.t01	5403.52241027524	-2.82281195919809	0.182491335109028	-15.4681972024131	5.68777156687344e-54	2.36952563475947e-52
Varpa_0743.t01	50.4756618858988	-2.82316941109778	0.53550396207117	-5.27198603756095	1.34955347060689e-07	4.72192588903831e-07
Varpa_R0050.r01	162.874982165368	-2.82624800204154	0.356192847966256	-7.93460064731362	2.11173711065449e-15	1.42662110318702e-14
Varpa_1029.t01	101.990519821201	-2.82777924287143	0.431791195349516	-6.54895068108663	5.79427613201452e-11	2.7938604590246e-10
Varpa_3222.t01	5704.56591303111	-2.83972348571212	0.259536286022434	-10.9415277887835	7.29599267998265e-28	1.07784062073786e-26
Varpa_0682.t01	488.927941127759	-2.84020857477972	0.417825716523495	-6.79759158534229	1.06382521506578e-11	5.45352236993114e-11
Varpa_5676.t01	1479.54118105099	-2.84521953195474	0.15096452947449	-18.8469406810924	3.11334639478175e-79	2.59404021613215e-77
Varpa_2474.t01	44.2467881901897	-2.84964972677956	0.617709476985311	-4.61325239931089	3.96416430119509e-06	1.18469931698556e-05
Varpa_R0048.r01	171.552476095556	-2.84984983464258	0.352792117740876	-8.07798613214987	6.58450924076572e-16	4.5820265306843e-15
Varpa_0640.t01	11416.6896649297	-2.85102703671486	0.200398154283732	-14.2268128511716	6.24643868731574e-46	2.04366467837885e-44
Varpa_4733.t01	2161.4395800324	-2.85532372678422	0.218596785363517	-13.0620572577769	5.4241877427098e-39	1.34506941286482e-37
Varpa_R0061.r01	171.799126187697	-2.85721474061425	0.464039818934802	-6.15726199353527	7.4013353015217e-10	3.22981454603415e-09
Varpa_R0042.r01	2989.96177574004	-2.85873558576374	0.268782477187008	-10.6358703725122	2.02925108116516e-26	2.76269934775623e-25
Varpa_3679.t01	766.765278636338	-2.8612270323625	0.195729277515906	-14.6182884271362	2.14730894980397e-48	7.6241668337074e-47
Varpa_2992.t01	1373.29128786701	-2.86765412005635	0.516127857246521	-5.55609250652529	2.75880701946839e-08	1.04156990984413e-07
Varpa_2528.t01	804.142982333053	-2.87146937142265	0.365034133285412	-7.86630374967569	3.6527302016272e-15	2.41799904978478e-14
Varpa_5322.t01	441.753696971781	-2.8732598092292	0.212479161925963	-13.52254867341	1.15117334598488e-41	3.12768793002588e-40
Varpa_0596.t01	35.3571087491159	-2.87359070343988	0.960905947062455	-2.99050152850507	0.00278519735382206	0.00547661996980304
Varpa_5093.t01	58.8078521081887	-2.87523590831732	0.564378087063828	-5.09452080833916	3.4962443500673e-07	1.16896901784754e-06
Varpa_0699.t01	111.630046688693	-2.87792236504503	0.434596178817193	-6.62206090462564	3.54225039494681e-11	1.74984369312432e-10
Varpa_2226.t01	934.710808375663	-2.87908286262968	0.2256929837911	-12.7566343191889	2.86306467320483e-37	6.60195245123875e-36
Varpa_2062.t01	169.635347658073	-2.8892886457203	0.257347594560584	-11.2271834156978	2.99886181941908e-29	4.84234819368213e-28
Varpa_0589.t01	35.1409685218729	-2.89523797970974	0.793258545879176	-3.64980370492059	0.000262440784174439	0.000609436068489807
Varpa_3049.t01	28.0360164728589	-2.89682270104475	0.566146640228197	-5.11673565682051	3.1086881882292e-07	1.04554319097117e-06
Varpa_0678.t01	147.568437800166	-2.89777067901059	0.33708227884097	-8.59662717652894	8.20931407442635e-18	6.55172460422609e-17
Varpa_2819.t01	1744.41700226491	-2.89898210522678	0.300594514945851	-9.64416168987317	5.20346007713667e-22	5.42845108881921e-21
Varpa_1691.t01	90.3248475228006	-2.9024670354825	0.507402968648986	-5.72024054808079	1.06373346364641e-08	4.15714222284329e-08
Varpa_3946.t01	15743.3242373532	-2.90345475515556	0.258301944333081	-11.2405454889319	2.57784505987948e-29	4.17330408787224e-28
Varpa_3106.t01	347.28977551543	-2.90527230355944	0.338360570525414	-8.58632050137541	8.97989368873098e-18	7.15757087511223e-17
Varpa_1912.t01	639.857289516461	-2.91469108684894	0.379746673322561	-7.67535647211101	1.64959265304339e-14	1.04124287766345e-13
Varpa_R0046.r01	113.352918089148	-2.919915664189	0.419738114882905	-6.95651779206081	3.48786226641516e-12	1.8757014890558e-11
Varpa_R0063.r01	2154.37881797411	-2.92251250479779	0.374838411054662	-7.796726318882	6.35338253955016e-15	4.13135145573871e-14
Varpa_0464.t01	56.4239190198166	-2.92988256245347	0.391366656148159	-7.48628560054004	7.08501327902735e-14	4.29847067773223e-13
MSTRG.1225.1	45.5940248303741	-2.93409029769383	0.675103860090236	-4.34613171564691	1.38559384915736e-05	3.83632076357305e-05
Varpa_0639.t01	12498.41248215	-2.9344560298669	0.225711970504991	-13.0008879161419	1.2093099717456e-38	2.96352078958362e-37
Varpa_3041.t01	49.2192244986276	-2.9346167880169	0.695747823117232	-4.21793168517384	2.46553487884596e-05	6.58987487506775e-05
Varpa_0681.t01	119.774494942845	-2.93724613629406	0.458228426633459	-6.41000419348404	1.45515633856628e-10	6.77591055119275e-10
Varpa_1342.t01	2719.80013200944	-2.93931053324563	0.266348310837026	-11.0355891652121	2.57359196052695e-28	3.93212131083934e-27
Varpa_5566.t01	76.339385699617	-2.94256986145967	0.396610024707606	-7.41930278648158	1.17738470541734e-13	7.04064787000284e-13
Varpa_5677.t01	2302.90824228102	-2.9433738613958	0.110160304430225	-26.719006239313	2.83105662728727e-157	8.42441564948484e-155
Varpa_3467.t01	164.289332928413	-2.95098075746805	0.299083347530568	-9.86675046214816	5.80135940511013e-23	6.47369552188093e-22
Varpa_0839.t01	8547.38830646093	-2.95169826452238	0.312269517922778	-9.4524059990137	3.31130256802248e-21	3.24840341406162e-20
Varpa_0641.t01	15816.4789023689	-2.95679841737697	0.25806293982537	-11.457663852771	2.15242386790369e-30	3.64512107060438e-29
Varpa_2853.t01	401.801210300576	-2.95822795724571	0.243303234438687	-12.1586051417298	5.16327698579508e-34	1.04757525598161e-32
Varpa_R0008.r01	3327.64794851839	-2.96048936732538	0.320051186162396	-9.2500496649408	2.24388385006325e-20	2.10857596677372e-19
Varpa_2497.t01	2125.92450772705	-2.96199443305137	0.304788307070937	-9.71820232054372	2.52194435790109e-22	2.68935670520886e-21
Varpa_5596.t01	22773.1599224867	-2.96823736221112	0.199355832436192	-14.889142323745	3.8771113699482e-50	1.45078257190457e-48
Varpa_5265.t01	1975.48447167745	-2.97044253278855	0.577221720371314	-5.14610318350067	2.65953172947766e-07	9.00781234553167e-07
Varpa_5851.t01	1147.81334655444	-2.97404879054713	0.136848263816588	-21.73245540428	1.01241278429382e-104	1.43785624751184e-102
Varpa_0035.t01	72.3546280689449	-2.97814439033266	0.613233398885991	-4.85646149694847	1.19502005047448e-06	3.76395176180192e-06
MSTRG.2395.1	74.5826192225273	-2.97870179847355	0.449889023511804	-6.62097015664439	3.56849017324893e-11	1.76141351442595e-10
Varpa_3008.t01	4249.23069033348	-2.98736850863048	0.560419844637782	-5.33059015881445	9.7894118210473e-08	3.47382364961525e-07
Varpa_0153.t01	3109.9236635438	-2.9954776411219	0.385688062241482	-7.76658116850507	8.06329154197067e-15	5.19458854080152e-14
Varpa_2074.t01	46.6894660532867	-2.99808641418894	0.763173942075213	-3.92844441993995	8.54971044949708e-05	0.000212603026657013
Varpa_4058.t01	2255.75820626432	-3.00089161671984	0.325624996571999	-9.21579009078411	3.08994216474932e-20	2.87337032552359e-19
Varpa_0638.t01	12619.6410215684	-3.00537673833241	0.254810288841989	-11.7945658787589	4.16342038162316e-32	7.6521217543421e-31
Varpa_3082.t01	8.0325450041925	-3.00807334410641	0.915067110017888	-3.28727074897011	0.00101163519877769	0.002138602285914
Varpa_R0017.r01	225.266021532835	-3.01061967039021	0.366480257578374	-8.21495730843394	2.12239752059189e-16	1.53327885620563e-15
Varpa_3552.t01	1307.43232826343	-3.01890876698692	0.126472471924858	-23.8700858854136	6.26549009139104e-126	1.18645598730614e-123
Varpa_2065.t01	392.621534105176	-3.02160619288148	0.277980845074749	-10.8698359848103	1.60489097008125e-27	2.34321581122377e-26
Varpa_R0004.r01	2012.64116884942	-3.0270951591355	0.357705216676475	-8.46254127144402	2.61613111548373e-17	2.03589082698105e-16
Varpa_3171.t01	4853.08897939766	-3.03500488178249	0.254434054946889	-11.9284538479569	8.41213993606973e-33	1.62245254507715e-31
Varpa_1341.t01	85450.1175729253	-3.03521670829407	0.241246469988984	-12.5813932466356	2.67274043046723e-36	5.96498391071061e-35
Varpa_3280.t01	50604.8937354305	-3.03697816220718	0.256214196676335	-11.8532782398614	2.06933979392086e-32	3.91857708248832e-31
Varpa_5558.t01	165.156100405701	-3.04100088352962	0.336855902485295	-9.02760159787424	1.75475368377015e-19	1.54009210251119e-18
Varpa_2034	127.452431559256	-3.04871057929135	0.315016555895545	-9.67793762656163	3.74187901387818e-22	3.93653231611528e-21
Varpa_4320.t01	146.338989809501	-3.05058864091862	0.328290753793697	-9.29233798292001	1.50935771270419e-20	1.4312558947934e-19
Varpa_0838.t01	4494.18236113927	-3.05165248476556	0.33894284595241	-9.00344267833886	2.18748232917516e-19	1.90384081824729e-18
Varpa_5583.t01	4188.83282740789	-3.05244628551112	0.262125263023821	-11.6449908349113	2.43347816117718e-31	4.30787677880912e-30
Varpa_5584.t01	10449.8699215853	-3.05431838816108	0.331330948977438	-9.21833109037172	3.0176014092616e-20	2.81028184895317e-19
Varpa_5464.t01	11796.8725668055	-3.05829204788988	0.741423532868323	-4.1248920654816	3.70908657524238e-05	9.71013071164208e-05
Varpa_2174.t01	10947.8944358781	-3.05836920765713	0.193278258696077	-15.8236587409778	2.13704703105713e-56	9.81941683608531e-55
Varpa_3065.t01	399.972325730313	-3.06172803611569	0.441103252635753	-6.94106882644993	3.89144349372899e-12	2.08556006795133e-11
Varpa_3040.t01	28.4601045551663	-3.07294551316305	0.771171171926748	-3.98477747227686	6.75433915675908e-05	0.000170124407055975
Varpa_4350.t01	659.768026204032	-3.07429188294949	0.275928866605485	-11.1416102300925	7.86836850966747e-29	1.24795519839878e-27
Varpa_5890.t01	982.288965673121	-3.07761841963986	0.27934821900071	-11.0171399361312	3.15938451647926e-28	4.80364813709949e-27
Varpa_5764.t01	7024.09660190047	-3.08133552834091	0.272154597424286	-11.3220043221873	1.02110239861564e-29	1.68360656700506e-28
Varpa_6021.t01	1178.55575517594	-3.08259102013584	0.278962955293273	-11.050180540621	2.18774468647084e-28	3.35902126431358e-27
Varpa_5818.t01	672.822044032562	-3.08401084101689	0.615547468568101	-5.01019173743168	5.43758327564422e-07	1.77068566386142e-06
Varpa_2059.t01	849.118907188632	-3.08577743045923	0.172443513680244	-17.8944244674873	1.30336401330191e-71	8.66459757353577e-70
Varpa_2493.t01	1964.38011995411	-3.08989772017648	0.379469631161595	-8.14267458167332	3.86640415711871e-16	2.73936049635316e-15
Varpa_2401.t01	43544.232445624	-3.09475821868876	0.420674466653379	-7.3566580907767	1.88571525126657e-13	1.10750325236511e-12
Varpa_5798.t01	8304.03528909825	-3.10114855523783	0.323119023807961	-9.59754247425845	8.18731967438623e-22	8.37357784701138e-21
Varpa_5408.t01	29.6105142589847	-3.10305417840936	0.778467170824657	-3.98610794996298	6.71659629185941e-05	0.000169310246986
Varpa_3046.t01	56.5993590870487	-3.10365702484833	0.625734718088711	-4.9600204929149	7.04857434164239e-07	2.27036377076323e-06
Varpa_0345.t01	338.129412727522	-3.11272151968262	0.233117646812316	-13.3525778174515	1.14419745239521e-40	2.99166940586514e-39
Varpa_4998.t01	13378.0914137614	-3.11635510006677	0.281112779261446	-11.0857823975638	1.4705909613777e-28	2.291701475723e-27
MSTRG.4553.1	50.1636762007268	-3.1177620242769	0.707220846424352	-4.40847019716689	1.04103342252717e-05	2.93036840422174e-05
Varpa_5948.t01	1829.90497174315	-3.12466537293133	0.193951238873782	-16.1105718688643	2.15026047346525e-58	1.03361366912957e-56
Varpa_4423.t01	285.658677948787	-3.12630280930473	0.622872546593632	-5.01916937325601	5.1895379662395e-07	1.69430770383594e-06
Varpa_0684.t01	384.513404847518	-3.12678269353252	0.562601711069018	-5.55771984338834	2.73321618082507e-08	1.03326484658051e-07
Varpa_2530.t01	2463.69427522147	-3.13272580518885	0.435131708696196	-7.19948866649038	6.0438779634335e-13	3.41484569561446e-12
Varpa_2064.t01	634.929965164926	-3.13565542203995	0.284936761634334	-11.0047415575811	3.62553984641219e-28	5.49902876219169e-27
Varpa_1210.t01	158.556301176289	-3.14586214145246	0.294820780547044	-10.6704219954077	1.39989155299269e-26	1.93110867873098e-25
Varpa_5585.t01	11562.6783403277	-3.14774394517132	0.311434705442995	-10.1072356104111	5.13116780677311e-24	6.13091159168742e-23
Varpa_0036.t01	395.374113833321	-3.15504412205605	0.34080454152685	-9.25763520615376	2.09009855198209e-20	1.96998881618945e-19
Varpa_5059.t01	723.904114635136	-3.1560658180249	0.878641946335995	-3.59198172951558	0.000328172862743676	0.000750092252847561
Varpa_5086.t01	32.6107162490654	-3.15954843008086	0.710549073647354	-4.44662944089481	8.72281150360492e-06	2.47767495845578e-05
Varpa_0008.t01	1195.11079417174	-3.16906311840203	0.147418380653854	-21.4970691195093	1.65835943962443e-102	2.25284524743762e-100
Varpa_4566.t01	209.204043523526	-3.17484708081544	0.516833760254698	-6.14287866808634	8.10391863268339e-10	3.52655902058764e-09
Varpa_2079.t01	19412.0869484101	-3.17510113253029	0.25639098280394	-12.3838252726629	3.19732297227321e-35	6.75002407220787e-34
Varpa_2303.t01	1191.21576413195	-3.17747395309342	0.345186987220764	-9.20508034986056	3.41415698954411e-20	3.15607500409189e-19
Varpa_5410.t01	34.0669132632269	-3.18284157556785	0.799670376840144	-3.98019192375824	6.88596517135832e-05	0.000173021296163322
Varpa_3945.t01	11962.9849398748	-3.18364819488441	0.176227132090777	-18.0655961265061	5.94760398422509e-73	4.22347469288893e-71
Varpa_2063.t01	345.355539204465	-3.18935304334101	0.247376137881462	-12.8927271266127	4.94632218119782e-38	1.18427460959024e-36
Varpa_0910.t01	113.820431154011	-3.19590741092989	0.349968748514049	-9.13197942530461	6.72581008302877e-20	6.07363977006456e-19
Varpa_3996.t01	3083.3271165878	-3.19927005945652	0.178383295853212	-17.9348074277602	6.30818587809085e-72	4.33185203870216e-70
Varpa_2214.t01	3775.52493403338	-3.19985434134041	0.23837228170204	-13.4237685627399	4.3881812030013e-41	1.15703562605718e-39
Varpa_2278.t01	163.488826871734	-3.20279927800071	0.359243928953399	-8.91538873692749	4.86107888626774e-19	4.16692482308465e-18
Varpa_R0051.r01	191.221179100417	-3.21013271710809	0.341011383200536	-9.413564693881	4.79589799544957e-21	4.66089682326039e-20
Varpa_2523.t01	155.452127186745	-3.2165541834114	0.33023779116633	-9.74011536369355	2.03323403139558e-22	2.17563004489572e-21
Varpa_2081.t01	12409.2202360062	-3.21836594658019	0.271725046041599	-11.8442005750456	2.30606840586927e-32	4.35366207500818e-31
Varpa_3081.t01	67.2404352713505	-3.22974114498363	0.912867881248678	-3.53801597287636	0.000403145670003109	0.000911453434098926
Varpa_R0026.r01	62.6878558988164	-3.2304584017464	0.545485841280654	-5.92216728148646	3.17726178886424e-09	1.29684578175131e-08
Varpa_3607.t01	57.223395743651	-3.23213826074924	0.560067369371503	-5.77098120245121	7.88112670235701e-09	3.11309486491965e-08
Varpa_6022.t01	4947.83887100782	-3.24737834800889	0.234881614592282	-13.8255961567951	1.78626452249488e-43	5.29022132752157e-42
MSTRG.4552.1	58.2356069633477	-3.25710642425697	0.406306856699771	-8.01637080583091	1.08915371957269e-15	7.5122754896355e-15
Varpa_R0009.r01	2128.20242129439	-3.2613767736241	0.343454968606455	-9.49579150610896	2.18544714048926e-21	2.17812746107136e-20
Varpa_5765.t01	21802.7631968365	-3.26997374577971	0.227232122534494	-14.3904554924153	5.940339152794e-47	2.00655023598971e-45
Varpa_5597.t01	36371.7139403489	-3.27217417295203	0.194628935257308	-16.8123725725883	1.98082129830552e-63	1.07636106896619e-61
Varpa_2529.t01	4990.33280100153	-3.27353759208729	0.372764461295187	-8.78178563673488	1.60899525632307e-18	1.33882974124672e-17
Varpa_3089.t01	32.6268594480514	-3.27422598488114	0.584881841307008	-5.59809820315909	2.16715988375084e-08	8.26271025842526e-08
Varpa_3048.t01	51.0430346734206	-3.27879306102983	0.710440358174104	-4.61515597094825	3.92800211225522e-06	1.17445383729583e-05
Varpa_2225.t01	1090.05586803025	-3.28100536863375	0.147946500010501	-22.176971867539	5.73086048191362e-109	8.73467003694591e-107
Varpa_4481.t01	813.945162807039	-3.28120915564346	0.391145283819399	-8.38872227629484	4.91454153177194e-17	3.73612774112444e-16
Varpa_2268.t01	2840.46007397775	-3.28176489746898	0.190365883466466	-17.2392491643445	1.34775899902488e-66	7.87116447187521e-65
MSTRG.4522.1	1059.45141678863	-3.2897678442977	0.261810443618614	-12.5654568963261	3.2698062888044e-36	7.24575159529741e-35
Varpa_3852.t01	2141.76861570544	-3.29289475004655	0.189100620820752	-17.4134528789722	6.52284243911284e-68	3.95740217495302e-66
Varpa_3030.t01	76.8135957102346	-3.29329063891665	0.584159122790502	-5.6376602032418	1.72376217533268e-08	6.63287551333371e-08
Varpa_4006.t01	10757.1207059225	-3.29379759298758	0.396422844399081	-8.30879864650709	9.66758036270896e-17	7.1073776101845e-16
Varpa_0393.t01	755.9532523748	-3.29727751637502	0.266868623544249	-12.3554334435584	4.5529551750812e-35	9.48380562969413e-34
Varpa_5599.t01	19887.3335529169	-3.30710202862821	0.265271400812198	-12.4668623097049	1.13196057468819e-35	2.42247316137895e-34
Varpa_R0055.r01	141.70340190998	-3.30817324961204	0.52427969696128	-6.30993965394079	2.79144289760562e-10	1.26863466670091e-09
Varpa_5763.t01	12199.7207586931	-3.31003410370808	0.208012763659685	-15.9126490388032	5.17755998975448e-57	2.43267461473502e-55
Varpa_1630.t01	6415.67376667987	-3.31573753747501	0.288067737428756	-11.5102703519343	1.17110691568239e-30	2.01050744947781e-29
Varpa_5084.t01	41.9793870758733	-3.32151187956733	0.532778687075667	-6.23431822657651	4.53749859068673e-10	2.01670189852072e-09
Varpa_R0034.r01	1316.00602726494	-3.32568878394512	0.422294626485296	-7.87528084746045	3.39978303697827e-15	2.26253931821909e-14
Varpa_1209.t01	2147.92983057181	-3.33184843229109	0.251352551038617	-13.2556778060279	4.18320220749774e-40	1.084681767413e-38
Varpa_5889.t01	469.003442290485	-3.33976683642539	0.228941601666213	-14.5878547722166	3.35585038164753e-48	1.18478582118166e-46
Varpa_3070.t01	25.1643874117377	-3.3477908032866	0.81959260378577	-4.0847010915214	4.41335917710929e-05	0.00011410459866676
Varpa_1081.t01	872.884352214517	-3.35146509167781	0.290692383547142	-11.5292497546097	9.39589322437741e-31	1.64008203237806e-29
Varpa_2935.t01	698.606612374766	-3.36370482079809	0.297599889158474	-11.3027757849967	1.2713479726899e-29	2.09069828456294e-28
Varpa_3024.t01	1180.82395662903	-3.36440314406285	0.587846021994804	-5.72327279284131	1.04491280665546e-08	4.08870390030682e-08
Varpa_3606.t01	2060.33123845208	-3.36919491565255	0.187084528049801	-18.0089446774331	1.65758652500483e-72	1.16384923536575e-70
Varpa_2851.t01	3554.5618302191	-3.37586958005956	0.281965474378505	-11.9726345486109	4.94336147302161e-33	9.56379747520496e-32
Varpa_0598.t01	17.8972292980016	-3.37700827585051	0.979031363060937	-3.44933615333048	0.000561966652488283	0.00124485275129361
Varpa_3541.t01	1055.77927378336	-3.3783876177077	0.195690057762273	-17.2639716924802	8.78548824300399e-67	5.17929396514452e-65
Varpa_4606.t01	1501.73795614273	-3.39044625765323	0.783955482902302	-4.32479436855441	1.52674209193754e-05	4.20559682570905e-05
Varpa_1129.t01	8222.89943954209	-3.39502289110564	0.241484644399092	-14.0589597303538	6.78766299896063e-45	2.12080530402525e-43
Varpa_R0058.r01	2275.67547217891	-3.39567833397947	0.29699194670059	-11.4335704105903	2.84178667104882e-30	4.73555330863576e-29
Varpa_5242.t01	3431.69990836598	-3.40111555514666	0.148286329088971	-22.9361369725864	2.02644731903256e-116	3.61807694189557e-114
Varpa_2548.t01	19559.5171338354	-3.40498810268802	0.289243755814015	-11.7720366792548	5.43951907108799e-32	9.88126589396188e-31
Varpa_1126.t01	2536.41632831012	-3.40671561048839	0.372182634123901	-9.15334381064723	5.51979699743319e-20	5.01354817397675e-19
Varpa_5087.t01	130.689698933762	-3.40961787529597	0.517686773357439	-6.58625649866041	4.51054330472925e-11	2.19862598371709e-10
Varpa_0110.t01	3241.73468338202	-3.40986490982766	0.133557982893591	-25.5309704141338	8.93357233301246e-144	1.99378191103553e-141
Varpa_2302.t01	3418.1572161507	-3.41196050585652	0.280281994764846	-12.1733131973715	4.31216762388941e-34	8.83499523989669e-33
Varpa_0747.t01	1497.07794379939	-3.41539640542765	0.226553069564916	-15.0754806014624	2.34801059996104e-51	9.17044889947282e-50
Varpa_3949.t01	13526.948253634	-3.4163955505516	0.220828218835068	-15.4708287218638	5.45996014205573e-54	2.2898852971615e-52
Varpa_2082.t01	7854.26590684027	-3.41701999347097	0.231522876051629	-14.7588871205495	2.69694312292677e-49	9.85567109659029e-48
Varpa_5243.t01	1566.54207969888	-3.43135264476081	0.184826777367658	-18.5652354795709	6.1417224778851e-77	4.85818022332962e-75
Varpa_5586.t01	24166.1262401598	-3.4333632169466	0.30508962196955	-11.2536217875326	2.22273547584988e-29	3.60775947755479e-28
Varpa_4564.t01	395.867758324495	-3.45179880553851	0.402700199807786	-8.57163420128942	1.02026728745202e-17	8.11151435023874e-17
Varpa_5884.t01	3186.07442181225	-3.45434082147689	0.774825035360934	-4.45822045472209	8.26428836825169e-06	2.35492649399019e-05
Varpa_1596.t01	1998.43956041064	-3.45696693659243	0.196848112013471	-17.5615955938447	4.84927469106457e-69	2.97089387690809e-67
Varpa_3424.t01	10176.2437549481	-3.46246634867664	0.748098403136478	-4.62835682332685	3.68578551851785e-06	1.10414543169789e-05
Varpa_3281.t01	9930.52370953768	-3.46526008242778	0.232363572701449	-14.9130952073977	2.70898039860411e-50	1.02596475823497e-48
Varpa_3088.t01	57.2737730413709	-3.49633386755294	0.70201834834977	-4.98040240083717	6.34521967801604e-07	2.05128182969075e-06
Varpa_2080.t01	10242.1588718826	-3.49866786251937	0.254600034264123	-13.7418200772504	5.70240018687549e-43	1.66515414802733e-41
Varpa_5104.t01	719.164356743846	-3.51037937375793	0.334170434861632	-10.5047574756619	8.21336413556728e-26	1.08970939454692e-24
Varpa_3042.t01	177.863506078763	-3.51294485003156	0.349478973096589	-10.0519491027022	9.0068079325761e-24	1.06597618883841e-22
Varpa_3779.t01	929.439868078331	-3.52292330846325	0.291346883976978	-12.0918516799433	1.16628118818646e-33	2.34343766719525e-32
Varpa_5697.t01	395.368818188165	-3.52535623188268	0.433610610956594	-8.13023515292984	4.28458448491756e-16	3.02877471111424e-15
Varpa_3080.t01	90.4892867035779	-3.53107434920433	0.4395015834268	-8.03426991473498	9.41377546985826e-16	6.5145828251544e-15
Varpa_5305.t01	13582.2297243351	-3.53603214983017	0.305696378193408	-11.5671378598833	6.0466240176648e-31	1.05841326292401e-29
Varpa_0595.t01	19.3866288501186	-3.54033933380154	1.02751353581127	-3.44554033636772	0.000569918902397395	0.00126157393591262
Varpa_4925.t01	65.0451809500917	-3.55082128364163	1.04067978229662	-3.41202101169441	0.000644831425919381	0.00141338182412144
Varpa_4331.t01	381.525206879201	-3.56457661343992	0.296273066557873	-12.0313893357013	2.43036197371995e-33	4.7909564586044e-32
Varpa_0456.t01	3495.09489379678	-3.56648468881233	0.22376585529634	-15.9384669483605	3.42657308665395e-57	1.6221708498864e-55
Varpa_5598.t01	19253.4050958677	-3.57964992222168	0.23191842489979	-15.4349527156733	9.52702104007529e-54	3.91673384733095e-52
Varpa_2537.t01	2733.23878181227	-3.58207406391307	0.176568947807199	-20.2871122493433	1.67127937823925e-91	1.83224997098545e-89
Varpa_2934.t01	2696.07137829701	-3.58553866138098	0.175043199331517	-20.4837358724818	3.00688352887775e-93	3.75800303439141e-91
Varpa_1716.t01	16929.7717038866	-3.60064158140923	0.375908214070211	-9.57851264387831	9.84524760021808e-22	9.98749224898746e-21
Varpa_2549.t01	20502.2369273049	-3.60876460143641	0.253171805559364	-14.2542120496519	4.22038921884528e-46	1.38806380150338e-44
Varpa_5766.t01	19065.6035021547	-3.62027050646787	0.234256589918961	-15.4542952568389	7.05792933105004e-54	2.92086095296237e-52
Varpa_2496.t01	336.16218648026	-3.62711230230435	0.263361935098376	-13.7723483120272	3.73860084843371e-43	1.09683177004048e-41
Varpa_3204.t01	2497.87528976338	-3.62890737651351	0.234496526503426	-15.4753139870517	5.09241999348772e-54	2.15017111752059e-52
Varpa_3009.t01	7320.81591427006	-3.63943529935312	0.516431242747702	-7.0472794790441	1.82449641781242e-12	1.0062910957555e-11
Varpa_5762.t01	20165.4117775326	-3.64113432824123	0.21203962555736	-17.1719522644425	4.30687314980413e-66	2.49200465862278e-64
Varpa_5587.t01	8097.27298046339	-3.65112660416059	0.303419866627222	-12.0332483325699	2.37624076266715e-33	4.69909130566677e-32
Varpa_0101.t01	266.531776998422	-3.66741115372029	0.376835360542324	-9.73213115786778	2.19936011661648e-22	2.34936775533955e-21
Varpa_2950.t01	9526.10067318672	-3.66840412021076	0.259021728387634	-14.1625343288609	1.56255692050469e-45	5.00739394678657e-44
Varpa_0102.t01	720.58684209817	-3.67547379250697	0.2724790330509	-13.4890151045874	1.81509024630122e-41	4.91017270525383e-40
Varpa_0022.t01	364.345642358572	-3.69055536044689	0.518878060267557	-7.11256775540649	1.13903585000264e-12	6.34954061254816e-12
Varpa_4553.t01	670.674914213874	-3.69964722081503	0.273143310082635	-13.5447110884603	8.51482467954457e-42	2.35438670010947e-40
Varpa_2546.t01	2413.95850328414	-3.71262555718406	0.228498893981966	-16.2478928999852	2.31174190316263e-59	1.13748623250892e-57
Varpa_5882.t01	4393.38695421901	-3.75647674862316	0.485266361628034	-7.74106149872091	9.85901930761219e-15	6.30593773319023e-14
Varpa_1791.t01	15638.5358834241	-3.75762506143309	0.211276676623272	-17.7853283262938	9.18239234684707e-71	5.91554327581931e-69
Varpa_2269.t01	1018.74940807824	-3.76223255930816	0.265136425838396	-14.1897988833918	1.05962182643494e-45	3.44873791322496e-44
Varpa_5937.t01	6323.58369264757	-3.76741323101917	0.410132706461347	-9.18583953843786	4.08329535732011e-20	3.74142414778495e-19
Varpa_3023.t01	1827.66739432651	-3.78252156251173	0.570652805265731	-6.62841140463747	3.39318676730684e-11	1.67886176634208e-10
Varpa_5320.t01	115.763295228225	-3.78584974789867	0.356948346315701	-10.6061557280624	2.78993029835845e-26	3.77365247498744e-25
Varpa_5396.t01	368.774984485624	-3.78881604951573	0.386846082473725	-9.79411766376895	1.19334722588364e-22	1.30183503769674e-21
Varpa_5395.t01	771.158941674685	-3.7939009062532	0.290228343921917	-13.0721240213323	4.75198882877429e-39	1.18307482832711e-37
Varpa_4159.t01	16621.9399757402	-3.79807358812096	0.242677851206212	-15.6506808068512	3.28684378621663e-55	1.42635325139359e-53
Varpa_2522.t01	373.522934229215	-3.79887646680177	0.329859611088698	-11.5166462916258	1.08762295803349e-30	1.88270245560978e-29
Varpa_4007.t01	8582.48639571444	-3.80498767057297	0.377675666007979	-10.074749349863	7.14427180391088e-24	8.50372466716935e-23
Varpa_5588.t01	5750.32543340853	-3.80523086842219	0.307158366958102	-12.3884981747583	3.01639395913374e-35	6.3896426612294e-34
Varpa_0107.t01	119.308552676922	-3.81515450123045	0.430219442994975	-8.86792673680956	7.45203303346335e-19	6.30145526740358e-18
Varpa_5444.t01	9731.2517264774	-3.82036291424733	0.264742709121635	-14.4304745045579	3.32783751135058e-47	1.13019872871901e-45
Varpa_4741.t01	10241.2345576994	-3.82525454923124	0.187640685844779	-20.3860614344353	2.22341319614518e-92	2.6215300118323e-90
Varpa_2223.t01	1734.2660998497	-3.82736213211704	0.172702335033449	-22.1616119514293	8.06129497181862e-109	1.19940553044987e-106
Varpa_2847.t01	4667.42541612861	-3.84142871606819	0.37415905757663	-10.2668334182487	9.9414340946822e-25	1.24998031504364e-23
Varpa_1772.t01	1179.61931550332	-3.84205111803235	0.208013291312309	-18.4702193489355	3.58624090419461e-76	2.80130242628902e-74
Varpa_3425.t01	9129.90265335489	-3.85670213506337	0.455750929837128	-8.46230228524525	2.62149943405636e-17	2.03753108997738e-16
Varpa_5885.t01	524.102392286866	-3.86185367733142	0.496307671067137	-7.78116862273728	7.1857639898249e-15	4.65324758263376e-14
Varpa_4295.t01	4219.58774992834	-3.86462403957422	0.394169676382053	-9.80446815454263	1.07712919365751e-22	1.18294909159328e-21
Varpa_1127.t01	17442.9243614537	-3.86791131434082	0.348214634708899	-11.1078367443526	1.14909541856003e-28	1.80419529411598e-27
Varpa_5767.t01	28226.1297599681	-3.87990723339519	0.245777821700552	-15.7862381827208	3.86980469753432e-56	1.76513938356876e-54
Varpa_3043.t01	34.3050770529103	-3.88574805816887	0.729316245351296	-5.32793295492435	9.93367762843005e-08	3.5210182359648e-07
Varpa_0909.t01	853.473703458051	-3.89269277994792	0.201870955763889	-19.283074998173	7.45124699867658e-83	7.05497613556514e-81
Varpa_1001.t01	6174.94796020289	-3.89282448352396	0.271858627742798	-14.3192971870913	1.65791355227901e-46	5.54026833593131e-45
Varpa_0698.t01	193.353328824337	-3.89774750865044	0.424108507589019	-9.19044876229539	3.91205856141409e-20	3.60036140652086e-19
Varpa_3063.t01	188.055941945969	-3.90142326949759	0.573193138362845	-6.80647238841839	1.00020916247846e-11	5.14428564306824e-11
Varpa_3071.t01	129.655160023533	-3.90289213347293	0.628310683493295	-6.21172333370737	5.24066390756822e-10	2.31604729550168e-09
Varpa_3029.t01	43.7362276269326	-3.91710817682314	0.628730329623029	-6.23018803494296	4.6587566185374e-10	2.06765412707672e-09
Varpa_3054.t01	336.895634343657	-3.9552003681178	0.565182289081939	-6.9980967990743	2.5946281280382e-12	1.41112542838213e-11
Varpa_5023.t01	661.605700504618	-3.95798384924359	0.330169333889617	-11.9877391477151	4.11996978069124e-33	8.07074957979296e-32
Varpa_2806.t01	2924.40693070197	-3.96413765517464	0.885676247474313	-4.47583150895058	7.6114494895082e-06	2.1848391299925e-05
Varpa_5883.t01	2125.84395231052	-3.96423329640908	0.788977622309276	-5.02451930741214	5.04695028102973e-07	1.64949750555203e-06
Varpa_2055.t01	1277.11926750713	-3.96899609154825	0.154939739060745	-25.616385541944	1.00210977245356e-144	2.40853229540857e-142
Varpa_3087.t01	30.9136710130286	-3.98378881634426	0.622882897984872	-6.39572675575533	1.59785521225989e-10	7.41827431011295e-10
Varpa_5768.t01	11325.1134129889	-4.00241850298193	0.204996346347897	-19.5243406738063	6.81914393681733e-85	6.65825475955804e-83
Varpa_0908.t01	678.698964716323	-4.016220821455	0.253488543387561	-15.8437962038961	1.55163936238313e-56	7.1823662040979e-55
Varpa_4903.t01	675.070218539214	-4.02720632319864	0.286294147377248	-14.066673594595	6.08657133469616e-45	1.911305742237e-43
Varpa_5591.t01	803.626950103865	-4.03727529583999	0.340122111089095	-11.8700759645186	1.69313822684875e-32	3.21593336765284e-31
Varpa_0697.t01	504.590086605941	-4.04844009284714	0.368237291912085	-10.994106739775	4.07932512740452e-28	6.1723251140801e-27
Varpa_2224.t01	883.812555570845	-4.05013300958801	0.190911588749125	-21.2147048595895	6.98638001564706e-100	9.28891249314436e-98
Varpa_0038.t01	711.761905026222	-4.06065988281329	0.37185076963884	-10.9201330597143	9.23603996239549e-28	1.36122673879739e-26
Varpa_2547.t01	4311.06347239882	-4.07748034127608	0.275309002139448	-14.810559442625	1.2519398867312e-49	4.62921440957589e-48
Varpa_4576.t01	44.5704937773388	-4.08888833534123	0.811838533818971	-5.03657829113714	4.73927317464145e-07	1.55381521869541e-06
Varpa_5799.t01	4304.95542865295	-4.11350799580038	0.824032880429406	-4.99192215929153	5.9781349159595e-07	1.93762267063439e-06
Varpa_0037.t01	129.6756003373	-4.1144706670358	0.658230284990491	-6.25080729473764	4.08336455074053e-10	1.82394174964815e-09
Varpa_5769.t01	23353.8661232889	-4.11916210967498	0.264412843994211	-15.5785250347565	1.01878455732837e-54	4.3906101370655e-53
Varpa_3977.t01	12451.1698752874	-4.14778893482482	0.221159342460335	-18.7547534220433	1.77036834603855e-78	1.45566207820985e-76
Varpa_4256.t01	9526.02634372858	-4.15109756035052	0.388179562090769	-10.693756100894	1.08870626005777e-26	1.51521724256147e-25
Varpa_1792.t01	10542.3630804328	-4.15290010709899	0.28059738198037	-14.8002097446138	1.46026558893435e-49	5.36776450897104e-48
MSTRG.4567.1	1868.89802767763	-4.1855364428397	0.358709650185591	-11.6683129117774	1.85056669285968e-31	3.28528160900003e-30
Varpa_5589.t01	13296.1266954879	-4.19367997665489	0.299248154821175	-14.0140545867725	1.27890016953077e-44	3.93687052187082e-43
Varpa_2556.t01	6200.83626974802	-4.21456110385673	0.173395296610454	-24.3060866485039	1.69034778698313e-130	3.40741397447019e-128
Varpa_5590.t01	7821.16833916554	-4.22108901850218	0.324888682925805	-12.9924162962185	1.350935012503e-38	3.29765347387938e-37
Varpa_1793.t01	4147.5348306826	-4.22330866896213	0.233399671020385	-18.0947498790316	3.50531645812288e-73	2.60770506509641e-71
Varpa_3500	130.622802912969	-4.22447625417237	0.408223000584569	-10.3484523119055	4.25305284096683e-25	5.44617360721347e-24
Varpa_2989.t01	586.691543541772	-4.22911083019925	0.215767924593002	-19.6002757971395	1.53788172951016e-85	1.52543221074745e-83
Varpa_0253.t01	87773.7420956268	-4.24353467556095	0.591767407062045	-7.17095031750544	7.44789317281949e-13	4.18918851817722e-12
Varpa_2492.t01	2070.2327286152	-4.24904187852342	0.365179006971475	-11.6355042250699	2.71978120543664e-31	4.80110529739365e-30
Varpa_5592.t01	35780.0051100296	-4.2595233917778	0.313884113768095	-13.5703694610197	6.00187430652671e-42	1.66692055739935e-40
Varpa_0103.t01	583.218883154918	-4.26752096775911	0.256958668615815	-16.6078108621414	6.11856263753072e-62	3.26793999332731e-60
Varpa_2435.t01	593.351619407444	-4.27522237297924	0.499405586165124	-8.56062185008414	1.12260351402534e-17	8.8911905692577e-17
Varpa_0023.t01	2074.00666539611	-4.27530678297804	0.392042439537923	-10.9052142110356	1.08836624362548e-27	1.59652597568441e-26
Varpa_5105.t01	3631.22369753979	-4.30122366363532	0.22466938726258	-19.1446806173389	1.07193807885746e-81	9.56934436397179e-80
Varpa_2933.t01	5078.80630916763	-4.30514743312071	0.218470392787972	-19.7058620995793	1.92043385013835e-86	1.93561147250235e-84
Varpa_3057.t01	276.74467097141	-4.33013035088403	0.563664851239563	-7.6821010594533	1.56500296335699e-14	9.8984853421233e-14
Varpa_3055.t01	224.701690742207	-4.35895849970072	0.513088110853491	-8.49553596642467	1.97021631215225e-17	1.54477813483556e-16
Varpa_3558.t01	597.4632299157	-4.37093329237183	0.605462555893509	-7.21916367878678	5.23082652300892e-13	2.96888600747346e-12
Varpa_3559.t01	19344.4172279487	-4.39235049008995	0.429954819390163	-10.2158419722332	1.68410639528959e-24	2.07164977641036e-23
Varpa_5772.t01	28000.6039122654	-4.40604609198166	0.300805498371292	-14.647491870455	1.39781053462005e-48	4.99138173190896e-47
Varpa_5770.t01	26886.7544196976	-4.42661053613742	0.254807504264847	-17.3723711509548	1.33589655607795e-67	8.02693997974145e-66
Varpa_3062.t01	300.623580890185	-4.44156116792769	0.544415503713381	-8.15840316381961	3.39482729285549e-16	2.41895960696168e-15
Varpa_1312.t01	36.1736984099064	-4.47869853975326	0.664074469962577	-6.74427152726659	1.53796688982433e-11	7.80093757671449e-11
Varpa_5797.t01	14709.6524490694	-4.49453757620943	0.7591173133799	-5.92074175755249	3.2049278096637e-09	1.30728419599141e-08
Varpa_3056.t01	419.068500324693	-4.5021556744825	0.646519863334524	-6.96367726625127	3.31503565929408e-12	1.78891691147916e-11
Varpa_5771.t01	25492.0599086637	-4.50952557145865	0.305961552093943	-14.7388635617655	3.62839120453525e-49	1.31824515332214e-47
Varpa_3058.t01	339.669889706799	-4.52483324868851	0.569450721566667	-7.94596104161539	1.9269098143792e-15	1.30599343059172e-14
Varpa_1313.t01	665.31039844186	-4.52778288411071	0.25279938401948	-17.9105772020466	9.75190506106253e-72	6.55265104586879e-70
Varpa_0104.t01	263.21924384529	-4.57162327995563	0.351184121572213	-13.0177391263847	9.7000583024615e-39	2.3958760605566e-37
Varpa_4922.t01	41.2059025924774	-4.58447770807092	0.582670287769163	-7.86804785537161	3.60217796778025e-15	2.38816808645483e-14
Varpa_3061.t01	551.508923182285	-4.65892192656672	0.603401017323909	-7.72110386427437	1.15326526835673e-14	7.32393766459469e-14
Varpa_0466.t01	3866.88889772253	-4.65902430260796	0.970642094328173	-4.79994050312921	1.58712774106577e-06	4.92450906351539e-06
Varpa_3060.t01	422.742006089623	-4.66563885923823	0.635730961214089	-7.33901468370837	2.15172007730488e-13	1.25782027718224e-12
Varpa_4554.t01	1299.24349422172	-4.70007960753483	0.264063835832814	-17.799027999088	7.19060679472605e-71	4.68063561044198e-69
Varpa_0108.t01	93.4481932768674	-4.71017970729638	0.493971225454325	-9.53533215009486	1.49406519893027e-21	1.50587313356698e-20
Varpa_4605.t01	368.738047668381	-4.7317566112078	0.947136812789455	-4.99585334168576	5.85761650549751e-07	1.90053195964974e-06
Varpa_4530.t01	1001.56958795583	-4.73580772107408	0.334195788750649	-14.1707582216351	1.38991651781e-45	4.47710738133746e-44
Varpa_5215.t01	1077.53649453061	-4.8142003586687	0.44316872488877	-10.8631320043557	1.72721697387036e-27	2.5159391304699e-26
MSTRG.3420.1	628.378126756262	-4.81874798139445	0.347072353169631	-13.8839868326801	7.9212526951232e-44	2.37980327364543e-42
Varpa_1128.t01	36256.1471998429	-4.82087990579354	0.255403477830444	-18.8755452617368	1.81243644431449e-79	1.53052910007044e-77
Varpa_3059.t01	437.111608215815	-4.86047922663699	0.616102165981701	-7.88907992052305	3.04422531666068e-15	2.0345843854345e-14
Varpa_2489.t01	11572.3052036274	-4.87422648732796	0.163440469351731	-29.8226412752059	1.98763673747029e-195	6.90041220691768e-193
Varpa_5796.t01	4960.56444356306	-4.8758986495472	0.742734893404555	-6.56479006553336	5.21062199414157e-11	2.52412223576672e-10
Varpa_2491.t01	2044.13913408736	-4.89552394323232	0.296348246064561	-16.5194969372817	2.65604194185608e-61	1.36045951595563e-59
Varpa_1314.t01	89.9011402398861	-4.93160145826919	0.449155190438327	-10.9797271928584	4.78366220003554e-28	7.18584256923608e-27
Varpa_3781.t01	5943.31471475653	-4.97872439968283	0.193869102063909	-25.6808555189037	1.91290048141253e-145	4.78148604333876e-143
Varpa_5795.t01	11990.8450557762	-4.99056740357757	0.834202458098916	-5.98244149861496	2.19817472683787e-09	9.12717200532214e-09
Varpa_0109.t01	6864.05432246147	-5.00900744924316	0.343893473712957	-14.5655786809845	4.65029945677935e-48	1.63256861266372e-46
Varpa_2490.t01	3139.31614907087	-5.07164705480914	0.224683374080708	-22.5724180774825	8.08987585250368e-113	1.36631443789988e-110
Varpa_3411.t01	401.315813189753	-5.07226542404608	0.500907918829277	-10.1261434155423	4.23005403007071e-24	5.09318066164006e-23
Varpa_5608.t01	4407.00748330686	-5.11741402313666	0.496528200307072	-10.3063914999629	6.59305292603808e-25	8.373981246913e-24
Varpa_2571.t01	2355.96966961594	-5.15958093122334	0.166919752858779	-30.9105473909284	8.61898059999643e-210	3.36625061058611e-207
MSTRG.3573.1	1797.43828245008	-5.22972169713125	0.361180694755946	-14.4795161343411	1.63242261299555e-47	5.66722717144955e-46
Varpa_2570.t01	25525.7703577567	-5.24274999725934	0.12270280190378	-42.7272231433683	0	0
Varpa_1208.t01	4296.03546291056	-5.29720653879247	0.203975993634626	-25.9697547951704	1.08796663863648e-148	2.95595805427799e-146
Varpa_0468.t01	1395.33486614642	-5.30625609899265	0.395010745681144	-13.4331943042276	3.86378432442594e-41	1.03182855740759e-39
Varpa_3832.t01	23249.9688936635	-5.31731563186474	0.520147544405656	-10.2227064013934	1.56898071799767e-24	1.93766017920305e-23
Varpa_5794.t01	12896.2476687894	-5.33729068490622	0.542090907802349	-9.84574839401706	7.15050485160996e-23	7.93667936371415e-22
Varpa_4904.t01	479.167396437269	-5.36916122458699	0.332149478169945	-16.1648943547033	8.91906827001309e-59	4.35431700150874e-57
Varpa_4323.t01	2970.91991842461	-5.38308540131693	0.240881887202124	-22.347406290453	1.27964437376881e-110	2.05038402350802e-108
Varpa_5951.t01	8859.98802969522	-5.39170623642486	0.147947554759426	-36.4433616033208	8.76404347361712e-291	1.09533015333267e-287
Varpa_5106.t01	4526.2607097376	-5.39410031710208	0.226210641112424	-23.8454755734558	1.12822668512211e-125	2.07361428097884e-123
Varpa_0467.t01	728.752832828115	-5.43880840698729	0.349806381933938	-15.5480536887816	1.64014841998193e-54	7.0200599153884e-53
Varpa_0407.t01	37476.3097064695	-5.45560013240814	0.44729958473581	-12.1967475906118	3.23488628280152e-34	6.67155260106492e-33
Varpa_4531.t01	1602.46596022714	-5.58377770807895	0.291902239479812	-19.1289306927881	1.45018353874544e-81	1.27636576529863e-79
Varpa_0696.t01	849.243865612039	-5.72399004168708	0.315778303878764	-18.1266096225682	1.96507534762432e-73	1.47948865630173e-71
Varpa_2951.t01	4959.55084263865	-5.81091753480715	0.321160115518403	-18.0935217482638	3.58432522660352e-73	2.63511156953475e-71
Varpa_4555.t01	353.25489830962	-5.90537950880138	0.385581793605039	-15.3155040168998	6.02430773283626e-53	2.42876767887057e-51
Varpa_2932.t01	8820.31921097321	-6.12352683069461	0.232980491453253	-26.2834316834776	2.9664653602626e-152	8.42611001649137e-150
Varpa_4034.t01	4325.49332731777	-6.25839591895794	0.275932536410272	-22.6808914975239	6.9173471295265e-114	1.20073617256697e-111
Varpa_2061.t01	5270.53255756245	-6.41407274210851	0.315252392632697	-20.3458336621781	5.0545358405691e-92	5.74287172140297e-90
MSTRG.3281.1	1411.39583846279	-6.89213736198201	0.614679071421535	-11.2125785347514	3.53735630506407e-29	5.69714936864572e-28
Varpa_1020.t01	79298.0882239206	-7.00580505981994	0.273773849707924	-25.589752517613	1.98383489767574e-144	4.59147565762063e-142
Varpa_1640.t01	114778.438698775	-7.73566939979456	0.436632834743891	-17.7166460793814	3.11966430589021e-70	1.98926349464366e-68
Varpa_1136.t01	212.441943064088	-8.10448090726628	0.630515212245703	-12.8537436525926	8.19464189599802e-38	1.94708430449018e-36
```
