## Supplemental Data S1 for "Transcriptome profiling of *Variovorax paradoxus* EPS under different growth conditions reveals regulatory and structural novelty in biofilm formation": up2xinsta.tabular

```
Varpa_4792.t01	4130.85873667117	-1.00138375655901	0.144581837848685	-6.92606880268756	4.32696081773427e-12	3.54776761150008e-11
Varpa_4728.t01	160.218951686191	-1.00276731489518	0.193790850190773	-5.17448225191244	2.28543832231374e-07	1.06699269734289e-06
Varpa_3583.t01	915.06159374103	-1.00367745219939	0.174340368379805	-5.75699972144634	8.56220520656122e-09	4.79115883472692e-08
Varpa_3590.t01	720.567775590475	-1.00408588032845	0.149939470976524	-6.69660812986099	2.13312626625216e-11	1.61951916525164e-10
Varpa_0852.t01	37394.1110544808	-1.00578914904102	0.196200976688389	-5.12632080643737	2.95458997427992e-07	1.36111302497019e-06
Varpa_3591.t01	306.12386550723	-1.00694098833093	0.184232032763603	-5.46561297308695	4.6130987379775e-08	2.35012587172534e-07
Varpa_1391.t01	6237.55038606312	-1.00817955221131	0.142427361515843	-7.07855247391608	1.45667967843321e-12	1.23986232221471e-11
Varpa_3879.t01	2710.40982235343	-1.00819123119632	0.31492404024173	-3.20137907040203	0.0013677147148974	0.00343080323031201
Varpa_4058.t01	753.031918030089	-1.00974682229689	0.168112257547208	-6.00638428767362	1.89706252802861e-09	1.15223525974243e-08
Varpa_3913.t01	741.242116342135	-1.01057752606044	0.237036388702999	-4.26338559910593	2.01352609511551e-05	6.93646434528778e-05
Varpa_5759.t01	8584.85615906558	-1.01112159203352	0.146921538520043	-6.88205148284358	5.89966823239141e-12	4.75622737910317e-11
Varpa_0104.t01	31.7094801371251	-1.01115793143958	0.37204532429147	-2.7178353426837	0.00657105298609662	0.0141753474072484
Varpa_1758.t01	4961.26753977411	-1.01129375754232	0.1505498282403	-6.71733584397151	1.85077076001571e-11	1.41200266764125e-10
Varpa_0287.t01	1244.32025068838	-1.01172726103553	0.148929019461091	-6.79335205923286	1.0955758066179e-11	8.62128584427872e-11
Varpa_2276.t01	567.422696505626	-1.01234861894584	0.162296516116849	-6.23764849158544	4.44197390134875e-10	2.91901142088632e-09
Varpa_2673.t01	54.67928250856	-1.01318757060988	0.299069810384455	-3.3877962115515	0.000704565924782863	0.00186217339477887
Varpa_2275.t01	59.1499745583104	-1.01383670199039	0.318048674582063	-3.18767780850727	0.00143420247601211	0.00358035542295761
Varpa_2616.t01	234.894373150834	-1.01409612404776	0.214608205424121	-4.72533714190303	2.29733887487601e-06	9.20701601615908e-06
Varpa_5262.t01	397.009171202193	-1.01453133707407	0.188326647203127	-5.38708330520965	7.16102484117805e-08	3.57251765601355e-07
Varpa_4071.t01	104.329675636528	-1.01498506511333	0.258681712754671	-3.92368310192815	8.72054301423753e-05	0.000269810668135855
Varpa_3666.t01	3897.67471975865	-1.01537140513448	0.214196173897926	-4.74038068307582	2.13317043319117e-06	8.59311927240436e-06
Varpa_2972.t01	2235.03830245344	-1.01734657248007	0.202659254365933	-5.01998576706047	5.16753082413222e-07	2.28628520762172e-06
Varpa_2104.t01	134.269507285094	-1.01796324726174	0.250954130059372	-4.05637176411844	4.98409065566583e-05	0.000160641273270713
Varpa_0608.t01	668.338527288139	-1.01833490334408	0.179801358054085	-5.66366636139514	1.48172376981499e-08	8.02568303373383e-08
Varpa_0388.t01	715.026488334049	-1.01971358062961	0.158405402884332	-6.43736616341432	1.21564429743279e-10	8.49792448606365e-10
Varpa_5371.t01	2789.07797715282	-1.02126213239934	0.108843654373667	-9.3828357590171	6.42217697269489e-21	1.01457422073685e-19
Varpa_2825.t01	1690.03658750332	-1.02135111816815	0.188158917878181	-5.42813027246152	5.69474688738975e-08	2.87541053490801e-07
Varpa_2248.t01	5386.0759803077	-1.02233326286268	0.135600808124594	-7.53928591578399	4.7255188144642e-14	4.48601603995266e-13
Varpa_5331.t01	101.292458493748	-1.02444326907216	0.281078774076301	-3.64468385220034	0.000267720696253762	0.000762339861521864
Varpa_5355.t01	19609.9096247711	-1.02469189159142	0.101771725345493	-10.068532179373	7.61053659146347e-24	1.43408183482516e-22
Varpa_5432.t01	1380.48657788779	-1.02498699546373	0.128288450482853	-7.98970594473526	1.35260992456129e-15	1.47935798742228e-14
Varpa_6020.t01	2206.73554716887	-1.02589034416144	0.181634551003101	-5.64810130284034	1.62229576730024e-08	8.70418723861948e-08
Varpa_4080.t01	5979.60067575813	-1.02591202439321	0.153819803377629	-6.66957050955645	2.56553101312066e-11	1.93140337161045e-10
Varpa_2299.t01	394.124155949923	-1.02619167029548	0.233023010936541	-4.40382117702076	1.0636062591357e-05	3.83511282833021e-05
MSTRG.1814.1	425.433942999175	-1.026869403398	0.182673331238963	-5.6213427347789	1.89478938787179e-08	1.01055434019829e-07
Varpa_1373.t01	2091.99924329192	-1.02914610943299	0.13947432438251	-7.37874955830973	1.59783064802496e-13	1.4678455997128e-12
Varpa_4720.t01	35.5835328186231	-1.02920610138721	0.435488962313732	-2.36333452843234	0.0181113126858063	0.0351331386550091
Varpa_3639.t01	691.435838135799	-1.02965773757235	0.131899939213914	-7.80635490591445	5.8865667123923e-15	6.14797351464544e-14
Varpa_2602.t01	95.3892212506981	-1.03000480003103	0.257393141878577	-4.00167926974888	6.28945159794036e-05	0.000199729995922411
Varpa_4079.t01	6019.75880959959	-1.03125876223491	0.146407123312043	-7.04377450294511	1.87100854466413e-12	1.57325664723371e-11
Varpa_5907.t01	842.868843667449	-1.03153729857079	0.210177772786439	-4.90792763142909	9.20438033991924e-07	3.93861856405846e-06
Varpa_3398.t01	1811.57264400803	-1.03190330848161	0.184295856416985	-5.59916716818006	2.1538402686043e-08	1.14383911038951e-07
Varpa_2857.t01	595.710444786873	-1.0320003311672	0.168723156275258	-6.11653049853795	9.56345908209967e-10	6.03723511782195e-09
Varpa_2280.t01	93.3645534500938	-1.03215608386335	0.268763831219742	-3.8403831318339	0.000122842442388165	0.000370898802886274
Varpa_2617.t01	1012.23777009816	-1.03288946014394	0.163434630826925	-6.31989349452966	2.61743636061365e-10	1.76832417624179e-09
Varpa_3187.t01	1356.10306840331	-1.03394133483299	0.13397437251371	-7.71745607337835	1.18674407374287e-14	1.18978700726528e-13
Varpa_3072.t01	132.814145728636	-1.03536464399712	0.421467836883451	-2.45656857627176	0.0140271027381822	0.0280901263540551
Varpa_3960.t01	189.390399677494	-1.03709433450938	0.22044510785156	-4.70454683534064	2.5443045596017e-06	1.0088993454673e-05
Varpa_0032.t01	2018.96551290376	-1.03774403842805	0.111215758238952	-9.33090827109596	1.04967490872234e-20	1.64169155724174e-19
Varpa_3837.t01	717.433136092902	-1.03987307766717	0.164121749847708	-6.33598580707363	2.35828497884618e-10	1.60363378561541e-09
Varpa_3307.t01	218.637661199756	-1.04224302046071	0.200867676286938	-5.18870452293117	2.11762096258605e-07	9.953295824146e-07
Varpa_3413.t01	101.484609594225	-1.04256721133059	0.224489422418596	-4.64417075913071	3.41445075602231e-06	1.32429038621671e-05
Varpa_3409.t01	456.731638271848	-1.04359870786108	0.177965723273408	-5.86404330376476	4.51729586732973e-09	2.62392809012524e-08
Varpa_0185.t01	993.682078858551	-1.04378080077851	0.221868357239738	-4.70450502164516	2.54482603444276e-06	1.0088993454673e-05
Varpa_4131.t01	814.235338049001	-1.04522085501103	0.205866108406986	-5.07718761042822	3.83062588166038e-07	1.73403730214669e-06
Varpa_4548.t01	319.517829107265	-1.04580717854097	0.185451389465569	-5.63925232134825	1.70790117313059e-08	9.13997411386226e-08
Varpa_4267.t01	1144.89565598184	-1.0466144398367	0.386401946445426	-2.70861585834303	0.00675645174973664	0.0145252103595713
Varpa_0553.t01	235.894732811413	-1.04920699137055	0.193602634685918	-5.41938384812107	5.98047897477467e-08	3.0069464522098e-07
Varpa_2272.t01	132.540365468463	-1.05191389483408	0.221239987464791	-4.75462825182758	1.98811901075385e-06	8.05027348302659e-06
Varpa_5573.t01	248.929543530973	-1.05298792660983	0.242153765480805	-4.34842681268692	1.37117560058517e-05	4.85734686141608e-05
Varpa_2934.t01	652.385485596241	-1.05349847850589	0.200142261586176	-5.26374824665542	1.4114769881544e-07	6.77682274588941e-07
Varpa_1284.t01	321.909361172474	-1.05492976763245	0.354756854209298	-2.97366986744693	0.00294261481071763	0.00688701767895604
Varpa_5571.t01	79.1333047289384	-1.05544250735959	0.251176030679183	-4.20200329030465	2.64563287603348e-05	8.9128052086513e-05
Varpa_0192.t01	770.246515938962	-1.0556721330624	0.255123358816609	-4.13788897245295	3.50515902254302e-05	0.000115899972753854
Varpa_4319.t01	69.9775212838564	-1.05644369572896	0.331485667314819	-3.18699660316124	0.00143758463205727	0.00358736715522547
Varpa_0905.t01	3746.65518016994	-1.05719064133202	0.202113522181056	-5.23067744267489	1.68889975479714e-07	8.01650748559249e-07
Varpa_2196.t01	197.264873804654	-1.05841322653953	0.268632990705956	-3.93999718261731	8.14825660498221e-05	0.000253483308407602
Varpa_2278.t01	50.2941213379453	-1.06044669535138	0.391917382366997	-2.70579143223191	0.0068141828160125	0.0146392608849499
Varpa_4668.t01	552.856720944488	-1.06205539610054	0.15123736039934	-7.02244070708588	2.18025539584163e-12	1.82105176987787e-11
Varpa_0715.t01	155.660136867095	-1.06404006443976	0.212234184106715	-5.01351876427572	5.34435528924003e-07	2.36284711586471e-06
Varpa_4248.t01	128.138527132964	-1.06460234541814	0.325373274367161	-3.2719415799861	0.00106811644332858	0.00272963091072859
Varpa_4645.t01	1772.78022714241	-1.06496330704947	0.167031999236805	-6.37580410888602	1.82005443204161e-10	1.25261391934569e-09
Varpa_3544.t01	864.641293486065	-1.06671582325821	0.173869278313211	-6.13515989487577	8.50735840889252e-10	5.40325220365803e-09
Varpa_2296.t01	740.655492024641	-1.06750853563004	0.1467497391205	-7.27434707569381	3.48099956774405e-13	3.10215574014341e-12
Varpa_2189.t01	552.913500289159	-1.06777501788513	0.18385819694371	-5.80760083387547	6.3374385277657e-09	3.60427412997293e-08
Varpa_2422.t01	115.072315268651	-1.0680631068146	0.238119722420916	-4.48540379585451	7.27759778278804e-06	2.69719500764941e-05
Varpa_2133.t01	594.511293294316	-1.07386237364651	0.244904521413372	-4.38482053107523	1.16081441500737e-05	4.16402235108149e-05
Varpa_5077.t01	355.46720689577	-1.07712453457955	0.176068847874709	-6.11763266234372	9.49756865061194e-10	6.00169590689175e-09
Varpa_3436.t01	169.902757464605	-1.07858597689994	0.183043208176808	-5.89252115739852	3.80347378631164e-09	2.23843198562235e-08
Varpa_5701.t01	2291.04507642426	-1.07881520917224	0.212455126014851	-5.07784975306656	3.81730367270603e-07	1.72975165753267e-06
Varpa_2632.t01	1102.5681680339	-1.07947334455899	0.117837030810207	-9.1607310294302	5.15469270490945e-20	7.64164871135392e-19
Varpa_1188.t01	226.834600768924	-1.07956507851897	0.187200306334888	-5.76689803374415	8.07438702094913e-09	4.53034665498276e-08
Varpa_5598.t01	4663.98103828136	-1.07966624825792	0.118628560339912	-9.10123367563678	8.93114957198792e-20	1.30240726625539e-18
Varpa_1905.t01	3666.02103918392	-1.08056997635223	0.170005150559904	-6.35610140512466	2.06938445711515e-10	1.41487094685381e-09
Varpa_1191.t01	1096.56480269868	-1.0819880311926	0.147231174855467	-7.34890577525283	1.99835990731124e-13	1.82507147155316e-12
Varpa_5458.t01	245.285462598278	-1.08307225990253	0.19489701962306	-5.5571514741336	2.74212783847401e-08	1.43795069216206e-07
Varpa_5402.t01	89.1820039696468	-1.08389545579006	0.243507708876482	-4.45117512209792	8.54016598343269e-06	3.13356471509413e-05
Varpa_3107.t01	1234.87038411631	-1.08580128392105	0.148008131304177	-7.33609210759901	2.19920699238343e-13	1.99394767309431e-12
Varpa_5197.t01	30.8917480518252	-1.08581628357447	0.415295197500039	-2.61456498921919	0.00893411620183437	0.0186741834141917
Varpa_2927	1819.9283020147	-1.08745563456321	0.224986004977791	-4.83343679385992	1.34195899210666e-06	5.58941108829512e-06
Varpa_1382.t01	4170.32148980595	-1.08807396368736	0.104716870979978	-10.3906271597383	2.73548415818205e-25	5.48499644025222e-24
Varpa_4034.t01	171.670006734831	-1.08863965603982	0.246240415860415	-4.42104376828593	9.82252733665945e-06	3.56643824829608e-05
Varpa_2453.t01	161.278630396865	-1.08885255108328	0.22686721661095	-4.79951474412689	1.59050527192059e-06	6.52995858863969e-06
Varpa_2047.t01	2377.33707485933	-1.08893032390709	0.18385669421354	-5.92271240688333	3.16674378305536e-09	1.87605578662825e-08
Varpa_1073.t01	919.390138795933	-1.09015250653294	0.180723915333409	-6.03214303166114	1.61799468270944e-09	9.9431971856879e-09
Varpa_2277.t01	144.97138008435	-1.09155560388849	0.206147757567202	-5.29501565658629	1.19006213939431e-07	5.76240614864612e-07
Varpa_0033.t01	817.093322422926	-1.09207950287053	0.1326774775226	-8.23108430505474	1.85526335584731e-16	2.14142574800383e-15
Varpa_3401.t01	4737.32133506433	-1.09310449595017	0.162070595659777	-6.7446194758539	1.53428593645924e-11	1.1849991133937e-10
Varpa_4741.t01	2161.59039018353	-1.09627762590068	0.204189184396013	-5.3689309213093	7.92047474945674e-08	3.93570214714864e-07
Varpa_2989.t01	94.6929005367308	-1.09743754803319	0.23004275969978	-4.77058069319555	1.8369557728871e-06	7.47203856643804e-06
Varpa_5572.t01	203.170083481067	-1.09812013601463	0.186414498137328	-5.8907442660692	3.84460125793429e-09	2.25882181378828e-08
Varpa_5685.t01	1812.38072035823	-1.0983869169699	0.149012481203897	-7.3711068233738	1.69217179139652e-13	1.55223265791446e-12
Varpa_0719.t01	466.588117351899	-1.09917962003449	0.174324789470139	-6.3053546393227	2.87534750959285e-10	1.92386887914576e-09
Varpa_4092.t01	150.822759488197	-1.09937389989713	0.210798946816224	-5.21527226061322	1.83547441744262e-07	8.69245113968286e-07
Varpa_3741.t01	408.649036076337	-1.10084239054487	0.283691161369747	-3.8804254077909	0.000104273921589377	0.000318368791343651
Varpa_3497.t01	152.552592839308	-1.1028737824974	0.208504974577879	-5.28943630592113	1.22693898306584e-07	5.92263138739187e-07
Varpa_3118.t01	614.121678534709	-1.10305477431914	0.189466907546581	-5.82188619956206	5.81871657066845e-09	3.31831274987254e-08
MSTRG.2515.1	30.5425380104368	-1.10308901302376	0.416937251347356	-2.64569550803885	0.00815231621231364	0.0171778006817899
Varpa_5403.t01	43.8751204897467	-1.10681167482786	0.370735070381479	-2.98545177743495	0.0028315977992762	0.00664708286389191
Varpa_1224.t01	1026.21048524376	-1.10868408244357	0.132075787345623	-8.39430227693667	4.68668981954421e-17	5.61684511706294e-16
Varpa_4727.t01	742.372764980613	-1.11073967093797	0.158126928309786	-7.02435494580607	2.15057464736585e-12	1.80107028031068e-11
Varpa_2901.t01	48103.6027649617	-1.11309899423174	0.252481112909044	-4.40864261649832	1.0402051196988e-05	3.75991827130219e-05
Varpa_R0067.r01	239.829358916207	-1.11319125243784	0.243510213349937	-4.57143557604347	4.84394217552326e-06	1.84105116950629e-05
Varpa_3057.t01	37.1077143394922	-1.11420481547977	0.370961835452749	-3.00355645512674	0.00266844035970229	0.00629715688053471
Varpa_4225.t01	908.111340918603	-1.11529688678292	0.131037647227943	-8.51127069492351	1.72037476895965e-17	2.10619658602966e-16
Varpa_2520.t01	1805.17350311346	-1.11554026680407	0.139699716692198	-7.98527221971356	1.40212541971405e-15	1.53083710745744e-14
Varpa_5456.t01	370.42543555705	-1.11613602648414	0.153961741073726	-7.24943754662836	4.1850587689646e-13	3.68756727586515e-12
Varpa_4559.t01	793.137489020362	-1.1176333911445	0.163486313055654	-6.8362505108549	8.12927398402357e-12	6.45390076701161e-11
Varpa_5514.t01	2473.60912347594	-1.11888536120328	0.134952659841832	-8.29094708110711	1.12350264987969e-16	1.30643728209058e-15
Varpa_0389.t01	819.805920573185	-1.12112865571257	0.126968773594859	-8.82995577550388	1.04717119637946e-18	1.39385170309573e-17
Varpa_2880.t01	28.1720339004599	-1.1211398071582	0.387828509456719	-2.89081328427537	0.00384246337044863	0.00874761675601405
Varpa_1310.t01	238.886075576652	-1.12162458471264	0.24305598435391	-4.61467586446856	3.93709277277052e-06	1.51107069855536e-05
Varpa_3467.t01	60.8116860584591	-1.12198692543858	0.287679674826025	-3.90012581221494	9.61427137269961e-05	0.000295852836731966
Varpa_0927.t01	1175.76438804174	-1.12297971340821	0.145068162122094	-7.74104873861347	9.86000894793389e-15	1.00136714250445e-13
Varpa_3244.t01	2237.04304778268	-1.12458733940861	0.184836514588918	-6.08422714478105	1.17054558939134e-09	7.26481468971449e-09
MSTRG.3418.1	82.7065721154145	-1.1254006311049	0.269667757139153	-4.17328583529612	3.00237881873748e-05	0.000100228825453691
Varpa_0060.t01	1539.2254931183	-1.1259981968551	0.158550482798283	-7.10182761340221	1.23117745409045e-12	1.05221941978004e-11
Varpa_2136.t01	11022.4794301461	-1.12614562526346	0.129799219613042	-8.67605852038807	4.09721391618831e-18	5.25249390567091e-17
Varpa_3943.t01	2999.26861502521	-1.12769041367543	0.117057065829346	-9.63368085203373	5.7627389966908e-22	9.61378537687938e-21
Varpa_3594.t01	412.798298165882	-1.12769486932527	0.191134181189192	-5.90001674378188	3.63464685333261e-09	2.14310562812901e-08
Varpa_1735.t01	734.905529000443	-1.13046144553286	0.234200821930704	-4.82688931752486	1.38682144484378e-06	5.75748221829599e-06
Varpa_5252.t01	2644.95943816966	-1.13107375447693	0.177792955708446	-6.36174672933454	1.99472166082697e-10	1.36531495734502e-09
Varpa_3725.t01	955.091132934547	-1.13131682194845	0.122840275781405	-9.20965713201134	3.27168289040091e-20	4.95584701267508e-19
Varpa_2274.t01	29.8560670894024	-1.1318523161916	0.401205099787735	-2.82113142826557	0.00478545926922757	0.0106540331630917
Varpa_3119.t01	85.8481947859809	-1.1322684644877	0.293905894337563	-3.85248641249515	0.000116924466721838	0.000353884597877029
Varpa_3096.t01	239.442148448517	-1.13273104637295	0.36744117704926	-3.08275478396121	0.00205094079468738	0.00494248290121889
Varpa_3044.t01	161.701611940262	-1.1346555214753	0.436500630616612	-2.59943615630626	0.00933770462276635	0.0194204388696896
MSTRG.3729.1	16.7200512967083	-1.13554365844222	0.493419203960812	-2.30137710353975	0.0213703249652487	0.0407351471610591
Varpa_3629.t01	52.066535954629	-1.13586312843791	0.347733311916727	-3.26647775611994	0.0010889436248259	0.0027794497417017
MSTRG.3108.1	480.2056263078	-1.13639468615302	0.309068533189235	-3.67683721932712	0.000236143621718863	0.000678289484606614
Varpa_0720.t01	1088.83927354498	-1.13666292839663	0.147031647857305	-7.730736511229	1.06926134350934e-14	1.0806621914369e-13
Varpa_5674.t01	2475.78298063755	-1.1367414008128	0.138652159242956	-8.19851206803725	2.43380636634709e-16	2.78862502341894e-15
Varpa_3311.t01	4616.13949063136	-1.14006563527919	0.177101570377801	-6.43735474985991	1.21573568015137e-10	8.49792448606365e-10
Varpa_2765.t01	2603.46804573984	-1.14012460537455	0.165857558244363	-6.87411907809938	6.23740906823151e-12	5.01558240756508e-11
Varpa_0610.t01	1146.51001056384	-1.14406184262321	0.180315838102096	-6.34476624274923	2.22763426477075e-10	1.51809149895488e-09
Varpa_5078.t01	16.9739601220588	-1.14542646584715	0.515903152007313	-2.22023544804959	0.0264027892179496	0.0489120075059202
Varpa_3042.t01	46.5569876881219	-1.14607185974917	0.345906923681565	-3.3132376986019	0.000922225657753741	0.00238505320996586
Varpa_3061.t01	59.3203547187281	-1.14689328987434	0.46594745984404	-2.46142191709388	0.0138387517152941	0.0277930114705874
Varpa_5847.t01	7877.58897543818	-1.14815890661006	0.151263105341447	-7.59047557577451	3.18733465345687e-14	3.07241380462653e-13
Varpa_2601.t01	318.703364228642	-1.14924545237082	0.190173009171991	-6.04315752994921	1.51126965779546e-09	9.31478126026445e-09
Varpa_2036.t01	4061.63812447354	-1.14952680332915	0.198356182569827	-5.79526581141219	6.82130538468847e-09	3.86891083287498e-08
Varpa_2292.t01	279.00627053662	-1.1495378032912	0.209056295800732	-5.49869975878131	3.82601943830531e-08	1.96676890764487e-07
Varpa_0641.t01	5866.0268618783	-1.15161994393228	0.126210310469784	-9.12461065697152	7.19945700404954e-20	1.05479632359096e-18
Varpa_3326.t01	3401.65015452327	-1.15181266703415	0.142113746304682	-8.10486456788458	5.28043033492039e-16	5.90954779521681e-15
Varpa_1771.t01	1470.4504462893	-1.15270821040928	0.185218565391922	-6.22350253048419	4.86176971767167e-10	3.16495643639479e-09
Varpa_3188.t01	765.878987695395	-1.15395142382748	0.149161718926209	-7.73624380393702	1.02397015868572e-14	1.03824267629463e-13
Varpa_5817.t01	24701.7311394265	-1.15438773125979	0.289260011743483	-3.99083068655722	6.58422740346605e-05	0.000208456106457913
Varpa_2249.t01	3369.00069692801	-1.15473546623301	0.154465568352155	-7.4756819824105	7.68044901703554e-14	7.21454790549164e-13
Varpa_3595.t01	130.445282746675	-1.15488783333479	0.22997310839333	-5.02183860279678	5.11791819242367e-07	2.26914927085772e-06
Varpa_2428.t01	26.9120025671996	-1.15610858376942	0.456165317189108	-2.53440702351806	0.0112637813744536	0.0230432361931269
Varpa_3767.t01	3548.67785381149	-1.15688834497381	0.152568365059539	-7.58275376761325	3.3829652016247e-14	3.2509723965229e-13
Varpa_5075.t01	1858.01090909521	-1.1582410722039	0.16795039586461	-6.89632832504663	5.33637837196858e-12	4.3300107775662e-11
Varpa_5711.t01	44.9837504947096	-1.16289809378234	0.403310864215208	-2.88337904322313	0.00393433710518565	0.00892429765411218
Varpa_4733.t01	875.197434700056	-1.16758474820488	0.249037853280138	-4.68838264073648	2.75372763700174e-06	1.08347925138886e-05
Varpa_1746.t01	127.945680552762	-1.16837499182532	0.273041905172922	-4.27910503732153	1.87646299478649e-05	6.51089988651373e-05
Varpa_4920.t01	329.473457605228	-1.17068514464263	0.164621142862922	-7.11138997265648	1.14880026440241e-12	9.84506089602942e-12
Varpa_4261.t01	1961.32602065762	-1.17103791941694	0.157737125332796	-7.42398415684491	1.13648760327484e-13	1.06216079956651e-12
Varpa_5729.t01	14055.2683954833	-1.17176271883576	0.230933544946738	-5.07402559946851	3.89486623787672e-07	1.75929842484887e-06
Varpa_4500.t01	65.2096593766779	-1.17314629817981	0.327670911187276	-3.58025768576484	0.000343255531602968	0.000963827022310668
Varpa_3412.t01	43.9152460180575	-1.17491015934808	0.320936765582995	-3.66087742304563	0.000251352996081638	0.000718676573805634
Varpa_1281.t01	10565.5087901646	-1.17513072126605	0.176237896151765	-6.6678662587648	2.59549131046704e-11	1.94997360869537e-10
Varpa_5267.t01	673.266307575729	-1.17563461823639	0.176415641313545	-6.66400444701453	2.66465396445505e-11	1.99880997621472e-10
Varpa_5373.t01	5654.93142641555	-1.17633447618865	0.162679369962595	-7.23099970487424	4.79451393975804e-13	4.2067993277877e-12
Varpa_4096.t01	75.9059537770914	-1.17806973062437	0.282958425044186	-4.16340220454791	3.13540350960424e-05	0.000104446668562748
Varpa_1723.t01	1650.69791658216	-1.17837126043378	0.120494365537343	-9.77947188799111	1.37928342558123e-22	2.4102785224682e-21
Varpa_2315	438.735416591596	-1.17871753650629	0.201521635716815	-5.84908678571202	4.94279162129190e-09	2.85522662814424e-08
Varpa_2334.t01	312.247853760199	-1.18125714641879	0.269369227798693	-4.38527130983788	1.15841303927221e-05	4.15779229700915e-05
Varpa_1775.t01	299.476678475411	-1.18291204593264	0.164355473079869	-7.19727809342737	6.14264020358909e-13	5.35960350260158e-12
Varpa_5342.t01	185.877912364241	-1.18485405914534	0.24391156968086	-4.85771979039628	1.18745293209555e-06	4.97569024995965e-06
Varpa_0883.t01	2091.89859059287	-1.18494856648248	0.231478720584786	-5.1190388623582	3.07096681999969e-07	1.41264473719986e-06
Varpa_5457.t01	320.022984979234	-1.18669069371835	0.159096622592025	-7.45893077039986	8.72274211178566e-14	8.18133053243344e-13
Varpa_0552.t01	120.292861128916	-1.18694875023398	0.455730097665679	-2.60449936555368	0.00920085913041528	0.0191549333510409
Varpa_2798.t01	1506.37289716362	-1.18728512429727	0.332732622036794	-3.56828590184337	0.000359324297135296	0.00100443824972226
Varpa_3946.t01	6148.66303372866	-1.1883539482629	0.138735165091106	-8.56562896279773	1.07487486322225e-17	1.34488342886367e-16
Varpa_4278.t01	204.196010506367	-1.19012002372963	0.225910299114931	-5.268108751094	1.37836445867074e-07	6.62801541386945e-07
Varpa_3566.t01	77.1489713288633	-1.19073721853915	0.297063637521682	-4.00835736232524	6.11425502661601e-05	0.000194561441742166
Varpa_4778.t01	17447.3720007072	-1.19112462702802	0.535213319513572	-2.22551379720999	0.0260467659467055	0.0484488305634392
Varpa_3988.t01	1864.36007090493	-1.19125375002887	0.144374538073299	-8.25113462474994	1.56897680436909e-16	1.8176886829876e-15
MSTRG.3283.1	279.075473529957	-1.19155196379652	0.253423021500842	-4.7018299945278	2.57840140286266e-06	1.02023904960555e-05
Varpa_3437.t01	812.154170680403	-1.19227720267681	0.194590424158993	-6.12711138191794	8.94888293840297e-10	5.67791193333154e-09
Varpa_3855.t01	1324.83518825175	-1.19280084810049	0.139283617900713	-8.56382729052	1.09181348537925e-17	1.36178127828074e-16
Varpa_3194.t01	532.99898183083	-1.19300544164298	0.143006429108537	-8.34232033538524	7.2846796377192e-17	8.58247755434489e-16
Varpa_3116.t01	715.957847227105	-1.19378716753189	0.167436076968552	-7.12980851645316	1.00508652781934e-12	8.64899768643437e-12
Varpa_3189.t01	854.170247876286	-1.19513149752745	0.151886999330708	-7.86855690608021	3.58755363340574e-15	3.80402297128582e-14
Varpa_2149.t01	959.762083174278	-1.19533370136699	0.207957154977391	-5.7479806429211	9.03155755881773e-09	5.02681708967649e-08
Varpa_3499.t01	561.107337857697	-1.19789539892458	0.182167453312535	-6.57579264101265	4.83946597662226e-11	3.52043013369173e-10
Varpa_5305.t01	3528.71466593406	-1.19931948112298	0.120343293689466	-9.96581898628856	2.15093706416212e-23	3.9577241980583e-22
Varpa_2314.t01	399.994734143194	-1.2005765624198	0.185369971615324	-6.47665073235925	9.37809289862185e-11	6.62182270584405e-10
Varpa_2852.t01	3563.88984415679	-1.20268482041149	0.181111112163531	-6.64059099435901	3.12427884332342e-11	2.31581616633072e-10
Varpa_2677.t01	57.3014106385117	-1.20435503201531	0.326853989121312	-3.68468818524444	0.000228982793208351	0.000659440330909492
Varpa_4848.t01	968.206703716276	-1.20715710457271	0.149676074928385	-8.0651306840475	7.31575672385353e-16	8.12919610380599e-15
Varpa_5756.t01	4069.45555670221	-1.20892982245245	0.122762112009653	-9.84774375955173	7.00999117677497e-23	1.24586661369046e-21
Varpa_2970	62.9864004434765	-1.2105276848956	0.32329258659632	-3.74437192525893	0.000180845597081419	0.000528735072676587
Varpa_5204.t01	159.59577840227	-1.2110255839696	0.249156455551796	-4.86050253559594	1.17088144164755e-06	4.91613040197789e-06
Varpa_5761.t01	3838.20356847518	-1.21414058187604	0.12807271806893	-9.48008756418034	2.54069779569063e-21	4.12846893762093e-20
Varpa_3124.t01	2230.59079376003	-1.21610975127838	0.222929187331102	-5.45513921186183	4.89344928157321e-08	2.48889582971724e-07
Varpa_3055.t01	34.2999996732572	-1.21927198694784	0.542381779950058	-2.24799584355528	0.0245764549572583	0.0460606058156405
Varpa_5934.t01	169.072381360569	-1.22015020318915	0.507141170613449	-2.40593797918876	0.0161310030084553	0.0317738259934158
Varpa_5782.t01	138.053075860137	-1.22078570511903	0.295594462038673	-4.12993429139181	3.62866930477492e-05	0.000119478711424589
Varpa_5712.t01	260.808958509564	-1.22091526280155	0.214643698731258	-5.68810205013373	1.28459053306197e-08	7.04329393061846e-08
Varpa_1072.t01	387.714140869014	-1.22626647503372	0.184699467961586	-6.63925288235675	3.15277091546548e-11	2.33416980439669e-10
Varpa_3385.t01	88.3618238112706	-1.23039977787431	0.266396306582686	-4.61868181904545	3.86185503609744e-06	1.4858404124124e-05
Varpa_2937.t01	403.415469308221	-1.23217703963738	0.173902362870003	-7.08545312037231	1.3859008036558e-12	1.181225535105e-11
Varpa_5460.t01	3753.72422051564	-1.23290761915521	0.131340493023607	-9.38710972353069	6.16692605501197e-21	9.79195162440479e-20
Varpa_3630.t01	275.292271628894	-1.23362790436452	0.436491504445684	-2.82623577274695	0.00470985830823075	0.0105044112571449
Varpa_4539.t01	856.363429184841	-1.23756824866705	0.278053105986648	-4.45083411054029	8.55374002608229e-06	3.13670560393733e-05
Varpa_2115.t01	60.38764147513	-1.23868968455576	0.318856106246495	-3.88479210618653	0.000102417488530268	0.0003133123756701
Varpa_0005.t01	123.083679153889	-1.23933941250198	0.378634595010562	-3.27318060429055	0.00106344503444101	0.0027206781485074
Varpa_5579.t01	3175.97931516963	-1.23964298772613	0.172745554581602	-7.17612091800922	7.17171305063463e-13	6.21416022780751e-12
Varpa_2982.t01	279.481372629193	-1.23970129237367	0.233376689603989	-5.31201849883676	1.08417594667832e-07	5.2787343081922e-07
Varpa_0716.t01	81.9375632872001	-1.24056450475162	0.256823301868015	-4.83042035410466	1.36245106355375e-06	5.66721665797359e-06
Varpa_3149.t01	164.478019977685	-1.24162963143122	0.257736983840205	-4.81742904309386	1.45419779029985e-06	6.02082155930897e-06
Varpa_3094.t01	210.997710466791	-1.24505188490195	0.213120047021052	-5.84202144427532	5.15711658039117e-09	2.96968302304417e-08
Varpa_0211.t01	7993.18708638074	-1.24590213464171	0.157427264198157	-7.9141446114027	2.48958791811463e-15	2.66692842735019e-14
Varpa_5567.t01	624.368093230081	-1.24747860409373	0.126025986208518	-9.89858236086086	4.22217358897325e-23	7.61208010738232e-22
Varpa_1308.t01	915.449284075234	-1.24824396208579	0.143515554659294	-8.69762141845265	3.38913025164051e-18	4.35367532941746e-17
Varpa_2971.t01	1115.72323363268	-1.24846909922642	0.171522303549811	-7.2787566012595	3.36910906762148e-13	3.00672558160342e-12
Varpa_4829.t01	6408.55145163679	-1.24953254870826	0.126765294355177	-9.85705555344871	6.38956593750607e-23	1.13883545598399e-21
Varpa_4237.t01	54.2659984940357	-1.25004353199911	0.556599878221808	-2.24585663940976	0.0247131920151577	0.0462614390325633
Varpa_4708.t01	5181.51241600649	-1.25135634314555	0.549492837327136	-2.27729327507242	0.0227687182619556	0.0430205682412546
Varpa_3561.t01	182.255174666594	-1.25376128351683	0.240664782999821	-5.20957519371566	1.89273489246933e-07	8.95007519825257e-07
Varpa_0190.t01	691.480316037701	-1.25494765280723	0.231865067387133	-5.41240501188523	6.21838430481399e-08	3.12216791419874e-07
Varpa_4148.t01	610.403910570158	-1.25525152190697	0.142855827185072	-8.78684157756319	1.53823463698862e-18	2.0132208972805e-17
Varpa_0046.t01	691.39876395619	-1.25855867743209	0.139066030457731	-9.05007983106725	1.42863855400038e-19	2.04053945064529e-18
Varpa_5266.t01	1926.40754517662	-1.25871679143984	0.123419299975954	-10.1987030528051	2.00937759265637e-24	3.91609539553216e-23
Varpa_2655.t01	1357.10933062267	-1.26073762276986	0.191518677853503	-6.58284422647397	4.61532633988469e-11	3.36520764362688e-10
Varpa_4027.t01	1480.04247854609	-1.26099631548789	0.119558104454198	-10.5471420883138	5.23657270913797e-26	1.08118808146426e-24
Varpa_0191.t01	1126.17578466571	-1.26108713005606	0.209883704112252	-6.00850425901381	1.87242698407339e-09	1.13837737729476e-08
Varpa_5465.t01	8678.42905185196	-1.26164493352699	0.11751985066997	-10.7355899989191	6.92750346887154e-27	1.47409733677756e-25
Varpa_3558.t01	79.730573796546	-1.26210210911937	0.253519168781578	-4.97833010097453	6.4135206133405e-07	2.79992916657768e-06
Varpa_3309.t01	1684.68585545042	-1.26277726901529	0.151184696202743	-8.35254692261886	6.68065117869048e-17	7.88568939129956e-16
Varpa_0334.t01	4072.61408564285	-1.2656625092442	0.198585536522862	-6.37338716306004	1.84898327579763e-10	1.27112520586703e-09
Varpa_5316.t01	1360.71370346633	-1.26720350707831	0.20275135195975	-6.25003727388152	4.10354740556747e-10	2.7022939546558e-09
Varpa_1721.t01	2401.37488590255	-1.26767040016837	0.199250569152477	-6.36219211598981	1.98894445612402e-10	1.36285175438246e-09
Varpa_2016.t01	20.4403374655336	-1.26866369988453	0.492269015136137	-2.57717561105014	0.00996113292245557	0.0206142400141853
Varpa_3760.t01	10768.6678445651	-1.26884251852857	0.147120628529491	-8.62450447099756	6.43707657888691e-18	8.1850307068123e-17
Varpa_4311.t01	86.5563028948223	-1.27284484275085	0.278648090737353	-4.56792953213019	4.92565560611734e-06	1.86643861125803e-05
Varpa_5315.t01	4398.31306354814	-1.27613813921374	0.15630164484475	-8.16458547497236	3.22540878507228e-16	3.65546328974858e-15
Varpa_3386.t01	85.0792174451687	-1.27787823848159	0.276888023868925	-4.61514449280234	3.92821921229188e-06	1.50859050902996e-05
Varpa_2935.t01	213.307013500642	-1.27792923685651	0.213010444846703	-5.99937358835245	1.98080161983751e-09	1.1996026073285e-08
Varpa_5757.t01	8442.92371108763	-1.27828293840908	0.105965422706857	-12.0632080329196	1.65219533489381e-33	4.65591622301607e-32
Varpa_3966.t01	1378.66951472628	-1.28195552105369	0.151574647114788	-8.45758539079993	2.72970647144225e-17	3.30659772255589e-16
Varpa_1715.t01	1580.34763145747	-1.28598153600324	0.193073351152115	-6.66058535955106	2.72739105358501e-11	2.03610482472885e-10
Varpa_0940.t01	37.1919526957123	-1.28746803995404	0.500680423481539	-2.5714367480188	0.0101277513957518	0.0209037323430628
Varpa_0727.t01	127.134080018425	-1.28824325918975	0.358827187232427	-3.59014953444792	0.000330488312949964	0.000930902695099044
Varpa_4156.t01	234.022474263079	-1.28875026209254	0.233705902070896	-5.51441042212782	3.49951089229317e-08	1.80783981355789e-07
Varpa_2397.t01	13375.349336471	-1.29330842510339	0.147051924050172	-8.79490991673205	1.43162790397807e-18	1.87762351515447e-17
Varpa_3826.t01	786.337908372341	-1.29414657529245	0.202515738998306	-6.39035060530915	1.65505832956367e-10	1.14409336019341e-09
Varpa_0153.t01	1178.74151714261	-1.29487690250777	0.163929124867609	-7.89900454573598	2.81139630022775e-15	3.00138144270047e-14
Varpa_2556.t01	1117.88223264231	-1.29788650898077	0.169106788371836	-7.6749521499217	1.65480411422825e-14	1.63804660421075e-13
Varpa_2674.t01	48.573473254632	-1.2987053036879	0.319844285393294	-4.0604299122961	4.8982439853242e-05	0.000158118753210465
Varpa_2053.t01	5044.30013970095	-1.29936317831655	0.109085284970398	-11.9114432223298	1.03175809871886e-32	2.87098583356062e-31
Varpa_4000.t01	11354.9958649948	-1.29982200813308	0.162202114261269	-8.01359473058024	1.11403384008462e-15	1.22917031808984e-14
Varpa_4761.t01	124.419397249528	-1.29983855488256	0.267103479341192	-4.86642314839401	1.13636082116273e-06	4.79055778992491e-06
Varpa_3877.t01	698.934371964935	-1.30083009126751	0.14538544490452	-8.94745751283297	3.63763915900694e-19	5.01257061205891e-18
Varpa_3954.t01	66.1907172022744	-1.30212636192344	0.336436718680449	-3.87034556462969	0.000108681188029517	0.000330992662968899
Varpa_2967.t01	167.527469006427	-1.30434858850772	0.213980612542769	-6.09563910023399	1.09001081190602e-09	6.79871150476976e-09
Varpa_2108.t01	87.6255507143362	-1.30459041858606	0.266980424748525	-4.88646469049137	1.0266272899392e-06	4.35134168418675e-06
Varpa_5065.t01	134.320380524191	-1.30550156407817	0.240444861133393	-5.42952574625377	5.6504001599083e-08	2.85763164109833e-07
Varpa_0966.t01	8576.81868334454	-1.30695617609637	0.201211455609684	-6.49543621726807	8.27931595287502e-11	5.89787010834183e-10
Varpa_2456.t01	3221.89176231098	-1.31466959783839	0.118628679439673	-11.0822239954795	1.53023556644482e-28	3.50664970830726e-27
Varpa_3008.t01	1716.80141862629	-1.31531049457887	0.550332974132803	-2.39002668639199	0.0168471486073099	0.0329754816086972
Varpa_1940.t01	9921.69910101521	-1.31669690430654	0.355634764592795	-3.70238524294487	0.000213581976259995	0.000617453254844053
Varpa_0093.t01	24.0899270804294	-1.31840242566979	0.455612784949888	-2.89369058380309	0.00380743150697676	0.00868366442130755
Varpa_2270.t01	836.160725445386	-1.31886541499781	0.148560576023726	-8.87762722989968	6.83016919207067e-19	9.1694288552777e-18
Varpa_2301.t01	1986.82228123975	-1.32095414244472	0.148723338877218	-8.88195593520977	6.56948611321076e-19	8.83843120951538e-18
Varpa_3065.t01	154.21549402929	-1.32133165533094	0.455469806075575	-2.90103018401114	0.0037193804974177	0.00850144113695475
Varpa_5510.t01	22359.9873891061	-1.32422923172005	0.163073477467833	-8.12044516546999	4.64476797863846e-16	5.2074674685237e-15
Varpa_5511.t01	7648.20178706125	-1.32551504293887	0.129786376311156	-10.2130522525802	1.73325068158796e-24	3.38850508250446e-23
Varpa_1193.t01	101.651346230352	-1.32565251850588	0.275692231083912	-4.8084507615392	1.52104482177792e-06	6.26854835641811e-06
Varpa_2380.t01	8614.2887772932	-1.32717003354191	0.203502317669144	-6.52164579127614	6.95400820722581e-11	4.98902240188127e-10
Varpa_2184.t01	6231.16568981845	-1.32781022643276	0.14917102127754	-8.90126121723271	5.52156404712359e-19	7.49303789128095e-18
Varpa_5595.t01	2412.61139006533	-1.33011500700115	0.182902731461527	-7.2722533795562	3.53539647096929e-13	3.14168186397498e-12
Varpa_2691.t01	661.326428664107	-1.33105540986109	0.288547638785913	-4.61294854278348	3.96996612122779e-06	1.5227534061558e-05
Varpa_5079.t01	101.919636600817	-1.33149050186339	0.370590797422822	-3.59288603797745	0.000327035640148703	0.000921592326473101
Varpa_1372.t01	1098.53435717313	-1.33501453200293	0.156371845428683	-8.53743542095499	1.3723362449327e-17	1.70343959291646e-16
Varpa_2964.t01	1592.69895194921	-1.33686924677455	0.378475557820096	-3.53224724596355	0.000412043910296203	0.00113607170683695
Varpa_1883.t01	13133.3969715683	-1.33722584030186	0.215838458217286	-6.1954938491808	5.81025616657941e-10	3.75118292859864e-09
Varpa_3828.t01	2127.57824774139	-1.34342738693268	0.144265993101051	-9.31215567893177	1.25263746204385e-20	1.93972771350156e-19
MSTRG.4522.1	361.174706842456	-1.34601599103451	0.336669459970522	-3.99803412864465	6.38707436013753e-05	0.000202624427976777
Varpa_5359.t01	20074.3733889795	-1.34624857875526	0.125354162962035	-10.7395601944467	6.63597516771708e-27	1.41688261601495e-25
Varpa_0857.t01	5834.10857125113	-1.34964806070985	0.149705918304751	-9.01532869236621	1.96280967125763e-19	2.77185943643064e-18
Varpa_1087.t01	268.726077217805	-1.35313986151765	0.173353968419184	-7.8056468730248	5.91971186960616e-15	6.17228624270935e-14
Varpa_0425.t01	30581.9982881636	-1.35870313955377	0.150855279361371	-9.00666615915392	2.12415485150657e-19	2.99295332230294e-18
Varpa_2348.t01	22531.406028965	-1.35879737669518	0.314109143348844	-4.32587654790464	1.51926496597844e-05	5.34262036377803e-05
Varpa_1895.t01	717.843114850023	-1.35986224245052	0.175443683349435	-7.75099004130035	9.11788382312394e-15	9.29014351750218e-14
Varpa_0349.t01	1127.49234220009	-1.36096813166985	0.120951470860156	-11.252183392159	2.25929007442594e-29	5.45718868942421e-28
Varpa_0390.t01	454.123954010692	-1.36175459252745	0.144422438583052	-9.4289682814375	4.14142365099109e-21	6.66034610812346e-20
Varpa_1459.t01	663.677702703246	-1.36246178116608	0.150990055234688	-9.02351998645454	1.82140663498663e-19	2.57799092951954e-18
Varpa_0047.t01	5316.35158863381	-1.36332364026077	0.28616599028949	-4.76410085937051	1.89697608527006e-06	7.71116464551625e-06
Varpa_3193.t01	2893.8644929215	-1.36387470916502	0.137757865458713	-9.90052150288131	4.14109958426303e-23	7.48749104021662e-22
Varpa_5350.t01	384.826607237194	-1.36535697810981	0.198244163337793	-6.88724931479244	5.68814855247849e-12	4.60946338656806e-11
Varpa_1194.t01	187.904870285502	-1.36602391636598	0.208243216361932	-6.5597522946044	5.38972325307102e-11	3.90708095842553e-10
Varpa_5417.t01	9.13480294379005	-1.36613916242929	0.617790668226558	-2.21133020081212	0.0270129794490486	0.0499241357262181
Varpa_1579.t01	8750.77211400236	-1.36755335619737	0.251491897602698	-5.43776308196539	5.39536506024701e-08	2.73528393978163e-07
Varpa_4540.t01	1251.00513108554	-1.36764443137134	0.299471989468834	-4.56685259211418	4.95101916131975e-06	1.87491379377823e-05
Varpa_5592.t01	6277.51898397354	-1.37433800753912	0.142523646724763	-9.64287708827147	5.26900937821907e-22	8.83724468368324e-21
Varpa_1720.t01	3078.69051283589	-1.37493690797022	0.234227984136021	-5.87007958524617	4.35585992820084e-09	2.54200183869631e-08
Varpa_0386.t01	94.7865521206321	-1.37493954257306	0.310234160749761	-4.43194114809976	9.33885105610235e-06	3.40267048380759e-05
Varpa_0690.t01	107.472893287578	-1.37494303646261	0.563347147367284	-2.44066743372749	0.0146601483359621	0.0291735661321948
Varpa_5765.t01	7467.93240114288	-1.37963408512285	0.123409961722877	-11.1792765013645	5.15081833981585e-29	1.20687339078232e-27
Varpa_3839.t01	458.099410109019	-1.38115674808655	0.220471214697786	-6.26456723604392	3.73862224394901e-10	2.48025670818081e-09
Varpa_3007.t01	3501.26550154709	-1.38255924980609	0.620579967017704	-2.22785027439768	0.0258905010376481	0.0482199983600853
Varpa_5758.t01	8828.22180092469	-1.38719099575209	0.17984469646068	-7.71327163409226	1.22632691264671e-14	1.22750418648285e-13
Varpa_2647.t01	371.25459813099	-1.38927867770117	0.201378217754956	-6.89885278154409	5.24241639485374e-12	4.25929311249416e-11
Varpa_0207.t01	1597.4422589191	-1.39380295254497	0.158883365395918	-8.77249137486345	1.74755907736388e-18	2.27765199749759e-17
Varpa_0676.t01	2671.5777200173	-1.39386820156873	0.626381814761105	-2.22526926663784	0.0260631673231785	0.048455029650462
Varpa_2381.t01	8989.91372262695	-1.39425463188419	0.183034871253366	-7.61742624417281	2.5878368672671e-14	2.52173013109392e-13
Varpa_3945.t01	4408.68853100868	-1.39439087410464	0.169754211518691	-8.21417543417536	2.1362707376118e-16	2.45671134825357e-15
Varpa_3026.t01	2103.34305599466	-1.39454289582329	0.272834617551027	-5.11131215071149	3.19928847439969e-07	1.46520854288759e-06
Varpa_3498.t01	230.242214858696	-1.39504936552894	0.226329286237161	-6.16380402519858	7.10178278159429e-10	4.52892488090254e-09
Varpa_0636.t01	23652.5474604371	-1.39545185084924	0.1582487337562	-8.81809173272179	1.16426855001395e-18	1.54314916289985e-17
Varpa_2080.t01	3052.12556177073	-1.39555707381741	0.16822993649723	-8.2955334994161	1.08098957477195e-16	1.25934278952948e-15
Varpa_5895.t01	5871.46255628016	-1.39673934769985	0.114467506530129	-12.202059693964	3.03059662744398e-34	8.69697821160071e-33
Varpa_2671.t01	50.300307206202	-1.39942352400271	0.30459361187466	-4.59439551404176	4.34005522078585e-06	1.65759374000221e-05
Varpa_0731.t01	372.92728475929	-1.40074620927244	0.254032228517876	-5.51404921117663	3.50670477597786e-08	1.81006147512521e-07
Varpa_5608.t01	398.92273072523	-1.40083766112153	0.18384184064816	-7.61979784461837	2.54073307105553e-14	2.47969205811597e-13
Varpa_1113.t01	1217.09394681071	-1.40461024965185	0.153973242817005	-9.12243078052992	7.34578927059374e-20	1.07372097375781e-18
Varpa_1917.t01	640.180979807779	-1.40614482321954	0.156999741919019	-8.95635117632765	3.35599918409546e-19	4.63468673194287e-18
Varpa_2925.t01	91.307649007045	-1.40933216183363	0.278640220476321	-5.05789207108885	4.23916229766888e-07	1.90518673377992e-06
Varpa_3759.t01	215.097783662535	-1.41087171441905	0.278145428919564	-5.0724245942113	3.92778794451391e-07	1.77135693957382e-06
Varpa_2969	25.652129492872	-1.41743154948689	0.414239979682642	-3.42176424055644	0.000622162363418051	0.00166335373741168
Varpa_0639.t01	5382.42004775157	-1.41751381271495	0.110733367350203	-12.8011442859129	1.61552987219122e-37	5.26393483355639e-36
Varpa_2966.t01	156.261382033594	-1.41781207703113	0.241465929109279	-5.87168584098453	4.31385646766062e-09	2.51983996841128e-08
Varpa_0103.t01	107.737889400264	-1.41792422461187	0.27377520825379	-5.17915494852789	2.22893278164487e-07	1.04138935638314e-06
Varpa_2081.t01	4474.74534362375	-1.42045265880883	0.183987301559996	-7.72038421545976	1.15979564751716e-14	1.16463588617453e-13
Varpa_2056.t01	856.619399650276	-1.42077866793852	0.119655252684327	-11.8739347923722	1.61680364519509e-32	4.41690987089104e-31
Varpa_5763.t01	4173.42761795854	-1.42109699071559	0.125971819190273	-11.2810706382601	1.62753033803852e-29	3.9464456568872e-28
Varpa_1916.t01	3356.19367773911	-1.42140175544735	0.194392566600176	-7.31201701951326	2.63161768242729e-13	2.37567102759959e-12
Varpa_5310.t01	1799.80201133154	-1.42287790297287	0.115543453466615	-12.314656177245	7.55364052823412e-35	2.26103230357094e-33
Varpa_3027.t01	2388.76976027914	-1.42296040450883	0.295558628886797	-4.814477621135	1.47585440823642e-06	6.10240923855059e-06
Varpa_5769.t01	4688.14329989735	-1.42364842100338	0.162747346607192	-8.74759835218395	2.17941393379098e-18	2.8287165082565e-17
Varpa_3628.t01	139.610793789419	-1.42392932639466	0.376697808036596	-3.78003082581338	0.000156808943531498	0.000466031710562021
Varpa_R0010.r01	729.26840878742	-1.42485645930695	0.156772560336339	-9.08868526641446	1.00243847220362e-19	1.45504758285518e-18
Varpa_2943.t01	188.787802295539	-1.42617240941213	0.222152995705304	-6.41977572656286	1.3647525585707e-10	9.49709900602704e-10
Varpa_2791.t01	60.1118526164427	-1.42694416665068	0.552620008111223	-2.58214350857071	0.00981887457748048	0.0203435864429939
Varpa_0423.t01	2257.27068018838	-1.4289287884885	0.155375649194621	-9.19660703524173	3.69430559442069e-20	5.5690544093243e-19
Varpa_2061.t01	218.994719643075	-1.42921877491975	0.250695503590952	-5.70101479463205	1.19096298277124e-08	6.55291505735874e-08
Varpa_3028.t01	901.194474414717	-1.4311880443499	0.222713786039	-6.42613135811574	1.3089230530283e-10	9.11873342956018e-10
Varpa_2279.t01	125.850001683905	-1.43245283121881	0.240161691890299	-5.96453505945955	2.45331591252332e-09	1.46870280849243e-08
Varpa_5813.t01	172.618201994657	-1.43248170917157	0.202847458578837	-7.06186668153317	1.64280567536711e-12	1.38883679798603e-11
Varpa_2603.t01	127.389455744192	-1.43583958801904	0.218043219728871	-6.58511459243933	4.54534683790469e-11	3.31805015378433e-10
Varpa_1811.t01	8575.10453532351	-1.44457051859452	0.116721129198013	-12.3762555119206	3.51356626148565e-35	1.06187780347122e-33
Varpa_3455.t01	3744.6114745729	-1.44542289848376	0.126187467906927	-11.4545677352831	2.23073328127196e-30	5.58218696305495e-29
Varpa_0333.t01	2398.56504178475	-1.44555667253282	0.114468546675363	-12.6284181508172	1.47207755147922e-36	4.65117028386565e-35
Varpa_3850.t01	288.221328530723	-1.44619045176286	0.167787777880411	-8.61916445900853	6.74444299734625e-18	8.5411407674895e-17
Varpa_4375.t01	40.1282123692329	-1.44628720429301	0.42531083705921	-3.40054162337666	0.000672524962278948	0.00178427318236518
Varpa_5098.t01	342.459227405852	-1.44646782570804	0.183398385425376	-7.88702595365324	3.09473066389551e-15	3.29823424758609e-14
Varpa_0380.t01	651.059224634784	-1.44747545939519	0.254342568239034	-5.69104680123713	1.26262891157691e-08	6.92895304458347e-08
Varpa_0118.t01	112.275179067755	-1.44953698213178	0.317746268225647	-4.56193235636175	5.06849777766319e-06	1.91824090121361e-05
Varpa_4706.t01	1168.06496583122	-1.45333942462993	0.577783133504648	-2.51537184170544	0.0118906899333325	0.0241821199544152
Varpa_2074.t01	18.0865757712851	-1.45446081967491	0.546052396443623	-2.66359204564918	0.00773112576608351	0.0163730273502432
Varpa_3973.t01	2694.44802453151	-1.45998827415146	0.604706007819506	-2.41437699522118	0.0157621440452889	0.0311360824588973
Varpa_0387.t01	1283.17274043634	-1.46039283522218	0.130159825220333	-11.2199968980447	3.25281856759497e-29	7.79679423711653e-28
Varpa_2295.t01	849.501645248975	-1.46151258414204	0.161208031923894	-9.06600351545773	1.23462468414559e-19	1.77558897103789e-18
Varpa_3608.t01	6912.07536056265	-1.46158661322161	0.29888325471879	-4.89015891705533	1.00754601867352e-06	4.28207057936245e-06
Varpa_0117.t01	99.0263306395921	-1.46221903167818	0.264767812046116	-5.52264650441535	3.33931150363108e-08	1.73079807512146e-07
Varpa_3631.t01	12.5049624763375	-1.46270537285233	0.553399597842115	-2.64312691688951	0.0082144237773142	0.0172911962149656
Varpa_4154.t01	51.3335193129136	-1.46279677865339	0.340882170400547	-4.29120941389969	1.77702632384102e-05	6.18990906567339e-05
Varpa_2968.t01	116.684909753742	-1.46291478577664	0.250416308541318	-5.84193096008066	5.15991919125482e-09	2.96968302304417e-08
Varpa_5908.t01	37228.667706708	-1.46357109213686	0.15392226958163	-9.50850774299872	1.93417085859252e-21	3.15931407084982e-20
Varpa_5770.t01	4493.87959892784	-1.46418324966059	0.150877880577696	-9.70442614950833	2.88696237408593e-22	4.90783603594608e-21
Varpa_3192.t01	3966.17186822495	-1.46922889955402	0.127662544141683	-11.5086919928795	1.19273694053765e-30	3.03323670731852e-29
Varpa_0633.t01	2747.27089179414	-1.47072533353623	0.142241302366797	-10.339650362197	4.66235446310838e-25	9.23028149405254e-24
Varpa_1728.t01	2391.44901903701	-1.47175500411182	0.108590331380649	-13.5532785046284	7.57689304612508e-42	2.9259903022567e-40
Varpa_2605.t01	83.3614293035091	-1.47530731556385	0.267349617014913	-5.51826979232796	3.4235356463332e-08	1.77151687373536e-07
Varpa_5944.t01	1066.89149383322	-1.47612555183002	0.222354827944437	-6.63860355754849	3.16668830716825e-11	2.34170236993435e-10
Varpa_5710.t01	303.298681083719	-1.47685278307858	0.286077873362463	-5.16241527427533	2.43783724724291e-07	1.13306908014499e-06
Varpa_5965.t01	147.219982950528	-1.47747699068958	0.245474828237965	-6.01885334351799	1.75656923885031e-09	1.07315401936011e-08
Varpa_4321.t01	21.3373158117488	-1.47756478084127	0.467556424001054	-3.16018496376801	0.0015766901115658	0.0039018090735584
Varpa_5513.t01	11663.4168192558	-1.47770527576105	0.195048899484225	-7.57607594643496	3.56163364299253e-14	3.41742025622105e-13
Varpa_2675.t01	341.578060578603	-1.48011098368714	0.240067049157757	-6.16540665984737	7.03022301813317e-10	4.48786481647358e-09
Varpa_3775.t01	4369.92041293804	-1.48351963185248	0.206376382764158	-7.18841764732261	6.55465023166384e-13	5.70318384552003e-12
MSTRG.589.1	236.839084699654	-1.48454538797184	0.371291242332441	-3.99833127936432	6.37906279688305e-05	0.0002024729419447
Varpa_4533.t01	5898.7030491469	-1.4847727939053	0.19041874039859	-7.79740896719162	6.31911910230169e-15	6.56684536611285e-14
Varpa_1020.t01	2276.73026878503	-1.48506982978108	0.208496113380231	-7.12276984786176	1.05779376674764e-12	9.077582722597e-12
Varpa_1950	122.335673392209	-1.48604311134998	0.298779790946621	-4.97370691184222	6.56845940188285e-07	2.85958817106326e-06
Varpa_1760.t01	3310.74319133763	-1.48838558261658	0.146865630711865	-10.134335551499	3.89009208188462e-24	7.48812801977544e-23
Varpa_2228.t01	185.483255368485	-1.49207401540722	0.225402492443865	-6.61959856446047	3.60175623674854e-11	2.64777755782595e-10
Varpa_4028.t01	1273.52063930608	-1.4923593648891	0.120137163167301	-12.4221292191731	1.98214883787673e-35	6.0195743348334e-34
Varpa_2676.t01	123.179267123196	-1.49370573832342	0.269087501671883	-5.55100377774066	2.84033947412957e-08	1.48447483292854e-07
Varpa_3081.t01	20.5666643079696	-1.49795372780011	0.627893120735225	-2.38568265574577	0.0170474544267063	0.0332820503478241
Varpa_2733.t01	906.401559486535	-1.49929256633638	0.178051103480452	-8.42057441391247	3.74642868903816e-17	4.50724189973514e-16
Varpa_1390.t01	4900.99675688126	-1.49968971633311	0.153401313410661	-9.77625082204075	1.42387511910655e-22	2.48127095964639e-21
Varpa_4847.t01	518.715163959239	-1.50460528871735	0.160344871553326	-9.38355729211431	6.37836391294831e-21	1.01020366175708e-19
Varpa_3190.t01	756.996912631485	-1.50510195051811	0.164373040278268	-9.15662293506356	5.35467843572924e-20	7.91935420660098e-19
Varpa_3117.t01	699.10948887773	-1.5057611868515	0.175493990036124	-8.58012964741159	9.47662689221589e-18	1.19287279351514e-16
Varpa_5203.t01	151.011477850008	-1.50822798576181	0.194324665126645	-7.76138214250296	8.40087660989382e-15	8.60161768764251e-14
Varpa_0208.t01	861.684825485714	-1.50923203053168	0.171102722101359	-8.82061963711853	1.13828057129011e-18	1.51190727260954e-17
Varpa_0393.t01	272.597384286478	-1.51439184410983	0.193346341687077	-7.8325342537942	4.78132871238932e-15	5.04418084733687e-14
Varpa_1125.t01	821.112683165712	-1.51712110400283	0.600584932152713	-2.52607253825852	0.0115345662382465	0.023535631567668
Varpa_0172.t01	14177.0063598349	-1.52388665413363	0.135672286261834	-11.2321145026824	2.83608913307504e-29	6.82406677558363e-28
Varpa_1936.t01	8776.42628476813	-1.52675628793849	0.158911048514785	-9.60761572091973	7.42483173570796e-22	1.23208878882199e-20
Varpa_4531.t01	125.171190658989	-1.52678744822792	0.210300245203172	-7.26003646240583	3.86985991493647e-13	3.42430602939782e-12
Varpa_0394.t01	385.515770505359	-1.52824370187306	0.146618803839594	-10.4232449171049	1.94211710268968e-25	3.91931761110536e-24
Varpa_1430.t01	66.6060231734274	-1.53313105894441	0.315861491553712	-4.85380807708779	1.21112953578986e-06	5.06811128822832e-06
Varpa_3453.t01	1976.52314926341	-1.53530040385292	0.156370552897107	-9.8183473512635	9.38697748658537e-23	1.6635957834583e-21
Varpa_2541.t01	68.8227743549433	-1.53588769457748	0.303900048162989	-5.05392382746103	4.32824288217817e-07	1.94243095200191e-06
Varpa_2942.t01	330.738460000408	-1.53695362684857	0.194475581258867	-7.90306740259966	2.7212233996802e-15	2.91008095528194e-14
Varpa_4323.t01	273.696736649053	-1.54658476634118	0.200931495034507	-7.69707489647443	1.39216305246825e-14	1.38684268411487e-13
Varpa_3090.t01	114.870590982281	-1.54710436541546	0.395967607260668	-3.90714880976866	9.33916402564954e-05	0.000287528593230627
Varpa_5808.t01	15270.6980132042	-1.5476259252975	0.198132574013564	-7.81106253225958	5.67078694022642e-15	5.93251556823687e-14
Varpa_1334.t01	136.830437673211	-1.54788427577592	0.22943505692072	-6.74650289519962	1.51451046568735e-11	1.17117150473919e-10
Varpa_3195.t01	716.329181384057	-1.5487432253404	0.152230311103677	-10.173684952175	2.5988657912011e-24	5.03359269032634e-23
Varpa_5596.t01	10376.667165437	-1.55423760692802	0.149987972250652	-10.3624149563851	3.67562619550152e-25	7.32315843282086e-24
Varpa_5251.t01	205.869601200683	-1.55610711924016	0.28663097460632	-5.42895659262726	5.66844671928337e-08	2.86444286557648e-07
Varpa_2586.t01	316.065035063574	-1.55750871533062	0.231013706614707	-6.7420619241796	1.56154497938184e-11	1.20308194470601e-10
Varpa_3572.t01	692.373621854572	-1.56343507421137	0.201555178379135	-7.75685887499487	8.70587137442895e-15	8.89933518274959e-14
Varpa_5271.t01	291.334414588309	-1.5648918861852	0.186792721969342	-8.37769196618936	5.39756852326959e-17	6.43184546315706e-16
Varpa_0717.t01	160.305931522393	-1.56508301086092	0.194934405317276	-8.02876746315556	9.84567705821171e-16	1.08824303314792e-14
Varpa_1689.t01	380.776966999181	-1.57036636946064	0.257426542238812	-6.10025040853723	1.05902426796193e-09	6.63257647922843e-09
Varpa_5112.t01	479.886977999373	-1.57203281090789	0.169637963795649	-9.2669870336431	1.91478298286148e-20	2.93600057372094e-19
Varpa_2690.t01	11079.3125417393	-1.57267129637783	0.190343021552888	-8.26230078490616	1.42891087376949e-16	1.65849098818218e-15
Varpa_3720.t01	3800.52348980713	-1.57365345672747	0.140577145252101	-11.1942339838058	4.35146860646399e-29	1.03116619704692e-27
Varpa_2509.t01	2661.72304502505	-1.5764672498772	0.14781013670234	-10.6654880717138	1.47621939215874e-26	3.09906997226345e-25
Varpa_0638.t01	5646.54887334138	-1.57934912966959	0.148014889637562	-10.6702044202234	1.40317343978425e-26	2.97567899636958e-25
Varpa_5764.t01	2993.89684533496	-1.58117507592816	0.158302897825029	-9.98828889206952	1.71516811462943e-23	3.1840034792646e-22
Varpa_3454.t01	803.349634048882	-1.58166599055138	0.170617435527387	-9.27024829357192	1.85713097703782e-20	2.85459739369744e-19
Varpa_3853.t01	1387.44622125895	-1.58366555598189	0.371398170492788	-4.26406396639114	2.00741935247825e-05	6.92305152651816e-05
Varpa_1296.t01	751.279842340393	-1.58401921595637	0.148477744945403	-10.6683948933817	1.43076539558519e-26	3.01376037534712e-25
Varpa_0696.t01	62.9966310481376	-1.58792698362876	0.314847212594829	-5.04348433178677	4.5713021546213e-07	2.04271901995078e-06
Varpa_3856.t01	13528.6295907761	-1.5880530287366	0.112779947280938	-14.0809875072978	4.97102622531191e-45	2.08716376278868e-43
Varpa_5766.t01	5805.96568133787	-1.58986613526204	0.125673014761899	-12.650815596922	1.10719421509761e-36	3.53398316818912e-35
Varpa_4903.t01	159.719323772699	-1.59043095863852	0.290450238295317	-5.47574334238086	4.35678785204492e-08	2.22680267993407e-07
Varpa_3444.t01	424.10037352175	-1.59212574160765	0.163438946507975	-9.74140971674681	2.00749854554608e-22	3.45975506912844e-21
Varpa_3555.t01	2526.01634909549	-1.59288569294561	0.178622562468829	-8.91760632548073	4.76474715621975e-19	6.48005613245886e-18
Varpa_2112.t01	443.628310038406	-1.5935521987912	0.189799871485397	-8.39596036772768	4.62101503584085e-17	5.54876584725919e-16
Varpa_0694	611.790486351479	-1.59471475870654	0.644348246450074	-2.47492682333248	0.013326347752453	0.0268414782805364
Varpa_3411.t01	43.3824127125463	-1.59486773270785	0.387799423962199	-4.11260985489062	3.91211208570661e-05	0.000128271348051261
Varpa_2122.t01	1123.43383806181	-1.59546201247904	0.145486831971066	-10.9663671334622	5.5456013740786e-28	1.25246506123595e-26
Varpa_5314.t01	9148.13254785058	-1.59587383593349	0.196131038554803	-8.13677349435731	4.05951179304431e-16	4.55948039089501e-15
Varpa_5120.t01	55.5103245708549	-1.60257573379017	0.39519910121146	-4.05510976335109	5.01107662126879e-05	0.000161344803616354
Varpa_0634.t01	2111.26294265379	-1.60916666485273	0.142492804107775	-11.2929679146158	1.42154003333258e-29	3.46037138075043e-28
Varpa_1460.t01	874.394094606369	-1.61207763020832	0.148154251941589	-10.8810756969965	1.41878676542312e-27	3.14749290939256e-26
Varpa_5258.t01	734.300981146415	-1.61393994314754	0.18772778280027	-8.59723541754429	8.16593645991449e-18	1.03204239380253e-16
Varpa_0682.t01	327.020277089372	-1.61483059843999	0.682893743536855	-2.36468793823829	0.018045268968176	0.0350484950837967
Varpa_0642.t01	3805.46762197076	-1.61686712942242	0.148807535981317	-10.8654922531975	1.68313013222747e-27	3.70762750254051e-26
Varpa_3077.t01	724.196868110813	-1.61692660163593	0.690833376698268	-2.3405449941689	0.0192556180614273	0.0370769918720496
Varpa_0099.t01	43.4758132729954	-1.62143280528879	0.378864317676048	-4.27971896438981	1.871294550619e-05	6.49656976063956e-05
Varpa_1043.t01	2055.85915114506	-1.62509057695551	0.194005554960014	-8.37651569972031	5.45176252945418e-17	6.48407345708467e-16
Varpa_2734.t01	309.539011192863	-1.63197719729824	0.18027926534964	-9.05249527244927	1.39737903455466e-19	2.00045840736246e-18
Varpa_2648.t01	697.508028184354	-1.63290462189446	0.161305625895299	-10.1230481753585	4.36602438666038e-24	8.35285888775149e-23
Varpa_1596.t01	698.271033661231	-1.63362119600157	0.157235657777348	-10.3896356532234	2.76406953454227e-25	5.5246067118519e-24
Varpa_5714.t01	2202.60136521861	-1.63421451876894	0.185432411848061	-8.81299284457337	1.21848329973291e-18	1.60819230445761e-17
Varpa_2774.t01	662.364857432097	-1.63472215524753	0.653391450825386	-2.50190319016646	0.0123527697865622	0.0250336662729942
Varpa_3708.t01	2779.0650120984	-1.63907840541586	0.129752539566306	-12.632341616545	1.40047712386694e-36	4.44740349589419e-35
Varpa_4542.t01	1533.11478554003	-1.63998505699834	0.246692715566664	-6.64788602789194	2.9733238972254e-11	2.21178529144377e-10
Varpa_3079.t01	542.167163125015	-1.64044399091913	0.692635813793933	-2.36840769456253	0.0178648376030394	0.0347303990194576
Varpa_0529.t01	915.165218287876	-1.64737354212414	0.670766519746577	-2.4559567205986	0.0140510078436336	0.0281201994575057
Varpa_3596.t01	157.100748139637	-1.65276407473473	0.24266735436111	-6.81082166608729	9.70428685998078e-12	7.67509716764093e-11
Varpa_3083.t01	283.113082712391	-1.66306089669127	0.657577227178087	-2.52907313081399	0.0114364195166119	0.0233734859509716
Varpa_1695.t01	8032.24949188329	-1.6677463215445	0.179089495332617	-9.31236261762341	1.25019869468075e-20	1.93972771350156e-19
Varpa_5767.t01	7569.25883570254	-1.67209851522552	0.13696074815665	-12.2085965338993	2.79671808792044e-34	8.06279647835497e-33
Varpa_3310.t01	12556.046128213	-1.67217389396558	0.13582430624517	-12.311300828198	7.87436857265623e-35	2.34581189478749e-33
Varpa_3944.t01	1092.36809322508	-1.67752890079851	0.215508397070729	-7.78405353851688	7.02370120991989e-15	7.22701887652284e-14
Varpa_2523.t01	66.4740603513161	-1.67951140660577	0.370110067752514	-4.53787009038844	5.68252468862328e-06	2.13384600552385e-05
Varpa_2821.t01	798.049199309742	-1.68888553793838	0.605524484240469	-2.78912840338208	0.00528501068082381	0.0115947364750291
Varpa_3890.t01	4143.14254112748	-1.69085336249957	0.711905168119211	-2.37511039141162	0.0175437024520637	0.0341379168087436
Varpa_5087.t01	50.5345877611627	-1.69649443363633	0.520382770378341	-3.26008955370084	0.00111377041066087	0.00283241775979446
Varpa_3883.t01	485.709401360624	-1.69775883921017	0.171292321322112	-9.91147078926886	3.71141759156655e-23	6.74960129443034e-22
Varpa_4896.t01	393.734568478729	-1.69802402284975	0.642030673728821	-2.64477086894909	0.00817462505289156	0.0172190081922187
Varpa_0115.t01	796.043502423989	-1.69832511231163	0.138106757287443	-12.297190562348	9.3779509112336e-35	2.76738023116403e-33
Varpa_0640.t01	6010.74963348177	-1.70017838575874	0.0981881378741722	-17.3155171548066	3.59279974409672e-67	2.24765551990691e-65
Varpa_2110.t01	932.889624887386	-1.70447116844011	0.187917014717137	-9.07033975079785	1.18646476079555e-19	1.7102588809993e-18
Varpa_0702.t01	902.892368330476	-1.70624863620304	0.634563337951196	-2.68885473546577	0.00716976119318702	0.0153033183297775
Varpa_4999.t01	5689.1140529879	-1.70784874083119	0.183580259627742	-9.30300863662746	1.36526618633553e-20	2.10891487943582e-19
Varpa_5870.t01	16903.5136170736	-1.70830216575572	0.27057646548655	-6.31356523444808	2.7267930462518e-10	1.83428142982271e-09
Varpa_0706.t01	163.424440090941	-1.71374506865873	0.204833726887912	-8.36651802755371	5.93458445554428e-17	7.03158340035701e-16
Varpa_3827.t01	2718.23326849401	-1.71637996014135	0.124296008191032	-13.8088099941506	2.25526361131913e-43	8.98657907796972e-42
Varpa_0707.t01	481.108704134607	-1.71835775008348	0.149221310096267	-11.5154983492299	1.10220482747846e-30	2.81444628600214e-29
Varpa_4904.t01	49.4171204864174	-1.72024995779311	0.372144003088279	-4.62253843543741	3.79072547207228e-06	1.46207019440716e-05
Varpa_1729.t01	1670.6377163014	-1.72051135174745	0.139269023747009	-12.3538695501512	4.64235994508332e-35	1.3962790296366e-33
Varpa_0683.t01	148.616945197789	-1.7211105810192	0.687165270713536	-2.50465303526187	0.0122571567179228	0.024864063692388
Varpa_5768.t01	2901.93979578198	-1.72294856204463	0.133944073105676	-12.8631937352338	7.25173407751508e-38	2.42603467320504e-36
Varpa_5312.t01	12109.3289832343	-1.72464528355432	0.187751185715764	-9.18580235314872	4.08470652180436e-20	6.11337894746604e-19
Varpa_4918.t01	57.5816557018209	-1.7288090011857	0.301383568712475	-5.73624172203963	9.6800481707315e-09	5.36865082944116e-08
Varpa_2227.t01	407.2750923071	-1.72978692595827	0.19131375065125	-9.04162361602294	1.54361774943278e-19	2.19974319828052e-18
Varpa_3637.t01	639.863409161264	-1.73075027496531	0.408345355167797	-4.23844731686518	2.25070983191209e-05	7.67744858693677e-05
Varpa_0391.t01	715.68375502066	-1.73134602954268	0.174114313115955	-9.94373178493172	2.68573061436201e-23	4.92725241156854e-22
Varpa_5633.t01	145.219907325071	-1.73163179862076	0.284417193983106	-6.0883513207138	1.14079324471821e-09	7.10129605866383e-09
Varpa_5745.t01	1645.20325269582	-1.73434662797863	0.126384756936873	-13.7227516198405	7.41952407506825e-43	2.93775586162196e-41
Varpa_0187.t01	471.843033493337	-1.73733550480239	0.204967602887459	-8.47614686578691	2.32774874244311e-17	2.82764973450953e-16
Varpa_3647.t01	13423.7600474454	-1.73751953644729	0.159470926444337	-10.895525442713	1.210657196956e-27	2.69532790895257e-26
Varpa_1840.t01	32.6555559575665	-1.73982003217381	0.393766609903637	-4.41840417246038	9.94323485405684e-06	3.60607984040462e-05
Varpa_1062.t01	9231.05411668748	-1.74040635143801	0.160797503895968	-10.8235905985457	2.66142112290122e-27	5.80134165326482e-26
Varpa_0186.t01	1745.06092142583	-1.74797435219272	0.262636235068426	-6.65549577246001	2.82346671809157e-11	2.10531678049832e-10
Varpa_3638.t01	81.3091872291251	-1.74850798445192	0.563882580872345	-3.10083702487657	0.0019297446984881	0.00467020612523852
Varpa_0703.t01	352.114371639122	-1.75051284819079	0.253056082700212	-6.9174897102338	4.59716765141852e-12	3.75455363280343e-11
Varpa_3002.t01	3258.63492015072	-1.75345579656809	0.309595966140553	-5.66369070768848	1.48151344738492e-08	8.02568303373383e-08
Varpa_5512.t01	6772.21685035591	-1.75528314460034	0.162082638975905	-10.8295567970194	2.49359315542306e-27	5.45451705605826e-26
Varpa_0180.t01	894.635271709612	-1.7556848367172	0.362706909876698	-4.84050562288444	1.29509191543064e-06	5.40139668195605e-06
Varpa_3112.t01	688.78139375803	-1.76314956660521	0.145698174938023	-12.1013840245784	1.03845443485135e-33	2.96647075088131e-32
Varpa_0677.t01	97.0206715982504	-1.7682439507319	0.493512981081042	-3.58297353568807	0.000339705035569328	0.000954285901446662
Varpa_5349.t01	451.907022333271	-1.77395143232371	0.176112158250801	-10.0728504490726	7.28359814456935e-24	1.38079363613412e-22
Varpa_4486.t01	245.850921422335	-1.77746272495853	0.198889489775078	-8.93693642116859	4.00108425909613e-19	5.47719543214559e-18
Varpa_4905.t01	831.328681740663	-1.77771612651393	0.171885556193842	-10.3424404346641	4.52855689976833e-25	8.99385776665101e-24
Varpa_0689.t01	103.859267622917	-1.78645079831863	0.569225753137689	-3.13838716620137	0.00169880325832626	0.00416291795571517
Varpa_0179.t01	2561.52955425075	-1.78731406155498	0.546061331304563	-3.2731013149842	0.00106374340652959	0.0027206781485074
Varpa_5784.t01	2650.50596103471	-1.78979359239253	0.193443978287742	-9.25225798308528	2.19799439462863e-20	3.34397393961336e-19
Varpa_0678.t01	93.4536758685541	-1.79264516277845	0.569424542869332	-3.1481698237756	0.00164296212969884	0.00404182897498858
Varpa_2570.t01	3026.69531890632	-1.79373206884991	0.184551072587994	-9.71943453752976	2.49161288897419e-22	4.25888804191872e-21
Varpa_2114.t01	475.15099500951	-1.7938388954357	0.183636217162733	-9.76843742019612	1.53805860647534e-22	2.67280406725271e-21
Varpa_5597.t01	15649.3275155111	-1.79750220003108	0.16847280468816	-10.6693908453546	1.41551307048927e-26	2.99170600303408e-25
Varpa_5586.t01	9162.31386104123	-1.80512117252395	0.106872880753839	-16.8903575892345	5.29809262128107e-64	3.18700648449369e-62
Varpa_5311.t01	2554.65141100764	-1.80514465269198	0.113701869972707	-15.8761210622595	9.27389951505659e-57	4.83479294718284e-55
Varpa_2736.t01	374.539982295581	-1.80631827503683	0.172614951856534	-10.4644369193355	1.25822376313019e-25	2.5473941301432e-24
Varpa_0630.t01	1801.07526741314	-1.80809583600364	0.173527721351355	-10.4196368276089	2.01721990099687e-25	4.05779025743936e-24
Varpa_3676.t01	302.436701039719	-1.81542836931423	0.207355044571692	-8.75516857120184	2.0379865274637e-18	2.65065357917108e-17
Varpa_2992.t01	1042.59587084967	-1.81929293866387	0.687420157213948	-2.6465516315921	0.00813170905287617	0.0171401522354425
Varpa_1745.t01	848.071250788697	-1.82060877486314	0.153146551879168	-11.8880167559998	1.3661200579487e-32	3.74844170286274e-31
Varpa_2412.t01	401.797925335534	-1.8233414342116	0.595293873536347	-3.06292659015627	0.00219183821763926	0.00525570712516337
Varpa_3084.t01	488.203496659516	-1.83916381718778	0.703161481664069	-2.61556394248914	0.00890802401771212	0.0186258684006708
Varpa_2082.t01	3137.33131741765	-1.84040682807156	0.16915854229773	-10.8797746958136	1.43918242919601e-27	3.18145769507077e-26
Varpa_0632.t01	1285.00180529587	-1.84081923173369	0.158737876729868	-11.5965972939546	4.2879031550684e-31	1.11771342242116e-29
Varpa_5964.t01	68.4451719967011	-1.84269019802803	0.306506387392402	-6.01191451083513	1.83345008204689e-09	1.11793993306874e-08
Varpa_2222.t01	274.780460969762	-1.84689745743267	0.163021892460201	-11.3291376364285	9.4126890677826e-30	2.31833790582866e-28
Varpa_3014.t01	113.811218701956	-1.84846848079484	0.415843582581716	-4.44510522278313	8.78488595047216e-06	3.21205414997977e-05
Varpa_3024.t01	665.542739133892	-1.85146947590305	0.700280039929907	-2.64389868385849	0.00819571839168601	0.0172576284949134
Varpa_2113.t01	465.547746386711	-1.85232685063262	0.14269411771572	-12.9811016759842	1.56611558730131e-38	5.38330720558077e-37
Varpa_4541.t01	2418.36960434073	-1.85735924990553	0.279936519006387	-6.63493014951421	3.24656240275789e-11	2.39228438064232e-10
Varpa_2106.t01	82.1042604218897	-1.86014828406835	0.323412586992346	-5.75162612366838	8.83891026714335e-09	4.9283620883466e-08
Varpa_4583.t01	882.255825539003	-1.86716908029764	0.134138581934063	-13.9197019483586	4.80905313885162e-44	1.96636839455266e-42
Varpa_4700.t01	1975.81417149161	-1.873669253464	0.168878893335563	-11.094750897858	1.33030100735203e-28	3.05969231690967e-27
Varpa_2662.t01	266.777363134855	-1.88149538890818	0.215822323006682	-8.71779787510644	2.8366476669307e-18	3.66654293477655e-17
Varpa_0014.t01	600.166193738997	-1.8896112818873	0.681492794015696	-2.77275313617444	0.00555842696251544	0.0121415918566678
Varpa_4535.t01	967.342290768675	-1.9005270871749	0.203815639677688	-9.32473626744435	1.11259945944687e-20	1.73576613922684e-19
Varpa_3009.t01	2812.07919440607	-1.90506118601927	0.537421112491682	-3.5448201452055	0.000392881068202555	0.00109141383777761
Varpa_2522.t01	124.486764353806	-1.91178456537324	0.359429079328557	-5.31894795197042	1.04368984432701e-07	5.10502241290833e-07
Varpa_2346.t01	4605.99794134908	-1.91698713513744	0.571891775968639	-3.35201032029277	0.000802270280366258	0.00210000120249846
Varpa_0422.t01	780.30202062258	-1.91907527279279	0.219569747050301	-8.74016251589138	2.32775330272987e-18	3.01499475401202e-17
Varpa_5842.t01	266661.62856149	-1.92127729154759	0.144983970919239	-13.2516531266605	4.41372537008033e-40	1.58691183420819e-38
Varpa_4919.t01	1346.09452391409	-1.92206827464368	0.19681308485903	-9.76595776658038	1.5761561323612e-22	2.73142181829687e-21
Varpa_3958.t01	112.986810255861	-1.92914982915845	0.316120262185374	-6.10258202312634	1.04368518895771e-09	6.54894136621811e-09
Varpa_5709.t01	853.24539926292	-1.94010027521356	0.171272018117444	-11.327596279523	9.57977165267852e-30	2.3502373121238e-28
Varpa_2294.t01	586.534354211295	-1.94012162664981	0.139475575756205	-13.910117353027	5.49891529032094e-44	2.23384506858752e-42
Varpa_1192.t01	107.423595502581	-1.94201156200414	0.317345865186598	-6.11954266636576	9.38443012474561e-10	5.9361976603042e-09
Varpa_4899.t01	273.711397048103	-1.94233228724213	0.242523356452195	-8.00884630518047	1.15789505194607e-15	1.27531539524201e-14
Varpa_2221.t01	1499.93248046784	-1.94939744400054	0.135266384086723	-14.4115439853166	4.37812374262273e-47	1.91535259677257e-45
Varpa_3085.t01	169.15051275714	-1.9497901955524	0.710680690307843	-2.74355307825771	0.00607782216159761	0.0131703690484775
Varpa_5863.t01	568.923540858074	-1.95068208590154	0.197648369153162	-9.86945702744411	5.64694501130363e-23	1.00935108544902e-21
Varpa_0119.t01	206.514607770998	-1.95210251854673	0.212634892997242	-9.18053707475025	4.28946636316866e-20	6.40451111407712e-19
Varpa_2283.t01	638.065775448701	-1.95223684175988	0.667935410186229	-2.9227928509069	0.00346907225103373	0.00798180066291542
Varpa_5585.t01	5742.12242420357	-1.95762983481791	0.145660692509507	-13.4396576117482	3.5407108193688e-41	1.33437872807055e-39
Varpa_0674.t01	119.935493840797	-1.95982400256626	0.54288851054668	-3.60999351522975	0.000306204660323507	0.000867187123125332
Varpa_2455.t01	1973.81093848869	-1.96018904496783	0.176474197793984	-11.1075107266171	1.15329750170927e-28	2.67223302618267e-27
Varpa_2116.t01	61.9047375535107	-1.96045126479024	0.343154577120037	-5.7130267101303	1.10984251056959e-08	6.1200161884874e-08
Varpa_3766.t01	2775.43464221456	-1.96069623093688	0.245264541723638	-7.99420991374358	1.30407413662026e-15	1.43127856117479e-14
Varpa_0631.t01	2284.38019810073	-1.96510027579722	0.159794611549191	-12.2976629608833	9.32327607753029e-35	2.76428507777391e-33
Varpa_3957.t01	346.246724970085	-1.96936622018268	0.167506901149258	-11.7569258739248	6.50602035363373e-32	1.74685250353359e-30
Varpa_5099.t01	449.167294099265	-1.97029061988195	0.171082672456925	-11.5165994988653	1.08821358728363e-30	2.7901082795272e-29
Varpa_0629.t01	885.356928372505	-1.97712481560483	0.148697750697906	-13.2962657896659	2.43320324921673e-40	8.95418795711756e-39
Varpa_2229.t01	10589.8170322854	-1.97985101077177	0.122490925945256	-16.163246342481	9.16077939595853e-59	5.07166689390412e-57
Varpa_4029.t01	10006.1901323774	-1.98002865541165	0.156494994877734	-12.6523449325559	1.08584789607938e-36	3.48362278865261e-35
Varpa_0100.t01	530.532381594531	-1.98818339021565	0.15960627664481	-12.4567995194837	1.28421720133612e-35	3.91905503002867e-34
Varpa_3092.t01	380.75525982365	-1.99260715853364	0.360896856765686	-5.52126492979502	3.36567863324268e-08	1.74302032529521e-07
Varpa_5088.t01	74.9748841273049	-1.99495051116085	0.615883331886874	-3.23916951129193	0.00119878304331722	0.0030338133976507
Varpa_1208.t01	549.863278484528	-1.99548299279184	0.26096109227049	-7.646668610367	2.06252960092206e-14	2.02561776818971e-13
Varpa_1757.t01	19914.392904465	-2.00704402785743	0.179444720276041	-11.1847482877734	4.8427764966816e-29	1.14326074578264e-27
Varpa_0520.t01	1912.41881701219	-2.00782676050864	0.134392339954527	-14.9400387044977	1.80870151866275e-50	8.44420649310014e-49
Varpa_1756.t01	58018.1451181442	-2.01738946685464	0.182985982393671	-11.0248306480355	2.90063950703974e-28	6.59869118401478e-27
Varpa_2059.t01	477.104120134533	-2.01743278407569	0.274765201455259	-7.34238824054362	2.09815707440755e-13	1.91063619468612e-12
Varpa_3646.t01	82432.8693309349	-2.01881973119635	0.198140048146508	-10.1888525317386	2.22373364712768e-24	4.32039680013378e-23
Varpa_0705.t01	231.652594022242	-2.02679723923038	0.254348186605292	-7.96859323544399	1.60490762637532e-15	1.74310800531319e-14
Varpa_5584.t01	5759.71060798473	-2.03801300482299	0.172930288680303	-11.7851708938662	4.65475079574059e-32	1.25517762836867e-30
Varpa_3023.t01	1023.28776414225	-2.04557900688507	0.723400995570203	-2.82772489865415	0.00468800734571815	0.0104631373367152
Varpa_1056.t01	3199.27665561123	-2.05137178657366	0.182966163082022	-11.2117549606921	3.57042994135293e-29	8.52542355461982e-28
Varpa_1313.t01	147.440722391768	-2.0561908444607	0.280209189869994	-7.3380564192584	2.16717818078683e-13	1.96776004339657e-12
Varpa_0116.t01	1184.97048368752	-2.05794326030516	0.210402872646231	-9.78096560385545	1.35907666930193e-22	2.38162006811005e-21
Varpa_0198.t01	3022.4823433168	-2.06236706913184	0.1488389258675	-13.8563689378396	1.16416067039371e-43	4.66858279101476e-42
Varpa_1755.t01	20709.7502075243	-2.06948860145902	0.214367302970783	-9.653937763732	4.73036088284942e-22	7.97658697657842e-21
Varpa_5634.t01	394.707834828177	-2.07137208598136	0.195755240436252	-10.5814387464938	3.63335557425221e-26	7.5767574908406e-25
Varpa_0519.t01	3901.40098073466	-2.07221024901731	0.107224963542895	-19.3258191054394	3.2577199891457e-83	2.79182140439664e-81
Varpa_3765.t01	11628.586233525	-2.08752049082874	0.167448837879356	-12.4666167724183	1.13545295462714e-35	3.48205572752323e-34
Varpa_5332.t01	3976.80492592004	-2.09381783150409	0.264134385184312	-7.92709298353194	2.24335318277429e-15	2.4114119435457e-14
Varpa_0006.t01	1019.15520157869	-2.09579186234658	0.166098006031531	-12.6178026601278	1.68456257815593e-36	5.26931174447176e-35
Varpa_1181.t01	2549.95314097515	-2.09902287727235	0.14034418051869	-14.9562516202289	1.41790589879857e-50	6.66948819765706e-49
Varpa_0463.t01	263.365424706138	-2.10585404599839	0.201168518158267	-10.4681093506969	1.21036212844294e-25	2.45844982972047e-24
Varpa_5583.t01	2423.03727673474	-2.11155197365352	0.116747185569922	-18.0865342778552	4.06883902117531e-73	2.95984382749683e-71
Varpa_2105.t01	620.424263428435	-2.11698166024865	0.165394098498876	-12.7996202975951	1.64754825599387e-37	5.34044657486925e-36
Varpa_5864.t01	325.875996398572	-2.12632468689897	0.18219165936139	-11.6708124529524	1.79698849087534e-31	4.76354237242208e-30
Varpa_2474.t01	32.5432115004909	-2.13415440685761	0.543210993436828	-3.9287761710327	8.53792607522426e-05	0.000264664583038661
Varpa_3046.t01	36.3372201000038	-2.13627986828562	0.57942762816483	-3.68687954188803	0.000227020750901691	0.000654489316885245
Varpa_2203.t01	722.643838520398	-2.1384462055759	0.187191858271305	-11.4238205941445	3.17942752752924e-30	7.89305500485036e-29
Varpa_3949.t01	6487.01654368795	-2.14114867144164	0.223008356275595	-9.60120377191424	7.90161260294522e-22	1.30428729403761e-20
Varpa_2735.t01	1095.38508170549	-2.14927189455204	0.145965228174351	-14.7245472187719	4.4846324970716e-49	1.98977736891347e-47
Varpa_5381.t01	3289.30145665661	-2.15168425724189	0.130464605942607	-16.4924750409965	4.15571858712866e-61	2.38515371386027e-59
Varpa_2347.t01	2683.98071961659	-2.15477621936744	0.558145469052037	-3.86059968027179	0.000113109085603119	0.000343012367829239
Varpa_3779.t01	414.181700361654	-2.15481332450189	0.229906745065859	-9.37255374514838	7.0798416910081e-21	1.1156546503513e-19
Varpa_5591.t01	251.026320612811	-2.1573703356912	0.209167584092381	-10.3140758882522	6.08639989942923e-25	1.19737477266759e-23
Varpa_0718.t01	321.078326518822	-2.15920196739094	0.216202665912562	-9.98693498194039	1.73874988624825e-23	3.21823055868906e-22
Varpa_3959.t01	482.36496772183	-2.17024039593139	0.229141118376075	-9.47119579109985	2.76658187672156e-21	4.47228326118091e-20
Varpa_5587.t01	3295.15745246441	-2.17535136719106	0.149156706335565	-14.584334963103	3.53348476881481e-48	1.55672399392292e-46
Varpa_3093.t01	915.333068925522	-2.18351681488728	0.371233887065472	-5.88178205429341	4.05872565547353e-09	2.37969894101616e-08
Varpa_0693.t01	171.736841571179	-2.18826106355014	0.481529433969967	-4.54439730819575	5.50926575711164e-06	2.07127202983716e-05
Varpa_2792.t01	42.6858134044091	-2.19138197064458	0.503310548898132	-4.3539361045423	1.33714694967775e-05	4.75294961203636e-05
Varpa_4530.t01	202.219085175335	-2.19371795555729	0.257740306652113	-8.51134998655166	1.71919851984282e-17	2.10619658602966e-16
Varpa_0673.t01	69.6344055168462	-2.19631089415613	0.56366724957806	-3.89646710146847	9.76060589189338e-05	0.000299913312670359
Varpa_4538.t01	471.403222217345	-2.19818214872813	0.239245463496981	-9.1879783908875	4.00293285419826e-20	6.00535921723365e-19
Varpa_0628.t01	4520.13150307912	-2.20415906530613	0.163895398590392	-13.4485719810522	3.13875358178129e-41	1.19006317621962e-39
Varpa_2223.t01	656.578797124815	-2.2062312984069	0.144280600935822	-15.2912538767999	8.74500807164802e-53	4.34196591239921e-51
Varpa_3410.t01	3665.31115103045	-2.20708216639893	0.180034073335248	-12.2592469609297	1.49886274617649e-34	4.40229358689207e-33
Varpa_3513.t01	1548.00853542163	-2.20782906584365	0.111945128463864	-19.7224220128197	1.38437795448515e-86	1.27362771812634e-84
Varpa_2672.t01	27.3388962630216	-2.2232173312959	0.429078053254732	-5.18138206890771	2.20247823159819e-07	1.03134010605376e-06
Varpa_2226.t01	655.310432980162	-2.22730238352207	0.19135811518911	-11.6394456609323	2.5969799660256e-31	6.79778521650884e-30
Varpa_5382.t01	812.199402472861	-2.23919141041376	0.143718959632161	-15.5803480358112	9.90141822255149e-55	5.036038406527e-53
Varpa_0680.t01	649.470936740714	-2.24087417047743	0.704929878568624	-3.17886110179862	0.00147854923850437	0.00367201430570994
Varpa_5590.t01	2250.68018430178	-2.24123474051924	0.147220887471091	-15.2236192772533	2.46507975123691e-52	1.21429440344394e-50
Varpa_0121.t01	176.916590138135	-2.25673667784818	0.248612662417698	-9.07731993978891	1.11281119999685e-19	1.61089713722801e-18
Varpa_5261.t01	1005.99761687222	-2.25953032721514	0.199958590120752	-11.2999912924503	1.3123101028287e-29	3.20695781378764e-28
Varpa_0035.t01	49.086072757508	-2.27668730853108	0.448575467783262	-5.07537186503276	3.86738902422724e-07	1.74814925835012e-06
Varpa_3191.t01	11927.5697230309	-2.29144987454925	0.152617351509734	-15.0143470049872	5.914141703286e-51	2.80294473452706e-49
Varpa_5675.t01	8302.83288256946	-2.29158291461939	0.182319292692418	-12.5690643089836	3.12399279565073e-36	9.67509847999553e-35
Varpa_2293.t01	352.544262770121	-2.30559133070709	0.188221950885703	-12.2493222488547	1.69405718151584e-34	4.92931243142471e-33
Varpa_1295.t01	1002.35206369916	-2.30983580645083	0.178265794653225	-12.9572575094627	2.13753857983105e-38	7.26763117142558e-37
Varpa_5730.t01	1978.6847628868	-2.32121458763632	0.163026037298251	-14.2383058933693	5.2996265255162e-46	2.25540568324009e-44
Varpa_2536.t01	1115.13369716921	-2.33545589195199	0.178018509306283	-13.1191745232167	2.55705000057891e-39	8.93681832604563e-38
Varpa_3089.t01	24.2264915079583	-2.34191352151358	0.626707552684176	-3.73685223910771	0.000186338349953473	0.000544226291927604
Varpa_5558.t01	121.530048619755	-2.35590968998461	0.409793956399937	-5.74901033358668	8.97673322499766e-09	5.00075183041722e-08
Varpa_0627.t01	324.622351926165	-2.37066179712211	0.25175125676813	-9.41668306865914	4.65562868464147e-21	7.43000332936658e-20
Varpa_4566.t01	125.180388028229	-2.38142544889518	0.245599117944804	-9.69639251485579	3.12347402882207e-22	5.28120365521916e-21
Varpa_3554.t01	1515.90280499084	-2.38483832049739	0.300885527266452	-7.9260652453565	2.26198778106741e-15	2.42727196541299e-14
Varpa_3831.t01	4923.18268206894	-2.38797282399091	0.14254464420347	-16.7524556066961	5.43363425378546e-63	3.20686942374357e-61
Varpa_5588.t01	2398.17783134887	-2.38971384906125	0.160293712230211	-14.9083442875737	2.90876264272583e-50	1.33803081565388e-48
Varpa_2300.t01	889.469976776933	-2.40593319802916	0.190715070381507	-12.6153281605713	1.73832039844774e-36	5.41041413566619e-35
Varpa_5589.t01	4316.29889677336	-2.4085936146327	0.126054770156754	-19.1075166107362	2.18628417191193e-81	1.77628490642611e-79
Varpa_4565.t01	234.89272766882	-2.40891274977193	0.247360482336132	-9.73847045826229	2.06641116743479e-22	3.55150227018463e-21
Varpa_4925.t01	26.5604342766331	-2.42849107696906	0.673795954017866	-3.6041936175008	0.000313123575891007	0.000884779173791391
Varpa_5188.t01	213.132528075447	-2.43300254647046	0.2209064645248	-11.0137227161015	3.2815789527826e-28	7.43824562630723e-27
Varpa_2224.t01	339.19229019463	-2.43948303983597	0.245434719822703	-9.93943742596078	2.80406223435676e-23	5.11434791199298e-22
Varpa_0747.t01	868.136083733902	-2.4517912465697	0.24445558521447	-10.0295979918751	1.12975635724823e-23	2.11609454219907e-22
Varpa_2225.t01	683.364832715139	-2.45259814014314	0.175080348526994	-14.0084147694337	1.38461177196235e-44	5.69877055618186e-43
Varpa_5725.t01	267.752889472008	-2.45596796590806	0.458233497801007	-5.35964301539255	8.33865602008879e-08	4.13364754846874e-07
Varpa_2269.t01	462.054216061975	-2.45628105292728	0.184804461659466	-13.291243246353	2.6021830032286e-40	9.52003325625621e-39
Varpa_5100.t01	115.890667457833	-2.49893235443244	0.270083772294558	-9.25243428437848	2.19437105817647e-20	3.34397393961336e-19
Varpa_5557.t01	254.091681145098	-2.50053806871402	0.465415985213162	-5.37269485397835	7.75685344723215e-08	3.85746225483977e-07
Varpa_5386.t01	329.515140568248	-2.52372443643557	0.275199879386944	-9.17051432601501	4.70767487067423e-20	7.01219380736618e-19
Varpa_3086.t01	164.422361617362	-2.56857299667667	0.537530703112157	-4.77846750298229	1.76636303831377e-06	7.20362918363165e-06
Varpa_1312.t01	12.8400184517882	-2.58548718160985	0.612002472667377	-4.22463518871281	2.39328150791257e-05	8.12391161882856e-05
Varpa_0199.t01	10152.699453192	-2.5859201771132	0.173207488218654	-14.9296095896777	2.11500753178673e-50	9.8011015695243e-49
Varpa_0681.t01	119.134204581438	-2.58823173345146	0.529920966875543	-4.88418442605109	1.03857832102898e-06	4.39901555609836e-06
Varpa_5385.t01	2851.39522893752	-2.6115125058507	0.181351330528572	-14.4002941596244	5.15237569402211e-47	2.207757694644e-45
Varpa_0094.t01	236.841943261492	-2.61839993534064	0.249548531357761	-10.4925479668995	9.3473113724695e-26	1.91727147364489e-24
Varpa_2055.t01	568.413018079463	-2.62690028843454	0.15927112938985	-16.4932608847436	4.10201057608726e-61	2.37612760777795e-59
Varpa_3384.t01	503.082794470784	-2.63024333199774	0.198335045997192	-13.2616165679311	3.86473889504084e-40	1.39756107094656e-38
Varpa_5384.t01	505.432744023508	-2.6427865671782	0.272471838472227	-9.69930170397254	3.03569096253609e-22	5.14668906819127e-21
Varpa_0925.t01	3893.50226266442	-2.73240353054367	0.237789138957762	-11.4908676759582	1.46631684090463e-30	3.71387779623457e-29
Varpa_2268.t01	2090.87216345876	-2.73599942273012	0.152857188537551	-17.899056295007	1.19937044867333e-71	8.33695725211152e-70
Varpa_0392.t01	1294.42819849784	-2.75628880227118	0.160665767089518	-17.1554205491421	5.72540952572756e-66	3.54635267256947e-64
Varpa_2538.t01	1591.99162489804	-2.75986428577088	0.123570181365462	-22.3343872710562	1.71261117138012e-110	2.18655009962328e-108
Varpa_2670.t01	21.6905934262532	-2.77761358762665	0.681945409515775	-4.07307322385077	4.63968294717784e-05	0.000150549048327513
Varpa_0926.t01	3509.32078128232	-2.78631034835152	0.248650722279229	-11.205719906265	3.82233516699101e-29	9.09221627554971e-28
Varpa_5023.t01	326.29495781595	-2.81836009317428	0.219627776107167	-12.8324392439282	1.07912354809269e-37	3.55315627203573e-36
Varpa_4576.t01	19.3990400133041	-2.87932503310772	0.540350191701459	-5.32862776275008	9.89575742016154e-08	4.85932954635248e-07
Varpa_2539.t01	16638.6566613807	-2.98647364594318	0.15062040595073	-19.8278156740601	1.71319683406658e-87	1.59966558118217e-85
Varpa_4182.t01	304.962547740809	-3.04959657118578	0.767466784323916	-3.97358769587958	7.07980744169965e-05	0.000222793135589905
Varpa_4813.t01	139.006799809015	-3.10138888426674	0.748147564904199	-4.14542401760523	3.39185463538496e-05	0.00011245067620015
Varpa_0120.t01	450.712090455586	-3.10786949350155	0.182327475472136	-17.0455357068579	3.77271525576006e-65	2.29146666408106e-63
Varpa_1314.t01	31.37210238714	-3.11715227629046	0.463691707870567	-6.72246715518269	1.78673022415828e-11	1.3681498509589e-10
Varpa_0008.t01	1234.3073063624	-3.15553963929427	0.16261606117712	-19.4048460923998	7.02285192156807e-84	6.10207800296248e-82
Varpa_0007.t01	3463.36803303879	-3.1735402226692	0.13121539109212	-24.1857315384688	3.14374719075608e-129	5.17560063825528e-127
Varpa_5632.t01	2880.17589174059	-3.18882992442684	0.114202703545059	-27.922543209922	1.42096614173088e-171	3.41906314718015e-169
Varpa_1001.t01	4098.38937626306	-3.21448195969621	0.183812676048657	-17.4878143814484	1.77432697833197e-68	1.1443494408706e-66
Varpa_0038.t01	491.721600994755	-3.42113215887034	0.287277725669749	-11.9087971435809	1.06502523978353e-32	2.94814066375476e-31
Varpa_2043.t01	429.152582375513	-3.48638347232431	0.303698407069406	-11.4797555442151	1.66751312202083e-30	4.20643632716221e-29
Varpa_5430.t01	6812.43856714845	-3.61145176067496	0.218784151722744	-16.506916667582	3.27177928584759e-61	1.91292067404323e-59
Varpa_4562.t01	1046.43412089874	-3.88363686271094	0.204865556055354	-18.9570025215053	3.86556104282309e-80	3.06113289669636e-78
Varpa_0036.t01	718.973493169765	-3.96744607784137	0.282571571024096	-14.0404997695364	8.80892202741336e-45	3.64957723201974e-43
Varpa_0037.t01	227.03793942859	-3.99690403009962	0.647542814576411	-6.17241661883652	6.72539983228089e-10	4.30645868482592e-09
Varpa_5553.t01	586.109180457361	-4.06893634333902	0.25792800390301	-15.7754733172327	4.58944731035449e-56	2.35340839127686e-54
Varpa_0346.t01	2648.62305508972	-4.10066434413316	0.199361365805572	-20.5690020609728	5.20255326242935e-94	5.00725741688585e-92
Varpa_0345.t01	741.648929175192	-4.19362414209647	0.261833397849949	-16.0163836108476	9.8197817768317e-58	5.29590989619475e-56
Varpa_5260.t01	1199.61447445758	-4.24773714201752	0.287649972818059	-14.7670347415755	2.38998956547777e-49	1.06798390868778e-47
Varpa_5431.t01	12739.3672085812	-4.51057390063363	0.256600628538247	-17.5781872644997	3.61964874969325e-69	2.35880443521677e-67
Varpa_5259.t01	2783.89352320097	-4.51796395799312	0.294863099140388	-15.3222426650344	5.43107916852892e-53	2.71814650226535e-51
Varpa_3756.t01	1966.05615272133	-4.53012862709863	0.144776994295171	-31.2903900868575	6.30547283059954e-215	2.62980253521538e-212
Varpa_3987.t01	5716.45521733602	-4.55609091980392	0.168181338613892	-27.0903475816882	1.27942030361012e-161	2.58195271593061e-159
Varpa_3985.t01	1547.23177148628	-4.93305466792364	0.292364275658165	-16.8729734739938	7.11241858151749e-64	4.23764672818794e-62
Varpa_3986.t01	9420.61257359317	-5.19446588775651	0.267067528912352	-19.4500091752497	2.91378906609205e-84	2.56741752077068e-82
Varpa_1690.t01	2625.52615864912	-5.49050970153138	0.252359847976695	-21.7566690800924	5.97328364021452e-105	6.92015971355223e-103
Varpa_1318.t01	427.715635524055	-5.74664892767458	0.266906554362088	-21.5305650376746	8.05456142668707e-103	8.99809576524185e-101
Varpa_2537.t01	13607.0096092135	-5.82019207432898	0.242393341598188	-24.0113529354987	2.11642171257112e-127	3.31008355846123e-125
Varpa_1691.t01	992.079588801001	-6.33656778062942	0.302371227157986	-20.9562524853552	1.64543086033349e-97	1.63393896226132e-95
Varpa_2718.t01	15999.6895290267	-9.46330509753383	0.352086940671997	-26.8777509312673	3.99807317788548e-159	7.81623306276611e-157
```
