## Supplemental Data S2 for "Transcriptome profiling of *Variovorax paradoxus* EPS under different growth conditions reveals regulatory and structural novelty in biofilm formation": NC_014931_diffExpressedGenes.wig (part 1 of 17)

```
track name="Differentially expressed genes" color=0,255,0 altColor=0,255,0 graphType=bar viewLimits=-10:10
fixedStep chrom=gi|319790694|ref|NC_014931.1| start=1 step=1
0
0
0
0
0
0
0
0
0
0
0
0
0
0
0
0
0
0
0
0
0
0
0
0
0
0
0
0
0
0
0
0
0
0
0
0
0
0
0
0
0
0
0
0
0
0
0
0
0
0
0
0
0
0
0
0
0
0
0
0
0
0
0
0
0
0
0
0
0
0
0
0
0
0
0
0
0
0
0
0
0
0
0
0
0
0
0
30
30
30
30
30
30
30
30
30
30
30
30
30
30
30
30
30
30
30
30
30
30
30
30
30
30
30
30
30
30
30
30
30
30
30
30
30
30
30
30
30
30
30
30
30
30
30
30
30
30
30
30
30
30
30
30
30
30
30
30
30
30
30
30
30
30
30
30
30
30
30
30
30
30
30
30
30
30
30
30
30
30
30
30
30
30
30
30
30
30
30
30
30
30
30
30
30
30
30
30
30
30
30
30
30
30
30
30
30
30
30
30
30
30
30
30
30
30
30
30
30
30
30
30
30
30
30
30
30
30
30
30
30
30
30
30
30
30
30
30
30
30
30
30
30
30
30
30
30
30
30
30
30
30
30
30
30
30
30
30
30
30
30
30
30
30
30
30
30
30
30
30
30
30
30
30
30
30
30
30
30
30
30
30
30
30
30
30
30
30
30
30
30
30
30
30
30
30
30
30
30
30
30
30
30
30
30
30
30
30
30
30
30
30
30
30
30
30
30
30
30
30
30
30
30
30
30
30
30
30
30
30
30
30
30
30
30
30
30
30
30
30
30
30
30
30
30
30
30
30
30
30
30
30
30
30
30
30
30
30
30
30
30
30
30
30
30
30
30
30
30
30
30
30
30
30
30
30
30
30
30
30
30
30
30
30
30
30
30
30
30
30
30
30
30
30
30
30
30
30
30
30
30
30
30
30
30
30
30
30
30
30
30
30
30
30
30
30
30
30
30
30
30
30
30
30
30
30
30
30
30
30
30
30
30
30
30
30
30
30
30
30
30
30
30
30
30
30
30
30
30
30
30
30
30
30
30
30
30
30
30
30
30
30
30
30
30
30
30
30
30
30
30
30
30
30
30
30
30
30
30
30
30
30
30
30
30
30
30
30
30
30
30
30
30
30
30
30
30
30
30
30
30
30
30
30
30
30
30
30
30
30
30
30
30
30
30
30
30
30
30
30
30
30
30
30
30
30
30
30
30
30
30
30
30
30
30
30
30
30
30
30
30
30
30
30
30
30
30
30
30
30
30
30
30
30
30
30
30
30
30
30
30
30
30
30
30
30
30
30
30
30
30
30
30
30
30
30
30
30
30
30
30
30
30
30
30
30
30
30
30
30
30
30
30
30
30
30
30
30
30
30
30
30
30
30
30
30
30
30
30
30
30
30
30
30
30
30
30
30
30
30
30
30
30
30
30
30
30
30
30
30
30
30
30
30
30
30
30
30
30
30
30
30
30
30
30
30
30
30
30
30
30
30
30
30
30
30
30
30
30
30
30
30
30
30
30
30
30
30
30
30
30
30
30
30
30
30
30
30
30
30
30
30
30
30
30
30
30
30
30
30
30
30
30
30
30
30
30
30
30
30
30
30
30
30
30
30
30
30
30
30
30
30
30
30
30
30
30
30
30
30
30
30
30
30
30
30
30
30
30
30
30
30
30
30
30
30
30
30
30
30
30
30
30
30
30
30
30
30
30
30
30
30
30
30
30
30
30
30
30
30
30
30
30
30
30
30
30
30
30
30
30
30
30
30
30
30
30
30
30
30
30
30
30
30
30
30
30
30
30
30
30
30
30
30
30
30
30
30
30
30
30
30
30
30
30
30
30
30
30
30
30
30
30
30
30
30
30
30
30
30
30
30
30
30
30
30
30
30
30
30
30
30
30
30
30
30
30
30
30
30
30
30
30
30
30
30
30
30
30
30
30
30
30
30
30
30
30
30
30
30
30
30
30
30
30
30
30
30
30
30
30
30
30
30
30
30
30
30
30
30
30
30
30
30
30
30
30
30
30
30
30
30
30
30
30
30
30
30
30
30
30
30
30
30
30
30
30
30
30
30
30
30
30
30
30
30
30
30
30
30
30
30
30
30
30
30
30
30
30
30
30
30
30
30
30
30
30
30
30
30
30
30
30
30
30
30
30
30
30
30
30
30
30
30
30
30
30
30
30
30
30
30
30
30
30
30
30
30
30
30
30
30
30
30
30
30
30
30
30
30
30
30
30
30
30
30
30
30
30
30
30
30
30
30
30
30
30
30
30
30
30
30
30
30
30
30
30
30
30
30
30
30
30
30
30
30
30
30
30
30
30
30
30
30
30
30
30
30
30
30
30
30
30
30
30
30
30
30
30
30
30
30
30
30
30
30
30
30
30
30
30
30
30
30
30
30
30
30
30
30
30
30
30
30
30
30
30
30
30
30
30
30
30
30
30
30
30
30
30
30
30
30
30
30
30
30
30
30
30
30
30
30
30
30
30
30
30
30
30
30
30
30
30
30
30
30
30
30
30
30
30
30
30
30
30
30
30
30
30
30
30
30
30
30
30
30
30
30
30
30
30
30
30
30
30
30
30
30
30
30
30
30
30
30
30
30
30
30
30
30
30
30
30
30
30
30
30
30
30
30
30
30
30
30
30
30
30
30
30
30
30
30
30
30
30
30
30
30
30
30
30
30
30
30
30
30
30
30
30
30
30
30
30
30
30
30
30
30
30
30
30
30
30
30
30
30
30
30
30
30
30
30
30
30
30
30
30
30
30
30
30
30
30
30
30
30
30
30
30
30
30
30
30
30
30
30
30
30
30
30
30
30
30
30
30
30
30
30
30
30
30
30
30
30
30
30
30
30
30
30
30
30
30
30
30
30
30
30
30
30
30
30
30
30
30
30
30
30
30
30
30
30
30
30
30
30
30
30
30
30
30
30
30
30
30
30
30
30
30
30
30
30
30
30
30
30
30
30
30
30
30
30
30
30
30
30
30
30
30
30
30
30
30
30
30
30
30
30
30
30
30
30
30
30
30
30
30
30
30
30
30
30
30
30
30
30
30
30
30
30
30
30
30
30
30
30
30
30
30
30
30
30
30
30
30
30
30
30
30
30
30
30
30
30
30
30
30
30
30
30
30
30
30
30
30
30
30
30
30
30
30
30
30
30
30
30
30
30
30
30
30
30
30
30
30
30
30
30
30
30
30
30
30
30
30
30
30
30
30
30
30
30
30
30
30
30
30
30
30
30
30
30
30
30
30
30
30
30
30
30
30
30
30
30
30
30
30
30
30
30
30
30
30
30
30
30
30
30
30
30
30
30
30
30
30
30
30
30
30
30
30
30
30
30
30
30
30
30
0
0
0
0
0
0
0
0
0
0
0
0
0
0
0
0
0
0
0
0
0
0
0
0
0
0
0
0
0
0
0
0
0
0
0
0
0
0
0
0
0
0
0
0
0
0
0
0
0
0
0
0
0
0
0
0
0
0
0
0
0
0
0
0
0
0
0
0
0
0
0
0
0
0
0
0
0
0
0
0
0
0
0
0
0
0
0
0
0
0
0
0
0
0
0
0
0
0
0
0
0
0
0
0
0
0
0
0
0
0
0
0
0
0
0
0
0
0
0
0
0
0
0
0
0
0
0
0
0
0
0
0
0
0
0
0
0
0
0
0
0
0
0
0
0
0
0
0
0
0
0
0
0
0
0
0
0
0
0
0
0
0
0
0
0
0
0
0
0
0
0
0
0
0
0
0
0
0
0
0
0
0
0
0
0
0
0
0
0
0
0
0
0
0
0
0
0
0
0
0
0
0
0
0
0
0
0
0
0
0
0
0
0
0
0
0
0
0
0
0
0
0
0
0
0
0
0
0
0
0
0
0
0
0
0
0
0
0
0
0
0
0
0
0
0
0
0
0
0
0
0
0
0
0
0
0
0
0
0
0
0
0
0
0
0
0
0
0
0
0
0
0
0
0
0
0
0
0
0
0
0
0
0
0
0
0
0
0
0
0
0
0
0
0
0
0
0
0
0
0
0
0
0
0
0
0
0
0
0
0
0
0
0
0
0
0
0
0
0
0
0
0
0
0
0
0
0
0
0
0
0
0
0
0
0
0
0
0
0
0
0
0
0
0
0
0
0
0
0
0
0
0
0
0
0
0
0
0
0
0
0
0
0
0
0
0
0
0
0
0
0
0
0
0
0
0
0
0
0
0
0
0
0
0
0
0
0
0
0
0
0
0
0
0
0
0
0
0
0
0
0
0
0
0
0
0
0
0
0
0
0
0
0
0
0
0
0
0
0
0
0
0
0
0
0
0
0
0
0
0
0
0
0
0
0
0
0
0
0
0
0
0
0
0
0
0
0
0
0
0
0
0
0
0
0
0
0
0
0
0
0
0
0
0
0
0
0
0
0
0
0
0
0
0
0
0
0
0
0
0
0
0
0
0
0
0
0
0
0
0
0
0
0
0
0
0
0
0
0
0
0
0
0
0
0
0
0
0
0
0
0
0
0
0
0
0
0
0
0
0
0
0
0
0
0
0
0
0
0
0
0
0
0
0
0
0
0
0
0
0
0
0
0
0
0
0
0
0
0
0
0
0
0
0
0
0
0
0
0
0
0
0
0
0
0
0
0
0
0
0
0
0
0
0
0
0
0
0
0
0
0
0
0
0
0
0
0
0
0
0
0
0
0
0
0
0
0
0
0
0
0
0
0
0
0
0
0
0
0
0
0
0
0
0
0
0
0
0
0
0
0
0
0
0
0
0
0
0
0
0
0
0
0
0
0
0
0
0
0
0
0
0
0
0
0
0
0
0
0
0
0
0
0
0
0
0
0
0
0
0
0
0
0
0
0
0
0
0
0
0
0
0
0
0
0
0
0
0
0
0
0
0
0
0
0
0
0
0
0
0
0
0
0
0
0
0
0
0
0
0
0
0
0
0
0
0
0
0
0
0
0
0
0
0
0
0
0
0
0
0
0
0
0
0
0
0
0
0
0
0
0
0
0
0
0
0
0
0
0
0
0
0
0
0
0
0
0
0
0
0
0
0
0
0
0
0
0
0
0
0
0
0
0
0
0
0
0
0
0
0
0
0
0
0
0
0
0
0
0
0
0
0
0
0
0
0
0
0
0
0
0
0
0
0
0
0
0
0
0
0
0
0
0
0
0
0
0
0
0
0
0
0
0
0
0
0
0
0
0
0
0
0
0
0
0
0
0
0
0
0
0
0
0
0
0
0
0
0
0
0
0
0
0
0
0
0
0
0
0
0
0
0
0
0
0
0
0
0
0
0
0
0
0
0
0
0
0
0
0
0
0
0
0
0
0
0
0
0
0
0
0
0
0
0
0
0
0
0
0
0
0
0
0
0
0
0
0
0
0
0
0
0
0
0
0
0
0
0
0
0
0
0
0
0
0
0
0
0
0
0
0
0
0
0
0
0
0
0
0
0
0
0
0
0
0
0
0
0
0
0
0
0
0
0
0
0
0
0
0
0
0
0
0
0
0
0
0
0
0
0
0
0
0
0
0
0
0
0
0
0
0
0
0
0
0
0
0
0
0
0
0
0
0
0
0
0
0
0
0
0
0
0
0
0
0
0
0
0
0
0
0
0
0
0
0
0
0
0
0
0
0
0
0
0
0
0
0
0
0
0
0
0
0
0
0
0
0
0
0
0
0
0
0
0
0
0
0
0
0
0
0
0
0
0
0
0
0
0
0
0
0
0
0
0
0
0
0
0
0
0
0
0
0
0
0
0
0
0
0
0
0
0
0
0
0
0
0
0
0
0
0
0
0
0
0
0
0
0
0
0
0
0
0
0
0
0
0
0
0
0
0
0
0
0
0
0
0
0
0
0
0
0
0
0
0
0
0
0
0
0
0
0
0
0
0
0
0
0
0
0
0
0
0
0
0
0
0
0
0
0
0
0
0
0
0
0
0
0
0
0
0
0
0
0
0
0
0
0
0
0
0
0
0
0
0
0
0
0
0
0
0
0
0
0
0
0
0
0
0
0
0
0
0
0
0
0
0
0
0
0
0
0
0
0
0
0
0
0
0
0
0
0
0
0
0
0
0
0
0
0
0
0
0
0
0
0
0
0
0
0
0
0
0
0
0
0
0
0
0
0
0
0
0
0
0
0
0
0
0
0
0
0
0
0
0
0
0
0
0
0
0
0
0
0
0
0
0
0
0
0
0
0
0
0
0
0
0
0
0
0
0
0
0
0
0
0
0
0
0
0
0
0
0
0
0
0
0
0
0
0
0
0
0
0
0
0
0
0
0
0
0
0
0
0
0
0
0
0
0
0
0
0
0
0
0
0
0
0
0
0
0
0
0
0
0
0
0
0
0
0
0
0
0
0
0
0
0
0
0
0
0
0
0
0
0
0
0
0
0
0
0
0
0
0
0
0
0
0
0
0
0
0
0
0
0
0
0
0
0
0
0
0
0
0
0
0
0
0
0
0
0
0
0
0
0
0
0
0
0
0
0
0
0
0
0
0
0
0
0
0
0
0
0
0
0
0
0
0
0
0
0
0
0
0
0
0
0
0
0
0
0
0
0
0
0
0
0
0
0
0
0
0
0
0
0
0
0
0
0
0
0
0
0
0
0
0
0
0
0
0
0
0
0
0
0
0
0
0
0
0
0
0
0
0
0
0
0
0
0
0
0
0
0
0
0
0
0
0
0
0
0
0
0
0
0
0
0
0
0
0
0
0
0
0
0
0
0
0
0
0
0
0
0
0
0
0
0
0
0
0
0
0
0
0
0
0
0
0
0
0
0
0
0
0
0
0
0
0
0
0
0
0
0
0
0
0
0
0
0
0
0
0
0
0
0
0
0
0
0
0
0
0
0
0
0
0
0
0
0
0
0
0
0
0
0
0
0
0
0
0
0
0
0
0
0
0
0
0
0
0
0
0
0
0
0
0
0
0
0
0
0
0
0
0
0
0
0
0
0
0
0
0
0
0
0
0
0
0
0
0
0
0
0
0
0
0
0
0
0
0
0
0
0
0
0
0
0
0
0
0
0
0
0
0
0
0
0
0
0
0
0
0
0
0
0
0
0
0
0
0
0
0
0
0
0
0
0
0
0
0
0
0
0
0
0
0
0
0
0
0
0
0
0
0
0
0
0
0
0
0
0
0
0
0
0
0
0
0
0
0
0
0
0
0
0
0
0
0
0
0
0
0
0
0
0
0
0
0
0
0
0
0
0
0
0
0
0
0
0
0
0
0
0
0
0
0
0
0
0
0
0
0
0
0
0
0
0
0
0
0
0
0
0
0
0
0
0
0
0
0
0
0
0
0
0
0
0
0
0
0
0
0
0
0
0
0
0
0
0
0
0
0
0
0
0
0
0
0
0
0
0
0
0
0
0
0
0
0
0
0
0
0
0
0
0
0
0
0
0
0
0
0
0
0
0
0
0
0
0
0
0
0
0
0
0
0
0
0
0
0
0
0
0
0
0
0
0
0
0
0
0
0
0
0
0
0
0
0
0
0
0
0
0
0
0
0
0
0
0
0
0
0
0
0
0
0
0
0
0
0
0
0
0
0
0
0
0
0
0
0
0
0
0
0
0
0
0
0
0
0
0
0
0
0
0
0
0
0
0
0
0
0
0
0
0
0
0
0
0
0
0
0
0
0
0
0
0
0
0
0
0
0
0
0
0
0
0
0
0
0
0
0
0
0
0
0
0
0
0
0
0
0
0
0
0
0
0
0
0
0
0
0
0
0
0
0
0
0
0
0
0
0
0
0
0
0
0
0
0
0
0
0
0
0
0
0
0
0
0
0
0
0
0
0
0
0
0
0
0
0
0
0
0
0
0
0
0
0
0
0
0
0
0
0
0
0
0
0
0
0
0
0
0
0
0
0
0
0
0
0
0
0
0
0
0
0
0
0
0
0
0
0
0
0
0
0
0
0
0
0
0
0
0
0
0
0
0
0
0
0
0
0
0
0
0
0
0
0
0
0
0
0
0
0
0
0
0
0
0
0
0
0
0
0
0
0
0
0
0
0
0
0
0
0
0
0
0
0
0
0
0
0
0
0
0
0
0
0
0
0
0
0
0
0
0
0
0
0
0
0
0
0
0
0
0
0
0
0
0
0
0
0
0
0
0
0
0
0
0
0
0
0
0
0
0
0
0
0
0
0
0
0
0
0
0
0
0
0
0
0
0
0
0
0
0
0
0
0
0
0
0
0
0
0
0
0
0
0
0
0
0
0
0
0
0
0
0
0
0
0
0
0
0
0
0
0
0
0
0
0
0
0
0
0
0
0
0
0
0
0
0
0
0
0
0
0
0
0
0
0
0
0
0
0
0
0
0
0
0
0
0
0
0
0
0
0
0
0
0
0
0
0
0
0
0
0
0
0
0
0
0
0
0
0
0
0
0
0
0
0
0
0
0
0
0
0
0
0
0
0
0
0
0
0
0
0
0
0
0
0
0
0
0
0
0
0
0
0
0
0
0
0
0
0
0
0
0
0
0
0
0
0
0
0
0
0
0
0
0
0
0
0
0
0
0
0
0
0
0
0
0
0
0
0
0
0
0
0
0
0
0
0
0
0
0
0
0
0
0
0
0
0
0
0
0
0
0
0
0
0
0
0
0
0
0
0
0
0
0
0
0
0
0
0
0
0
0
0
0
0
0
0
0
0
0
0
0
0
0
0
0
0
0
0
0
0
0
0
0
0
0
0
0
0
0
0
0
0
0
0
0
0
0
0
0
0
0
0
0
0
0
0
0
0
0
0
0
0
0
0
0
0
0
0
0
0
0
0
0
0
0
0
0
0
0
0
0
0
0
0
0
0
0
0
0
0
0
0
0
0
0
0
0
0
0
0
0
0
0
0
0
0
0
0
0
0
0
0
0
0
0
0
0
0
0
0
0
0
0
0
0
0
0
0
0
0
0
0
0
0
0
0
0
0
0
0
0
0
0
0
0
0
0
0
0
0
0
0
0
0
0
0
0
0
0
0
0
0
0
0
0
0
0
0
0
0
0
0
0
0
0
0
0
0
0
0
0
0
0
0
0
0
0
0
0
0
0
0
0
0
0
0
0
0
0
0
0
0
0
0
0
0
0
0
0
0
0
0
0
0
0
0
0
0
0
0
0
0
0
0
0
0
0
0
0
0
0
0
0
0
0
0
0
0
0
0
0
0
0
0
0
0
0
0
0
0
0
0
0
0
0
0
0
0
0
0
0
0
0
0
0
0
0
0
0
0
0
0
0
0
0
0
0
0
0
0
0
0
0
0
0
0
0
0
0
0
0
0
0
0
0
0
0
0
0
0
0
0
0
0
0
0
0
0
0
0
0
0
0
0
0
0
0
0
0
0
0
0
0
0
0
0
0
0
0
0
0
0
0
0
0
0
0
0
0
0
0
0
0
0
0
0
0
0
0
0
0
0
0
0
0
0
0
0
0
0
0
0
0
0
0
0
0
0
0
0
0
0
0
0
0
0
0
0
0
0
0
0
0
0
0
0
0
0
0
0
0
0
0
0
0
0
0
0
0
0
0
0
0
0
0
0
0
0
0
0
0
0
0
0
0
0
0
0
0
0
0
0
0
0
0
0
0
0
0
0
0
0
0
0
0
0
0
0
0
0
0
0
0
0
0
0
0
0
0
0
0
0
0
0
0
0
0
0
0
0
0
0
0
0
0
0
0
0
0
0
0
0
0
0
0
0
0
0
0
0
0
0
0
0
0
0
0
0
0
0
0
0
0
0
0
0
0
0
0
0
0
0
0
0
0
0
0
0
0
0
0
0
0
0
0
0
0
0
0
0
0
0
0
0
0
0
0
0
0
0
0
0
0
0
0
0
0
0
0
0
0
0
0
0
0
0
0
0
0
0
0
0
0
0
0
0
0
0
0
0
0
0
0
0
0
0
0
0
0
0
0
0
0
0
0
0
0
0
0
0
0
0
0
0
0
0
0
0
0
0
0
0
0
0
0
0
0
0
0
0
0
0
0
0
0
0
0
0
0
0
0
0
0
0
0
0
0
0
0
0
0
0
0
0
0
0
0
0
0
0
0
0
0
0
0
0
0
0
0
0
0
0
0
0
0
0
0
0
0
0
0
0
0
0
0
0
0
0
0
0
0
0
0
0
0
0
0
0
0
0
0
0
0
0
0
0
0
0
0
0
0
0
0
0
0
0
0
0
0
0
0
0
0
0
0
0
0
0
0
0
0
0
0
0
0
0
0
0
0
0
0
0
0
0
0
0
0
0
0
0
0
0
0
0
0
0
0
0
0
0
0
0
0
0
0
0
0
0
0
0
0
0
0
0
0
0
0
0
0
0
0
0
0
0
0
0
0
0
0
0
0
0
0
0
0
0
0
0
0
0
0
0
0
0
0
0
0
0
0
0
0
0
0
0
0
0
0
0
0
0
0
0
0
0
0
0
0
0
0
0
0
0
0
0
0
0
0
0
0
0
0
0
0
0
0
0
0
0
0
0
0
0
0
0
0
0
0
0
0
0
0
0
0
0
0
0
0
0
0
0
0
0
0
0
0
0
0
0
0
0
0
0
0
0
0
0
0
0
0
0
0
0
0
0
0
0
0
0
0
0
0
0
0
0
0
0
0
0
0
0
0
0
0
0
0
0
0
0
0
0
0
0
0
0
0
0
0
0
0
0
0
0
0
0
0
0
0
0
0
0
0
0
0
0
0
0
0
0
0
0
0
0
0
0
0
0
0
0
0
0
0
0
0
0
0
0
0
0
0
0
0
0
0
0
0
0
0
0
0
0
0
0
0
0
0
0
0
0
0
0
0
0
0
0
0
0
0
0
0
0
0
0
0
0
0
0
0
0
0
0
0
0
0
0
0
0
0
0
0
0
0
0
0
0
0
0
0
0
0
0
0
0
0
0
0
0
0
0
0
0
0
0
0
0
0
0
0
0
0
0
0
0
0
0
0
0
0
0
0
0
0
0
0
0
0
0
0
0
0
0
0
0
0
0
0
0
0
0
0
0
0
0
0
0
0
0
0
0
0
0
0
0
0
0
0
0
0
0
0
0
0
0
0
0
0
0
0
0
0
0
0
0
0
0
0
0
0
0
0
0
0
0
0
0
0
0
0
0
0
0
0
0
0
0
0
0
0
0
0
0
0
0
0
0
0
0
0
0
0
0
0
0
0
0
0
0
0
0
0
0
0
0
0
0
0
0
0
0
0
0
0
0
0
0
0
0
0
0
0
0
0
0
0
0
0
0
0
0
0
0
0
0
0
0
0
0
0
0
0
0
0
0
0
0
0
0
0
0
0
0
0
0
0
0
0
0
0
0
0
0
0
0
0
0
0
0
0
0
0
0
0
0
0
0
0
0
0
0
0
0
0
0
0
0
0
0
0
0
0
0
0
0
0
0
0
0
0
0
0
0
0
0
0
0
0
0
0
0
0
0
0
0
0
0
0
0
0
0
0
0
0
0
0
0
0
0
0
0
0
0
0
0
0
0
0
0
0
0
0
0
0
0
0
0
0
0
0
0
0
0
0
0
0
0
0
0
0
0
0
0
0
0
0
0
0
0
0
0
0
0
0
0
0
0
0
0
0
0
0
0
0
0
0
0
0
0
0
0
0
0
0
0
0
0
0
0
0
0
0
0
0
0
0
0
0
0
0
0
0
0
0
0
0
0
0
0
0
0
0
0
0
0
0
0
0
0
0
0
0
0
0
0
0
0
0
0
0
0
0
0
0
0
0
0
0
0
0
0
0
0
0
0
0
0
0
0
0
0
0
0
0
0
0
0
0
0
0
0
0
0
0
0
0
0
0
0
0
0
0
0
0
0
0
0
0
0
0
0
0
0
0
0
0
0
0
0
0
0
0
0
0
0
0
0
0
0
0
0
0
0
0
0
0
0
0
0
0
0
0
0
0
0
0
0
0
0
0
0
0
0
0
0
0
0
0
0
0
0
0
0
0
0
0
0
0
0
0
0
0
0
0
0
0
0
0
0
0
0
0
0
0
0
0
0
0
0
0
0
0
0
0
0
0
0
0
0
0
0
0
0
0
0
0
0
0
0
0
0
0
0
0
0
0
0
0
0
0
0
0
0
0
0
0
0
0
0
0
0
0
0
0
0
0
0
0
0
0
0
0
0
0
0
0
0
0
0
0
0
0
0
0
0
0
0
0
0
0
0
0
0
0
0
0
0
0
0
0
0
0
0
0
0
0
0
0
0
0
0
0
0
0
0
0
0
0
0
0
0
0
0
0
0
0
0
0
0
0
0
0
0
0
0
0
0
0
0
0
0
0
0
0
0
0
0
0
0
0
0
0
0
0
0
0
0
0
0
0
0
0
0
0
0
0
0
0
0
0
0
0
0
0
0
0
0
0
0
0
0
0
0
0
0
0
0
0
0
0
0
0
0
0
0
0
0
0
0
0
0
0
0
0
0
0
0
0
0
0
0
0
0
0
0
0
0
0
0
0
0
0
0
0
0
0
0
0
0
0
0
0
0
0
0
0
0
0
0
0
0
0
0
0
0
0
0
0
0
0
0
0
0
0
0
0
0
0
0
0
0
0
0
0
0
0
0
0
0
0
0
0
0
0
0
0
0
0
0
0
0
0
0
0
0
0
0
0
0
0
0
0
0
0
0
0
0
0
0
0
0
0
0
0
0
0
0
0
0
0
0
0
0
0
0
0
0
0
0
0
0
0
0
0
0
0
0
0
0
0
0
0
0
0
0
0
0
0
0
0
0
0
0
0
0
0
0
0
0
0
0
0
0
0
0
0
0
0
0
0
0
0
0
0
0
0
0
0
0
0
0
0
0
0
0
0
0
0
0
0
0
0
0
0
0
0
0
0
0
0
0
0
0
0
0
0
0
0
0
0
0
0
0
0
0
0
0
0
0
0
0
0
0
0
0
0
0
0
0
0
0
0
0
0
0
0
0
0
0
0
0
0
0
0
0
0
0
0
0
0
0
0
0
0
0
0
0
0
0
0
0
0
0
0
0
0
0
0
0
0
0
0
0
0
0
0
0
0
0
0
0
0
0
0
0
0
0
0
0
0
0
0
0
0
0
0
0
0
0
0
0
0
0
0
0
0
0
0
0
0
0
0
0
0
0
0
0
0
0
0
0
0
0
0
0
0
0
0
0
0
0
0
0
0
0
0
0
0
0
0
0
0
0
0
0
0
0
0
0
0
0
0
0
0
0
0
0
0
0
0
0
0
0
0
0
0
0
0
0
0
0
0
0
0
0
0
0
0
0
0
0
0
0
0
0
0
0
0
0
0
0
0
0
0
0
0
0
0
0
0
0
0
0
0
0
0
0
0
0
0
0
0
0
0
0
0
0
0
0
0
0
0
0
0
0
0
0
0
0
0
0
0
0
0
0
0
0
0
0
0
0
0
0
0
0
0
0
0
0
0
0
0
0
0
0
0
0
0
0
0
0
0
0
0
0
0
0
0
0
0
0
0
0
0
0
0
0
0
0
0
0
0
0
0
0
0
0
0
0
0
0
0
0
0
0
0
0
0
0
0
0
0
0
0
0
0
0
0
0
0
0
0
0
0
0
0
0
0
0
0
0
0
0
0
0
0
0
0
0
0
0
0
0
0
0
0
0
0
0
0
0
0
0
0
0
0
0
0
0
0
0
0
0
0
0
0
0
0
0
0
0
0
0
0
0
0
0
0
0
0
0
0
0
0
0
0
0
0
0
0
0
0
0
0
0
0
0
0
0
0
0
0
0
0
0
0
0
0
0
0
0
0
0
0
0
0
0
0
0
0
0
0
0
0
0
0
0
0
0
0
0
0
0
0
0
0
0
0
0
0
0
0
0
0
0
0
0
0
0
0
0
0
0
0
0
0
0
0
0
0
0
0
0
0
0
0
0
0
0
0
0
0
0
0
0
0
0
0
0
0
0
0
0
0
0
0
0
0
0
0
0
0
0
0
0
0
0
0
0
0
0
0
0
0
0
0
0
0
0
0
0
0
0
0
0
0
0
0
0
0
0
0
0
0
0
0
0
0
0
0
0
0
0
0
0
0
0
0
0
0
0
0
0
0
0
0
0
0
0
0
0
0
0
0
0
0
0
0
0
0
0
0
0
0
0
0
0
0
0
0
0
0
0
0
0
0
0
0
0
0
0
0
0
0
0
0
0
0
0
0
0
0
0
0
0
0
0
0
0
0
0
0
0
0
0
0
0
0
0
0
0
0
0
0
0
0
0
0
0
0
0
0
0
0
0
0
0
0
0
0
0
0
0
0
0
0
0
0
0
0
0
0
0
0
0
0
0
0
0
0
0
0
0
0
0
0
0
0
0
0
0
0
0
0
0
0
0
0
0
0
0
0
0
0
0
0
0
0
0
0
0
0
0
0
0
0
0
0
0
0
0
0
0
0
0
0
0
0
0
0
0
0
0
0
0
0
0
0
0
0
0
0
0
0
0
0
0
0
0
0
0
0
0
0
0
0
0
0
0
0
0
0
0
0
0
0
0
0
0
0
0
0
0
0
0
0
0
0
0
0
0
0
0
0
0
0
0
0
0
0
0
0
0
0
0
0
0
0
0
0
0
0
0
0
0
0
0
0
0
0
0
0
0
0
0
0
0
0
0
0
0
0
0
0
0
0
0
0
0
0
0
0
0
0
0
0
0
0
0
0
0
0
0
0
0
0
0
0
0
0
0
0
0
0
0
0
0
0
0
0
0
0
0
0
0
0
0
0
0
0
0
0
0
0
0
0
0
0
0
0
0
0
0
0
0
0
0
0
0
0
0
0
0
0
0
0
0
0
0
0
0
0
0
0
0
0
0
0
0
0
0
0
0
0
0
0
0
0
0
0
0
0
0
0
0
0
0
0
0
0
0
0
0
0
0
0
0
0
0
0
0
0
0
0
0
0
0
0
0
0
0
0
0
0
0
0
0
0
0
0
0
0
0
0
0
0
0
0
0
0
0
0
0
0
0
0
0
0
0
0
0
0
0
0
0
0
0
0
0
0
0
0
0
0
0
0
0
0
0
0
0
0
0
0
0
0
0
0
0
0
0
0
0
0
0
0
0
0
0
0
0
0
0
0
0
0
0
0
0
0
0
0
0
0
0
0
0
0
0
0
0
0
0
0
0
0
0
0
0
0
0
0
0
0
0
0
0
0
0
0
0
0
0
0
0
0
0
0
0
0
0
0
0
0
0
0
0
0
0
0
0
0
0
0
0
0
0
0
0
0
0
0
0
0
0
0
0
0
0
0
0
0
0
0
0
0
0
0
0
0
0
0
0
0
0
0
0
0
0
0
0
0
0
0
0
0
0
0
0
0
0
0
0
0
0
0
0
0
0
0
0
0
0
0
0
0
0
0
0
0
0
0
0
0
0
0
0
0
0
0
0
0
0
0
0
0
0
0
0
0
0
0
0
0
0
0
0
0
0
0
0
0
0
0
0
0
0
0
0
0
0
0
0
0
0
0
0
0
0
0
0
0
0
0
0
0
0
0
0
0
0
0
0
0
0
0
0
0
0
0
0
0
0
0
0
0
0
0
0
0
0
0
0
0
0
0
0
0
0
0
0
0
0
0
0
0
0
0
0
0
0
0
0
0
0
0
0
0
0
0
0
0
0
0
0
0
0
0
0
0
0
0
0
0
0
0
0
0
0
0
0
0
0
0
0
0
0
0
0
0
0
0
0
0
0
0
0
0
0
0
0
0
0
0
0
0
0
0
0
0
0
0
0
0
0
0
0
0
0
0
0
0
0
0
0
0
0
0
0
0
0
0
0
0
0
0
0
0
0
0
0
0
0
0
0
0
0
0
0
0
0
0
0
0
0
0
0
0
0
0
0
0
0
0
0
0
0
0
0
0
0
0
0
0
0
0
0
0
0
0
0
0
0
0
0
0
0
0
0
0
0
0
0
0
0
0
0
0
0
0
0
0
0
0
0
0
0
0
0
0
0
0
0
0
0
0
0
0
0
0
0
0
0
0
0
0
0
0
0
0
0
0
0
0
0
0
0
0
0
0
0
0
0
0
0
0
0
0
0
0
0
0
0
0
0
0
0
0
0
0
0
0
0
0
0
0
0
0
0
0
0
0
0
0
0
0
0
0
0
0
0
0
0
0
0
0
0
0
0
0
0
0
0
0
0
0
0
0
0
0
0
0
0
0
0
0
0
0
0
0
0
0
0
0
0
0
0
0
0
0
0
0
0
0
0
0
0
0
0
0
0
0
0
0
0
0
0
0
0
0
0
0
0
0
0
0
0
0
0
0
0
0
0
0
0
0
0
0
0
0
0
0
0
0
0
0
0
0
0
0
0
0
0
0
0
0
0
0
0
0
0
0
0
0
0
0
0
0
0
0
0
0
0
0
0
0
0
0
0
0
0
0
0
0
0
0
0
0
0
0
0
0
0
0
0
0
0
0
0
0
0
0
0
0
0
0
0
0
0
0
0
0
0
0
0
0
0
0
0
0
0
0
0
0
0
0
0
0
0
0
0
0
0
0
0
0
0
0
0
0
0
0
0
0
0
0
0
0
0
0
0
0
0
0
0
0
0
0
0
0
0
0
0
0
0
0
0
0
0
0
0
0
0
0
0
0
0
0
0
0
0
0
0
0
0
0
0
0
0
0
0
0
0
0
0
0
0
0
0
0
0
0
0
0
0
0
0
0
0
0
0
0
0
0
0
0
0
0
0
0
0
0
0
0
0
0
0
0
0
0
0
0
0
0
0
0
0
0
0
0
0
0
0
0
0
0
0
0
0
0
0
0
0
0
0
0
0
0
0
0
0
0
0
0
0
0
0
0
0
0
0
0
0
0
0
0
0
0
0
0
0
0
0
0
0
0
0
0
0
0
0
0
0
0
0
0
0
0
0
0
0
0
0
0
0
0
0
0
0
0
0
0
0
0
0
0
0
0
0
0
0
0
0
0
0
0
0
0
0
0
0
0
0
0
0
0
0
0
0
0
0
0
0
0
0
0
0
0
0
0
0
0
0
0
0
0
0
0
0
0
0
0
0
0
0
0
0
0
0
0
0
0
0
0
0
0
0
0
0
0
0
0
0
0
0
0
0
0
0
0
0
0
0
0
0
0
0
0
0
0
0
0
0
0
0
0
0
0
0
0
0
0
0
0
0
0
0
0
0
0
0
0
0
0
0
0
0
0
0
0
0
0
0
0
0
0
0
0
0
0
0
0
0
0
0
0
0
0
0
0
0
0
0
0
0
0
0
0
0
0
0
0
0
0
0
0
0
0
0
0
0
0
0
0
0
0
0
0
0
0
0
0
0
0
0
0
0
0
0
0
0
0
0
0
0
0
0
0
0
0
0
0
0
0
0
0
0
0
0
0
0
0
0
0
0
0
0
0
0
0
0
0
0
0
0
0
0
0
0
0
0
0
0
0
0
0
0
0
0
0
0
0
0
0
0
0
0
0
0
0
0
0
0
0
0
0
0
0
0
0
0
0
0
0
0
0
0
0
0
0
0
0
0
0
0
0
0
0
0
0
0
0
0
0
0
0
0
0
0
0
0
0
0
0
0
0
0
0
0
0
0
0
0
0
0
0
0
0
0
0
0
0
0
0
0
0
0
0
0
0
0
0
0
0
0
0
0
0
0
0
0
0
0
0
0
0
0
0
0
0
0
0
0
0
0
0
0
0
0
0
0
0
0
0
0
0
0
0
0
0
0
0
0
0
0
0
0
0
0
0
0
0
0
0
0
0
0
0
0
0
0
0
0
0
0
0
0
0
0
0
0
0
0
0
0
0
0
0
0
0
0
0
0
0
0
0
0
0
0
0
0
0
0
0
0
0
0
0
0
0
0
0
0
0
0
0
0
0
0
0
0
0
0
0
0
0
0
0
0
0
0
0
0
0
0
0
0
0
0
0
0
0
0
0
0
0
0
0
0
0
0
0
0
0
0
0
0
0
0
0
0
0
0
0
0
0
0
0
0
0
0
0
0
0
0
0
0
0
0
0
0
0
0
0
0
0
0
0
0
0
0
0
0
0
0
0
0
0
0
0
0
0
0
0
0
0
0
0
0
0
0
0
0
0
0
0
0
0
0
0
0
0
0
0
0
0
0
0
0
0
0
0
0
130
130
130
130
130
130
130
130
130
130
130
130
130
130
130
130
130
130
130
130
130
130
130
130
130
130
130
130
130
130
130
130
130
130
130
130
130
130
130
130
130
130
130
130
130
130
130
130
130
130
130
130
130
130
130
130
130
130
130
130
130
130
130
130
130
130
130
130
130
130
130
130
130
130
130
130
130
130
130
130
130
130
130
130
130
130
130
130
130
130
130
130
130
130
130
130
130
130
130
130
130
130
130
130
130
130
130
130
130
130
130
130
130
130
130
130
130
130
130
130
130
130
130
130
130
130
130
130
130
130
130
130
130
130
130
130
130
130
130
130
130
130
130
130
130
130
130
130
130
130
130
130
130
130
130
130
130
130
130
130
130
130
130
130
130
130
130
130
130
130
130
130
130
130
130
130
130
130
130
130
130
130
130
130
130
130
130
130
130
130
130
130
130
130
130
130
130
130
130
130
130
130
130
130
130
130
130
130
130
130
130
130
130
130
130
130
130
130
130
130
130
130
130
130
130
130
130
130
130
130
130
130
130
130
130
130
130
130
130
130
130
130
130
130
130
130
130
130
130
130
130
130
130
130
130
130
130
130
130
130
130
130
130
130
130
130
130
130
130
130
130
130
130
130
130
130
130
130
130
130
130
130
130
130
130
130
130
130
130
130
130
130
130
130
130
130
130
130
130
130
130
130
130
130
130
130
130
130
130
130
130
130
130
130
130
130
130
130
130
130
130
130
130
130
130
130
130
130
130
130
130
130
130
130
130
130
130
130
130
130
130
130
130
130
130
130
130
130
130
130
130
130
130
130
130
130
130
130
130
130
130
130
130
130
130
130
130
130
130
130
130
130
130
130
130
130
130
130
130
130
130
130
130
130
130
130
130
130
130
130
130
130
130
130
130
130
130
130
130
130
130
130
130
130
130
130
130
130
130
130
130
130
130
130
130
130
130
130
130
130
130
130
130
130
130
130
130
130
130
130
130
130
130
130
130
130
130
130
130
130
130
130
130
130
130
130
130
130
130
130
130
130
130
130
130
130
130
130
130
130
130
130
130
130
130
130
130
130
130
130
130
130
130
130
130
130
130
130
130
130
130
130
130
130
130
130
130
130
130
130
130
130
130
130
130
130
130
130
130
130
130
0
0
0
0
0
0
0
0
0
0
0
0
0
0
0
0
0
0
0
0
0
0
0
0
0
0
0
0
0
0
0
0
0
0
0
0
0
0
0
0
0
0
0
0
0
0
0
0
0
0
0
0
0
0
0
0
0
0
0
0
0
0
0
0
0
0
0
0
0
0
0
0
0
0
0
0
0
0
0
0
0
0
0
0
0
0
0
0
0
0
0
0
0
0
0
0
0
0
0
0
0
0
0
0
0
0
0
0
0
0
0
0
0
0
0
0
0
0
0
0
0
0
0
0
0
0
0
0
0
0
0
0
0
0
0
0
0
0
0
0
0
0
0
0
0
0
0
0
0
0
0
0
0
0
0
0
0
0
0
0
0
0
0
0
0
0
0
0
0
0
0
0
300
300
300
300
300
300
300
300
300
300
300
300
300
300
300
300
300
300
300
300
300
300
300
300
300
300
300
300
300
300
300
300
300
300
300
300
300
300
300
300
300
300
300
300
300
300
300
300
300
300
300
300
300
300
300
300
300
300
300
300
300
300
300
300
300
300
300
300
300
300
300
300
300
300
300
300
300
300
300
300
300
300
300
300
300
300
300
300
300
300
300
300
300
300
300
300
300
300
300
300
300
300
300
300
300
300
300
300
300
300
300
300
300
300
300
300
300
300
300
300
300
300
300
300
300
300
300
300
300
300
300
300
300
300
300
300
300
300
300
300
300
300
300
300
300
300
300
300
300
300
300
300
300
300
300
300
300
300
300
300
300
300
300
300
300
300
300
300
300
300
300
300
300
300
300
300
300
300
300
300
300
300
300
300
300
300
300
300
300
300
300
300
300
300
300
300
300
300
300
300
300
300
300
300
300
300
300
300
300
300
300
300
300
300
300
300
300
300
300
300
300
300
300
300
300
300
300
300
300
300
300
300
300
300
300
300
300
300
300
300
300
300
300
300
300
300
300
300
300
300
300
300
300
300
300
300
300
300
300
300
300
300
300
300
300
300
300
300
300
300
300
300
300
300
300
300
300
300
300
300
300
300
300
300
300
300
300
300
300
300
300
300
300
300
300
300
300
300
300
300
300
300
300
300
300
300
300
300
300
300
300
300
300
300
300
300
300
300
300
300
300
300
300
300
300
300
300
300
300
300
300
300
300
300
300
300
300
300
300
300
300
300
300
300
300
300
300
300
300
300
300
300
300
300
300
300
300
300
300
300
300
300
300
300
300
300
300
300
300
300
300
300
300
300
300
300
300
300
300
300
300
300
300
300
300
300
300
300
300
300
300
300
300
300
300
300
300
300
300
300
300
300
300
300
300
300
300
300
300
300
300
300
300
300
300
300
300
300
300
300
300
300
300
300
300
300
300
300
300
300
300
300
300
300
300
300
300
300
300
300
300
300
300
300
300
300
300
300
300
300
300
300
300
300
300
300
300
300
300
300
300
300
300
300
300
300
300
300
300
300
300
300
300
300
300
300
300
300
300
300
300
300
300
300
300
300
300
300
300
300
300
300
300
300
300
300
300
300
300
300
300
300
300
300
300
300
300
300
300
300
300
300
300
300
300
300
300
300
300
300
300
300
300
300
300
300
300
300
300
300
300
300
300
300
300
300
300
300
300
300
300
300
300
300
300
300
300
300
300
300
300
300
300
300
300
300
300
300
300
300
300
300
300
300
300
300
300
300
300
300
300
300
300
300
300
300
300
300
300
300
300
300
300
300
300
300
300
300
300
300
300
300
300
300
300
300
300
300
300
300
300
300
300
300
300
300
300
300
300
300
300
300
300
300
300
300
300
300
300
300
300
300
300
300
300
300
300
300
300
300
300
300
300
300
300
300
300
300
300
300
300
300
300
300
300
300
300
300
300
300
300
300
300
300
300
300
300
300
300
300
300
300
300
300
300
300
300
300
300
300
300
300
300
300
300
300
300
300
300
300
300
300
300
300
300
300
300
300
300
300
300
300
300
300
300
300
300
300
300
300
300
300
300
300
300
300
300
300
300
300
300
300
300
300
300
300
300
300
300
300
300
300
300
300
300
300
300
300
300
300
300
300
300
300
300
300
300
300
300
300
300
300
300
300
300
300
300
300
300
300
300
300
300
300
300
300
300
300
300
300
300
300
300
300
300
300
300
300
300
300
300
300
300
300
300
300
300
300
300
300
300
300
300
300
300
300
300
300
300
300
300
300
300
300
300
300
300
300
300
300
300
300
300
300
300
300
300
300
300
300
300
300
300
300
300
300
300
300
300
300
300
300
300
300
300
300
300
300
300
300
300
300
300
300
300
300
300
300
300
300
300
300
300
300
300
300
300
300
300
300
300
300
300
300
300
300
300
300
300
300
300
300
300
300
300
300
300
300
300
300
300
300
300
300
300
300
300
300
300
300
300
300
300
300
300
300
300
300
300
300
300
300
300
300
300
300
300
300
300
300
300
300
300
300
300
300
300
300
300
300
300
300
300
300
300
300
300
300
300
300
300
300
300
300
300
300
300
300
300
300
300
300
300
300
300
300
300
300
300
300
300
300
300
300
300
300
300
300
300
300
300
300
300
300
300
300
300
300
300
300
300
300
300
300
300
300
300
300
300
300
300
300
300
300
300
300
300
300
300
300
300
300
300
300
300
300
300
300
300
300
300
300
300
300
300
300
300
300
300
300
300
300
300
300
300
300
300
300
300
300
300
300
300
300
300
300
300
300
300
300
300
300
300
300
300
300
300
300
300
300
300
300
300
300
300
300
300
300
300
300
300
300
300
300
300
300
300
300
300
300
300
300
300
300
300
300
300
300
300
300
300
300
300
300
300
300
300
300
300
300
300
300
300
300
300
300
300
300
300
300
300
300
300
300
300
300
300
300
300
300
300
300
300
300
300
300
300
300
300
300
300
300
300
300
300
300
300
300
300
300
300
300
300
300
300
300
300
300
300
300
300
300
300
300
300
300
300
300
300
300
300
300
300
300
300
300
300
300
300
300
300
300
300
300
300
300
300
300
300
300
300
300
300
300
300
300
300
300
300
300
300
300
300
300
300
300
300
300
300
300
300
300
300
300
300
300
300
300
300
300
300
300
300
300
300
300
300
300
300
300
300
300
300
300
300
300
300
300
300
300
300
300
300
300
300
300
300
300
300
0
0
0
0
0
0
0
0
0
0
0
0
0
0
0
0
0
0
0
0
0
0
0
0
0
0
0
0
0
0
0
0
0
0
0
0
0
0
0
0
0
0
0
0
0
0
0
0
0
0
0
0
0
0
0
0
0
0
0
0
0
0
0
0
0
0
0
0
0
0
0
0
0
0
0
0
0
0
0
0
0
0
0
0
0
0
0
0
0
0
0
0
0
0
0
0
0
0
0
0
0
0
0
0
0
0
0
0
0
0
0
0
0
0
0
0
0
0
0
0
0
0
0
0
0
0
0
0
0
0
0
0
0
0
0
0
0
0
0
0
0
0
0
0
0
0
0
0
0
0
0
0
0
0
0
0
0
0
0
0
0
0
0
0
0
0
0
0
0
0
0
0
0
0
0
0
0
0
0
0
0
0
0
0
0
0
0
0
0
0
0
0
0
0
0
0
0
0
0
0
0
0
0
0
0
0
0
0
0
0
0
0
0
0
0
0
0
0
0
0
0
0
0
0
0
0
0
0
0
0
0
0
0
0
0
0
0
0
0
0
0
0
0
0
0
0
0
0
0
0
0
0
0
0
0
0
0
0
0
0
0
0
0
0
0
0
0
0
0
0
0
0
0
0
0
0
0
0
0
0
0
0
0
0
0
0
0
0
0
0
0
0
0
0
0
0
0
0
0
0
0
0
0
0
0
0
0
0
0
0
0
0
0
0
0
0
0
0
0
0
0
0
0
0
0
0
0
0
0
0
0
0
0
0
0
0
0
0
0
0
0
0
0
0
0
0
0
0
0
0
0
0
0
0
0
0
0
0
0
0
0
0
0
0
0
0
0
0
0
0
0
0
0
0
0
0
0
0
0
0
0
0
0
0
0
0
0
0
0
0
0
0
0
0
0
0
0
0
0
0
0
0
0
0
0
0
0
0
0
0
0
0
0
0
0
0
0
0
0
0
0
0
0
0
0
0
0
0
0
0
0
0
0
0
0
0
0
0
0
0
0
0
0
0
0
0
0
0
0
0
0
0
0
0
0
0
0
0
0
0
0
0
0
0
0
0
0
0
0
0
0
0
0
0
0
0
0
0
0
0
0
0
0
0
0
0
0
0
0
0
0
0
0
0
0
0
0
0
0
0
0
0
0
0
0
0
0
0
0
0
0
0
0
0
0
0
0
0
0
0
0
0
0
0
0
0
0
0
0
0
0
0
0
0
0
0
0
0
0
0
0
0
0
0
0
0
0
0
0
0
0
0
0
0
0
0
0
0
0
0
0
0
0
0
0
0
0
0
0
0
0
0
0
0
0
0
0
0
0
0
0
0
0
0
0
0
0
0
0
0
0
0
0
0
0
0
0
0
0
0
0
0
0
0
0
0
0
0
0
0
0
0
0
0
0
0
0
0
0
0
0
0
0
0
0
0
0
0
0
0
0
0
0
0
0
0
0
0
0
0
0
0
0
0
0
0
0
0
0
0
0
0
0
0
0
0
0
0
0
0
0
0
0
0
0
0
0
0
0
0
0
0
0
0
0
0
0
0
0
0
0
0
0
0
0
0
0
0
0
0
0
0
0
0
0
0
0
0
0
0
0
0
0
0
0
0
0
0
0
0
0
0
0
0
0
0
0
0
0
0
0
0
0
0
0
0
0
0
0
0
0
0
0
0
0
0
0
0
0
0
0
0
0
0
0
0
0
0
0
0
0
0
0
0
0
0
0
0
0
0
0
0
0
0
0
0
0
0
0
0
0
0
0
0
0
0
0
0
0
0
0
0
0
0
0
0
0
0
0
0
0
0
0
0
0
0
0
0
0
0
0
0
0
0
0
0
0
0
0
0
0
0
0
0
0
0
0
0
0
0
0
0
0
0
0
0
0
0
0
0
0
0
0
0
0
0
0
0
0
0
0
0
0
0
0
0
0
0
0
0
0
0
0
0
0
0
0
0
0
0
0
0
0
0
0
0
0
0
0
0
0
0
0
0
0
0
0
0
0
0
0
0
0
0
0
0
0
0
0
0
0
0
0
0
0
0
0
0
0
0
0
0
0
0
0
0
0
0
0
0
0
0
0
0
0
0
0
0
0
0
0
0
0
0
0
0
0
0
0
0
0
0
0
0
0
0
0
0
0
0
0
0
0
0
0
0
0
0
0
0
0
0
0
0
0
0
0
0
0
0
0
0
0
0
0
0
0
0
0
0
0
0
0
0
0
0
0
0
0
0
0
0
0
0
0
0
0
0
0
0
0
0
0
0
0
0
0
0
0
0
0
0
0
0
0
0
0
0
0
0
0
0
0
0
0
0
0
0
0
0
0
0
0
0
0
0
0
0
0
0
0
0
0
0
0
0
0
0
0
0
0
0
0
0
0
0
0
0
0
0
0
0
0
0
0
0
0
0
0
0
0
0
0
0
0
0
0
0
0
0
0
0
0
0
0
0
0
0
0
0
0
0
0
0
0
0
0
0
0
0
0
0
0
0
0
0
0
0
0
0
0
0
0
0
0
0
0
0
0
0
0
0
0
0
0
0
0
0
0
0
0
0
0
0
0
0
0
0
0
0
0
0
0
0
0
0
0
0
0
0
0
0
0
0
0
0
0
0
0
0
0
0
0
0
0
0
0
0
0
0
0
0
0
0
0
0
0
0
0
0
0
0
0
0
0
0
0
0
0
0
0
0
0
0
0
0
0
0
0
0
0
0
0
0
0
0
0
0
0
0
0
0
0
0
0
0
0
0
0
0
0
0
0
0
0
0
0
0
0
0
0
0
0
0
0
0
0
0
0
0
0
0
0
0
0
0
0
0
0
0
0
0
0
0
0
0
0
0
0
0
0
0
0
0
0
0
0
0
0
0
0
0
0
0
0
0
0
0
0
0
0
0
0
0
0
0
0
0
0
0
0
0
0
0
0
0
0
0
0
0
0
0
0
0
0
-128
-128
-128
-128
-128
-128
-128
-128
-128
-128
-128
-128
-128
-128
-128
-128
-128
-128
-128
-128
-128
-128
-128
-128
-128
-128
-128
-128
-128
-128
-128
-128
-128
-128
-128
-128
-128
-128
-128
-128
-128
-128
-128
-128
-128
-128
-128
-128
-128
-128
-128
-128
-128
-128
-128
-128
-128
-128
-128
-128
-128
-128
-128
-128
-128
-128
-128
-128
-128
-128
-128
-128
-128
-128
-128
-128
-128
-128
-128
-128
-128
-128
-128
-128
-128
-128
-128
-128
-128
-128
-128
-128
-128
-128
-128
-128
-128
-128
-128
-128
-128
-128
-128
-128
-128
-128
-128
-128
-128
-128
-128
-128
-128
-128
-128
-128
-128
-128
-128
-128
-128
-128
-128
-128
-128
-128
-128
-128
-128
-128
-128
-128
-128
-128
-128
-128
-128
-128
-128
-128
-128
-128
-128
-128
-128
-128
-128
-128
-128
-128
-128
-128
-128
-128
-128
-128
-128
-128
-128
-128
-128
-128
-128
-128
-128
-128
-128
-128
-128
-128
-128
-128
-128
-128
-128
-128
-128
-128
-128
-128
-128
-128
-128
-128
-128
-128
-128
-128
-128
-128
-128
-128
-128
-128
-128
-128
-128
-128
-128
-128
-128
-128
-128
-128
-128
-128
-128
-128
-128
-128
-128
-128
-128
-128
-128
-128
-128
-128
-128
-128
-128
-128
-128
-128
-128
-128
-128
-128
-128
-128
-128
-128
-128
-128
-128
-128
-128
-128
-128
-128
-128
-128
-128
-128
-128
-128
-128
-128
-128
-128
-128
-128
-128
-128
-128
-128
-128
-128
-128
-128
-128
-128
-128
-128
-128
-128
-128
-128
-128
-128
-128
-128
-128
-128
-128
-128
-128
-128
-128
-128
-128
-128
-128
-128
-128
-128
-128
-128
-128
-128
-128
-128
-128
-128
-128
-128
-128
-128
-128
-128
-128
-128
-128
-128
-128
-128
-128
-128
-128
-128
-128
-128
-128
-128
-128
-128
-128
-128
-128
-128
-128
-128
-128
-128
-128
-128
-128
-128
-128
-128
-128
-128
-128
-128
-128
-128
-128
-128
-128
-128
-128
-128
-128
-128
-128
-128
-128
-128
-128
-128
-128
-128
-128
-128
-128
-128
-128
-128
-128
-128
-128
-128
-128
-128
-128
-128
-128
-128
-128
-128
-128
-128
-128
-128
-128
-128
-128
-128
-128
-128
-128
-128
-128
-128
-128
-128
-128
-128
-128
-128
-128
-128
-128
-128
-128
-128
-128
-128
-128
-128
-128
-128
-128
-128
-128
-128
-128
-128
-128
-128
-128
-128
-128
-128
-128
-128
-128
-128
-128
-128
-128
-128
-128
-128
-128
-128
-128
-128
-128
-128
-128
-128
-128
-128
-128
-128
-128
-128
-128
-128
-128
-128
-128
-128
-128
-128
-128
-128
-128
-128
-128
-128
-128
-128
-128
-128
-128
-128
-128
-128
-128
-128
-128
-128
-128
-128
-128
-128
-128
-128
-128
-128
-128
-128
-128
-128
-128
-128
-128
-128
-128
-128
-128
-128
-128
-128
-128
-128
-128
-128
-128
-128
-128
-128
-128
-128
-128
-128
-128
-128
-128
-128
-128
-128
-128
-128
-128
-128
-128
-128
-128
-128
-128
-128
-128
-128
-128
-128
-128
-128
-128
-128
-128
-128
-128
-128
-128
-128
-128
-128
-128
-128
-128
-128
-128
-128
-128
-128
-128
-128
-128
-128
-128
-128
-128
-128
-128
-128
-128
-128
-128
-128
-128
-128
-128
-128
-128
-128
-128
-128
-128
-128
-128
-128
-128
-128
-128
-128
-128
-128
-128
-128
-128
-128
-128
-128
-128
-128
-128
-128
-128
-128
-128
-128
-128
-128
-128
-128
-128
-128
-128
-128
-128
-128
-128
-128
-128
-128
-128
-128
-128
-128
-128
-128
-128
-128
-128
-128
-128
-128
-128
-128
-128
-128
-128
-128
-128
-128
-128
-128
-128
-128
-128
-128
-128
-128
-128
-128
-128
-128
-128
-128
-128
-128
-128
-128
-128
-128
-128
-128
-128
-128
-128
-128
-128
-128
-128
-128
-128
-128
-128
-128
-128
-128
-128
-128
-128
-128
-128
-128
-128
-128
-128
-128
-128
-128
-128
-128
-128
-128
-128
-128
-128
-128
-128
-128
-128
-128
-128
-128
-128
-128
-128
-128
-128
-128
-128
-128
-128
-128
-128
-128
-128
-128
-128
-128
-128
-128
-128
-128
-128
-128
-128
-128
-128
-128
-128
-128
-128
-128
-128
-128
-128
-128
-128
-128
-128
-128
-128
-128
-128
-128
-128
-128
-128
-128
-128
-128
-128
-128
-128
-128
-128
-128
-128
-128
-128
-128
-128
-128
-128
-128
-128
-128
-128
-128
-128
-128
-128
-128
-128
-128
-128
-128
-128
-128
-128
-128
-128
-128
-128
-128
-128
-128
-128
-128
-128
-128
-128
-128
-128
-128
-128
-128
-128
-128
-128
-128
-128
-128
-128
-128
-128
-128
-128
-128
-128
-128
-128
-128
-128
-128
-128
-128
-128
-128
-128
-128
-128
-128
-128
-128
-128
-128
-128
-128
-128
-128
-128
-128
-128
-128
-128
-128
-128
-128
-128
-128
-128
-128
-128
-128
-128
-128
-128
-128
-128
-128
-128
-128
-128
-128
-128
-128
-128
-128
-128
-128
-128
-128
-128
-128
-128
-128
-128
-128
-128
-128
-128
-128
-128
-128
-128
-128
-128
-128
-128
-128
-128
-128
-128
-128
-128
-128
-128
-128
-128
-128
-128
-128
-128
-128
-128
-128
-128
-128
-128
-128
-128
-128
-128
-128
-128
-128
-128
-128
-128
-128
-128
-128
-128
-128
-128
-128
-128
-128
-128
-128
-128
-128
-128
-128
-128
-128
-128
-128
-128
-128
-128
-128
-128
-128
-128
-128
-128
-128
-128
-128
-128
-128
-128
-128
-128
-128
-128
-128
-128
-128
-128
-128
-128
-128
-128
-128
-128
-128
-128
-128
-128
-128
-128
-128
-128
-128
-128
-128
-128
-128
-128
-128
-128
-128
-128
-128
-128
-128
-128
-128
-128
-128
-128
-128
-128
-128
-128
-128
-128
-128
-128
0
0
0
0
0
0
0
0
0
0
0
0
0
0
0
0
0
0
0
0
0
0
0
0
0
0
0
0
-55
-55
-55
-55
-55
-55
-55
-55
-55
-55
-55
-55
-55
-55
-55
-55
-55
-55
-55
-55
-55
-55
-55
-55
-55
-55
-55
-55
-55
-55
-55
-55
-55
-55
-55
-55
-55
-55
-55
-55
-55
-55
-55
-55
-55
-55
-55
-55
-55
-55
-55
-55
-55
-55
-55
-55
-55
-55
-55
-55
-55
-55
-55
-55
-55
-55
-55
-55
-55
-55
-55
-55
-55
-55
-55
-55
-55
-55
-55
-55
-55
-55
-55
-55
-55
-55
-55
-55
-55
-55
-55
-55
-55
-55
-55
-55
-55
-55
-55
-55
-55
-55
-55
-55
-55
-55
-55
-55
-55
-55
-55
-55
-55
-55
-55
-55
-55
-55
-55
-55
-55
-55
-55
-55
-55
-55
-55
-55
-55
-55
-55
-55
-55
-55
-55
-55
-55
-55
-55
-55
-55
-55
-55
-55
-55
-55
-55
-55
-55
-55
-55
-55
-55
-55
-55
-55
-55
-55
-55
-55
-55
-55
-55
-55
-55
-55
-55
-55
-55
-55
-55
-55
-55
-55
-55
-55
-55
-55
-55
-55
-55
-55
-55
-55
-55
-55
-55
-55
-55
-55
-55
-55
-55
-55
-55
-55
-55
-55
-55
-55
-55
-55
-55
-55
-55
-55
-55
-55
-55
-55
-55
-55
-55
-55
-55
-55
-55
-55
-55
-55
-55
-55
-55
-55
-55
-55
-55
-55
-55
-55
-55
-55
-55
-55
-55
-55
-55
-55
-55
-55
-55
-55
-55
-55
-55
-55
-55
-55
-55
-55
-55
-55
-55
-55
-55
-55
-55
-55
-55
-55
-55
-55
-55
-55
-55
-55
-55
-55
-55
-55
-55
-55
-55
-55
-55
-55
-55
-55
-55
-55
-55
-55
-55
-55
-55
-55
-55
-55
-55
-55
-55
-55
-55
-55
-55
-55
-55
-55
-55
-55
-55
-55
-55
-55
-55
-55
-55
-55
-55
-55
-55
-55
-55
-55
-55
-55
-55
-55
-55
-55
-55
-55
-55
-55
-55
-55
-55
-55
-55
-55
-55
-55
-55
-55
-55
-55
-55
-55
-55
-55
-55
-55
-55
-55
-55
-55
-55
-55
-55
-55
-55
-55
-55
-55
-55
-55
-55
-55
-55
-55
-55
-55
-55
-55
-55
-55
-55
-55
-55
-55
-55
-55
-55
-55
-55
-55
-55
-55
-55
-55
-55
-55
-55
-55
-55
-55
-55
-55
-55
-55
-55
-55
-55
-55
-55
-55
-55
-55
-55
-55
-55
-55
-55
-55
-55
-55
-55
-55
-55
-55
-55
-55
-55
-55
-55
-55
-55
-55
-55
-55
-55
-55
-55
-55
-55
-55
-55
-55
-55
-55
-55
-55
-55
-55
-55
-55
-55
-55
-55
-55
-55
-55
-55
-55
-55
-55
-55
-55
-55
-55
-55
-55
-55
-55
-55
-55
-55
-55
-55
-55
-55
-55
-55
-55
-55
-55
-55
-55
-55
-55
-55
-55
-55
-55
-55
-55
-55
-55
-55
-55
-55
-55
-55
-55
-55
-55
-55
-55
-55
-55
-55
-55
-55
-55
-55
-55
-55
-55
-55
-55
-55
-55
-55
-55
-55
-55
-55
-55
-55
-55
-55
-55
-55
-55
-55
-55
-55
-55
-55
-55
-55
-55
-55
-55
-55
-55
-55
-55
-55
-55
-55
-55
-55
-55
-55
-55
-55
-55
-55
-55
-55
-55
-55
-55
-55
-55
-55
-55
-55
-55
-55
-55
-55
-55
-55
-55
-55
-55
-55
-55
-55
-55
-55
-55
-55
-55
-55
-55
-55
-55
-55
-55
-55
-55
-55
-55
-55
-55
-55
-55
-55
-55
-55
-55
-55
-55
-55
-55
-55
-55
-55
-55
-55
-55
-55
-55
-55
-55
-55
-55
-55
-55
-55
-55
-55
-55
-55
-55
-55
-55
-55
-55
-55
-55
-55
-55
-55
-55
-55
-55
-55
-55
-55
-55
-55
-55
-55
-55
-55
-55
-55
-55
-55
-55
-55
-55
-55
-55
-55
-55
-55
-55
-55
-55
-55
-55
-55
-55
-55
-55
-55
-55
-55
-55
-55
-55
-55
-55
-55
-55
-55
-55
-55
-55
-55
-55
-55
-55
-55
-55
-55
-55
-55
-55
-55
-55
-55
-55
-55
-55
-55
-55
-55
-55
-55
-55
-55
-55
-55
-55
-55
-55
-55
-55
-55
-55
-55
-55
-55
-55
-55
-55
-55
-55
-55
-55
-55
-55
-55
-55
-55
-55
-55
-55
-55
-55
-55
-55
-55
-55
-55
-55
-55
-55
-55
-55
-55
-55
-55
-55
-55
-55
-55
-55
-55
-55
-55
-55
-55
-55
-55
-55
-55
-55
-55
-55
-55
-55
-55
-55
-55
-55
-55
-55
-55
-55
-55
-55
-55
-55
-55
-55
-55
-55
-55
-55
-55
-55
-55
-55
-55
-55
-55
-55
-55
-55
-55
-55
-55
-55
-55
-55
-55
-55
-55
-55
-55
-55
-55
-55
-55
-55
-55
-55
-55
-55
-55
-55
-55
-55
-55
-55
-55
-55
-55
-55
-55
-55
-55
-55
-55
-55
-55
-55
-55
-55
-55
-55
-55
-55
-55
-55
-55
-55
-55
-55
-55
-55
-55
-55
-55
-55
-55
-55
-55
-55
-55
-55
-55
-55
-55
-55
-55
-55
-55
-55
-55
-55
-55
-55
-55
-55
-55
-55
-55
-55
-55
-55
-55
-55
-55
-55
-55
-55
-55
-55
-55
-55
-55
-55
-55
-55
-55
-55
-55
-55
-55
-55
-55
-55
-55
-55
-55
-55
-55
-55
-55
-55
-55
-55
-55
-55
-55
-55
-55
-55
-55
-55
-55
-55
-55
-55
-55
-55
-55
-55
-55
-55
-55
-55
-55
-55
-55
-55
-55
-55
-55
-55
-55
-55
-55
-55
-55
-55
-55
-55
-55
-55
-55
-55
-55
-55
-55
-55
-55
-55
-55
-55
-55
-55
-55
-55
-55
-55
-55
-55
-55
-55
-55
-55
-55
-55
-55
-55
-55
-55
-55
-55
-55
-55
-55
-55
-55
-55
-55
-55
-55
-55
-55
-55
-55
-55
-55
-55
-55
-55
-55
-55
-55
-55
-55
-55
-55
-55
-55
-55
-55
-55
-55
-55
-55
-55
-55
-55
-55
-55
-55
-55
-55
-55
-55
-55
-55
-55
-55
-55
-55
-55
-55
-55
-55
-55
-55
-55
-55
-55
-55
-55
-55
-55
-55
-55
-55
-55
-55
-55
-55
-55
-55
-55
-55
-55
-55
-55
-55
-55
-55
-55
-55
-55
-55
-55
-55
-55
-55
-55
-55
-55
-55
-55
-55
-55
-55
-55
-55
-55
-55
-55
-55
-55
-55
-55
-55
-55
-55
-55
-55
-55
-55
-55
-55
-55
-55
-55
-55
-55
-55
-55
-55
-55
-55
-55
-55
-55
-55
-55
-55
-55
-55
-55
-55
-55
-55
-55
-55
-55
-55
-55
-55
-55
-55
-55
-55
-55
-55
-55
-55
-55
-55
-55
-55
-55
-55
-55
-55
-55
-55
-55
-55
-55
-55
-55
-55
-55
-55
-55
-55
-55
-55
-55
-55
-55
-55
-55
-55
-55
-55
-55
-55
-55
-55
-55
-55
-55
-55
-55
-55
-55
-55
-55
-55
-55
-55
-55
-55
-55
-55
-55
-55
-55
-55
-55
-55
-55
-55
-55
-55
-55
-55
-55
-55
-55
-55
-55
-55
-55
-55
-55
-55
-55
-55
-55
-55
-55
-55
-55
-55
-55
-55
-55
-55
-55
-55
-55
-55
-55
-55
-55
-55
-55
-55
-55
-55
-55
-55
-55
-55
-55
-55
-55
-55
-55
-55
-55
-55
-55
-55
-55
-55
-55
-55
-55
-55
-55
-55
-55
-55
-55
-55
-55
-55
-55
-55
-55
-55
-55
-55
-55
-55
-55
-55
-55
-55
-55
-55
-55
-55
-55
-55
-55
-55
-55
-55
-55
-55
-55
-55
-55
-55
-55
-55
-55
-55
-55
-55
-55
-55
-55
-55
-55
-55
-55
0
0
0
0
0
0
0
0
0
0
0
0
0
-53
-53
-53
-53
-53
-53
-53
-53
-53
-53
-53
-53
-53
-53
-53
-53
-53
-53
-53
-53
-53
-53
-53
-53
-53
-53
-53
-53
-53
-53
-53
-53
-53
-53
-53
-53
-53
-53
-53
-53
-53
-53
-53
-53
-53
-53
-53
-53
-53
-53
-53
-53
-53
-53
-53
-53
-53
-53
-53
-53
-53
-53
-53
-53
-53
-53
-53
-53
-53
-53
-53
-53
-53
-53
-53
-53
-53
-53
-53
-53
-53
-53
-53
-53
-53
-53
-53
-53
-53
-53
-53
-53
-53
-53
-53
-53
-53
-53
-53
-53
-53
-53
-53
-53
-53
-53
-53
-53
-53
-53
-53
-53
-53
-53
-53
-53
-53
-53
-53
-53
-53
-53
-53
-53
-53
-53
-53
-53
-53
-53
-53
-53
-53
-53
-53
-53
-53
-53
-53
-53
-53
-53
-53
-53
-53
-53
-53
-53
-53
-53
-53
-53
-53
-53
-53
-53
-53
-53
-53
-53
-53
-53
-53
-53
-53
-53
-53
-53
-53
-53
-53
-53
-53
-53
-53
-53
-53
-53
-53
-53
-53
-53
-53
-53
-53
-53
-53
-53
-53
-53
-53
-53
-53
-53
-53
-53
-53
-53
-53
-53
-53
-53
-53
-53
-53
-53
-53
-53
-53
-53
-53
-53
-53
-53
-53
-53
-53
-53
-53
-53
-53
-53
-53
-53
-53
-53
-53
-53
-53
-53
-53
-53
-53
-53
-53
-53
-53
-53
-53
-53
-53
-53
-53
-53
-53
-53
-53
-53
-53
-53
-53
-53
-53
-53
-53
-53
-53
-53
-53
-53
-53
-53
-53
-53
-53
-53
-53
-53
-53
-53
-53
-53
-53
-53
-53
-53
-53
-53
-53
-53
-53
-53
-53
-53
-53
-53
-53
-53
-53
-53
-53
-53
-53
-53
-53
-53
-53
-53
-53
-53
-53
-53
-53
-53
-53
-53
-53
-53
-53
-53
-53
-53
-53
-53
-53
-53
-53
-53
-53
-53
-53
-53
-53
-53
-53
-53
-53
-53
-53
-53
-53
-53
-53
-53
-53
-53
-53
-53
-53
-53
-53
-53
-53
-53
-53
-53
-53
-53
-53
-53
-53
-53
-53
-53
-53
-53
-53
-53
-53
-53
-53
-53
-53
-53
-53
-53
-53
-53
-53
-53
-53
-53
-53
-53
-53
-53
-53
-53
-53
-53
-53
-53
-53
-53
-53
-53
-53
-53
-53
-53
-53
-53
-53
-53
-53
-53
-53
-53
-53
-53
-53
-53
-53
-53
-53
-53
-53
-53
-53
-53
-53
-53
-53
-53
-53
-53
-53
-53
-53
-53
-53
-53
-53
-53
-53
-53
-53
-53
-53
-53
-53
-53
-53
-53
-53
-53
-53
-53
-53
-53
-53
-53
-53
-53
-53
-53
-53
-53
-53
-53
-53
-53
-53
-53
-53
-53
-53
-53
-53
-53
-53
-53
-53
-53
-53
-53
-53
-53
-53
-53
-53
-53
-53
-53
-53
-53
-53
-53
-53
-53
-53
-53
-53
-53
-53
-53
-53
-53
-53
-53
-53
-53
-53
-53
-53
-53
-53
-53
-53
-53
-53
-53
-53
-53
-53
-53
-53
-53
-53
-53
-53
-53
-53
-53
-53
-53
-53
-53
-53
-53
-53
-53
-53
-53
-53
-53
-53
-53
-53
-53
-53
-53
-53
-53
-53
-53
-53
-53
-53
-53
-53
-53
-53
-53
-53
-53
-53
-53
-53
-53
-53
-53
-53
-53
-53
-53
-53
-53
-53
-53
-53
-53
-53
-53
-53
-53
-53
-53
-53
-53
-53
-53
-53
-53
-53
-53
-53
-53
-53
-53
-53
-53
-53
-53
-53
-53
-53
-53
-53
-53
-53
-53
-53
-53
-53
-53
-53
-53
-53
-53
-53
-53
-53
-53
-53
-53
-53
-53
-53
-53
-53
-53
-53
-53
-53
-53
-53
-53
-53
-53
-53
-53
-53
-53
-53
-53
-53
-53
-53
-53
-53
-53
-53
-53
-53
-53
-53
-53
-53
-53
-53
-53
-53
-53
-53
-53
-53
-53
-53
-53
-53
-53
-53
-53
-53
-53
-53
-53
-53
-53
-53
-53
-53
-53
-53
-53
-53
-53
-53
-53
-53
-53
-53
-53
-53
-53
-53
-53
-53
-53
-53
-53
-53
-53
-53
-53
-53
-53
-53
-53
-53
-53
-53
-53
-53
-53
-53
-53
-53
-53
-53
-53
-53
-53
-53
-53
-53
-53
-53
-53
-53
-53
-53
-53
-53
-53
-53
-53
-53
-53
-53
-53
-53
-53
-53
-53
-53
-53
-53
-53
-53
-53
-53
-53
-53
-53
-53
-53
-53
-53
-53
-53
-53
-53
-53
-53
-53
-53
-53
-53
-53
-53
-53
-53
-53
-53
-53
-53
-53
-53
-53
-53
-53
-53
-53
-53
-53
-53
-53
-53
-53
-53
-53
-53
-53
-53
-53
-53
-53
-53
-53
-53
-53
-53
-53
-53
-53
-53
-53
0
0
0
0
0
0
0
0
0
0
0
0
0
0
0
0
0
0
0
0
0
0
0
0
0
0
0
0
0
0
0
0
0
0
0
0
0
0
0
0
0
0
0
0
0
0
0
0
0
0
0
0
0
0
0
0
0
0
0
0
0
0
0
0
0
0
0
0
0
0
0
0
0
0
0
0
0
0
0
0
0
0
0
0
0
0
0
0
0
0
0
0
0
0
0
0
0
0
0
0
0
0
0
0
0
0
0
0
0
0
0
0
0
0
0
0
0
0
0
0
0
0
0
0
0
0
0
0
0
0
0
0
0
0
0
0
0
0
0
0
0
0
0
0
0
0
0
0
0
0
0
0
0
0
0
0
0
0
0
0
0
0
0
0
0
0
0
0
0
0
0
0
0
0
0
0
0
0
0
0
0
0
0
0
0
0
0
0
0
0
0
0
0
0
0
0
0
0
0
0
0
0
0
0
0
0
0
0
0
0
0
0
0
0
0
0
0
0
0
300
300
300
300
300
300
300
300
300
300
300
300
300
300
300
300
300
300
300
300
300
300
300
300
300
300
300
300
300
300
300
300
300
300
300
300
300
300
300
300
300
300
300
300
300
300
300
300
300
300
300
300
300
300
300
300
300
300
300
300
300
300
300
300
300
300
300
300
300
300
300
300
300
300
300
300
300
300
300
300
300
300
300
300
300
300
300
300
300
300
300
300
300
300
300
300
300
300
300
300
300
300
300
300
300
300
300
300
300
300
300
300
300
300
300
300
300
300
300
300
300
300
300
300
300
300
300
300
300
300
300
300
300
300
300
300
300
300
300
300
300
300
300
300
300
300
300
300
300
300
300
300
300
300
300
300
300
300
300
300
300
300
300
300
300
300
300
300
300
300
300
300
300
300
300
300
300
300
300
300
300
300
300
300
300
300
300
300
300
300
300
300
300
300
300
300
300
300
300
300
300
300
300
300
300
300
300
300
300
300
300
300
300
300
300
300
300
300
300
300
300
300
300
300
300
300
300
300
300
300
300
300
300
300
300
300
300
300
300
300
300
300
300
300
300
300
300
300
300
300
300
300
300
300
300
300
300
300
300
300
300
300
300
300
300
300
300
300
300
300
300
300
300
300
300
300
300
300
300
300
300
300
300
300
300
300
300
300
300
300
300
300
300
300
300
300
300
300
300
300
300
300
300
300
300
300
300
300
300
300
300
300
300
300
300
300
300
300
300
300
300
300
300
300
300
300
300
300
300
300
300
300
300
300
300
300
300
300
300
300
300
300
300
300
300
300
300
300
300
300
300
300
300
300
300
300
300
300
300
300
300
300
300
300
300
300
300
300
300
300
300
300
300
300
300
300
300
300
300
300
300
300
300
300
300
300
300
300
300
300
300
300
300
300
300
300
300
300
300
300
300
300
300
300
300
300
300
300
300
300
300
300
300
300
300
300
300
300
300
300
300
300
300
300
300
300
300
300
300
300
300
300
300
300
300
0
0
0
0
0
0
0
0
0
0
0
0
0
0
0
0
0
0
0
0
0
0
0
0
0
0
0
0
0
0
0
0
0
0
0
0
0
0
0
0
0
0
0
0
0
0
0
0
0
0
0
0
0
0
0
0
0
0
0
0
0
0
0
0
0
0
0
0
0
0
0
0
0
0
0
0
0
0
0
0
0
0
0
0
0
0
0
0
0
0
-300
-300
-300
-300
-300
-300
-300
-300
-300
-300
-300
-300
-300
-300
-300
-300
-300
-300
-300
-300
-300
-300
-300
-300
-300
-300
-300
-300
-300
-300
-300
-300
-300
-300
-300
-300
-300
-300
-300
-300
-300
-300
-300
-300
-300
-300
-300
-300
-300
-300
-300
-300
-300
-300
-300
-300
-300
-300
-300
-300
-300
-300
-300
-300
-300
-300
-300
-300
-300
-300
-300
-300
-300
-300
-300
-300
-300
-300
-300
-300
-300
-300
-300
-300
-300
-300
-300
-300
-300
-300
-300
-300
-300
-300
-300
-300
-300
-300
-300
-300
-300
-300
-300
-300
-300
-300
-300
-300
-300
-300
-300
-300
-300
-300
-300
-300
-300
-300
-300
-300
-300
-300
-300
-300
-300
-300
-300
-300
-300
-300
-300
-300
-300
-300
-300
-300
-300
-300
-300
-300
-300
-300
-300
-300
-300
-300
-300
-300
-300
-300
-300
-300
-300
-300
-300
-300
-300
-300
-300
-300
-300
-300
-300
-300
-300
-300
-300
-300
-300
-300
-300
-300
-300
-300
-300
-300
-300
-300
-300
-300
-300
-300
-300
-300
-300
-300
-300
-300
-300
-300
-300
-300
-300
-300
-300
-300
-300
-300
-300
-300
-300
-300
-300
-300
-300
-300
-300
-300
-300
-300
-300
-300
-300
-300
-300
-300
-300
-300
-300
-300
-300
-300
-300
-300
-300
-300
-300
-300
-300
-300
-300
-300
-300
-300
-300
-300
-300
-300
-300
-300
-300
-300
-300
-300
-300
-300
-300
-300
-300
-300
-300
-300
-300
-300
-300
-300
-300
-300
-300
-300
-300
-300
-300
-300
-300
-300
-300
-300
-300
-300
-300
-300
-300
-300
-300
-300
-300
-300
-300
-300
-300
-300
-300
-300
-300
-300
-300
-300
-300
-300
-300
-300
-300
-300
-300
-300
-300
-300
-300
-300
-300
-300
-300
-300
-300
-300
-300
-300
-300
-300
-300
-300
-300
-300
-300
-300
-300
-300
-300
-300
-300
-300
-300
-300
-300
-300
-300
-300
-300
-300
-300
-300
-300
-300
-300
-300
-300
-300
-300
-300
-300
-300
-300
-300
-300
-300
-300
-300
-300
-300
-300
-300
-300
-300
-300
-300
-300
-300
-300
-300
-300
-300
-300
-300
-300
-300
-300
-300
-300
-300
-300
-300
-300
-300
-300
-300
-300
-300
-300
-300
-300
-300
-300
-300
-300
-300
-300
-300
-300
-300
-300
-300
-300
-300
-300
-300
-300
-300
-300
-300
-300
-300
-300
-300
-300
-300
-300
-300
-300
-300
-300
-300
-300
-300
-300
-300
-300
-300
-300
-300
-300
-300
-300
-300
-300
-300
-300
-300
-300
-300
-300
-300
-300
-300
-300
-300
-300
-300
-300
-300
-300
-300
-300
-300
-300
-300
-300
-300
-300
-300
-300
-300
-300
-300
-300
-300
-300
-300
-300
-300
-300
-300
-300
-300
-300
-300
-300
-300
-300
-300
-300
-300
-300
-300
-300
-300
-300
-300
-300
-300
-300
-300
-300
-300
-300
-300
-300
-300
-300
-300
-300
-300
-300
-300
-300
-300
-300
-300
-300
-300
-300
-300
-300
-300
-300
-300
-300
-300
-300
-300
-300
-300
-300
-300
-300
-300
-300
-300
-300
-300
-300
-300
-300
-300
-300
-300
-300
-300
-300
-300
-300
-300
-300
-300
-300
-300
-300
-300
-300
-300
-300
-300
-300
-300
-300
-300
-300
-300
-300
-300
-300
-300
-300
-300
-300
-300
-300
-300
-300
-300
-300
-300
-300
-300
-300
-300
-300
-300
-300
-300
-300
-300
-300
-300
-300
-300
-300
-300
-300
0
0
0
0
0
0
0
0
0
0
0
0
0
0
0
0
0
0
0
0
0
0
0
0
0
0
0
0
0
0
0
0
0
0
0
0
0
0
0
0
0
0
0
0
0
0
0
0
0
0
0
0
0
0
0
0
0
0
0
0
0
0
0
0
0
0
0
0
0
0
0
0
0
0
0
0
0
0
0
0
0
0
0
0
0
0
0
0
0
0
0
0
0
0
0
0
0
0
0
0
0
0
0
0
0
0
0
0
0
0
0
0
0
0
0
0
0
0
0
0
0
0
0
0
0
0
0
0
0
0
0
0
0
0
0
0
0
0
0
0
0
0
0
0
0
0
0
0
0
0
0
0
-13
-13
-13
-13
-13
-13
-13
-13
-13
-13
-13
-13
-13
-13
-13
-13
-13
-13
-13
-13
-13
-13
-13
-13
-13
-13
-13
-13
-13
-13
-13
-13
-13
-13
-13
-13
-13
-13
-13
-13
-13
-13
-13
-13
-13
-13
-13
-13
-13
-13
-13
-13
-13
-13
-13
-13
-13
-13
-13
-13
-13
-13
-13
-13
-13
-13
-13
-13
-13
-13
-13
-13
-13
-13
-13
-13
-13
-13
-13
-13
-13
-13
-13
-13
-13
-13
-13
-13
-13
-13
-13
-13
-13
-13
-13
-13
-13
-13
-13
-13
-13
-13
-13
-13
-13
-13
-13
-13
-13
-13
-13
-13
-13
-13
-13
-13
-13
-13
-13
-13
-13
-13
-13
-13
-13
-13
-13
-13
-13
-13
-13
-13
-13
-13
-13
-13
-13
-13
-13
-13
-13
-13
-13
-13
-13
-13
-13
-13
-13
-13
-13
-13
-13
-13
-13
-13
-13
-13
-13
-13
-13
-13
-13
-13
-13
-13
-13
-13
-13
-13
-13
-13
-13
-13
-13
-13
-13
-13
-13
-13
-13
-13
-13
-13
-13
-13
-13
-13
-13
-13
-13
-13
-13
-13
-13
-13
-13
-13
-13
-13
-13
-13
-13
-13
-13
-13
-13
-13
-13
-13
-13
-13
-13
-13
-13
-13
-13
-13
-13
-13
-13
-13
-13
-13
-13
-13
-13
-13
-13
-13
-13
-13
-13
-13
-13
-13
-13
-13
-13
-13
-13
-13
-13
-13
-13
-13
-13
-13
-13
-13
-13
-13
-13
-13
-13
-13
-13
-13
-13
-13
-13
-13
-13
-13
-13
-13
-13
-13
-13
-13
-13
-13
-13
-13
-13
-13
-13
-13
-13
-13
-13
-13
-13
-13
-13
-13
-13
-13
-13
-13
-13
-13
-13
-13
-13
-13
-13
-13
-13
-13
-13
-13
-13
-13
-13
-13
-13
-13
-13
-13
-13
-13
-13
-13
-13
-13
-13
-13
-13
-13
-13
-13
-13
-13
-13
-13
-13
-13
-13
-13
-13
-13
-13
-13
-13
-13
-13
-13
-13
-13
-13
-13
-13
-13
-13
-13
-13
-13
-13
-13
-13
-13
-13
-13
-13
-13
-13
-13
-13
-13
-13
-13
-13
-13
-13
-13
-13
-13
-13
-13
-13
-13
-13
-13
-13
-13
-13
-13
-13
-13
-13
-13
-13
-13
-13
-13
-13
-13
-13
-13
-13
-13
-13
-13
-13
-13
-13
-13
-13
-13
-13
-13
-13
-13
-13
-13
-13
-13
-13
-13
-13
-13
-13
-13
-13
-13
-13
-13
-13
-13
-13
-13
-13
-13
-13
-13
-13
-13
-13
-13
-13
-13
-13
-13
-13
-13
-13
-13
-13
-13
-13
-13
-13
-13
-13
-13
-13
-13
-13
-13
-13
-13
-13
-13
-13
-13
-13
-13
-13
-13
-13
-13
-13
-13
-13
-13
-13
-13
-13
-13
-13
-13
-13
-13
-13
-13
-13
-13
-13
-13
-13
-13
-13
-13
-13
-13
-13
-13
-13
-13
-13
-13
-13
-13
-13
-13
-13
-13
-13
-13
-13
-13
-13
-13
-13
-13
-13
-13
-13
-13
-13
-13
-13
-13
-13
-13
-13
-13
-13
-13
-13
-13
-13
-13
-13
-13
-13
-13
-13
-13
-13
-13
-13
-13
-13
-13
-13
-13
-13
-13
-13
-13
-13
-13
-13
-13
-13
-13
-13
-13
-13
-13
-13
-13
-13
-13
-13
-13
-13
-13
-13
-13
-13
-13
-13
-13
-13
-13
-13
-13
-13
-13
-13
-13
-13
-13
-13
-13
-13
-13
-13
-13
-13
-13
-13
-13
-13
-13
-13
-13
-13
-13
-13
-13
-13
-13
-13
-13
-13
-13
-13
-13
-13
-13
-13
-13
-13
-13
-13
-13
-13
-13
-13
-13
-13
-13
-13
-13
-13
-13
-13
-13
-13
-13
-13
-13
-13
-13
-13
-13
-13
-13
-13
-13
-13
-13
-13
-13
-13
-13
-13
-13
-13
-13
-13
-13
-13
-13
-13
-13
-13
-13
-13
-13
-13
-13
-13
-13
-13
-13
-13
-13
-13
-13
-13
-13
-13
-13
-13
-13
-13
-13
-13
-13
-13
-13
-13
-13
-13
-13
-13
-13
-13
-13
-13
-13
-13
-13
-13
-13
-13
-13
-13
-13
-13
-13
-13
-13
-13
-13
-13
-13
-13
-13
-13
-13
-13
-13
-13
-13
-13
-13
-13
-13
-13
-13
-13
-13
-13
-13
-13
-13
-13
-13
-13
-13
-13
-13
-13
-13
-13
-13
-13
-13
-13
-13
-13
-13
-13
-13
-13
-13
-13
-13
-13
-13
-13
-13
-13
-13
-13
-13
-13
-13
-13
-13
-13
-13
-13
-13
-13
-13
-13
-13
-13
-13
-13
-13
-13
-13
-13
-13
-13
-13
-13
-13
-13
-13
-13
-13
-13
-13
-13
-13
-13
-13
-13
-13
-13
-13
-13
-13
-13
-13
-13
-13
-13
-13
-13
-13
-13
-13
-13
-13
-13
-13
-13
-13
-13
-13
-13
-13
-13
-13
-13
-13
-13
-13
-13
-13
-13
-13
-13
-13
-13
-13
-13
-13
-13
-13
-13
-13
-13
-13
-13
-13
-13
-13
-13
-13
-13
-13
-13
-13
-13
-13
-13
-13
-13
-13
-13
-13
-13
-13
-13
-13
-13
-13
-13
-13
-13
-13
-13
-13
-13
-13
-13
-13
-13
-13
-13
-13
-13
-13
-13
-13
-13
-13
-13
-13
-13
-13
-13
-13
-13
-13
-13
-13
-13
-13
-13
-13
-13
-13
-13
-13
-13
-13
-13
-13
-13
-13
-13
-13
-13
-13
-13
-13
-13
-13
-13
-13
-13
-13
-13
-13
-13
-13
-13
-13
-13
-13
-13
-13
-13
-13
-13
-13
-13
-13
-13
-13
-13
-13
-13
-13
-13
-13
-13
-13
-13
-13
-13
-13
-13
-13
-13
-13
-13
-13
-13
-13
-13
-13
-13
-13
-13
-13
-13
-13
-13
-13
-13
-13
-13
-13
-13
-13
-13
-13
-13
-13
-13
-13
-13
-13
-13
-13
-13
-13
-13
-13
-13
-13
-13
-13
-13
-13
-13
-13
-13
-13
-13
-13
-13
-13
-13
-13
-13
-13
-13
-13
-13
-13
-13
-13
-13
-13
-13
-13
-13
-13
-13
-13
-13
-13
-13
-13
-13
-13
-13
-13
-13
-13
-13
-13
-13
-13
-13
-13
-13
-13
-13
-13
-13
-13
-13
-13
-13
-13
-13
-13
-13
-13
-13
-13
-13
-13
-13
-13
-13
-13
-13
-13
-13
-13
-13
-13
-13
-13
-13
-13
-13
-13
-13
-13
-13
-13
-13
-13
-13
-13
-13
-13
0
0
0
0
0
0
0
0
0
0
0
0
0
0
0
0
0
0
0
0
0
0
0
0
0
0
0
0
0
0
0
0
0
0
0
0
0
0
0
0
0
0
0
0
0
0
0
0
0
0
0
0
0
0
0
0
0
0
0
0
0
0
0
0
0
0
0
0
0
0
0
0
0
0
0
0
0
0
0
0
0
0
0
0
0
0
0
0
0
0
0
0
0
0
0
0
0
0
0
0
0
0
0
0
0
0
0
0
0
0
0
0
0
0
0
0
0
0
0
0
0
0
0
0
0
0
0
0
0
0
0
0
0
0
0
0
0
0
0
0
0
0
0
0
0
0
0
0
0
0
0
0
0
0
0
0
0
0
0
0
0
0
0
0
0
0
0
0
0
0
0
0
0
0
0
0
0
0
0
0
0
0
0
0
0
0
0
0
0
0
0
0
0
0
0
0
0
0
0
0
0
0
0
0
0
0
0
0
0
0
0
0
0
0
0
0
0
0
0
0
0
0
0
0
0
0
0
0
0
0
0
0
0
0
0
0
0
0
0
0
0
0
0
0
0
0
0
0
0
0
0
0
0
0
0
0
0
0
0
0
0
0
0
0
0
0
0
0
0
0
0
0
0
0
0
0
0
0
0
0
0
0
0
0
0
0
0
0
0
0
0
0
0
0
0
0
0
0
0
0
0
0
0
0
0
0
0
0
0
0
0
0
0
0
0
0
0
0
0
0
0
0
0
0
0
0
0
0
0
0
0
0
0
0
0
0
0
0
0
0
0
0
0
0
0
0
0
0
0
0
0
0
0
0
0
0
0
0
0
0
0
0
0
0
0
0
0
0
0
0
0
0
0
0
0
0
0
0
0
0
0
0
0
0
0
0
0
0
0
0
0
0
0
0
0
0
0
0
0
0
0
0
0
0
0
0
0
0
0
0
0
0
0
0
0
0
0
0
0
0
0
0
0
0
0
0
0
0
0
0
0
0
0
0
0
0
0
0
0
0
0
0
0
0
0
0
0
0
0
0
0
0
0
0
0
0
0
0
0
0
0
0
0
0
0
0
0
0
0
0
0
0
0
0
0
0
0
0
0
0
0
0
0
0
0
0
0
0
0
0
0
0
0
0
0
0
0
0
0
0
0
0
0
0
0
0
0
0
0
0
0
0
0
0
0
0
0
0
0
0
0
0
0
0
0
0
0
0
0
0
0
0
0
0
0
0
0
0
0
0
0
0
0
0
0
0
0
0
0
0
0
0
0
0
0
0
0
0
0
0
0
0
0
0
0
0
0
0
0
0
0
0
0
0
0
0
0
0
0
0
0
0
0
0
0
0
0
0
0
0
0
0
0
0
0
0
0
0
0
0
0
0
0
0
0
0
0
0
0
0
0
0
0
0
0
0
0
0
0
0
0
0
0
0
0
0
0
0
0
0
0
0
0
0
0
0
0
0
0
0
0
0
0
0
0
0
0
0
0
0
0
0
0
0
0
0
0
0
0
0
0
0
0
0
0
0
0
0
0
0
0
0
0
0
0
0
0
0
0
0
0
0
0
0
0
0
0
0
0
0
0
0
0
0
0
0
0
0
0
0
0
0
0
0
0
0
0
0
0
0
0
0
0
0
0
0
0
0
0
0
0
0
0
0
0
0
0
0
0
0
0
0
0
0
0
0
0
0
0
0
0
0
0
0
0
0
0
0
0
0
0
0
0
0
0
0
0
0
0
0
0
0
0
0
0
0
0
0
0
0
0
0
0
0
0
0
0
0
0
0
0
0
0
0
0
0
0
0
0
0
0
0
0
0
0
0
0
0
0
0
0
0
0
0
0
0
0
0
0
0
0
0
0
0
0
0
0
0
0
0
0
0
0
0
0
0
0
0
0
0
0
0
0
0
0
0
0
0
0
0
0
0
0
0
0
0
0
0
0
0
0
0
0
0
0
0
0
0
0
0
0
0
0
0
0
0
0
0
0
0
0
0
0
0
0
0
0
0
0
0
0
0
0
0
0
0
0
0
0
0
0
0
0
0
0
0
0
0
0
0
0
0
0
0
0
0
0
0
0
0
0
0
0
0
0
0
0
0
0
0
0
0
0
0
0
0
0
0
0
0
0
0
0
0
0
0
0
0
0
0
0
0
0
0
0
0
0
0
0
0
0
0
0
0
0
0
0
0
0
0
0
0
0
0
0
0
0
0
0
0
0
0
0
0
0
0
0
0
0
0
0
0
0
0
0
0
0
0
0
0
0
0
0
0
0
0
0
0
0
0
0
0
0
0
0
0
0
0
0
0
0
0
0
0
0
0
0
0
0
0
0
0
0
0
0
0
0
0
0
0
0
0
0
0
0
0
0
0
0
0
0
0
0
0
0
0
0
0
0
0
0
0
0
0
0
0
0
0
0
0
0
0
0
0
0
0
0
0
0
0
0
0
0
0
0
0
0
0
0
0
0
0
0
0
0
0
0
0
0
0
0
0
0
0
0
0
0
0
0
0
0
0
0
0
0
0
0
0
0
0
0
0
0
0
0
0
0
0
0
0
0
0
0
0
0
0
0
0
0
0
0
0
0
0
0
0
0
0
0
0
0
0
0
0
0
0
0
0
0
0
0
0
0
0
0
0
0
0
0
0
0
0
0
0
0
0
0
0
0
0
0
0
0
0
0
0
0
0
0
0
0
0
0
0
0
0
0
0
0
0
0
0
0
0
0
0
0
0
0
0
0
0
0
0
0
0
0
0
0
0
0
0
0
0
0
0
0
0
0
0
0
0
0
0
0
0
0
0
0
0
0
0
0
0
0
0
0
0
0
0
0
0
0
0
0
0
0
0
0
0
0
0
0
0
0
0
0
0
0
0
0
0
0
0
0
0
0
0
0
0
0
0
0
0
0
0
0
0
0
0
0
0
0
0
0
0
0
0
0
0
0
0
0
0
0
0
0
0
0
0
0
0
0
0
0
0
0
0
0
0
0
0
0
0
0
0
0
0
0
0
0
0
0
0
0
0
0
0
0
0
0
0
0
0
0
0
0
0
0
0
0
0
0
0
0
0
0
0
0
0
0
0
0
0
0
0
0
0
0
0
0
0
0
0
0
0
0
0
0
0
0
0
0
0
0
0
0
0
0
0
0
0
0
0
0
0
0
0
0
0
0
0
0
0
0
0
0
0
0
0
0
0
0
0
0
0
0
0
0
0
0
0
0
0
0
0
0
0
0
0
0
0
0
0
0
0
0
0
0
0
0
0
0
0
0
0
0
0
0
0
0
0
0
0
0
0
0
0
0
0
0
0
0
0
0
0
0
0
0
0
0
0
0
0
0
0
0
0
0
0
0
0
0
0
0
0
0
0
0
0
0
0
0
0
0
0
0
0
0
0
0
0
0
0
0
0
0
0
0
0
0
0
0
0
0
0
0
0
0
0
0
0
0
0
0
0
0
0
0
0
0
0
0
0
0
0
0
0
0
0
0
0
0
0
0
0
0
0
0
0
0
0
0
0
0
0
0
0
0
0
0
0
0
0
0
0
0
0
0
0
0
0
0
0
0
0
0
0
0
0
0
0
0
0
0
0
0
0
0
0
0
0
0
0
0
0
0
0
0
0
0
0
0
0
0
0
0
0
0
0
0
0
0
0
0
0
0
0
0
0
0
0
0
0
0
0
0
0
0
0
0
0
0
0
0
0
0
0
0
0
0
0
0
0
0
0
0
0
0
0
0
0
0
0
0
0
0
0
0
0
0
0
0
0
0
0
0
0
0
0
0
0
0
0
0
0
0
0
0
0
0
0
0
0
0
0
0
0
0
0
0
0
0
0
0
0
0
0
0
0
0
0
0
0
0
0
0
0
0
0
0
0
0
0
0
0
0
0
0
0
0
0
0
0
0
0
0
0
0
0
0
0
0
0
0
0
0
0
0
0
0
0
0
0
0
0
0
0
0
0
0
0
0
0
0
0
0
0
0
0
0
0
0
0
0
0
0
0
0
0
0
0
0
0
0
0
0
0
0
0
0
0
0
0
0
0
0
0
0
0
0
0
0
0
0
0
0
0
0
0
0
0
0
0
0
0
0
0
0
0
0
0
0
0
0
0
0
0
0
0
0
0
0
0
0
0
0
0
0
0
0
0
0
0
0
0
0
0
0
0
0
0
0
0
0
0
0
0
0
0
0
0
0
0
0
0
0
0
0
0
0
0
0
0
0
0
0
0
0
0
0
0
0
0
0
0
0
0
0
0
0
0
0
0
0
0
0
0
0
0
0
0
0
0
0
0
0
0
0
0
0
0
0
0
0
0
0
0
0
0
0
0
0
0
0
0
0
0
0
0
0
0
0
0
0
0
0
0
0
0
0
0
0
0
0
0
0
0
0
0
0
0
0
0
0
0
0
0
0
0
0
0
0
0
0
0
0
0
0
0
0
0
0
0
0
0
0
0
0
0
0
0
0
0
0
0
0
0
0
0
0
0
0
0
0
0
0
0
0
0
0
0
0
0
0
0
0
0
0
0
0
0
0
0
0
0
0
0
0
0
0
0
0
0
0
0
0
0
0
0
0
0
0
0
0
0
0
0
0
0
0
0
0
0
0
0
0
0
0
0
0
0
0
0
0
0
0
0
0
0
0
0
0
0
0
0
0
0
0
0
0
0
0
0
0
0
0
0
0
0
0
0
0
0
0
0
0
0
0
0
0
0
0
0
0
0
0
0
0
0
0
0
0
0
0
0
0
0
0
0
0
0
0
0
0
0
0
0
0
0
0
0
0
0
0
0
0
0
0
0
0
0
0
0
0
0
0
0
0
0
0
0
0
0
0
0
0
0
0
0
0
0
0
0
0
0
0
0
0
0
0
0
0
0
0
0
0
0
0
0
0
0
0
0
0
0
0
0
0
0
0
0
0
0
0
0
0
0
0
0
0
0
0
0
0
0
0
0
0
0
0
0
0
0
0
0
0
0
0
0
0
0
0
0
0
0
0
0
0
0
0
0
0
0
0
0
0
0
0
0
0
0
0
0
0
0
0
0
0
0
0
0
0
0
0
0
0
0
0
0
0
0
0
0
0
0
0
0
0
0
0
0
0
0
0
0
0
0
0
0
0
0
0
0
0
0
0
0
0
0
0
0
0
0
0
0
0
0
0
0
0
0
0
0
0
0
0
0
0
0
0
0
0
0
0
0
0
0
0
0
0
0
0
0
0
0
0
0
0
0
0
0
0
0
0
0
0
0
0
0
0
0
0
0
0
0
0
0
0
0
0
0
0
0
0
0
0
0
0
0
0
0
0
0
0
0
0
0
0
0
0
0
0
0
0
0
0
0
0
0
0
0
0
0
0
0
0
0
0
0
0
0
0
0
0
0
0
0
0
0
0
0
0
0
0
0
0
0
0
0
0
0
0
0
0
0
0
0
0
0
0
0
0
0
0
0
0
0
0
0
0
0
0
0
0
0
0
0
0
0
0
0
0
0
0
0
0
0
0
0
0
0
0
0
0
0
0
0
0
0
0
0
0
0
0
0
0
0
0
0
0
0
0
0
0
0
0
0
0
0
0
0
0
0
0
0
0
0
0
0
0
0
0
0
0
0
0
0
0
0
0
0
0
0
0
0
0
0
0
0
0
0
0
0
0
0
0
0
0
0
0
0
0
0
0
0
0
0
0
0
0
0
0
0
0
0
0
0
0
0
0
0
0
0
0
0
0
0
0
0
0
0
0
0
0
0
0
0
0
0
0
0
0
0
0
0
0
0
0
0
0
0
0
0
0
0
0
0
0
0
0
0
0
0
0
0
0
0
0
0
0
0
0
0
0
0
0
0
0
0
0
0
0
0
0
0
0
0
0
0
0
0
0
0
0
0
0
0
0
0
0
0
0
0
0
0
0
0
0
0
0
0
0
0
0
0
0
0
0
0
0
0
0
0
0
-4
-4
-4
-4
-4
-4
-4
-4
-4
-4
-4
-4
-4
-4
-4
-4
-4
-4
-4
-4
-4
-4
-4
-4
-4
-4
-4
-4
-4
-4
-4
-4
-4
-4
-4
-4
-4
-4
-4
-4
-4
-4
-4
-4
-4
-4
-4
-4
-4
-4
-4
-4
-4
-4
-4
-4
-4
-4
-4
-4
-4
-4
-4
-4
-4
-4
-4
-4
-4
-4
-4
-4
-4
-4
-4
-4
-4
-4
-4
-4
-4
-4
-4
-4
-4
-4
-4
-4
-4
-4
-4
-4
-4
-4
-4
-4
-4
-4
-4
-4
-4
-4
-4
-4
-4
-4
-4
-4
-4
-4
-4
-4
-4
-4
-4
-4
-4
-4
-4
-4
-4
-4
-4
-4
-4
-4
-4
-4
-4
-4
-4
-4
-4
-4
-4
-4
-4
-4
-4
-4
-4
-4
-4
-4
-4
-4
-4
-4
-4
-4
-4
-4
-4
-4
-4
-4
-4
-4
-4
-4
-4
-4
-4
-4
-4
-4
-4
-4
-4
-4
-4
-4
-4
-4
-4
-4
-4
-4
-4
-4
-4
-4
-4
-4
-4
-4
-4
-4
-4
-4
-4
-4
-4
-4
-4
-4
-4
-4
-4
-4
-4
-4
-4
-4
-4
-4
-4
-4
-4
-4
-4
-4
-4
-4
-4
-4
-4
-4
-4
-4
-4
-4
-4
-4
-4
-4
-4
-4
-4
-4
-4
-4
-4
-4
-4
-4
-4
-4
-4
-4
-4
-4
-4
-4
-4
-4
-4
-4
-4
-4
-4
-4
-4
-4
-4
-4
-4
-4
-4
-4
-4
-4
-4
-4
-4
-4
-4
-4
-4
-4
-4
-4
-4
-4
-4
-4
-4
-4
-4
-4
-4
-4
-4
-4
-4
-4
-4
-4
-4
-4
-4
-4
-4
-4
-4
-4
-4
-4
-4
-4
-4
-4
-4
-4
-4
-4
-4
-4
-4
-4
-4
-4
-4
-4
-4
-4
-4
-4
-4
-4
-4
-4
-4
-4
-4
-4
-4
-4
-4
-4
-4
-4
-4
-4
-4
-4
-4
-4
-4
-4
-4
-4
-4
-4
-4
-4
-4
-4
-4
-4
-4
-4
-4
-4
-4
-4
-4
-4
-4
-4
-4
-4
-4
-4
-4
-4
-4
-4
-4
-4
-4
-4
-4
-4
-4
-4
-4
-4
-4
-4
-4
-4
-4
-4
-4
-4
-4
-4
-4
-4
-4
-4
-4
-4
-4
-4
-4
-4
-4
-4
-4
-4
-4
-4
-4
-4
-4
-4
-4
-4
-4
-4
-4
-4
-4
-4
-4
-4
-4
-4
-4
-4
-4
-4
-4
-4
-4
-4
-4
-4
-4
-4
-4
-4
-4
-4
-4
-4
-4
-4
-4
-4
-4
-4
-4
-4
-4
-4
-4
-4
-4
-4
-4
-4
-4
-4
-4
-4
-4
-4
-4
-4
-4
-4
-4
-4
-4
-4
-4
-4
-4
-4
-4
-4
-4
-4
-4
-4
-4
-4
-4
-4
-4
-4
-4
-4
-4
-4
-4
-4
-4
-4
-4
-4
-4
-4
-4
-4
-4
-4
-4
-4
-4
-4
-4
-4
-4
-4
-4
-4
-4
-4
-4
-4
-4
-4
-4
-4
-4
-4
-4
-4
-4
-4
-4
-4
-4
-4
-4
-4
-4
-4
-4
-4
-4
-4
-4
-4
-4
-4
-4
-4
-4
-4
-4
-4
-4
-4
-4
-4
-4
-4
-4
-4
-4
-4
-4
-4
-4
-4
-4
-4
-4
-4
-4
-4
-4
-4
-4
-4
-4
-4
-4
-4
-4
-4
-4
-4
-4
-4
-4
-4
-4
-4
-4
-4
-4
-4
-4
-4
-4
-4
-4
-4
-4
-4
-4
-4
-4
-4
-4
-4
-4
-4
-4
-4
-4
-4
-4
-4
-4
-4
-4
-4
-4
-4
-4
-4
-4
-4
-4
-4
-4
-4
-4
-4
-4
-4
-4
-4
-4
-4
-4
-4
-4
-4
-4
-4
-4
-4
-4
-4
-4
-4
-4
-4
-4
-4
-4
-4
-4
-4
-4
-4
-4
-4
-4
-4
-4
-4
-4
-4
-4
-4
-4
-4
-4
-4
-4
-4
-4
-4
-4
-4
-4
-4
-4
-4
-4
-4
-4
-4
-4
-4
-4
-4
-4
-4
-4
-4
-4
-4
-4
-4
-4
-4
-4
-4
-4
-4
-4
-4
-4
-4
-4
-4
-4
-4
-4
-4
-4
-4
-4
-4
-4
-4
-4
-4
-4
-4
-4
-4
-4
-4
-4
-4
-4
-4
-4
-4
-4
-4
-4
-4
-4
-4
-4
-4
-4
-4
-4
-4
-4
-4
-4
-4
-4
-4
-4
-4
-4
-4
-4
-4
-4
-4
-4
-4
-4
-4
-4
-4
-4
-4
-4
-4
-4
-4
-4
-4
-4
-4
-4
-4
-4
-4
-4
-4
-4
-4
-4
-4
-4
-4
-4
-4
-4
-4
-20
-20
-20
-20
-20
-20
-20
-20
-20
-20
-20
-20
-20
-20
-20
-20
-20
-20
-20
-20
-20
-20
-20
-20
-20
-20
-20
-20
-20
-20
-20
-20
-20
-20
-20
-20
-20
-20
-20
-20
-20
-20
-20
-20
-20
-20
-20
-20
-20
-20
-20
-20
-20
-20
-20
-20
-20
-20
-20
-20
-20
-20
-20
-20
-20
-20
-20
-20
-20
-20
-20
-20
-20
-20
-20
-20
-20
-20
-20
-20
-20
-20
-20
-20
-20
-20
-20
-20
-20
-20
-20
-20
-20
-20
-20
-20
-20
-20
-20
-20
-20
-20
-20
-20
-20
-20
-20
-20
-20
-20
-20
-20
-20
-20
-20
-20
-20
-20
-20
-20
-20
-20
-20
-20
-20
-20
-20
-20
-20
-20
-20
-20
-20
-20
-20
-20
-20
-20
-20
-20
-20
-20
-20
-20
-20
-20
-20
-20
-20
-20
-20
-20
-20
-20
-20
-20
-20
-20
-20
-20
-20
-20
-20
-20
-20
-20
-20
-20
-20
-20
-20
-20
-20
-20
-20
-20
-20
-20
-20
-20
-20
-20
-20
-20
-20
-20
-20
-20
-20
-20
-20
-20
-20
-20
-20
-20
-20
-20
-20
-20
-20
-20
-20
-20
-20
-20
-20
-20
-20
-20
-20
-20
-20
-20
-20
-20
-20
-20
-20
-20
-20
-20
-20
-20
-20
-20
-20
-20
-20
-20
-20
-20
-20
-20
-20
-20
-20
-20
-20
-20
-20
-20
-20
-20
-20
-20
-20
-20
-20
-20
-20
-20
-20
-20
-20
-20
-20
-20
-20
-20
-20
-20
-20
-20
-20
-20
-20
-20
-20
-20
-20
-20
-20
-20
-20
-20
-20
-20
-20
-20
-20
-20
-20
-20
-20
-20
-20
-20
-20
-20
-20
-20
-20
-20
-20
-20
-20
-20
-20
-20
-20
-20
-20
-20
-20
-20
-20
-20
-20
-20
-20
-20
-20
-20
-20
-20
-20
-20
-20
-20
-20
-20
-20
-20
-20
-20
-20
-20
-20
-20
-20
-20
-20
-20
-20
-20
-20
-20
-20
-20
-20
-20
-20
-20
-20
-20
-20
-20
-20
-20
-20
-20
-20
-20
-20
-20
-20
-20
-20
-20
-20
-20
-20
-20
-20
-20
-20
-20
-20
-20
-20
-20
-20
-20
-20
-20
-20
-20
-20
-20
-20
-20
-20
-20
-20
-20
-20
-20
-20
-20
-20
-20
-20
-20
-20
-20
-20
-20
-20
-20
-20
-20
-20
-20
-20
-20
-20
-20
-20
-20
-20
-20
-20
-20
-20
-20
-20
-20
-20
-20
-20
-20
-20
-20
-20
-20
-20
-20
-20
-20
-20
-20
-20
-20
-20
-20
-20
-20
-20
-20
-20
-20
-20
-20
-20
-20
-20
-20
-20
-20
-20
-20
-20
-20
-20
-20
-20
-20
-20
-20
-20
-20
-20
-20
-20
-20
-20
-20
-20
-20
-20
-20
-20
-20
-20
-20
-20
-20
-20
-20
-20
-20
-20
-20
-20
-20
-20
-20
-20
-20
-20
-20
-20
-20
-20
-20
-20
-20
-20
-20
-20
-20
-20
-20
-20
-20
-20
-20
-20
-20
-20
-20
-20
-20
-20
-20
-20
-20
-20
-20
-20
-20
-20
-20
-20
-20
-20
-20
-20
-20
-20
-20
-20
-20
-20
-20
-20
-20
-20
-20
-20
-20
-20
-20
-20
-20
-20
-20
-20
-20
-20
-20
-20
-20
-20
-20
-20
-20
-20
-20
-20
-20
-20
-20
-20
-20
-20
-20
-20
-20
-20
-20
-20
-20
-20
-20
-20
-20
-20
-20
-20
-20
-20
-20
-20
-20
-20
-20
-20
-20
-20
-20
-20
-20
-20
-20
-20
-20
-20
-20
-20
-20
-20
-20
-20
-20
-20
-20
-20
-20
-20
-20
-20
-20
-20
-20
-20
-20
-20
-20
-20
-20
-20
-20
-20
-20
-20
-20
-20
-20
-20
-20
-20
-20
-20
-20
-20
-20
-20
-20
-20
-20
-20
-20
-20
-20
-20
-20
-20
-20
-20
-20
-20
-20
-20
-20
-20
-20
-20
-20
-20
-20
-20
-20
-20
-20
-20
-20
-20
-20
-20
-20
-20
-20
-20
-20
-20
-20
-20
-20
-20
-20
-20
-20
-20
-20
-20
-20
-20
-20
-20
-20
-20
-20
-20
-20
-20
-20
-20
-20
-20
-20
-20
-20
-20
-20
-20
-20
-20
-20
-20
-20
-20
-20
-20
-20
-20
-20
-20
-20
-20
-20
-20
-20
-20
-20
-20
-20
-20
-20
-20
-20
-20
-20
-20
-20
-20
-20
-20
-20
-20
-20
-20
-20
-20
-20
-20
-20
-20
-20
-20
-20
-20
-20
-20
-20
-20
-20
-20
-20
-20
-20
-20
-20
-20
-20
-20
-20
-20
-20
-20
-20
-20
-20
-20
-20
-20
-20
-20
-20
-20
-20
-20
-20
-20
-20
-20
-20
-20
-20
-20
-20
-20
-20
-20
-20
-20
-20
-20
-20
-20
-20
-20
-20
-20
-20
-20
-20
-20
-20
-20
-20
-20
-20
-20
-20
-20
-20
-20
-20
-20
-20
-20
-20
-20
-20
-20
-20
-20
-20
-20
-20
-20
-20
-20
-20
-20
-20
-20
-20
-20
-20
-20
-20
-20
-20
-20
-20
-20
-20
-20
-20
-20
-20
-20
-20
-20
-20
-20
-20
-20
-20
-20
-20
-20
-20
-20
-20
-20
-20
-20
-20
-20
-20
-20
-20
-20
-20
-20
-20
-20
-20
-20
-20
-20
-20
-20
-20
-20
-20
-20
-20
-20
-20
-20
-20
-20
-20
-20
-20
-20
-20
-20
-20
-20
-20
-20
-20
-20
-20
-20
-20
-20
-20
-20
-20
-20
-20
-20
-20
-20
-20
-20
-20
-20
-20
-20
-20
-20
-20
-20
-20
-20
-20
-20
-20
-20
-20
-20
-20
-20
-20
-20
-20
-20
-20
-20
-20
-20
-20
-20
-20
-20
-20
-20
-20
-20
-20
-20
-20
-20
-20
-20
-20
-20
-20
-20
-20
-20
-20
-20
-20
-20
-20
-20
-20
-20
-20
-20
-20
-20
-20
-20
-20
-20
-20
-20
-20
-20
-20
-20
-20
-20
-20
-20
-20
-20
-20
-20
-20
-20
-20
-20
-20
-20
-20
-20
-20
-20
-20
-20
-20
-20
-20
-20
-20
-20
-20
-20
-20
-20
-20
-20
-20
-20
-20
-20
-20
-20
-20
-20
-20
-20
-20
-20
-20
-20
-20
-20
-20
-20
-20
-20
-20
-20
-20
-20
-20
-20
-20
-20
-20
-20
-20
-20
-20
-20
-20
-20
-20
-20
-20
-20
-20
-20
-20
-20
-20
-20
-20
-20
-20
-20
-20
-20
-20
-20
-20
-20
-20
-20
-20
-20
-20
-20
-20
-20
-20
-20
-20
-20
-20
-20
-20
-20
-20
-20
-20
-20
-20
-20
-20
-20
-20
-20
-20
-20
-20
-20
-20
-20
-20
-20
-20
-20
-20
-20
-20
-20
-20
-20
-20
-20
-20
-20
-20
-20
-20
-20
-20
-20
-20
-20
-20
-20
-20
-20
-20
-20
-20
-20
-20
-20
-20
-20
-20
-20
-20
-20
-20
-20
-20
-20
-20
-20
-20
-20
-20
-20
-20
-20
-20
-20
-20
-20
-20
-20
-20
-20
-20
-20
-20
-20
-20
-20
-20
-20
-20
-20
-20
-20
-20
-20
-20
-20
-20
-20
-20
-20
-20
-20
-20
-20
-20
-20
-20
-20
-20
-20
-20
-20
-20
-20
-20
-20
-20
-20
-20
-20
-20
-20
-20
-20
-20
-20
-20
-20
-20
-20
-20
-20
-20
-20
-20
-20
-20
-20
-20
-20
-20
-20
-20
-20
-20
-20
-20
-20
-20
-20
-20
-20
-20
-20
-20
-20
-20
-20
-20
-20
-20
-20
-20
-20
-20
-20
-20
-20
-20
-20
-20
-20
-20
-20
-20
-20
-20
-20
-20
-20
0
0
0
0
0
0
0
0
0
0
0
0
0
0
0
0
0
0
0
0
0
0
0
0
0
0
0
0
0
0
0
0
0
0
0
0
0
0
0
0
0
0
0
0
0
0
0
0
0
0
0
0
0
0
0
0
0
0
0
0
0
0
0
0
0
0
0
0
0
0
0
0
0
0
0
0
0
0
0
0
0
0
0
0
0
0
0
0
0
0
0
0
0
0
0
0
0
0
0
0
0
0
0
0
0
0
0
0
0
0
0
0
0
0
0
0
0
0
0
0
0
0
0
0
0
0
0
0
0
0
0
0
0
0
0
0
0
0
0
0
0
0
0
0
0
0
0
0
0
0
0
0
0
0
0
0
0
0
0
0
0
0
0
0
0
0
0
0
0
0
0
0
0
0
0
0
0
0
0
0
0
0
0
0
0
0
0
0
0
0
0
0
0
0
0
0
0
0
0
0
0
0
0
0
0
0
0
0
0
0
0
0
0
0
0
0
0
0
0
0
0
0
0
0
0
0
0
0
0
0
0
0
0
0
0
0
0
0
0
0
0
0
0
0
0
0
0
0
0
0
0
0
0
0
0
0
0
0
0
0
0
0
0
0
0
0
0
0
0
0
0
0
0
0
0
0
0
0
0
0
0
0
0
0
0
0
0
0
0
0
0
0
0
0
0
0
0
0
0
0
0
0
0
0
0
0
0
0
0
0
0
0
0
0
0
0
0
0
0
0
0
0
0
0
0
0
0
0
0
0
0
0
0
0
0
0
0
0
0
0
0
0
0
0
0
0
0
0
0
0
0
0
0
0
0
0
0
0
0
0
0
0
0
0
0
0
0
0
0
0
0
0
0
0
0
0
0
0
0
0
0
0
0
0
0
0
0
0
0
0
0
0
0
0
0
0
0
0
0
0
0
0
0
0
0
0
0
0
0
0
0
0
0
0
0
0
0
0
0
0
0
0
0
0
0
0
0
0
0
0
0
0
0
0
0
0
0
0
0
0
0
0
0
0
0
0
0
0
0
0
0
0
0
0
0
0
0
0
0
0
0
0
0
0
0
0
0
0
0
0
0
0
0
0
0
0
0
0
0
0
0
0
0
0
0
0
0
0
0
0
0
0
0
0
0
0
0
0
0
0
0
0
0
0
0
0
0
0
0
0
0
0
0
0
0
0
0
0
0
0
0
0
0
0
0
0
0
0
0
0
0
0
0
0
0
0
0
0
0
0
0
0
0
0
0
0
0
0
0
0
0
0
0
0
0
0
0
0
0
0
0
0
0
0
0
0
0
0
0
0
0
0
0
0
0
0
0
0
0
0
0
0
0
0
0
0
0
0
0
0
0
0
0
0
0
0
0
0
0
0
0
0
0
0
0
0
0
0
0
0
0
0
0
0
0
0
0
0
0
0
0
0
0
0
0
0
0
0
0
0
0
0
0
0
0
0
0
0
0
0
0
0
0
0
0
0
0
0
0
0
0
0
0
0
0
0
0
0
0
0
0
0
0
0
0
0
0
0
0
0
0
0
0
0
0
0
0
0
0
0
0
0
0
0
0
0
0
0
0
0
0
0
0
0
0
0
0
0
0
0
0
0
0
0
0
0
0
0
0
0
0
0
0
0
0
0
0
0
0
0
0
0
0
0
0
0
0
0
0
0
0
0
0
0
0
0
0
0
0
0
0
0
0
0
0
0
0
0
0
0
0
0
0
0
0
0
0
0
0
0
0
0
0
0
0
0
0
0
0
0
0
0
0
0
0
0
0
0
0
0
0
0
0
0
0
0
0
0
0
0
0
0
0
0
0
0
0
0
0
0
0
0
0
0
0
0
0
0
0
0
0
0
0
0
0
0
0
0
0
0
0
0
0
0
0
0
0
0
0
0
0
0
0
0
0
0
0
0
0
0
0
0
0
0
0
0
0
0
0
0
0
0
0
0
0
0
0
0
0
0
0
0
0
0
0
0
0
0
0
0
0
0
0
0
0
0
0
0
0
0
0
0
0
0
0
0
0
0
0
0
0
0
0
0
0
0
0
0
0
0
0
0
0
0
0
0
0
0
0
0
0
0
0
0
0
0
0
0
0
0
0
0
0
0
0
0
0
0
0
0
0
0
0
0
0
0
0
0
0
0
0
0
0
0
0
0
0
0
0
0
0
0
0
0
0
0
0
0
0
0
0
0
0
0
0
0
0
0
0
0
0
0
0
0
0
0
0
0
0
0
0
0
0
0
0
0
0
0
0
0
0
0
0
0
0
0
0
0
0
0
0
0
0
0
0
0
0
0
0
0
0
0
0
0
0
0
0
0
0
0
0
0
0
0
0
0
0
0
0
0
0
0
0
0
0
0
0
0
0
0
0
0
0
0
0
0
0
0
0
0
0
0
0
0
0
0
0
0
0
0
0
0
0
0
0
0
0
0
0
0
0
0
0
0
0
0
0
0
0
0
0
0
0
0
0
0
0
0
0
0
0
0
0
0
0
0
0
0
0
0
0
0
0
0
0
0
0
0
0
0
0
0
0
0
0
0
0
0
0
0
0
0
0
0
0
0
0
0
0
0
0
0
0
0
0
0
0
0
0
0
0
0
0
0
0
0
0
0
0
0
0
0
0
0
0
0
0
0
0
0
0
0
0
0
0
0
0
0
0
0
0
0
0
0
0
0
0
0
0
0
0
0
0
0
0
0
0
0
0
0
0
0
0
0
0
0
0
0
0
0
0
0
0
0
0
0
0
0
0
0
0
0
0
0
0
0
0
0
0
0
0
0
0
0
0
0
0
0
0
0
0
0
0
0
0
0
0
0
0
0
0
0
0
0
0
0
0
0
0
0
0
0
0
0
0
0
0
0
0
0
0
0
0
0
0
0
0
0
0
0
0
0
0
0
0
0
0
0
0
0
0
0
0
0
0
0
0
0
0
0
0
0
0
0
0
0
0
0
0
0
0
0
0
0
0
0
0
0
0
0
0
0
0
0
0
0
0
0
0
0
0
0
0
0
0
0
0
0
0
0
0
0
0
0
0
0
0
0
0
0
0
0
0
0
0
0
0
0
0
0
0
0
0
0
0
0
0
0
0
0
0
0
0
0
0
0
0
0
0
0
0
0
0
0
0
0
0
0
0
0
0
0
0
0
0
0
0
0
0
0
0
0
0
0
0
0
0
0
0
0
0
0
0
0
0
0
0
0
0
0
0
0
0
0
0
0
0
0
0
0
0
0
0
0
0
0
0
0
0
0
0
0
0
0
0
0
0
0
0
0
0
0
0
0
0
0
0
0
0
0
0
0
0
0
0
0
0
0
0
0
0
0
0
0
0
0
0
0
0
0
0
0
0
0
0
0
0
0
0
0
0
0
0
0
0
0
0
0
0
0
-300
-300
-300
-300
-300
-300
-300
-300
-300
-300
-300
-300
-300
-300
-300
-300
-300
-300
-300
-300
-300
-300
-300
-300
-300
-300
-300
-300
-300
-300
-300
-300
-300
-300
-300
-300
-300
-300
-300
-300
-300
-300
-300
-300
-300
-300
-300
-300
-300
-300
-300
-300
-300
-300
-300
-300
-300
-300
-300
-300
-300
-300
-300
-300
-300
-300
-300
-300
-300
-300
-300
-300
-300
-300
-300
-300
-300
-300
-300
-300
-300
-300
-300
-300
-300
-300
-300
-300
-300
-300
-300
-300
-300
-300
-300
-300
-300
-300
-300
-300
-300
-300
-300
-300
-300
-300
-300
-300
-300
-300
-300
-300
-300
-300
-300
-300
-300
-300
-300
-300
-300
-300
-300
-300
-300
-300
-300
-300
-300
-300
-300
-300
-300
-300
-300
-300
-300
-300
-300
-300
-300
-300
-300
-300
-300
-300
-300
-300
-300
-300
-300
-300
-300
-300
-300
-300
-300
-300
-300
-300
-300
-300
-300
-300
-300
-300
-300
-300
-300
-300
-300
-300
-300
-300
-300
-300
-300
-300
-300
-300
-300
-300
-300
-300
-300
-300
-300
-300
-300
-300
-300
-300
-300
-300
-300
-300
-300
-300
-300
-300
-300
-300
-300
-300
-300
-300
-300
-300
-300
-300
-300
-300
-300
-300
-300
-300
-300
-300
-300
-300
-300
-300
-300
-300
-300
-300
-300
-300
-300
-300
-300
-300
-300
-300
-300
-300
-300
-300
-300
-300
-300
-300
-300
-300
-300
-300
-300
-300
-300
-300
-300
-300
-300
-300
-300
-300
-300
-300
-300
-300
-300
-300
-300
-300
-300
-300
-300
-300
-300
-300
-300
-300
-300
-300
-300
-300
-300
-300
-300
-300
-300
-300
-300
-300
-300
-300
-300
-300
-300
-300
-300
-300
-300
-300
-300
-300
-300
-300
-300
-300
-300
-300
-300
-300
-300
-300
-300
-300
-300
-300
-300
-300
-300
-300
-300
-300
-300
-300
-300
-300
-300
-300
-300
-300
-300
-300
-300
-300
-300
-300
-300
-300
-300
-300
-300
-300
-300
-300
-300
-300
-300
-300
-300
-300
-300
-300
-300
-300
-300
-300
-300
-300
-300
-300
-300
-300
-300
-300
-300
-300
-300
-300
-300
-300
-300
-300
-300
-300
-300
-300
-300
-300
-300
-300
-300
-300
-300
-300
-300
-300
-300
-300
-300
-300
-300
-300
-300
-300
-300
-300
-300
-300
-300
-300
-300
-300
-300
-300
-300
-300
-300
-300
-300
-300
-300
-300
-300
-300
-300
-300
-300
-300
-300
-300
-300
-300
-300
-300
-300
-300
-300
-300
-300
-300
-300
-300
-300
-300
-300
-300
-300
-300
-300
-300
-300
-300
-300
-300
-300
-300
-300
-300
-300
-300
-300
-300
-300
-300
-300
-300
-300
-300
-300
-300
-300
-300
-300
-300
-300
-300
-300
-300
-300
-300
-300
-300
-300
-300
-300
-300
-300
-300
-300
-300
-300
-300
-300
-300
-300
-300
-300
-300
-300
-300
-300
-300
-300
-300
-300
-300
-300
-300
-300
-300
-300
-300
-300
-300
-300
-300
-300
-300
-300
-300
-300
-300
-300
-300
-300
-300
-300
-300
-300
-300
-300
-300
-300
-300
-300
-300
-300
-300
-300
-300
-300
-300
-300
-300
-300
-300
-300
-300
-300
-300
-300
-300
-300
-300
-300
-300
-300
-300
-300
-300
-300
-300
-300
-300
-300
-300
-300
-300
-300
-300
-300
-300
-300
-300
-300
-300
-300
-300
-300
-300
-300
-300
-300
-300
-300
-300
-300
-300
-300
-300
-300
-300
-300
-300
-300
-300
-300
-300
-300
-300
-300
-300
-300
-300
-300
-300
-300
-300
-300
-300
-300
-300
-300
-300
-300
-300
-300
-300
-300
-300
-300
-300
-300
-300
-300
-300
-300
-300
-300
-300
-300
-300
-300
-300
-300
-300
-300
-300
-300
-300
-300
-300
-300
-300
-300
-300
-300
-300
-300
-300
-300
-300
-300
-300
-300
-300
-300
-300
-300
-300
-300
-300
-300
-300
-300
-300
-300
-300
-300
-300
-300
-300
-300
-300
-300
-300
-300
-300
-300
-300
-300
-300
-300
-300
-300
-300
-300
-300
-300
-300
-300
-300
-300
-300
-300
-300
-300
-300
-300
-300
-300
-300
-300
-300
-300
-300
-300
-300
-300
-300
-300
-300
-300
-300
-300
-300
-300
-300
-300
-300
-300
-300
-300
-300
-300
-300
-300
-300
-300
-300
-300
-300
-300
-300
-300
-300
-300
-300
-300
-300
-300
-300
-300
-300
-300
-300
-300
-300
-300
-300
-300
-300
-300
-300
-300
-300
-300
-300
-300
-300
-300
-300
-300
-300
-300
-300
-300
-300
-300
-300
-300
-300
-300
-300
-300
-300
-300
-300
-300
-300
-300
-300
-300
-300
-300
-300
-300
-300
-300
-300
-300
-300
-300
-300
-300
-300
-300
-300
-300
-300
-300
-300
-300
-300
-300
-300
-300
-300
-300
-300
-300
-300
-300
-300
-300
-300
-300
-300
-300
-300
-300
-300
-300
-300
-300
-300
-300
-300
-300
-300
-300
-300
-300
-300
-300
-300
-300
-300
-300
-300
-300
-300
-300
-300
-300
-300
-300
-300
-300
-300
-300
-300
-300
-300
-300
-300
-300
-300
-300
-300
-300
-300
-300
-300
-300
-300
-300
-300
-300
-300
-300
-300
-300
-300
-300
-300
-300
-300
-300
-300
-300
-300
-300
-300
-300
-300
-300
-300
-300
-300
-300
-300
-300
-300
-300
-300
-300
-300
-300
-300
-300
-300
-300
-300
-300
-300
-300
-300
-300
-300
-300
-300
-300
-300
-300
-300
-300
-300
-300
-300
-300
-300
-300
-300
-300
-300
-300
-300
-300
-300
-300
-300
-300
-300
-300
-300
-300
-300
-300
-300
-300
-300
-300
-300
-300
-300
-300
-300
-300
-300
-300
-300
-300
-300
-300
-300
-300
-300
-300
-300
-300
-300
-300
-300
-300
-300
-300
-300
-300
-300
-300
-300
-300
-300
-300
-300
-300
-300
-300
-300
-300
-300
-300
-300
-300
-300
-300
-300
-300
-300
-300
-300
-300
-300
-300
-300
-300
-300
-300
-300
-300
-300
-300
-300
-300
-300
-300
-300
-300
-300
-300
-300
-300
-300
-300
-300
-300
-300
-300
-300
-300
-300
-300
-300
-300
-300
-300
-300
-300
-300
-300
-300
-300
-300
-300
-300
-300
-300
-300
-300
-300
-300
-300
-300
-300
-300
-300
-300
-300
-300
-300
-300
-300
-300
-300
-300
-300
-300
-300
-300
-300
-300
-300
-300
-300
-300
-300
-300
-300
-300
-300
-300
-300
-300
-300
-300
-300
-300
-300
-300
-300
-300
-300
-300
-300
-300
-300
-300
-300
-300
-300
-300
-300
-300
-300
-300
-300
-300
-300
-300
-300
-300
-300
-300
-300
-300
-300
-300
-300
-300
-300
-300
-300
-300
-300
-300
-300
-300
-300
-300
-300
-300
-300
-300
-300
-300
-300
-300
-300
-300
-300
-300
-300
-300
-300
-300
-300
-300
-300
-300
-300
-300
-300
-300
-300
-300
-300
-300
-300
-300
-300
-300
-300
-300
-300
-300
-300
-300
-300
-300
-300
-300
-300
-300
-300
-300
-300
-300
-300
-300
-300
-300
-300
-300
-300
-300
-300
-300
-300
-300
-300
-300
-300
-300
-300
-300
-300
-300
-300
-300
-300
-300
-300
-300
-300
-300
-300
-300
-300
-300
-300
-300
-300
-300
-300
-300
-300
-300
-300
-300
-300
-300
-300
-300
-300
-300
-300
-300
-300
-300
-300
-300
-300
-300
-300
-300
-300
-300
-300
-300
-300
-300
-300
-300
-300
-300
-300
-300
-300
-300
-300
-300
-300
-300
-300
-300
-300
-300
-300
-300
-300
-300
-300
-300
-300
-300
-300
-300
-300
-300
-300
-300
-300
-300
-300
-300
-300
-300
-300
-300
-300
-300
-300
-300
-300
-300
-300
-300
-300
-300
-300
-300
-300
-300
-300
-300
-300
-300
-300
-300
-300
-300
-300
-300
-300
-300
-300
-300
-300
-300
-300
-300
-300
-300
-300
-300
-300
-300
-300
-300
-300
-300
-300
-300
-300
-300
-300
-300
-300
-300
-300
-300
-300
-300
-300
-300
-300
-300
-300
-300
-300
-300
-300
-300
-300
-300
-300
-300
-300
-300
-300
-300
-300
-300
-300
-300
-300
-300
-300
-300
-300
-300
-300
-300
-300
-300
-300
-300
-300
-300
-300
-300
-300
-300
-300
-300
-300
-300
-300
-300
-300
-300
-300
-300
-300
-300
-300
-300
-300
-300
-300
-300
-300
-300
-300
-300
-300
-300
-300
-300
-300
-300
-300
-300
-300
-300
-300
-300
-300
-300
-300
-300
-300
-300
-300
-300
-300
-300
-300
-300
-300
-300
-300
-300
-300
-300
-300
-300
-300
-300
-300
-300
-300
-300
-300
-300
-300
-300
-300
-300
-300
-300
-300
-300
-300
-300
-300
-300
-300
-300
-300
-300
-300
-300
-300
-300
-300
-300
-300
-300
-300
-300
-300
-300
-300
-300
-300
-300
-300
-300
-300
-300
-300
-300
-300
-300
-300
-300
-300
-300
-300
-300
-300
-300
-300
-300
-300
-300
-300
-300
-300
-300
-300
-300
-300
-300
-300
-300
-300
-300
-300
-300
-300
-300
-300
-300
-300
-300
-300
-300
-300
-300
-300
-300
-300
-300
-300
-300
-300
-300
-300
-300
-300
-300
-300
-300
-300
-300
-300
-300
-300
-300
-300
-300
-300
-300
-300
-300
-300
-300
-300
-300
-300
-300
-300
-300
-300
-300
-300
-300
-300
-300
-300
-300
-300
-300
-300
-300
-300
-300
-300
-300
-300
-300
-300
-300
-300
-300
-300
-300
-300
-300
-300
-300
-300
-300
-300
-300
-300
-300
-300
-300
-300
-300
-300
-300
-300
-300
-300
-300
-300
-300
-300
-300
-300
-300
-300
-300
-300
-300
-300
-300
-300
-300
-300
-300
-300
-300
-300
-300
-300
-300
-300
-300
-300
-300
-300
-300
-300
-300
-300
-300
-300
-300
-300
-300
-300
-300
-300
-300
-300
-300
-300
-300
-300
-300
-300
-300
-300
-300
-300
-300
-300
-300
-300
-300
-300
-300
-300
-300
-300
-300
-300
-300
-300
-300
-300
-300
-300
-300
-300
-300
-300
-300
-300
-300
-300
-300
-300
-300
-300
-300
-300
-300
-300
-300
-300
-300
-300
-300
-300
-300
-300
-300
-300
-300
-300
-300
-300
-300
-300
-300
-300
-300
-300
-300
-300
-300
-300
-300
-300
-300
-300
-300
-300
-300
-300
-300
-300
-300
-300
-300
-300
-300
-300
-300
-300
-300
-300
-300
-300
-300
-300
-300
-300
-300
-300
-300
-300
-300
-300
-300
-300
-300
-300
-300
-300
-300
-300
-300
-300
-300
-300
-300
-300
-300
-300
-300
-300
-300
-300
-300
-300
-300
-300
-300
-300
-300
-300
-300
-300
-300
-300
-300
-300
-300
-300
-300
-300
-300
-300
-300
-300
-300
-300
-300
-300
-300
-300
-300
-300
-300
-300
-300
-300
-300
-300
-300
-300
-300
-300
-300
-300
-300
-300
-300
-300
-300
-300
-300
-300
-300
-300
-300
-300
-300
-300
-300
-300
-300
-300
-300
-300
-300
-300
-300
-300
-300
-300
-300
-300
-300
-300
-300
-300
-300
-300
-300
-300
-300
-300
-300
-300
-300
-300
-300
-300
-300
-300
-300
-300
-300
-300
-300
-300
-300
-300
-300
-300
-300
-300
-300
-300
-300
-300
-300
-300
-300
-300
-300
-300
-300
-300
-300
-300
-300
-300
-300
-300
-300
-300
-300
-300
-300
-300
-300
-300
-300
-300
-300
-300
-300
-300
-300
-300
-300
-300
-300
-300
-300
-300
-300
-300
-300
-300
-300
-300
-300
-300
-300
-300
-300
-300
-300
-300
-300
-300
-300
-300
-300
-300
-300
-300
-300
-300
-300
-300
-300
-300
-300
-300
-300
-300
-300
-300
-300
-300
-300
-300
-300
-300
-300
-300
-300
-300
-300
-300
-300
-300
-300
-300
-300
-300
-300
-300
-300
-300
-300
-300
-300
-300
-300
-300
-300
-300
-300
-300
-300
-300
-300
-300
-300
-300
-300
-300
-300
-300
-300
-300
-300
-300
-300
-300
-300
-300
-300
-300
-300
-300
-300
-300
-300
-300
-300
-300
-300
-300
-300
-300
-300
-300
-300
-300
-300
-300
-300
-300
-300
-300
-300
-300
-300
-300
-300
-300
-300
-300
-300
-300
-300
-300
-300
-300
-300
-300
-300
-300
-300
-300
-300
-300
-300
-300
-300
-300
-300
-300
-300
-300
-300
-300
-300
-300
-300
-300
-300
-300
-300
-300
-300
-300
-300
-300
-300
-300
-300
-300
-300
-300
-300
-300
-300
-300
-300
-300
-300
-300
-300
-300
-300
-300
-300
-300
-300
-300
-300
-300
-300
-300
-300
-300
-300
-300
-300
-300
-300
-300
-300
-300
-300
-300
-300
-300
-300
-300
-300
-300
-300
-300
-300
-300
-300
-300
-300
-300
-300
-300
-300
-300
-300
-300
-300
-300
-300
-300
-300
-300
-300
-300
-300
-300
-300
-300
-300
0
0
0
0
0
0
0
0
0
0
0
0
0
0
0
0
0
0
0
0
0
0
0
0
0
0
0
0
0
0
0
0
0
0
0
0
0
0
0
0
0
0
0
0
0
0
0
0
0
0
0
0
0
0
0
0
0
0
0
0
0
0
0
0
0
0
0
0
0
0
0
0
0
0
0
0
0
0
0
0
0
0
0
0
0
0
0
0
0
0
0
0
0
0
0
0
0
0
0
0
0
0
0
0
0
0
0
0
0
0
0
0
0
0
0
0
0
0
0
0
0
0
0
0
0
0
0
0
0
0
0
0
0
0
0
0
0
0
0
0
0
0
0
0
0
0
0
0
0
0
0
0
0
0
0
0
0
0
0
0
0
0
0
0
0
0
0
0
0
0
0
0
0
0
0
0
0
0
0
0
0
0
0
0
0
0
0
0
0
0
0
0
0
0
0
0
0
0
0
0
0
0
0
0
0
0
0
0
0
0
0
0
0
0
0
0
0
0
0
0
0
0
0
0
0
0
0
0
0
0
0
0
0
0
0
0
0
0
0
0
0
0
0
0
0
0
0
0
0
0
0
0
0
0
0
0
0
0
0
0
0
0
0
0
0
0
0
0
0
0
0
0
0
0
0
0
0
0
0
0
0
0
0
0
0
0
0
0
0
0
0
0
0
0
0
0
0
0
0
0
0
0
0
0
0
0
0
0
0
0
0
0
0
0
0
0
0
0
0
0
0
0
0
0
0
0
0
0
0
0
0
0
0
0
0
0
0
0
0
0
0
0
0
0
0
0
0
0
0
0
0
0
0
0
0
0
0
0
0
0
0
0
0
0
0
0
0
0
0
0
0
0
0
0
0
0
0
0
0
0
0
0
0
0
0
0
0
0
0
0
0
0
0
0
0
0
0
0
0
0
0
0
0
0
0
0
0
0
0
0
0
0
0
0
0
0
0
0
0
0
0
0
0
0
0
0
0
0
0
0
0
0
0
0
0
0
0
0
0
0
0
0
0
0
0
0
0
0
0
0
0
0
0
0
0
0
0
0
0
0
0
0
0
0
0
0
0
0
0
0
0
0
0
0
0
0
0
0
0
0
0
0
0
0
0
0
0
0
0
0
0
0
0
0
0
0
0
0
0
0
0
0
0
0
0
0
0
0
0
0
0
0
0
0
0
0
0
0
0
0
0
0
0
0
0
0
0
0
0
0
0
0
0
0
0
0
0
0
0
0
0
0
0
0
0
0
0
0
0
0
0
0
0
0
0
0
0
0
0
0
0
0
0
0
0
0
0
0
0
0
0
0
0
0
0
0
0
0
0
0
0
0
0
0
0
0
0
0
0
0
0
0
0
0
0
0
0
0
0
0
0
0
0
0
0
0
0
0
0
0
0
0
0
0
0
0
0
0
0
0
0
0
0
0
0
0
0
0
0
0
0
0
0
0
0
0
0
0
0
0
0
0
0
0
0
0
0
0
0
0
0
0
0
0
0
0
0
0
0
0
0
0
0
0
0
0
0
0
0
0
0
0
0
0
0
0
0
0
0
0
0
0
0
0
0
0
0
0
0
0
0
0
0
0
0
0
0
0
0
0
0
0
0
0
0
0
0
0
0
0
0
0
0
0
0
0
0
0
0
0
0
0
0
0
0
0
0
0
0
0
0
0
0
0
0
0
0
0
0
0
0
0
0
0
0
0
0
0
0
0
0
0
0
0
0
0
0
0
0
0
0
0
0
0
0
0
0
0
0
0
0
0
0
0
0
0
0
0
0
0
0
0
0
0
0
0
0
0
0
0
0
0
0
0
0
0
0
0
0
0
0
0
0
0
0
0
0
0
0
0
0
0
0
0
0
0
0
0
0
0
0
0
0
0
0
0
0
0
0
0
0
0
0
0
0
0
0
0
0
0
0
0
0
0
0
0
0
0
0
0
0
0
0
0
0
0
0
0
0
0
0
0
0
0
0
0
0
0
0
0
0
0
0
0
0
0
0
0
0
0
0
0
0
0
0
0
0
0
0
0
0
0
0
0
0
0
0
0
0
0
0
0
0
0
0
0
0
0
0
0
0
0
0
0
0
0
0
0
0
0
0
0
0
0
0
0
0
0
0
0
0
0
0
0
0
0
0
0
0
0
0
0
0
0
0
0
0
0
0
0
0
0
0
0
0
0
0
0
0
0
0
0
0
0
0
0
0
0
0
0
0
0
0
0
0
0
0
0
0
0
0
0
0
0
0
0
0
0
0
0
0
0
0
0
0
0
0
0
0
0
0
0
0
0
0
0
0
0
0
0
0
0
0
0
0
0
0
0
0
0
0
0
0
0
0
0
0
0
0
0
0
0
0
0
0
0
0
0
0
0
0
0
0
0
0
0
0
0
0
0
0
0
0
0
0
0
0
0
0
0
0
0
0
0
0
0
0
0
0
0
0
0
0
0
0
0
0
0
0
0
0
0
0
0
0
0
0
0
0
0
0
0
0
0
0
0
0
0
0
0
0
0
0
0
0
0
0
0
0
0
0
0
0
0
0
0
0
0
0
0
0
0
0
0
0
0
0
0
0
0
0
0
0
0
0
0
0
0
0
0
0
0
0
0
0
0
0
0
0
0
0
0
0
0
0
0
0
0
0
0
0
0
0
0
0
0
0
0
0
0
0
0
0
0
0
0
0
0
0
0
0
0
0
0
0
0
0
0
0
0
0
0
0
0
0
0
0
0
0
0
0
0
0
0
0
0
0
0
0
0
0
0
0
0
0
0
0
0
0
0
0
0
0
0
0
0
0
0
0
0
0
0
0
0
0
0
0
0
0
0
0
0
0
0
0
0
0
0
0
0
0
0
0
0
0
0
0
0
0
0
0
0
0
0
0
0
0
0
0
0
0
0
0
0
0
0
0
0
0
0
0
0
0
0
0
0
0
0
0
0
0
0
0
0
0
0
0
0
0
0
0
0
0
0
0
0
0
0
0
0
0
0
0
0
0
0
0
0
0
0
0
0
0
0
0
0
0
0
0
0
0
0
0
0
0
0
0
0
0
0
0
0
0
0
0
0
0
0
0
0
0
0
0
0
0
0
0
0
0
0
0
0
0
0
0
0
0
0
0
0
0
0
0
0
0
0
0
0
0
0
0
0
0
0
0
0
0
0
0
0
0
0
0
0
0
0
0
0
0
0
0
0
0
0
0
0
0
0
0
0
0
0
0
0
0
0
0
0
0
0
0
0
0
0
0
0
0
0
0
0
0
0
0
0
0
0
0
0
0
0
0
0
0
0
0
0
0
0
0
0
0
0
0
0
0
0
0
0
0
0
0
0
0
0
0
0
0
0
0
0
0
0
0
0
0
0
0
0
0
0
0
0
0
0
0
0
0
0
0
0
0
0
0
0
0
0
0
0
0
0
0
0
0
0
0
0
0
0
0
0
0
0
0
0
0
0
0
0
0
0
0
0
0
0
0
0
0
0
0
0
0
0
0
0
0
0
0
0
0
0
0
0
0
0
0
0
0
0
0
0
0
0
0
0
0
0
0
0
0
0
0
0
0
0
0
0
0
0
0
0
0
0
0
0
0
0
0
0
0
0
0
0
0
0
0
0
0
0
0
0
0
0
0
0
0
0
0
0
0
0
0
0
0
0
0
0
0
0
0
0
0
0
0
0
0
0
0
0
0
0
0
0
0
0
0
0
0
0
0
0
0
0
0
0
0
0
0
0
0
0
0
0
0
0
0
0
0
0
0
0
0
0
0
0
0
0
0
0
0
0
0
0
0
0
0
0
0
0
0
0
0
0
0
0
0
0
0
0
0
0
0
0
0
0
0
0
0
0
0
0
0
0
0
0
0
0
0
0
0
0
0
0
0
0
0
0
0
0
0
0
0
0
0
0
0
0
0
0
0
0
0
0
0
0
0
0
0
0
0
0
0
0
0
0
0
0
0
0
0
0
0
0
0
0
0
0
0
0
0
0
0
0
0
0
0
0
0
0
0
0
0
0
0
0
0
0
0
0
0
0
0
0
0
0
0
0
0
0
0
0
0
0
0
0
0
0
0
0
0
0
0
0
0
0
0
0
0
0
0
0
0
0
0
0
0
0
0
0
0
0
0
0
0
0
0
0
0
0
0
0
0
0
0
0
0
0
0
0
0
0
0
0
0
0
0
0
0
0
0
0
0
0
0
0
0
0
0
0
0
0
0
0
0
0
0
0
0
0
0
0
0
0
0
0
0
0
0
0
0
0
0
0
0
0
0
0
0
0
0
0
0
0
0
0
0
0
0
0
0
0
0
0
0
0
0
0
0
0
0
0
0
0
0
0
0
0
0
0
0
0
0
0
0
0
0
0
0
0
0
0
0
0
0
0
0
0
0
0
0
0
0
0
0
0
0
0
0
0
0
0
0
0
0
0
0
0
0
0
0
0
0
0
0
0
0
0
0
0
0
0
0
0
0
0
0
0
0
0
0
0
0
0
0
0
0
0
0
0
0
0
0
0
0
0
0
0
0
0
0
0
0
0
0
0
0
0
0
0
0
0
0
0
0
0
0
0
0
0
0
0
0
0
0
0
0
0
0
0
0
0
0
0
0
0
0
0
0
0
0
0
0
0
0
0
0
0
0
0
0
0
0
0
0
0
0
0
0
0
0
0
0
0
0
0
0
0
0
0
0
0
0
0
0
0
0
0
0
0
0
0
0
0
0
0
0
0
0
0
0
0
0
0
0
0
0
0
0
0
0
0
0
0
0
0
0
0
0
0
0
0
0
0
0
0
0
0
0
0
0
0
0
0
0
0
0
0
0
0
0
0
0
0
0
0
0
0
0
0
0
0
0
0
0
0
0
0
0
0
0
0
0
0
0
0
0
0
0
0
0
0
0
0
0
0
0
0
0
0
0
0
0
0
0
0
0
0
0
0
0
0
0
0
0
0
0
0
0
0
0
0
0
0
0
0
0
0
0
0
0
0
0
0
0
0
0
0
0
0
0
0
0
0
0
0
0
0
0
0
0
0
0
0
0
0
0
0
0
0
0
0
0
0
0
0
0
0
0
0
0
0
0
0
0
0
0
0
0
0
0
0
0
0
0
0
0
0
0
0
0
0
0
0
0
0
0
0
0
0
0
0
0
0
0
0
0
0
0
0
0
0
0
0
0
0
0
0
0
0
0
0
0
0
0
0
0
0
0
0
0
0
0
0
0
0
0
0
0
0
0
0
0
0
0
0
0
0
0
0
0
0
0
0
0
0
0
0
0
0
0
0
0
0
0
0
0
0
0
0
0
0
0
0
0
0
0
0
0
0
0
0
0
0
0
0
0
0
0
0
0
0
0
0
0
0
0
0
0
0
0
0
0
0
0
0
0
0
0
0
0
0
0
0
0
0
0
0
0
0
0
0
0
0
0
0
0
0
0
0
0
0
0
0
0
0
0
0
0
0
0
0
0
0
0
0
0
0
0
0
0
0
0
0
0
0
0
0
0
0
0
0
0
0
0
0
0
0
0
0
0
0
0
0
0
0
0
0
0
0
0
0
0
0
0
0
0
0
0
0
0
0
0
0
0
0
0
0
0
0
0
0
0
0
0
0
0
0
0
0
0
0
0
0
0
0
0
0
0
0
0
0
0
0
0
0
0
0
0
0
0
0
0
0
0
0
0
0
0
0
0
0
0
0
0
0
0
0
0
0
0
0
0
0
0
0
0
0
0
0
0
0
0
0
0
0
0
0
0
0
0
0
0
0
0
0
0
0
0
0
0
0
0
0
0
0
0
0
0
0
0
0
0
0
0
0
0
0
0
0
0
0
0
0
0
0
0
0
0
0
0
0
0
0
0
0
0
0
0
0
0
0
0
0
0
0
0
0
0
0
0
0
0
0
0
0
0
0
0
0
0
0
0
0
0
0
0
0
0
0
0
0
0
0
0
0
0
0
0
0
0
0
0
0
0
0
0
0
0
0
0
0
0
0
0
0
0
0
0
0
0
0
0
0
0
0
0
0
0
0
0
0
0
0
0
0
0
0
0
0
0
0
0
0
0
0
0
0
0
0
0
0
0
0
0
0
0
0
0
0
0
0
0
0
0
0
0
0
0
0
0
0
0
0
0
0
0
0
0
0
0
0
0
0
0
0
0
0
0
0
0
0
0
0
0
0
0
0
0
0
0
0
0
0
0
0
0
0
0
0
0
0
0
0
0
0
0
0
0
0
0
0
0
0
0
0
0
0
0
0
0
0
0
0
0
0
0
0
0
0
0
0
0
0
0
0
0
0
0
0
0
0
0
0
0
0
0
0
0
0
0
0
0
0
0
0
0
0
0
0
0
0
0
0
0
0
0
0
0
0
0
0
0
0
0
0
0
0
0
0
0
0
0
0
0
0
0
0
0
0
0
0
0
0
0
0
0
0
0
0
0
0
0
0
0
0
0
0
0
0
0
0
0
0
0
0
0
0
0
0
0
0
0
0
0
0
0
0
0
0
0
0
0
0
0
0
0
0
0
0
0
0
0
0
0
0
0
0
0
0
0
0
0
0
0
0
0
0
0
0
0
0
0
0
0
0
0
0
0
0
0
0
0
0
0
0
0
0
0
0
0
0
0
0
0
0
0
0
0
0
0
0
0
0
0
0
0
0
0
0
0
0
0
0
0
0
0
0
0
0
0
0
0
0
0
0
0
0
0
0
0
0
0
0
0
0
0
0
0
0
0
0
0
0
0
0
0
0
0
0
0
0
0
0
0
0
0
0
0
0
0
0
0
0
0
0
0
0
0
0
0
0
0
0
0
0
0
0
0
0
0
0
0
0
0
0
0
0
0
0
0
0
0
0
0
0
0
0
0
0
0
0
0
0
0
0
0
0
0
0
0
0
0
0
0
0
0
0
0
0
0
0
0
0
0
0
0
0
0
0
0
0
0
0
0
0
0
0
0
0
0
0
0
0
0
0
0
0
0
0
0
0
0
0
0
0
0
0
0
0
0
0
0
0
0
0
0
0
0
0
0
0
0
0
0
0
0
0
0
0
0
0
0
0
0
0
0
0
0
0
0
0
0
0
0
0
0
0
0
0
0
0
0
0
0
0
0
0
0
0
0
0
0
0
0
0
0
0
0
0
0
0
0
0
0
0
0
0
0
0
0
0
0
0
0
0
0
0
0
0
0
0
0
0
0
0
0
0
0
0
0
0
0
0
0
0
0
0
0
0
0
0
0
0
0
0
0
0
0
0
0
0
0
0
0
0
0
0
0
0
0
0
0
0
0
0
0
0
0
0
0
0
0
0
0
0
0
0
0
0
0
0
0
0
0
0
0
0
0
0
0
0
0
0
0
0
0
0
0
0
0
0
0
0
0
0
0
0
0
0
0
0
0
0
0
0
0
0
0
0
0
0
0
0
0
0
0
0
0
0
0
0
0
0
0
0
0
0
0
0
0
0
0
0
0
0
0
0
0
0
0
0
0
0
0
0
0
0
0
0
0
0
0
0
0
0
0
0
0
0
0
0
0
0
0
0
0
0
0
0
0
0
0
0
0
0
0
0
0
0
0
0
0
0
0
0
0
0
0
0
0
0
0
0
0
0
0
0
0
0
0
0
0
0
0
0
0
0
0
0
0
0
0
0
0
0
0
0
0
0
0
0
0
0
0
0
0
0
0
0
0
0
0
0
0
0
0
0
0
0
0
0
0
0
0
0
0
0
0
0
0
0
0
0
0
0
0
0
0
0
0
0
0
0
0
0
0
0
0
0
0
0
0
0
0
0
0
0
0
0
0
0
0
0
0
0
0
0
0
0
0
0
0
0
0
0
0
0
0
0
0
0
0
0
0
0
0
0
0
0
0
0
0
0
0
0
0
0
0
0
0
0
0
0
0
0
0
0
0
0
0
0
0
0
0
0
0
0
0
0
0
0
0
0
0
0
0
0
0
0
0
0
0
0
0
0
0
0
0
0
0
0
0
0
0
0
0
0
0
0
0
0
0
0
0
0
0
0
0
0
0
0
0
0
0
0
0
0
0
0
0
0
0
0
0
0
0
0
0
0
0
0
0
0
0
0
0
0
0
0
0
0
0
0
0
0
0
0
0
0
0
0
0
0
0
0
0
0
0
0
0
0
0
0
0
0
0
0
0
0
0
0
0
0
0
0
0
0
0
0
0
0
0
0
0
0
0
0
0
0
0
0
0
0
0
0
0
0
0
0
0
0
0
0
0
0
0
0
0
0
0
0
0
0
0
0
0
0
0
0
0
0
0
0
0
0
0
0
0
0
0
0
0
0
0
0
0
0
0
0
0
0
0
0
0
0
0
0
0
0
0
0
0
0
0
0
0
0
0
0
0
0
0
0
0
0
0
0
0
0
0
0
0
0
0
0
0
0
0
0
0
0
0
0
0
0
0
0
0
0
0
0
0
0
0
0
0
0
0
0
0
0
0
0
0
0
0
0
0
0
0
0
0
0
0
0
0
0
0
0
0
0
0
0
0
0
0
0
0
0
0
0
0
0
0
0
0
0
0
0
0
0
0
0
0
0
0
0
0
0
0
0
0
0
0
0
0
0
0
0
0
0
0
0
0
0
0
0
0
0
0
0
0
0
0
0
0
0
0
0
0
0
0
0
0
0
0
0
0
0
0
0
0
0
0
0
0
0
0
0
0
0
0
0
0
0
0
0
0
0
0
0
0
0
0
0
0
0
0
0
0
0
0
0
0
0
0
0
0
0
0
0
0
0
0
0
0
0
0
0
0
0
0
0
0
0
0
0
0
0
0
0
0
0
0
0
0
0
0
0
0
0
0
0
0
0
0
0
0
0
0
0
0
0
0
0
0
0
0
0
0
0
0
0
0
0
0
0
0
0
0
0
0
0
0
0
0
0
0
0
0
0
0
0
0
0
0
0
0
0
0
0
0
0
0
0
0
0
0
0
0
0
0
0
0
0
0
0
0
0
0
0
0
0
0
0
0
0
0
0
0
0
0
0
0
0
0
0
0
0
0
0
0
0
0
0
0
0
0
0
0
0
0
0
0
0
0
0
0
0
0
0
0
0
0
0
0
0
0
0
0
0
0
0
0
0
0
0
0
0
0
0
0
0
0
0
0
0
0
0
0
0
0
0
0
0
0
0
0
0
0
0
0
0
0
0
0
0
0
0
0
0
0
0
0
0
0
0
0
0
0
0
0
0
0
0
0
0
0
0
0
0
0
0
0
0
0
0
0
0
0
0
0
0
0
0
0
0
0
0
0
0
0
0
0
0
0
0
0
0
0
0
0
0
0
0
0
0
0
0
0
0
0
0
0
0
0
0
0
0
0
0
0
0
0
0
0
0
0
0
0
0
0
0
0
0
0
0
0
0
0
0
0
0
0
0
0
0
0
0
0
0
0
0
0
0
0
0
0
0
0
0
0
0
0
0
0
0
0
0
0
0
0
0
0
0
0
0
0
0
0
0
0
0
0
0
0
0
0
0
0
0
0
0
0
0
0
0
0
0
0
0
0
0
0
0
0
0
0
0
0
0
0
0
0
0
0
0
0
0
0
0
0
0
0
0
0
0
0
0
0
0
0
0
0
0
0
0
0
0
0
0
0
0
0
0
0
0
0
0
0
0
0
0
0
0
0
0
0
0
0
0
0
0
0
0
0
0
0
0
0
0
0
0
0
0
0
0
0
0
0
0
0
0
0
0
0
0
0
0
0
0
0
0
0
0
0
0
0
0
0
0
0
0
0
0
0
0
0
0
0
0
0
0
0
0
0
0
0
0
0
0
0
0
0
0
0
0
0
0
0
0
0
0
0
0
0
0
0
0
0
0
0
0
0
0
0
0
0
0
0
0
0
0
0
0
0
0
0
0
0
0
0
0
0
0
0
0
0
0
0
0
0
0
0
0
0
0
0
0
0
0
0
0
0
0
0
0
0
0
0
0
0
0
0
0
0
0
0
0
0
0
0
0
0
0
0
0
0
0
0
0
0
0
0
0
0
0
0
0
0
0
0
0
0
0
0
0
0
0
0
0
0
0
0
0
0
0
0
0
0
0
0
0
0
0
0
0
0
0
0
0
0
0
0
0
0
0
0
0
0
0
0
0
0
0
0
0
0
0
0
0
0
0
0
0
0
0
0
0
0
0
0
0
0
0
0
0
0
0
0
0
0
0
0
0
0
0
0
0
0
0
0
0
0
0
0
0
0
0
0
0
0
0
0
0
0
0
0
0
0
0
0
0
0
0
0
0
0
0
0
0
0
0
0
0
0
0
0
0
0
0
0
0
0
0
0
0
0
0
0
0
0
0
0
0
0
0
0
0
0
0
0
0
0
0
0
0
0
0
0
0
0
0
0
0
0
0
0
0
0
0
0
0
0
0
0
0
0
0
0
0
0
0
0
0
0
0
0
0
0
0
0
0
0
0
0
0
0
0
0
0
0
0
0
0
0
0
0
0
0
0
0
0
0
0
0
0
0
0
0
0
0
0
0
0
0
0
0
0
0
0
0
0
0
0
0
0
0
0
0
0
0
0
0
0
0
0
0
0
0
0
0
0
0
0
0
0
0
0
0
0
0
0
0
0
0
0
0
0
0
0
0
0
0
0
0
0
0
0
0
0
0
0
0
0
0
0
0
0
0
0
0
0
0
0
0
0
0
0
0
0
0
0
0
0
0
0
0
0
0
0
0
0
0
0
0
0
0
0
0
0
0
0
0
0
0
0
0
0
0
0
0
0
0
0
0
0
0
0
0
0
0
0
0
0
0
0
0
0
0
0
0
0
0
0
0
0
0
0
0
0
0
0
0
0
0
0
0
0
0
0
0
0
0
0
0
0
0
0
0
0
0
0
0
0
0
0
0
0
0
0
0
0
0
0
0
0
0
0
0
0
0
0
0
0
0
0
0
0
0
0
0
0
0
0
0
0
0
0
0
0
0
0
0
0
0
0
0
0
0
0
0
0
0
0
0
0
0
0
0
0
0
0
0
0
0
0
0
0
0
0
0
0
0
0
0
0
0
0
0
0
0
0
0
0
0
0
0
0
0
0
0
0
0
0
0
0
0
0
0
0
0
0
0
0
0
0
0
0
0
0
0
0
0
0
0
0
0
0
0
0
0
0
0
0
0
0
0
0
0
0
0
0
0
0
0
0
0
0
0
0
0
0
0
0
0
0
0
0
0
0
0
0
0
0
0
0
0
0
0
0
0
0
0
0
0
0
0
0
0
0
0
0
0
0
0
0
0
0
0
0
0
0
0
0
0
0
0
0
0
0
0
0
0
0
0
0
0
0
0
0
0
0
0
0
0
0
0
0
0
0
0
0
0
0
0
0
0
0
0
0
0
0
0
0
0
0
0
0
0
0
0
0
0
0
0
0
0
0
0
0
0
0
0
0
0
0
0
0
0
0
0
0
0
0
0
0
0
0
0
0
0
0
0
0
0
0
0
0
0
0
0
0
0
0
0
0
0
0
0
0
0
0
0
0
0
0
0
0
0
0
0
0
0
0
0
0
0
0
0
0
0
0
0
0
0
0
0
0
0
0
0
0
0
0
0
0
0
0
0
0
0
0
0
0
0
0
0
0
0
0
0
0
0
0
0
0
0
0
0
0
0
0
0
0
0
0
0
0
0
0
0
0
0
0
0
0
0
0
0
0
0
0
0
0
0
0
0
0
0
0
0
0
0
0
0
0
0
0
0
0
0
0
0
0
0
0
0
0
0
0
0
0
0
0
0
0
0
0
0
0
0
0
0
0
0
0
0
0
0
0
0
0
0
0
0
0
0
0
0
0
0
0
0
0
0
0
0
0
0
0
0
0
0
0
0
0
0
0
0
0
0
0
0
0
0
0
0
0
0
0
0
0
0
0
0
0
0
0
0
0
0
0
0
0
0
0
0
0
0
0
0
0
0
0
0
0
0
0
0
0
0
0
0
0
0
0
0
0
0
0
0
0
0
0
0
0
0
0
0
0
0
0
0
0
0
0
0
0
0
0
0
0
0
0
0
0
0
0
0
0
0
0
0
0
0
0
0
0
0
0
0
0
0
0
0
0
0
0
0
0
0
0
0
0
0
0
0
0
0
0
0
0
0
0
0
0
0
0
0
0
0
0
0
0
0
0
0
0
0
0
0
0
0
0
0
0
0
0
0
0
0
0
0
0
0
0
0
0
0
0
0
0
0
0
0
0
0
0
0
0
0
0
0
0
0
0
0
0
0
0
0
0
0
0
0
0
0
0
0
0
0
0
0
0
0
0
0
0
0
0
0
0
0
0
0
0
0
0
0
0
0
0
0
0
0
0
0
0
0
0
0
0
0
0
0
0
0
0
0
0
0
0
0
0
0
0
0
0
0
0
0
0
0
0
0
0
0
0
0
0
0
0
0
0
0
0
0
0
0
0
0
0
0
0
0
0
0
0
0
0
0
0
0
0
0
0
0
0
0
0
0
0
0
0
0
0
0
0
0
0
0
0
0
0
0
0
0
0
0
0
0
0
0
0
0
0
0
0
0
0
0
0
0
0
0
0
0
0
0
0
0
0
0
0
0
0
0
0
0
0
0
0
0
0
0
0
0
0
0
0
0
0
0
0
0
0
0
0
0
0
0
0
0
0
0
0
0
0
0
0
0
0
0
0
0
0
0
0
0
0
0
0
0
0
0
0
0
0
0
0
0
0
0
0
0
0
0
0
0
0
0
0
0
0
0
0
0
0
0
0
0
0
0
0
0
0
0
0
0
0
0
0
0
0
0
0
0
0
0
0
0
0
0
0
0
0
0
0
0
0
0
0
0
0
0
0
0
0
0
0
0
0
0
0
0
0
0
0
0
0
0
0
0
0
0
0
0
0
0
0
0
0
0
0
0
0
0
0
0
0
0
0
0
0
0
0
0
0
0
0
0
0
0
0
0
0
0
0
0
0
0
0
0
0
0
0
0
0
0
0
0
0
0
0
0
0
0
0
0
0
0
0
0
0
0
0
0
0
0
0
0
0
0
0
0
0
0
0
0
0
0
0
0
0
0
0
0
0
0
0
0
0
0
0
0
0
0
0
0
0
0
0
0
0
0
0
0
0
0
0
0
0
0
0
0
0
0
0
0
0
0
0
0
0
0
0
0
0
0
0
0
0
0
0
0
0
0
0
0
0
0
0
0
0
0
0
0
0
0
0
0
0
0
0
0
0
0
0
0
0
0
0
0
0
0
0
0
0
0
0
0
0
0
0
0
0
0
0
0
0
0
0
0
0
0
0
0
0
0
0
0
0
0
0
0
0
0
0
0
0
0
0
0
0
0
0
0
0
0
0
0
0
0
0
0
0
0
0
0
0
0
0
0
0
0
0
0
0
0
0
0
0
0
0
0
0
0
0
0
0
0
0
0
0
0
0
0
0
0
0
0
0
0
0
0
0
0
0
0
0
0
0
0
0
0
0
0
0
0
0
0
0
0
0
0
0
0
0
0
0
0
0
0
0
0
0
0
0
0
0
0
0
0
0
0
0
0
0
0
0
0
0
0
0
0
0
0
0
0
0
0
0
0
0
0
0
0
0
0
0
0
0
0
0
0
0
0
0
0
0
0
0
0
0
0
0
0
0
0
0
0
0
0
0
0
0
0
0
0
0
0
0
0
0
0
0
0
0
0
0
0
0
0
0
0
0
0
0
0
0
0
0
0
0
0
0
0
0
0
0
0
0
0
0
0
0
0
0
0
0
0
0
0
0
0
0
0
0
0
0
0
0
0
0
0
0
0
0
0
0
0
0
0
0
0
0
0
0
0
0
0
0
0
0
0
0
0
0
0
0
0
0
0
0
0
0
0
0
0
0
0
0
0
0
0
0
0
0
0
0
0
0
0
0
0
0
0
0
0
0
0
0
0
0
0
0
0
0
0
0
0
0
0
0
0
0
0
0
0
0
0
0
0
0
0
0
0
0
0
0
0
0
0
0
0
0
0
0
0
0
0
0
0
0
0
0
0
0
0
0
0
0
0
0
0
0
0
0
0
0
0
0
0
0
0
0
0
0
0
0
0
0
0
0
0
0
0
0
0
0
0
0
0
0
0
0
0
0
0
0
0
0
0
0
0
0
0
0
0
0
0
0
0
0
0
0
0
0
0
0
0
0
0
0
0
0
0
0
0
0
0
0
0
0
0
0
0
0
0
0
0
0
0
0
0
0
0
0
0
0
0
0
0
0
0
0
0
0
0
0
0
0
0
0
0
0
0
0
0
0
0
0
0
0
0
0
0
0
0
0
0
0
0
0
0
0
0
0
0
0
0
0
0
0
0
0
0
0
0
0
0
0
0
0
0
0
0
0
0
0
0
0
0
0
0
0
0
0
0
0
0
0
0
0
0
0
0
0
0
0
0
0
0
0
0
0
0
0
0
0
0
0
0
0
0
0
0
0
0
0
0
0
0
0
0
0
0
0
0
0
0
0
0
0
0
0
0
0
0
0
0
0
0
0
0
0
0
0
0
0
0
0
0
0
0
0
0
0
0
0
0
0
0
0
0
0
0
0
0
0
0
0
0
0
0
0
0
0
0
0
0
0
0
0
0
0
0
0
0
0
0
0
0
0
0
0
0
0
0
0
0
0
0
0
0
0
0
0
0
0
0
0
0
0
0
0
0
0
0
0
0
0
0
0
0
0
0
0
0
0
0
0
0
0
0
0
0
0
0
0
0
0
0
0
0
0
0
0
0
0
0
0
0
0
0
0
0
0
0
0
0
0
0
0
0
0
0
0
0
0
0
0
0
0
0
0
0
0
0
0
0
0
0
0
0
0
0
0
0
0
0
0
0
0
0
0
0
0
0
0
0
0
0
0
0
0
0
0
0
0
0
0
0
0
0
0
0
0
0
0
0
0
0
0
0
0
0
0
0
0
0
0
0
0
0
0
0
0
0
0
0
0
0
0
0
0
0
0
0
0
0
0
0
0
0
0
0
0
0
0
0
0
0
0
0
0
0
0
0
0
0
0
0
0
0
0
0
0
0
0
0
0
0
0
0
0
0
0
0
0
0
0
0
0
0
0
0
0
0
0
0
0
0
0
0
0
0
0
0
0
0
0
0
0
0
0
0
0
0
0
0
0
0
0
0
0
0
0
0
0
0
0
0
0
0
0
0
0
0
0
0
0
0
0
0
0
0
0
0
0
0
0
0
0
0
0
0
0
0
0
0
0
0
0
0
0
0
0
0
0
0
0
0
0
0
0
0
0
0
0
0
0
0
0
0
0
0
0
0
0
0
0
0
0
0
0
0
0
0
0
0
0
0
0
0
0
0
0
0
0
0
0
0
0
0
0
0
0
0
0
0
0
0
0
0
0
0
0
0
0
0
0
0
0
0
0
0
0
0
0
0
0
0
0
0
0
0
0
0
0
0
0
0
0
0
0
0
0
0
0
0
0
0
0
0
0
0
0
0
0
0
0
0
0
0
0
0
0
0
0
0
0
0
0
0
0
0
0
0
0
0
0
0
0
0
0
0
0
0
0
0
0
0
0
0
0
0
0
0
0
0
0
0
0
0
0
0
0
0
0
0
0
0
0
0
0
0
0
0
0
0
0
0
0
0
0
0
0
0
0
0
0
0
0
0
0
0
0
0
0
0
0
0
0
0
0
0
0
0
0
0
0
0
0
0
0
0
0
0
0
0
0
0
0
0
0
0
0
0
0
0
0
0
0
0
0
0
0
0
0
0
0
0
0
0
0
0
0
0
0
0
0
0
0
0
0
0
0
0
0
0
0
0
0
0
0
0
0
0
0
0
0
0
0
0
0
0
0
0
0
0
0
0
0
0
0
0
0
0
0
0
0
0
0
0
0
0
0
0
0
0
0
0
0
0
0
0
0
0
0
0
0
0
0
0
0
0
0
0
0
0
0
0
0
0
0
0
0
0
0
0
0
0
0
0
0
0
0
0
0
0
0
0
0
0
0
0
0
0
0
0
0
0
0
0
0
0
0
0
0
0
0
0
0
0
0
0
0
0
0
0
0
0
0
0
0
0
0
0
0
0
0
0
0
0
0
0
0
0
0
0
0
0
0
0
0
0
0
0
0
0
0
0
0
0
0
0
0
0
0
0
0
0
0
0
0
0
0
0
0
0
0
0
0
0
0
0
0
0
0
0
0
0
0
0
0
0
0
0
0
0
0
0
0
0
0
0
0
0
0
0
0
0
0
0
0
0
0
0
0
0
0
0
0
0
0
0
0
0
0
0
0
0
0
0
0
0
0
0
0
0
0
0
0
0
0
0
0
0
0
0
0
0
0
0
0
0
0
0
0
0
0
0
0
0
0
0
0
0
0
0
0
0
0
0
0
0
0
0
0
0
0
0
0
0
0
0
0
0
0
0
0
0
0
0
0
0
0
0
0
0
0
0
0
0
0
0
0
0
0
0
0
0
0
0
0
0
0
0
0
0
0
0
0
0
0
0
0
0
0
0
0
0
0
0
0
0
0
0
0
0
0
0
0
0
0
0
0
0
0
0
0
0
0
0
0
0
0
0
0
0
0
0
0
0
0
0
0
0
0
0
0
0
0
0
0
0
0
0
0
0
0
0
0
0
0
0
0
0
0
0
0
0
0
0
0
0
0
0
0
0
0
0
0
0
0
0
0
0
0
0
0
0
0
0
0
0
0
0
0
0
0
0
0
0
0
0
0
0
0
0
0
0
0
0
0
0
0
0
0
0
0
0
0
0
0
0
0
0
0
0
0
0
0
0
0
0
0
0
0
0
0
0
0
0
0
0
0
0
0
0
0
0
0
0
0
0
0
0
0
0
0
0
0
0
0
0
0
0
0
0
0
0
0
0
0
0
0
0
0
0
0
0
0
0
0
0
0
0
0
0
0
0
0
0
0
0
0
0
0
0
0
0
0
0
0
0
0
0
0
0
0
0
0
0
0
0
0
0
0
0
0
0
0
0
0
0
0
0
0
0
0
0
0
0
0
0
0
0
0
0
0
0
0
0
0
0
0
0
0
0
0
0
0
0
0
0
0
0
0
0
0
0
0
0
0
0
0
0
0
0
0
0
0
0
0
0
0
0
0
0
0
0
0
0
0
0
0
0
0
0
0
0
0
0
0
0
0
0
0
0
0
0
0
0
0
0
0
0
0
0
0
0
0
0
0
0
0
0
0
0
0
0
0
0
0
0
0
0
0
0
0
0
0
0
0
0
0
0
0
0
0
0
0
0
0
0
0
0
0
0
0
0
0
0
0
0
0
0
0
0
0
0
0
0
0
0
0
0
0
0
0
0
0
0
0
0
0
0
0
0
0
0
0
0
0
0
0
0
0
0
0
0
0
0
0
0
0
0
0
0
0
0
0
0
0
0
0
0
0
0
0
0
0
0
0
0
0
0
0
0
0
0
0
0
0
0
0
0
0
0
0
0
0
0
0
0
0
0
0
0
0
0
0
0
0
0
0
0
0
0
0
0
0
0
0
0
0
0
0
0
0
0
0
0
0
0
0
0
0
0
0
0
0
0
0
0
0
0
0
0
0
0
0
0
0
0
0
0
0
0
0
0
0
0
0
0
0
0
0
0
0
0
0
0
0
0
0
0
0
0
0
0
0
0
0
0
0
0
0
0
0
0
0
0
0
0
0
0
0
0
0
0
0
0
0
0
0
0
0
0
0
0
0
0
0
0
0
0
0
0
0
0
0
0
0
0
0
0
0
0
0
0
0
0
0
0
0
0
0
0
0
0
0
0
0
0
0
0
0
0
0
0
0
0
0
0
0
0
0
0
0
0
0
0
0
0
0
0
0
0
0
0
0
0
0
0
0
0
0
0
0
0
0
0
0
0
0
0
0
0
0
0
0
0
0
0
0
0
0
0
0
0
0
0
0
0
0
0
0
0
0
0
0
0
0
0
0
0
0
0
0
0
0
0
0
0
0
0
0
0
0
0
0
0
0
0
0
0
0
0
0
0
0
0
0
0
0
0
0
0
0
0
0
0
0
0
0
0
0
0
0
0
0
0
0
0
0
0
0
0
0
0
0
0
0
0
0
0
0
0
0
0
0
0
0
0
0
0
0
0
0
0
0
0
0
0
0
0
0
0
0
0
0
0
0
0
0
0
0
0
0
0
0
0
0
0
0
0
0
0
0
0
0
0
0
0
0
0
0
0
0
0
0
0
0
0
0
0
0
0
0
0
0
0
0
0
0
0
0
0
0
0
0
0
0
0
0
0
0
0
0
0
0
0
0
0
0
0
0
0
0
0
0
0
0
0
0
0
0
0
0
0
0
0
0
0
0
0
0
0
0
0
0
0
0
0
0
0
0
0
0
0
0
0
0
0
0
0
0
0
0
0
0
0
0
0
0
0
0
0
0
0
0
0
0
0
0
0
0
0
0
0
0
0
0
0
0
0
0
0
0
0
0
0
0
0
0
0
0
0
0
0
0
0
0
0
0
0
0
0
0
0
0
0
0
0
0
0
0
0
0
0
0
0
0
0
0
0
0
0
0
0
0
0
0
0
0
0
0
0
0
0
0
0
0
0
0
0
0
0
0
0
0
0
0
0
0
0
0
0
0
0
0
0
0
0
0
0
0
0
0
0
0
0
0
0
0
0
0
0
0
0
0
0
0
0
0
0
0
0
0
0
0
0
0
0
0
0
0
0
0
0
0
0
0
0
0
0
0
0
0
0
0
0
0
0
0
0
0
0
0
0
0
0
0
0
0
0
0
0
0
0
0
0
0
0
0
0
0
0
0
0
0
0
0
0
0
0
0
0
0
0
0
0
0
0
0
0
0
0
0
0
0
0
0
0
0
0
0
0
0
0
0
0
0
0
0
0
0
0
0
0
0
0
0
0
0
0
0
0
0
0
0
0
0
0
0
0
0
0
0
0
0
0
0
0
0
0
0
0
0
0
0
0
0
0
0
0
0
0
0
0
0
0
0
0
0
0
0
0
0
0
0
0
0
0
0
0
0
0
0
0
0
0
0
0
0
0
0
0
0
0
0
0
0
0
0
0
0
0
0
0
0
0
0
0
0
0
0
0
0
0
0
0
0
0
0
0
0
0
0
0
0
0
0
0
0
0
0
0
0
0
0
0
0
0
0
0
0
0
0
0
0
0
0
0
0
0
0
0
0
0
0
0
0
0
0
0
0
0
0
0
0
0
0
0
0
0
0
0
0
0
0
0
0
0
0
0
0
0
0
0
0
0
0
0
0
0
0
0
0
0
0
0
0
0
0
0
0
0
0
0
0
0
0
0
0
0
0
0
0
0
0
0
0
0
0
0
0
0
0
0
0
0
0
0
0
0
0
0
0
0
0
0
0
0
0
0
0
0
0
0
0
0
0
0
0
0
0
0
0
0
0
0
0
0
0
0
0
0
0
0
0
0
0
0
0
0
0
0
0
0
0
0
0
0
0
0
0
0
0
0
0
0
0
0
0
0
0
0
0
0
0
0
0
0
0
0
0
0
0
0
0
0
0
0
0
0
0
0
0
0
0
0
0
0
0
0
0
0
0
0
0
0
0
0
0
0
0
0
0
0
0
0
0
0
0
0
0
0
0
0
0
0
0
0
0
0
0
0
0
0
0
0
0
0
0
0
0
0
0
0
0
0
0
0
0
0
0
0
0
0
0
0
0
0
0
0
0
0
0
0
0
0
0
0
0
0
0
0
0
0
0
0
0
0
0
0
0
0
0
0
0
0
0
0
0
0
0
0
0
0
0
0
0
0
0
0
0
0
0
0
0
0
0
0
0
0
0
0
0
0
0
0
0
0
0
0
0
0
0
0
0
0
0
0
0
0
0
0
0
0
0
0
0
0
0
0
0
0
0
0
0
0
0
0
0
0
0
0
0
0
0
0
0
0
0
0
0
0
0
0
0
0
0
0
0
0
0
0
0
0
0
0
0
0
0
0
0
0
0
0
0
0
0
0
0
0
0
0
0
0
0
0
0
0
0
0
0
0
0
0
0
0
0
0
0
0
0
0
0
0
0
0
0
0
0
0
0
0
0
0
0
0
0
0
0
0
0
0
0
0
0
0
0
0
157
157
157
157
157
157
157
157
157
157
157
157
157
157
157
157
157
157
157
157
157
157
157
157
157
157
157
157
157
157
157
157
157
157
157
157
157
157
157
157
157
157
157
157
157
157
157
157
157
157
157
157
157
157
157
157
157
157
157
157
157
157
157
157
157
157
157
157
157
157
157
157
157
157
157
157
157
157
157
157
157
157
157
157
157
157
157
157
157
157
157
157
157
157
157
157
157
157
157
157
157
157
157
157
157
157
157
157
157
157
157
157
157
157
157
157
157
157
157
157
157
157
157
157
157
157
157
157
157
157
157
157
157
157
157
157
157
157
157
157
157
157
157
157
157
157
157
157
157
157
157
157
157
157
157
157
157
157
157
157
157
157
157
157
157
157
157
157
157
157
157
157
157
157
157
157
157
157
157
157
157
157
157
157
157
157
157
157
157
157
157
157
157
157
157
157
157
157
157
157
157
157
157
157
157
157
157
157
157
157
157
157
157
157
157
157
157
157
157
157
157
157
157
157
157
157
157
157
157
157
157
157
157
157
157
157
157
157
157
157
157
157
157
157
157
157
157
157
157
157
157
157
157
157
157
157
157
157
157
157
157
157
157
157
157
157
157
157
157
157
157
157
157
157
157
157
157
157
157
157
157
157
157
157
157
157
157
157
157
157
157
157
157
157
157
157
157
157
157
157
157
157
157
157
157
157
157
157
157
157
157
157
157
157
157
157
157
157
157
157
157
157
157
157
157
157
157
157
157
157
157
157
157
157
157
157
157
157
157
157
157
157
157
157
157
157
157
157
157
157
157
157
157
157
157
157
157
157
157
157
157
157
157
157
157
157
157
157
157
157
157
157
157
157
157
157
157
157
157
157
157
157
157
157
157
157
157
157
157
157
157
157
157
157
157
157
157
157
157
157
157
157
157
157
157
157
157
157
157
157
157
157
157
157
157
157
157
157
157
157
157
157
157
157
157
157
157
157
157
157
157
157
157
157
157
157
157
157
157
157
157
157
157
157
157
157
157
157
157
157
157
157
157
157
157
157
157
157
157
157
157
157
157
157
157
157
157
157
157
157
157
157
157
157
157
157
157
157
157
157
157
157
157
157
157
157
157
157
157
157
157
157
157
157
157
157
157
157
157
157
157
157
157
157
157
157
157
157
157
157
157
157
157
157
157
157
157
157
157
157
157
157
157
157
157
157
157
157
157
157
157
157
157
157
157
157
157
157
157
157
157
157
157
157
157
157
157
157
157
157
157
157
157
157
157
157
157
157
157
157
157
157
157
157
157
157
157
157
157
157
157
157
157
157
157
157
157
157
157
157
157
157
157
157
157
157
157
157
157
157
157
157
157
157
157
157
157
157
157
157
157
157
157
157
157
157
157
157
157
157
157
157
157
157
157
157
157
157
157
157
157
157
157
157
157
157
157
157
157
157
157
157
157
157
157
157
157
157
157
157
157
157
157
157
157
157
157
157
157
157
157
157
157
157
157
157
157
157
157
157
157
157
157
157
157
157
157
157
157
157
157
157
157
157
157
157
157
157
157
157
157
157
157
157
157
157
157
157
157
157
157
157
157
157
157
157
157
157
157
157
157
157
157
157
157
157
157
157
157
157
157
157
157
157
157
157
157
157
157
157
157
157
157
157
157
157
157
157
157
157
157
157
157
157
157
157
157
157
157
157
157
157
157
157
157
157
157
157
157
157
157
157
157
157
157
157
157
157
157
157
157
157
157
157
157
157
157
157
157
157
157
157
157
157
157
157
157
157
157
157
157
157
157
157
157
157
157
157
157
157
157
157
157
157
157
157
157
157
157
157
157
157
157
157
157
157
157
157
157
157
157
157
157
157
157
157
157
157
157
157
157
157
157
157
157
157
157
157
157
157
157
157
157
157
157
157
157
157
157
157
157
157
157
157
157
157
157
157
157
157
157
157
157
157
157
157
157
157
157
157
157
157
157
157
157
157
157
157
157
157
157
157
157
157
157
157
157
157
157
157
157
157
157
157
157
157
157
157
157
157
157
157
157
157
157
157
157
157
157
157
157
157
157
157
157
157
157
157
157
157
157
157
157
157
157
157
157
157
157
157
157
157
157
157
157
157
157
157
157
157
157
157
157
157
157
157
157
157
157
157
157
157
157
157
157
0
-17
-17
-17
-17
-17
-17
-17
-17
-17
-17
-17
-17
-17
-17
-17
-17
-17
-17
-17
-17
-17
-17
-17
-17
-17
-17
-17
-17
-17
-17
-17
-17
-17
-17
-17
-17
-17
-17
-17
-17
-17
-17
-17
-17
-17
-17
-17
-17
-17
-17
-17
-17
-17
-17
-17
-17
-17
-17
-17
-17
-17
-17
-17
-17
-17
-17
-17
-17
-17
-17
-17
-17
-17
-17
-17
-17
-17
-17
-17
-17
-17
-17
-17
-17
-17
-17
-17
-17
-17
-17
-17
-17
-17
-17
-17
-17
-17
-17
-17
-17
-17
-17
-17
-17
-17
-17
-17
-17
-17
-17
-17
-17
-17
-17
-17
-17
-17
-17
-17
-17
-17
-17
-17
-17
-17
-17
-17
-17
-17
-17
-17
-17
-17
-17
-17
-17
-17
-17
-17
-17
-17
-17
-17
-17
-17
-17
-17
-17
-17
-17
-17
-17
-17
-17
-17
-17
-17
-17
-17
-17
-17
-17
-17
-17
-17
-17
-17
-17
-17
-17
-17
-17
-17
-17
-17
-17
-17
-17
-17
-17
-17
-17
-17
-17
-17
-17
-17
-17
-17
-17
-17
-17
-17
-17
-17
-17
-17
-17
-17
-17
-17
-17
-17
-17
-17
-17
-17
-17
-17
-17
-17
-17
-17
-17
-17
-17
-17
-17
-17
-17
-17
-17
-17
-17
-17
-17
-17
-17
-17
-17
-17
-17
-17
-17
-17
-17
-17
-17
-17
-17
-17
-17
-17
-17
-17
-17
-17
-17
-17
-17
-17
-17
-17
-17
-17
-17
-17
-17
-17
-17
-17
-17
-17
-17
-17
-17
-17
-17
-17
-17
-17
-17
-17
-17
-17
-17
-17
-17
-17
-17
-17
-17
-17
-17
-17
-17
-17
-17
-17
-17
-17
-17
-17
-17
-17
-17
-17
-17
-17
-17
-17
-17
-17
-17
-17
-17
-17
-17
-17
-17
-17
-17
-17
-17
-17
-17
-17
-17
-17
-17
-17
-17
-17
-17
-17
-17
-17
-17
-17
-17
-17
-17
-17
-17
-17
-17
-17
-17
-17
-17
-17
-17
-17
-17
-17
-17
-17
-17
-17
-17
-17
-17
-17
-17
-17
-17
-17
-17
-17
-17
-17
-17
-17
-17
-17
-17
-17
-17
-17
-17
-17
-17
-17
-17
-17
-17
-17
-17
-17
-17
-17
-17
-17
-17
-17
-17
-17
-17
-17
-17
-17
-17
-17
-17
-17
-17
-17
-17
-15
-15
-15
-15
-15
-15
-15
-15
-15
-15
-15
-15
-15
-15
-15
-15
-15
-15
-15
-15
-15
-15
-15
-15
-15
-15
-15
-15
-15
-15
-15
-15
-15
-15
-15
-15
-15
-15
-15
-15
-15
-15
-15
-15
-15
-15
-15
-15
-15
-15
-15
-15
-15
-15
-15
-15
-15
-15
-15
-15
-15
-15
-15
-15
-15
-15
-15
-15
-15
-15
-15
-15
-15
-15
-15
-15
-15
-15
-15
-15
-15
-15
-15
-15
-15
-15
-15
-15
-15
-15
-15
-15
-15
-15
-15
-15
-15
-15
-15
-15
-15
-15
-15
-15
-15
-15
-15
-15
-15
-15
-15
-15
-15
-15
-15
-15
-15
-15
-15
-15
-15
-15
-15
-15
-15
-15
-15
-15
-15
-15
-15
-15
-15
-15
-15
-15
-15
-15
-15
-15
-15
-15
-15
-15
-15
-15
-15
-15
-15
-15
-15
-15
-15
-15
-15
-15
-15
-15
-15
-15
-15
-15
-15
-15
-15
-15
-15
-15
-15
-15
-15
-15
-15
-15
-15
-15
-15
-15
-15
-15
-15
-15
-15
-15
-15
-15
-15
-15
-15
-15
-15
-15
-15
-15
-15
0
0
0
0
0
0
0
0
0
0
0
0
0
0
0
0
0
0
0
0
0
0
0
0
0
0
0
0
0
0
0
0
0
0
0
0
0
0
0
0
0
0
0
0
0
0
0
0
0
0
0
0
0
0
0
0
0
0
0
0
0
0
0
0
0
0
0
0
0
0
0
0
0
0
0
0
0
0
0
0
0
0
0
0
0
0
0
0
0
0
0
0
0
0
0
0
0
0
0
0
0
0
0
0
0
0
0
0
0
0
0
0
0
0
0
0
0
0
0
0
0
0
0
0
0
0
0
0
0
0
0
0
0
0
0
0
0
0
0
0
0
0
0
0
0
0
0
0
0
0
0
0
0
0
0
0
0
0
0
0
0
0
0
0
0
0
0
0
0
0
0
0
0
0
0
0
0
0
0
0
0
0
0
0
0
0
0
0
0
0
0
0
0
0
0
0
0
0
0
0
0
0
0
0
0
0
0
0
0
0
0
0
0
0
0
0
0
0
0
0
0
0
0
0
0
0
0
0
0
0
0
0
0
0
0
0
0
0
0
0
0
0
0
0
0
0
0
0
0
0
0
0
0
0
0
0
0
0
0
0
0
0
0
0
0
0
0
0
0
0
0
0
0
0
0
0
0
0
0
0
0
0
0
0
0
0
0
0
0
0
0
0
0
0
0
0
0
0
0
0
0
0
0
0
0
0
0
0
0
0
0
0
0
0
0
0
0
0
0
0
0
0
0
0
0
0
0
0
0
0
0
0
0
0
0
0
0
0
0
0
0
0
0
0
0
0
0
0
0
0
0
0
0
0
0
0
0
0
0
0
0
0
0
0
0
0
0
0
0
0
0
0
0
0
0
0
0
0
0
0
0
0
0
0
0
0
0
0
0
0
0
0
0
0
0
0
0
0
0
0
0
0
0
0
0
0
0
0
0
0
0
0
0
0
0
0
0
0
0
0
0
0
0
0
0
0
0
0
0
0
0
0
0
0
0
0
0
0
0
0
0
0
0
0
0
0
0
0
0
0
0
0
0
0
0
0
0
0
0
0
0
0
0
0
0
0
0
0
0
0
0
0
0
0
0
0
0
0
0
0
0
0
0
0
0
0
0
0
0
0
0
0
0
0
0
0
0
0
0
0
0
0
0
0
0
0
0
0
0
0
0
0
0
0
0
0
0
0
0
0
0
0
0
0
0
0
0
0
0
0
0
0
0
0
0
0
0
0
0
0
0
0
0
0
0
0
0
0
0
0
0
0
0
0
0
0
0
0
0
0
0
0
0
0
0
0
0
0
0
0
0
0
0
0
0
0
0
0
0
0
0
0
0
0
0
0
0
0
0
0
0
0
0
0
0
0
0
0
0
0
0
0
0
0
0
0
0
0
0
0
0
0
0
0
0
0
0
0
0
0
0
0
0
0
0
0
0
0
0
0
0
0
0
0
0
0
0
0
0
0
0
0
0
0
0
0
0
0
0
0
0
0
0
0
0
0
0
0
0
0
0
0
0
0
0
0
0
0
0
0
0
0
0
0
0
0
0
0
0
0
0
0
0
0
0
0
0
0
0
0
0
0
0
0
0
0
0
0
0
0
0
0
0
0
0
0
0
0
0
0
0
0
0
0
0
0
0
0
0
0
0
0
0
0
0
0
0
0
0
0
0
0
0
0
0
0
0
0
0
0
0
0
0
0
0
0
0
0
0
0
0
0
0
0
0
0
0
0
0
0
0
0
0
0
0
0
0
0
0
0
0
0
0
0
0
0
0
0
0
0
0
0
0
0
0
0
0
0
0
0
0
0
0
0
0
0
0
0
0
0
0
0
0
0
0
0
0
0
0
0
0
0
0
0
0
0
0
0
0
0
0
0
0
0
0
0
0
0
0
0
0
0
0
0
0
0
0
0
0
0
0
0
0
0
0
0
0
0
0
0
0
0
0
0
0
0
0
0
0
0
0
0
0
0
0
0
0
0
0
0
0
0
0
0
0
0
0
0
0
0
0
0
0
0
0
0
0
0
0
0
0
0
0
0
0
0
0
0
0
0
0
0
0
0
0
0
0
0
0
0
0
0
0
0
0
0
0
0
0
0
0
0
0
0
0
0
0
0
0
0
0
0
0
0
0
0
0
0
0
0
0
0
0
0
0
0
0
0
0
0
0
0
0
0
0
0
0
0
0
0
0
0
0
0
0
0
0
0
0
0
0
0
0
0
0
0
0
0
0
0
0
0
0
0
0
0
0
0
0
0
0
0
0
0
0
0
0
0
0
0
0
0
0
0
0
0
0
0
0
0
0
0
0
0
0
0
0
0
0
0
0
0
0
0
0
0
0
0
0
0
0
0
0
0
0
0
0
0
0
0
0
0
0
0
0
0
0
0
0
0
0
0
0
0
0
0
0
0
0
0
0
0
0
0
0
0
0
0
0
0
0
0
0
0
0
0
0
0
0
0
0
0
0
0
0
0
0
0
0
0
0
0
0
0
0
0
0
0
0
0
0
0
0
0
0
0
0
0
0
0
0
0
0
0
0
0
0
0
0
0
0
0
0
0
0
0
0
0
0
0
0
0
0
0
0
0
0
0
0
0
0
0
0
0
0
0
0
0
0
0
0
0
0
0
0
0
0
0
0
0
0
0
0
0
0
0
0
0
0
0
0
0
0
0
0
0
0
0
0
0
0
0
0
0
0
0
0
0
0
0
0
0
0
0
0
0
0
0
0
0
0
0
0
0
0
0
0
0
0
0
0
0
0
0
0
0
0
0
0
0
0
0
0
0
0
0
0
0
0
0
0
0
0
0
0
0
0
0
0
0
0
0
0
0
0
0
0
0
0
0
0
0
0
0
0
0
0
0
0
0
0
0
0
0
0
0
0
0
0
0
0
0
0
0
0
0
0
0
0
0
0
0
0
0
0
0
0
0
0
0
0
0
0
0
0
0
0
0
0
0
0
0
0
0
0
0
0
0
0
0
0
0
0
0
0
0
0
0
0
0
0
0
0
0
0
0
0
0
0
0
0
0
0
0
0
0
0
0
0
0
0
0
0
0
0
0
0
0
0
0
0
0
0
0
0
0
0
0
0
0
0
0
0
0
0
0
0
0
0
0
0
0
0
0
0
0
0
0
0
0
0
0
0
0
0
0
0
0
0
0
0
0
0
0
0
0
0
0
0
0
0
0
0
0
0
0
0
0
0
0
0
0
0
0
0
0
0
0
0
0
0
0
0
0
0
0
0
0
0
0
0
0
0
0
0
0
0
0
0
0
0
0
0
0
0
0
0
0
0
0
0
0
0
0
0
0
0
0
0
0
0
0
0
0
0
0
0
0
0
0
0
0
0
0
0
0
0
0
0
0
0
0
0
0
0
0
0
0
0
0
0
0
0
0
0
0
0
0
0
0
0
0
0
0
0
0
0
0
0
0
0
0
0
0
0
0
0
0
0
0
0
0
0
0
0
0
0
0
0
0
0
0
0
0
0
0
0
0
0
0
0
0
0
0
0
0
0
0
0
0
0
0
0
0
0
0
0
0
0
0
0
0
0
0
0
0
0
0
0
0
0
0
0
0
0
0
0
0
0
0
0
0
0
0
0
0
0
0
0
0
0
0
0
0
0
0
0
0
0
0
0
0
0
0
0
0
0
0
0
0
0
0
0
0
0
0
0
0
0
0
0
0
0
0
0
0
0
0
0
0
0
0
0
0
0
0
0
0
0
0
0
0
0
0
0
0
0
0
0
0
0
0
0
0
0
0
0
0
0
0
0
0
0
0
0
0
0
0
0
0
0
0
0
0
0
0
0
0
0
0
0
0
0
0
0
0
0
0
0
0
0
0
0
0
0
0
0
0
0
0
0
0
0
0
0
0
0
0
0
0
0
0
0
0
0
0
0
0
0
0
0
0
0
0
0
0
0
0
0
0
0
0
0
0
0
0
0
0
0
0
0
0
0
0
0
0
0
0
0
0
0
0
0
0
0
0
0
0
0
0
0
0
0
0
0
0
0
0
0
0
0
0
0
0
0
0
0
0
0
0
0
0
0
0
0
0
0
0
0
0
0
0
0
0
0
0
0
0
0
0
0
0
0
0
0
0
0
0
0
0
0
0
0
0
0
0
0
0
0
0
0
0
0
0
0
0
0
0
0
0
0
0
0
0
0
0
0
0
0
0
0
0
0
0
0
0
0
0
0
0
0
0
0
0
0
0
0
0
0
0
0
0
0
0
0
0
0
0
0
0
0
0
0
0
0
0
0
0
0
0
0
0
0
0
0
0
0
0
0
0
0
0
0
0
0
0
0
0
0
0
0
0
0
0
0
0
0
0
0
0
0
0
0
0
0
0
0
0
0
0
0
0
0
0
0
0
0
0
0
0
0
0
0
0
0
0
0
0
0
0
0
0
0
0
0
0
0
0
0
0
0
0
0
0
0
0
0
0
0
0
0
0
0
0
0
0
0
0
0
0
0
0
0
0
0
0
0
0
0
0
0
0
0
0
0
0
0
0
0
0
0
0
0
0
0
0
0
0
0
0
0
0
0
0
0
0
0
0
0
0
0
0
0
0
0
0
0
0
0
0
0
0
0
0
0
0
0
0
0
0
0
0
0
0
0
0
0
0
0
0
0
0
0
0
0
0
0
0
0
0
0
0
0
0
0
0
0
0
0
0
0
0
0
0
0
0
0
0
0
0
0
0
0
0
0
0
0
0
0
0
0
0
0
0
0
0
0
0
0
0
0
0
0
0
0
0
0
0
0
0
0
0
0
0
0
0
0
0
0
0
0
0
0
0
0
0
0
0
0
0
0
0
0
0
0
0
0
0
0
0
0
0
0
0
0
0
0
0
0
0
0
0
0
0
0
0
0
0
0
0
0
0
0
0
0
0
0
0
0
0
0
0
0
0
0
0
0
0
0
0
0
0
0
0
0
0
0
0
0
0
0
0
0
0
0
0
0
0
0
0
0
0
0
0
0
0
0
0
0
0
0
0
0
0
0
0
0
0
0
0
0
0
0
0
0
0
0
0
0
0
0
0
0
0
0
0
0
0
0
0
0
0
0
0
0
0
0
0
0
0
0
0
0
0
0
0
0
0
0
0
0
0
0
0
0
0
0
0
0
0
0
0
0
0
0
0
0
0
0
0
0
0
0
0
0
0
0
0
0
0
0
0
0
0
0
0
0
0
0
0
0
0
0
0
0
0
0
0
0
0
0
0
0
0
0
0
0
0
0
0
0
0
0
0
0
0
0
0
0
0
0
0
0
0
0
0
0
0
0
0
0
0
0
0
0
0
0
0
0
0
0
0
0
0
0
0
0
0
0
0
0
0
0
0
0
0
0
0
0
0
0
0
0
0
0
0
0
0
0
0
0
0
0
0
0
0
0
0
0
0
0
0
0
0
0
0
0
0
0
0
0
0
0
0
0
0
0
0
0
0
0
0
0
0
0
0
0
0
0
0
0
0
0
0
0
0
0
0
0
0
0
0
0
0
0
0
0
0
0
0
0
0
0
0
0
0
0
0
0
0
0
0
0
0
0
0
0
0
0
0
0
0
0
0
0
0
0
0
0
0
0
0
0
0
0
0
0
0
0
0
0
0
0
0
0
0
0
0
0
0
0
0
0
0
0
0
0
0
0
0
0
0
0
0
0
0
0
0
0
0
0
0
0
0
0
0
0
0
0
0
0
0
0
0
0
0
0
0
0
0
0
0
0
0
0
0
0
0
0
0
0
0
0
0
0
0
0
0
0
0
0
0
0
0
0
0
0
0
0
0
0
0
0
0
0
0
0
0
0
0
0
0
0
0
0
0
0
0
0
0
0
0
0
0
0
0
0
0
0
0
0
0
0
0
0
0
0
0
0
0
0
0
0
0
0
0
0
0
0
0
0
0
0
0
0
0
0
0
0
0
0
0
0
0
0
0
0
0
0
0
0
0
0
0
0
0
0
0
0
0
0
0
0
0
0
0
0
0
0
0
0
0
0
0
0
0
0
0
0
0
0
0
0
0
0
0
0
0
0
0
0
0
0
0
0
0
0
0
0
0
0
0
0
0
0
0
0
0
0
0
0
0
0
0
0
0
0
0
0
0
0
0
0
0
0
0
0
0
0
0
0
0
0
0
0
0
0
0
0
0
0
0
0
0
0
0
0
0
0
0
0
0
0
0
0
0
0
0
0
0
0
0
0
0
0
0
0
0
0
0
0
0
0
0
0
0
0
0
0
0
0
0
0
0
0
0
0
0
0
0
0
0
0
0
0
0
0
0
0
0
0
0
0
0
0
0
0
0
0
0
0
0
0
0
0
0
0
0
0
0
0
0
0
0
0
0
0
0
0
0
0
0
0
0
0
0
0
0
0
0
0
0
0
0
0
0
0
0
0
0
0
0
0
0
0
0
0
0
0
0
0
0
0
0
0
0
0
0
0
0
0
0
0
0
0
0
0
0
0
0
0
0
0
0
0
0
0
0
0
0
0
0
0
0
0
0
0
0
0
0
0
0
0
0
0
0
0
0
0
0
0
0
0
0
0
0
0
0
0
0
0
0
0
0
0
0
0
0
0
0
0
0
0
0
0
0
0
0
0
0
0
0
0
0
0
0
0
0
0
0
0
0
0
0
0
0
0
0
0
0
0
0
0
0
0
0
0
0
0
0
0
0
0
0
0
0
0
0
0
0
0
0
0
0
0
0
0
0
0
0
0
0
0
0
0
0
0
0
0
0
0
0
0
0
0
0
0
0
0
0
0
0
0
0
0
0
0
0
0
0
0
0
0
0
0
0
0
0
0
0
0
0
0
0
0
0
0
0
0
0
0
0
0
0
0
0
0
0
0
0
0
0
0
0
0
0
0
0
0
0
0
0
0
0
0
0
0
0
0
0
0
0
0
0
0
0
0
0
0
0
0
0
0
0
0
0
0
0
0
0
0
0
0
0
0
0
0
0
0
0
0
0
0
0
0
0
0
0
0
0
0
0
0
0
0
0
0
0
0
0
0
0
0
0
0
0
0
0
0
0
0
0
0
0
0
0
0
0
0
0
0
0
0
0
0
0
0
0
0
0
0
0
0
0
0
0
0
0
0
0
0
0
0
0
0
0
0
0
0
0
0
0
0
0
0
0
0
0
0
0
0
0
0
0
0
0
0
0
0
0
0
0
0
0
0
0
0
0
0
0
0
0
0
0
0
0
0
0
0
0
0
0
0
0
0
0
0
0
0
0
0
0
0
0
0
0
0
0
0
0
0
0
0
0
0
0
0
0
0
0
0
0
0
0
0
0
0
0
0
0
0
0
0
0
0
0
0
0
0
0
0
0
0
0
0
0
0
0
0
0
0
0
0
0
0
0
0
0
0
0
0
0
0
0
0
0
0
0
0
0
0
0
0
0
0
0
0
0
0
0
0
0
0
0
0
0
0
0
0
0
0
0
0
0
0
0
0
0
0
0
0
0
0
0
0
0
0
0
0
0
0
0
0
0
0
0
0
0
0
0
0
0
0
0
0
0
0
0
0
0
0
0
0
0
0
0
0
0
0
0
0
0
0
0
0
0
0
0
0
0
0
0
0
0
0
0
0
0
0
0
0
0
0
0
0
0
0
0
0
0
0
0
0
0
0
0
0
0
0
0
0
0
0
0
0
0
0
0
0
0
0
0
0
0
0
0
0
0
0
0
0
0
0
0
0
0
0
0
0
0
0
0
0
0
0
0
0
0
0
0
0
0
0
0
0
0
0
0
0
0
0
0
0
0
0
0
0
0
0
0
0
0
0
0
0
0
0
0
0
0
0
0
0
0
0
0
0
0
0
0
0
0
0
0
0
0
0
0
0
0
0
0
0
0
0
0
0
0
0
0
0
0
0
0
0
0
0
0
0
0
0
0
0
0
0
0
0
0
0
0
0
0
0
0
0
0
0
0
0
0
0
0
0
0
0
0
0
0
0
0
0
0
0
0
0
0
0
0
0
0
0
0
0
0
0
0
0
0
0
0
0
0
0
0
0
0
0
0
0
0
0
0
0
0
0
0
0
0
0
0
0
0
0
0
0
0
0
0
0
0
0
0
0
0
0
0
0
0
0
0
0
0
0
0
0
0
0
0
0
0
0
0
0
0
0
0
0
0
0
0
0
0
0
0
0
0
0
0
0
0
0
0
0
0
0
0
0
0
0
0
0
0
0
0
0
0
0
0
0
0
0
0
0
0
0
0
0
0
0
0
0
0
0
0
0
0
0
0
0
0
0
0
0
0
0
0
0
0
0
0
0
0
0
0
0
0
0
0
0
0
0
0
0
0
0
0
0
0
0
0
0
0
0
0
0
0
0
0
0
0
0
0
0
0
0
0
0
0
0
0
0
0
0
0
0
0
0
0
0
0
0
0
0
0
0
0
0
0
0
0
0
0
0
0
0
0
0
0
0
0
0
0
0
0
0
0
0
0
0
0
0
0
0
0
0
0
0
0
0
0
0
0
0
0
0
0
0
0
0
0
0
0
0
0
0
0
0
0
0
0
0
0
0
0
0
0
0
0
0
0
0
0
0
0
0
0
0
0
0
0
0
0
0
0
0
0
0
0
0
0
0
0
0
0
0
0
0
0
0
0
0
0
0
0
0
0
0
0
0
0
0
0
0
0
0
0
0
0
0
0
0
0
0
0
0
0
0
0
0
0
0
0
0
0
0
0
0
0
0
0
0
0
0
0
0
0
0
0
0
0
0
0
0
0
0
0
0
0
0
0
0
0
0
0
0
0
0
0
0
0
0
0
0
0
0
0
0
0
0
0
0
0
0
0
0
0
0
0
0
0
0
0
0
0
0
0
0
0
0
0
0
0
0
0
0
0
0
0
0
0
0
0
0
0
0
0
0
0
0
0
0
0
0
0
0
0
0
0
0
0
0
0
0
0
0
0
0
0
0
0
0
0
0
0
0
0
0
0
0
0
0
0
0
0
0
0
0
0
0
0
0
0
0
0
0
0
0
0
0
0
0
0
0
0
0
0
0
0
0
0
0
0
0
0
0
0
0
0
0
0
0
0
0
0
0
0
0
0
0
0
0
0
0
0
0
0
0
0
0
0
0
0
0
0
0
0
0
0
0
0
0
0
0
0
0
0
0
0
0
0
0
0
0
0
0
0
0
0
0
0
0
0
0
0
0
0
0
0
0
0
0
0
0
0
0
0
0
0
0
0
0
0
0
0
0
0
0
0
0
0
0
0
0
0
0
0
0
0
0
0
0
0
0
0
0
0
0
0
0
0
0
0
0
0
0
0
0
0
0
0
0
0
0
0
0
0
0
0
0
0
0
0
0
0
0
0
0
0
0
0
0
0
0
0
0
0
0
0
0
0
0
0
0
0
0
0
0
0
0
0
0
0
0
0
0
0
0
0
0
0
0
0
0
0
0
0
0
0
0
0
0
0
0
0
0
0
0
0
0
0
0
0
0
0
0
0
0
0
0
0
0
0
0
0
0
0
0
0
0
0
0
0
0
0
0
0
0
0
0
0
0
0
0
0
0
0
0
0
0
0
0
0
0
0
0
0
0
0
0
0
0
0
0
0
0
0
0
0
0
0
0
0
0
0
0
0
0
0
0
0
0
0
0
0
0
0
0
0
0
0
0
0
0
0
0
0
0
0
0
0
0
0
0
0
0
0
0
0
0
0
0
0
0
0
0
0
0
0
0
0
0
0
0
0
0
0
0
0
0
0
0
0
0
0
0
0
0
0
0
0
0
0
0
0
0
0
0
0
0
0
0
0
0
0
0
0
0
0
0
0
0
0
0
0
0
0
0
0
0
0
0
0
0
0
0
0
0
0
0
0
0
0
0
0
0
0
0
0
0
0
0
0
0
0
0
0
0
0
0
0
0
0
0
0
0
0
0
0
0
0
0
0
0
0
0
0
0
0
0
0
0
0
0
0
0
0
0
0
0
0
0
0
0
0
0
0
0
0
0
0
0
0
0
0
0
0
0
0
0
0
0
0
0
0
0
0
0
0
0
0
0
0
0
0
0
0
0
0
0
0
0
0
0
0
0
0
0
0
0
0
0
0
0
0
0
0
0
0
0
0
0
0
0
0
0
0
0
0
0
0
0
0
0
0
0
0
0
0
0
0
0
0
0
0
0
0
0
0
0
0
0
0
0
0
0
0
0
0
0
0
0
0
0
0
0
0
0
0
0
0
0
0
0
0
0
0
0
0
0
0
0
0
0
0
0
0
0
0
0
0
0
0
0
0
0
0
0
0
0
0
0
0
0
0
0
0
0
0
0
0
0
0
0
0
0
0
0
0
0
0
0
0
0
0
0
0
0
0
0
0
0
0
0
0
0
0
0
0
0
0
0
0
0
0
0
0
0
0
0
0
0
0
0
0
0
0
0
0
0
0
0
0
0
0
0
0
0
0
0
0
0
0
0
0
0
0
0
0
0
0
0
0
0
0
0
0
0
0
0
0
0
0
0
0
0
0
0
0
0
0
0
0
0
0
0
0
0
0
0
0
0
0
0
0
0
0
0
0
0
0
0
0
0
0
0
0
0
0
0
0
0
0
0
0
0
0
0
0
0
0
0
0
0
0
0
0
0
0
0
0
0
0
0
0
0
0
0
0
0
0
0
0
0
0
0
0
0
0
0
0
0
0
0
0
0
0
0
0
0
0
0
0
0
0
0
0
0
0
0
0
0
0
0
0
0
0
0
0
0
0
0
0
0
0
0
0
0
0
0
0
0
0
0
0
0
0
0
0
0
0
0
0
0
0
0
0
0
0
0
0
0
0
0
0
0
0
0
0
0
0
0
0
0
0
0
0
0
0
0
0
0
0
0
0
0
0
0
0
0
0
0
0
0
0
0
0
0
0
0
0
0
0
0
0
0
0
0
0
0
0
0
0
0
0
0
0
0
0
0
0
0
0
0
0
0
0
0
0
0
0
0
0
0
0
0
0
0
0
0
0
0
0
0
0
0
0
0
0
0
0
0
0
0
0
0
0
0
0
0
0
0
0
0
0
0
0
0
0
0
0
0
0
0
0
0
0
0
0
0
0
0
0
0
0
0
0
0
0
0
0
0
0
0
0
0
0
0
0
0
0
0
0
0
0
0
0
0
0
0
0
0
0
0
0
0
0
0
0
0
0
0
0
0
0
0
0
0
0
0
0
0
0
0
0
0
0
0
0
0
0
0
0
0
0
0
0
0
0
0
0
0
0
0
0
0
0
0
0
0
0
0
0
0
0
0
0
0
0
0
0
0
0
0
0
0
0
0
0
0
0
0
0
0
0
0
0
0
0
0
0
0
0
0
0
0
0
0
0
0
0
0
0
0
0
0
0
0
0
0
0
0
0
0
0
0
0
0
0
0
0
0
0
0
0
0
0
0
0
0
0
0
0
0
0
0
0
0
0
0
0
0
0
0
0
0
0
0
0
0
0
0
0
0
0
0
0
0
0
0
0
0
0
0
0
0
0
0
0
0
0
0
0
0
0
0
0
0
0
0
0
0
0
0
0
0
0
0
0
0
0
0
0
0
0
0
0
0
0
0
0
0
0
0
0
0
0
0
0
0
0
0
0
0
0
0
0
0
0
0
0
0
0
0
0
0
0
0
0
0
0
0
0
0
0
0
0
0
0
0
0
0
0
0
0
0
0
0
0
0
0
0
0
0
0
0
0
0
0
0
0
0
0
0
0
0
0
0
0
0
0
0
0
0
0
0
0
0
0
0
0
0
0
0
0
0
0
0
0
0
0
0
0
0
0
0
0
0
0
0
0
0
0
0
0
0
0
0
0
0
0
0
0
0
0
0
0
0
0
0
0
0
0
0
0
0
0
0
0
0
0
0
0
0
0
0
0
0
0
0
0
0
0
0
0
0
0
0
0
0
0
0
0
0
0
0
0
0
0
0
0
0
0
0
0
0
0
0
0
0
0
0
0
0
0
0
0
0
0
0
0
0
0
0
0
0
0
0
0
0
0
0
0
0
0
0
0
0
0
0
0
0
0
0
0
0
0
0
0
0
0
0
0
0
0
0
0
0
0
0
0
0
0
0
0
0
0
0
0
0
0
0
0
0
0
0
0
0
0
0
0
0
0
0
0
0
0
0
0
0
0
0
0
0
0
0
0
0
0
0
0
0
0
0
0
0
0
0
0
0
0
0
0
0
0
0
0
0
0
0
0
0
0
0
0
0
0
0
0
0
0
0
0
0
0
0
0
0
0
0
0
0
0
0
0
0
0
0
0
0
0
0
0
0
0
0
0
0
0
0
0
0
0
0
0
0
0
0
0
0
0
0
0
0
0
0
0
0
0
0
0
0
0
0
0
0
0
0
0
0
0
0
0
0
0
0
0
0
0
0
0
0
0
0
0
0
0
0
0
0
0
0
0
0
0
0
0
0
0
0
0
0
0
0
0
0
0
0
0
0
0
0
0
0
0
0
0
0
0
0
0
0
0
0
0
0
0
0
0
0
0
0
0
0
0
0
0
0
0
0
0
0
0
0
0
0
0
0
0
0
0
0
0
0
0
0
0
0
0
0
0
0
0
0
0
0
0
0
0
0
0
0
0
0
0
0
0
0
0
0
0
0
0
0
0
0
0
0
0
0
0
0
0
0
0
0
0
0
0
0
0
0
0
0
0
0
0
0
0
0
0
0
0
0
0
0
0
0
0
0
0
0
0
0
0
0
0
0
0
0
0
0
0
0
0
0
0
0
0
0
0
0
0
0
0
0
0
0
0
0
0
0
0
0
0
0
0
0
0
0
0
0
0
0
0
0
0
0
0
0
0
0
0
0
0
0
0
0
0
0
0
0
0
0
0
0
0
0
0
0
0
0
0
0
0
0
0
0
0
0
0
0
0
0
0
0
0
0
0
0
0
0
0
0
0
0
0
0
0
0
0
0
0
0
0
0
0
0
0
0
0
0
0
0
0
0
0
0
0
0
0
0
0
0
0
0
0
0
0
0
0
0
0
0
0
0
0
0
0
0
0
0
0
0
0
0
0
0
0
0
0
0
0
0
0
0
0
0
0
0
0
0
0
0
0
0
0
0
0
0
0
0
0
0
0
0
0
0
0
0
0
0
0
0
0
0
0
0
0
0
0
0
0
0
0
0
0
0
0
0
0
0
0
0
0
0
0
0
0
0
0
-300
-300
-300
-300
-300
-300
-300
-300
-300
-300
-300
-300
-300
-300
-300
-300
-300
-300
-300
-300
-300
-300
-300
-300
-300
-300
-300
-300
-300
-300
-300
-300
-300
-300
-300
-300
-300
-300
-300
-300
-300
-300
-300
-300
-300
-300
-300
-300
-300
-300
-300
-300
-300
-300
-300
-300
-300
-300
-300
-300
-300
-300
-300
-300
-300
-300
-300
-300
-300
-300
-300
-300
-300
-300
-300
-300
-300
-300
-300
-300
-300
-300
-300
-300
-300
-300
-300
-300
-300
-300
-300
-300
-300
-300
-300
-300
-300
-300
-300
-300
-300
-300
-300
-300
-300
-300
-300
-300
-300
-300
-300
-300
-300
-300
-300
-300
-300
-300
-300
-300
-300
-300
-300
-300
-300
-300
-300
-300
-300
-300
-300
-300
-300
-300
-300
-300
-300
-300
-300
-300
-300
-300
-300
-300
-300
-300
-300
-300
-300
-300
-300
-300
-300
-300
-300
-300
-300
-300
-300
-300
-300
-300
-300
-300
-300
-300
-300
-300
-300
-300
-300
-300
-300
-300
-300
-300
-300
-300
-300
-300
-300
-300
-300
-300
-300
-300
-300
-300
-300
-300
-300
-300
-300
-300
-300
-300
-300
-300
-300
-300
-300
-300
-300
-300
-300
-300
-300
-300
-300
-300
-300
-300
-300
-300
-300
-300
-300
-300
-300
-300
-300
-300
-300
-300
-300
-300
-300
-300
-300
-300
-300
-300
-300
-300
-300
-300
-300
-300
-300
-300
-300
-300
-300
-300
-300
-300
-300
-300
-300
-300
-300
-300
-300
-300
-300
-300
-300
-300
-300
-300
-300
-300
-300
-300
-300
-300
-300
-300
-300
-300
-300
-300
-300
-300
-300
-300
-300
-300
-300
-300
-300
-300
-300
-300
-300
-300
-300
-300
-300
-300
-300
-300
-300
-300
-300
-300
-300
-300
-300
-300
-300
-300
-300
-300
-300
-300
-300
-300
-300
-300
-300
-300
-300
-300
-300
-300
-300
-300
-300
-300
-300
-300
-300
-300
-300
-300
-300
-300
-300
-300
-300
-300
-300
-300
-300
-300
-300
-300
-300
-300
-300
-300
-300
-300
-300
-300
-300
-300
-300
-300
-300
-300
-300
-300
-300
-300
-300
-300
-300
-300
-300
-300
-300
-300
-300
-300
-300
-300
-300
-300
-300
-300
-300
-300
-300
-300
-300
-300
-300
-300
-300
-300
-300
-300
-300
-300
-300
-300
-300
-300
-300
-300
-300
-300
-300
-300
-300
-300
-300
-300
-300
-300
-300
-300
-300
-300
-300
-300
-300
-300
-300
-300
-300
-300
-300
-300
-300
-300
-300
-300
-300
-300
-300
-300
-300
-300
-300
-300
-300
-300
-300
-300
-300
-300
-300
-300
-300
-300
-300
-300
-300
-300
-300
-300
-300
-300
-300
-300
-300
-300
-300
-300
-300
-300
-300
-300
-300
-300
-300
-300
-300
-300
-300
-300
-300
-300
-300
-300
-300
-300
-300
-300
-300
-300
-300
-300
-300
-300
-300
-300
-300
-300
-300
-300
-300
-300
-300
-300
-300
-300
-300
-300
-300
-300
-300
-300
-300
-300
-300
-300
-300
-300
-300
-300
-300
-300
-300
-300
-300
-300
-300
-300
-300
-300
-300
-300
-300
-300
-300
-300
-300
-300
-300
-300
-300
-300
-300
-300
-300
-300
-300
-300
-300
-300
-300
-300
-300
-300
-300
-300
-300
-300
-300
-300
-300
-300
-300
-300
-300
-300
-300
-300
-300
-300
-300
-300
-300
-300
-300
-300
-300
-300
-300
-300
-300
-300
-300
-300
-300
-300
-300
-300
-300
-300
-300
-300
-300
-300
-300
-300
-300
-300
-300
-300
-300
-300
-300
-300
-300
-300
-300
-300
-300
-300
-300
-300
-300
-300
-300
-300
-300
-300
-300
-300
-300
-300
-300
-300
-300
-300
-300
-300
-300
-300
-300
-300
-300
-300
-300
-300
-300
-300
-300
-300
-300
-300
-300
-300
-300
-300
-300
-300
-300
-300
-300
-300
-300
-300
-300
-300
-300
-300
-300
-300
-300
-300
-300
-300
-300
-300
-300
-300
-300
-300
-300
-300
-300
-300
-300
-300
-300
-300
-300
-300
-300
-300
-300
-300
-300
-300
-300
-300
-300
-300
-300
-300
-300
-300
-300
-300
-300
-300
-300
-300
-300
-300
-300
-300
-300
-300
-300
-300
-300
-300
-300
-300
-300
-300
-300
-300
-300
-300
-300
-300
-300
-300
-300
-300
-300
-300
-300
-300
-300
-300
-300
-300
-300
-300
-300
-300
-300
-300
-300
-300
-300
-300
-300
-300
-300
-300
-300
-300
-300
-300
-300
-300
-300
-300
-300
-300
-300
-300
-300
-300
-300
-300
-300
-300
-300
-300
-300
-300
-300
-300
-300
-300
-300
-300
-300
-300
-300
-300
-300
-300
-300
-300
-300
-300
-300
-300
-300
-300
-300
-300
-300
-300
-300
-300
-300
-300
-300
-300
-300
-300
-300
-300
-300
-300
-300
-300
-300
-300
-300
-300
-300
-300
-300
-300
-300
-300
-300
-300
-300
-300
-300
-300
-300
-300
-300
-300
-300
-300
-300
-300
-300
-300
-300
-300
-300
-300
-300
-300
-300
-300
-300
-300
-300
-300
-300
-300
-300
-300
-300
-300
-300
-300
-300
-300
-300
-300
-300
-300
-300
-300
-300
-300
-300
-300
-300
-300
-300
-300
-300
-300
-300
-300
-300
-300
-300
-300
-300
-300
-300
-300
-300
-300
-300
-300
-300
-300
-300
-300
-300
-300
-300
-300
-300
-300
-300
-300
-300
-300
-300
-300
-300
-300
-300
-300
-300
-300
-300
-300
0
0
0
0
0
0
0
0
0
0
0
0
0
0
0
0
0
0
0
0
0
0
0
0
0
0
0
0
0
0
0
0
0
0
0
0
0
0
0
0
0
0
0
0
0
0
0
0
0
0
0
0
0
0
0
0
0
0
0
0
0
0
0
0
0
0
0
0
0
0
0
0
0
0
0
0
0
0
0
0
0
0
0
0
0
0
0
0
0
0
0
0
0
0
0
0
0
0
0
0
0
0
0
0
0
0
0
0
0
0
0
0
0
0
0
0
0
0
0
0
0
0
0
0
0
0
0
0
0
0
0
0
0
0
0
0
0
0
0
0
0
0
0
0
0
0
0
0
0
0
0
0
0
0
0
0
0
0
0
0
0
0
0
0
0
0
0
0
0
0
0
0
0
0
0
0
0
0
0
0
0
0
0
0
0
0
0
0
0
0
0
0
0
0
0
0
0
0
0
0
0
0
0
0
0
0
0
0
0
0
0
0
0
0
0
0
0
0
0
0
0
0
0
0
0
0
0
0
0
0
0
0
0
0
0
0
0
0
0
0
0
0
0
0
0
0
0
0
0
0
0
0
0
0
0
0
0
0
0
0
0
0
0
0
0
0
0
0
0
0
0
0
0
0
0
0
0
0
0
0
0
0
0
0
0
0
0
0
0
0
0
0
0
0
0
0
0
0
0
0
0
0
0
0
0
0
0
0
0
0
0
0
0
0
0
0
0
0
0
0
0
0
0
0
0
0
0
0
0
0
0
0
0
0
0
0
0
0
0
0
0
0
0
0
0
0
0
0
0
0
0
0
0
0
0
0
0
0
0
0
0
0
0
0
0
0
0
0
0
0
0
0
0
0
0
0
0
0
0
0
0
0
0
0
0
0
0
0
0
0
0
0
0
0
0
0
0
0
0
0
0
0
0
0
0
0
0
0
0
0
0
0
0
0
0
0
0
0
0
0
0
0
0
0
0
0
0
0
0
0
0
0
0
0
0
0
0
0
0
0
0
0
0
0
0
0
0
0
0
0
0
0
0
0
0
0
0
0
0
0
0
0
0
0
0
0
0
0
0
0
0
0
0
0
0
0
0
0
0
0
0
0
0
0
0
0
0
0
0
0
0
0
0
0
0
0
0
0
0
0
0
0
0
0
0
0
0
0
0
0
0
0
0
0
0
0
0
0
0
0
0
0
0
0
0
0
0
0
0
0
0
0
0
0
0
0
0
0
0
0
0
0
0
0
0
0
0
0
0
0
0
0
0
0
0
0
0
0
0
0
0
0
0
0
0
0
0
0
0
0
0
0
0
0
0
0
0
0
0
0
0
0
0
0
0
0
0
0
0
0
0
0
0
0
0
0
0
0
0
0
0
0
0
0
0
0
0
0
0
0
0
0
0
0
0
0
0
0
0
0
0
0
0
0
0
0
0
0
0
0
0
0
0
0
0
0
0
0
0
0
0
0
0
0
0
0
0
0
0
0
0
0
0
0
0
0
0
0
0
0
0
0
0
0
0
0
0
0
0
0
0
0
0
0
0
0
0
0
0
0
0
0
0
0
0
0
0
0
0
0
0
0
0
0
0
0
0
0
0
0
0
0
0
0
0
0
0
0
0
0
0
0
0
0
0
0
0
0
0
0
0
0
0
0
0
0
0
0
0
0
0
0
0
0
0
0
0
0
0
0
0
0
0
0
0
0
0
0
0
0
0
0
0
0
0
0
0
0
0
0
0
0
0
0
0
0
0
0
0
0
0
0
0
0
0
0
0
0
0
0
0
0
0
0
0
0
0
0
0
0
0
0
0
0
0
0
0
0
0
0
0
0
0
0
0
0
0
0
0
0
0
0
0
0
0
0
0
0
0
0
0
0
0
0
0
0
0
0
0
0
0
0
0
0
0
0
0
0
0
0
0
0
0
0
0
0
0
0
0
0
0
0
0
0
0
0
0
0
0
0
0
0
0
0
0
0
0
0
0
0
0
0
0
0
0
0
0
0
0
0
0
0
0
0
0
0
0
0
0
0
0
0
0
0
0
0
0
0
0
0
0
0
0
0
0
0
0
0
0
0
0
0
0
0
0
0
0
0
0
0
0
0
0
0
0
0
0
0
0
0
0
0
0
0
0
0
0
0
0
0
0
0
0
0
0
0
0
0
0
0
0
0
0
0
0
0
0
0
0
0
0
0
0
0
0
0
0
0
0
0
0
0
0
0
0
0
0
0
0
0
0
0
0
0
0
0
0
0
0
0
0
0
0
0
0
0
0
0
0
0
0
0
0
0
0
0
0
0
0
0
0
0
0
0
0
0
0
0
0
0
0
0
0
0
0
0
0
0
0
0
0
0
0
0
0
0
0
0
0
0
0
0
0
0
0
0
0
0
0
0
0
0
0
0
0
0
0
0
0
0
0
0
0
0
0
0
0
0
0
0
0
0
0
0
0
0
0
0
0
0
0
0
0
0
0
0
0
0
0
0
0
0
0
0
0
0
0
0
0
0
0
0
0
0
0
0
0
0
0
0
0
0
0
0
0
0
0
0
0
0
0
0
0
0
0
0
0
0
0
0
0
0
0
0
0
0
0
0
0
0
0
0
0
0
0
0
0
0
0
0
0
0
0
0
0
0
0
0
0
0
0
0
0
0
0
0
0
0
0
0
0
0
0
0
0
0
0
0
0
0
0
0
0
0
0
0
0
0
0
0
0
0
0
0
0
0
0
0
0
0
0
0
0
0
0
0
0
0
0
0
0
0
0
0
0
0
0
0
0
0
0
0
0
0
0
0
0
0
0
0
0
0
0
0
0
0
0
0
0
0
0
0
0
0
0
0
0
0
0
0
0
0
0
0
0
0
0
0
0
0
0
0
0
0
0
0
0
0
0
0
0
0
0
0
0
0
0
0
0
0
0
0
0
0
0
0
0
0
0
0
0
0
0
0
0
0
0
0
0
0
0
0
0
0
0
0
0
0
0
0
0
0
0
0
0
0
0
0
0
0
0
0
0
0
0
0
0
0
0
0
0
0
0
0
0
0
0
0
0
0
0
0
0
0
0
0
0
0
0
0
0
0
0
0
0
0
0
0
0
0
0
0
0
0
0
0
0
0
0
0
0
0
0
0
0
0
0
0
0
0
0
0
0
0
0
0
0
0
0
0
0
0
0
0
0
0
0
0
0
0
0
0
0
0
0
0
0
0
0
0
0
0
0
0
0
0
0
0
0
0
0
0
0
0
0
0
0
0
0
0
0
0
0
0
0
0
0
0
0
0
0
0
0
0
0
0
0
0
0
0
0
0
0
0
0
0
0
0
0
0
0
0
0
0
0
0
0
0
0
0
0
0
0
0
0
0
0
0
0
0
0
0
0
0
0
0
0
0
0
0
0
0
0
0
0
0
0
0
0
0
0
0
0
0
0
0
0
0
0
0
0
0
0
0
0
0
0
0
0
0
0
0
0
0
0
0
0
0
0
0
0
0
0
0
0
0
0
0
0
0
0
0
0
0
0
0
0
0
0
0
0
0
0
0
0
0
0
0
0
0
0
0
0
0
0
0
0
0
0
0
0
0
0
0
0
0
0
0
0
0
0
0
0
0
0
0
0
0
0
0
0
0
0
0
0
0
0
0
0
0
0
0
0
0
0
0
0
0
0
0
0
0
0
0
0
0
0
0
0
0
0
0
0
0
0
0
0
0
0
0
0
0
0
0
0
0
0
0
0
0
0
0
0
0
0
0
0
0
0
0
0
0
0
0
0
0
0
0
0
0
0
0
0
0
0
0
0
0
0
0
0
0
0
0
0
0
0
0
0
0
0
0
0
0
0
0
0
0
0
0
0
0
0
0
0
0
0
0
0
0
0
0
0
0
0
0
0
0
0
0
0
0
0
0
0
0
0
0
0
0
0
0
0
0
0
0
0
0
0
0
0
0
0
0
0
0
0
0
0
0
0
0
0
0
0
0
0
0
0
0
0
0
0
0
0
0
0
0
0
0
0
0
0
0
0
0
0
0
0
0
0
0
0
0
0
0
0
0
0
0
0
0
0
0
0
0
0
0
0
0
0
0
0
0
0
0
0
0
0
0
0
0
0
0
0
0
0
0
0
0
0
0
0
0
0
0
0
0
0
0
0
0
0
0
0
0
0
0
0
0
0
0
0
0
0
0
0
0
0
0
0
0
0
0
0
0
0
0
0
0
0
0
0
0
0
0
0
0
0
0
0
0
0
0
0
0
0
0
0
0
0
0
0
0
0
0
0
0
0
0
0
0
0
0
0
0
0
0
0
0
0
0
0
0
0
0
0
0
0
0
0
0
0
0
0
0
0
0
0
0
0
0
0
0
0
0
0
0
0
0
0
0
0
0
0
0
0
0
0
0
0
0
0
0
0
0
0
0
0
0
0
0
0
0
0
0
0
0
0
0
0
0
0
0
0
0
0
0
0
0
0
0
0
0
0
0
0
0
0
0
0
0
0
0
0
0
0
0
0
0
0
0
0
0
0
0
0
0
0
0
0
0
0
0
0
0
0
0
0
0
0
0
0
0
0
0
0
0
0
0
0
0
0
0
0
0
0
0
0
0
0
0
0
0
0
0
0
0
0
0
0
0
0
0
0
0
0
0
0
0
0
0
0
0
0
0
0
0
0
0
0
0
0
0
0
0
0
0
0
0
0
0
0
0
0
0
0
0
0
0
0
0
0
0
0
0
0
0
0
0
0
0
0
0
0
0
0
0
0
0
0
0
0
0
0
0
0
0
0
0
0
0
0
0
0
0
0
0
0
0
0
0
0
0
0
0
0
0
0
0
0
0
0
0
0
0
0
0
0
0
0
0
0
0
0
0
0
0
0
0
0
0
0
0
0
0
0
0
0
0
0
0
0
0
0
0
0
0
0
0
0
0
0
0
0
0
0
0
0
0
0
0
0
0
0
0
0
0
0
0
0
0
0
0
0
0
0
0
0
0
0
0
0
0
0
0
0
0
0
0
0
0
0
0
0
0
0
0
0
0
0
0
0
0
0
0
0
0
0
0
0
0
0
0
0
0
0
0
0
0
0
0
0
0
0
0
0
0
0
0
0
0
0
0
0
0
0
0
0
0
0
0
0
0
0
0
0
0
0
0
0
0
0
0
0
0
0
0
0
0
0
0
0
0
0
0
0
0
0
0
0
0
0
0
0
0
0
0
0
0
0
0
0
0
0
0
0
0
0
0
0
0
0
0
0
0
0
0
0
0
0
0
0
0
0
0
0
0
0
0
0
0
0
0
0
0
0
0
0
0
0
0
0
0
0
0
0
0
0
0
0
0
0
0
0
0
0
0
0
0
0
0
0
0
0
0
0
0
0
0
0
0
0
0
0
0
0
0
0
0
0
0
0
0
0
0
0
0
0
0
0
0
0
0
0
0
0
0
0
0
0
0
0
0
0
0
0
0
0
0
0
0
0
0
0
0
0
0
0
0
0
0
0
0
0
0
0
0
0
0
0
0
0
0
0
0
0
0
0
0
0
0
0
0
0
0
0
0
0
0
0
0
0
0
0
0
0
0
0
0
0
0
0
0
0
0
0
0
0
0
0
0
0
0
0
0
0
0
0
0
0
0
0
0
0
0
0
0
0
0
0
0
0
0
0
0
0
0
0
0
0
0
0
0
0
0
0
0
0
0
0
0
0
0
0
0
0
0
0
0
0
0
0
0
0
0
0
0
0
0
0
0
0
0
0
0
0
0
0
0
0
0
0
0
0
0
0
0
0
0
0
0
0
0
0
0
0
0
0
0
0
0
0
0
0
0
0
0
0
0
0
0
0
0
0
0
0
0
0
0
0
0
0
0
0
0
0
0
0
0
0
0
0
0
0
0
0
0
0
0
0
0
0
0
0
0
0
0
0
0
0
0
0
0
0
0
0
0
0
0
0
0
0
0
0
0
0
0
0
0
0
0
0
0
0
0
0
0
0
0
0
0
0
0
0
0
0
0
0
0
0
0
0
0
0
0
0
0
0
0
0
0
0
0
0
0
0
0
0
0
0
0
0
0
0
0
0
0
0
0
0
0
0
0
0
0
0
0
0
0
0
0
0
0
0
0
0
0
0
0
0
0
0
0
0
0
0
0
0
0
0
0
0
0
0
0
0
0
0
0
0
0
0
0
0
0
0
0
0
0
0
0
0
0
0
0
0
0
0
0
0
0
0
0
0
0
0
0
0
0
0
0
0
0
0
0
0
0
0
0
0
0
0
0
0
0
0
0
0
0
0
0
0
0
0
0
0
0
0
0
0
0
0
0
0
0
0
0
0
0
0
0
0
0
0
0
0
0
0
0
0
0
0
0
0
0
0
0
0
0
0
0
0
0
0
0
0
0
0
0
0
0
0
0
0
0
0
0
0
0
0
0
0
0
0
0
0
0
0
0
0
0
0
0
0
0
0
0
0
0
0
0
0
0
0
0
0
0
0
0
0
0
0
0
0
0
0
0
0
0
0
0
0
0
0
0
0
0
0
0
0
0
0
0
0
0
0
0
0
0
0
0
0
0
0
0
0
0
0
0
0
0
0
0
0
0
0
0
0
0
0
0
0
0
0
0
0
0
0
0
0
0
0
0
0
0
0
0
0
0
0
0
0
0
0
0
0
0
0
0
0
0
0
0
0
0
0
0
0
0
0
0
0
0
0
0
0
0
0
0
0
0
0
0
0
0
0
0
0
0
0
0
0
0
0
0
0
0
0
0
0
0
0
0
0
0
0
0
0
0
0
0
0
0
0
0
0
0
0
0
0
0
0
0
0
0
0
0
0
0
0
0
0
0
0
0
0
0
0
0
0
0
0
0
0
0
0
0
0
0
0
0
0
0
0
0
0
0
0
0
0
0
0
0
0
0
0
0
0
0
0
0
0
0
0
0
0
0
0
0
0
0
0
0
0
0
0
0
0
0
0
0
0
0
0
0
0
0
0
0
0
0
0
0
0
0
0
0
0
0
0
0
0
0
0
0
0
0
0
0
0
0
0
0
0
0
0
0
0
0
0
0
0
0
0
0
0
0
0
0
0
0
0
0
0
0
0
0
0
0
0
0
0
0
0
0
0
0
0
0
0
0
0
0
0
0
0
0
0
0
0
0
0
0
0
0
0
0
0
0
0
0
0
0
0
0
0
0
0
0
0
0
0
0
0
0
0
0
0
0
0
0
0
0
0
0
0
0
0
0
0
0
0
0
0
0
0
0
0
0
0
0
0
0
0
0
0
0
0
0
0
0
0
0
0
0
0
0
0
0
0
0
0
0
0
0
0
0
0
0
0
0
0
0
0
0
0
0
0
0
0
0
0
0
0
0
0
0
0
0
0
0
0
0
0
0
0
0
0
0
0
0
0
0
0
0
0
0
0
0
0
0
0
0
0
0
0
0
0
0
0
0
0
0
0
0
0
0
0
0
0
0
0
0
0
0
0
0
0
0
0
0
0
0
0
0
0
0
0
0
0
0
0
0
0
0
0
0
0
0
0
0
0
0
0
0
0
0
0
0
0
0
0
0
0
0
0
0
0
0
0
0
0
0
0
0
0
0
0
0
0
0
0
0
0
0
0
0
0
0
0
0
0
0
0
0
0
0
0
0
0
0
0
0
0
0
0
0
0
0
0
0
0
0
0
0
0
0
0
0
0
0
0
0
0
0
0
0
0
0
0
0
0
0
0
0
0
0
0
0
0
0
0
0
0
0
0
0
0
0
0
0
0
0
0
0
0
0
0
0
0
0
0
0
0
0
0
0
0
0
0
0
0
0
0
0
0
0
0
0
0
0
0
0
0
0
0
0
0
0
0
0
0
0
0
0
0
0
0
0
0
0
0
0
0
0
0
0
0
0
0
0
0
0
0
0
0
0
0
0
0
0
0
0
0
0
0
0
0
0
0
0
0
0
0
0
0
0
0
0
0
0
0
0
0
0
0
0
0
0
0
0
0
0
0
0
0
0
0
0
0
0
0
0
0
0
0
0
0
0
0
0
0
0
0
0
0
0
0
0
0
0
0
0
0
0
0
0
0
0
0
0
0
0
0
0
0
0
0
0
0
0
0
0
0
0
0
0
0
0
0
0
0
0
0
0
0
0
0
0
0
0
0
0
0
0
0
0
0
0
0
0
0
0
0
0
0
0
0
0
0
0
0
0
0
0
0
0
0
0
0
0
0
0
0
0
0
0
0
0
0
0
0
0
0
0
0
0
0
0
0
0
0
0
0
0
0
0
0
0
0
0
0
0
0
0
0
0
0
0
0
0
0
0
0
0
0
0
0
0
0
0
0
0
0
0
0
0
0
0
0
0
0
0
0
0
0
0
0
0
0
0
0
0
0
0
0
0
0
0
0
0
0
0
0
0
0
0
0
0
0
0
0
0
0
0
0
0
0
0
0
0
0
0
0
0
0
0
0
0
0
0
0
0
0
0
0
0
0
0
0
0
0
0
0
0
0
0
0
0
0
0
0
0
0
0
0
0
0
0
0
0
0
0
0
0
0
0
0
0
0
0
0
0
0
0
0
0
0
0
0
0
0
0
0
0
0
0
0
0
0
0
0
0
0
0
0
0
0
0
0
0
0
0
0
0
0
0
0
0
0
0
0
0
0
0
0
0
0
0
0
0
0
0
0
0
0
0
0
0
0
0
0
0
0
0
0
0
0
0
0
0
0
0
0
0
0
0
0
0
0
0
0
0
0
0
0
0
0
0
0
0
0
0
0
0
0
0
0
0
0
0
0
0
0
0
0
0
0
0
0
0
0
0
0
0
0
0
0
0
0
0
0
0
0
0
0
0
0
0
0
0
0
0
0
0
0
0
0
0
0
0
0
0
0
0
0
0
0
0
0
0
0
0
0
0
0
0
0
0
0
0
0
0
0
0
0
0
0
0
0
0
0
0
0
0
0
0
0
0
0
0
0
0
0
0
0
0
0
0
0
0
0
0
0
0
0
0
0
0
0
0
0
0
0
0
0
0
0
0
0
0
0
0
0
0
0
0
0
0
0
0
0
0
0
0
0
0
0
0
0
0
0
0
0
0
0
0
0
0
0
0
0
0
0
0
0
0
0
0
0
0
0
0
0
0
0
0
0
0
0
0
0
0
0
0
0
0
0
0
0
0
0
0
0
0
0
0
0
0
0
0
0
0
0
0
0
0
0
0
0
0
0
0
0
0
0
0
0
0
0
0
0
0
0
0
0
0
0
0
0
0
0
0
0
0
0
0
0
0
0
0
0
0
0
0
0
0
0
0
0
0
0
0
0
0
0
0
0
0
0
0
0
0
0
0
0
0
0
0
0
0
0
0
0
0
0
0
-300
-300
-300
-300
-300
-300
-300
-300
-300
-300
-300
-300
-300
-300
-300
-300
-300
-300
-300
-300
-300
-300
-300
-300
-300
-300
-300
-300
-300
-300
-300
-300
-300
-300
-300
-300
-300
-300
-300
-300
-300
-300
-300
-300
-300
-300
-300
-300
-300
-300
-300
-300
-300
-300
-300
-300
-300
-300
-300
-300
-300
-300
-300
-300
-300
-300
-300
-300
-300
-300
-300
-300
-300
-300
-300
-300
-300
-300
-300
-300
-300
-300
-300
-300
-300
-300
-300
-300
-300
-300
-300
-300
-300
-300
-300
-300
-300
-300
-300
-300
-300
-300
-300
-300
-300
-300
-300
-300
-300
-300
-300
-300
-300
-300
-300
-300
-300
-300
-300
-300
-300
-300
-300
-300
-300
-300
-300
-300
-300
-300
-300
-300
-300
-300
-300
-300
-300
-300
-300
-300
-300
-300
-300
-300
-300
-300
-300
-300
-300
-300
-300
-300
-300
-300
-300
-300
-300
-300
-300
-300
-300
-300
-300
-300
-300
-300
-300
-300
-300
-300
-300
-300
-300
-300
-300
-300
-300
-300
-300
-300
-300
-300
-300
-300
-300
-300
-300
-300
-300
-300
-300
-300
-300
-300
-300
-300
-300
-300
-300
-300
-300
-300
-300
-300
-300
-300
-300
-300
-300
-300
-300
-300
-300
-300
-300
-300
-300
-300
-300
-300
-300
-300
-300
-300
-300
-300
-300
-300
-300
-300
-300
-300
-300
-300
-300
-300
-300
-300
-300
-300
-300
-300
-300
-300
-300
-300
-300
-300
-300
-300
-300
-300
-300
-300
-300
-300
-300
-300
-300
-300
-300
-300
-300
-300
-300
-300
-300
-300
-300
-300
-300
-300
-300
-300
-300
-300
-300
-300
-300
-300
-300
-300
-300
-300
-300
-300
-300
-300
-300
-300
-300
-300
-300
-300
-300
-300
-300
-300
-300
-300
-300
-300
-300
-300
-300
-300
-300
-300
-300
-300
-300
-300
-300
-300
-300
-300
-300
-300
-300
-300
-300
-300
-300
-300
-300
-300
-300
-300
-300
-300
-300
-300
-300
-300
-300
-300
-300
-300
-300
-300
-300
-300
-300
-300
-300
-300
-300
-300
-300
-300
-300
-300
-300
-300
-300
-300
-300
-300
-300
-300
-300
-300
-300
-300
-300
-300
-300
-300
-300
-300
-300
-300
-300
-300
-300
-300
-300
-300
-300
-300
-300
-300
-300
-300
-300
-300
-300
-300
-300
-300
-300
-300
-300
-300
-300
-300
-300
-300
-300
-300
-300
-300
-300
-300
-300
-300
-300
-300
-300
-300
-300
-300
-300
-300
-300
-300
-300
-300
-300
-300
-300
-300
-300
-300
-300
-300
-300
-300
-300
-300
-300
-300
-300
-300
-300
-300
-300
-300
-300
-300
-300
-300
-300
-300
-300
-300
-300
-300
-300
-300
-300
-300
-300
-300
-300
-300
-300
-300
-300
-300
-300
-300
-300
-300
-300
-300
-300
-300
-300
-300
-300
-300
-300
-300
-300
-300
-300
-300
-300
-300
-300
-300
-300
-300
-300
-300
-300
-300
-300
-300
-300
-300
-300
-300
-300
-300
-300
-300
-300
-300
-300
-300
-300
-300
-300
-300
-300
-300
-300
-300
-300
-300
-300
-300
-300
-300
-300
-300
-300
-300
-300
-300
-300
-300
-300
-300
-300
-300
-300
-300
-300
-300
-300
-300
-300
-300
-300
-300
-300
-300
-300
-300
-300
-300
-300
-300
-300
-300
-300
-300
-300
-300
-300
-300
-300
-300
-300
-300
-300
-300
-300
-300
-300
-300
-300
-300
-300
-300
-300
-300
-300
-300
-300
-300
-300
-300
-300
-300
-300
-300
-300
-300
-300
-300
-300
-300
-300
-300
-300
-300
-300
-300
-300
-300
-300
-300
-300
-300
-300
-300
-300
-300
-300
-300
-300
-300
-300
-300
-300
-300
-300
-300
-300
-300
-300
-300
-300
-300
-300
-300
-300
-300
-300
-300
-300
-300
-300
-300
-300
-300
-300
-300
-300
-300
-300
-300
-300
-300
-300
-300
-300
-300
-300
-300
-300
-300
-300
-300
-300
-300
-300
-300
-300
-300
-300
-300
-300
-300
-300
-300
-300
-300
-300
-300
-300
-300
-300
-300
-300
-300
-300
-300
-300
-300
-300
-300
-300
-300
-300
-300
-300
-300
-300
-300
-300
-300
-300
-300
-300
-300
-300
-300
-300
-300
-300
-300
-300
-300
-300
-300
-300
-300
-300
-300
-300
-300
-300
-300
-300
-300
-300
-300
-300
-300
-300
-300
-300
-300
-300
-300
-300
-300
-300
-300
-300
-300
-300
-300
-300
-300
-300
-300
-300
-300
-300
-300
-300
-300
-300
-300
-300
-300
-300
-300
-300
-300
-300
-300
-300
-300
-300
-300
-300
-300
-300
-300
-300
-300
-300
-300
-300
-300
-300
-300
-300
-300
-300
-300
-300
-300
-300
-300
-300
-300
-300
-300
-300
-300
-300
-300
-300
-300
-300
-300
-300
-300
-300
-300
-300
-300
-300
-300
-300
-300
-300
-300
-300
-300
-300
-300
-300
-300
-300
-300
-300
-300
-300
-300
-300
-300
-300
-300
-300
-300
-300
-300
-300
-300
-300
-300
-300
-300
-300
-300
-300
-300
-300
-300
-300
-300
-300
-300
-300
-300
-300
-300
-300
-300
-300
-300
-300
-300
-300
-300
-300
-300
-300
-300
-300
-300
-300
-300
-300
-300
-300
-300
-300
-300
-300
-300
-300
-300
-300
-300
-300
-300
-300
-300
-300
-300
-300
-300
-300
-300
-300
-300
-300
-300
-300
-300
-300
-300
-300
-300
-300
-300
-300
-300
-300
-300
-300
-300
-300
-300
-300
-300
-300
-300
-300
-300
-300
-300
-300
-300
-300
-300
-300
-300
-300
-300
-300
-300
-300
-300
-300
-300
-300
-300
-300
-300
-300
-300
-300
-300
-300
-300
-300
-300
-300
-300
-300
-300
-300
-300
-300
-300
-300
-300
-300
-300
-300
-300
-300
-300
-300
-300
-300
-300
-300
-300
-300
-300
-300
-300
-300
-300
-300
-300
-300
-300
-300
-300
-300
-300
-300
-300
-300
-300
-300
-300
-300
-300
-300
-300
-300
-300
-300
-300
-300
-300
-300
-300
-300
-300
-300
-300
-300
-300
-300
-300
-300
-300
-300
-300
-300
-300
-300
-300
-300
-300
-300
-300
-300
-300
-300
-300
-300
-300
-300
-300
-300
-300
-300
-300
-300
-300
-300
-300
-300
-300
-300
-300
-300
-300
-300
-300
-300
-300
-300
-300
-300
-300
-300
-300
-300
-300
-300
-300
-300
-300
-300
-300
-300
-300
-300
-300
-300
-300
-300
-300
-300
-300
-300
-300
-300
-300
-300
-300
-300
-300
-300
-300
-300
-300
-300
-300
-300
-300
-300
-300
-300
-300
-300
-300
-300
-300
-300
-300
-300
-300
-300
-300
-300
-300
-300
-300
-300
-300
-300
-300
-300
-300
-300
-300
-300
-300
-300
-300
-300
-300
-300
-300
-300
-300
0
0
0
0
0
0
0
0
0
0
0
0
0
0
0
0
0
0
0
0
0
0
0
0
0
0
0
0
0
0
0
0
0
0
0
0
0
0
0
0
0
0
0
0
0
0
0
0
0
0
0
0
0
0
0
0
0
0
0
0
0
0
0
0
0
0
0
0
0
0
0
0
0
0
0
0
0
0
0
0
0
0
0
0
0
0
0
0
0
0
0
0
0
0
0
0
0
0
0
0
0
0
0
0
0
0
0
0
0
0
0
0
0
0
0
0
0
0
0
0
0
0
0
0
0
0
0
0
0
0
0
0
0
0
0
0
0
0
0
0
0
0
0
0
0
0
0
0
0
0
0
0
0
0
0
0
0
0
0
0
0
0
0
0
0
0
0
0
0
0
0
0
0
0
0
0
0
0
0
0
0
0
0
0
0
0
0
0
0
0
0
0
0
0
0
0
0
0
0
0
0
0
0
0
0
0
0
0
0
0
0
0
0
0
0
0
0
0
0
0
0
0
0
0
0
0
0
0
0
0
0
0
0
0
0
0
0
0
0
0
0
0
0
0
0
0
0
0
0
0
0
0
0
0
0
0
0
0
0
0
0
0
0
0
0
0
0
0
0
0
0
0
0
0
0
0
0
0
0
0
0
0
0
0
0
0
0
0
0
0
0
0
0
0
0
0
0
0
0
0
0
0
0
0
0
0
0
0
0
0
0
0
0
0
0
0
0
0
0
0
0
0
0
0
0
0
0
0
0
0
0
0
0
0
0
0
0
0
0
0
0
0
0
0
0
0
0
0
0
0
0
0
0
0
0
0
0
0
0
0
0
0
0
0
0
0
0
0
0
0
0
0
0
0
0
0
0
0
0
0
0
0
0
0
0
0
0
0
0
0
0
0
0
0
0
0
0
0
0
0
0
0
0
0
0
0
0
0
0
0
0
0
0
0
0
0
0
0
0
0
0
0
0
0
0
0
0
0
0
0
0
0
0
0
0
0
0
0
0
0
0
0
0
0
0
0
0
0
0
0
0
0
0
0
0
0
0
0
0
0
0
0
0
0
0
0
0
0
0
0
0
0
0
0
0
0
0
0
0
0
0
0
0
0
0
0
0
0
0
0
0
0
0
0
0
0
0
0
0
0
0
0
0
0
0
0
0
0
0
0
0
0
0
0
0
0
0
0
0
0
0
0
0
0
0
0
0
0
0
0
0
0
0
0
0
0
0
0
0
0
0
0
0
0
0
0
0
0
0
0
0
0
0
0
0
0
0
0
0
0
0
0
0
0
0
0
0
0
0
0
0
0
0
0
0
0
0
0
0
0
0
0
0
0
0
0
0
0
0
0
0
0
0
0
0
0
0
0
0
0
0
0
0
0
0
0
0
0
0
0
0
0
0
0
0
0
0
0
0
0
0
0
0
0
0
0
0
0
0
0
0
0
0
0
0
0
0
0
0
0
0
0
0
0
0
0
0
0
0
0
0
0
0
0
0
0
0
0
0
0
0
0
0
0
0
0
0
0
0
0
0
0
0
0
0
0
0
0
0
0
0
0
0
0
0
0
0
0
0
0
0
0
0
0
0
0
0
0
0
0
0
0
0
0
0
0
0
0
0
0
0
0
0
0
0
0
0
0
0
0
0
0
0
0
0
0
0
0
0
0
0
0
0
0
0
0
0
0
0
0
0
0
0
0
0
0
0
0
0
0
0
0
0
0
0
0
0
0
0
0
0
0
0
0
0
0
0
0
0
0
0
0
0
0
0
0
0
0
0
0
0
0
0
0
0
0
0
0
0
0
0
0
0
0
0
0
0
0
0
0
0
0
0
0
0
0
0
0
0
0
0
0
0
0
0
0
0
0
0
0
0
0
0
0
0
0
0
0
0
0
0
0
0
0
0
0
0
0
0
0
0
0
0
0
0
0
0
0
0
0
0
0
0
0
0
0
0
0
0
0
0
0
0
0
0
0
0
0
0
0
0
0
0
0
0
0
0
0
0
0
0
0
0
0
0
0
0
0
0
0
0
0
0
0
0
0
0
0
0
0
0
0
0
0
0
0
0
0
0
0
0
0
0
0
0
0
0
0
0
0
0
0
0
0
0
0
0
0
0
0
0
0
0
0
0
0
0
0
0
0
0
0
0
0
0
0
0
0
0
0
0
0
0
0
0
0
0
0
0
0
0
0
0
0
0
0
0
0
0
0
0
0
0
0
0
0
0
0
0
0
0
0
0
0
0
0
0
0
0
0
0
0
0
0
0
0
0
0
0
0
0
0
0
0
0
0
0
0
0
0
0
0
0
0
0
0
0
0
0
0
0
0
0
0
0
0
0
0
0
0
0
0
0
0
0
0
0
0
0
0
0
0
0
0
0
0
0
0
0
0
0
0
0
0
0
0
0
0
0
0
0
0
0
0
0
0
0
0
0
0
0
0
0
0
0
0
0
0
0
0
0
0
0
0
0
0
0
0
0
0
0
0
0
0
0
0
0
0
0
0
0
0
0
0
0
0
0
0
0
0
0
0
0
0
0
0
0
0
0
0
0
0
0
0
0
0
0
0
0
0
0
0
0
0
0
0
0
0
0
0
0
0
0
0
0
0
0
0
0
0
0
0
0
0
0
0
0
0
0
0
0
0
0
0
0
0
0
0
0
0
0
0
0
0
0
0
0
0
0
0
0
0
0
0
0
0
0
0
0
0
0
0
0
0
0
0
0
0
0
0
0
0
0
0
0
0
0
0
0
0
0
0
0
0
0
0
0
0
0
0
0
0
0
0
0
0
0
0
0
0
0
0
0
0
0
0
0
0
0
0
0
0
0
0
0
0
0
0
0
0
0
0
0
0
0
0
0
0
0
0
0
0
0
0
0
0
0
0
0
0
0
0
0
0
0
0
0
0
0
0
0
0
0
0
0
0
0
0
0
0
0
0
0
0
0
0
0
0
0
0
0
0
0
0
0
0
0
0
0
0
0
0
0
0
0
0
0
0
0
0
0
0
0
0
0
0
0
0
0
0
0
0
0
0
0
0
0
0
0
0
0
0
0
0
0
0
0
0
0
0
0
0
0
0
0
0
0
0
0
0
0
0
0
0
0
0
0
0
0
0
0
0
0
0
0
0
0
0
0
0
0
0
0
0
0
0
0
0
0
0
0
0
0
0
0
0
0
0
0
0
0
0
0
0
0
0
0
0
0
0
0
0
0
0
0
0
0
0
0
0
0
0
0
0
0
0
0
0
0
0
0
0
0
0
0
0
0
0
0
0
0
0
0
0
0
0
0
0
0
0
0
0
0
0
0
0
0
0
0
0
0
0
0
0
0
0
0
0
0
0
0
0
0
0
0
0
0
0
0
0
0
0
0
0
0
0
0
0
0
0
0
0
0
0
0
0
0
0
0
0
0
0
0
0
0
0
0
0
0
0
0
0
0
0
0
0
0
0
0
0
0
0
0
0
0
0
0
0
0
0
0
0
0
0
0
0
0
0
0
0
0
0
0
0
0
0
0
0
0
0
0
0
0
0
0
0
0
0
0
0
0
0
0
0
0
0
0
0
0
0
0
0
0
0
0
0
0
0
0
0
0
0
0
0
0
0
0
0
0
0
0
0
0
0
0
0
0
0
0
0
0
0
0
0
0
0
0
0
0
0
0
0
0
0
0
0
0
0
0
0
0
0
0
0
0
0
0
0
0
0
0
0
0
0
0
0
0
0
0
0
0
0
0
0
0
0
0
0
0
0
0
0
0
0
0
0
0
0
0
0
0
0
0
0
0
0
0
0
0
0
0
0
0
0
0
0
0
0
0
0
0
0
0
0
0
0
0
0
0
0
0
0
0
0
0
0
0
0
0
0
0
0
0
0
0
0
0
0
0
0
0
0
0
0
0
0
0
0
0
0
0
0
0
0
0
0
0
0
0
0
0
0
0
0
0
0
0
0
0
0
0
0
0
0
0
0
0
0
0
0
0
0
0
0
0
0
0
0
0
0
0
0
0
0
0
0
0
0
0
0
0
0
0
0
0
0
0
0
0
0
0
0
0
0
0
0
0
0
0
0
0
0
0
0
0
0
0
0
0
0
0
0
0
0
0
0
0
0
0
0
0
0
0
0
0
0
0
0
0
0
0
0
0
0
0
0
0
0
0
0
0
0
0
0
0
0
0
0
0
0
0
0
0
0
0
0
0
0
0
0
0
0
0
0
0
0
0
0
0
0
0
0
0
0
0
0
0
0
0
0
0
0
0
0
0
0
0
0
0
0
0
0
0
0
0
0
0
0
0
0
0
0
0
0
0
0
0
0
0
0
0
0
0
0
0
0
0
0
0
0
0
0
0
0
0
0
0
0
0
0
0
0
0
0
0
0
0
0
0
0
0
0
0
0
0
0
0
0
0
0
0
0
0
0
0
0
0
0
0
0
0
0
0
0
0
0
0
0
0
0
0
0
0
0
0
0
0
0
0
0
0
0
0
0
0
0
0
0
0
0
0
0
0
0
0
0
0
0
0
0
0
0
0
0
0
0
0
0
0
0
0
0
0
0
0
0
0
0
0
0
0
0
0
0
0
0
0
0
0
0
0
0
0
0
0
0
0
0
0
0
0
0
0
0
0
0
0
0
0
0
0
0
0
0
0
0
0
0
0
0
0
0
0
0
0
0
0
0
0
0
0
0
0
0
0
0
0
0
0
0
0
0
0
0
0
0
0
0
0
0
0
0
0
0
0
0
0
0
0
0
0
0
0
0
0
0
0
0
0
0
0
0
0
0
0
0
0
0
0
0
0
0
0
0
0
0
0
0
0
0
0
0
0
0
0
0
0
0
0
0
0
0
0
0
0
0
0
0
0
0
0
0
0
0
0
0
0
0
0
0
0
0
0
0
0
0
0
0
0
0
0
0
0
0
0
0
0
0
0
0
0
0
0
0
0
0
0
0
0
0
0
0
0
0
0
0
0
0
0
0
0
0
0
0
0
0
0
0
0
0
0
0
0
0
0
0
0
0
0
0
0
0
0
0
0
0
0
0
0
0
0
0
0
0
0
0
0
0
0
0
0
0
0
0
0
0
0
0
0
0
0
0
0
0
0
0
0
0
0
0
0
0
0
0
0
0
0
0
0
0
0
0
0
0
0
0
0
0
0
0
0
0
0
0
0
0
0
0
0
0
0
0
0
0
0
0
0
0
0
0
0
0
0
0
0
0
0
0
0
0
0
0
0
0
0
0
0
0
0
0
0
0
0
0
0
0
0
0
0
0
0
0
0
0
0
0
0
0
0
0
0
0
0
0
0
0
0
0
0
0
0
0
0
0
0
0
0
0
0
0
0
0
0
0
0
0
0
0
0
0
0
0
0
0
0
0
0
0
0
0
0
0
0
0
0
0
0
0
0
0
0
0
0
0
0
0
0
0
0
0
0
0
0
0
0
0
0
0
0
0
0
0
0
0
0
0
0
0
0
0
0
0
0
0
0
0
0
0
0
0
0
0
0
0
0
0
0
0
0
0
0
0
0
0
0
0
0
0
0
0
0
0
0
0
0
0
0
0
0
0
0
0
0
0
0
0
0
0
0
0
0
0
0
0
0
0
0
0
0
0
0
0
0
0
0
0
0
0
0
0
0
0
0
0
0
0
0
0
0
0
0
0
0
0
0
0
0
0
0
0
0
0
0
0
0
0
0
0
0
0
0
0
0
0
0
0
0
0
0
0
0
0
0
0
0
0
0
0
0
0
0
0
0
0
0
0
0
0
0
0
0
0
0
0
0
0
0
0
0
0
0
0
0
0
0
0
0
0
0
0
0
0
0
0
0
0
0
0
0
0
0
0
0
0
0
0
0
0
0
0
0
0
0
0
0
0
0
0
0
0
0
0
0
0
0
0
0
0
0
0
0
0
0
0
0
0
0
0
0
0
0
0
0
0
0
0
0
0
0
0
0
0
0
0
0
0
0
0
0
0
0
0
0
0
0
0
0
0
0
0
0
0
0
0
0
0
0
0
0
0
0
0
0
0
0
0
0
0
0
0
0
0
0
0
0
0
0
0
0
0
0
0
0
0
0
0
0
0
0
0
0
0
0
0
0
0
0
0
0
0
0
0
0
0
0
0
0
0
0
0
0
0
0
0
0
0
0
0
0
0
0
0
0
0
0
0
0
0
0
0
0
0
0
0
0
0
0
0
0
0
0
0
0
0
0
0
0
0
0
0
0
0
0
0
0
0
0
0
0
0
0
0
0
0
0
0
0
0
0
0
0
0
0
0
0
0
0
0
0
0
0
0
0
0
0
0
0
0
0
0
0
0
0
0
0
0
0
0
0
0
0
0
0
0
0
0
0
0
0
0
0
0
0
0
0
0
0
0
0
0
0
0
0
0
0
0
0
0
0
0
0
0
0
0
0
0
0
0
0
0
0
0
0
0
0
0
0
0
0
0
0
0
0
0
0
0
0
0
0
0
0
0
-16
-16
-16
-16
-16
-16
-16
-16
-16
-16
-16
-16
-16
-16
-16
-16
-16
-16
-16
-16
-16
-16
-16
-16
-16
-16
-16
-16
-16
-16
-16
-16
-16
-16
-16
-16
-16
-16
-16
-16
-16
-16
-16
-16
-16
-16
-16
-16
-16
-16
-16
-16
-16
-16
-16
-16
-16
-16
-16
-16
-16
-16
-16
-16
-16
-16
-16
-16
-16
-16
-16
-16
-16
-16
-16
-16
-16
-16
-16
-16
-16
-16
-16
-16
-16
-16
-16
-16
-16
-16
-16
-16
-16
-16
-16
-16
-16
-16
-16
-16
-16
-16
-16
-16
-16
-16
-16
-16
-16
-16
-16
-16
-16
-16
-16
-16
-16
-16
-16
-16
-16
-16
-16
-16
-16
-16
-16
-16
-16
-16
-16
-16
-16
-16
-16
-16
-16
-16
-16
-16
-16
-16
-16
-16
-16
-16
-16
-16
-16
-16
-16
-16
-16
-16
-16
-16
-16
-16
-16
-16
-16
-16
-16
-16
-16
-16
-16
-16
-16
-16
-16
-16
-16
-16
-16
-16
-16
-16
-16
-16
-16
-16
-16
-16
-16
-16
-16
-16
-16
-16
-16
-16
-16
-16
-16
-16
-16
-16
-16
-16
-16
-16
-16
-16
-16
-16
-16
-16
-16
-16
-16
-16
-16
-16
-16
-16
-16
-16
-16
-16
-16
-16
-16
-16
-16
-16
-16
-16
-16
-16
-16
-16
-16
-16
-16
-16
-16
-16
-16
-16
-16
-16
-16
-16
-16
-16
-16
-16
-16
-16
-16
-16
-16
-16
-16
-16
-16
-16
-16
-16
-16
-16
-16
-16
-16
-16
-16
-16
-16
-16
-16
-16
-16
-16
-16
-16
-16
-16
-16
-16
-16
-16
-16
-16
-16
-16
-16
-16
-16
-16
-16
-16
-16
-16
-16
-16
-16
-16
-16
-16
-16
-16
-16
-16
-16
-16
-16
-16
-16
-16
-16
-16
-16
-16
-16
-16
-16
-16
-16
-16
-16
-16
-16
-16
-16
-16
-16
-16
-16
-16
-16
-16
-16
-16
-16
-16
-16
-16
-16
-16
-16
-16
-16
-16
-16
-16
-16
-16
-16
-16
-16
-16
-16
-16
-16
-16
-16
-16
-16
-16
-16
-16
-16
-16
-16
-16
-16
-16
-16
-16
-16
-16
-16
-16
-16
-16
-16
-16
-16
-16
-16
-16
-16
-16
-16
-16
-16
-16
-16
-16
-16
-16
-16
-16
-16
-16
-16
-16
-16
-16
-16
-16
-16
-16
-16
-16
-16
-16
-16
-16
-16
-16
-16
-16
-16
-16
-16
-16
-16
-16
-16
-16
-16
-16
-16
-16
-16
-16
-16
-16
-16
-16
-16
-16
-16
-16
-16
-16
-16
-16
-16
-16
-16
-16
-16
-16
-16
-16
-16
-16
-16
-16
-16
-16
-16
-16
-16
-16
-16
-16
-16
-16
-16
-16
-16
-16
-16
-16
-16
-16
-16
-16
-16
-16
-16
-16
-16
-16
-16
-16
-16
-16
-16
-16
-16
-16
-16
-16
-16
-16
-16
-16
-16
-16
-16
-16
-16
-16
-16
-16
-16
-16
-16
-16
-16
-16
-16
-16
-16
-16
-16
-16
-16
-16
-16
-16
-16
-16
-16
-16
-16
-16
-16
-16
-16
-16
-16
-16
-16
-16
-16
-16
-16
-16
-16
-16
-16
-16
-16
-16
-16
-16
-16
-16
-16
-16
-16
-16
-16
-16
-16
-16
-16
-16
-16
-16
-16
-16
-16
-16
-16
-16
-16
-16
-16
-16
-16
-16
-16
-16
-16
-16
-16
-16
-16
-16
-16
-16
-16
-16
-16
-16
-16
-16
-16
-16
-16
-16
-16
-16
-16
-16
-16
-16
-16
-16
-16
-16
-16
-16
-16
-16
-16
-16
-16
-16
-16
-16
-16
0
0
0
0
0
0
0
0
0
0
0
0
0
0
0
0
0
0
0
0
0
0
0
0
0
0
0
0
0
0
0
0
0
0
0
0
0
0
0
0
0
0
0
0
0
0
0
0
0
0
0
0
0
0
0
0
0
0
0
0
0
0
0
0
0
0
0
0
0
0
0
0
0
0
0
0
0
0
0
0
0
0
0
0
0
0
0
0
0
0
0
0
0
0
0
0
0
0
0
0
0
0
0
0
0
0
0
0
0
0
0
0
0
0
0
0
0
0
0
0
0
0
0
0
0
0
0
0
0
0
0
0
0
0
0
0
0
0
0
0
0
0
0
0
0
0
0
0
0
0
0
0
0
0
0
0
0
0
0
0
0
0
0
0
0
0
0
0
0
0
0
0
0
0
0
0
0
0
0
0
0
0
0
0
0
0
0
0
0
0
0
0
0
0
0
0
0
0
0
0
0
0
33
33
33
33
33
33
33
33
33
33
33
33
33
33
33
33
33
33
33
33
33
33
33
33
33
33
33
33
33
33
33
33
33
33
33
33
33
33
33
33
33
33
33
33
33
33
33
33
33
33
33
33
33
33
33
33
33
33
33
33
33
33
33
33
33
33
33
33
33
33
33
33
33
33
33
33
33
33
33
33
33
33
33
33
33
33
33
33
33
33
33
33
33
33
33
33
33
33
33
33
33
33
33
33
33
33
33
33
33
33
33
33
33
33
33
33
33
33
33
33
33
33
33
33
33
33
33
33
33
33
33
33
33
33
33
33
33
33
33
33
33
33
33
33
33
33
33
33
33
33
33
33
33
33
33
33
33
33
33
33
33
33
33
33
33
33
33
33
33
33
33
33
33
33
33
33
33
33
33
33
33
33
33
33
33
33
0
0
0
0
0
0
0
0
0
0
0
0
0
0
0
0
0
0
0
0
0
0
0
0
0
0
0
0
0
0
0
0
0
0
0
0
0
0
0
0
0
0
0
0
0
0
0
0
0
0
0
0
0
0
0
0
0
0
0
0
0
0
0
0
0
0
0
0
0
0
0
0
0
0
0
0
0
0
0
0
0
0
0
0
0
0
0
0
0
0
0
0
0
0
0
0
0
0
0
0
0
0
0
0
0
0
0
0
0
0
0
0
0
0
0
0
0
0
0
0
0
0
0
0
0
0
0
0
0
0
0
0
0
0
0
0
0
0
0
0
0
0
0
0
0
0
0
0
0
0
0
0
0
0
0
0
0
0
38
38
38
38
38
38
38
38
38
38
38
38
38
38
38
38
38
38
38
38
38
38
38
38
38
38
38
38
38
38
38
38
38
38
38
38
38
38
38
38
38
38
38
38
38
38
38
38
38
38
38
38
38
38
38
38
38
38
38
38
38
38
38
38
38
38
38
38
38
38
38
38
38
38
38
38
38
38
38
38
38
38
38
38
38
38
38
38
38
38
38
38
38
38
38
38
38
38
38
38
38
38
38
38
38
38
38
38
38
38
38
38
38
38
38
38
38
38
38
38
38
38
38
38
38
38
38
38
38
38
38
38
38
38
38
38
38
38
38
38
38
38
38
38
38
38
38
38
38
38
38
38
38
38
38
38
38
38
38
38
38
38
38
38
38
38
38
38
38
38
38
38
38
38
38
38
38
38
38
38
38
38
38
38
38
38
38
38
38
38
38
38
38
38
38
38
38
38
38
38
38
38
38
38
38
38
38
38
38
38
38
38
38
38
38
38
38
38
38
38
38
38
38
38
38
38
38
38
38
38
38
38
38
38
38
38
38
38
38
38
38
38
38
38
38
38
38
38
38
38
38
38
38
38
38
38
38
38
38
38
38
38
38
38
38
38
38
38
38
38
38
38
38
38
38
38
38
38
38
38
38
38
38
38
38
38
38
38
38
38
38
38
38
38
38
38
38
38
38
38
38
38
38
38
38
38
38
38
38
38
38
38
38
38
38
38
38
38
38
38
38
38
38
38
38
38
38
38
38
38
38
38
38
38
38
38
38
38
38
38
38
38
38
38
38
38
38
38
38
38
38
38
38
38
38
38
38
38
38
38
38
38
38
38
38
38
38
38
38
38
38
38
38
38
38
38
38
38
38
38
38
38
38
38
38
38
38
38
38
38
38
38
38
38
38
38
38
38
38
38
38
38
38
38
38
38
38
38
38
38
38
38
38
38
38
38
38
38
38
38
38
38
38
38
38
38
38
38
38
38
38
38
38
38
38
38
38
38
38
38
38
38
38
38
38
38
38
38
38
38
38
38
38
38
38
38
38
38
38
38
38
38
38
38
38
38
38
38
38
38
38
38
38
38
38
38
38
38
38
38
38
38
38
38
38
38
38
38
38
38
38
38
38
38
38
38
38
38
38
38
38
38
38
38
38
38
38
38
38
38
38
38
38
38
38
38
38
38
38
38
38
38
38
38
38
38
38
38
38
38
38
38
38
38
38
38
38
38
38
38
38
38
38
38
38
38
38
38
38
38
38
38
38
38
38
38
38
38
38
38
38
38
38
38
38
38
38
38
38
38
38
38
38
38
38
38
38
38
38
38
38
38
38
38
38
38
38
38
38
38
38
38
38
38
38
38
38
38
38
38
38
38
38
38
38
38
38
38
38
38
38
38
38
38
38
38
38
38
38
38
38
38
38
38
38
38
38
38
38
38
38
38
38
38
38
38
38
38
38
38
38
38
38
38
38
38
38
38
38
38
38
38
38
38
38
38
38
38
38
38
38
38
38
38
38
38
38
38
38
38
38
38
38
38
38
38
38
38
38
38
38
38
38
38
38
38
38
38
38
38
38
38
38
38
38
38
38
38
38
38
38
38
38
38
38
38
38
38
38
38
38
38
38
38
38
38
38
38
38
38
38
38
38
38
38
38
38
38
38
38
38
38
38
38
38
38
38
38
38
38
38
38
38
38
38
38
38
38
38
38
38
38
38
38
38
38
38
38
38
38
38
38
38
38
38
38
38
38
38
38
38
38
38
38
38
38
38
38
38
38
38
38
38
38
38
38
38
38
38
38
38
38
38
38
38
38
38
38
38
38
38
38
38
38
38
38
38
38
38
38
38
38
38
38
38
38
38
38
38
38
38
38
38
38
38
38
38
38
38
38
38
38
38
38
38
38
38
38
38
38
38
38
38
38
38
38
38
38
38
38
38
38
38
38
38
38
38
38
38
38
38
38
38
38
38
38
38
38
38
38
38
38
38
38
38
38
38
38
38
38
38
38
38
38
38
38
38
38
0
0
0
0
0
0
0
0
0
0
0
0
0
0
0
0
0
0
0
0
0
0
0
0
0
0
0
0
0
0
0
0
0
0
0
0
0
0
0
0
0
0
0
0
0
0
0
0
0
0
0
0
0
0
0
0
0
0
0
0
0
0
0
0
0
0
0
0
0
0
0
0
0
0
0
0
0
0
0
0
0
0
0
0
0
0
0
0
0
0
0
0
0
0
0
0
0
0
0
0
0
0
0
0
0
0
0
0
0
0
0
0
0
0
0
0
0
0
0
0
0
0
0
0
0
0
0
0
0
0
0
0
0
0
0
0
0
0
0
0
0
0
0
0
0
0
0
0
0
0
0
0
0
0
0
0
0
0
0
0
0
0
0
0
0
0
0
0
0
0
0
0
0
0
0
0
86
86
86
86
86
86
86
86
86
86
86
86
86
86
86
86
86
86
86
86
86
86
86
86
86
86
86
86
86
86
86
86
86
86
86
86
86
86
86
86
86
86
86
86
86
86
86
86
86
86
86
86
86
86
86
86
86
86
86
86
86
86
86
86
86
86
86
86
86
86
86
86
86
86
86
86
86
86
86
86
86
86
86
86
86
86
86
86
86
86
86
86
86
86
86
86
86
86
86
86
86
86
86
86
86
86
86
86
86
86
86
86
86
86
86
86
86
86
86
86
86
86
86
86
86
86
86
86
86
86
86
86
86
86
86
86
86
86
86
86
86
86
86
86
86
86
86
86
86
86
86
86
86
86
86
86
86
86
86
86
86
86
86
86
86
86
86
86
86
86
86
86
86
86
86
86
86
86
86
86
86
86
86
86
86
86
86
86
86
86
86
86
86
86
86
86
86
86
86
86
86
86
86
86
86
86
86
86
86
86
86
86
86
86
86
86
86
86
86
86
86
86
86
86
86
86
86
86
86
86
86
86
86
86
86
86
86
86
86
86
86
86
86
86
86
86
86
86
86
86
86
86
86
86
86
86
86
86
86
86
86
86
86
86
86
86
86
86
86
86
86
86
86
86
86
86
86
86
86
86
86
86
86
86
86
86
86
86
86
86
86
86
86
86
86
86
86
86
86
86
86
86
86
86
86
86
86
86
86
86
86
86
86
86
86
86
86
86
86
86
86
86
86
86
86
86
86
86
86
86
86
86
86
86
86
86
86
86
86
86
86
86
86
86
86
86
86
86
86
86
86
86
86
86
86
86
86
86
86
86
86
86
86
86
86
86
86
86
86
86
86
86
86
86
86
86
86
86
86
86
86
86
86
86
86
86
86
86
86
86
86
86
86
86
86
86
86
86
86
86
86
86
86
86
86
86
86
86
86
86
86
86
86
86
86
86
86
86
86
86
86
86
86
86
86
86
86
86
86
86
86
86
86
86
86
86
86
86
86
86
86
86
86
86
86
86
86
86
86
86
86
86
86
86
86
86
86
86
86
86
86
86
86
86
86
86
86
86
86
86
86
86
86
86
86
86
86
86
86
86
86
86
86
86
86
86
86
86
86
86
86
86
86
86
86
86
86
86
86
86
86
86
86
86
86
86
86
86
86
86
86
86
86
86
86
86
86
86
86
86
86
86
86
86
86
86
86
86
86
86
86
86
86
86
86
86
86
86
86
86
86
86
86
86
86
86
86
86
86
86
86
86
86
86
86
86
86
86
86
86
86
86
86
86
86
86
86
86
86
86
86
86
86
86
86
86
86
86
86
86
86
86
86
86
86
86
86
86
86
86
86
86
86
86
86
86
86
86
86
86
86
86
86
86
86
86
86
86
86
86
86
86
86
86
86
86
86
86
86
86
86
86
86
86
86
86
86
86
86
86
86
86
86
86
86
86
86
86
86
86
86
86
86
86
86
86
86
86
86
86
86
86
86
86
86
86
86
86
86
86
86
86
86
86
86
86
86
86
86
86
86
86
86
86
86
86
86
86
86
86
86
86
86
86
86
86
86
86
86
86
86
86
86
86
86
86
86
86
86
86
86
86
86
86
86
86
86
86
86
86
86
86
86
86
86
86
86
86
86
86
86
86
86
86
86
86
86
86
86
86
86
86
86
86
86
86
86
86
86
86
86
86
86
86
86
86
86
86
86
86
86
86
86
86
86
86
86
86
86
86
86
86
86
86
86
86
86
86
86
86
86
86
86
86
86
86
86
86
86
86
86
86
86
86
86
86
86
86
86
86
86
86
86
86
86
86
86
86
86
86
86
86
86
86
86
86
86
86
86
86
86
86
86
86
86
86
86
86
86
86
86
86
86
86
86
86
86
86
86
86
86
86
86
86
86
86
86
86
86
86
86
86
86
86
86
86
86
86
86
86
86
86
86
86
86
86
86
86
86
86
86
86
86
86
86
86
86
86
86
86
86
86
86
86
86
86
86
86
86
86
86
86
86
86
86
86
86
86
86
86
86
86
86
86
86
86
86
86
86
86
86
86
86
86
86
86
86
86
86
86
86
86
86
86
86
86
86
86
86
86
86
86
86
86
86
86
86
86
86
86
86
86
86
86
86
86
86
86
86
86
86
86
86
86
86
86
86
86
86
86
86
86
86
86
86
86
86
86
86
86
86
86
86
86
86
86
86
86
86
86
86
86
86
86
86
86
86
86
86
86
86
86
86
86
86
86
86
86
86
86
86
86
86
86
86
86
86
86
86
86
86
86
86
86
86
86
86
86
86
86
86
86
86
86
86
86
86
86
86
86
86
86
86
86
86
86
86
86
86
86
86
86
86
86
86
86
86
86
86
86
86
86
86
86
86
86
86
86
86
86
86
86
86
86
86
86
86
86
86
86
86
86
86
86
86
86
86
86
86
86
86
86
86
86
86
86
86
86
86
86
86
86
86
86
86
86
86
86
86
86
86
86
86
86
86
86
86
86
86
86
86
86
86
86
86
86
86
86
86
86
86
86
86
86
86
86
86
86
86
86
86
86
86
86
86
86
86
86
86
86
86
86
86
86
86
86
86
86
86
86
86
86
86
86
86
86
86
86
86
86
86
86
86
86
86
86
86
86
86
86
86
86
86
86
86
86
86
86
86
86
86
86
86
86
86
86
86
86
86
86
86
86
86
86
86
86
86
86
86
86
86
86
86
86
86
86
86
86
86
86
86
86
86
86
86
86
86
86
86
86
86
86
86
86
86
86
86
86
86
86
86
86
86
86
86
86
86
86
86
86
86
86
86
86
86
86
86
86
86
86
86
86
86
86
86
86
86
86
86
86
86
86
86
86
86
86
86
86
86
86
86
86
86
86
86
86
86
86
86
86
86
86
86
86
86
86
86
86
86
86
86
86
86
86
86
86
86
86
86
86
86
86
86
86
86
86
86
86
86
86
86
86
86
86
86
86
86
86
86
86
86
86
86
86
86
86
86
86
86
86
86
86
86
86
86
86
86
86
86
86
86
86
86
86
86
86
86
86
86
86
86
86
86
86
86
86
86
86
86
86
86
86
86
86
86
86
86
86
86
86
86
86
86
86
86
86
86
86
86
86
86
86
86
86
86
86
86
86
86
86
86
86
86
86
86
86
86
86
86
86
86
86
86
86
86
86
86
86
86
86
86
86
86
86
86
86
86
86
86
86
86
86
86
86
86
86
86
86
86
86
86
86
86
86
86
86
86
86
86
86
86
86
86
86
86
86
86
86
86
86
86
86
86
86
86
86
86
86
86
86
86
86
86
86
86
86
86
86
86
86
86
86
86
86
86
86
86
86
86
86
86
86
86
86
86
86
86
86
86
86
86
86
86
86
86
86
86
86
86
86
86
86
86
86
86
86
86
86
86
86
86
86
86
86
86
86
86
86
86
86
86
86
86
86
86
86
86
86
86
86
86
86
86
86
86
86
86
86
86
86
86
86
86
86
86
86
86
86
86
86
86
86
86
86
86
86
86
86
86
86
86
86
86
86
86
86
86
86
86
86
86
86
86
86
86
86
86
86
86
86
86
86
86
86
86
86
86
86
86
86
86
86
86
86
86
86
86
86
86
86
86
86
86
86
86
86
86
86
86
86
86
86
86
86
86
86
86
86
86
86
86
86
86
86
86
86
86
86
86
86
86
86
86
86
86
86
86
86
86
86
86
86
86
86
86
86
86
86
86
86
86
86
86
86
86
86
86
86
86
86
86
86
86
86
86
86
86
86
86
86
86
86
86
86
86
86
86
86
86
86
86
86
86
86
86
86
86
86
86
86
86
86
86
86
86
86
86
86
86
86
86
86
86
86
86
86
86
86
86
86
86
86
86
86
86
86
86
86
86
86
86
86
86
86
86
86
86
86
86
86
86
86
86
86
86
86
86
86
86
86
86
86
86
86
86
86
86
86
86
86
86
86
86
86
86
86
86
86
86
86
86
86
86
86
86
86
86
86
86
86
86
86
86
86
86
86
86
86
86
86
86
86
86
86
86
86
86
86
86
86
86
86
86
86
86
86
86
86
86
86
86
86
86
86
86
86
86
86
86
86
86
86
86
86
86
86
86
86
86
86
86
86
86
86
86
86
86
86
86
86
86
86
86
86
86
86
86
86
86
86
86
86
86
86
86
86
86
86
86
86
86
86
86
86
86
86
86
86
86
86
86
86
86
86
86
86
86
86
86
86
86
86
86
86
86
86
86
86
86
86
86
86
86
86
86
86
86
86
86
86
86
86
86
86
86
86
86
86
86
86
86
86
86
86
86
86
86
86
86
86
86
86
86
86
86
86
86
86
86
86
86
86
86
86
86
86
86
86
86
86
86
86
86
86
86
86
86
86
86
86
86
86
86
86
86
86
86
86
86
86
86
86
86
86
86
86
86
86
86
86
86
86
86
86
86
81
81
81
81
81
81
81
81
81
81
81
81
81
81
81
81
81
81
81
81
81
81
81
81
81
81
81
81
81
81
81
81
81
81
81
81
81
81
81
81
81
81
81
81
81
81
81
81
81
81
81
81
81
81
81
81
81
81
81
81
81
81
81
81
81
81
81
81
81
81
81
81
81
81
81
81
81
81
81
81
81
81
81
81
81
81
81
81
81
81
81
81
81
81
81
81
81
81
81
81
81
81
81
81
81
81
81
81
81
81
81
81
81
81
81
81
81
81
81
81
81
81
81
81
81
81
81
81
81
81
81
81
81
81
81
81
81
81
81
81
81
81
81
81
81
81
81
81
81
81
81
81
81
81
81
81
81
81
81
81
81
81
81
81
81
81
81
81
81
81
81
81
81
81
81
81
81
81
81
81
81
81
81
81
81
81
81
81
81
81
81
81
81
81
81
81
81
81
81
81
81
81
81
81
81
81
81
81
81
81
81
81
81
81
81
81
81
81
81
81
81
81
81
81
81
81
81
81
81
81
81
81
81
81
81
81
81
81
81
81
81
81
81
81
81
81
81
81
81
81
81
81
81
81
81
81
81
81
81
81
81
81
81
81
81
81
81
81
81
81
81
81
81
81
81
81
81
81
81
81
81
81
81
81
81
81
81
81
81
81
81
81
81
81
81
81
81
81
81
81
81
81
81
81
81
81
81
81
81
81
81
81
81
81
81
81
81
81
81
81
81
81
81
81
81
81
81
81
81
81
81
81
81
81
81
81
81
81
81
81
81
81
81
81
81
81
81
81
81
81
81
81
81
81
81
81
81
81
81
81
81
81
81
81
81
81
81
81
81
81
81
81
81
81
81
81
81
81
81
81
81
81
81
81
81
81
81
81
81
81
81
81
81
81
81
81
81
81
81
81
81
81
81
81
81
81
81
81
81
81
81
81
81
81
81
81
81
81
81
81
81
81
81
81
81
81
81
81
81
81
81
81
81
81
81
81
81
81
81
81
81
81
81
81
81
81
81
81
81
81
81
81
81
81
81
81
81
81
81
81
81
81
81
81
81
81
81
81
81
81
81
81
81
81
81
81
81
81
81
81
81
81
81
81
81
81
81
81
81
81
81
81
81
81
81
81
81
81
81
81
81
81
81
81
81
81
81
81
81
81
81
81
81
81
81
81
81
81
81
81
81
81
81
81
81
81
81
81
81
81
81
81
81
81
81
81
81
81
81
81
81
81
81
81
81
81
81
81
81
81
81
81
81
81
81
81
81
81
81
81
81
81
81
81
81
81
81
81
81
81
81
81
81
81
81
81
81
81
81
81
81
81
81
81
81
81
81
81
81
81
81
81
81
81
81
81
81
81
81
81
81
81
81
81
81
81
81
81
81
81
81
81
81
81
81
81
81
81
81
81
81
81
81
81
81
81
81
81
81
81
81
81
81
81
81
81
81
81
81
81
81
81
0
0
0
0
0
0
0
0
0
0
0
0
0
0
0
0
0
0
0
0
0
0
0
0
0
0
0
0
0
0
0
0
0
0
0
0
0
0
0
0
0
0
0
0
0
0
0
0
0
0
0
0
0
0
0
0
0
0
0
0
0
0
0
0
0
0
0
0
0
0
0
0
0
0
0
0
0
0
0
0
0
0
0
0
0
0
0
0
0
0
0
0
0
0
0
0
0
0
0
0
0
0
0
0
0
0
0
0
0
0
0
0
0
0
10
10
10
10
10
10
10
10
10
10
10
10
10
10
10
10
10
10
10
10
10
10
10
10
10
10
10
10
10
10
10
10
10
10
10
10
10
10
10
10
10
10
10
10
10
10
10
10
10
10
10
10
10
10
10
10
10
10
10
10
10
10
10
10
10
10
10
10
10
10
10
10
10
10
10
10
10
10
10
10
10
10
10
10
10
10
10
10
10
10
10
10
10
10
10
10
10
10
10
10
10
10
10
10
10
10
10
10
10
10
10
10
10
10
10
10
10
10
10
10
10
10
10
10
10
10
10
10
10
10
10
10
10
10
10
10
10
10
10
10
10
10
10
10
10
10
10
10
10
10
10
10
10
10
10
10
10
10
10
10
10
10
10
10
10
10
10
10
10
10
10
10
10
10
10
10
10
10
10
10
10
10
10
10
10
10
10
10
10
10
10
10
10
10
10
10
10
10
10
10
10
10
10
10
10
10
10
10
10
10
10
10
10
10
10
10
10
10
10
10
10
10
10
10
10
10
10
10
10
10
10
10
10
10
10
10
10
10
10
10
10
10
10
10
10
10
10
10
10
10
10
10
10
10
10
10
10
10
10
10
10
10
10
10
10
10
10
10
10
10
10
10
10
10
10
10
10
10
10
10
10
10
10
10
10
10
10
10
10
10
10
10
10
10
10
10
10
10
10
10
10
10
10
10
10
10
10
10
10
10
10
10
10
10
10
10
10
10
10
10
10
10
10
10
10
10
10
10
10
10
10
10
10
10
10
10
10
10
10
10
10
10
10
10
10
10
10
10
10
10
10
10
10
10
10
10
10
10
10
10
10
10
10
10
10
10
10
10
10
10
10
10
10
10
10
10
10
10
10
10
10
10
10
10
10
10
10
10
10
10
10
10
10
10
10
10
10
10
10
10
10
10
10
10
10
10
10
10
10
10
10
10
10
10
10
10
10
10
10
10
10
10
10
10
10
10
10
10
10
10
10
10
10
10
10
10
10
10
10
10
10
10
10
10
10
10
10
10
10
10
10
10
10
10
10
10
10
10
10
10
10
10
10
10
10
10
10
10
10
10
10
10
10
10
10
10
10
10
10
10
10
10
10
10
10
10
10
10
10
10
10
10
10
10
10
10
10
10
10
10
10
10
10
10
10
10
10
10
10
10
10
10
10
10
10
10
10
10
10
10
10
10
10
10
10
10
10
10
10
10
10
10
10
10
10
10
10
10
10
10
10
10
10
10
10
10
10
10
10
10
10
10
10
10
10
10
10
10
10
10
10
10
10
10
10
10
10
10
10
10
10
10
10
10
10
10
10
10
10
10
10
10
10
10
10
10
10
10
10
10
10
10
10
10
10
10
10
10
10
10
10
10
10
10
10
10
10
10
10
10
10
10
10
10
10
0
0
0
0
0
0
0
0
0
0
0
0
0
0
0
0
0
0
13
13
13
13
13
13
13
13
13
13
13
13
13
13
13
13
13
13
13
13
13
13
13
13
13
13
13
13
13
13
13
13
13
13
13
13
13
13
13
13
13
13
13
13
13
13
13
13
13
13
13
13
13
13
13
13
13
13
13
13
13
13
13
13
13
13
13
13
13
13
13
13
13
13
13
13
13
13
13
13
13
13
13
13
13
13
13
13
13
13
13
13
13
13
13
13
13
13
13
13
13
13
13
13
13
13
13
13
13
13
13
13
13
13
13
13
13
13
13
13
13
13
13
13
13
13
13
13
13
13
13
13
13
13
13
13
13
13
13
13
13
13
13
13
13
13
13
13
13
13
13
13
13
13
13
13
13
13
13
13
13
13
13
13
13
13
13
13
13
13
13
13
13
13
13
13
13
13
13
13
13
13
13
13
13
13
13
13
13
13
13
13
13
13
13
13
13
13
13
13
13
13
13
13
13
13
13
13
13
13
13
13
13
13
13
13
13
13
13
13
13
13
13
13
13
13
13
13
13
13
13
13
13
13
13
13
13
13
13
13
13
13
13
13
13
13
13
13
13
13
13
13
13
13
13
13
13
13
13
13
13
13
13
13
13
13
13
13
13
13
13
13
13
13
13
13
13
13
13
13
13
13
13
13
13
13
13
13
13
13
13
13
13
13
13
13
13
13
13
13
13
13
13
13
13
13
13
13
13
13
13
13
13
13
13
13
13
13
13
13
13
13
13
13
13
13
13
13
13
13
13
13
13
13
13
13
13
13
13
13
13
13
13
13
13
13
13
13
13
13
13
13
13
13
13
13
13
13
13
13
13
13
13
13
13
13
13
13
13
13
13
13
13
13
13
13
13
13
13
13
13
13
13
13
13
13
13
13
13
13
13
13
13
13
13
13
13
13
13
13
13
13
13
13
13
13
13
13
13
13
13
13
13
13
13
13
13
13
13
13
13
13
13
13
13
13
13
13
13
13
13
13
13
13
13
13
13
13
13
13
13
13
13
13
13
13
13
13
13
13
13
13
13
13
13
13
13
13
13
13
13
13
13
13
13
13
13
13
13
13
13
13
13
13
13
13
13
13
13
13
13
13
13
13
13
13
13
13
13
13
13
13
13
13
13
13
13
13
13
13
13
13
13
13
13
13
13
13
13
13
13
13
13
13
13
13
13
13
13
13
13
13
13
13
13
13
13
13
13
13
13
13
13
13
13
13
13
13
13
13
13
13
13
13
13
13
13
13
13
13
13
13
13
13
13
13
13
13
13
13
13
13
13
13
13
13
13
13
13
13
13
13
13
13
13
13
13
13
13
13
13
13
13
13
13
13
13
13
13
13
13
13
13
13
13
13
13
13
13
13
13
13
13
13
13
13
13
13
13
13
13
13
13
13
13
13
13
13
13
13
13
13
13
13
13
13
13
13
13
13
13
13
13
13
13
13
13
13
13
13
13
13
13
13
13
13
13
13
13
13
13
13
13
13
13
13
13
13
13
13
13
13
13
13
13
13
13
13
13
13
13
13
13
13
13
13
13
13
13
13
13
13
13
13
13
13
13
13
13
13
13
13
13
13
13
13
13
13
13
13
13
13
13
13
13
13
13
13
13
13
13
13
13
13
13
13
13
13
13
13
13
13
13
13
13
13
13
13
13
13
13
13
13
13
13
13
13
13
13
13
13
13
13
13
13
13
13
13
13
13
13
13
13
13
13
13
13
13
13
13
13
13
13
13
13
13
13
13
13
13
13
13
13
13
13
13
13
13
13
13
13
13
13
13
13
13
13
13
13
13
13
13
13
13
13
13
13
13
13
13
13
13
13
13
13
13
13
13
13
13
13
13
13
13
13
13
13
13
13
13
13
13
13
13
13
13
13
13
13
13
13
13
13
13
13
13
13
13
13
13
13
13
13
13
13
13
13
13
13
13
13
13
13
13
13
13
13
13
13
13
13
13
13
13
13
13
13
13
13
13
13
13
13
13
13
13
13
13
13
13
13
13
13
13
13
13
13
13
13
13
13
13
13
13
13
13
13
13
13
13
13
13
13
13
13
13
13
13
13
13
13
13
13
13
13
0
0
0
0
0
0
0
0
0
0
0
0
0
0
0
0
0
0
0
0
0
0
0
0
0
0
0
0
0
0
0
0
0
0
0
0
0
0
0
0
0
0
4
4
4
4
4
4
4
4
4
4
4
4
4
4
4
4
4
4
4
4
4
4
4
4
4
4
4
4
4
4
4
4
4
4
4
4
4
4
4
4
4
4
4
4
4
4
4
4
4
4
4
4
4
4
4
4
4
4
4
4
4
4
4
4
4
4
4
4
4
4
4
4
4
4
4
4
4
4
4
4
4
4
4
4
4
4
4
4
4
4
4
4
4
4
4
4
4
4
4
4
4
4
4
4
4
4
4
4
4
4
4
4
4
4
4
4
4
4
4
4
4
4
4
4
4
4
4
4
4
4
4
4
4
4
4
4
4
4
4
4
4
4
4
4
4
4
4
4
4
4
4
4
4
4
4
4
4
4
4
4
4
4
4
4
4
4
4
4
4
4
4
4
4
4
4
4
4
4
4
4
4
4
4
4
4
4
4
4
4
4
4
4
4
4
4
4
4
4
4
4
4
4
4
4
4
4
4
4
4
4
4
4
4
4
4
4
4
4
4
4
4
4
4
4
4
4
4
4
4
4
4
4
4
4
4
4
4
4
4
4
4
4
4
4
4
4
4
4
4
4
4
4
4
4
4
4
4
4
4
4
4
4
4
4
4
4
4
4
4
4
4
4
4
4
4
4
4
4
4
4
4
4
4
4
4
4
4
4
4
4
4
4
4
4
4
4
4
4
4
4
4
4
4
4
4
4
4
4
4
4
4
4
4
4
4
4
4
4
4
4
4
4
4
4
4
4
4
4
4
4
4
4
4
4
4
4
4
4
4
4
4
4
4
4
4
4
4
4
4
4
4
4
4
4
4
4
4
4
4
4
4
4
4
4
4
4
4
4
4
4
4
4
4
4
4
4
4
4
4
4
4
4
4
4
4
4
4
4
4
4
4
4
4
4
4
4
4
4
4
4
4
4
4
4
4
4
4
4
4
4
4
4
4
4
4
4
4
4
4
4
4
4
4
4
4
4
4
4
4
4
4
4
4
4
4
4
4
4
4
4
4
4
4
4
4
4
4
4
4
4
4
4
4
4
4
4
4
4
4
4
4
4
4
4
4
4
4
4
4
4
4
4
4
4
4
4
4
4
4
4
4
4
4
4
4
4
4
4
4
4
4
4
4
4
4
4
4
4
4
4
4
4
4
4
4
4
4
4
4
4
4
4
4
4
4
4
4
4
4
4
4
4
4
4
4
4
4
4
4
4
4
4
4
4
4
4
4
4
4
4
4
4
4
4
4
7
7
7
7
7
7
7
7
7
7
7
7
7
7
7
7
7
7
7
7
7
7
7
7
7
7
7
7
7
7
7
7
7
7
7
7
7
7
7
7
7
7
7
7
7
7
7
7
7
7
7
7
7
7
7
7
7
7
7
7
7
7
7
7
7
7
7
7
7
7
7
7
7
7
7
7
7
7
7
7
7
7
7
7
7
7
7
7
7
7
7
7
7
7
7
7
7
7
7
7
7
7
7
7
7
7
7
7
7
7
7
7
7
7
7
7
7
7
7
7
7
7
7
7
7
7
7
7
7
7
7
7
7
7
7
7
7
7
7
7
7
7
7
7
7
7
7
7
7
7
7
7
7
7
7
7
7
7
7
7
7
7
7
7
7
7
7
7
7
7
7
7
7
7
7
7
7
7
7
7
7
7
7
7
7
7
7
7
7
7
7
7
7
7
7
7
7
7
7
7
7
7
7
7
7
7
7
7
7
7
7
7
7
7
7
7
7
7
7
7
7
7
7
7
7
7
7
7
7
7
7
7
7
7
7
7
7
7
7
7
7
7
7
7
7
7
7
7
7
7
7
7
7
7
7
7
7
7
7
7
7
7
7
7
7
7
7
7
7
7
7
7
7
7
7
7
7
7
7
7
7
7
7
7
7
7
7
7
7
7
7
7
7
7
7
7
7
7
7
7
7
7
7
7
7
7
7
7
7
7
7
7
7
7
7
7
7
7
7
7
7
7
7
7
7
7
7
7
7
7
7
7
7
7
7
7
7
7
7
7
7
7
7
7
7
7
7
7
7
7
7
7
7
7
7
7
7
7
7
7
7
7
7
7
7
7
7
7
7
7
7
7
7
7
7
7
7
7
7
7
7
7
7
7
7
7
7
7
7
7
7
7
7
7
7
7
7
7
7
7
7
7
7
7
7
7
7
7
7
7
7
7
7
7
7
7
7
7
7
7
7
7
7
7
7
7
7
7
7
7
7
7
7
7
7
7
7
7
7
7
7
7
7
7
7
7
7
7
7
7
7
7
7
7
7
7
7
7
7
7
7
7
7
7
7
7
7
7
7
7
7
7
7
7
7
7
7
7
7
7
7
7
7
7
7
7
7
7
7
7
7
7
7
7
7
7
7
7
7
7
7
7
7
7
7
7
7
7
7
7
7
7
7
7
7
7
7
7
7
7
7
7
7
7
7
7
7
7
7
7
7
7
7
7
7
7
7
7
7
7
7
7
7
7
7
7
7
7
7
7
7
7
7
7
7
7
7
7
7
7
7
7
7
7
7
7
7
7
7
7
7
7
7
7
7
7
7
7
7
7
7
7
7
7
7
7
7
7
7
7
7
7
7
7
7
7
7
7
7
7
7
7
7
7
7
7
7
7
7
7
7
7
7
7
7
7
7
7
7
7
7
7
7
7
7
7
7
7
7
7
7
7
7
7
7
7
7
7
7
7
7
7
7
7
7
7
7
7
7
7
7
7
7
7
7
7
7
7
7
7
7
7
7
7
7
7
7
7
7
7
7
7
7
7
7
7
7
7
7
7
7
7
7
7
7
7
7
7
7
7
7
7
7
7
7
7
7
7
7
7
7
7
7
7
7
7
7
7
7
7
7
7
7
7
7
7
7
7
7
7
7
7
7
7
7
7
7
7
7
7
7
7
7
7
7
7
7
7
7
7
7
7
7
7
7
7
7
7
7
7
7
7
7
7
7
7
7
7
7
7
7
7
7
7
7
7
7
7
7
7
7
7
7
7
7
7
7
7
7
7
7
7
7
7
7
7
7
7
7
7
7
7
7
7
7
7
7
7
7
7
7
7
7
7
7
7
7
7
7
7
7
7
7
7
7
7
7
7
7
7
7
7
7
7
7
7
7
7
7
7
7
7
7
7
7
7
7
7
7
7
7
7
7
7
7
7
7
7
7
7
7
7
7
7
7
7
7
7
7
7
7
7
7
7
7
7
7
7
7
7
7
7
7
7
7
7
7
7
7
7
7
7
7
7
7
7
7
7
7
7
7
7
7
7
7
7
7
7
7
7
7
7
7
7
7
7
7
7
7
7
7
7
7
7
7
7
7
7
7
7
7
7
7
7
7
7
7
7
7
7
7
7
7
7
7
7
7
7
7
7
7
7
0
0
0
0
0
0
0
0
0
0
0
0
0
0
0
0
0
0
0
0
0
0
0
0
0
0
0
0
0
0
0
0
0
0
0
0
0
0
0
0
0
0
0
0
0
0
0
0
0
0
0
0
0
0
0
0
0
0
0
0
0
0
0
0
0
0
0
0
0
0
0
0
0
0
0
0
0
0
0
0
0
0
0
0
0
0
0
0
0
0
0
0
0
0
0
0
0
0
0
0
0
0
0
0
0
0
0
0
0
0
0
0
0
0
0
0
0
0
0
0
1
1
1
1
1
1
1
1
1
1
1
1
1
1
1
1
1
1
1
1
1
1
1
1
1
1
1
1
1
1
1
1
1
1
1
1
1
1
1
1
1
1
1
1
1
1
1
1
1
1
1
1
1
1
1
1
1
1
1
1
1
1
1
1
1
1
1
1
1
1
1
1
1
1
1
1
1
1
1
1
1
1
1
1
1
1
1
1
1
1
1
1
1
1
1
1
1
1
1
1
1
1
1
1
1
1
1
1
1
1
1
1
1
1
1
1
1
1
1
1
1
1
1
1
1
1
1
1
1
1
1
1
1
1
1
1
1
1
1
1
1
1
1
1
1
1
1
1
1
1
1
1
1
1
1
1
1
1
1
1
1
1
1
1
1
1
1
1
1
1
1
1
1
1
1
1
1
1
1
1
1
1
1
1
1
1
1
1
1
1
1
1
1
1
1
1
1
1
1
1
1
1
1
1
1
1
1
1
1
1
1
1
1
1
1
1
1
1
1
1
1
1
1
1
1
1
1
1
1
1
1
1
1
1
1
1
1
1
1
1
1
1
1
1
1
1
1
1
1
1
1
1
1
1
1
1
1
1
1
1
1
1
1
1
1
1
1
1
1
1
1
1
1
1
1
1
1
1
1
1
1
1
1
1
1
1
1
1
1
1
1
1
1
1
1
1
1
1
1
1
1
1
1
1
1
1
1
1
1
1
1
1
1
1
1
1
1
1
1
1
1
1
1
1
1
1
1
1
1
1
1
1
1
1
1
1
1
1
1
1
1
1
1
1
1
1
1
1
1
1
1
1
1
1
1
1
1
1
1
1
1
1
1
1
1
1
1
1
1
1
1
1
1
1
1
1
1
1
1
1
1
1
1
1
1
1
1
1
1
1
1
1
1
1
1
1
1
1
1
1
1
1
1
1
1
1
1
1
1
1
1
1
1
1
1
1
1
1
1
1
1
1
1
1
1
1
1
1
1
1
1
1
1
1
1
1
1
1
1
1
1
1
1
1
1
1
1
1
1
1
1
1
1
1
1
1
1
1
1
1
1
1
1
1
1
1
1
1
1
1
1
1
1
1
1
1
1
1
1
1
1
1
1
1
1
1
1
1
1
1
1
1
1
1
1
1
1
1
1
1
1
1
1
1
1
1
1
1
1
1
1
1
1
1
1
1
1
1
1
1
1
1
1
1
1
1
1
1
1
1
1
1
1
1
1
1
1
1
1
1
1
1
1
1
1
1
1
1
1
1
1
1
1
1
1
1
1
1
1
1
1
1
1
1
1
1
1
1
1
1
1
1
1
1
1
1
1
1
1
1
1
1
1
1
1
1
1
1
1
1
1
1
1
1
1
1
1
1
1
1
1
1
1
1
1
1
1
1
1
1
1
1
1
1
1
1
1
1
1
1
1
1
1
1
1
1
1
1
1
1
1
1
1
1
1
1
1
1
1
1
1
1
1
1
1
1
1
1
1
1
1
1
1
1
1
1
1
1
1
1
1
1
1
1
1
1
1
1
1
1
1
1
1
1
1
1
1
1
1
1
1
1
1
1
1
1
1
1
1
1
1
1
1
1
1
1
1
1
1
1
1
1
1
1
1
1
1
1
1
1
1
1
1
1
1
1
1
1
1
1
1
1
1
1
1
1
1
1
1
1
1
1
1
1
1
1
1
1
1
1
1
1
1
1
1
1
1
1
1
1
1
1
1
1
1
1
1
1
1
1
1
1
1
1
1
1
1
1
1
1
1
1
1
1
1
1
1
1
1
1
1
1
1
1
1
1
1
1
1
1
1
1
1
1
1
1
1
1
1
1
1
1
1
1
1
1
1
1
1
1
1
1
1
1
1
1
1
1
1
1
1
1
1
1
1
1
1
1
1
1
1
1
1
1
1
1
1
1
1
1
1
1
1
1
1
1
1
1
1
1
1
1
1
1
1
1
1
1
1
1
1
1
1
1
1
1
1
1
1
1
1
1
1
1
1
1
1
1
1
1
1
1
1
1
1
1
1
1
1
1
1
1
1
1
0
0
0
0
0
0
0
0
0
0
0
0
0
0
0
0
0
0
0
0
0
0
0
0
0
0
0
0
0
0
0
0
0
0
0
0
0
0
0
0
0
0
0
0
0
0
0
0
0
0
0
0
0
0
0
0
0
0
0
0
0
0
0
0
0
0
0
0
0
0
0
0
0
0
0
0
0
0
0
0
0
0
0
-1
-1
-1
-1
-1
-1
-1
-1
-1
-1
-1
-1
-1
-1
-1
-1
-1
-1
-1
-1
-1
-1
-1
-1
-1
-1
-1
-1
-1
-1
-1
-1
-1
-1
-1
-1
-1
-1
-1
-1
-1
-1
-1
-1
-1
-1
-1
-1
-1
-1
-1
-1
-1
-1
-1
-1
-1
-1
-1
-1
-1
-1
-1
-1
-1
-1
-1
-1
-1
-1
-1
-1
-1
-1
-1
-1
-1
-1
-1
-1
-1
-1
-1
-1
-1
-1
-1
-1
-1
-1
-1
-1
-1
-1
-1
-1
-1
-1
-1
-1
-1
-1
-1
-1
-1
-1
-1
-1
-1
-1
-1
-1
-1
-1
-1
-1
-1
-1
-1
-1
-1
-1
-1
-1
-1
-1
-1
-1
-1
-1
-1
-1
-1
-1
-1
-1
-1
-1
-1
-1
-1
-1
-1
-1
-1
-1
-1
-1
-1
-1
-1
-1
-1
-1
-1
-1
-1
-1
-1
-1
-1
-1
-1
-1
-1
-1
-1
-1
-1
-1
-1
-1
-1
-1
-1
-1
-1
-1
-1
-1
-1
-1
-1
-1
-1
-1
-1
-1
-1
-1
-1
-1
-1
-1
-1
-1
-1
-1
-1
-1
-1
-1
-1
-1
-1
-1
-1
-1
-1
-1
-1
-1
-1
-1
-1
-1
-1
-1
-1
-1
-1
-1
-1
-1
-1
-1
-1
-1
-1
-1
-1
-1
-1
-1
-1
-1
-1
-1
-1
-1
-1
-1
-1
-1
-1
-1
-1
-1
-1
-1
-1
-1
-1
-1
-1
-1
-1
-1
-1
-1
-1
-1
-1
-1
-1
-1
-1
-1
-1
-1
-1
-1
-1
-1
-1
-1
-1
-1
-1
-1
-1
-1
-1
-1
-1
-1
-1
-1
-1
-1
-1
-1
-1
-1
-1
-1
-1
-1
-1
-1
-1
-1
-1
-1
-1
-1
-1
-1
-1
-1
-1
-1
-1
-1
-1
-1
-1
-1
-1
-1
-1
-1
-1
-1
-1
-1
-1
-1
-1
-1
-1
-1
-1
-1
-1
-1
-1
-1
-1
-1
-1
-1
-1
-1
-1
-1
-1
-1
-1
-1
-1
-1
-1
-1
-1
-1
-1
-1
-1
-1
-1
-1
-1
-1
-1
-1
-1
-1
-1
-1
-1
-1
-1
-1
-1
-1
-1
-1
-1
-1
-1
-1
-1
-1
-1
-1
-1
-1
-1
-1
-1
-1
-1
-1
-1
-1
-1
-1
-1
-1
-1
-1
-1
-1
-1
-1
-1
-1
-1
-1
-1
-1
-1
-1
-1
-1
-1
-1
-1
-1
-1
-1
-1
-1
-1
-1
-1
-1
-1
-1
-1
-1
-1
-1
-1
-1
-1
-1
-1
-1
-1
-1
-1
-1
-1
-1
-1
-1
-1
-1
-1
-1
-1
-1
-1
-1
-1
-1
-1
-1
-1
-1
-1
-1
-1
-1
-1
-1
-1
-1
-1
-1
-1
-1
-1
-1
-1
-1
-1
-1
-1
-1
-1
-1
-1
-1
-1
-1
-1
-1
-1
-1
-1
-1
-1
-1
-1
-1
-1
-1
-1
-1
-1
-1
-1
-1
-1
-1
-1
-1
-1
-1
-1
-1
-1
-1
-1
-1
-1
-1
-1
-1
-1
-1
-1
-1
-1
-1
-1
-1
-1
-1
-1
-1
-1
-1
-1
-1
-1
-1
-1
-1
-1
-1
-1
-1
-1
-1
-1
-1
-1
-1
-1
-1
-1
-1
-1
-1
-1
-1
-1
-1
-1
-1
-1
-1
-1
-1
-1
-1
-1
-1
-1
-1
-1
-1
-1
-1
-1
-1
-1
-1
-1
-1
-1
-1
-1
-1
-1
-1
-1
-1
-1
-1
-1
-1
-1
-1
-1
-1
-1
-1
-1
-1
-1
-1
-1
-1
-1
-1
-1
-1
-1
-1
-1
-1
-1
-1
-1
-1
-1
-1
-1
-1
-1
-1
-1
-1
-1
-1
-1
-1
-1
-1
-1
-1
-1
-1
-1
-1
-1
-1
-1
-1
-1
-1
-1
-1
-1
-1
-1
-1
-1
-1
-1
-1
-1
-1
-1
-1
-1
-1
-1
-1
-1
-1
-1
-1
-1
-1
-1
-1
-1
-1
-1
-1
-1
-1
-1
-1
-1
-1
-1
-1
-1
-1
-1
-1
-1
-1
-1
-1
-1
-1
-1
-1
-1
-1
-1
-1
-1
-1
-1
-1
-1
-1
-1
-1
-1
-1
-1
-1
-1
-1
-1
-1
-1
-1
-1
-1
-1
-1
-1
-1
-1
-1
-1
-1
-1
-1
-1
-1
-1
-1
-1
-1
-1
-1
-1
-1
-1
-1
-1
-1
-1
-1
-1
-1
-1
-1
-1
-1
-1
-1
-1
-1
-1
-1
-1
-1
-1
-1
-1
-1
-1
-1
-1
-1
-1
-1
-1
-1
-1
-1
-1
-1
-1
-1
-1
-1
-1
-1
-1
-1
-1
-1
-1
-1
-1
-1
-1
-1
-1
-1
-1
-1
-1
-1
-1
-1
-1
-1
-1
-1
-1
-1
-1
-1
-1
-1
-1
-1
-1
-1
-1
-1
-1
-1
-1
-1
-1
-1
-1
-1
-1
-1
-1
-1
-1
-1
-1
-1
-1
-1
-1
-1
-1
-1
-1
-1
-1
-1
-1
-1
-1
-1
-1
-1
-1
-1
-1
-1
-1
-1
-1
-1
-1
-1
-1
-1
-1
-1
-1
-1
-1
-1
-1
-1
-1
-1
-1
-1
-1
-1
-1
-1
-1
-1
-1
-1
-1
-1
-1
-1
-1
-1
-1
-1
-1
-1
-1
-1
-1
-1
-1
-1
-1
-1
-1
-1
-1
-1
-1
-1
-1
-1
-1
-1
-1
-1
-1
-1
-1
-1
-1
-1
-1
-1
-1
-1
-1
-1
-1
-1
-1
-1
-1
-1
-1
-1
-1
-1
-1
-1
-1
-1
-1
-1
-1
-1
-1
-1
-1
-1
-1
-1
-1
-1
-1
-1
-1
-1
-1
-1
-1
-1
-1
-1
-1
-1
-1
-1
-1
-1
-1
-1
-1
-1
-1
-1
-1
-1
-1
-1
-1
-1
-1
-1
-1
-1
-1
-1
-1
-1
-1
-1
-1
-1
-1
-1
-1
-1
-1
-1
-1
-1
-1
-1
-1
-1
-1
-1
-1
-1
-1
-1
-1
-1
-1
-1
-1
-1
-1
-1
-1
-1
-1
-1
-1
-1
-1
-1
-1
-1
-1
-1
-1
-1
-1
-1
-1
-1
-1
-1
-1
-1
-1
-1
-1
-1
-1
-1
-1
-1
-1
-1
-1
-1
-1
-1
-1
-1
-1
-1
-1
-1
-1
-1
-1
-1
-1
-1
-1
-1
-1
-1
-1
-1
-1
-1
-1
-1
-1
-1
-1
-1
-1
-1
-1
-1
-1
-1
-1
-1
-1
-1
-1
-1
-1
-1
-1
-1
-1
-1
-1
-1
-1
-1
-1
-1
-1
-1
-1
-1
-1
-1
-1
-1
-1
-1
-1
-1
-1
-1
-1
-1
-1
-1
-1
-1
-1
-1
-1
-1
-1
-1
-1
-1
-1
-1
-1
-1
-1
-1
-1
-1
-1
-1
-1
-1
-1
-1
-1
-1
-1
-1
-1
-1
-1
-1
-1
-1
-1
-1
-1
-1
-1
-1
-1
-1
-1
-1
-1
-1
-1
-1
-1
-1
-1
-1
-1
-1
-1
-1
-1
-1
-1
-1
-1
-1
-1
-1
-1
-1
-1
-1
-1
-1
-1
-1
-1
-1
-1
-1
-1
-1
-1
-1
-1
-1
-1
-1
-1
-1
-1
-1
-1
-1
-1
-1
-1
-1
-1
-1
-1
-1
-1
-1
-1
-1
-1
-1
-1
-1
-1
-1
-1
-1
-1
-1
-1
-1
-1
-1
-1
-1
-1
-1
-1
-1
-1
-1
-1
-1
-1
-1
-1
-1
-1
-1
-1
-1
-1
-1
-1
-1
-1
-1
-1
-1
-1
-1
-1
-1
-1
-1
-1
-1
-1
-1
-1
-1
-1
-1
-1
-1
-1
-1
-1
-1
-1
-1
-1
-1
-1
-1
-1
-1
-1
-1
-1
-1
-1
-1
-1
-1
-1
-1
-1
-1
-1
-1
-1
-1
-1
-1
-1
-1
-1
-1
-1
-1
-1
-1
-1
-1
-1
-1
-1
-1
-1
-1
-1
-1
-1
-1
-1
-1
-1
-1
-1
-1
-1
-1
-1
-1
-1
-1
-1
-1
-1
-1
-1
-1
-1
-1
-1
-1
-1
-1
-1
-1
-1
-1
-1
-1
-1
-1
-1
-1
-1
-1
-1
-1
-1
-1
-1
-1
-1
-1
-1
-1
-1
-1
-1
-1
-1
-1
-1
-1
-1
-1
-1
-1
-1
-1
-1
-1
-1
-1
-1
-1
-1
-1
-1
-1
-1
-1
-1
-1
-1
-1
-1
-1
-1
-1
-1
-1
-1
-1
-1
-1
-1
-1
-1
-1
-1
-1
-1
-1
-1
-1
-1
-1
-1
0
0
0
0
0
0
0
0
0
0
0
0
0
0
0
0
0
0
0
0
0
0
0
0
0
0
0
0
0
0
0
0
0
0
0
0
0
0
0
0
0
0
0
0
0
0
0
0
0
0
0
0
0
0
0
0
0
0
0
0
0
0
0
0
0
0
0
0
0
0
0
0
0
0
0
0
0
0
0
0
0
0
6
6
6
6
6
6
6
6
6
6
6
6
6
6
6
6
6
6
6
6
6
6
6
6
6
6
6
6
6
6
6
6
6
6
6
6
6
6
6
6
6
6
6
6
6
6
6
6
6
6
6
6
6
6
6
6
6
6
6
6
6
6
6
6
6
6
6
6
6
6
6
6
6
6
6
6
6
6
6
6
6
6
6
6
6
6
6
6
6
6
6
6
6
6
6
6
6
6
6
6
6
6
6
6
6
6
6
6
6
6
6
6
6
6
6
6
6
6
6
6
6
6
6
6
6
6
6
6
6
6
6
6
6
6
6
6
6
6
6
6
6
6
6
6
6
6
6
6
6
6
6
6
6
6
6
6
6
6
6
6
6
6
6
6
6
6
6
6
6
6
6
6
6
6
6
6
6
6
6
6
6
6
6
6
6
6
6
6
6
6
6
6
6
6
6
6
6
6
6
6
6
6
6
6
6
6
6
6
6
6
6
6
6
6
6
6
6
6
6
6
6
6
6
6
6
6
6
6
6
6
6
6
6
6
6
6
6
6
6
6
6
6
6
6
6
6
6
6
6
6
6
6
6
6
6
6
6
6
6
6
6
6
6
6
6
6
6
6
6
6
6
6
6
6
6
6
6
6
6
6
6
6
6
6
6
6
6
6
6
6
6
6
6
6
6
6
6
6
6
6
6
6
6
6
6
6
6
6
6
6
6
6
6
6
6
6
6
6
6
6
6
6
6
6
6
6
6
6
6
6
6
6
6
6
6
6
6
6
6
6
6
6
6
6
6
6
6
6
6
6
6
6
6
6
6
6
6
6
6
6
6
6
6
6
6
6
6
6
6
6
6
6
6
6
6
6
6
6
6
6
6
6
6
6
6
6
6
6
6
6
6
6
6
6
6
6
6
6
6
6
6
6
6
6
6
6
6
6
6
6
6
6
6
6
6
6
6
6
6
6
6
6
6
6
6
6
6
6
6
6
6
6
6
6
6
6
6
6
6
6
6
6
6
6
6
6
6
6
6
6
6
6
6
6
6
6
6
6
6
6
6
6
6
6
6
6
6
6
6
6
6
6
6
6
6
6
6
6
6
6
6
6
6
6
6
6
6
6
6
6
6
6
6
6
6
6
6
6
6
6
6
0
0
0
0
0
0
0
0
0
0
0
0
0
0
6
6
6
6
6
6
6
6
6
6
6
6
6
6
6
6
6
6
6
6
6
6
6
6
6
6
6
6
6
6
6
6
6
6
6
6
6
6
6
6
6
6
6
6
6
6
6
6
6
6
6
6
6
6
6
6
6
6
6
6
6
6
6
6
6
6
6
6
6
6
6
6
6
6
6
6
6
6
6
6
6
6
6
6
6
6
6
6
6
6
6
6
6
6
6
6
6
6
6
6
6
6
6
6
6
6
6
6
6
6
6
6
6
6
6
6
6
6
6
6
6
6
6
6
6
6
6
6
6
6
6
6
6
6
6
6
6
6
6
6
6
6
6
6
6
6
6
6
6
6
6
6
6
6
6
6
6
6
6
6
6
6
6
6
6
6
6
6
6
6
6
6
6
6
6
6
6
6
6
6
6
6
6
6
6
6
6
6
6
6
6
6
6
6
6
6
6
6
6
6
6
6
6
6
6
6
6
6
6
6
6
6
6
6
6
6
6
6
6
6
6
6
6
6
6
6
6
6
6
6
6
6
6
6
6
6
6
6
6
6
6
6
6
6
6
6
6
6
6
6
6
6
6
6
6
6
6
6
6
6
6
6
6
6
6
6
6
6
6
6
6
6
6
6
6
6
6
6
6
6
6
6
6
6
6
6
6
6
6
6
6
6
6
6
6
6
6
6
6
6
6
6
6
6
6
6
6
6
6
6
6
6
6
6
6
6
6
6
6
6
6
6
6
6
6
6
6
6
6
6
6
6
6
6
6
6
6
6
6
6
6
6
6
6
6
6
6
6
6
6
6
6
6
6
6
6
6
6
6
6
6
6
6
6
6
6
6
6
6
6
6
6
6
6
6
6
6
6
6
6
6
6
6
6
6
6
6
6
6
6
6
6
6
6
6
6
6
6
6
6
6
6
6
6
6
6
6
6
6
6
6
6
6
6
6
6
6
6
6
6
6
6
6
6
6
6
6
6
6
6
6
6
6
6
6
6
6
6
6
6
6
6
6
6
6
6
6
6
6
6
6
6
6
6
6
6
6
6
6
6
6
6
6
6
6
6
6
6
6
6
6
6
6
6
6
6
6
6
6
6
6
6
6
6
6
6
6
6
6
6
6
6
6
6
6
6
6
6
6
6
6
6
6
6
6
6
6
6
6
6
6
6
6
6
6
6
6
6
6
6
6
6
6
6
6
6
6
6
6
6
6
6
6
6
6
6
6
6
6
6
6
6
6
6
6
6
6
6
6
6
6
6
6
6
6
6
6
6
6
6
6
6
6
6
6
6
6
6
6
6
6
6
6
6
6
6
6
6
6
6
6
6
6
6
6
6
6
6
6
6
6
6
6
6
6
6
6
6
6
0
0
0
0
0
0
0
0
0
0
0
0
0
0
0
0
0
0
0
0
0
0
0
0
0
0
0
0
0
0
0
0
0
0
0
0
0
0
0
0
0
0
0
0
0
0
0
0
0
0
0
0
0
0
0
0
0
0
0
0
0
0
0
0
0
0
0
0
0
0
0
0
0
0
0
0
0
0
0
0
0
0
0
0
0
0
0
0
0
0
0
0
0
0
0
0
0
0
0
0
0
0
0
0
0
0
0
0
0
0
0
0
0
0
0
0
0
0
0
0
0
0
0
0
0
0
0
0
0
0
0
0
0
0
0
0
0
0
0
0
0
0
0
0
0
0
0
0
0
0
0
0
0
0
0
0
0
0
0
0
0
0
0
0
0
0
0
0
0
0
0
0
0
0
0
0
0
0
0
0
0
0
0
0
0
0
0
0
0
0
0
0
0
0
0
0
0
0
0
0
0
0
0
0
0
0
0
0
0
0
0
0
0
0
0
0
0
0
0
0
0
0
0
0
0
0
0
0
0
0
0
0
0
0
0
0
0
0
0
0
0
0
0
0
0
0
0
0
0
0
0
0
0
0
0
0
0
0
0
0
0
0
0
0
0
0
0
0
0
0
0
0
0
0
0
0
0
0
0
0
0
0
0
0
0
0
0
0
0
0
0
0
0
0
0
0
0
0
0
0
0
0
0
0
0
0
0
0
0
0
0
0
0
0
0
0
0
0
0
0
0
0
0
0
0
0
0
0
0
0
0
0
0
0
0
0
0
0
0
0
0
0
0
0
0
0
0
0
0
0
0
0
0
0
0
0
0
0
0
0
0
0
0
0
0
0
0
0
0
0
0
0
0
0
0
0
0
0
0
0
0
0
0
0
0
0
0
0
0
0
0
0
0
0
0
0
0
0
0
0
0
0
0
0
0
0
0
0
0
0
0
0
0
0
0
0
0
0
0
0
0
0
0
0
0
0
0
0
0
0
0
0
0
0
0
0
0
0
0
0
0
0
0
0
0
0
0
0
0
0
0
0
0
0
0
0
0
0
0
0
0
0
0
0
0
0
0
0
0
0
0
0
0
0
0
0
0
0
0
0
0
0
0
0
0
0
0
0
0
0
0
0
0
0
0
0
0
0
0
0
0
0
0
0
0
0
0
0
0
0
0
0
0
0
0
0
0
0
0
0
0
0
0
0
0
0
0
0
0
0
0
0
0
0
0
0
0
0
0
0
0
0
0
0
0
0
0
0
0
0
0
0
0
0
0
0
0
0
0
0
0
0
0
0
0
0
0
0
0
0
0
0
0
0
0
0
0
0
0
0
0
0
0
0
0
0
0
0
0
0
0
0
0
0
0
0
0
0
0
0
0
0
0
0
0
0
0
0
0
0
0
0
0
0
0
0
0
0
0
0
0
0
0
0
0
0
0
0
0
0
0
0
0
0
0
0
0
0
0
0
0
0
0
0
0
0
0
0
0
0
0
0
0
0
0
0
0
0
0
0
0
0
0
0
0
0
0
0
0
0
0
0
0
0
0
0
0
0
0
0
0
0
0
0
0
0
0
0
0
0
0
0
0
0
0
0
0
0
0
0
0
0
0
0
0
0
0
0
0
0
0
0
0
0
0
0
0
0
0
0
0
0
0
0
0
0
0
0
0
0
0
0
0
0
0
0
0
0
0
0
0
0
0
0
0
0
0
0
0
0
0
0
0
0
0
0
0
0
0
0
0
0
0
0
0
0
0
0
0
0
0
0
0
0
0
0
0
0
0
0
0
0
0
0
0
0
0
0
0
0
0
0
0
0
0
0
0
0
0
0
0
0
0
0
0
0
0
0
0
0
0
0
0
0
0
0
0
0
0
0
0
0
0
0
0
0
0
0
0
0
0
0
0
0
0
0
0
0
0
0
0
0
0
0
0
0
0
0
0
0
0
0
0
0
0
0
0
0
0
0
0
0
0
0
0
0
0
0
0
0
0
0
0
0
0
0
0
0
0
0
0
0
0
0
0
0
0
0
0
0
0
0
0
0
0
0
0
0
0
0
0
0
0
0
0
0
0
0
0
0
0
0
0
0
0
0
0
0
0
0
0
0
0
0
0
0
0
0
0
0
0
0
0
0
0
0
0
0
0
0
0
0
0
0
0
0
0
0
0
0
0
0
0
0
0
0
0
0
0
0
0
0
0
0
0
0
0
0
0
0
0
0
0
0
0
0
0
0
0
0
0
0
0
0
0
0
0
0
0
0
0
0
0
0
0
0
0
0
0
0
0
0
0
0
0
0
0
0
0
0
0
0
0
0
0
0
0
0
0
0
0
0
0
0
0
0
0
0
0
0
0
0
0
0
0
0
0
0
0
0
0
0
0
0
0
0
0
0
0
0
0
0
0
0
0
0
0
0
0
0
0
0
0
0
0
0
0
0
0
0
0
0
0
0
0
0
0
0
0
0
0
0
0
0
0
0
0
0
0
0
0
0
0
0
0
0
0
0
0
0
0
0
0
0
0
0
0
0
0
0
0
0
0
0
0
0
0
0
0
0
0
0
0
0
0
0
0
0
0
0
0
0
0
0
0
0
0
0
0
0
0
0
0
0
0
0
0
0
0
0
0
0
0
0
0
0
0
0
0
0
0
0
0
0
0
0
0
0
0
0
0
0
0
0
0
0
0
0
0
0
0
0
0
0
0
0
0
0
0
0
0
0
0
0
0
0
0
0
0
0
0
0
0
0
0
0
0
0
0
0
0
0
0
0
0
0
0
0
0
0
0
0
0
0
0
0
0
0
0
0
0
0
0
0
0
0
0
0
0
0
0
0
0
0
0
0
0
0
0
0
0
0
0
0
0
0
0
0
0
0
0
0
0
0
0
0
0
0
0
0
0
0
0
0
0
0
0
0
0
0
0
0
0
0
0
0
0
0
0
0
0
0
0
0
0
0
0
0
0
0
0
0
0
0
0
0
0
0
0
0
0
0
0
0
0
0
0
0
0
0
0
0
0
0
0
0
0
0
0
0
0
0
0
0
0
0
0
0
0
0
0
0
0
0
0
0
0
0
0
0
0
0
0
0
0
0
0
0
0
0
0
0
0
0
0
0
0
0
0
0
0
0
0
0
0
0
0
0
0
0
0
0
0
0
0
0
0
0
0
0
0
0
0
0
0
0
0
0
0
0
0
0
0
0
0
0
0
0
0
0
0
0
0
0
0
0
0
0
0
0
0
0
0
0
0
0
0
0
0
0
0
0
0
0
0
0
0
0
0
0
0
0
0
0
0
0
0
0
0
0
0
0
0
0
0
0
0
0
0
0
0
0
0
0
0
0
0
0
0
0
0
0
0
0
0
0
0
0
0
0
0
0
0
0
0
0
0
0
0
0
0
0
0
0
0
0
0
0
0
0
0
0
0
0
0
0
0
0
0
0
0
0
0
0
0
0
0
0
0
0
0
0
0
0
0
0
0
0
0
0
0
0
0
0
0
0
0
0
0
0
0
0
0
0
0
0
0
0
0
0
0
0
0
0
0
0
0
0
0
0
0
0
0
0
0
0
0
0
0
0
0
0
0
0
0
0
0
0
0
0
0
0
0
0
0
0
0
0
0
0
0
0
0
0
0
0
0
0
0
0
0
0
0
0
0
0
0
0
0
0
0
0
0
0
0
0
0
0
0
0
0
0
0
0
0
0
0
0
0
0
0
0
0
0
0
0
0
0
0
0
0
0
0
0
0
0
0
0
0
0
0
0
0
0
0
0
0
0
0
0
0
0
0
0
0
0
0
0
0
0
0
0
0
0
0
0
0
0
0
0
0
0
0
0
0
0
0
0
0
0
0
0
0
0
0
0
0
0
0
0
0
0
0
0
0
0
0
0
0
0
0
0
0
0
0
0
0
0
0
0
0
0
0
0
0
0
0
0
0
0
0
0
0
0
0
0
0
0
0
0
0
0
0
0
0
0
0
0
0
0
0
0
0
0
0
0
0
0
0
0
0
0
0
0
0
0
0
0
0
0
0
0
0
0
0
0
0
0
0
0
0
0
0
0
0
0
0
0
0
0
0
0
0
0
0
0
0
0
0
0
0
0
0
0
0
0
0
0
0
0
0
0
0
0
0
0
0
0
0
0
0
0
0
0
0
0
0
0
0
0
0
0
0
0
0
0
0
0
0
0
0
0
0
0
0
0
0
0
0
0
0
0
0
0
0
0
0
0
0
0
0
0
0
0
0
0
0
0
0
0
0
0
0
0
0
0
0
0
0
0
0
0
0
0
0
0
0
0
0
0
0
0
0
0
0
0
0
0
0
0
0
0
0
0
0
0
0
0
0
0
0
0
0
0
0
0
0
0
0
0
0
0
0
0
0
0
0
0
0
0
0
0
0
0
0
0
0
0
0
0
0
0
0
0
0
0
0
0
0
0
0
0
0
0
0
0
0
0
0
0
0
0
0
0
0
0
0
0
0
0
0
0
0
0
0
0
0
0
0
0
0
0
0
0
0
0
0
0
0
0
0
0
0
0
0
0
0
0
0
0
0
0
0
0
0
0
0
0
0
0
0
0
0
0
0
0
0
0
0
0
0
0
0
0
0
0
0
0
0
0
0
0
0
0
0
0
0
0
0
0
0
0
0
0
0
0
0
0
0
0
0
0
0
0
0
0
0
0
0
0
0
0
0
0
0
0
0
0
0
0
0
0
0
0
0
0
0
0
0
0
0
0
0
0
0
0
0
0
0
0
0
0
0
0
0
0
0
0
0
0
0
0
0
0
0
0
0
0
0
0
0
0
0
0
0
0
0
0
0
0
0
0
0
0
0
0
0
0
0
0
0
0
0
0
0
0
0
0
0
0
0
0
0
0
0
0
0
0
0
0
0
0
0
0
0
0
0
0
0
0
0
0
0
0
0
0
0
0
0
0
0
0
0
0
0
0
0
0
0
0
0
0
0
0
0
0
0
0
0
0
0
0
0
0
0
0
0
0
0
0
0
0
0
0
0
0
0
0
0
0
0
0
0
0
0
0
0
0
0
0
0
0
0
0
0
0
0
0
0
0
0
0
0
0
0
0
0
0
0
0
0
0
0
0
0
0
0
0
0
0
0
0
0
0
0
0
0
0
0
0
0
0
0
0
0
0
0
0
0
0
0
0
0
0
0
0
0
0
0
0
0
0
0
0
0
0
0
0
0
0
0
0
0
0
0
0
0
0
0
0
0
0
0
0
0
0
0
0
0
0
0
0
0
0
0
0
0
0
0
0
0
0
0
0
0
0
0
0
0
0
0
0
0
0
0
0
0
0
0
0
0
0
0
0
0
0
0
0
0
0
0
0
0
0
0
0
0
0
0
0
0
0
0
0
0
0
0
0
0
0
0
0
0
0
0
0
0
0
0
0
0
0
0
0
0
0
0
0
0
0
0
0
0
0
0
0
0
0
0
0
0
0
0
0
0
0
0
0
0
0
0
0
0
0
0
0
0
0
0
0
0
0
0
0
0
0
0
0
0
0
0
0
0
0
0
0
0
0
0
0
0
0
0
0
0
0
0
0
0
0
0
0
0
0
0
0
0
0
0
0
0
0
0
0
0
0
0
0
0
0
0
0
0
0
0
0
0
0
0
0
0
0
0
0
0
0
0
0
0
0
0
0
0
0
0
0
0
0
0
300
300
300
300
300
300
300
300
300
300
300
300
300
300
300
300
300
300
300
300
300
300
300
300
300
300
300
300
300
300
300
300
300
300
300
300
300
300
300
300
300
300
300
300
300
300
300
300
300
300
300
300
300
300
300
300
300
300
300
300
300
300
300
300
300
300
300
300
300
300
300
300
300
300
300
300
300
300
300
300
300
300
300
300
300
300
300
300
300
300
300
300
300
300
300
300
300
300
300
300
300
300
300
300
300
300
300
300
300
300
300
300
300
300
300
300
300
300
300
300
300
300
300
300
300
300
300
300
300
300
300
300
300
300
300
300
300
300
300
300
300
300
300
300
300
300
300
300
300
300
300
300
300
300
300
300
300
300
300
300
300
300
300
300
300
300
300
300
300
300
300
300
300
300
300
300
300
300
300
300
300
300
300
300
300
300
300
300
300
300
300
300
300
300
300
300
300
300
300
300
300
300
300
300
300
300
300
300
300
300
300
300
300
300
300
300
300
300
300
300
300
300
300
300
300
300
300
300
300
300
300
300
300
300
300
300
300
300
300
300
300
300
300
300
300
300
300
300
300
300
300
300
300
300
300
300
300
300
300
300
300
300
300
300
300
300
300
300
300
300
300
300
300
300
300
300
300
300
300
300
300
300
300
300
300
300
300
300
300
300
300
300
300
300
300
300
300
300
300
300
300
300
300
300
300
300
300
300
300
300
300
300
300
300
300
300
300
300
300
300
300
300
300
300
300
300
300
300
300
300
300
300
300
300
300
300
300
300
300
300
300
300
300
300
300
300
300
300
300
300
300
300
300
300
300
300
300
300
300
300
300
300
300
300
300
300
300
300
300
300
300
300
300
300
300
300
300
300
300
300
300
300
300
300
300
300
300
300
300
300
300
300
300
300
300
300
300
300
300
300
300
300
300
300
300
300
300
300
300
300
300
300
300
300
300
300
300
300
300
300
300
300
300
300
300
300
300
300
300
300
300
300
300
300
300
300
300
300
300
300
300
300
300
300
0
0
0
0
0
0
0
0
0
0
0
0
0
0
0
0
0
0
0
0
0
0
0
0
0
0
0
0
0
0
0
0
0
0
0
0
0
0
0
0
0
0
0
0
0
0
0
0
0
0
0
0
0
0
0
0
0
0
0
0
0
0
0
0
0
0
0
0
0
0
0
0
0
0
0
0
-4
-4
-4
-4
-4
-4
-4
-4
-4
-4
-4
-4
-4
-4
-4
-4
-4
-4
-4
-4
-4
-4
-4
-4
-4
-4
-4
-4
-4
-4
-4
-4
-4
-4
-4
-4
-4
-4
-4
-4
-4
-4
-4
-4
-4
-4
-4
-4
-4
-4
-4
-4
-4
-4
-4
-4
-4
-4
-4
-4
-4
-4
-4
-4
-4
-4
-4
-4
-4
-4
-4
-4
-4
-4
-4
-4
-4
-4
-4
-4
-4
-4
-4
-4
-4
-4
-4
-4
-4
-4
-4
-4
-4
-4
-4
-4
-4
-4
-4
-4
-4
-4
-4
-4
-4
-4
-4
-4
-4
-4
-4
-4
-4
-4
-4
-4
-4
-4
-4
-4
-4
-4
-4
-4
-4
-4
-4
-4
-4
-4
-4
-4
-4
-4
-4
-4
-4
-4
-4
-4
-4
-4
-4
-4
-4
-4
-4
-4
-4
-4
-4
-4
-4
-4
-4
-4
-4
-4
-4
-4
-4
-4
-4
-4
-4
-4
-4
-4
-4
-4
-4
-4
-4
-4
-4
-4
-4
-4
-4
-4
-4
-4
-4
-4
-4
-4
-4
-4
-4
-4
-4
-4
-4
-4
-4
-4
-4
-4
-4
-4
-4
-4
-4
-4
-4
-4
-4
-4
-4
-4
-4
-4
-4
-4
-4
-4
-4
-4
-4
-4
-4
-4
-4
-4
-4
-4
-4
-4
-4
-4
-4
-4
-4
-4
-4
-4
-4
-4
-4
-4
-4
-4
-4
-4
-4
-4
-4
-4
-4
-4
-4
-4
-4
-4
-4
-4
-4
-4
-4
-4
-4
-4
-4
-4
0
0
0
0
0
0
0
0
0
0
0
0
0
0
0
0
0
0
0
0
0
0
0
0
0
0
0
0
0
0
0
0
0
0
0
0
0
0
0
0
0
0
0
0
0
0
0
0
0
0
0
0
0
0
0
0
0
0
0
0
0
0
0
0
0
0
0
0
0
0
0
0
0
0
0
0
0
0
0
0
0
0
0
0
0
0
0
0
0
0
0
0
0
0
0
0
0
0
0
0
0
0
0
0
0
0
0
0
0
0
0
0
0
0
0
0
0
0
0
0
0
0
0
0
0
0
0
0
0
0
0
0
0
0
0
0
0
0
0
0
0
0
0
0
0
0
0
0
0
0
0
0
0
0
0
0
0
0
0
0
0
0
0
0
0
0
0
0
0
0
0
0
0
0
0
0
0
0
0
0
0
0
0
0
0
0
0
0
0
0
0
0
0
0
0
0
0
0
0
0
0
0
0
0
0
0
0
0
0
0
0
0
0
0
0
0
0
0
0
0
0
0
0
0
0
0
0
0
0
0
0
0
0
0
0
0
0
0
0
0
0
0
0
0
0
0
0
0
0
0
0
0
0
0
0
0
0
0
0
0
0
0
0
0
0
0
0
0
0
0
0
0
0
0
0
0
0
0
0
0
0
0
0
0
0
0
0
0
0
0
0
0
0
0
0
0
0
0
0
0
0
0
0
0
0
0
0
0
0
0
0
0
0
0
0
0
0
0
0
0
0
0
0
0
0
0
0
0
0
0
0
0
0
0
0
0
0
0
0
0
0
0
0
0
0
0
0
0
0
0
0
0
0
0
0
0
0
0
0
0
0
0
0
0
0
0
0
0
0
0
0
0
0
0
0
0
0
0
0
0
0
0
0
0
0
0
0
0
0
0
0
0
0
0
0
0
0
0
0
0
0
0
0
0
0
0
0
0
0
0
0
0
0
0
0
0
0
0
0
0
0
0
0
0
0
0
0
0
0
0
0
0
0
0
0
0
0
0
0
0
0
0
0
0
0
0
0
0
0
0
0
0
0
0
0
0
0
0
0
0
0
0
0
0
0
0
0
0
0
0
0
0
0
0
0
0
0
0
0
0
0
0
0
0
0
0
0
0
0
0
0
0
0
0
0
0
0
0
0
0
0
0
0
0
0
0
0
0
0
0
0
0
0
0
0
0
0
0
0
0
0
0
0
0
0
0
0
0
0
0
0
0
0
0
0
0
0
0
0
0
0
0
0
0
0
0
0
0
0
0
0
0
0
0
0
0
0
0
0
0
0
0
0
0
0
0
0
0
0
0
0
0
0
0
0
0
0
0
0
0
0
0
0
0
0
0
0
0
0
0
0
0
0
0
0
0
0
0
0
0
0
0
0
0
0
0
0
0
0
0
0
0
0
0
0
0
0
0
0
0
0
0
0
0
0
0
0
0
0
0
0
0
0
0
0
0
0
0
0
0
0
0
0
0
0
0
0
0
0
0
0
0
0
0
0
0
0
0
0
0
0
0
0
0
0
0
0
0
0
0
0
0
0
0
0
0
0
0
0
0
0
0
0
0
0
0
0
0
0
0
0
0
0
0
0
0
0
0
0
0
0
0
0
0
0
0
0
0
0
0
0
0
0
0
0
0
0
0
0
0
0
0
0
0
0
0
0
0
0
0
0
0
0
0
0
0
0
0
0
0
0
0
0
0
0
0
0
0
0
0
0
0
0
0
0
0
0
0
0
0
0
0
0
0
0
0
0
0
0
0
0
0
0
0
0
0
0
0
0
0
0
0
0
0
0
0
0
0
0
0
0
0
0
0
0
0
0
0
0
0
0
0
0
0
0
0
0
0
0
0
0
0
0
0
0
0
0
0
0
0
0
0
0
0
0
0
0
0
0
0
0
0
0
0
0
0
0
0
0
0
0
0
0
0
0
0
0
0
0
0
0
0
0
0
0
0
0
0
0
0
0
0
0
0
0
0
0
0
0
0
0
0
0
0
0
0
0
0
0
0
0
0
0
0
0
0
0
0
0
0
0
0
0
0
0
0
0
0
0
0
0
0
0
0
0
0
0
0
0
0
0
0
0
0
0
0
0
0
0
0
0
0
0
0
0
0
0
0
0
0
0
0
0
0
0
0
0
0
0
0
0
0
0
0
0
0
0
0
0
0
0
0
0
0
0
0
0
0
0
0
0
0
0
0
0
0
0
0
0
0
0
0
0
0
0
0
0
0
0
0
0
0
0
0
0
0
0
0
0
0
0
0
0
0
0
0
0
0
0
0
0
0
0
0
0
0
0
0
0
0
0
0
0
0
0
0
0
0
0
0
0
0
0
0
0
0
0
0
0
0
0
0
0
0
0
0
0
0
0
0
0
0
0
0
0
0
0
0
0
0
0
0
0
0
0
0
0
0
0
0
0
0
0
0
0
0
0
0
0
0
0
0
0
0
0
0
0
0
0
0
0
0
0
0
0
0
0
0
0
0
0
0
0
0
0
0
0
0
0
0
0
0
0
0
0
0
0
0
0
0
0
0
0
0
0
0
0
0
0
0
0
0
0
0
0
0
0
0
0
0
0
0
0
0
0
0
0
0
0
0
0
0
0
0
0
0
0
0
0
0
0
0
0
0
0
0
0
0
0
0
0
0
0
0
0
0
0
0
0
0
0
0
0
0
0
0
0
0
0
0
0
0
0
0
0
0
0
0
0
0
0
0
0
0
0
0
0
0
0
0
0
0
0
0
0
0
0
0
0
0
0
0
0
0
0
0
0
0
0
0
0
0
0
0
0
0
0
0
0
0
0
0
0
0
0
0
0
0
0
0
0
0
0
0
0
0
0
0
0
0
0
0
0
0
223
223
223
223
223
223
223
223
223
223
223
223
223
223
223
223
223
223
223
223
223
223
223
223
223
223
223
223
223
223
223
223
223
223
223
223
223
223
223
223
223
223
223
223
223
223
223
223
223
223
223
223
223
223
223
223
223
223
223
223
223
223
223
223
223
223
223
223
223
223
223
223
223
223
223
223
223
223
223
223
223
223
223
223
223
223
223
223
223
223
223
223
223
223
223
223
223
223
223
223
223
223
223
223
223
223
223
223
223
223
223
223
223
223
223
223
223
223
223
223
223
223
223
223
223
223
223
223
223
223
223
223
223
223
223
223
223
223
223
223
223
223
223
223
223
223
223
223
223
223
223
223
223
223
223
223
223
223
223
223
223
223
223
223
223
223
223
223
223
223
223
223
223
223
223
223
223
223
223
223
223
223
223
223
223
223
223
223
223
223
223
223
223
223
223
223
223
223
223
223
223
223
223
223
223
223
223
223
223
223
223
223
223
223
223
223
223
223
223
223
223
223
223
223
223
223
223
223
223
223
223
223
223
223
223
223
223
223
223
223
223
223
223
223
223
223
223
223
223
223
223
223
223
223
223
223
223
223
223
223
223
223
223
223
223
223
223
223
223
223
223
223
223
223
223
223
223
223
223
223
223
223
223
223
223
223
223
223
223
223
223
223
223
223
223
223
223
223
223
223
223
223
223
223
223
223
223
223
223
223
223
223
223
223
223
223
223
223
223
223
223
223
223
223
223
223
223
223
223
223
223
223
223
223
223
223
223
223
223
223
223
223
223
223
223
223
223
223
223
223
223
223
223
223
223
223
223
223
223
223
223
223
223
223
223
223
223
223
223
223
223
223
223
223
223
223
223
223
223
223
223
223
223
223
223
223
223
223
223
223
223
223
223
223
223
223
223
223
223
223
223
223
223
223
223
223
223
223
223
223
223
223
223
223
223
223
223
223
223
223
223
223
223
223
223
223
223
223
223
223
223
223
223
223
223
223
223
223
223
223
223
223
223
223
223
223
223
223
223
223
223
223
223
223
223
223
223
223
223
223
223
223
223
223
223
223
223
223
223
223
223
223
223
223
223
223
223
223
223
223
223
223
223
223
223
223
223
223
223
223
223
223
223
223
223
223
223
223
223
223
223
223
223
223
223
223
223
223
223
223
223
223
223
223
223
223
223
223
223
223
223
223
223
223
223
223
223
223
223
223
223
223
223
223
223
223
223
223
223
223
223
223
223
223
223
223
223
223
223
223
223
223
223
223
223
223
223
223
223
223
223
223
223
223
223
223
223
223
223
223
223
223
223
223
223
223
223
223
223
223
223
223
223
223
223
223
223
223
223
223
223
223
223
223
223
223
223
223
223
223
223
223
223
0
0
0
0
0
0
0
0
0
0
0
0
0
0
0
0
0
0
0
0
0
0
0
0
0
0
0
0
0
0
0
0
0
0
0
0
0
0
0
0
0
0
0
0
0
0
0
0
0
0
0
0
0
0
0
0
0
0
0
0
0
0
0
0
0
0
0
0
0
0
0
0
0
0
0
0
0
56
56
56
56
56
56
56
56
56
56
56
56
56
56
56
56
56
56
56
56
56
56
56
56
56
56
56
56
56
56
56
56
56
56
56
56
56
56
56
56
56
56
56
56
56
56
56
56
56
56
56
56
56
56
56
56
56
56
56
56
56
56
56
56
56
56
56
56
56
56
56
56
56
56
56
56
56
56
56
56
56
56
56
56
56
56
56
56
56
56
56
56
56
56
56
56
56
56
56
56
56
56
56
56
56
56
56
56
56
56
56
56
56
56
0
0
0
0
0
0
0
0
0
0
0
0
0
0
0
0
0
0
0
0
0
0
0
0
0
0
0
0
0
0
0
0
0
0
0
0
0
0
0
0
0
0
0
0
0
0
0
0
0
0
0
0
0
0
0
0
0
0
0
0
0
0
0
0
0
0
0
0
0
0
0
0
0
0
0
0
0
0
0
0
0
0
0
0
0
0
0
0
0
0
0
0
0
0
0
0
0
0
0
0
0
0
0
0
0
0
0
0
0
0
0
0
0
0
0
0
0
0
0
0
0
0
0
0
0
0
0
0
0
0
0
0
0
0
0
0
0
0
0
0
0
0
0
0
0
0
0
0
0
0
0
0
0
0
0
0
0
0
0
0
0
0
0
0
0
0
0
0
0
0
0
0
0
0
0
0
0
0
0
0
0
0
0
0
0
0
0
0
0
0
0
0
0
0
0
0
0
0
0
0
0
0
0
0
0
0
0
0
0
0
0
0
0
0
0
0
0
0
0
0
0
0
0
0
0
0
0
0
0
0
0
0
0
0
0
0
0
0
0
0
0
0
0
0
0
0
0
0
0
0
0
0
0
0
0
0
0
0
0
0
0
0
0
0
0
0
0
0
0
0
0
0
0
0
0
0
0
0
0
0
0
0
0
0
0
0
0
0
0
0
0
0
0
0
0
0
0
0
0
0
0
0
0
0
0
0
0
0
0
0
0
0
0
0
0
0
0
0
0
0
0
0
0
0
0
0
0
0
0
0
0
0
0
0
0
0
0
0
0
0
0
0
0
0
0
0
0
0
0
0
0
0
0
0
0
0
0
0
0
0
0
0
0
0
0
0
0
0
0
0
0
0
0
0
0
0
0
0
0
0
0
0
0
0
0
0
0
0
0
0
0
0
0
0
0
0
0
0
0
0
0
0
0
0
0
0
0
0
0
0
0
0
0
0
0
0
0
0
0
0
0
0
0
0
0
0
0
0
0
0
0
0
0
0
0
0
0
0
0
0
0
0
0
0
0
0
0
0
0
0
0
0
0
0
0
0
0
0
0
0
0
0
0
0
0
0
0
0
0
0
0
0
0
0
0
0
0
0
0
0
0
0
0
0
0
0
0
0
0
0
0
0
0
0
0
0
0
0
0
0
0
0
0
0
0
0
0
0
0
0
0
0
0
0
0
0
0
0
0
0
0
0
0
0
0
0
0
0
0
0
0
0
0
0
0
0
0
0
0
0
0
0
0
0
0
0
0
0
0
0
0
0
0
0
0
0
0
0
0
0
0
0
0
0
0
0
0
0
0
0
0
0
0
0
0
0
0
0
0
0
0
0
0
0
0
0
0
0
0
0
0
0
0
0
0
0
0
0
0
0
0
0
0
0
0
0
0
0
0
0
0
0
0
0
0
0
0
0
0
0
0
0
0
0
0
0
0
0
0
0
0
0
0
0
0
0
0
0
0
0
0
0
0
0
0
0
0
0
0
0
0
0
0
0
0
0
0
0
0
0
0
0
0
0
0
0
0
0
0
0
0
0
0
0
0
0
0
0
0
0
0
0
0
0
0
0
0
0
0
0
0
0
0
0
0
0
0
0
0
0
0
0
0
0
0
0
0
0
0
0
0
0
0
0
0
0
0
0
0
0
0
0
0
0
0
0
0
0
0
0
0
0
0
0
0
0
0
0
0
0
0
0
0
0
0
0
0
0
0
0
0
0
0
0
0
0
0
0
0
0
0
0
0
0
0
0
0
0
0
0
0
0
0
0
0
0
0
0
0
0
0
0
0
0
0
0
0
0
0
0
0
0
0
0
0
0
0
0
0
0
0
0
0
0
0
0
0
0
0
0
0
0
0
0
0
0
0
0
0
0
0
0
0
0
0
0
0
0
0
0
0
0
0
0
0
0
0
0
0
0
0
0
0
0
0
0
0
0
0
0
0
0
0
0
0
0
0
0
0
0
0
0
0
0
0
0
0
0
0
0
0
0
0
0
0
0
0
0
0
0
0
0
0
0
0
0
0
0
0
0
0
0
0
0
0
0
0
0
0
0
0
0
0
0
0
0
0
0
0
0
0
0
0
0
0
0
0
0
0
0
0
0
0
0
0
0
0
0
0
0
0
0
0
0
0
0
0
0
0
0
0
0
0
0
0
0
0
0
0
0
0
0
0
0
0
0
0
0
0
0
0
0
0
0
0
0
0
0
0
0
0
0
0
0
0
0
0
0
0
0
0
0
0
0
0
0
0
0
0
0
0
0
0
0
0
0
0
0
0
0
0
0
0
0
0
0
0
0
0
0
0
0
0
0
0
0
0
0
0
0
0
0
0
0
0
0
0
0
0
0
0
0
0
0
0
0
0
0
0
0
0
0
0
0
0
0
0
0
0
0
0
0
0
0
0
0
0
0
0
0
0
0
0
0
0
0
0
0
0
0
0
0
0
0
0
0
0
0
0
0
0
0
0
0
0
0
0
0
0
0
0
0
0
0
0
0
0
0
0
0
0
0
0
0
0
0
0
0
0
0
0
0
0
0
0
0
0
0
0
0
0
0
0
0
0
0
0
0
0
0
0
0
0
0
0
0
0
0
0
0
0
0
0
0
0
0
0
0
0
0
0
0
0
0
0
0
0
0
0
0
0
0
0
0
0
0
0
0
0
0
0
0
0
0
0
0
0
0
0
0
0
0
0
0
0
0
0
0
0
0
0
0
0
0
0
0
0
0
0
0
0
0
0
0
0
0
0
0
0
0
0
0
0
0
0
0
0
0
0
0
0
0
0
0
0
0
0
0
0
0
0
0
0
0
0
0
0
0
0
0
0
0
0
0
0
0
0
0
0
0
0
0
0
0
0
0
0
0
0
0
0
0
0
0
0
0
0
0
0
0
0
0
0
0
0
0
0
0
0
0
0
0
0
0
0
0
0
0
0
0
0
0
0
0
0
0
0
0
0
0
0
0
0
0
0
0
0
0
0
0
0
0
0
0
0
0
0
0
0
0
0
0
0
0
0
0
0
0
0
0
0
0
0
0
0
0
0
0
0
0
0
0
0
0
0
0
0
0
0
0
0
0
0
0
0
0
0
0
0
0
0
0
0
0
0
0
0
0
0
0
0
0
0
0
0
0
0
0
0
0
0
0
0
0
0
0
0
0
0
0
0
0
0
0
0
0
0
0
0
0
0
0
0
0
0
0
0
0
0
0
0
0
0
0
0
0
0
0
0
0
0
0
0
0
0
0
0
0
0
0
0
0
0
0
0
0
0
0
0
0
0
0
0
0
0
0
0
0
0
0
0
0
0
0
0
0
0
0
0
0
0
0
0
0
0
0
0
0
0
0
0
0
0
0
0
0
0
0
0
0
0
0
0
0
0
0
0
0
0
0
0
0
0
0
0
0
0
0
0
0
0
0
0
0
0
0
0
0
0
0
0
0
0
0
0
0
0
0
0
0
0
0
0
0
0
0
0
0
0
0
0
0
0
0
0
0
0
0
0
0
0
0
0
0
0
0
0
0
0
0
0
0
0
0
0
0
0
0
0
0
0
0
0
0
0
0
0
0
0
0
0
0
0
0
0
0
0
0
0
0
0
0
0
0
0
0
0
0
0
0
0
0
0
0
0
0
0
0
0
0
0
0
0
0
0
0
0
0
0
0
0
0
0
0
0
0
0
0
0
0
0
0
0
0
0
0
0
0
0
0
0
0
0
0
0
0
0
0
0
0
0
0
0
0
0
0
0
0
0
0
0
0
0
0
0
0
0
0
0
0
0
0
0
0
0
0
0
0
0
0
0
0
0
0
0
0
0
0
0
0
0
0
0
0
0
0
0
0
0
0
0
0
0
0
0
0
0
0
0
0
0
0
0
0
0
0
0
0
0
0
0
0
0
0
0
0
0
0
0
0
0
0
0
0
0
0
0
0
0
0
0
0
0
0
0
0
0
0
0
0
0
0
0
0
0
0
0
0
0
0
0
0
0
0
0
0
0
0
0
0
0
0
0
0
0
0
0
0
0
0
0
0
0
0
0
0
0
0
0
0
0
0
0
0
0
0
0
0
0
0
0
0
0
0
0
0
0
0
0
0
0
0
0
0
0
0
0
0
0
0
0
0
0
0
0
0
0
0
0
0
0
0
0
0
0
0
0
0
0
0
0
0
0
0
0
0
0
0
0
0
0
0
0
0
0
0
0
0
0
0
0
0
0
0
0
0
0
0
0
0
0
0
0
0
0
0
0
0
0
0
0
0
0
0
0
0
0
0
0
0
0
0
0
0
0
0
0
0
0
0
0
0
0
0
0
0
0
0
0
0
0
0
0
0
0
0
0
0
0
0
0
0
0
0
0
0
0
0
0
0
0
0
0
0
0
0
0
0
0
0
0
0
0
0
0
0
0
0
0
0
0
0
0
0
0
0
0
0
0
0
0
0
0
0
0
0
0
0
0
0
0
0
0
0
0
0
0
0
0
0
0
0
0
0
0
0
0
0
0
0
0
0
0
0
0
0
0
0
0
0
0
0
0
0
0
0
0
0
0
0
0
0
0
0
0
0
0
0
0
0
0
0
0
0
0
0
0
0
0
0
0
0
0
0
0
0
0
0
0
0
0
0
0
0
0
0
0
0
0
0
0
0
0
0
0
0
0
0
0
0
0
0
0
0
0
0
0
0
0
0
0
0
0
0
0
0
0
0
0
0
0
0
0
0
0
0
0
0
0
0
0
0
0
0
0
0
0
0
0
0
0
0
0
0
0
0
0
0
0
0
0
0
0
0
0
0
0
0
0
0
0
0
0
0
0
0
0
0
0
0
0
0
0
0
0
0
0
0
0
0
0
0
0
0
0
0
0
0
0
0
0
0
0
0
0
0
0
0
0
0
0
0
0
0
0
0
0
0
0
0
0
0
0
0
0
0
0
0
0
0
0
0
0
0
0
0
0
0
0
0
0
0
0
0
0
0
0
0
0
0
0
0
0
0
0
0
0
0
0
0
0
0
0
0
0
0
0
0
0
0
0
0
0
0
0
0
0
0
0
0
0
0
0
0
0
0
0
0
0
0
0
0
0
0
0
0
0
0
0
0
0
0
0
0
0
0
0
0
0
0
0
0
0
0
0
0
0
0
0
0
0
0
0
0
0
0
0
0
0
0
0
0
0
0
0
0
0
0
0
0
0
0
0
0
0
0
0
0
0
0
0
0
0
0
0
0
0
0
0
0
0
0
0
0
0
0
0
0
0
0
0
0
0
0
0
0
0
0
0
0
0
0
0
0
0
0
0
0
0
0
0
0
0
0
0
0
0
0
0
0
0
0
0
0
0
0
0
0
0
0
0
0
0
0
0
0
0
0
0
0
0
0
0
0
0
0
0
0
0
0
0
0
0
0
0
0
0
0
0
0
0
0
0
0
0
0
0
0
0
0
0
0
0
0
0
0
0
0
0
0
0
0
0
0
0
0
0
0
0
0
0
0
0
0
0
0
0
0
0
0
0
0
0
0
0
0
0
0
0
0
0
0
0
0
0
0
0
0
0
0
0
0
0
0
0
0
0
0
0
0
0
0
0
0
0
0
0
0
0
0
0
0
0
0
0
0
0
0
0
0
0
0
0
0
0
0
0
0
0
0
0
0
0
0
0
0
0
0
0
0
0
0
0
0
0
0
0
0
0
0
0
0
0
0
0
0
0
0
0
0
0
0
0
0
0
0
0
0
0
0
0
0
0
0
0
0
0
0
0
0
0
0
0
0
0
0
0
0
0
0
0
0
0
0
0
0
0
0
0
0
0
0
0
0
0
0
0
0
0
0
0
0
0
0
0
0
0
0
0
0
0
0
0
0
0
0
0
0
0
0
0
0
0
0
0
0
0
0
0
0
0
0
0
0
0
0
0
0
0
0
0
0
0
0
0
0
0
0
0
0
0
0
0
0
0
0
0
0
0
0
0
0
0
0
0
0
0
0
0
0
0
0
0
0
0
0
0
0
0
0
0
0
0
0
0
0
0
0
0
0
0
0
0
0
0
0
0
0
0
0
0
0
0
0
0
0
0
0
0
0
0
0
0
0
0
0
0
0
0
0
0
0
0
0
0
0
0
0
0
0
0
0
0
0
0
0
0
0
0
0
0
0
0
0
0
0
0
0
0
0
0
0
0
0
0
0
0
0
0
0
0
0
0
0
0
0
0
0
0
0
0
0
0
0
0
0
0
0
0
0
0
0
0
0
0
0
0
0
0
0
0
0
0
0
0
0
0
0
0
0
0
0
0
0
0
0
0
0
0
0
0
0
0
0
0
0
0
0
0
0
0
0
0
0
0
0
0
0
0
0
0
0
0
0
0
0
0
0
0
0
0
0
0
0
0
0
0
0
0
0
0
0
0
0
0
0
0
0
0
0
0
0
0
0
0
0
0
0
0
0
0
0
0
0
0
0
0
0
0
0
0
0
0
0
0
0
0
0
0
0
0
0
0
0
0
0
0
0
0
0
0
0
0
0
0
0
0
0
0
0
0
0
0
0
0
0
0
0
0
0
0
0
0
0
0
0
0
0
0
0
0
0
0
0
0
0
0
0
0
0
0
0
0
0
0
0
0
0
0
0
0
0
0
0
0
0
0
0
0
0
0
0
0
0
0
0
0
0
0
0
0
0
0
0
0
0
0
0
0
0
0
0
0
0
0
0
0
0
0
0
0
0
0
0
0
0
0
0
0
0
0
0
0
0
0
0
0
0
0
0
0
0
0
0
0
0
0
0
0
0
0
0
0
0
0
0
0
0
0
0
0
0
0
0
0
0
0
0
0
0
0
0
0
0
0
0
0
0
0
0
0
0
0
0
0
0
0
0
0
0
0
0
0
0
0
0
0
0
0
0
0
0
0
0
0
0
0
0
0
0
0
0
0
0
0
0
0
0
0
0
0
0
0
0
0
0
0
0
0
0
0
0
0
0
0
0
0
0
0
0
0
0
0
0
0
0
0
0
0
0
0
0
0
0
0
0
0
0
0
0
0
0
0
0
0
0
0
0
0
0
0
0
0
0
0
0
0
0
0
0
0
0
0
0
0
0
0
0
0
0
0
0
0
0
0
0
0
0
0
0
0
0
0
0
0
0
0
0
0
0
0
0
0
0
0
0
0
0
0
0
0
0
0
0
0
0
0
0
0
0
0
0
0
0
0
0
0
0
0
0
0
0
0
0
0
0
0
0
0
0
0
0
0
0
0
0
0
0
0
0
0
0
0
0
0
0
0
0
0
0
0
0
0
0
0
0
0
0
0
0
0
0
0
0
0
0
0
0
0
0
0
0
0
0
0
0
0
0
0
0
0
0
0
0
0
0
0
0
0
0
0
0
0
0
0
0
0
0
0
0
0
0
0
0
0
0
0
0
0
0
0
0
0
0
0
0
0
0
0
0
0
0
0
0
0
0
0
0
0
0
0
0
0
0
0
0
0
0
0
0
0
0
0
0
0
0
0
0
0
0
0
0
0
0
0
0
0
0
0
0
0
0
0
0
0
0
0
0
0
0
0
0
0
0
0
0
0
0
0
0
0
0
0
0
0
0
0
0
0
0
0
0
0
0
0
0
0
0
0
0
0
0
0
0
0
0
0
0
0
0
0
0
0
0
0
0
0
0
0
0
0
0
0
0
0
0
0
0
0
0
0
0
0
0
0
0
0
0
0
0
0
0
0
0
0
0
0
0
0
0
0
0
0
0
0
0
0
0
0
0
0
0
0
0
0
0
0
0
0
0
0
0
0
0
0
0
0
0
0
0
0
0
0
0
0
0
0
0
0
0
0
0
0
0
0
0
0
0
0
0
0
0
0
0
0
0
0
0
0
0
0
0
0
0
0
0
0
0
0
0
0
0
0
0
0
0
0
0
0
0
0
0
0
0
0
0
0
0
0
0
0
0
0
0
0
0
0
0
0
0
0
0
0
0
0
0
0
0
0
0
0
0
0
0
0
0
0
0
0
0
0
0
0
0
0
0
0
0
0
0
0
0
0
0
0
0
0
0
0
0
0
0
0
0
0
0
0
0
0
0
0
0
0
0
0
0
0
0
0
0
0
0
0
0
0
0
0
0
0
0
0
0
0
0
0
0
0
0
0
0
0
0
0
0
0
0
0
0
0
0
0
0
0
0
0
0
0
0
0
0
0
0
0
0
0
0
0
0
0
0
0
0
0
0
0
0
0
0
0
0
0
0
0
0
0
0
0
0
0
0
0
0
0
0
0
0
0
0
0
0
0
0
0
0
0
0
0
0
0
0
0
0
0
0
0
0
0
0
0
0
0
0
0
0
0
0
0
0
0
0
0
0
0
0
0
0
0
0
0
0
0
0
0
0
0
0
0
0
0
0
0
0
0
0
0
0
0
0
0
0
0
0
0
0
0
0
0
0
0
0
0
0
0
0
0
0
0
0
0
0
0
0
0
0
0
0
0
0
0
0
0
0
0
0
0
0
0
0
0
0
0
0
0
0
0
0
0
0
0
0
0
0
0
0
0
0
0
0
0
0
0
0
0
0
0
0
0
0
0
0
0
0
0
0
0
0
0
0
0
0
0
0
0
0
0
0
0
0
0
0
0
0
0
0
0
0
0
0
0
0
0
0
0
0
0
0
0
0
0
0
0
0
0
0
0
0
0
0
0
0
0
0
0
0
0
0
0
0
0
0
0
0
0
0
0
0
0
0
0
0
0
0
0
0
0
0
0
0
0
0
0
0
0
0
0
0
0
0
0
0
0
0
0
0
0
0
0
0
0
0
0
0
0
0
0
0
0
0
0
0
0
0
0
0
0
0
0
0
0
0
0
0
0
0
0
0
0
0
0
0
0
0
0
0
0
0
0
0
0
0
0
0
0
0
0
0
0
0
0
0
0
0
0
0
0
0
0
0
0
0
0
0
0
0
0
0
0
0
0
0
0
0
0
0
0
0
0
0
0
0
0
0
0
0
0
0
0
0
0
0
0
0
0
0
0
0
0
0
0
0
0
0
0
0
0
0
0
0
0
0
0
0
0
0
0
0
0
0
0
0
0
0
0
0
0
0
0
0
0
0
0
0
0
0
0
0
0
0
0
0
0
0
0
0
0
0
0
0
0
0
0
0
0
0
0
0
0
0
0
0
0
0
0
0
0
0
0
0
0
0
0
0
0
0
0
0
0
0
0
0
0
0
0
0
0
0
0
0
0
0
0
0
0
0
0
0
0
0
0
0
0
0
0
0
0
0
0
0
0
0
0
0
0
0
0
0
0
0
0
0
0
0
0
0
0
0
0
0
0
0
0
0
0
0
0
0
0
0
0
0
0
0
0
0
0
0
0
0
0
0
0
0
0
0
0
0
0
0
0
0
0
0
0
0
0
0
0
0
0
0
0
0
0
0
0
0
0
0
0
0
0
0
0
0
0
0
0
0
0
0
0
0
0
0
0
0
0
0
0
0
0
0
0
0
0
0
0
0
0
0
0
0
0
0
0
0
0
0
0
0
0
0
0
0
0
0
0
0
0
0
0
0
0
0
0
0
0
0
0
0
0
0
0
0
0
0
0
0
0
0
0
0
0
0
0
0
0
0
0
0
0
0
0
0
0
0
0
0
0
0
0
0
0
0
0
0
0
0
0
0
0
0
0
0
0
0
0
0
0
0
0
0
0
0
0
0
0
0
0
0
0
0
0
0
0
0
0
0
0
0
0
0
0
0
0
0
0
0
0
0
0
0
0
0
0
0
0
0
0
0
0
0
0
0
0
0
0
0
0
0
0
0
0
0
0
0
0
0
0
0
0
0
0
0
0
0
0
0
0
0
0
0
0
0
0
0
0
0
0
0
0
0
0
0
0
0
0
0
0
0
0
0
0
0
0
0
0
0
0
0
0
0
0
0
0
0
0
0
0
0
0
0
0
0
0
0
0
0
0
0
0
0
0
0
0
0
0
0
0
0
0
0
0
0
0
0
0
0
0
0
0
0
0
0
0
0
0
0
0
0
0
0
0
0
0
0
0
0
0
0
0
0
0
0
0
0
0
0
0
0
0
0
0
0
0
0
0
0
0
0
0
0
0
0
0
0
0
0
0
0
0
0
0
0
0
0
0
0
0
0
0
0
0
0
0
0
0
0
0
0
0
0
0
0
0
0
0
0
0
0
0
0
0
0
0
0
0
0
0
0
0
0
0
0
0
0
0
0
0
0
0
0
0
0
0
0
0
0
0
0
0
0
0
0
0
0
0
0
0
0
0
0
0
0
0
0
0
0
0
0
0
0
0
0
0
0
0
0
0
0
0
0
0
0
0
0
0
0
0
0
0
0
0
0
0
0
0
0
0
0
0
0
0
0
0
0
0
0
0
0
0
0
0
0
0
0
0
0
0
0
0
0
0
0
0
0
0
0
0
0
0
0
0
0
0
0
0
0
0
0
0
0
0
0
0
0
0
0
0
0
0
0
0
0
0
0
0
0
0
0
0
0
0
0
0
0
0
0
0
0
0
0
0
0
0
0
0
0
0
0
0
0
0
0
0
0
0
0
0
0
0
0
0
0
0
0
0
0
0
0
0
0
0
0
0
0
0
0
0
0
0
0
0
0
0
0
0
0
0
0
0
0
0
0
0
0
0
0
0
0
0
0
0
0
0
0
0
0
0
0
0
0
0
0
0
0
0
0
0
0
0
0
0
0
0
0
0
0
0
0
0
0
0
0
0
0
0
0
0
0
0
0
0
0
0
0
0
0
0
0
0
0
0
0
0
0
0
0
0
0
0
0
0
0
0
0
0
0
0
0
0
0
0
0
0
0
0
0
0
0
0
0
0
0
0
0
0
0
0
0
0
0
0
0
0
0
0
0
0
0
0
0
0
0
0
0
0
0
0
0
0
0
0
0
0
0
0
0
0
0
0
0
0
0
0
0
0
0
0
0
0
0
0
0
0
0
0
0
0
0
0
0
0
0
0
0
0
0
0
0
0
0
0
0
0
0
0
0
0
0
0
0
0
0
0
0
0
0
0
0
0
0
0
0
0
0
0
0
0
0
0
0
0
0
0
0
0
0
0
0
0
0
0
0
0
0
0
0
0
0
0
0
0
0
0
0
0
0
0
0
0
0
0
0
0
0
0
0
0
0
0
0
0
0
0
0
0
0
0
0
0
0
0
0
0
0
0
0
0
0
0
0
0
0
0
0
0
0
0
0
0
0
0
0
0
0
0
0
0
0
0
0
0
0
0
0
0
0
0
0
0
0
0
0
0
0
0
0
0
0
0
0
0
0
0
0
0
0
0
0
0
0
0
0
0
0
0
0
0
0
0
0
0
0
0
0
0
0
0
0
0
0
0
0
0
0
0
0
0
0
0
0
0
0
0
0
0
0
0
0
0
0
0
0
0
0
0
0
0
0
0
0
0
0
0
0
0
0
0
0
0
0
0
0
0
0
0
0
0
0
0
0
0
0
0
0
0
0
0
0
0
0
0
0
0
0
0
0
0
0
0
0
0
0
0
0
0
0
0
0
0
0
0
0
0
0
0
0
0
0
0
0
0
0
0
0
0
0
0
0
0
0
0
0
0
0
0
0
0
0
0
0
0
0
0
0
0
0
0
0
0
0
0
0
0
0
0
0
0
0
0
0
0
0
0
0
0
0
0
0
0
0
0
0
0
0
0
0
0
0
0
0
0
0
0
0
0
0
0
0
0
0
0
0
0
0
0
0
0
0
0
0
0
0
0
0
0
0
0
0
0
0
0
0
0
0
0
0
0
0
0
0
0
0
0
0
0
0
0
0
0
0
0
0
0
0
0
0
0
0
0
0
0
0
0
0
0
0
0
0
0
0
0
0
0
0
0
0
0
0
0
0
0
0
0
0
0
0
0
0
0
0
0
0
0
0
0
0
0
0
0
0
0
0
0
0
0
0
0
0
0
0
0
0
0
0
0
0
0
0
0
0
0
0
0
0
0
0
0
0
0
0
0
0
0
0
0
0
0
0
0
0
0
0
0
0
0
0
0
0
0
0
0
0
0
0
0
0
0
0
0
0
0
0
0
0
0
0
0
0
0
0
0
0
0
0
0
0
0
0
0
0
0
0
0
0
0
0
0
0
0
0
0
0
0
0
0
0
0
0
0
0
0
0
0
0
0
0
0
0
0
0
0
0
0
0
0
0
0
0
0
0
0
0
0
0
0
0
0
0
0
0
0
0
0
0
0
0
0
0
0
0
0
0
0
0
0
0
0
0
0
0
0
0
0
0
0
0
0
0
0
0
0
0
0
0
0
0
0
0
0
0
0
0
0
0
0
0
0
0
0
0
0
0
0
0
0
0
0
0
0
0
0
0
0
0
0
0
0
0
0
0
0
0
0
0
0
0
0
0
0
0
0
0
0
0
0
0
0
0
0
0
0
0
0
0
0
0
0
0
0
0
0
0
0
0
0
0
0
0
0
0
0
0
0
0
0
0
0
0
0
0
0
0
0
0
0
0
0
0
0
0
0
0
0
0
0
0
0
0
0
0
0
0
0
0
0
0
0
0
0
0
0
0
0
0
0
0
0
0
0
0
0
0
0
0
0
0
0
0
0
0
0
0
0
0
0
0
0
0
0
0
0
0
0
0
0
0
0
0
0
0
0
0
0
0
0
0
0
0
0
0
0
0
0
0
0
0
0
0
0
0
0
0
0
0
0
0
0
0
0
0
0
0
0
0
0
0
0
0
0
0
0
0
0
0
0
0
0
0
0
0
0
0
0
0
0
0
0
0
0
0
0
0
0
0
0
0
0
0
0
0
0
0
0
0
0
0
0
0
0
0
0
0
0
0
0
0
0
0
0
0
0
0
0
0
0
0
0
0
0
0
0
0
0
0
0
0
0
0
0
0
0
0
0
0
0
0
0
0
0
0
0
0
0
0
0
0
0
0
0
0
0
0
0
0
0
0
0
0
0
0
0
0
0
0
0
0
0
0
0
0
0
0
0
0
0
0
0
0
0
0
0
0
0
0
0
0
0
0
0
0
0
0
0
0
0
0
0
0
0
0
0
0
0
0
0
0
0
0
0
0
0
0
0
0
0
0
0
0
0
0
0
0
0
0
0
0
0
0
0
0
0
0
0
0
0
0
0
0
0
0
0
0
0
0
0
0
0
0
0
0
0
0
0
0
0
0
0
0
0
0
0
0
0
0
0
0
0
0
0
0
0
0
0
0
0
0
0
0
0
0
0
0
0
0
0
0
0
0
0
0
0
0
0
0
0
0
0
0
0
0
0
0
0
0
0
0
0
0
0
0
0
0
0
0
0
0
0
0
0
0
0
0
0
0
0
0
0
0
0
0
0
0
0
0
0
0
0
0
0
0
0
0
0
0
0
0
0
0
0
0
0
0
0
0
0
0
0
0
0
0
0
0
0
0
0
0
0
0
0
0
0
0
0
0
0
0
0
0
0
0
0
0
0
0
0
0
0
0
0
0
0
0
0
0
0
0
0
0
0
0
0
0
0
0
0
0
0
0
0
0
0
0
0
0
0
0
0
0
0
0
0
0
0
0
0
0
0
0
0
0
0
0
0
0
0
0
0
0
0
0
0
0
0
0
0
0
0
0
0
0
0
0
0
0
0
0
0
0
0
0
0
0
0
0
0
0
0
0
0
0
0
0
0
0
0
0
0
0
0
0
0
0
0
0
0
0
0
0
0
0
0
0
0
0
0
0
0
0
0
0
0
0
0
0
0
0
0
0
0
0
0
0
0
0
0
0
0
0
0
0
0
0
0
0
0
0
0
0
0
0
0
0
0
0
0
0
0
0
0
0
0
0
0
0
0
0
0
0
0
0
0
0
0
0
0
0
0
0
0
0
0
0
0
0
0
0
0
0
0
0
0
0
0
0
0
0
0
0
0
0
0
0
0
0
0
0
0
0
0
0
0
0
0
0
0
0
0
0
0
0
0
0
0
0
0
0
0
0
0
0
0
0
0
0
0
0
0
0
0
0
0
0
0
0
0
0
0
0
0
0
0
0
0
0
0
0
0
0
0
0
0
0
0
0
0
0
0
0
0
0
0
0
0
0
0
0
0
0
0
0
0
0
0
0
0
0
0
0
0
0
0
0
0
0
0
0
0
0
0
0
0
0
0
0
0
0
0
0
0
0
0
0
0
0
0
0
0
0
0
0
0
0
0
0
0
0
0
0
0
0
0
0
0
0
0
0
0
0
0
0
0
0
0
0
0
0
0
0
0
0
0
0
0
0
0
0
0
0
0
0
0
0
0
0
0
0
0
0
0
0
0
0
0
0
0
0
0
0
0
0
0
0
0
0
0
0
0
0
0
0
0
0
0
0
0
0
0
0
0
0
0
0
0
0
0
0
0
0
0
0
0
0
0
0
0
0
0
0
0
0
0
0
0
0
0
0
0
0
0
0
0
0
0
0
0
0
0
0
0
0
0
0
0
0
0
0
0
0
0
0
0
0
0
0
0
0
0
0
0
0
0
0
0
0
0
0
0
0
0
0
0
0
0
0
0
0
0
0
0
0
0
0
0
0
0
0
0
0
0
0
0
0
0
0
0
0
0
0
0
0
0
0
0
0
0
0
0
0
0
0
0
0
0
0
0
0
0
0
0
0
0
0
0
0
0
0
0
0
0
0
0
0
0
0
0
0
0
0
0
0
0
0
0
0
0
0
0
0
0
0
0
0
0
0
0
0
0
0
0
0
0
0
0
0
0
0
0
0
0
0
0
0
0
0
0
0
0
0
0
0
0
0
0
0
0
0
0
0
0
0
0
0
0
0
0
0
0
0
0
0
0
0
0
0
0
0
0
0
0
0
0
0
0
0
0
0
0
0
0
0
0
0
0
0
0
0
0
0
0
0
0
0
0
0
0
0
0
0
0
0
0
0
0
0
0
0
0
0
0
0
0
0
0
0
0
0
0
0
0
0
0
0
0
0
0
0
0
0
0
0
0
0
0
0
0
0
0
0
0
0
0
0
0
0
0
0
0
0
-10
-10
-10
-10
-10
-10
-10
-10
-10
-10
-10
-10
-10
-10
-10
-10
-10
-10
-10
-10
-10
-10
-10
-10
-10
-10
-10
-10
-10
-10
-10
-10
-10
-10
-10
-10
-10
-10
-10
-10
-10
-10
-10
-10
-10
-10
-10
-10
-10
-10
-10
-10
-10
-10
-10
-10
-10
-10
-10
-10
-10
-10
-10
-10
-10
-10
-10
-10
-10
-10
-10
-10
-10
-10
-10
-10
-10
-10
-10
-10
-10
-10
-10
-10
-10
-10
-10
-10
-10
-10
-10
-10
-10
-10
-10
-10
-10
-10
-10
-10
-10
-10
-10
-10
-10
-10
-10
-10
-10
-10
-10
-10
-10
-10
-10
-10
-10
-10
-10
-10
-10
-10
-10
-10
-10
-10
-10
-10
-10
-10
-10
-10
-10
-10
-10
-10
-10
-10
-10
-10
-10
-10
-10
-10
-10
-10
-10
-10
-10
-10
-10
-10
-10
-10
-10
-10
-10
-10
-10
-10
-10
-10
-10
-10
-10
-10
-10
-10
-10
-10
-10
-10
-10
-10
-10
-10
-10
-10
-10
-10
-10
-10
-10
-10
-10
-10
-10
-10
-10
-10
-10
-10
-10
-10
-10
-10
-10
-10
-10
-10
-10
-10
-10
-10
-10
-10
-10
-10
-10
-10
-10
-10
-10
-10
-10
-10
-10
-10
-10
-10
-10
-10
-10
-10
-10
-10
-10
-10
-10
-10
-10
-10
-10
-10
-10
-10
-10
-10
-10
-10
-10
-10
-10
-10
-10
-10
-10
-10
-10
-10
-10
-10
-10
-10
-10
-10
-10
-10
-10
-10
-10
-10
-10
-10
-10
-10
-10
-10
-10
-10
-10
-10
-10
0
0
-13
-13
-13
-13
-13
-13
-13
-13
-13
-13
-13
-13
-13
-13
-13
-13
-13
-13
-13
-13
-13
-13
-13
-13
-13
-13
-13
-13
-13
-13
-13
-13
-13
-13
-13
-13
-13
-13
-13
-13
-13
-13
-13
-13
-13
-13
-13
-13
-13
-13
-13
-13
-13
-13
-13
-13
-13
-13
-13
-13
-13
-13
-13
-13
-13
-13
-13
-13
-13
-13
-13
-13
-13
-13
-13
-13
-13
-13
-13
-13
-13
-13
-13
-13
-13
-13
-13
-13
-13
-13
-13
-13
-13
-13
-13
-13
-13
-13
-13
-13
-13
-13
-13
-13
-13
-13
-13
-13
-13
-13
-13
-13
-13
-13
-13
-13
-13
-13
-13
-13
-13
-13
-13
-13
-13
-13
-13
-13
-13
-13
-13
-13
-13
-13
-13
-13
-13
-13
-13
-13
-13
-13
-13
-13
-13
-13
-13
-13
-13
-13
-13
-13
-13
-13
-13
-13
-13
-13
-13
-13
-13
-13
-13
-13
-13
-13
-13
-13
-13
-13
-13
-13
-13
-13
-13
-13
-13
-13
-13
-13
-13
-13
-13
-13
-13
-13
-13
-13
-13
-13
-13
-13
-13
-13
-13
-13
-13
-13
-13
-13
-13
-13
-13
-13
-13
-13
-13
-13
-13
-13
-13
-13
-13
-13
-13
-13
-13
-13
-13
-13
-13
-13
-13
-13
-13
-13
-13
-13
-13
-13
-13
-13
-13
-13
-13
-13
-13
-13
-13
-13
-13
-13
-13
-13
-13
-13
-13
-13
-13
-13
-13
-13
-13
-13
-13
-13
-13
-13
-13
-13
-13
-13
-13
-13
-13
-13
-13
-13
-13
-13
-13
-13
-13
-13
-13
-13
-13
-13
-13
-13
-13
-13
-13
-13
-13
-13
-13
-13
-13
-13
-13
-13
-13
-13
-13
-13
-13
-13
-13
-13
-13
-13
-13
-13
-13
-13
-13
-13
-13
-13
-13
-13
-13
-13
-13
-13
-13
-13
-13
-13
-13
-13
-13
-13
-13
-13
-13
-13
-13
-13
-13
-13
-13
-13
-13
-13
-13
-13
-13
-13
-13
-13
-13
-13
-13
-13
-13
-13
-13
-13
-13
-13
-13
-13
-13
-13
-13
-13
-13
-13
-13
-13
-13
-13
-13
-13
-13
-13
-13
-13
-13
-13
-13
-13
-13
-13
-13
-13
-13
-13
-13
-13
-13
-13
-13
-13
-13
-13
-13
-13
-13
-13
-13
-13
-13
-13
-13
-13
-13
-13
-13
-13
-13
-13
-13
-13
-13
-13
-13
-13
-13
-13
-13
-13
-13
-13
-13
-13
-13
-13
-13
-13
-13
-13
-13
-13
-13
-13
-13
-13
-13
-13
-13
-13
-13
-13
-13
-13
-13
-13
-13
-13
-13
-13
-13
-13
-13
-13
-13
-13
-13
-13
-13
-13
-13
-13
-13
-13
-13
-13
-13
-13
-13
-13
-13
-13
-13
-13
-13
-13
-13
-13
-13
-13
-13
-13
-13
-13
-13
-13
-13
-13
-13
-13
-13
-13
-13
-13
-13
-13
-13
-13
-13
-13
-13
-13
-13
-13
-13
-13
-13
-13
-13
-13
-13
-13
-13
-13
-13
-13
-13
-13
-13
-13
-13
-13
-13
-13
-13
-13
-13
-13
-13
-13
-13
-13
-13
-13
-13
-13
-13
-13
-13
-13
-13
-13
-13
-13
-13
-13
-13
-13
-13
-13
-13
-13
-13
-13
-13
-13
-13
-13
-13
-13
-13
-13
-13
-13
-13
-13
-13
-13
-13
-13
-13
-13
-13
-13
-13
-13
-13
-13
-13
-13
-13
-13
-13
-13
-13
-13
-13
-13
-13
-13
-13
-13
-13
-13
-13
-13
-13
-13
-13
-13
-13
-13
-13
-13
-13
-13
-13
-13
-13
-13
-13
-13
-13
-13
-13
-13
-13
-13
-13
-13
-13
-13
-13
-13
-13
-13
-13
-13
-13
-13
-13
-13
-13
-13
-13
-13
-13
-13
-13
-13
-13
-13
-13
-13
-13
-13
-13
-13
-13
-13
-13
-13
-13
-13
-13
-13
-13
-13
-13
-13
-13
-13
-13
-13
-13
-13
-13
-13
-13
-13
-13
-13
-13
-13
-13
-13
-13
-13
-13
-13
-13
-13
-13
-13
-13
-13
-13
-13
-13
-13
-13
-13
-13
-13
-13
-13
-13
-13
-13
-13
-13
-13
-13
-13
-13
-13
-13
-13
-13
-13
-13
-13
-13
-13
-13
-13
-13
-13
-13
-13
-13
-13
-13
-13
-13
-13
-13
-13
-13
-13
-13
-13
-13
-13
-13
-13
-13
-13
-13
-13
-13
-13
-13
-13
-13
-13
-13
-13
-13
-13
-13
-13
-13
-13
-13
-13
-13
-13
-13
-13
-13
-13
-13
-13
-13
-13
-13
-13
-13
-13
-13
-13
-13
-13
-13
-13
-13
-13
-13
-13
-13
-13
-13
-13
-13
-13
-13
-13
-13
-13
-13
-13
-13
-13
-13
-13
-13
-13
-13
-13
-13
-13
-13
-13
-13
-13
-13
-13
-13
-13
-13
-13
-13
-13
-13
-13
-13
-13
-13
-13
-13
-13
0
0
0
0
0
0
0
0
0
0
0
0
0
0
0
0
0
0
0
0
0
0
0
0
0
0
0
0
0
0
0
0
0
0
0
0
0
0
0
0
0
0
0
0
0
0
0
0
0
0
0
0
-17
-17
-17
-17
-17
-17
-17
-17
-17
-17
-17
-17
-17
-17
-17
-17
-17
-17
-17
-17
-17
-17
-17
-17
-17
-17
-17
-17
-17
-17
-17
-17
-17
-17
-17
-17
-17
-17
-17
-17
-17
-17
-17
-17
-17
-17
-17
-17
-17
-17
-17
-17
-17
-17
-17
-17
-17
-17
-17
-17
-17
-17
-17
-17
-17
-17
-17
-17
-17
-17
-17
-17
-17
-17
-17
-17
-17
-17
-17
-17
-17
-17
-17
-17
-17
-17
-17
-17
-17
-17
-17
-17
-17
-17
-17
-17
-17
-17
-17
-17
-17
-17
-17
-17
-17
-17
-17
-17
-17
-17
-17
-17
-17
-17
-17
-17
-17
-17
-17
-17
-17
-17
-17
-17
-17
-17
-17
-17
-17
-17
-17
-17
-17
-17
-17
-17
-17
-17
-17
-17
-17
-17
-17
-17
-17
-17
-17
-17
-17
-17
-17
-17
-17
-17
-17
-17
-17
-17
-17
-17
-17
-17
-17
-17
-17
-17
-17
-17
-17
-17
-17
-17
-17
-17
-17
-17
-17
-17
-17
-17
-17
-17
-17
-17
-17
-17
-17
-17
-17
-17
-17
-17
-17
-17
-17
-17
-17
-17
-17
-17
-17
-17
-17
-17
-17
-17
-17
-17
-17
-17
-17
-17
-17
-17
-17
-17
-17
-17
-17
-17
-17
-17
-17
-17
-17
-17
-17
-17
-17
-17
-17
-17
-17
-17
-17
-17
-17
-17
-17
-17
-17
-17
-17
-17
-17
-17
-17
-17
-17
-17
-17
-17
-17
-17
-17
-17
-17
-17
-17
-17
-17
-17
-17
-17
-17
-17
-17
-17
-17
-17
-17
-17
-17
-17
-17
-17
-17
-17
-17
-17
-17
-17
-17
-17
-17
-17
-17
-17
-17
-17
-17
-17
-17
-17
-17
-17
-17
-17
-17
-17
-17
-17
-17
-17
-17
-17
-17
-17
-17
-17
-17
-17
-17
-17
-17
-17
-17
-17
-17
-17
-17
-17
-17
-17
-17
-17
-17
-17
-17
-17
-17
-17
-17
-17
-17
-17
-17
-17
-17
-17
-17
-17
-17
-17
-17
-17
-17
-17
-17
-17
-17
-17
-17
-17
-17
-17
-17
-17
-17
-17
-17
-17
-17
-17
-17
-17
-17
-17
-17
-17
-17
-17
-17
-17
-17
-17
-17
-17
-17
-17
-17
-17
-17
-17
-17
-17
-17
-17
-17
-17
-17
-17
-17
-17
-17
-17
-17
-17
-17
-17
-17
-17
-17
-17
-17
-17
-17
-17
-17
-17
-17
-17
-17
-17
-17
-17
-17
-17
-17
-17
-17
-17
-17
-17
-17
-17
-17
-17
-17
-17
-17
-17
-17
-17
-17
-17
-17
-17
-17
-17
-17
-17
-17
-17
-17
-17
-17
-17
-17
-17
-17
-17
-17
-17
-17
-17
-17
-17
-17
-17
-17
-17
-17
-17
-17
-17
-17
-17
-17
-17
-17
-17
-17
-17
-17
-17
-17
-17
-17
-17
-17
-17
-17
-17
-17
-17
-17
-17
-17
-17
-17
-17
-17
-17
-17
-17
-17
-17
-17
-17
-17
-17
-17
-17
-17
-17
-17
-17
-17
-17
-17
-17
-17
-17
-17
-17
-17
-17
-17
-17
-17
-17
-17
-17
-17
-17
-17
-17
-17
-17
-17
-17
-17
-17
-17
-17
-17
-17
-17
-17
-17
-17
-17
-17
-17
-17
-17
-17
-17
-17
-17
-17
-17
-17
-17
-17
-17
-17
-17
-17
-17
-17
-17
-17
-17
-17
-17
-17
-17
-17
-17
-17
-17
-17
-17
-17
-17
-17
-17
-17
-17
-17
-17
-17
-17
-17
-17
-17
-17
-17
-17
-17
-17
-17
-17
-17
-17
-17
-17
-17
-17
-17
-17
-17
-17
-17
-17
-17
-17
-17
-17
-17
-17
-17
-17
-17
-17
-17
-17
-17
-17
-17
-17
-17
-17
-17
-17
-17
-17
-17
-17
-17
-17
-17
-17
-17
-17
-17
-17
-17
-17
-17
-17
-17
-17
-17
-17
-17
-17
-17
-17
-17
-17
-17
-17
-17
-17
-17
-17
-17
-17
-17
-17
-17
-17
-17
-17
-17
-17
-17
-17
-17
-17
-17
-17
-17
-17
-17
-17
-17
-17
-17
-17
-17
-17
-17
-17
-17
-17
-17
-17
-17
-17
-17
-17
-17
-17
-17
-17
-17
-17
-17
-17
-17
-17
-17
-17
-17
-17
-17
-17
-17
-17
-17
-17
-17
-17
-17
-17
-17
-17
-17
-17
-17
-17
-17
-17
-17
-17
-17
-17
-17
-17
-17
-17
-17
-17
-17
-17
-17
-17
-17
-17
-17
-17
-17
-17
-17
-17
-17
-17
-17
-17
-17
-17
-17
-17
-17
-17
-17
-17
-17
-17
-17
-17
-17
-17
-17
0
0
0
0
0
0
0
0
0
0
0
0
0
0
0
0
0
0
0
0
0
0
0
0
0
0
0
0
0
0
0
0
0
0
0
0
0
0
0
0
0
0
0
0
0
0
0
0
0
0
0
0
0
0
0
0
0
0
0
0
0
0
0
0
0
0
0
0
0
0
0
0
0
0
0
0
0
0
0
0
0
0
0
0
0
0
0
0
0
0
0
0
0
0
0
0
0
0
0
0
0
0
0
0
0
0
0
0
0
0
0
0
0
0
0
0
0
0
0
0
0
0
0
0
0
0
0
0
0
0
0
0
0
0
0
0
0
0
0
0
0
0
0
0
0
0
0
0
0
0
0
0
0
0
0
0
0
0
-22
-22
-22
-22
-22
-22
-22
-22
-22
-22
-22
-22
-22
-22
-22
-22
-22
-22
-22
-22
-22
-22
-22
-22
-22
-22
-22
-22
-22
-22
-22
-22
-22
-22
-22
-22
-22
-22
-22
-22
-22
-22
-22
-22
-22
-22
-22
-22
-22
-22
-22
-22
-22
-22
-22
-22
-22
-22
-22
-22
-22
-22
-22
-22
-22
-22
-22
-22
-22
-22
-22
-22
-22
-22
-22
-22
-22
-22
-22
-22
-22
-22
-22
-22
-22
-22
-22
-22
-22
-22
-22
-22
-22
-22
-22
-22
-22
-22
-22
-22
-22
-22
-22
-22
-22
-22
-22
-22
-22
-22
-22
-22
-22
-22
-22
-22
-22
-22
-22
-22
-22
-22
-22
-22
-22
-22
-22
-22
-22
-22
-22
-22
-22
-22
-22
-22
-22
-22
-22
-22
-22
-22
-22
-22
-22
-22
-22
-22
-22
-22
-22
-22
-22
-22
-22
-22
-22
-22
-22
-22
-22
-22
-22
-22
-22
-22
-22
-22
-22
-22
-22
-22
-22
-22
-22
-22
-22
-22
-22
-22
-22
-22
-22
-22
-22
-22
-22
-22
-22
-22
-22
-22
-22
-22
-22
-22
-22
-22
-22
-22
-22
-22
-22
-22
-22
-22
-22
-22
-22
-22
-22
-22
-22
-22
-22
-22
-22
-22
-22
-22
-22
-22
-22
-22
-22
-22
-22
-22
-22
-22
-22
-22
-22
-22
-22
-22
-22
-22
-22
-22
-22
-22
-22
-22
-22
-22
-22
-22
-22
-22
-22
-22
-22
-22
-22
-22
-22
-22
-22
-22
-22
-22
-22
-22
-22
-22
-22
-22
-22
-22
-22
-22
-22
-22
-22
-22
-22
-22
-22
-22
-22
-22
-22
-22
-22
-22
-22
-22
-22
-22
-22
-22
-22
-22
-22
-22
-22
-22
-22
-22
-22
-22
-22
-22
-22
-22
-22
-22
-22
-22
-22
-22
-22
-22
-22
-22
-22
-22
-22
-22
-22
-22
-22
-22
-22
-22
-22
-22
-22
-22
-22
-22
-22
-22
-22
-22
-22
-22
-22
-22
-22
-22
-22
-22
-22
-22
-22
-22
-22
-22
-22
-22
-22
-22
-22
-22
-22
-22
-22
-22
-22
-22
-22
-22
-22
-22
-22
-22
-22
-22
-22
-22
-22
-22
-22
-22
-22
-22
-22
-22
-22
-22
-22
-22
-22
-22
-22
-22
-22
-22
-22
-22
-22
-22
-22
-22
-22
-22
-22
-22
-22
-22
-22
-22
-22
-22
-22
-22
-22
-22
-22
-22
-22
-22
-22
-22
-22
-22
-22
-22
-22
-22
-22
-22
-22
-22
-22
-22
-22
-22
-22
-22
-22
-22
-22
-22
-22
-22
-22
-22
-22
-22
-22
-22
-22
-22
-22
-22
-22
-22
-22
-22
-22
-22
-22
-22
-22
-22
-22
-22
-22
-22
-22
-22
-22
-22
-22
-22
-22
-22
-22
-22
-22
-22
-22
-22
-22
-22
-22
-22
-22
-22
-22
-22
-22
-22
-22
-22
-22
-22
-22
-22
-22
-22
-22
-22
-22
-22
-22
-22
-22
-22
-22
-22
-22
-22
-22
-22
-22
-22
-22
-22
-22
-22
-22
-22
-22
-22
-22
-22
-22
-22
-22
-22
-22
-22
-22
-22
-22
-22
-22
-22
-22
-22
-22
-22
-22
-22
-22
-22
-22
-22
-22
-22
-22
-22
-22
-22
-22
-22
-22
-22
-22
-22
-22
-22
-22
-22
-22
-22
-22
-22
-22
-22
-22
-22
-22
-22
-22
-22
-22
-22
-22
-22
-22
-22
-22
-22
-22
-22
-22
-22
-22
-22
-22
-22
-22
-22
-22
-22
-22
-22
-22
-22
-22
-22
-22
-22
-22
-22
-22
-22
-22
-22
-22
-22
-22
-22
-22
-22
-22
-22
-22
-22
-22
-22
-22
-22
-22
-22
-22
-22
-22
-22
-22
-22
-22
-22
-22
-22
-22
-22
-22
-22
-22
-22
-22
-22
-22
-22
-22
-22
-22
-22
-22
-22
-22
-22
-22
-22
-22
-22
-22
-22
-22
-22
-22
-22
-22
-22
-22
-22
-22
-22
-22
-22
-22
-22
-22
-22
-22
-22
-22
-22
-22
-22
-22
-22
-22
-22
-22
-22
-22
-22
-22
-22
-22
-22
-22
-22
-22
-22
-22
-22
-22
-22
-22
-22
-22
-22
-22
-22
-22
-22
-22
-22
-22
-22
-22
-22
-22
-22
-22
-22
-22
-22
-22
-22
-22
-22
-22
-22
-22
-22
-22
-22
-22
-22
-22
-22
-22
-22
-22
-22
-22
-22
-22
-22
-22
-22
-22
-22
-22
-22
-22
-22
-22
-22
-22
-22
-22
-22
-22
-22
-22
-22
-22
-22
-22
-22
-22
-22
-22
-22
-22
-22
-22
-22
-22
-22
-22
-22
-22
-22
-22
-22
-22
-22
-22
-22
-22
-22
-22
-22
-22
-22
-22
-22
-22
-22
-22
-22
-22
-22
-22
-22
-22
-22
-22
-22
-22
-22
-22
-22
-22
-22
-22
-22
-22
-22
-22
-22
-22
-22
-22
-22
-22
-22
-22
-22
-22
-22
-22
-22
-22
-22
-22
-22
-22
-22
-22
-22
-22
-22
-22
-22
-22
-22
-22
-22
-22
-22
-22
-22
-22
-22
-22
-22
-22
-22
-22
-22
-22
-22
-22
-22
-22
-22
-22
-22
-22
-22
-22
-22
-22
-22
-22
-22
-22
-22
-22
-22
-22
-22
-22
-22
-22
-22
-22
-22
-22
-22
-22
-22
-22
-22
-22
-22
-22
-22
-22
-22
-22
-22
-22
-22
-22
-22
-22
-22
-22
-22
-22
-22
-22
-22
-22
-22
-22
-22
-22
-22
-22
-22
-22
-22
-22
-22
-22
-22
-22
-22
-22
-22
-22
-22
-22
-22
-22
-22
-22
-22
-22
-22
-22
-22
-22
-22
-22
-22
-22
-22
-22
-22
-22
-22
-22
-22
-22
-22
-22
-22
-22
-22
-22
-22
-22
-22
-22
-22
-22
-22
-22
-22
-22
-22
-22
-22
-22
-22
-22
-22
-22
-22
-22
-22
-22
-22
-22
-22
-22
-22
-22
-22
-22
-22
-22
-22
-22
-22
-22
-22
-22
-22
-22
-22
-22
-22
-22
-22
-22
-22
-22
-22
-22
-22
-22
-22
-22
-22
-22
-22
-22
-22
-22
-22
-22
-22
-22
-22
-22
-22
-22
-22
-22
-22
-22
-22
-22
-22
-22
-22
-22
-22
-22
-22
-22
-22
-22
-22
-22
-22
-22
-22
-22
-22
-22
-22
-22
-22
-22
-22
-22
-22
-22
-22
-22
-22
-22
-22
-22
-22
-22
-22
-22
-22
-22
-22
-22
-22
-22
-22
-22
-22
-22
-22
-22
-22
-22
-22
-22
-22
-22
-22
-22
-22
-22
-22
-22
-22
-22
-22
-22
-22
-22
-22
-22
-22
-22
-22
-22
-22
-22
-22
-22
-22
-22
-22
-22
-22
-22
-22
-22
-22
-22
-22
-22
-22
-22
-22
-22
-22
-22
-22
-22
-22
-22
-22
-22
-22
-22
-22
-22
-22
-22
-22
-22
-22
-22
-22
-22
-22
-22
-22
-22
-22
-22
-22
-22
-22
-22
-22
-22
-22
-22
-22
-22
-22
-22
-22
-22
-22
-22
-22
-22
-22
-22
-22
-22
-22
-22
-22
-22
-22
-22
-22
-22
-22
-22
-22
-22
-22
-22
-22
-22
-22
-22
-22
-22
-22
-22
-22
-22
-22
-22
-22
-22
-22
-22
-22
-22
-22
-22
-22
-22
-22
-22
-22
-22
-22
-22
-22
-22
-22
-22
-22
-22
-22
-22
-22
-22
-22
-22
-22
-22
-22
-22
-22
-22
-22
-22
-22
-22
-22
-22
-22
-22
-22
-22
-22
-22
-22
-22
-22
-22
-22
-22
-22
-22
-22
-22
-22
-22
-22
-22
-22
-22
-22
-22
-22
-22
-22
-22
-22
-22
-22
-22
-22
-22
-22
-22
-22
-22
-22
-22
-22
-22
-22
-22
-22
-22
-22
-22
-22
0
0
0
0
0
0
0
0
0
0
0
0
0
0
0
0
0
0
0
0
0
0
0
0
0
0
0
0
0
0
0
0
0
0
0
0
0
0
0
0
0
0
0
0
0
0
0
0
0
0
0
0
0
0
0
0
0
0
0
0
0
0
0
0
0
0
0
0
0
0
0
0
0
0
0
0
0
0
0
0
0
0
0
0
0
0
0
0
0
0
0
0
0
0
0
0
0
0
0
0
0
0
0
0
0
0
0
0
0
0
0
0
0
0
0
0
0
0
0
0
0
0
0
0
0
0
0
0
0
0
0
0
0
0
0
0
0
0
0
0
0
0
0
0
0
0
0
0
0
0
0
0
0
0
0
0
0
0
0
0
0
0
0
0
0
0
0
0
0
0
0
0
0
0
0
0
0
0
0
0
0
0
0
0
0
0
0
0
0
0
0
0
0
0
0
0
0
0
0
0
0
0
0
0
0
0
0
0
0
0
0
0
0
0
0
0
0
0
0
0
0
0
0
0
0
0
0
0
0
0
0
0
0
0
0
0
0
0
0
0
0
0
0
0
0
0
0
0
0
0
0
0
0
0
0
0
0
0
0
0
0
0
0
0
0
0
0
0
0
0
0
0
0
0
0
0
0
0
0
0
0
0
0
0
0
0
0
0
0
0
0
0
0
0
0
0
0
0
0
0
0
0
0
0
0
0
0
0
0
0
0
0
0
0
0
0
0
0
0
0
0
0
0
0
0
0
0
0
0
0
0
0
0
0
0
0
0
0
0
0
0
0
0
0
0
0
0
0
0
0
0
0
0
0
0
0
0
0
0
0
0
0
0
0
0
0
0
0
0
0
0
0
0
0
0
0
0
0
0
0
0
0
0
0
0
0
0
0
0
0
0
0
0
0
0
0
0
0
0
0
0
0
0
0
0
0
0
0
0
0
0
0
0
0
0
0
0
0
0
0
0
0
0
0
0
0
0
0
0
0
0
0
0
0
0
0
0
0
0
0
0
0
0
0
0
0
0
0
0
0
0
0
0
0
0
0
0
0
0
0
0
0
0
0
0
0
0
0
0
0
0
0
0
0
0
0
0
0
0
0
0
0
0
0
0
0
0
0
0
0
0
0
0
0
0
0
0
0
0
0
0
0
0
0
0
0
0
0
0
0
0
0
0
0
0
0
0
0
0
0
0
0
0
0
0
0
0
0
0
0
0
0
0
0
0
0
0
0
0
0
0
0
0
0
0
0
0
0
0
0
0
0
0
0
0
0
0
0
0
0
0
0
0
0
0
0
0
0
0
0
0
0
0
0
0
0
0
0
0
0
0
0
0
0
0
0
0
0
0
0
0
0
0
0
0
0
0
0
0
0
0
0
0
0
0
0
0
0
0
0
0
0
0
0
0
0
0
0
0
0
0
0
0
0
0
0
0
0
0
0
0
0
0
0
0
0
0
0
0
0
0
0
0
0
0
0
0
0
0
0
0
0
0
0
0
0
0
0
0
0
0
0
0
0
0
0
0
0
0
0
0
0
0
0
0
0
0
0
0
0
0
0
0
0
0
0
0
0
0
0
0
0
0
0
0
0
0
0
0
0
0
0
0
0
0
0
0
0
0
0
0
0
0
0
0
0
0
0
0
0
0
0
0
0
0
0
0
0
0
0
0
0
0
0
0
0
0
0
0
0
0
0
0
0
0
0
0
0
0
0
0
0
0
0
0
0
0
0
0
0
0
0
0
0
0
0
0
0
0
0
0
0
0
0
0
0
0
0
0
0
0
0
0
0
0
0
0
0
0
0
0
0
0
0
0
0
0
0
0
0
0
0
0
0
0
0
0
0
0
0
0
0
0
0
0
0
0
0
0
0
0
0
0
0
0
0
0
0
0
0
0
0
0
0
0
0
0
0
0
0
0
0
0
0
0
0
0
0
0
0
0
0
0
0
0
0
0
0
0
0
0
0
0
0
0
0
0
0
0
0
0
0
0
0
0
0
0
0
0
0
0
0
0
0
0
0
0
0
0
0
0
0
0
0
0
0
0
0
0
0
0
0
0
0
0
0
0
0
0
0
0
0
0
0
0
0
0
0
0
0
0
0
0
0
0
0
0
0
0
0
0
0
0
0
0
0
0
0
0
0
0
0
0
0
0
0
0
0
0
0
0
0
0
0
0
0
0
0
0
0
0
0
0
0
0
0
0
0
0
0
0
0
0
0
0
0
0
0
0
0
0
0
0
0
0
0
0
0
0
0
0
0
0
0
0
0
0
0
0
0
0
0
0
0
0
0
0
0
0
0
0
0
0
0
0
0
0
0
0
0
0
0
0
0
0
0
0
0
0
0
0
0
0
0
0
0
0
0
0
0
0
0
0
0
0
0
0
0
0
0
0
0
0
0
0
0
0
0
0
0
0
0
0
0
0
0
0
0
0
0
0
0
0
0
0
0
0
0
0
0
0
0
0
0
0
0
0
0
0
0
0
0
0
0
0
0
0
0
0
0
0
0
0
0
0
0
0
0
0
0
0
0
0
0
0
0
0
0
0
0
0
0
0
0
0
0
0
0
0
0
0
0
0
0
0
0
0
0
0
0
0
0
0
0
0
0
0
0
0
0
0
0
0
0
0
0
0
0
0
0
0
0
0
0
0
0
0
0
0
0
0
0
0
0
0
0
0
0
0
0
0
0
0
0
0
0
0
0
0
0
0
0
0
0
0
0
0
0
0
0
0
0
0
0
0
0
0
0
0
0
0
0
0
0
0
0
0
0
0
0
0
0
0
0
0
0
0
0
0
0
0
0
0
0
0
0
0
0
0
0
0
0
0
0
0
0
0
0
0
0
0
0
0
0
0
0
0
0
0
0
0
0
0
0
0
0
0
0
0
0
0
0
0
0
0
0
0
0
0
0
0
0
0
0
0
0
0
0
0
0
0
0
0
0
0
0
0
0
0
0
0
0
0
0
0
0
0
0
0
0
0
0
0
0
0
0
0
0
0
0
0
0
0
0
0
0
0
0
0
0
0
0
0
0
0
0
0
0
0
0
0
0
0
0
0
0
0
0
0
0
0
0
0
0
0
0
0
0
0
0
0
0
0
0
0
0
0
0
0
0
0
0
0
0
0
0
0
0
0
0
0
0
0
0
0
0
0
0
0
0
0
0
0
0
0
0
0
0
0
0
0
0
0
0
0
0
0
0
0
0
0
0
0
0
0
0
0
0
0
0
0
0
0
0
0
0
0
0
0
0
0
0
0
0
0
0
0
0
0
0
0
0
0
0
0
0
0
0
0
0
0
0
0
0
0
0
0
0
0
0
0
0
0
0
0
0
0
0
0
0
0
0
0
0
0
0
0
0
0
0
0
0
0
0
0
0
0
0
0
0
0
0
0
0
0
0
0
0
0
0
0
0
0
0
0
0
0
0
0
0
0
0
0
0
0
0
0
0
0
0
0
0
0
0
0
0
0
0
0
0
0
0
0
0
0
0
0
0
0
0
0
0
0
0
0
0
0
0
0
0
0
0
0
0
0
0
0
0
0
0
0
0
0
0
0
0
0
0
0
0
0
0
0
0
0
0
0
0
0
0
0
0
0
0
0
0
0
0
0
0
0
0
0
0
0
0
0
0
0
0
0
0
0
0
0
0
0
0
0
0
0
0
0
0
0
0
0
0
0
0
0
0
0
0
0
0
0
0
0
0
0
0
0
0
0
0
0
0
0
0
0
0
0
0
0
0
0
0
0
0
0
0
0
0
0
0
0
0
0
0
0
0
0
0
0
0
0
0
0
0
0
0
0
0
0
0
0
0
0
0
0
0
0
0
0
0
0
0
0
0
0
0
0
0
0
0
0
0
0
0
0
0
0
0
0
0
0
0
0
0
0
0
0
0
0
0
0
0
0
0
0
0
0
0
0
0
0
0
0
0
0
0
0
0
0
0
0
0
0
0
0
0
0
0
0
0
0
0
0
0
0
0
0
0
0
0
0
0
0
0
0
0
0
0
0
0
0
0
0
0
0
0
0
0
0
0
0
0
0
0
0
0
0
0
0
0
0
0
0
0
0
0
0
0
0
0
0
0
0
0
0
0
0
0
0
0
0
0
0
0
0
0
0
0
0
0
0
0
0
0
0
0
0
0
0
0
0
0
0
0
0
0
0
0
0
0
0
0
0
0
0
0
0
0
0
0
0
0
0
0
0
0
0
0
0
0
0
0
0
0
0
0
0
0
0
0
0
0
0
0
0
0
0
0
0
0
0
0
0
0
0
0
0
0
0
0
0
0
0
0
0
0
0
0
0
0
0
0
0
0
0
0
0
0
0
0
0
0
0
0
0
0
0
0
0
0
0
0
0
0
0
0
0
0
0
0
0
0
0
0
0
0
0
0
0
0
0
0
0
0
0
0
0
0
0
0
0
0
0
0
0
0
0
0
0
0
0
0
0
0
0
0
0
0
0
0
0
0
0
0
0
0
0
0
0
0
0
0
0
0
0
0
0
0
0
0
0
0
0
0
0
0
0
0
0
0
0
0
0
0
0
0
0
0
0
0
0
0
0
0
0
0
0
0
0
0
0
0
0
0
0
0
0
0
0
0
0
0
0
0
0
0
0
0
0
0
0
0
0
0
0
0
0
0
0
0
0
0
0
0
0
0
0
0
0
0
0
0
0
0
0
0
0
0
0
0
0
0
0
0
0
0
0
0
0
0
0
0
0
0
0
0
0
0
0
0
0
0
0
0
0
0
0
0
0
0
0
0
0
0
0
0
0
0
0
0
0
0
0
0
0
0
0
0
0
0
0
0
0
0
0
0
0
0
0
0
0
0
0
0
0
0
0
0
0
0
0
0
0
0
0
0
0
0
0
0
0
0
0
0
0
0
0
0
0
0
0
0
0
0
0
0
0
0
0
0
0
0
0
0
0
0
0
0
0
0
0
0
0
0
0
0
0
0
0
0
0
0
0
0
0
0
0
0
0
0
0
0
0
0
0
0
0
0
0
0
0
0
0
0
0
0
0
0
0
0
0
0
0
0
0
0
0
0
0
0
0
0
0
0
0
0
0
0
0
0
0
0
0
0
0
0
0
0
0
0
0
0
0
0
0
0
0
0
0
0
0
0
0
0
0
0
0
0
0
0
0
0
0
0
0
0
0
0
0
0
0
0
0
0
0
0
0
0
0
0
0
0
0
0
0
0
0
0
0
0
0
0
0
0
0
0
0
0
0
0
0
0
0
0
0
0
0
0
0
0
0
0
0
0
0
0
0
0
0
0
0
0
0
0
0
0
0
0
0
0
0
0
0
0
0
0
0
0
0
0
0
0
0
0
0
0
0
0
0
0
0
0
0
0
0
0
0
0
0
0
0
0
0
0
0
0
0
0
0
0
0
0
0
0
0
0
0
0
0
0
0
0
0
0
0
0
0
0
0
0
0
0
0
0
0
0
0
0
0
0
0
0
0
0
0
0
0
0
0
0
0
0
0
0
0
0
0
0
0
0
0
0
0
0
0
0
0
0
0
0
0
0
0
0
0
0
0
0
0
0
0
0
0
0
0
0
0
0
0
0
0
0
0
0
0
0
0
0
0
0
0
0
0
0
0
0
0
0
0
0
0
0
0
0
0
0
0
0
0
0
0
0
0
0
0
0
0
0
0
0
0
0
0
0
0
0
0
0
0
0
0
0
0
0
0
0
0
0
0
0
0
0
0
0
0
0
0
0
0
0
0
0
0
0
0
0
0
0
0
0
0
0
0
0
0
0
0
0
0
0
0
0
0
0
0
0
0
0
0
0
0
0
0
0
0
0
0
0
0
0
0
0
0
0
0
0
0
0
0
0
0
0
0
0
0
0
0
0
0
0
0
0
0
0
0
0
0
0
0
0
0
0
0
0
0
0
0
0
0
0
0
0
0
0
0
0
0
0
0
0
0
0
0
0
0
0
0
0
0
0
0
0
0
0
0
0
0
0
0
0
0
0
0
0
0
0
0
0
0
0
0
0
0
0
0
0
0
0
0
0
0
0
0
0
0
0
0
0
0
0
0
0
0
0
0
0
0
0
0
0
0
0
0
0
0
0
0
0
0
0
0
0
0
0
0
0
0
0
0
0
0
0
0
0
0
0
0
0
0
0
0
0
0
0
0
0
0
0
0
0
0
0
0
0
0
0
0
0
0
0
0
0
0
0
0
0
0
0
0
0
0
0
0
0
0
0
0
0
0
0
0
0
0
0
0
0
0
0
0
0
0
0
0
0
0
0
0
0
0
0
0
0
0
0
0
0
0
0
0
0
0
0
0
0
0
0
0
0
0
0
0
0
0
0
0
0
0
0
0
0
0
0
0
0
0
0
0
0
0
0
0
0
0
0
0
0
0
0
0
0
0
0
0
0
0
0
0
0
0
0
0
0
0
0
0
0
0
0
0
0
0
0
0
0
0
0
0
0
0
0
0
0
0
0
0
0
0
0
0
0
0
0
0
0
0
0
0
0
0
0
0
0
0
0
0
0
0
0
0
0
0
0
0
0
0
0
0
0
0
0
0
0
0
0
0
0
0
0
0
0
0
0
0
0
0
0
0
0
0
0
0
0
0
0
0
0
0
0
0
0
0
0
0
0
0
0
0
0
0
0
0
0
0
0
0
0
0
0
0
0
0
0
0
0
0
0
0
0
0
0
0
0
0
0
0
0
0
0
0
0
0
0
0
0
0
0
0
0
0
0
0
0
0
0
0
0
0
0
0
0
0
0
0
0
0
0
0
0
0
0
0
0
0
0
0
0
0
0
0
0
0
0
0
0
0
0
0
0
0
0
0
0
0
0
0
0
0
0
0
0
0
0
0
0
0
0
0
0
0
0
0
0
0
0
0
0
0
0
0
0
0
0
0
0
0
0
0
0
0
0
0
0
0
0
0
0
0
0
0
0
0
0
0
0
0
0
0
0
0
0
0
0
0
0
0
0
0
0
0
0
0
0
0
0
0
0
0
0
0
0
0
0
0
0
0
0
0
0
0
0
0
0
0
0
0
0
0
0
0
0
0
0
0
0
0
0
0
0
0
0
0
0
0
0
0
0
0
0
0
0
0
0
0
0
0
0
0
0
0
0
0
0
0
0
0
0
0
0
0
0
0
0
0
0
0
0
0
0
0
0
0
0
0
0
0
0
0
0
0
0
0
0
0
0
0
0
0
0
0
0
0
0
0
0
0
0
0
0
0
0
0
0
0
0
0
0
0
0
0
0
0
0
0
0
0
0
0
0
0
0
0
0
0
0
0
0
0
0
0
0
0
0
0
0
0
0
0
0
0
0
0
0
0
0
0
0
0
0
0
0
0
0
0
0
0
0
0
0
0
0
0
0
0
0
0
0
0
0
0
0
0
0
0
0
0
0
0
0
0
0
0
0
0
0
0
0
0
0
0
0
0
0
0
0
0
0
0
0
0
0
0
0
0
0
0
0
0
0
0
0
0
0
0
0
0
0
0
0
0
0
0
0
0
0
0
0
0
0
0
0
0
0
0
0
0
0
0
0
0
0
0
0
0
0
0
0
0
0
0
0
0
0
0
0
0
0
0
0
0
0
0
0
0
0
0
0
0
0
0
0
0
0
0
0
0
0
0
0
0
0
0
0
0
0
0
0
0
0
0
0
0
0
0
0
0
0
0
0
0
0
0
0
0
0
0
0
0
0
0
0
0
0
0
0
0
0
0
0
0
0
0
0
0
0
0
0
0
0
0
0
0
0
0
0
0
0
0
0
0
0
0
0
0
0
0
0
0
0
0
0
0
0
0
0
0
0
0
0
0
0
0
0
0
0
0
0
0
0
0
0
0
0
0
0
0
0
0
0
0
0
0
0
0
0
0
0
0
0
0
0
0
0
0
0
0
0
0
0
0
0
0
0
0
0
0
0
0
0
0
0
0
0
0
0
0
0
0
0
0
0
0
0
0
0
0
0
0
0
0
0
0
0
0
0
0
0
0
0
0
0
0
0
0
0
0
0
0
0
0
0
0
0
0
0
0
0
0
0
0
0
0
0
0
0
0
0
0
0
0
0
0
0
0
0
0
0
0
0
0
0
0
0
0
0
0
0
0
0
0
0
0
0
0
0
0
0
0
0
0
0
0
0
0
0
0
0
0
0
0
0
0
0
0
0
0
0
0
0
0
0
0
0
0
0
0
0
0
0
0
0
0
0
0
0
0
0
0
0
0
0
0
0
0
0
0
0
0
0
0
0
0
0
0
0
0
0
0
0
0
0
0
0
0
0
0
0
0
0
0
0
0
0
0
0
0
0
0
0
0
0
0
0
0
0
0
0
0
0
0
0
0
0
0
0
0
0
0
0
0
0
0
0
0
0
0
0
0
0
0
0
0
0
0
0
0
0
0
0
0
0
0
0
0
0
0
0
0
0
0
0
0
0
0
0
0
0
0
0
0
0
0
0
0
0
0
0
0
0
0
0
0
0
0
0
0
0
0
0
0
0
0
0
0
0
0
0
0
0
0
0
0
0
0
0
0
0
0
0
0
0
0
0
0
0
0
0
0
0
0
0
0
0
0
0
0
0
0
0
0
0
0
0
0
0
0
0
0
0
0
0
0
0
0
0
0
0
0
0
0
0
0
0
0
0
0
0
0
0
0
0
0
0
0
0
0
0
0
0
0
0
0
0
0
0
0
0
0
0
0
0
0
0
0
0
0
0
0
0
0
0
0
0
0
0
0
0
0
0
0
0
0
0
0
0
0
0
0
0
0
0
0
0
0
0
0
0
0
0
0
0
0
0
0
0
0
0
0
0
0
0
0
0
0
0
0
0
0
0
0
0
0
0
0
0
0
0
0
0
0
0
0
0
0
0
0
0
0
0
0
0
0
0
0
0
0
0
0
0
0
0
0
0
0
0
0
0
0
0
0
0
0
0
0
0
0
0
0
0
0
0
0
0
0
0
0
0
0
0
0
0
0
0
0
0
0
0
0
0
0
0
0
0
0
0
0
0
0
0
0
0
0
0
0
0
0
0
0
0
0
0
0
0
0
0
0
0
0
0
0
0
0
0
0
0
0
0
0
0
0
0
0
0
0
0
0
0
0
0
0
0
0
0
0
0
0
0
0
0
0
0
0
0
0
0
0
0
0
0
0
0
0
0
0
0
0
0
0
0
0
0
0
0
0
0
0
0
0
0
0
0
0
0
0
0
0
0
0
0
0
0
0
0
0
0
0
0
0
0
0
0
0
0
0
0
0
0
0
0
0
0
0
0
0
0
0
0
0
0
0
0
0
0
0
0
0
0
0
0
0
0
0
0
0
0
0
0
0
0
0
0
0
0
0
0
0
0
0
0
0
0
0
0
0
0
0
0
0
0
0
0
0
0
0
0
0
0
0
0
0
0
0
0
0
0
0
0
0
0
0
0
0
0
0
0
0
0
0
0
0
0
0
0
0
0
0
0
0
0
0
0
0
0
0
0
0
0
0
0
0
0
0
0
0
0
0
0
0
0
0
0
0
0
0
0
0
0
0
0
0
0
0
0
0
0
0
0
0
0
0
0
0
0
0
0
0
0
0
0
0
0
0
0
0
0
0
0
0
0
0
0
0
0
0
0
0
0
0
0
0
0
0
0
0
0
0
0
0
0
0
0
0
0
0
0
0
0
0
0
0
0
0
0
0
0
0
0
0
0
0
0
0
0
0
0
0
0
0
0
0
0
0
0
0
0
0
0
0
0
0
0
0
0
0
0
0
0
0
0
0
0
0
0
0
0
0
0
0
0
0
0
0
0
0
0
0
0
0
0
0
0
0
0
0
0
0
0
0
0
0
0
0
0
0
0
0
0
0
0
0
0
0
0
0
0
0
0
0
0
0
0
0
0
0
0
0
0
0
0
0
0
0
0
0
0
0
0
0
0
0
0
0
0
0
0
0
0
0
0
0
0
0
0
0
0
0
0
0
0
0
0
0
0
0
0
0
0
0
0
0
0
0
0
0
0
0
0
0
0
0
0
0
0
0
0
0
0
0
0
0
0
0
0
0
0
0
0
0
0
0
0
0
0
0
0
0
0
0
0
0
0
0
0
0
0
0
0
0
0
0
0
0
0
0
0
0
0
0
0
0
0
0
0
0
0
0
0
0
0
0
0
0
0
0
0
0
0
0
0
0
0
0
0
0
0
0
0
0
0
0
0
0
0
0
0
0
0
0
0
0
0
0
0
0
0
0
0
0
0
0
0
0
0
0
0
0
0
0
0
0
0
0
0
0
0
0
0
0
0
0
0
0
0
0
0
0
0
0
0
0
0
0
0
0
0
0
0
0
0
0
0
0
0
0
0
0
0
0
0
0
0
0
0
0
0
0
0
0
0
0
0
0
0
0
0
0
0
0
0
0
0
0
0
0
0
0
0
0
0
0
0
0
0
0
0
0
0
0
0
0
0
0
0
0
0
0
0
0
0
0
0
0
0
0
0
0
0
0
0
0
0
0
0
0
0
0
0
0
0
0
0
0
0
0
0
0
0
0
0
0
0
0
0
0
0
0
0
0
0
0
0
0
0
0
0
0
0
0
0
0
0
0
0
0
0
0
0
0
0
0
0
0
0
0
0
0
0
0
0
0
0
0
0
0
0
0
0
0
0
0
0
0
0
0
0
0
0
0
0
0
0
0
0
0
0
0
0
0
0
0
0
0
0
0
0
0
0
0
0
0
0
0
0
0
0
0
0
0
0
0
0
0
0
0
0
0
0
0
0
0
0
0
0
0
0
0
0
0
0
0
0
0
0
0
0
0
0
0
0
0
0
0
0
0
0
0
0
0
0
0
0
0
0
0
0
0
0
0
0
0
0
0
0
0
0
0
0
0
0
0
0
0
0
0
0
0
0
0
0
0
0
0
0
0
0
0
0
0
0
0
0
0
0
0
0
0
0
0
0
0
0
0
0
0
0
0
0
0
0
0
0
0
0
0
0
0
0
0
0
0
0
0
0
0
0
0
0
0
0
0
0
0
0
0
0
0
0
0
0
0
0
0
0
0
0
0
0
0
0
0
0
0
0
0
0
0
0
0
0
0
0
0
0
0
0
0
0
0
0
0
0
0
0
0
0
0
0
0
0
0
0
0
0
0
0
0
0
0
0
0
0
0
0
0
0
0
0
0
0
0
0
0
0
0
0
0
0
0
0
0
0
0
0
0
0
0
0
0
0
0
0
0
0
0
0
0
0
0
0
0
0
0
0
0
0
0
0
0
0
0
0
0
0
0
0
0
0
0
0
0
0
0
0
0
0
0
0
0
0
0
0
0
0
0
0
0
0
0
0
0
0
0
0
0
0
0
0
0
0
0
0
0
0
0
0
0
0
0
0
0
0
0
0
0
0
0
0
0
0
0
0
0
0
0
0
0
0
0
0
0
0
0
0
0
0
0
0
0
0
0
0
0
0
0
0
0
0
0
0
0
0
0
0
0
0
0
0
0
0
0
0
0
0
0
0
0
0
0
0
0
0
0
0
0
0
0
0
0
0
0
0
0
0
0
0
0
0
0
0
0
0
0
0
0
0
0
0
0
0
0
0
0
0
0
0
0
0
0
0
0
0
0
0
0
0
0
0
0
0
0
0
0
0
0
0
0
0
0
0
0
0
0
0
0
0
0
0
0
0
0
0
0
0
0
0
0
0
0
0
0
0
0
0
0
0
0
0
0
0
0
0
0
0
0
0
0
0
0
0
0
0
0
0
0
0
0
0
0
0
0
0
0
0
0
0
0
0
0
0
0
0
0
0
0
0
0
0
0
0
0
0
0
0
0
0
0
0
0
0
0
0
0
0
0
0
0
0
0
0
0
0
0
0
0
0
0
0
0
0
0
0
0
0
0
0
0
0
0
0
0
0
0
0
0
0
0
0
0
0
0
0
0
0
0
0
0
0
0
0
0
0
0
0
0
0
0
0
0
0
0
0
0
0
0
0
0
0
0
0
0
0
0
0
0
0
0
0
0
0
0
0
0
0
0
0
0
0
0
0
0
0
0
0
0
0
0
0
0
0
0
0
0
0
0
0
0
0
0
0
0
0
0
0
0
0
0
0
0
0
0
0
0
0
0
0
0
0
0
0
0
0
0
0
0
0
0
0
0
0
0
0
0
0
0
0
0
0
0
0
0
0
0
0
0
0
0
0
0
0
0
0
0
0
0
0
0
0
0
0
0
0
0
0
0
0
0
0
0
0
0
0
0
0
0
0
0
0
0
0
0
0
0
0
0
0
0
0
0
0
0
0
0
0
0
0
0
0
0
0
0
0
0
0
0
0
0
0
0
0
0
0
0
0
0
0
0
0
0
0
0
0
0
0
0
0
0
0
0
0
0
0
0
0
0
0
0
0
0
0
0
0
0
0
0
0
0
0
0
0
0
0
0
0
0
0
0
0
0
0
0
0
0
0
0
0
0
0
0
0
0
0
0
0
0
0
0
0
0
0
0
0
0
0
0
0
0
0
0
0
0
0
0
0
0
0
0
0
0
0
0
0
0
0
0
0
0
0
0
0
0
0
0
0
0
0
0
0
0
0
0
0
0
0
0
0
0
0
0
0
0
0
0
0
0
0
0
0
0
0
0
0
0
0
0
0
0
0
0
0
0
0
0
0
0
0
0
0
0
0
0
0
0
0
0
0
0
0
0
0
0
0
0
0
0
0
0
0
0
0
0
0
0
0
0
0
0
0
0
0
0
0
0
0
0
0
0
0
0
0
0
0
0
0
0
0
0
0
0
0
0
0
0
0
0
0
0
0
0
0
0
0
0
0
0
0
0
0
0
0
0
0
0
0
0
0
0
0
0
0
0
0
0
0
0
0
0
0
0
0
0
0
0
0
0
0
0
0
0
0
0
0
0
0
0
0
0
0
0
0
0
0
0
0
0
0
0
0
0
0
0
0
0
0
0
0
0
0
0
0
0
0
0
0
0
0
0
0
0
0
0
0
0
0
0
0
0
0
0
0
0
0
0
0
0
0
0
0
0
0
0
0
0
0
0
0
0
0
0
0
0
0
0
0
0
0
0
0
0
0
0
0
0
0
0
0
0
0
0
0
0
0
0
0
0
0
0
0
0
0
0
0
0
0
0
0
0
0
0
0
0
0
0
0
0
0
0
0
0
0
0
0
0
0
0
0
0
0
0
0
0
0
0
0
0
0
0
0
0
0
0
0
0
0
0
0
0
0
0
0
0
0
0
0
0
0
0
0
0
0
0
0
0
0
0
0
0
0
0
0
0
0
0
0
0
0
0
0
0
0
0
0
0
0
0
0
0
0
0
0
0
0
0
0
0
0
0
0
0
0
0
0
0
0
0
0
0
0
0
0
0
0
0
0
0
0
0
0
0
0
0
0
0
0
0
0
0
0
0
0
0
0
0
0
0
0
0
0
0
0
0
0
0
0
0
0
0
0
0
0
0
0
0
0
0
0
0
0
0
0
0
0
0
0
0
0
0
0
0
0
0
0
0
0
0
0
0
0
0
0
0
0
0
0
0
0
0
0
0
0
0
0
0
0
0
0
0
0
0
0
0
0
0
0
0
0
0
0
0
0
0
0
0
0
0
0
0
0
0
0
0
0
0
0
0
0
0
0
0
0
0
0
0
0
0
0
0
0
0
0
0
0
0
0
0
0
0
0
0
0
0
0
0
0
0
0
0
0
0
0
0
0
0
0
0
0
0
0
0
0
0
0
0
0
0
0
0
0
0
0
0
0
0
0
0
0
0
0
0
0
0
0
0
0
0
0
0
0
0
0
0
0
0
0
0
0
0
0
0
0
0
0
0
0
0
0
0
0
0
0
0
0
0
0
0
0
0
0
0
0
0
0
0
0
0
0
0
0
0
0
0
0
0
0
0
0
0
0
0
0
0
0
0
0
0
0
0
0
0
0
0
0
0
0
0
0
0
0
0
0
0
0
0
0
0
0
0
0
0
0
0
0
0
0
0
0
0
0
0
0
0
0
0
0
0
0
0
0
0
0
0
0
0
0
0
0
0
0
0
0
0
0
0
0
0
0
0
0
0
0
0
0
0
0
0
0
0
0
0
0
0
0
0
0
0
0
0
0
0
0
0
0
0
0
0
0
0
0
0
0
0
0
0
0
0
0
0
0
0
0
0
0
0
0
0
0
0
0
0
0
0
0
0
0
0
0
0
0
0
0
0
0
0
0
0
0
0
0
0
0
0
0
0
0
0
0
0
0
0
0
0
0
0
0
0
0
0
0
0
0
0
0
0
0
0
0
0
0
0
0
0
0
0
0
0
0
0
0
0
0
0
0
0
0
0
0
0
0
0
0
0
0
0
0
0
0
0
0
0
0
0
0
0
0
0
0
0
0
0
0
0
0
0
0
0
0
0
0
0
0
0
0
0
0
0
0
0
0
0
0
0
0
0
0
0
0
0
0
0
0
0
0
0
0
0
0
0
0
0
0
0
0
0
0
0
0
0
0
0
0
0
0
0
0
0
0
0
0
0
0
0
0
0
0
0
0
0
0
0
0
0
0
0
0
0
0
0
0
0
0
0
0
0
0
0
0
0
0
0
0
0
0
0
0
0
0
0
0
0
0
0
0
0
0
0
0
0
0
0
0
0
0
0
0
0
0
0
0
0
0
0
0
0
0
0
0
0
0
0
0
0
0
0
0
0
0
0
0
0
0
0
0
0
0
0
0
0
0
0
0
0
0
0
0
0
0
0
0
0
0
0
0
0
0
0
0
0
0
0
0
0
0
0
0
0
0
0
0
0
0
0
0
0
0
0
0
0
0
0
0
0
0
0
0
0
0
0
0
0
0
0
0
0
0
0
0
0
0
0
0
0
0
0
0
0
0
0
0
0
0
0
0
0
0
0
0
0
0
0
0
0
0
0
0
0
0
0
0
0
0
0
0
0
0
0
0
0
0
0
0
0
0
0
0
0
0
0
0
0
0
0
0
0
0
0
0
0
0
0
0
0
0
0
0
0
0
0
0
0
0
0
0
0
0
0
0
0
0
0
0
0
0
0
0
0
0
0
0
0
0
0
0
0
0
0
0
0
0
0
0
0
0
0
0
0
0
0
0
0
0
0
0
0
0
0
0
0
0
0
0
0
0
0
0
0
0
0
0
0
0
0
0
0
0
0
0
0
0
0
0
0
0
0
0
0
0
0
0
0
0
0
0
0
0
0
0
0
0
0
0
0
0
0
0
0
0
0
0
0
0
0
0
0
0
0
0
0
0
0
0
0
0
0
0
0
0
0
0
0
0
0
0
0
0
0
0
0
0
0
0
0
0
0
0
0
0
0
0
0
0
0
0
0
0
0
0
0
0
0
0
0
0
0
0
0
0
0
0
0
0
0
0
0
0
0
0
0
0
0
0
0
0
0
0
0
0
0
0
0
0
0
0
0
0
0
0
0
0
0
0
0
0
0
0
0
0
0
0
0
0
0
0
0
0
0
0
0
0
0
0
0
0
0
0
0
0
0
0
0
0
0
0
0
0
0
0
0
0
0
0
0
0
0
0
0
0
0
0
0
0
0
0
0
0
0
0
0
0
0
0
0
0
0
0
0
0
0
0
0
0
0
0
0
0
0
0
0
0
0
0
0
0
0
0
0
0
0
0
0
0
0
0
0
0
0
0
0
0
0
0
0
0
0
0
0
0
0
0
0
0
0
0
0
0
0
0
0
0
0
0
0
0
0
0
0
0
0
0
0
0
0
0
0
0
0
0
0
0
0
0
0
0
0
0
0
0
0
0
0
0
0
0
0
0
0
0
0
0
0
0
0
0
0
0
0
0
0
0
0
0
0
0
0
0
0
0
0
0
0
0
0
0
0
0
0
0
0
0
0
0
0
0
0
0
0
0
0
0
0
0
0
0
0
0
0
0
0
0
0
0
0
0
0
0
0
0
0
0
0
0
0
0
0
0
0
0
0
0
0
0
0
0
0
0
0
0
0
0
0
0
0
0
0
0
0
0
0
0
0
0
0
0
0
0
0
0
0
0
0
0
0
0
0
0
0
0
0
0
0
0
0
0
0
0
0
0
0
0
0
0
0
0
0
0
0
0
0
0
0
0
0
0
0
0
0
0
0
0
0
0
0
0
0
0
0
0
0
0
0
0
0
0
0
0
0
0
0
0
0
0
0
0
0
0
0
0
0
0
0
0
0
0
0
0
0
0
0
0
0
0
0
0
0
0
0
0
0
0
0
0
0
0
0
0
0
0
0
0
0
0
0
0
0
0
0
0
0
0
0
0
0
0
0
0
0
0
0
0
0
0
0
0
0
0
0
0
0
0
0
0
0
0
0
0
0
0
0
0
0
0
0
0
0
0
0
0
0
0
0
0
0
0
0
0
0
0
0
0
0
0
0
0
0
0
0
0
0
0
0
0
0
0
0
0
0
0
0
0
0
0
0
0
0
0
0
0
0
0
0
0
0
0
0
0
0
0
0
0
0
0
0
0
0
0
0
0
0
0
0
0
0
0
0
0
0
0
0
0
0
0
0
0
0
0
0
0
0
0
0
0
0
0
0
0
0
0
0
0
0
0
0
0
0
0
0
0
0
0
0
0
0
0
0
0
0
0
0
0
0
0
0
0
0
0
0
0
0
0
0
0
0
0
0
0
0
0
0
0
0
0
0
0
0
0
0
0
0
0
0
0
0
0
0
0
0
0
0
0
0
0
0
0
0
0
0
0
0
0
0
0
0
0
0
0
0
0
0
0
0
0
0
0
0
0
0
0
0
0
0
0
0
0
0
0
0
0
0
0
0
0
0
0
0
0
0
0
0
0
0
0
0
0
0
0
0
0
0
0
0
0
0
0
0
0
0
0
0
0
0
0
0
0
0
0
0
0
0
0
0
0
0
0
0
0
0
0
0
0
0
0
0
0
0
0
0
0
0
0
0
0
0
0
0
0
0
0
0
0
0
0
0
0
0
0
0
0
0
0
0
0
0
0
0
0
0
0
0
0
0
0
0
0
0
0
0
0
0
0
0
0
0
0
0
0
0
0
0
0
0
0
0
0
0
0
0
0
0
0
0
0
0
0
0
0
0
0
0
0
0
0
0
0
0
0
0
0
0
0
0
0
0
0
0
0
0
0
0
0
0
0
0
0
0
0
0
0
0
0
0
0
0
0
0
0
0
0
0
0
0
0
0
0
0
0
0
0
0
0
0
0
0
0
0
0
0
0
0
0
0
0
0
0
0
0
0
0
0
0
0
0
0
0
0
0
0
0
0
0
0
0
0
0
0
0
0
0
0
0
0
0
0
0
0
0
0
0
0
0
0
0
0
0
0
0
0
0
0
0
0
0
0
0
0
0
0
0
0
0
0
0
0
0
0
0
0
0
0
0
0
0
0
0
0
0
0
0
0
0
0
0
0
0
0
0
0
0
0
0
0
0
0
0
0
0
0
0
0
0
0
0
0
0
0
0
0
0
0
0
0
0
0
0
0
0
0
0
0
0
0
0
0
0
0
0
0
0
0
0
0
0
0
0
0
0
0
0
0
0
0
0
0
0
0
0
0
0
0
0
0
0
0
0
0
0
0
0
0
0
0
0
0
0
0
0
0
0
0
0
0
0
0
0
0
0
0
0
0
0
0
0
0
0
0
0
0
0
0
0
0
0
0
0
0
0
0
0
0
0
0
0
0
0
0
0
0
0
0
0
0
0
0
0
0
0
0
0
0
0
0
0
0
0
0
0
0
0
0
0
0
0
0
0
0
0
0
0
0
0
0
0
0
0
0
0
0
0
0
0
0
0
0
0
0
0
0
0
0
0
0
0
0
0
0
0
0
0
0
0
0
0
0
0
0
0
0
0
0
0
0
0
0
0
0
0
0
0
0
0
0
0
0
0
0
0
0
0
0
0
0
0
0
0
0
0
0
0
0
0
0
0
0
0
0
0
0
0
0
0
0
0
0
0
0
0
0
0
0
0
0
0
0
0
0
0
0
0
0
0
0
0
0
0
0
0
0
0
0
0
0
0
0
0
0
0
0
0
0
0
0
0
0
0
0
0
0
0
0
0
0
0
0
0
0
0
0
0
0
0
0
0
0
0
0
0
0
0
0
0
0
0
0
0
0
0
0
0
0
0
0
0
0
0
0
0
0
0
0
0
0
0
0
0
0
0
0
0
0
0
0
0
0
0
0
0
0
0
0
0
0
0
0
0
0
0
0
0
0
0
0
0
0
0
0
0
0
0
0
0
0
0
0
0
0
0
0
0
0
0
0
0
0
0
0
0
0
0
0
0
0
0
0
0
0
0
0
0
0
0
0
0
0
0
0
0
0
0
0
0
0
0
0
0
0
0
0
0
0
0
0
0
0
0
0
0
0
0
0
0
0
0
0
0
0
0
0
0
0
0
0
0
0
0
0
0
0
0
0
0
0
0
0
0
0
0
0
0
0
0
0
0
0
0
0
0
0
0
0
0
0
0
0
0
0
0
0
0
0
0
0
0
0
0
0
0
0
0
0
0
0
0
0
0
0
0
0
0
0
0
0
0
0
0
0
0
0
0
0
0
0
0
0
0
0
0
0
0
0
0
0
0
0
0
0
0
0
0
0
0
0
0
0
0
0
0
0
0
0
0
0
0
0
0
0
0
0
0
0
0
0
0
0
0
0
0
0
0
0
0
0
0
0
0
0
0
0
0
0
0
0
0
0
0
0
0
0
0
0
0
0
0
0
0
0
0
0
0
0
0
0
0
0
0
0
0
0
0
0
0
0
0
0
0
0
0
0
0
0
0
0
0
0
0
0
0
0
0
0
0
0
0
0
0
0
0
0
0
0
0
0
0
0
0
0
0
0
0
0
0
0
0
0
0
0
0
0
0
0
0
0
0
0
0
0
0
0
0
0
0
0
0
0
0
0
0
0
0
0
0
0
0
0
0
0
0
0
0
0
0
0
0
0
0
0
0
0
0
0
0
0
0
0
0
0
0
0
0
0
0
0
0
0
0
0
0
0
0
0
0
0
0
0
0
0
0
0
0
0
0
0
0
0
0
0
0
0
0
0
0
0
0
0
0
0
0
0
0
0
0
0
0
0
0
0
0
0
0
0
0
0
0
0
0
0
0
0
0
0
0
0
0
0
0
0
0
0
0
0
0
0
0
0
0
0
0
0
0
0
0
0
0
0
0
0
0
0
0
0
0
0
0
0
0
0
0
0
0
0
0
0
0
0
0
0
0
0
0
0
0
0
0
0
0
0
0
0
0
0
0
0
0
0
0
0
0
0
0
0
0
0
0
0
0
0
0
0
0
0
0
0
0
0
0
0
0
0
0
0
0
0
0
0
0
0
0
0
0
0
0
0
0
0
0
0
0
0
0
0
0
0
0
0
0
0
0
0
0
0
0
0
0
0
0
0
0
0
0
0
0
0
0
0
0
0
0
0
0
0
0
0
0
0
0
0
0
0
0
0
0
0
0
0
0
0
0
0
0
0
0
0
0
0
0
0
0
0
0
0
0
0
0
0
0
0
0
0
0
0
0
0
0
0
0
0
0
0
0
0
0
0
0
0
0
0
0
0
0
0
0
0
0
0
0
0
0
0
0
0
0
0
0
0
0
0
0
0
0
0
0
0
0
0
0
0
0
0
0
0
0
0
0
0
0
0
0
0
0
0
0
0
0
0
0
0
0
0
0
0
0
0
0
0
0
0
0
0
0
0
0
0
0
0
0
0
0
0
0
0
0
0
0
0
0
0
0
0
0
0
0
0
0
0
0
0
0
0
0
0
0
0
0
0
0
0
0
0
0
0
0
0
0
0
0
0
0
0
0
0
0
0
0
0
0
0
0
0
0
0
0
0
0
0
0
0
0
0
0
0
0
0
0
0
0
0
0
0
0
0
0
0
0
0
0
0
0
0
0
0
0
0
0
0
0
0
0
0
0
0
0
0
0
0
0
0
0
0
0
0
0
0
0
0
0
0
0
0
0
0
0
0
0
0
0
0
0
0
0
0
0
0
0
0
0
0
0
0
0
0
0
0
0
0
0
0
0
0
0
0
0
0
0
0
0
0
0
0
0
0
0
0
0
0
0
0
0
0
0
0
0
0
0
0
0
0
0
0
0
0
0
0
0
0
0
0
0
0
0
0
0
0
0
0
0
0
0
0
0
0
0
0
0
0
0
0
0
0
0
0
0
0
0
0
0
0
0
0
0
0
0
0
0
0
0
0
0
0
0
0
0
0
0
0
0
0
0
0
0
0
0
0
0
0
0
0
0
0
0
0
0
0
0
0
0
0
0
0
0
0
0
0
0
0
0
0
0
0
0
0
0
0
0
0
0
0
0
0
0
0
0
0
0
0
0
0
0
0
0
0
0
0
0
0
0
0
0
0
0
0
0
0
0
0
0
0
0
0
0
0
0
0
0
0
0
0
0
0
0
0
0
0
0
0
0
0
0
0
0
0
0
0
0
0
0
0
0
0
0
0
0
0
0
0
0
0
0
0
0
0
0
0
0
0
0
0
0
0
0
0
0
0
0
0
0
0
0
0
0
0
0
0
0
0
0
0
0
0
0
0
0
0
0
0
0
0
0
0
0
0
0
0
0
0
0
0
0
0
0
0
0
0
0
0
0
0
0
0
0
0
0
0
0
0
0
0
0
0
0
0
0
0
0
0
0
0
0
0
0
0
0
0
0
0
0
0
0
0
0
0
0
0
0
0
0
0
0
0
0
0
0
0
0
0
0
0
0
0
0
0
0
0
0
0
0
0
0
0
0
0
0
0
0
0
0
0
0
0
0
0
0
0
0
0
0
0
0
0
0
0
0
0
0
0
0
0
0
0
0
0
0
0
0
0
0
0
0
0
0
0
0
0
0
0
0
0
0
0
0
0
0
0
0
0
0
0
0
0
0
0
0
0
0
0
0
0
0
0
0
0
0
0
0
0
0
0
0
0
0
0
0
0
0
0
0
0
0
0
0
0
0
0
0
0
0
0
0
0
0
0
0
0
0
0
0
0
0
0
0
0
0
0
0
0
0
0
0
0
0
0
0
0
0
0
0
0
0
0
0
0
0
0
0
0
0
0
0
0
0
0
0
0
0
0
0
0
0
0
0
0
0
0
0
0
0
0
0
0
0
0
0
0
0
0
0
0
0
0
0
0
0
0
0
0
0
0
0
0
0
0
0
0
0
0
0
0
0
0
0
0
0
0
0
0
0
0
0
0
0
0
0
0
0
0
0
0
0
0
0
0
0
0
0
0
0
0
0
0
0
0
0
0
0
0
0
0
0
0
0
0
0
0
0
0
0
0
0
0
0
0
0
0
0
0
0
0
0
0
0
0
0
0
0
0
0
0
0
0
0
0
0
0
0
0
0
0
0
0
0
0
0
0
0
0
0
0
0
0
0
0
0
0
0
0
0
0
0
0
0
0
0
0
0
0
0
0
0
0
0
0
0
0
0
0
0
0
0
0
0
0
0
0
0
0
0
0
0
0
0
0
0
0
0
0
0
0
0
0
0
0
0
0
0
0
0
0
0
0
0
0
0
0
0
0
0
0
0
0
0
0
0
0
0
0
0
0
0
0
0
0
0
0
0
0
0
0
0
0
0
0
0
0
0
0
0
0
0
0
0
0
0
0
0
0
0
0
0
0
0
0
0
0
0
0
0
0
0
0
0
0
0
0
0
0
0
0
0
0
0
0
0
0
0
0
0
0
0
0
0
0
0
0
0
0
0
0
0
0
0
0
0
0
0
0
0
0
0
0
0
0
0
0
0
0
0
0
0
0
0
0
0
0
0
0
0
0
0
0
0
0
0
0
0
0
0
0
0
0
0
0
0
0
0
0
0
0
0
0
0
0
0
0
0
0
0
0
0
0
0
0
0
0
0
0
0
0
0
0
0
0
0
0
0
0
0
0
0
0
0
0
0
0
0
0
0
0
0
0
0
0
0
0
0
0
0
0
0
0
0
0
0
0
0
0
0
0
0
0
0
0
0
0
0
0
0
0
0
0
0
0
0
0
0
0
0
0
0
0
0
0
0
0
0
0
0
0
0
0
0
0
0
0
0
0
0
0
0
0
0
0
0
0
0
0
0
0
0
0
0
0
0
0
0
0
0
0
0
0
0
0
0
0
0
0
0
0
0
0
0
0
0
0
0
0
0
0
0
0
0
0
0
0
0
0
0
0
0
0
0
0
0
0
0
0
0
0
0
0
0
0
0
0
0
0
0
0
0
0
0
0
0
0
0
0
0
0
0
0
0
0
0
0
0
0
0
0
0
0
0
0
0
0
0
0
0
0
0
0
0
0
0
0
0
0
0
0
0
0
0
0
0
0
0
0
0
0
0
0
0
0
0
0
0
0
0
0
0
0
0
0
0
0
0
0
0
0
0
0
0
0
0
0
0
0
0
0
0
0
0
0
0
0
0
0
0
0
0
0
0
0
0
0
0
0
0
0
0
0
0
0
0
0
0
0
0
0
0
0
0
0
0
0
0
0
0
0
0
0
0
0
0
0
0
0
0
0
0
0
0
0
0
0
0
0
0
0
0
0
0
0
0
0
0
0
0
0
0
0
0
0
0
0
0
0
0
0
0
0
0
0
0
0
0
0
0
0
0
0
0
0
0
0
0
0
0
0
0
0
0
0
0
0
0
0
0
0
0
0
0
0
0
0
0
0
0
0
0
0
0
0
0
0
0
0
0
0
0
0
0
0
0
0
0
0
0
0
0
0
0
0
0
0
0
0
0
0
0
0
0
0
0
0
0
0
0
0
0
0
0
0
0
0
0
0
0
0
0
0
0
0
0
0
0
0
0
0
0
0
0
0
0
0
0
0
0
0
0
0
0
0
0
0
0
0
0
0
0
0
0
0
0
0
0
0
0
0
0
0
0
0
0
0
0
0
0
0
0
0
0
0
0
0
0
0
0
0
0
0
0
0
0
0
0
0
0
0
0
0
0
0
0
0
0
0
0
0
0
0
0
0
0
0
0
0
0
0
0
0
0
0
0
0
0
0
0
0
0
0
0
0
0
0
0
0
0
0
0
0
0
0
0
0
0
0
0
0
0
0
0
0
0
0
0
0
0
0
0
0
0
0
0
0
0
0
0
0
0
0
0
0
0
0
0
0
0
0
0
0
0
0
0
0
0
0
0
0
0
0
0
0
0
0
0
0
0
0
0
0
0
0
0
0
0
0
0
0
0
0
0
0
0
0
0
0
0
0
0
0
0
0
0
0
0
0
0
0
0
0
0
0
0
0
0
0
0
0
0
0
0
0
0
0
0
0
0
0
0
0
0
0
0
0
0
0
0
0
0
0
0
0
0
0
0
0
0
0
0
0
0
0
0
0
0
0
0
0
0
0
0
0
0
0
0
0
0
0
0
0
0
0
0
0
0
0
0
0
0
0
0
0
0
0
0
0
0
0
0
0
0
0
0
0
0
0
0
0
0
0
0
0
0
0
0
0
0
0
0
0
0
0
0
0
0
0
0
0
0
0
0
0
0
0
0
0
0
0
0
0
0
0
0
0
0
0
0
0
0
0
0
0
0
0
0
0
0
0
0
0
0
0
0
0
0
0
0
0
0
0
0
0
0
0
0
0
0
0
0
0
0
0
0
0
0
0
0
0
0
0
0
0
0
0
0
0
0
0
0
0
0
0
0
0
0
0
0
0
0
0
0
0
0
0
0
0
0
0
0
0
0
0
0
0
0
0
0
0
0
0
0
0
0
0
0
0
0
0
0
0
0
0
0
0
0
0
0
0
0
0
0
0
0
0
0
0
0
0
0
0
0
0
0
0
0
0
0
0
0
0
0
0
0
0
0
0
0
0
0
0
0
0
0
0
0
0
0
0
0
0
0
0
0
0
0
0
0
0
0
0
0
0
0
0
0
0
0
0
0
0
0
0
0
0
0
0
0
0
0
0
0
0
0
0
0
0
0
0
0
0
0
0
0
0
0
0
0
0
0
0
0
0
0
0
0
0
0
0
0
0
0
0
0
0
0
0
0
0
0
0
0
0
0
0
0
0
0
0
0
0
0
0
0
0
0
0
0
0
0
0
0
0
0
0
0
0
0
0
0
0
0
0
0
0
0
0
0
0
0
0
0
0
0
0
0
0
0
0
0
0
0
0
0
0
0
0
0
0
0
0
0
0
0
0
0
0
0
0
0
0
0
0
0
0
0
0
0
0
0
0
0
0
0
0
0
0
0
0
0
0
0
0
0
0
0
0
0
0
0
0
0
0
0
0
0
0
0
0
0
0
0
0
0
0
0
0
0
0
0
0
0
0
0
0
0
0
0
0
0
0
0
0
0
0
0
0
0
0
0
0
0
0
0
0
0
0
0
0
0
0
0
0
0
0
0
0
0
0
0
0
0
0
0
0
0
0
0
0
0
0
0
0
0
0
0
0
0
0
0
0
0
0
0
0
0
0
0
0
0
0
0
0
0
0
0
0
0
0
0
0
0
0
0
0
0
0
0
0
0
0
0
0
0
0
0
0
0
0
0
0
0
0
0
0
0
0
0
0
0
0
0
0
0
0
0
0
0
0
0
0
0
0
0
0
0
0
0
0
0
0
0
0
0
0
0
0
0
0
0
0
0
0
0
0
0
0
0
0
0
0
0
0
0
0
0
0
0
0
0
0
0
0
0
0
0
0
0
0
0
0
0
0
0
0
0
0
0
0
0
0
0
0
0
0
0
0
0
0
0
0
0
0
0
0
0
0
0
0
0
0
0
0
0
0
0
0
0
0
0
0
0
0
0
0
0
0
0
0
0
0
0
0
0
0
0
0
0
0
0
0
0
0
0
0
0
0
0
0
0
0
0
0
0
0
0
0
0
0
0
0
0
0
0
0
0
0
0
0
0
0
0
0
0
0
0
0
0
0
0
0
0
0
0
0
0
0
0
0
0
0
0
0
0
0
0
0
0
0
0
0
0
0
0
0
0
0
0
0
0
0
0
0
0
0
0
0
0
0
0
0
0
0
0
0
0
0
0
0
0
0
0
0
0
0
0
0
0
0
0
0
0
0
0
0
0
0
0
0
0
0
0
0
0
0
0
0
0
0
0
0
0
0
0
0
0
0
0
0
0
0
0
0
0
0
0
0
0
0
0
0
0
0
0
0
0
0
0
0
0
0
0
0
0
0
0
0
0
0
0
0
0
0
0
0
0
0
0
0
0
0
0
0
0
0
0
0
0
0
0
0
0
0
0
0
0
0
0
0
0
0
0
0
0
0
0
0
0
0
0
0
0
0
0
0
0
0
0
0
0
0
0
0
0
0
0
0
0
0
0
0
0
0
0
0
0
0
0
0
0
0
0
0
0
0
0
0
0
0
0
0
0
0
0
0
0
0
0
0
0
0
0
0
0
0
0
0
0
0
0
0
0
0
0
0
0
0
0
0
0
0
0
0
0
0
0
0
0
0
0
0
0
0
0
0
0
0
0
0
0
0
0
0
0
0
0
0
0
0
0
0
0
0
0
0
0
0
0
0
0
0
0
0
0
0
0
0
0
0
0
0
0
0
0
0
0
0
0
0
0
0
0
0
0
0
0
0
0
0
0
0
0
0
0
0
0
0
0
0
0
0
0
0
0
0
0
0
0
0
0
0
0
0
0
0
0
0
0
0
0
0
0
0
0
0
0
0
0
0
0
0
0
0
0
0
0
0
0
0
0
0
0
0
0
0
0
0
0
0
0
0
0
0
0
0
0
0
0
0
0
0
0
0
0
0
0
0
0
0
0
0
0
0
0
0
0
0
0
0
0
0
0
0
0
0
0
0
0
0
0
0
0
0
0
0
0
0
0
0
0
0
0
0
0
0
0
0
0
0
0
0
0
0
0
0
0
0
0
0
0
0
0
0
0
0
0
0
0
0
0
0
0
0
0
0
0
0
0
0
0
0
0
0
0
0
0
0
0
0
0
0
0
0
0
0
0
0
0
0
0
0
0
0
0
0
0
0
0
0
0
0
0
0
0
0
0
0
0
0
0
0
0
0
0
0
0
0
0
0
0
0
0
0
0
0
0
0
0
0
0
0
0
0
0
0
0
0
0
0
0
0
0
0
0
0
0
0
0
0
0
0
0
0
0
0
0
0
0
0
0
0
0
0
0
0
0
0
0
0
0
0
0
0
0
0
0
0
0
0
0
0
0
0
0
0
0
0
0
0
0
0
0
0
0
0
0
0
0
0
0
0
0
0
0
0
0
0
0
0
0
0
0
0
0
0
0
0
0
0
0
0
0
0
0
0
0
0
0
0
0
0
0
0
0
0
0
0
0
0
0
0
0
0
0
0
0
0
0
0
0
0
0
0
0
0
0
0
0
0
0
0
0
0
0
0
0
0
0
0
0
0
0
0
0
0
0
0
0
0
0
0
0
0
0
0
0
0
0
0
0
0
0
0
0
0
0
0
0
0
0
0
0
0
0
0
0
0
0
0
0
0
0
0
0
0
0
0
0
0
0
0
0
0
0
0
0
0
0
0
0
0
0
0
0
0
0
0
0
0
0
0
0
0
0
0
0
0
0
0
0
0
0
0
0
0
0
0
0
0
0
0
0
0
0
0
0
0
0
0
0
0
0
0
0
0
0
0
0
0
0
0
0
0
0
0
0
0
0
0
0
0
0
0
0
0
0
0
0
0
0
0
0
0
0
0
0
0
0
0
0
0
0
0
0
0
0
0
0
0
0
0
0
0
0
0
0
0
0
0
0
0
0
0
0
0
0
0
0
0
0
0
0
0
0
0
0
0
0
0
0
0
0
0
0
0
0
0
0
0
0
0
0
0
0
0
0
0
0
0
0
0
0
0
0
0
0
0
0
0
0
0
0
0
0
0
0
0
0
0
0
0
0
0
0
0
0
0
0
0
0
0
0
0
0
0
0
0
0
0
0
0
0
0
0
0
0
0
0
0
0
0
0
0
0
0
0
0
0
0
0
0
0
0
0
0
0
0
0
0
0
0
0
0
0
0
0
0
0
0
0
0
0
0
0
0
0
0
0
0
0
0
0
0
0
0
0
0
0
0
0
0
0
0
0
0
0
0
0
0
0
0
0
0
0
0
0
0
0
0
0
0
0
0
0
0
0
0
0
0
0
0
0
0
0
0
0
0
0
0
0
0
0
0
0
0
0
0
0
0
0
0
0
0
0
0
0
0
0
0
0
0
0
0
0
0
0
0
0
0
0
0
0
0
0
0
0
0
0
0
0
0
0
0
0
0
0
0
0
0
0
0
0
0
0
0
0
0
0
0
0
0
0
0
0
0
0
0
0
0
0
0
0
0
0
0
0
0
0
0
0
0
0
0
0
0
0
0
0
0
0
0
0
0
0
0
0
0
0
0
0
0
0
0
0
0
0
0
0
0
0
0
0
0
0
0
0
0
0
0
0
0
0
0
0
0
0
0
0
0
0
0
0
0
0
0
0
0
0
0
0
0
0
0
0
0
0
0
0
0
0
0
0
0
0
0
0
0
0
0
0
0
0
0
0
0
0
0
0
0
0
0
0
0
0
0
0
0
0
0
0
0
0
0
0
0
0
0
0
0
0
0
0
0
0
0
0
0
0
0
0
0
0
0
0
0
0
0
0
0
0
0
0
0
0
0
0
0
0
0
0
0
0
0
0
0
0
0
0
0
0
0
0
0
0
0
0
0
0
0
0
0
0
0
0
0
0
0
0
0
0
0
0
0
0
0
0
0
0
0
0
0
0
0
0
0
0
0
0
0
0
0
0
0
0
0
0
0
0
0
0
0
0
0
0
0
0
0
0
0
0
0
0
0
0
0
0
0
0
0
0
0
0
0
0
0
0
0
0
0
0
0
0
0
0
0
0
0
0
0
0
0
0
0
0
0
0
0
0
0
0
0
0
0
0
0
0
0
0
0
0
0
0
0
0
0
0
0
0
0
0
0
0
0
0
0
0
0
0
0
0
0
0
0
0
0
0
0
0
0
0
0
0
0
0
0
0
0
0
0
0
0
0
0
0
0
0
0
0
0
0
0
0
0
0
0
0
0
0
0
0
0
0
0
0
0
0
0
0
0
0
0
0
0
0
0
0
0
0
0
0
0
0
0
0
0
0
0
0
0
0
0
0
0
0
0
0
0
0
0
0
0
0
0
0
0
0
0
0
0
0
0
0
0
0
0
0
0
0
0
0
0
0
0
0
0
0
0
0
0
0
0
0
0
0
0
0
0
0
0
0
0
0
0
0
0
0
0
0
0
0
0
0
0
0
0
0
0
0
0
0
0
0
0
0
0
0
0
0
0
0
0
0
0
0
0
0
0
0
0
0
0
0
0
0
0
0
0
0
0
0
0
0
0
0
0
0
0
0
0
0
0
0
0
0
0
0
0
0
0
0
0
0
0
0
0
0
0
0
0
0
0
0
0
0
0
0
0
0
0
0
0
0
0
0
0
0
0
0
0
0
0
0
0
0
0
0
0
0
0
0
0
0
0
0
0
0
0
0
0
0
0
0
0
0
0
0
0
0
0
0
0
0
0
0
0
0
0
0
0
0
0
0
0
0
0
0
0
0
0
0
0
0
0
0
0
0
0
0
0
0
0
0
0
0
0
0
0
0
0
0
0
0
0
0
0
0
0
0
0
0
0
0
0
0
0
0
0
0
0
0
0
0
0
0
0
0
0
0
0
0
0
0
0
0
0
0
0
0
0
0
0
0
0
0
0
0
0
0
0
0
0
0
0
0
0
0
0
0
0
0
0
0
0
0
0
0
0
0
0
0
0
0
0
0
0
0
0
0
0
0
0
0
0
0
0
0
0
0
0
0
0
0
0
0
0
0
0
0
0
0
0
0
0
0
0
0
0
0
0
0
0
0
0
0
0
0
0
0
0
0
0
0
0
0
0
0
0
0
0
0
0
0
0
0
0
0
0
0
0
0
0
0
0
0
0
0
0
0
0
0
0
0
0
0
0
0
0
0
0
0
0
0
0
0
0
0
0
0
0
0
0
0
0
0
0
0
0
0
0
0
0
0
0
0
0
0
0
0
0
0
0
0
0
0
0
0
0
0
0
0
0
0
0
0
0
0
0
0
0
0
0
0
0
0
0
0
0
0
0
0
0
0
0
0
0
0
0
0
0
0
0
0
0
0
0
0
0
0
0
0
0
0
0
0
0
0
0
0
0
0
0
0
0
0
0
0
0
0
0
0
0
0
0
0
0
0
0
0
0
0
0
0
0
0
0
0
0
0
0
0
0
0
0
0
0
0
0
0
0
0
0
0
0
0
0
0
0
0
0
0
0
0
0
0
0
0
0
0
0
0
0
0
0
0
0
0
0
0
0
0
0
0
0
0
0
0
0
0
0
0
0
0
0
0
0
0
0
0
0
0
0
0
0
0
0
0
0
0
0
0
0
0
0
0
0
0
0
0
0
0
0
0
0
0
0
0
0
0
0
0
0
0
0
0
0
0
0
0
0
0
0
0
0
0
0
0
0
0
0
0
0
0
0
0
0
0
0
0
0
0
0
0
0
0
0
0
0
0
0
0
0
0
0
0
0
0
0
0
0
0
0
0
0
0
0
0
0
0
0
0
0
0
0
0
0
0
0
0
0
0
0
0
0
0
0
0
0
0
0
0
0
0
0
0
0
0
0
0
0
0
0
0
0
0
0
0
0
0
0
0
0
0
0
0
0
0
0
0
0
0
0
0
0
0
0
0
0
0
0
0
0
0
0
0
0
0
0
0
0
0
0
0
0
0
0
0
0
0
0
0
0
0
0
0
0
0
0
0
0
0
0
0
0
0
0
0
0
0
0
0
0
0
0
0
0
0
0
0
0
0
0
0
0
0
0
0
0
0
0
0
0
0
0
0
0
0
0
0
0
0
0
0
0
0
0
0
0
0
0
0
0
0
0
0
0
0
0
0
0
0
0
0
0
0
0
0
0
0
0
0
0
0
0
0
0
0
0
0
0
0
0
0
0
0
0
0
0
0
0
0
0
0
0
0
0
0
0
0
0
0
0
0
0
0
0
0
0
0
0
0
0
0
0
0
0
0
0
0
0
0
0
0
0
0
0
0
0
0
0
0
0
0
0
0
0
0
0
0
0
0
0
0
0
0
0
0
0
0
0
0
0
0
0
0
0
0
0
0
0
0
0
0
0
0
0
0
0
0
0
0
0
0
0
0
0
0
0
0
0
0
0
0
0
0
0
0
0
0
0
0
0
0
0
0
0
0
0
0
0
0
0
0
0
0
0
0
0
0
0
0
0
0
0
0
0
0
0
0
0
0
0
0
0
0
0
0
0
0
0
0
0
0
0
0
0
0
0
0
0
0
0
0
0
0
0
0
0
0
0
0
0
0
0
0
0
0
0
0
0
0
0
0
0
0
0
0
0
0
0
0
0
0
0
0
0
0
0
0
0
0
0
0
0
0
0
0
0
0
0
0
0
0
0
0
0
0
0
0
0
0
0
0
0
0
0
0
0
0
0
0
0
0
0
0
0
0
0
0
0
0
0
0
0
0
0
0
0
0
0
0
0
0
0
0
0
0
0
0
0
0
0
0
0
0
0
0
0
0
0
0
0
0
0
0
0
0
0
0
0
0
0
0
0
0
0
0
0
0
0
0
0
0
0
0
0
0
0
0
0
0
0
0
0
0
0
0
0
0
0
0
0
0
0
0
0
0
0
0
0
0
0
0
0
0
0
0
0
0
0
0
0
0
0
0
0
0
0
0
0
0
0
0
0
0
0
0
0
0
0
0
0
0
0
0
0
0
0
0
0
0
0
0
0
0
0
0
0
0
0
0
0
0
0
0
0
0
0
0
0
0
0
0
0
0
0
0
0
0
0
0
0
0
0
0
0
0
0
0
0
0
0
0
0
0
0
0
0
0
0
0
0
0
0
0
0
0
0
0
0
0
0
0
0
0
0
0
0
0
0
0
0
0
0
0
0
0
0
0
0
0
0
0
0
0
0
0
0
0
0
0
0
0
0
0
0
0
0
0
0
0
0
0
0
0
0
0
0
0
0
0
0
0
0
0
0
0
0
0
0
0
0
0
0
0
0
0
0
0
0
0
0
0
0
0
0
0
0
0
0
0
0
0
0
0
0
0
0
0
0
0
0
0
0
0
0
0
0
0
0
0
0
0
0
0
0
0
0
0
0
0
0
0
0
0
0
0
0
0
0
0
0
0
0
0
0
0
0
0
0
0
0
0
0
0
0
0
0
0
0
0
0
0
0
0
0
0
0
0
0
0
0
0
0
0
0
0
0
0
0
0
0
0
0
0
0
0
0
0
0
0
0
0
0
0
0
0
0
0
0
0
0
0
0
0
0
0
0
0
0
0
0
0
0
0
0
0
0
0
0
0
0
0
0
0
0
0
0
0
0
0
0
0
0
0
0
0
0
0
0
0
0
0
0
0
0
0
0
0
0
0
0
0
0
0
0
0
0
0
0
0
0
0
0
0
0
0
0
0
0
0
0
0
0
0
0
0
0
0
0
0
0
0
0
0
0
0
0
0
0
0
0
0
0
0
0
0
0
0
0
0
0
0
0
0
0
0
0
0
0
0
0
0
0
0
0
0
0
0
0
0
0
0
0
0
0
0
0
0
0
0
0
0
0
0
0
0
0
0
0
0
0
0
0
0
0
0
0
0
0
0
0
0
0
0
0
0
0
0
0
0
0
0
0
0
0
0
0
0
0
0
0
0
0
0
0
0
0
0
0
0
0
0
0
0
0
0
0
0
0
0
0
0
0
0
0
0
0
0
0
0
0
0
0
0
0
0
0
0
0
0
0
0
0
0
0
0
0
0
0
0
0
0
0
0
0
0
0
0
0
0
0
0
0
0
0
0
0
0
0
0
0
0
0
0
0
0
0
0
0
0
0
0
0
0
0
0
0
0
0
0
0
0
0
0
0
0
0
0
0
0
0
0
0
0
0
0
0
0
0
0
0
0
0
0
0
0
0
0
0
0
0
0
0
0
0
0
0
0
0
0
0
0
0
0
0
0
0
0
0
0
0
0
0
0
0
0
0
0
0
0
0
0
0
0
0
0
0
0
0
0
0
0
0
0
0
0
0
0
0
0
0
0
0
0
0
0
0
0
0
0
0
0
0
0
0
0
0
0
0
0
0
0
0
0
0
0
0
0
0
0
0
0
0
0
0
0
0
0
0
0
0
0
0
0
0
0
0
0
0
0
0
0
0
0
0
0
0
0
0
0
0
0
0
0
0
0
0
0
0
0
0
0
0
0
0
0
0
0
0
0
0
0
0
0
0
0
0
0
0
0
0
0
0
0
0
0
0
0
0
0
0
0
0
0
0
0
0
0
0
0
0
0
0
0
0
0
0
0
0
0
0
0
0
0
0
0
0
0
0
0
0
0
0
0
0
0
0
0
0
0
0
0
0
0
0
0
0
0
0
0
0
0
0
0
0
0
0
0
0
0
0
0
0
0
0
0
0
0
0
0
0
0
0
0
0
0
0
0
0
0
0
0
0
0
0
0
0
0
0
0
0
0
0
0
0
0
0
0
0
0
0
0
0
0
0
0
0
0
0
0
0
0
0
0
0
0
0
0
0
0
0
0
0
0
0
0
0
0
0
0
0
0
0
0
0
0
0
0
0
0
0
0
0
0
0
0
0
0
0
0
0
0
0
0
0
0
0
0
0
0
0
0
0
0
0
0
0
0
0
0
0
0
0
0
0
0
0
0
0
0
0
0
0
0
0
0
0
0
0
0
0
0
0
0
0
0
0
0
0
0
0
0
0
0
0
0
0
0
0
0
0
0
0
0
0
0
0
0
0
0
0
0
0
0
0
0
0
0
0
0
0
0
0
0
0
0
0
0
0
0
0
0
0
0
0
0
0
0
0
0
0
0
0
0
0
0
0
0
0
0
0
0
0
0
0
0
0
0
0
0
0
0
0
0
0
0
0
0
0
0
0
0
0
0
0
0
0
0
0
0
0
0
0
0
0
0
0
0
0
0
0
0
0
0
0
0
0
0
0
0
0
0
0
0
0
0
0
0
0
0
0
0
0
0
0
0
0
0
0
0
0
0
0
0
0
0
0
0
0
0
0
0
0
0
0
0
0
0
0
0
0
0
0
0
0
0
0
0
0
0
0
0
0
0
0
0
0
0
0
0
0
0
0
0
0
0
0
0
0
0
0
0
0
0
0
0
0
0
0
0
0
0
0
0
0
0
0
0
0
0
0
0
0
0
0
0
0
0
0
0
0
0
0
0
0
0
0
0
0
0
0
0
0
0
0
0
0
0
0
0
0
0
0
0
0
0
0
0
0
0
0
0
0
0
0
0
0
0
0
0
0
0
0
0
0
0
0
0
0
0
0
0
0
0
0
0
0
0
0
0
0
0
0
0
0
0
0
0
0
0
0
0
0
0
0
0
0
0
0
0
0
0
0
0
0
0
0
0
0
0
0
0
0
0
0
0
0
0
0
0
0
0
0
0
0
0
0
0
0
0
0
0
0
0
0
0
0
0
0
0
0
0
0
0
0
0
0
0
0
0
0
0
0
0
0
0
0
0
0
0
0
0
0
0
0
0
0
0
0
0
0
0
0
0
0
0
0
0
0
0
0
0
0
0
0
0
0
0
0
0
0
0
0
0
0
0
0
0
0
0
0
0
0
0
0
0
0
0
0
0
0
0
0
0
0
0
0
0
0
0
0
0
0
0
0
0
0
0
0
0
0
0
0
0
0
0
0
0
0
0
0
0
0
0
0
0
0
0
0
0
0
0
0
0
0
0
0
0
0
0
0
0
0
0
0
0
0
0
0
0
0
0
0
0
0
0
0
0
0
0
0
0
0
0
0
0
0
0
0
0
0
0
0
0
0
0
0
0
0
0
0
0
0
0
0
0
0
0
0
0
0
0
0
0
0
0
0
0
0
0
0
0
0
0
0
0
0
0
0
0
0
0
0
0
0
0
0
0
0
0
0
0
0
0
0
0
0
0
0
0
0
0
0
0
0
0
0
0
0
0
0
0
0
0
0
0
0
0
0
0
0
0
0
0
0
0
0
0
0
0
0
0
0
0
0
0
0
0
0
0
0
0
0
0
0
0
0
0
0
0
0
0
0
0
0
0
0
0
0
0
0
0
0
0
0
0
0
0
0
0
0
0
0
0
0
0
0
0
0
0
0
0
0
0
0
0
0
0
0
0
0
0
0
0
0
0
0
0
0
0
0
0
0
0
0
0
0
0
0
0
0
0
0
0
0
0
0
0
0
0
0
0
0
0
0
0
0
0
0
0
0
0
0
0
0
0
0
0
0
0
0
0
0
0
0
0
0
0
0
0
0
0
0
0
0
0
0
0
0
0
0
0
0
0
0
0
0
0
0
0
0
0
0
0
0
0
0
0
0
0
0
0
0
0
0
0
0
0
0
0
0
0
0
0
0
0
0
0
0
0
0
0
0
0
0
0
0
0
0
0
0
0
0
0
0
0
0
0
0
0
0
0
0
0
0
0
0
0
0
0
0
0
0
0
0
0
0
0
0
0
0
0
0
0
0
0
0
0
0
0
0
0
0
0
0
0
0
0
0
0
0
0
0
0
0
0
0
0
0
0
0
0
0
0
0
0
0
0
0
0
0
0
0
0
0
0
0
0
0
0
0
0
0
0
0
0
0
0
0
0
0
0
0
0
0
0
0
0
0
0
0
0
0
0
0
0
0
0
0
0
0
0
0
0
0
0
0
0
0
0
0
0
0
0
0
0
0
0
0
0
0
0
0
0
0
0
0
0
0
0
0
0
0
0
0
0
0
0
0
0
0
0
0
0
0
0
0
0
0
0
0
0
0
0
0
0
0
0
0
0
0
0
0
0
0
0
0
0
0
0
0
0
0
0
0
0
0
0
0
0
0
0
0
0
0
0
0
0
0
0
0
0
0
0
0
0
0
0
0
0
0
0
0
0
0
0
0
0
0
0
0
0
0
0
0
0
0
0
0
0
0
0
0
0
0
0
0
0
0
0
0
0
0
0
0
0
0
0
0
0
0
0
0
0
0
0
0
0
0
0
0
0
0
0
0
0
0
0
0
0
0
0
0
0
0
0
0
0
0
0
0
0
0
0
0
0
0
0
0
0
0
0
0
0
0
0
0
0
0
0
0
0
0
0
0
0
0
0
0
0
0
0
0
0
0
0
0
0
0
0
0
0
0
0
0
0
0
0
0
0
0
0
0
0
0
0
0
0
0
0
0
0
0
0
0
0
0
0
0
0
0
0
0
0
0
0
0
0
0
0
0
0
0
0
0
0
0
0
0
0
0
0
0
0
0
0
0
0
0
0
0
0
0
0
0
0
0
0
0
0
0
0
0
0
0
0
0
0
0
0
0
0
0
0
0
0
0
0
0
0
0
0
0
0
0
0
0
0
0
0
0
0
0
0
0
0
0
0
0
0
0
0
0
0
0
0
0
0
0
0
0
0
0
0
0
0
0
0
0
0
0
0
0
0
0
0
0
0
0
0
0
0
0
0
0
0
0
0
0
0
0
0
0
0
0
0
0
0
0
0
0
0
0
0
0
0
0
0
0
0
0
0
0
0
0
0
0
0
0
0
0
0
0
0
0
0
0
0
0
0
0
0
0
0
0
0
0
0
0
0
0
0
0
0
0
0
0
0
0
0
0
0
0
0
0
0
0
0
0
0
0
0
0
0
0
0
0
0
0
0
0
0
0
0
0
0
0
0
0
0
0
0
0
0
0
0
0
0
0
0
0
0
0
0
0
0
0
0
0
0
0
0
0
0
0
0
0
0
0
0
0
0
0
0
0
0
0
0
0
0
0
0
0
0
0
0
0
0
0
0
0
0
0
0
0
0
0
0
0
0
0
0
0
0
0
0
0
0
0
0
0
0
0
0
0
0
0
0
0
0
0
0
0
0
0
0
0
0
0
0
0
0
0
0
0
0
0
0
0
0
0
0
0
0
0
0
0
0
0
0
0
0
0
0
0
0
0
0
0
0
0
0
0
0
0
0
0
0
0
0
0
0
0
0
0
0
0
0
0
0
0
0
0
0
0
0
0
0
0
0
0
0
0
0
0
0
0
0
0
0
0
0
0
0
0
0
0
0
0
0
0
0
0
0
0
0
0
0
0
0
0
0
0
0
0
0
0
0
0
0
0
0
0
0
0
0
0
0
0
0
0
0
0
0
0
0
0
0
0
0
0
0
0
0
0
0
0
0
0
0
0
0
0
0
0
0
0
0
0
0
0
0
0
0
0
0
0
0
0
0
0
0
0
0
0
0
0
0
0
0
0
0
0
0
0
0
0
0
0
0
0
0
0
0
0
0
0
0
0
0
0
0
0
0
0
0
0
0
0
0
0
0
0
0
0
0
0
0
0
0
0
0
0
0
0
0
0
0
0
0
0
0
0
0
0
0
0
0
0
0
0
0
0
0
0
0
0
0
0
0
0
0
0
0
0
0
0
0
0
0
0
0
0
0
0
0
0
0
0
0
0
0
0
0
0
0
0
0
0
0
0
0
0
0
0
0
0
0
0
0
0
0
0
0
0
0
0
0
0
0
0
0
0
0
0
0
0
0
0
0
0
0
0
0
0
0
0
0
0
0
0
0
0
0
0
0
0
0
0
0
0
0
0
0
0
0
0
0
0
0
0
0
0
0
0
0
0
0
0
0
0
0
0
0
0
0
0
0
0
0
0
0
0
0
0
0
0
0
0
0
0
0
0
0
0
0
0
0
0
0
0
0
0
0
0
0
0
0
0
0
0
0
0
0
0
0
0
0
0
0
0
0
0
0
0
0
0
0
0
0
0
0
0
0
0
0
0
0
0
0
0
0
0
0
0
0
0
0
0
0
0
0
0
0
0
0
0
0
0
0
0
0
0
0
0
0
0
0
0
0
0
0
0
0
0
0
0
0
0
0
0
0
0
0
0
0
0
0
0
0
0
0
0
0
0
0
0
0
0
0
0
0
0
0
0
0
0
0
0
0
0
0
0
0
0
0
0
0
0
0
0
0
0
0
0
0
0
0
0
0
0
0
0
0
0
0
0
0
0
0
0
0
0
0
0
0
0
0
0
0
0
0
0
0
0
0
0
0
0
0
0
0
0
0
0
0
0
0
0
0
0
0
0
0
0
0
0
0
0
0
0
0
0
0
0
0
0
0
0
0
0
0
0
0
0
0
0
0
0
0
0
0
0
0
0
0
0
0
0
0
0
0
0
0
0
0
0
0
0
0
0
0
0
0
0
0
0
0
0
0
0
0
0
0
0
0
0
0
0
0
0
0
0
0
0
0
0
0
0
0
0
0
0
0
0
0
0
0
0
0
0
0
0
0
0
0
0
0
0
0
0
0
0
0
0
0
0
0
0
0
0
0
0
0
0
0
0
0
0
0
0
0
0
0
0
0
0
0
0
0
0
0
0
0
0
0
0
0
0
0
0
0
0
0
0
0
0
0
0
0
0
0
0
0
0
0
0
0
0
0
0
0
0
0
0
0
0
0
0
0
0
0
0
0
0
0
0
0
0
0
0
0
0
0
0
0
0
0
0
0
0
0
0
0
0
0
0
0
0
0
0
0
0
0
0
0
0
0
0
0
0
0
0
0
0
0
0
0
0
0
0
0
0
0
0
0
0
0
0
0
0
0
0
0
0
0
0
0
0
0
0
0
0
0
0
0
0
0
0
0
0
0
0
0
0
0
0
0
0
0
0
0
0
0
0
0
0
0
0
0
0
0
0
0
0
0
0
0
0
0
0
0
0
0
0
0
0
0
0
0
0
0
0
0
0
0
0
0
0
0
0
0
0
0
0
0
0
0
0
0
0
0
0
0
0
0
0
0
0
0
0
0
0
0
0
0
0
0
0
0
0
0
0
0
0
0
0
0
0
0
0
0
0
0
0
0
0
0
0
0
0
0
0
0
0
0
0
0
0
0
0
0
0
0
0
0
0
0
0
0
0
0
0
0
0
0
0
0
0
0
0
0
0
0
0
0
0
0
0
0
0
0
0
0
0
0
0
0
0
0
0
0
0
0
0
0
0
0
0
0
0
0
0
0
0
0
0
0
0
0
0
0
0
0
0
0
0
0
0
0
0
0
0
0
0
0
0
0
0
0
0
0
0
0
0
0
0
0
0
0
0
0
0
0
0
0
0
0
0
0
0
0
0
0
0
0
0
0
0
0
0
0
0
0
0
0
0
0
0
0
0
0
0
0
0
0
0
0
0
0
0
0
0
0
0
0
0
0
0
0
0
0
0
0
0
0
0
0
0
0
0
0
0
0
0
0
0
0
0
0
0
0
0
0
0
0
0
0
0
0
0
0
0
0
0
0
0
0
0
0
0
0
0
0
0
0
0
0
0
0
0
0
0
0
0
0
0
0
0
0
0
0
0
0
0
0
0
0
0
0
0
0
0
0
0
0
0
0
0
0
0
0
0
0
0
0
0
0
0
0
0
0
0
0
0
0
0
0
0
0
0
0
0
0
0
0
0
0
0
0
0
0
0
0
0
0
0
0
0
0
0
0
0
0
0
0
0
0
0
0
0
0
0
0
0
0
0
0
0
0
0
0
0
0
0
0
0
0
0
0
0
0
0
0
0
0
0
0
0
0
0
0
0
0
0
0
0
0
0
0
0
0
0
0
0
0
0
0
0
0
0
0
0
0
0
0
0
0
0
0
0
0
0
0
0
0
0
0
0
0
0
0
0
0
0
0
0
0
0
0
0
0
0
0
0
0
0
0
0
0
0
0
0
0
0
0
0
0
0
0
0
0
0
0
0
0
0
0
0
0
0
0
0
0
0
0
0
0
0
0
0
0
0
0
0
0
0
0
0
0
0
0
0
0
0
0
0
0
0
0
0
0
0
0
0
0
0
0
0
0
0
0
0
0
0
0
0
0
0
0
0
0
0
0
0
0
0
0
0
0
0
0
0
0
0
0
0
0
0
0
0
0
0
0
0
0
0
0
0
0
0
0
0
0
0
0
0
0
0
0
0
0
0
0
0
0
0
0
0
0
0
0
0
0
0
0
0
0
0
0
0
0
0
0
0
0
0
0
0
0
0
0
0
0
0
0
0
0
0
0
0
0
0
0
0
0
0
0
0
0
0
0
0
0
0
0
0
0
0
0
0
0
0
0
0
0
0
0
0
0
0
0
0
0
0
0
0
0
0
0
0
0
0
0
0
0
0
0
0
0
0
0
0
0
0
0
0
0
0
0
0
0
0
0
0
0
0
0
0
0
0
0
0
0
0
0
0
0
0
0
0
0
0
0
0
0
0
0
0
0
0
0
0
0
0
0
0
0
0
0
0
0
0
0
0
0
0
0
0
0
0
0
0
0
0
0
0
0
0
0
0
0
0
0
0
0
0
0
0
0
0
0
0
0
0
0
0
0
0
0
0
0
0
0
0
0
0
0
0
0
0
0
0
0
0
0
0
0
0
0
0
0
0
0
0
0
0
0
0
0
0
0
0
0
0
0
0
0
0
0
0
0
0
0
0
0
0
0
0
0
0
0
0
0
0
0
0
0
0
0
0
0
0
0
0
0
0
0
0
0
0
0
0
0
0
0
0
0
0
0
0
0
0
0
0
0
0
0
0
0
0
0
0
0
0
0
0
0
0
0
0
0
0
0
0
0
0
0
0
0
0
0
0
0
0
0
0
0
0
0
0
0
0
0
0
0
0
0
0
0
0
0
0
0
0
0
0
0
0
0
0
0
0
0
0
0
0
0
0
0
0
0
0
0
0
0
0
0
0
0
0
0
0
0
0
0
0
0
0
0
0
0
0
0
0
0
0
0
0
0
0
0
0
0
0
0
0
0
0
0
0
0
0
0
0
0
0
0
0
0
0
0
0
0
0
0
0
0
0
0
0
0
0
0
0
0
0
0
0
0
0
0
0
0
0
0
0
0
0
0
0
0
0
0
0
0
0
0
0
0
0
0
0
0
0
0
0
0
0
0
0
0
0
0
0
0
0
0
0
0
0
0
0
0
0
0
0
0
0
0
0
0
0
0
0
0
0
0
0
0
0
0
0
0
0
0
0
0
0
0
0
0
0
0
0
0
0
0
0
0
0
0
0
0
0
0
0
0
0
0
0
0
0
0
0
0
0
0
0
0
0
0
0
0
0
0
0
0
0
0
0
0
0
0
0
0
0
0
0
0
0
0
0
0
0
0
0
0
0
0
0
0
0
0
0
0
0
0
0
0
0
0
0
0
0
0
0
0
0
0
0
0
0
0
0
0
0
0
0
0
0
0
0
0
0
0
0
0
0
0
0
0
0
0
0
0
0
0
0
0
0
0
0
0
0
0
0
0
0
0
0
0
0
0
0
0
0
0
0
0
0
0
0
0
0
0
0
0
0
0
0
0
0
0
0
0
0
0
0
0
0
0
0
0
0
0
0
0
0
0
0
0
0
0
0
0
0
0
0
0
0
0
0
0
0
0
0
0
0
0
0
0
0
0
0
0
0
0
0
0
0
0
0
0
0
0
0
0
0
0
0
0
0
0
0
0
0
0
0
0
0
0
0
0
0
0
0
0
0
0
0
0
0
0
0
0
0
0
0
0
0
0
0
0
0
0
0
0
0
0
0
0
0
0
0
0
0
0
0
0
0
0
0
0
0
0
0
0
0
0
0
0
0
0
0
0
0
0
0
0
0
0
0
0
0
0
0
0
0
0
0
0
0
0
0
0
0
0
0
0
0
0
0
0
0
0
0
0
0
0
0
0
0
0
0
0
0
0
0
0
0
0
0
0
0
0
0
0
0
0
0
0
0
0
0
0
0
0
0
0
0
0
0
0
0
0
0
0
0
0
0
0
0
0
0
0
0
0
0
0
0
0
0
0
0
0
0
0
0
0
0
0
0
0
0
0
0
0
0
0
0
0
0
0
0
0
0
0
0
0
0
0
0
0
0
0
0
0
0
0
0
0
0
0
0
0
0
0
0
0
0
0
0
0
0
0
0
0
0
0
0
0
0
0
0
0
0
0
0
0
0
0
0
0
0
0
0
0
0
0
0
0
0
0
0
0
0
0
0
0
0
0
0
0
0
0
0
0
0
0
0
0
0
0
0
0
0
0
0
0
0
0
0
0
0
0
0
0
0
0
0
0
0
0
0
0
0
0
0
0
0
0
0
0
0
0
0
0
0
0
0
0
0
0
0
0
0
0
0
0
0
0
0
0
0
0
0
0
0
0
0
0
0
0
0
0
0
0
0
0
0
0
0
0
0
0
0
0
0
0
0
0
0
0
0
0
0
0
0
0
0
0
0
0
0
0
0
0
0
0
0
0
0
0
0
0
0
0
0
0
0
0
0
0
0
0
0
0
0
0
0
0
0
0
0
0
0
0
0
0
0
0
0
0
0
0
0
0
0
0
0
0
0
0
0
0
0
0
0
0
0
0
0
0
0
0
0
0
0
0
0
0
0
0
0
0
0
0
0
0
0
0
0
0
0
0
0
0
0
0
0
0
0
0
0
0
0
0
0
0
0
0
0
0
0
0
0
0
0
0
0
0
0
0
0
0
0
0
0
0
0
0
0
0
0
0
0
0
0
0
0
0
0
0
0
0
0
0
0
0
0
0
0
0
0
0
0
0
0
0
0
0
0
0
0
0
0
0
0
0
0
0
0
0
0
0
0
0
0
0
0
0
0
0
0
0
0
0
0
0
0
0
0
0
0
0
0
0
0
0
0
0
0
0
0
0
0
0
0
0
0
0
0
0
0
0
0
0
0
0
0
0
0
0
0
0
0
0
0
0
0
0
0
0
0
0
0
0
0
0
0
0
0
0
0
0
0
0
0
0
0
0
0
0
0
0
0
0
0
0
0
0
0
0
0
0
0
0
0
0
0
0
0
0
0
0
0
0
0
0
0
0
0
0
0
0
0
0
0
0
0
0
0
0
0
0
0
0
0
0
0
0
0
0
0
0
0
0
0
0
0
0
0
0
0
0
0
0
0
0
0
0
0
0
0
0
0
0
0
0
0
0
0
0
0
0
0
0
0
0
0
0
0
0
0
0
0
0
0
0
0
0
0
0
0
0
0
0
0
0
0
0
0
0
0
0
0
0
0
0
0
0
0
0
0
0
0
0
0
0
0
0
0
0
0
0
0
0
0
0
0
0
0
0
0
0
0
0
0
0
0
0
0
0
0
0
0
0
0
0
0
0
0
0
0
0
0
0
0
0
0
0
0
0
0
0
0
0
0
0
0
0
0
0
0
0
0
0
0
0
0
0
0
0
0
0
0
0
0
0
0
0
0
0
0
0
0
0
0
0
0
0
0
0
0
0
0
0
0
0
0
0
0
0
0
0
0
0
0
0
0
0
0
0
0
0
0
0
0
0
0
0
0
0
0
0
0
0
0
0
0
0
0
0
0
0
0
0
0
0
0
0
0
0
0
0
0
0
0
0
0
0
0
0
0
0
0
0
0
0
0
0
0
0
0
0
0
0
0
0
0
0
0
0
0
0
0
0
0
0
0
0
0
0
0
0
0
0
0
0
0
0
0
0
0
0
0
0
0
0
0
0
0
0
0
0
0
0
0
0
0
0
0
0
0
0
0
0
0
0
0
0
0
0
0
0
0
0
0
0
0
0
0
0
0
0
0
0
0
0
0
0
0
0
0
0
0
0
0
0
0
0
0
0
0
0
0
0
0
0
0
0
0
0
0
0
0
0
0
0
0
0
0
0
0
0
0
0
0
0
0
0
0
0
0
0
0
0
0
0
0
0
0
0
0
0
0
0
0
0
0
0
0
0
0
0
0
0
0
0
0
0
0
0
0
0
0
0
0
0
0
0
0
0
0
0
0
0
0
0
0
0
0
0
0
0
0
0
0
0
0
0
0
0
0
0
0
0
0
0
0
0
0
0
0
0
0
0
0
0
0
0
0
0
0
0
0
0
0
0
0
0
0
0
0
0
0
0
0
0
0
0
0
0
0
0
0
0
0
0
0
0
0
0
0
0
0
0
0
0
0
0
0
0
0
0
0
0
0
0
0
0
0
0
0
0
0
0
0
0
0
0
0
0
0
0
0
0
0
0
0
0
0
0
0
0
0
0
0
0
0
0
0
0
0
0
0
0
0
0
0
0
0
0
0
0
0
0
0
0
0
0
0
0
0
0
0
0
0
0
0
0
0
0
0
0
0
0
0
0
0
0
0
0
0
0
0
0
0
0
0
0
0
0
0
0
0
0
0
0
0
0
0
0
0
0
0
0
0
0
0
0
0
0
0
0
0
0
0
0
0
0
0
0
0
0
0
0
0
0
0
0
0
0
0
0
0
0
0
0
0
0
0
0
0
0
0
0
0
0
0
0
0
0
0
0
0
0
0
0
0
0
0
0
0
0
0
0
0
0
0
0
0
0
0
0
0
0
0
0
0
0
0
0
0
0
0
0
0
0
0
0
0
0
0
0
0
0
0
0
0
0
0
0
0
0
0
0
0
0
0
0
0
0
0
0
0
0
0
0
0
0
0
0
0
0
0
0
0
0
0
0
0
0
0
0
0
0
0
0
0
0
0
0
0
0
0
0
0
0
0
0
0
0
0
0
0
0
0
0
0
0
0
0
0
0
0
0
0
0
0
0
0
0
0
0
0
0
0
0
0
0
0
0
0
0
0
0
0
0
0
0
0
0
0
0
0
0
0
0
0
0
0
0
0
0
0
0
0
0
0
0
0
0
0
0
0
0
0
0
0
0
0
0
0
0
0
0
0
0
0
0
0
0
0
0
0
0
0
0
0
0
0
0
0
0
0
0
0
0
0
0
0
0
0
0
0
0
0
0
0
0
0
0
0
0
0
0
0
0
0
0
0
0
0
0
0
0
0
0
0
0
0
0
0
0
0
0
0
0
0
0
0
0
0
0
0
0
0
0
0
0
0
0
0
0
0
0
0
0
0
0
0
0
0
0
0
0
0
0
0
0
0
0
0
0
0
0
0
0
0
0
0
0
0
0
0
0
0
0
0
0
0
0
0
0
0
0
0
0
0
0
0
0
0
0
0
0
0
0
0
0
0
0
0
0
0
0
0
0
0
0
0
0
0
0
0
0
0
0
0
0
0
0
0
0
0
0
0
0
0
0
0
0
0
0
0
0
0
0
0
0
0
0
0
0
0
0
0
0
0
0
0
0
0
0
0
0
0
0
0
0
0
0
0
0
0
0
0
0
0
0
0
0
0
0
0
0
0
0
0
0
0
0
0
0
0
0
0
0
0
0
0
0
0
0
0
0
0
0
0
0
0
0
0
0
0
0
0
0
0
0
0
0
0
0
0
0
0
0
0
0
0
0
0
0
0
0
0
0
0
0
0
0
0
0
0
0
0
0
0
0
0
0
0
0
0
0
0
0
0
0
0
0
0
0
0
0
0
0
0
0
0
0
0
0
0
0
0
0
0
0
0
0
0
0
0
0
0
0
0
0
0
0
0
0
0
0
0
0
0
0
0
0
0
0
0
0
0
0
0
0
0
0
0
0
0
0
0
0
0
0
0
0
0
0
0
0
0
0
0
0
0
0
0
0
0
0
0
0
0
0
0
0
0
0
0
0
0
0
0
0
0
0
0
0
0
0
0
0
0
0
0
0
0
0
0
0
0
0
0
0
0
0
0
0
0
0
0
0
0
0
0
0
0
0
0
0
0
0
0
0
0
0
0
0
0
0
0
0
0
0
0
0
0
0
0
0
0
0
0
0
0
0
0
0
0
0
0
0
0
0
0
0
0
0
0
0
0
0
0
0
0
0
0
0
0
0
0
0
0
0
0
0
0
0
0
0
0
0
0
0
0
0
0
0
0
0
0
0
0
0
0
0
0
0
0
0
0
0
0
0
0
0
0
0
0
0
0
0
0
0
0
0
0
0
0
0
0
0
0
0
0
0
0
0
0
0
0
0
0
0
0
0
0
0
0
0
0
0
0
0
0
0
0
0
0
0
0
0
0
0
0
0
0
0
0
0
0
0
0
0
0
0
0
0
0
0
0
0
0
0
0
0
0
0
0
0
0
0
0
0
0
0
0
0
0
0
0
0
0
0
0
0
0
0
0
0
0
0
0
0
0
0
0
0
0
0
0
0
0
0
0
0
0
0
0
0
0
0
0
0
0
0
0
0
0
0
0
0
0
0
0
0
0
0
0
0
0
0
0
0
0
0
0
0
0
0
0
0
0
0
0
0
0
0
0
0
0
0
0
0
0
0
0
0
0
0
0
0
0
0
0
0
0
0
0
0
0
0
0
0
0
0
0
0
0
0
0
0
0
0
0
0
0
0
0
0
0
0
0
0
0
0
0
0
0
0
0
0
0
0
0
0
0
0
0
0
0
0
0
0
0
0
0
0
0
0
0
0
0
0
0
0
0
0
0
0
0
0
0
0
0
0
0
0
0
0
0
0
0
0
0
0
0
0
0
0
0
0
0
0
0
0
0
0
0
0
0
0
0
0
0
0
0
0
0
0
0
0
0
0
0
0
0
0
0
0
0
0
0
0
0
0
0
0
0
0
0
0
0
0
0
0
0
0
0
0
0
0
0
0
0
0
0
0
0
0
0
0
0
0
0
0
0
0
0
0
0
0
0
0
0
0
0
0
0
0
0
0
0
0
0
0
0
0
0
0
0
0
0
0
0
0
0
0
0
0
0
0
0
0
0
0
0
0
0
0
0
0
0
0
0
0
0
0
0
0
0
0
0
0
0
0
0
0
0
0
0
0
0
0
0
0
0
0
0
0
0
0
0
0
0
0
0
0
0
0
0
0
0
0
0
0
0
0
0
0
0
0
0
0
0
0
0
0
0
0
0
0
0
0
0
0
0
0
0
0
0
0
0
0
0
0
0
0
0
0
0
0
0
0
0
0
0
0
0
0
0
0
0
0
0
0
0
0
0
0
0
0
0
0
0
0
0
0
0
0
0
0
0
0
0
0
0
0
0
0
0
0
0
0
0
0
0
0
0
0
0
0
0
0
0
0
0
0
0
0
0
0
0
0
0
0
0
0
0
0
0
0
0
0
0
0
0
0
0
0
0
0
0
0
0
0
0
0
0
0
0
0
0
0
0
0
0
0
0
0
0
0
0
0
0
0
0
0
0
0
0
0
0
0
0
0
0
0
0
0
0
0
0
0
0
0
0
0
0
0
0
0
0
0
0
0
0
0
0
0
0
0
0
0
0
0
0
0
0
0
0
0
0
0
0
0
0
0
0
0
0
0
0
0
0
0
0
0
0
0
0
0
0
0
0
0
0
0
0
0
0
0
0
0
0
0
0
0
0
0
0
0
0
0
0
0
0
0
0
0
0
0
0
0
0
0
0
0
0
0
0
0
0
0
0
0
0
0
0
0
0
0
0
0
0
0
0
0
0
0
0
0
0
0
0
0
0
0
0
0
0
0
0
0
0
0
0
0
0
0
0
0
0
0
0
0
0
0
0
0
0
0
0
0
0
0
0
0
0
0
0
0
0
0
0
0
0
0
0
0
0
0
0
0
0
0
0
0
0
0
0
0
0
0
0
0
0
0
0
0
0
0
0
0
0
0
0
0
0
0
0
0
0
0
0
0
0
0
0
0
0
0
0
0
0
0
0
0
0
0
0
0
0
0
0
0
0
0
0
0
0
0
0
0
0
0
0
0
0
0
0
0
0
0
0
0
0
0
0
0
0
0
0
0
0
0
0
0
0
0
0
0
0
0
0
0
0
0
0
0
0
0
0
0
0
0
0
0
0
0
0
0
0
0
0
0
0
0
0
0
0
0
0
0
0
0
0
0
0
0
0
0
0
0
0
0
0
0
0
0
0
0
0
0
0
0
0
0
0
0
0
0
0
0
0
0
0
0
0
0
0
0
0
0
0
0
0
0
0
0
0
0
0
0
0
0
0
0
0
0
0
0
0
0
0
0
0
0
0
0
0
0
0
0
0
0
0
0
0
0
0
0
0
0
0
0
0
0
0
0
0
0
0
0
0
0
0
0
0
0
0
0
0
0
0
0
0
0
0
0
0
0
0
0
0
0
0
0
0
0
0
0
0
0
0
0
0
0
0
0
0
0
0
0
0
0
0
0
0
0
0
0
0
0
0
0
0
0
0
0
0
0
0
0
0
0
0
0
0
0
0
0
0
0
0
0
0
0
0
0
0
0
0
0
0
0
0
0
0
0
0
0
0
0
0
0
0
0
0
0
0
0
0
0
0
0
0
0
0
0
0
0
0
0
0
0
0
0
0
0
0
0
0
0
0
0
0
0
0
0
0
0
0
0
0
0
0
0
0
0
0
0
0
0
0
0
0
0
0
0
0
0
0
0
0
0
0
0
0
0
0
0
0
0
0
0
0
0
0
0
0
0
0
0
0
0
0
0
0
0
0
0
0
0
0
0
0
0
0
0
0
0
0
0
0
0
0
0
0
0
0
0
0
0
0
0
0
0
0
0
0
0
0
0
0
0
0
0
0
0
0
0
0
0
0
0
0
0
0
0
0
0
0
0
0
0
0
0
0
0
0
0
0
0
0
0
0
0
0
0
0
0
0
0
0
0
0
0
0
0
0
0
0
0
0
0
0
0
0
0
0
0
0
0
0
0
0
0
0
0
0
0
0
0
0
0
0
0
0
0
0
0
0
0
0
0
0
0
0
0
0
0
0
0
0
0
0
0
0
0
0
0
0
0
0
0
0
0
0
0
0
0
0
0
0
0
0
0
0
0
0
0
0
0
0
0
0
0
0
0
0
0
0
0
0
0
0
0
0
0
0
0
0
0
0
0
0
0
0
0
0
0
0
0
0
0
0
0
0
0
0
0
0
0
0
0
0
0
0
0
0
0
0
0
0
0
0
0
0
0
0
0
0
0
0
0
0
0
0
0
0
0
0
0
0
0
0
0
0
0
0
0
0
0
0
0
0
0
0
0
0
0
0
0
0
0
0
0
0
0
0
0
0
0
0
0
0
0
0
0
0
0
0
0
0
0
0
0
0
0
0
0
0
0
0
0
0
0
0
0
0
0
0
0
0
0
0
0
0
0
0
0
0
0
0
0
0
0
0
0
0
0
0
0
0
0
0
0
0
0
0
0
0
0
0
0
0
0
0
0
0
0
0
0
0
0
0
0
0
0
0
0
0
0
0
0
0
0
0
0
0
0
0
0
0
0
0
0
0
0
0
0
0
0
0
0
0
0
0
0
0
0
0
0
0
0
0
0
0
0
0
0
0
0
0
0
0
0
0
0
0
0
0
0
0
0
0
0
0
0
0
0
0
0
0
0
0
0
0
0
0
0
0
0
0
0
0
0
0
0
0
0
0
0
0
0
0
0
0
0
0
0
0
0
0
0
0
0
0
0
0
0
0
0
0
0
0
0
0
0
0
0
0
0
0
0
0
0
0
0
0
0
0
0
0
0
0
0
0
0
0
0
0
0
0
0
0
0
0
0
0
0
0
0
0
0
0
0
0
0
0
0
0
0
0
0
0
0
0
0
0
0
0
0
0
0
0
0
0
0
0
0
0
0
0
0
0
0
0
0
0
0
0
0
0
0
0
0
0
0
0
0
0
0
0
0
0
0
0
0
0
0
0
0
0
0
0
0
0
0
0
0
0
0
0
0
0
0
0
0
0
0
0
0
0
0
0
0
0
0
0
0
0
0
0
0
0
0
0
0
0
0
0
0
0
0
0
0
0
0
0
0
0
0
0
0
0
0
0
0
0
0
0
0
0
0
0
0
0
0
0
0
0
0
0
0
0
0
0
0
0
0
0
0
0
0
0
0
0
0
0
0
0
0
0
0
0
0
0
0
0
0
0
0
0
0
0
0
0
0
0
0
0
0
0
0
0
0
0
0
0
0
0
0
0
0
0
0
0
0
0
0
0
0
0
0
0
0
0
0
0
0
0
0
0
0
0
0
0
0
0
0
0
0
0
0
0
0
0
0
0
0
0
0
0
0
0
0
0
0
0
0
0
0
0
0
0
0
0
0
0
0
0
0
0
0
0
0
0
0
0
0
0
0
0
0
0
0
0
0
0
0
0
0
0
0
0
0
0
0
0
0
0
0
0
0
0
0
0
0
0
0
0
0
0
0
0
0
0
0
0
0
0
0
0
0
0
0
0
0
0
0
0
0
0
0
0
0
0
0
0
0
0
0
0
0
0
0
0
0
0
0
0
0
0
0
0
0
0
0
0
0
0
0
0
0
0
0
0
0
0
0
0
0
0
0
0
0
0
0
0
0
0
0
0
0
0
0
0
0
0
0
0
0
0
0
0
0
0
0
0
0
0
0
0
0
0
0
0
0
0
0
0
0
0
0
0
0
0
0
0
0
0
0
0
0
0
0
0
0
0
0
0
0
0
0
0
0
0
0
0
0
0
0
0
0
0
0
0
0
0
0
0
0
0
0
0
0
0
0
0
0
0
0
0
0
0
0
0
0
0
0
0
0
0
0
0
0
0
0
0
0
0
0
0
0
0
0
0
0
0
0
0
0
0
0
0
0
0
0
0
0
0
0
0
0
0
0
0
0
0
0
0
0
0
0
0
0
0
0
0
0
0
0
0
0
0
0
0
0
0
0
0
0
0
0
0
0
0
0
0
0
0
0
0
0
0
0
0
0
0
0
0
0
0
0
0
0
0
0
0
0
0
0
0
0
0
0
0
0
0
0
0
0
0
0
0
0
0
0
0
0
0
0
0
0
0
0
0
0
0
0
0
0
0
0
0
0
0
0
0
0
0
0
0
0
0
0
0
0
0
0
0
0
0
0
0
0
0
0
0
0
0
0
0
0
0
0
0
0
0
0
0
0
0
0
0
0
0
0
0
0
0
0
0
0
0
0
0
0
0
0
0
0
0
0
0
0
0
0
0
0
0
0
0
0
0
0
0
0
0
0
0
0
0
0
0
0
0
0
0
0
0
0
0
0
0
0
0
0
0
0
0
0
0
0
0
0
0
0
0
0
0
0
0
0
0
0
0
0
0
0
0
0
0
0
0
0
0
0
0
0
0
0
0
0
0
0
0
0
0
0
0
0
0
0
0
0
0
0
0
0
0
0
0
0
0
0
0
0
0
0
0
0
0
0
0
0
0
0
0
0
0
0
0
0
0
0
0
0
0
0
0
0
0
0
0
0
0
0
0
0
0
0
0
0
0
0
0
0
0
0
0
0
0
0
0
0
0
0
0
0
0
0
0
0
0
0
0
0
0
0
0
0
0
0
0
0
0
0
0
0
0
0
0
0
0
0
0
0
0
0
0
0
0
0
0
0
0
0
0
0
0
0
0
0
0
0
0
0
0
0
0
0
0
0
0
0
0
0
0
0
0
0
0
0
0
0
0
0
0
0
0
0
0
0
0
0
0
0
0
0
0
0
0
0
0
0
0
0
0
0
0
0
0
0
0
0
0
0
0
0
0
0
0
0
0
0
0
0
0
0
0
0
0
0
0
0
0
0
0
0
0
0
0
0
0
0
0
0
0
0
0
0
0
0
0
0
0
0
0
0
0
0
0
0
0
0
0
0
0
0
0
0
0
0
0
0
0
0
0
0
0
0
0
0
0
0
0
0
0
0
0
0
0
0
0
0
0
0
0
0
0
0
0
0
0
0
0
0
0
0
0
0
0
0
0
0
0
0
0
0
0
0
0
0
0
0
0
0
0
0
0
0
0
0
0
0
0
0
0
0
0
0
0
0
0
0
0
0
0
0
0
0
0
0
0
0
0
0
0
0
0
0
0
0
0
0
0
0
0
0
0
0
0
0
0
0
0
0
0
0
0
0
0
0
0
0
0
0
0
0
0
0
0
0
0
0
0
0
0
0
0
0
0
0
0
0
0
0
0
0
0
0
0
0
0
0
0
0
0
0
0
0
0
0
0
0
0
0
0
0
0
0
0
0
0
0
0
0
0
0
0
0
0
0
0
0
0
0
0
0
0
0
0
0
0
0
0
0
0
0
0
0
0
0
0
0
0
0
0
0
0
0
0
0
0
0
0
0
0
0
0
0
0
0
0
0
0
0
0
0
0
0
0
0
0
0
0
0
0
0
0
0
0
0
0
0
0
0
0
0
0
0
0
0
0
0
0
0
0
0
0
0
0
0
0
0
0
0
0
0
0
0
0
0
0
0
0
0
0
0
0
0
0
0
0
0
0
0
0
0
0
0
0
0
0
0
0
0
0
0
0
0
0
0
0
0
0
0
0
0
0
0
0
0
0
0
0
0
0
0
0
0
0
0
0
0
0
0
0
0
0
0
0
0
0
0
0
0
0
0
0
0
0
0
0
0
0
0
0
0
0
0
0
0
0
0
0
0
0
0
0
0
0
0
0
0
0
0
0
0
0
0
0
0
0
0
0
0
0
0
0
0
0
0
0
0
0
0
0
0
0
0
0
0
0
0
0
0
0
0
0
0
0
0
0
0
0
0
0
0
0
0
0
0
0
0
0
0
0
0
0
0
0
0
0
0
0
0
0
0
0
0
0
0
0
0
0
0
0
0
0
0
0
0
0
0
0
0
0
0
0
0
0
0
0
0
0
0
0
0
0
0
0
0
0
0
0
0
0
0
0
0
0
0
0
0
0
0
0
0
0
0
0
0
0
0
0
0
0
0
0
0
0
0
0
0
0
0
0
0
0
0
0
0
0
0
0
0
0
0
0
0
0
0
0
0
0
0
0
0
0
0
0
0
0
0
0
0
0
0
0
0
0
0
0
0
0
0
0
0
0
0
0
0
0
0
0
0
0
0
0
0
0
0
0
0
0
0
0
0
0
0
0
0
0
0
0
0
0
0
0
0
0
0
0
0
0
0
0
0
0
0
0
0
0
0
0
0
0
0
0
0
0
0
0
0
0
0
0
0
0
0
0
0
0
0
0
0
0
0
0
0
0
0
0
0
0
0
0
0
0
0
0
0
0
0
0
0
0
0
0
0
0
0
0
0
0
0
0
0
0
0
0
0
0
0
0
0
0
0
0
0
0
0
0
0
0
0
0
0
0
0
0
0
0
0
0
0
0
0
0
0
0
0
0
0
0
0
0
0
0
0
0
0
0
0
0
0
0
0
0
0
0
0
0
0
0
0
0
0
0
0
0
0
0
0
0
0
0
0
0
0
0
0
0
0
0
0
0
0
0
0
0
0
0
0
0
0
0
0
0
0
0
0
0
0
0
0
0
0
0
0
0
0
0
0
0
0
0
0
0
0
0
0
0
0
0
0
0
0
0
0
0
0
0
0
0
0
0
0
0
0
0
0
0
0
0
0
0
0
0
0
0
0
0
0
0
0
0
0
0
0
0
0
0
0
0
0
0
0
0
0
0
0
0
0
0
0
0
0
0
0
0
0
0
0
0
0
0
0
0
0
0
0
0
0
0
0
0
0
0
0
0
0
0
0
0
0
0
0
0
0
0
0
0
0
0
0
0
0
0
0
0
0
0
0
0
0
0
0
0
0
0
0
0
0
0
0
0
0
0
0
0
0
0
0
0
0
0
0
0
0
0
0
0
0
0
0
0
0
0
0
0
0
0
0
0
0
0
0
0
0
0
0
0
0
0
0
0
0
0
0
0
0
0
0
0
0
0
0
0
0
0
0
0
0
0
0
0
0
0
0
0
0
0
0
0
0
0
0
0
0
0
0
0
0
0
0
0
0
0
0
0
0
0
0
0
0
0
0
0
0
0
0
0
0
0
0
0
0
0
0
0
0
0
0
0
0
0
0
0
0
0
0
0
0
0
0
0
0
0
0
0
0
0
0
0
0
0
0
0
0
0
0
0
0
0
0
0
0
0
0
0
0
0
0
0
0
0
0
0
0
0
0
0
0
0
0
0
0
0
0
0
0
0
0
0
0
0
0
0
0
0
0
0
0
0
0
0
0
0
0
0
0
0
0
0
0
0
0
0
0
0
0
0
0
0
0
0
0
0
0
0
0
0
0
0
0
0
0
0
0
0
0
0
0
0
0
0
0
0
0
0
0
0
0
0
0
0
0
0
0
0
0
0
0
0
0
0
0
0
0
0
0
0
0
0
0
0
0
0
0
0
0
0
0
0
0
0
0
0
0
0
0
0
0
0
0
0
0
0
0
0
0
0
0
0
0
0
0
0
0
0
0
0
0
0
0
0
0
0
0
0
0
0
0
0
0
0
0
0
0
0
0
0
0
0
0
0
0
0
0
0
0
0
0
0
0
0
0
0
0
0
0
0
0
0
0
0
0
0
0
0
0
0
0
0
0
0
0
0
0
0
0
0
0
0
0
0
0
0
0
0
0
0
0
0
0
0
0
0
0
0
0
0
0
0
0
0
0
0
0
0
0
0
0
0
0
0
0
0
0
0
0
0
0
0
0
0
0
0
0
0
0
0
0
0
0
0
0
0
0
0
0
0
0
0
0
0
0
0
0
0
0
0
0
0
0
0
0
0
0
0
0
0
0
0
0
0
0
0
0
0
0
0
0
0
0
0
0
0
0
0
0
0
0
0
0
0
0
0
0
0
0
0
0
0
0
0
0
0
0
0
0
0
0
0
0
0
0
0
0
0
0
0
0
0
0
0
0
0
0
0
0
0
0
0
0
0
0
0
0
0
0
0
0
0
0
0
0
0
0
0
0
0
0
0
0
0
0
0
0
0
0
0
0
0
0
0
0
0
0
0
0
0
0
0
0
0
0
0
0
0
0
0
0
0
0
0
0
0
0
0
0
0
0
0
0
0
0
0
0
0
0
0
0
0
0
0
0
0
0
0
0
0
0
0
0
0
0
0
0
0
0
0
0
0
0
0
0
0
0
0
0
0
0
0
0
0
0
0
0
0
0
0
0
0
0
0
0
0
0
0
0
0
0
0
0
0
0
0
0
0
0
0
0
0
0
0
0
0
0
0
0
0
0
0
0
0
0
0
0
0
0
0
0
0
0
0
0
0
0
0
0
0
0
0
0
0
0
0
0
0
0
0
0
0
0
0
0
0
0
0
0
0
0
0
0
0
0
0
0
0
0
0
0
0
0
0
0
0
0
0
0
0
0
0
0
0
0
0
0
0
0
0
0
0
0
0
0
0
0
0
0
0
0
0
0
0
0
0
0
0
0
0
0
0
0
0
0
0
0
0
0
0
0
0
0
0
0
0
0
0
0
0
0
0
0
0
0
0
0
0
0
0
0
0
0
0
0
0
0
0
0
0
0
0
0
0
0
0
0
0
0
0
0
0
0
0
0
0
0
0
0
0
0
0
0
0
0
0
0
0
0
0
0
0
0
0
0
0
0
0
0
0
0
0
0
0
0
0
0
0
0
0
0
0
0
0
0
0
0
0
0
0
0
0
0
0
0
0
0
0
0
0
0
0
0
0
0
0
0
0
0
0
0
0
0
0
0
0
0
0
0
0
0
0
0
0
0
0
0
0
0
0
0
0
0
0
0
0
0
0
0
0
0
0
0
0
0
0
0
0
0
0
0
0
0
0
0
0
0
0
0
0
0
0
0
0
0
0
0
0
0
0
0
0
0
0
0
0
0
0
0
0
0
0
0
0
0
0
0
0
0
0
0
0
0
0
0
0
0
0
0
0
0
0
0
0
0
0
0
0
0
0
0
0
0
0
0
0
0
0
0
0
0
0
0
0
0
0
0
0
0
0
0
0
0
0
0
0
0
0
0
0
0
0
0
0
0
0
0
0
0
0
0
0
0
0
0
0
0
0
0
0
0
0
0
0
0
0
0
0
0
0
0
0
0
0
0
0
0
0
0
0
0
0
0
0
0
0
0
0
0
0
0
0
0
0
0
0
0
0
0
0
0
0
0
0
0
0
0
0
0
0
0
0
0
0
0
0
0
0
0
0
0
0
0
0
0
0
0
0
0
0
0
0
0
0
0
0
0
0
0
0
0
0
0
0
0
0
0
0
0
0
0
0
0
0
0
0
0
0
0
0
0
0
0
0
0
0
0
0
0
0
0
0
0
0
0
0
0
0
0
0
0
0
0
0
0
0
0
0
0
0
0
0
0
0
0
0
0
0
0
0
0
0
0
0
0
0
0
0
0
0
0
0
0
0
0
0
0
0
0
0
0
0
0
0
0
0
0
0
0
0
0
0
0
0
0
0
0
0
0
0
0
0
0
0
0
0
0
0
0
0
0
0
0
0
0
0
0
0
0
0
0
0
0
0
0
0
0
0
0
0
0
0
0
0
0
0
0
0
0
0
0
0
0
0
0
0
0
0
0
0
0
0
0
0
0
0
0
0
0
0
0
0
0
0
0
0
0
0
0
0
0
0
0
0
0
0
0
0
0
0
0
0
0
0
0
0
0
0
0
0
0
0
0
0
0
0
0
0
0
0
0
0
0
0
0
0
0
0
0
0
0
0
0
0
0
0
0
0
0
0
0
0
0
0
0
0
0
0
0
0
0
0
0
0
0
0
0
0
0
0
0
0
0
0
0
0
0
0
0
0
0
0
0
0
0
0
0
0
0
0
0
0
0
0
0
0
0
0
0
0
0
0
0
0
0
0
0
0
0
0
0
0
0
0
0
0
0
0
0
0
0
0
0
0
0
0
0
0
0
0
0
0
0
0
0
0
0
0
0
0
0
0
0
0
0
0
0
0
0
0
0
0
0
0
0
0
0
0
0
0
0
0
0
0
0
0
0
0
0
0
0
0
0
0
0
0
0
0
0
0
0
0
0
0
0
0
0
0
0
0
0
0
0
0
0
0
0
0
0
0
0
0
0
0
0
0
0
0
0
0
0
0
0
0
0
0
0
0
0
0
0
0
0
0
0
0
0
0
0
0
0
0
0
0
0
0
0
0
0
0
0
0
0
0
0
0
0
0
0
0
0
0
0
0
0
0
0
0
0
0
0
0
0
0
0
0
0
0
0
0
0
0
0
0
0
0
0
0
0
0
0
0
0
0
0
0
0
0
0
0
0
0
0
0
0
0
0
0
0
0
0
0
0
0
0
0
0
0
0
0
0
0
0
0
0
0
0
0
0
0
0
0
0
0
0
0
0
0
0
0
0
0
0
0
0
0
0
0
0
0
0
0
0
0
0
0
0
0
0
0
0
0
0
0
0
0
0
0
0
0
0
0
0
0
0
0
0
0
0
0
0
0
0
0
0
0
0
0
0
0
0
0
0
0
0
0
0
0
0
0
0
0
0
0
0
0
0
0
0
0
0
0
0
0
0
0
0
0
0
0
0
0
0
0
0
0
0
0
0
0
0
0
0
0
0
0
0
0
0
0
0
0
0
0
0
0
0
0
0
0
0
0
0
0
0
0
0
0
0
0
0
0
0
0
0
0
0
0
0
0
0
0
0
0
0
0
0
0
0
0
0
0
0
0
0
0
0
0
0
0
0
0
0
0
0
0
0
0
0
0
0
0
0
0
0
0
0
0
0
0
0
0
0
0
0
0
0
0
0
0
0
0
0
0
0
0
0
0
0
0
0
0
0
0
0
0
0
0
0
0
0
0
0
0
0
0
0
0
0
0
0
0
0
0
0
0
0
0
0
0
0
0
0
0
0
0
0
0
0
0
0
0
0
0
0
0
0
0
0
0
0
0
0
0
0
0
0
0
0
0
0
0
0
0
0
0
0
0
0
0
0
0
0
0
0
0
0
0
0
0
0
0
0
0
0
0
0
0
0
0
0
0
0
0
0
0
0
0
0
0
0
0
0
0
0
0
0
0
0
0
0
0
0
0
0
0
0
0
0
0
0
0
0
0
0
0
0
0
0
0
0
0
0
0
0
0
0
0
0
0
0
0
0
0
0
0
0
0
0
0
0
0
0
0
0
0
0
0
0
0
0
0
0
0
0
0
0
0
0
0
0
0
0
0
0
0
0
0
0
0
0
0
0
0
0
0
0
0
0
0
0
0
0
0
0
0
0
0
0
0
0
0
0
0
0
0
0
0
0
0
0
0
0
0
0
0
0
0
0
0
0
0
0
0
0
0
0
0
0
0
0
0
0
0
0
0
0
0
0
0
0
0
0
0
0
0
0
0
0
0
0
0
0
0
0
0
0
0
0
0
0
0
0
0
0
0
0
0
0
0
0
0
0
0
0
0
0
0
0
0
0
0
0
0
0
0
0
0
0
0
0
0
0
0
0
0
0
0
0
0
0
0
0
0
0
0
0
0
0
0
0
0
0
0
0
0
0
0
0
0
0
0
0
0
0
0
0
0
0
0
0
0
0
0
0
0
0
0
0
0
0
0
0
0
0
0
0
0
0
0
0
0
0
0
0
0
0
0
0
0
0
0
0
0
0
0
0
0
0
0
0
0
0
0
0
0
0
0
0
0
0
0
0
0
0
0
0
0
0
0
0
0
0
0
0
0
0
0
0
0
0
0
0
0
0
0
0
0
0
0
0
0
0
0
0
0
0
0
0
0
0
0
0
0
0
0
0
0
0
0
0
0
0
0
0
0
0
0
0
0
0
0
0
0
0
0
0
0
0
0
0
0
0
0
0
0
0
0
0
0
0
0
0
0
0
0
0
0
0
0
0
0
0
0
0
0
0
0
0
0
0
0
0
0
0
0
0
0
0
0
0
0
0
0
0
0
0
0
0
0
0
0
0
0
0
0
0
0
0
0
0
0
0
0
0
0
0
0
0
0
0
0
0
0
0
0
0
0
0
0
0
0
0
0
0
0
0
0
0
0
0
0
0
0
0
0
0
0
0
0
0
0
0
0
0
0
0
0
0
0
0
0
0
0
0
0
0
0
0
0
0
0
0
0
0
0
0
0
0
0
0
0
0
0
0
0
0
0
0
0
0
0
0
0
0
0
0
0
0
0
0
0
0
0
0
0
0
0
0
0
0
0
0
0
0
0
0
0
0
0
0
0
0
0
0
0
0
0
0
0
0
0
0
0
0
0
0
0
0
0
0
0
0
0
0
0
0
0
0
0
0
0
0
0
0
0
0
0
0
0
0
0
0
0
0
0
0
0
0
0
0
0
0
0
0
0
0
0
0
0
0
0
0
0
0
0
0
0
0
0
0
0
0
0
0
0
0
0
0
0
0
0
0
0
0
0
0
0
0
0
0
0
0
0
0
0
0
0
0
0
0
0
0
0
0
0
0
0
0
0
0
0
0
0
0
0
0
0
0
0
0
0
0
0
0
0
0
0
0
0
0
0
0
0
0
0
0
0
0
0
0
0
0
0
0
0
0
0
0
0
0
0
0
0
0
0
0
0
0
0
0
0
0
0
0
0
0
0
0
0
0
0
0
0
0
0
0
0
0
0
0
0
0
0
0
0
0
0
0
0
0
0
0
0
0
0
0
0
0
0
0
0
0
0
0
0
0
0
0
0
0
0
0
0
0
0
0
0
0
0
0
0
0
0
0
0
0
0
0
0
0
0
0
0
0
0
0
0
0
0
0
0
0
0
0
0
0
0
0
0
0
0
0
0
0
0
0
0
0
0
0
0
0
0
0
0
0
0
0
0
0
0
0
0
0
0
0
0
0
0
0
0
0
0
0
0
0
0
0
0
0
0
0
0
0
0
0
0
0
0
0
0
0
0
0
0
0
0
0
0
0
0
0
0
0
0
0
0
0
0
0
0
0
0
0
0
0
0
0
0
0
0
0
0
0
0
0
0
0
0
0
0
0
0
0
0
0
0
0
0
0
0
0
0
0
0
0
0
0
0
0
0
0
0
0
0
0
0
0
0
0
0
0
0
0
0
0
0
0
0
0
0
0
0
0
0
0
0
0
0
0
0
0
0
0
0
0
0
0
0
0
0
0
0
0
0
0
0
0
0
0
0
0
0
0
0
0
0
0
0
0
0
0
0
0
0
0
0
0
0
0
0
0
0
0
0
0
0
0
0
0
0
0
0
0
0
0
0
0
0
0
0
0
0
0
0
0
0
0
0
0
0
0
0
0
0
0
0
0
0
0
0
0
0
0
0
0
0
0
0
0
0
0
0
0
0
0
0
0
0
0
0
0
0
0
0
0
0
0
0
0
0
0
0
0
0
0
0
0
0
0
0
0
0
0
0
0
0
0
0
0
0
0
0
0
0
0
0
0
0
0
0
0
0
0
0
0
0
0
0
0
0
0
0
0
0
0
0
0
0
0
0
0
0
0
0
0
0
0
0
0
0
0
0
0
0
0
0
0
0
0
0
0
0
0
0
0
0
0
0
0
0
0
0
0
0
0
0
0
0
0
0
0
0
0
0
0
0
0
0
0
0
0
0
0
0
0
0
0
0
0
0
0
0
0
0
0
0
0
0
0
0
0
0
0
0
0
0
0
0
0
0
0
0
0
0
0
0
0
0
0
0
0
0
0
0
0
0
0
0
0
0
0
0
0
0
0
0
0
0
0
0
0
0
0
0
0
0
0
0
0
0
0
0
0
0
0
0
0
0
0
0
0
0
0
0
0
0
0
0
0
0
0
0
0
0
0
0
0
0
0
0
0
0
0
0
0
0
0
0
0
0
0
0
0
0
0
0
0
0
0
0
0
0
0
0
0
0
0
0
0
0
0
0
0
0
0
0
0
0
0
0
0
0
0
0
0
0
0
0
0
0
0
0
0
0
0
0
0
0
0
0
0
0
0
0
0
0
0
0
0
0
0
0
0
0
0
0
0
0
0
0
0
0
0
0
0
0
0
0
0
0
0
0
0
0
0
0
0
0
0
0
0
0
0
0
0
0
0
0
0
0
0
0
0
0
0
0
0
0
0
0
0
0
0
0
0
0
0
0
0
0
0
0
0
0
0
0
0
0
0
0
0
0
0
0
0
0
0
0
0
0
0
0
0
0
0
0
0
0
0
0
0
0
0
0
0
0
0
0
0
0
0
0
0
0
0
0
0
0
0
0
0
0
0
0
0
0
0
0
0
0
0
0
0
0
0
0
0
0
0
0
0
0
0
0
0
0
0
0
0
0
0
0
0
0
0
0
0
0
0
0
0
0
0
0
0
0
0
0
0
0
0
0
0
0
0
0
0
0
0
0
0
0
0
0
0
0
0
0
0
0
0
0
0
0
0
0
0
0
0
0
0
0
0
0
0
0
0
0
0
0
0
0
0
0
0
0
0
0
0
0
0
0
0
0
0
0
0
0
0
0
0
0
0
0
0
0
0
0
0
0
0
0
0
0
0
0
0
0
0
0
0
0
0
0
0
0
0
0
0
0
0
0
0
0
0
0
0
0
0
0
0
0
0
0
0
0
0
0
0
0
0
0
0
0
0
0
0
0
0
0
0
0
0
0
0
0
0
0
0
0
0
0
0
0
0
0
0
0
0
0
0
0
0
0
0
0
0
0
0
0
0
0
0
0
0
0
0
0
0
0
0
0
0
0
0
0
0
0
0
0
0
0
0
0
0
0
0
0
0
0
0
0
0
0
0
0
0
0
0
0
0
0
0
0
0
0
0
0
0
0
0
0
0
0
0
0
0
0
0
0
0
0
0
0
0
0
0
0
0
0
0
0
0
0
0
0
0
0
0
0
0
0
0
0
0
0
0
0
0
0
0
0
0
0
0
0
0
0
0
0
0
0
0
0
0
0
0
0
0
0
0
0
0
0
0
0
0
0
0
0
0
0
0
0
0
0
0
0
0
0
0
0
0
0
0
0
0
0
0
0
0
0
0
0
0
0
0
0
0
0
0
0
0
0
0
0
0
0
0
0
0
0
0
0
0
0
0
0
0
0
0
0
0
0
0
0
0
0
0
0
0
0
0
0
0
0
0
0
0
0
0
0
0
0
0
0
0
0
0
0
0
0
0
0
0
0
0
0
0
0
0
0
0
0
0
0
0
0
0
0
0
0
0
0
0
0
0
0
0
0
0
0
0
0
0
0
0
0
0
0
0
0
0
0
0
0
0
0
0
0
0
0
0
0
0
0
0
0
0
0
0
0
0
0
0
0
0
0
0
0
0
0
0
0
0
0
0
0
0
0
0
0
0
0
0
0
0
0
0
0
0
0
0
0
0
0
0
0
0
0
0
0
0
0
0
0
0
0
0
0
0
0
0
0
0
0
0
0
0
0
0
0
0
0
0
0
0
0
0
0
0
0
0
0
0
0
0
0
0
0
0
0
0
0
0
0
0
0
0
0
0
0
0
0
0
0
0
0
0
0
0
0
0
0
0
0
0
0
0
0
0
0
0
0
0
0
0
0
0
0
0
0
0
0
0
0
0
0
0
0
0
0
0
0
0
0
0
0
0
0
0
0
0
0
0
0
0
0
0
0
0
0
0
0
0
0
0
0
0
0
0
0
0
0
0
0
0
0
0
0
0
0
0
0
0
0
0
0
0
0
0
0
0
0
0
0
0
0
0
0
0
0
0
0
0
0
0
0
0
0
0
0
0
0
0
0
0
0
0
0
0
0
0
0
0
0
0
0
0
0
0
0
0
0
0
0
0
0
0
0
0
0
0
0
0
0
0
0
0
0
0
0
0
0
0
0
0
0
0
0
0
0
0
0
0
0
0
0
0
0
0
0
0
0
0
0
0
0
0
0
0
0
0
0
0
0
0
0
0
0
0
0
0
0
0
0
0
0
0
0
0
0
0
0
0
0
0
0
0
0
0
0
0
0
0
0
0
0
0
0
0
0
0
0
0
0
0
0
0
0
0
0
0
0
0
0
0
0
0
0
0
0
0
0
0
0
0
0
0
0
0
0
0
0
0
0
0
0
0
0
0
0
0
0
0
0
0
0
0
0
0
0
0
0
0
0
0
0
0
0
0
0
0
0
0
0
0
0
0
0
0
0
0
0
0
0
0
0
0
0
0
0
0
0
0
0
0
0
0
0
0
0
0
0
0
0
0
0
0
0
0
0
0
0
0
0
0
0
0
0
0
0
0
0
0
0
0
0
0
0
0
0
0
0
0
0
0
0
0
0
0
0
0
0
0
0
0
0
0
0
0
0
0
0
0
0
0
0
0
0
0
0
0
0
0
0
0
0
0
0
0
0
0
0
0
0
0
0
0
0
0
0
0
0
0
0
0
0
0
0
0
0
0
0
0
0
0
0
0
0
0
0
0
0
0
0
0
0
0
0
0
0
0
0
0
0
0
0
0
0
0
0
0
0
0
0
0
0
0
0
0
0
0
0
0
0
0
0
0
0
0
0
0
0
0
0
0
0
0
0
0
0
0
0
0
0
0
0
0
0
0
0
0
0
0
0
0
0
0
0
0
0
0
0
0
0
0
0
0
0
0
0
0
0
0
0
0
0
0
0
0
0
0
0
0
0
0
0
0
0
0
0
0
0
0
0
0
0
0
0
0
0
0
0
0
0
0
0
0
0
0
0
0
0
0
0
0
0
0
0
0
0
0
0
0
0
0
0
0
0
0
0
0
0
0
0
0
0
0
0
0
0
0
0
0
0
0
0
0
0
0
0
0
0
0
0
0
0
0
0
0
0
0
0
0
0
0
0
0
0
0
0
0
0
0
0
0
0
0
0
0
0
0
0
0
0
0
0
0
0
0
0
0
0
0
0
0
0
0
0
0
0
0
0
0
0
0
0
0
0
0
0
0
0
0
0
0
0
0
0
0
0
0
0
0
0
0
0
0
0
0
0
0
0
0
0
0
0
0
0
0
0
0
0
0
0
0
0
0
0
0
0
0
0
0
0
0
0
0
0
0
0
0
0
0
0
0
0
0
0
0
0
0
0
0
0
0
0
0
0
0
0
0
0
0
0
0
0
0
0
0
0
0
0
0
0
0
0
0
0
0
0
0
0
0
0
0
0
0
0
0
0
0
0
0
0
0
0
0
0
0
0
0
0
0
0
0
0
0
0
0
0
0
0
0
0
0
0
0
0
0
0
0
0
0
0
0
0
0
0
0
0
0
0
0
0
0
0
0
0
0
0
0
0
0
0
0
0
0
0
0
0
0
0
0
0
0
0
0
0
0
0
0
0
0
0
0
0
0
0
0
0
0
0
0
0
0
0
0
0
0
0
0
0
0
0
0
0
0
0
0
0
0
0
0
0
0
0
0
0
0
0
0
0
0
0
0
0
0
0
0
0
0
0
0
0
0
0
0
0
0
0
0
0
0
0
0
0
0
0
0
0
0
0
0
0
0
0
0
0
0
0
0
0
0
0
0
0
0
0
0
0
0
0
0
0
0
0
0
0
0
0
0
0
0
0
0
0
0
0
0
0
0
0
0
0
0
0
0
0
0
0
0
0
0
0
0
0
0
0
0
0
0
0
0
0
0
0
0
0
0
0
0
0
0
0
0
0
0
0
0
0
0
0
0
0
0
0
0
0
0
0
0
0
0
0
0
0
0
0
0
0
0
0
0
0
0
0
0
0
0
0
0
0
0
0
0
0
0
0
0
0
0
0
0
0
0
0
0
0
0
0
0
0
0
0
0
0
0
0
0
0
0
0
0
0
0
0
0
0
0
0
0
0
0
0
0
0
0
0
0
0
0
0
0
0
0
0
0
0
0
0
0
0
0
0
0
0
0
0
0
0
0
0
0
0
0
0
0
0
0
0
0
0
0
0
0
0
0
0
0
0
0
0
0
0
0
0
0
0
0
0
0
0
0
0
0
0
0
0
0
0
0
0
0
0
0
0
0
0
0
0
0
0
0
0
0
0
0
0
0
0
0
0
0
0
0
0
0
0
0
0
0
0
0
0
0
0
0
0
0
0
0
0
0
0
0
0
0
0
0
0
0
0
0
0
0
0
0
0
0
0
0
0
0
0
0
0
0
0
0
0
0
0
0
0
0
0
0
0
0
0
0
0
0
0
0
0
0
0
0
0
0
0
37
37
37
37
37
37
37
37
37
37
37
37
37
37
37
37
37
37
37
37
37
37
37
37
37
37
37
37
37
37
37
37
37
37
37
37
37
37
37
37
37
37
37
37
37
37
37
37
37
37
37
37
37
37
37
37
37
37
37
37
37
37
37
37
37
37
37
37
37
37
37
37
37
37
37
37
37
37
37
37
37
37
37
37
37
37
37
37
37
37
37
37
37
37
37
37
37
37
37
37
37
37
37
37
37
37
37
37
37
37
37
37
37
37
37
37
37
37
37
37
37
37
37
37
37
37
37
37
37
37
37
37
37
37
37
37
37
37
37
37
37
37
37
37
37
37
37
37
37
37
37
37
37
37
37
37
37
37
37
37
37
37
37
37
37
37
37
37
37
37
37
37
37
37
37
37
37
37
37
37
37
37
37
37
37
37
37
37
37
37
37
37
37
37
37
37
37
37
37
37
37
37
37
37
37
37
37
37
37
37
37
37
37
37
37
37
37
37
37
37
37
37
37
37
37
37
37
37
37
37
37
37
37
37
37
37
37
37
37
37
37
37
37
37
37
37
37
37
37
37
37
37
37
37
37
37
37
37
37
37
37
37
37
37
37
37
37
37
37
37
37
37
37
37
37
37
37
37
37
37
37
37
37
37
37
37
37
37
37
37
37
37
37
37
37
37
37
37
37
37
37
37
37
37
37
37
37
37
37
37
37
37
37
37
37
37
37
37
37
37
37
37
37
37
37
37
37
37
37
37
37
37
37
37
37
37
37
37
37
37
37
37
37
37
37
37
37
37
37
37
37
37
37
37
37
37
37
37
37
37
37
37
37
37
37
37
37
37
37
37
37
37
37
37
37
37
37
37
37
37
37
37
37
37
37
37
37
37
37
37
37
37
37
37
37
37
37
37
37
37
37
37
37
37
37
37
37
37
37
37
37
37
37
37
37
37
37
37
37
37
37
37
37
37
37
37
37
37
37
37
37
37
37
37
37
37
37
37
37
37
37
37
37
37
37
37
37
37
37
37
37
37
37
37
37
37
37
37
37
37
37
37
37
37
37
37
37
37
37
37
37
37
37
37
37
37
37
37
37
37
37
37
37
37
37
37
37
37
37
37
37
37
37
37
37
37
37
37
37
37
37
37
37
37
37
37
37
37
37
37
37
37
37
37
37
37
37
37
37
37
37
37
37
37
37
37
37
37
37
37
37
37
37
37
37
37
37
37
37
37
37
37
37
37
37
37
37
37
37
37
37
37
37
37
37
37
37
37
37
37
37
37
37
37
37
37
37
37
37
37
37
37
37
37
37
37
37
37
37
37
37
37
37
37
37
37
37
37
37
37
37
37
37
37
37
37
37
37
37
37
37
37
37
37
37
37
37
37
37
37
37
37
37
37
37
37
37
37
37
37
37
37
37
37
37
37
37
37
37
37
37
37
37
37
37
37
37
37
37
37
37
37
37
37
37
37
37
37
37
37
37
37
37
37
37
37
37
37
37
37
37
37
37
37
37
37
37
37
37
37
37
37
37
37
37
37
37
37
37
37
37
37
37
37
37
37
37
37
37
37
37
37
37
37
37
37
37
37
37
37
37
37
37
37
37
37
37
37
37
37
37
37
37
37
37
37
37
37
37
37
37
37
37
37
37
37
37
37
37
37
37
37
37
37
37
37
37
37
37
37
37
37
37
37
37
37
37
37
37
37
37
37
37
37
37
37
37
37
37
37
37
37
37
37
37
37
37
37
37
37
37
37
37
37
37
37
37
37
37
37
37
37
37
37
37
37
37
37
37
37
37
37
37
37
37
37
37
37
37
37
37
37
37
37
37
37
37
37
37
37
37
37
37
37
37
37
37
37
37
37
37
37
37
37
37
37
37
37
37
37
37
37
37
37
37
37
37
37
37
37
37
37
37
37
37
37
37
37
37
37
37
37
37
37
37
37
37
37
37
37
37
37
37
37
37
37
37
37
37
37
37
37
37
37
37
37
37
37
37
37
37
37
37
37
37
37
37
37
37
37
37
37
37
37
37
37
37
37
37
37
37
37
37
37
37
37
37
37
37
37
37
37
37
37
37
37
37
37
37
37
37
37
37
37
37
37
37
37
37
37
37
37
37
37
37
37
37
37
37
0
0
0
0
0
0
0
0
0
0
0
0
0
0
0
0
0
0
0
0
0
0
0
0
0
0
0
0
0
0
0
0
0
0
0
0
0
0
0
0
0
0
0
0
0
0
0
0
0
0
0
0
0
0
0
0
0
0
0
0
0
0
0
0
0
0
0
0
0
0
0
0
0
0
0
0
0
0
0
0
0
0
0
0
0
0
0
0
0
0
0
0
0
0
0
0
0
0
0
0
0
0
0
0
0
0
0
0
0
0
0
0
0
0
0
0
0
0
0
0
0
0
0
0
0
0
0
0
0
0
0
0
0
0
0
0
0
0
0
0
0
0
0
0
0
0
0
0
0
0
0
0
0
0
0
0
0
0
0
0
0
0
0
0
0
0
0
0
0
0
0
0
0
0
0
0
0
0
0
0
0
0
0
0
0
0
0
0
0
0
0
0
0
0
0
0
0
0
0
0
0
0
0
0
0
0
0
0
0
0
0
0
0
0
0
0
0
0
0
0
0
0
0
0
0
0
0
0
0
0
0
0
0
0
0
0
0
0
0
0
0
0
0
0
0
0
0
0
0
0
0
0
0
0
0
0
0
0
0
0
0
0
0
0
0
0
0
0
0
0
0
0
0
0
0
0
0
0
0
0
0
0
0
0
0
0
0
0
0
0
0
0
0
0
0
0
0
0
0
0
0
0
0
0
0
0
0
0
0
0
0
0
0
0
0
0
0
0
0
0
0
0
0
0
0
0
0
0
0
0
0
0
0
0
0
0
0
0
0
0
0
0
0
0
0
0
0
0
0
0
0
0
0
0
0
0
0
0
0
0
0
0
0
0
0
0
0
0
0
0
0
0
0
0
0
0
0
0
0
0
0
0
0
0
0
0
0
0
0
0
0
0
0
0
0
0
0
0
0
0
0
0
0
0
0
0
0
0
0
0
0
0
0
0
0
0
0
0
0
0
0
0
0
0
0
0
0
0
0
0
0
0
0
0
0
0
0
0
0
0
0
0
0
0
0
0
0
0
0
0
0
0
0
0
0
0
0
0
0
0
0
0
0
0
0
0
0
0
0
0
0
0
0
0
0
0
0
0
0
0
0
0
0
0
0
0
0
0
0
0
0
0
0
0
0
0
0
0
0
0
0
0
0
0
0
0
0
0
0
0
0
0
0
0
0
0
0
0
0
0
0
0
0
0
0
0
0
0
0
0
0
0
0
0
0
0
0
0
0
0
0
0
0
0
0
0
0
0
0
0
0
0
0
0
0
0
0
0
0
0
0
0
0
0
0
0
0
0
0
0
0
0
0
0
0
0
0
0
0
0
0
0
0
0
0
0
0
0
0
0
0
0
0
0
0
0
0
0
0
0
0
0
0
0
0
0
0
0
0
0
0
0
0
0
0
0
0
0
0
0
0
0
0
0
0
0
0
0
0
0
0
0
0
0
0
0
0
0
0
0
0
0
0
0
0
0
0
0
0
0
0
0
0
0
0
0
0
0
0
0
0
0
0
0
0
0
0
0
0
0
0
0
0
0
0
0
0
0
0
0
0
0
0
0
0
0
0
0
0
0
0
0
0
0
0
0
0
0
0
0
0
0
0
0
0
0
0
0
0
0
0
0
0
0
0
0
0
0
0
0
0
0
0
0
0
0
0
0
0
0
0
0
0
0
0
0
0
0
0
0
0
0
0
0
0
0
0
0
0
0
0
0
0
0
0
0
0
0
0
0
0
0
0
0
0
0
0
0
0
0
0
0
0
0
0
0
0
0
0
0
0
0
0
0
0
0
0
0
0
0
0
0
0
0
0
0
0
0
0
0
0
0
0
0
0
0
0
0
0
0
0
0
0
0
0
0
0
0
0
0
0
0
0
0
0
0
0
0
0
0
0
0
0
0
0
0
0
0
0
0
0
0
0
0
0
0
0
0
0
0
0
0
0
0
0
0
0
0
0
0
0
0
0
0
0
0
0
0
0
0
0
0
0
0
0
0
0
0
0
0
0
0
0
0
0
0
0
0
0
0
0
0
0
0
0
0
0
0
0
0
0
0
0
0
0
0
0
0
0
0
0
0
0
0
0
0
0
0
0
0
0
0
0
0
0
0
0
0
0
0
0
0
0
0
0
0
0
0
0
0
0
0
0
0
0
0
0
0
0
0
0
0
0
0
0
0
0
0
0
0
0
0
0
0
0
0
0
0
0
0
0
0
0
0
0
0
0
0
0
0
0
0
0
0
0
0
0
0
0
0
0
0
0
0
0
0
0
0
0
0
0
0
0
0
0
0
0
0
0
0
0
0
0
0
0
0
0
0
0
0
0
0
0
0
0
0
0
0
0
0
0
0
0
0
0
0
0
0
0
0
0
0
0
0
0
0
0
0
0
0
0
0
0
0
0
0
0
0
0
0
0
0
0
0
0
0
0
0
0
0
0
0
0
0
0
0
0
0
0
0
0
0
0
0
0
0
0
0
0
0
0
0
0
0
0
0
0
0
0
0
0
0
0
0
0
0
0
0
0
0
0
0
0
0
0
0
0
0
0
0
0
0
0
0
0
0
0
0
0
0
0
0
0
0
0
0
0
0
0
0
0
0
0
0
0
0
0
0
0
0
0
0
0
0
0
0
0
0
0
0
0
0
0
0
0
0
0
0
0
0
0
0
0
0
0
0
0
0
0
0
0
0
0
0
0
0
0
0
0
0
0
0
0
0
0
0
0
0
0
0
0
0
0
0
0
0
0
0
0
0
0
0
0
0
0
0
0
0
0
0
0
0
0
0
0
0
0
0
0
0
0
0
0
0
0
0
0
0
0
0
0
0
0
0
0
0
0
0
0
0
0
0
0
0
0
0
0
0
0
0
0
0
0
0
0
0
0
0
0
0
0
0
0
0
0
0
0
0
0
0
0
0
0
0
0
0
0
0
0
0
0
0
0
0
0
0
0
0
0
0
0
0
0
0
0
0
0
0
0
0
0
0
0
0
0
0
0
0
0
0
0
0
0
0
0
0
0
0
0
0
0
0
0
0
0
0
0
0
0
0
0
0
0
0
0
0
0
0
0
0
0
0
0
0
0
0
0
0
0
0
0
0
0
0
0
0
0
0
0
0
0
0
0
0
0
0
0
0
0
0
0
0
0
0
0
0
0
0
0
0
0
0
0
0
0
0
0
0
0
0
0
0
0
0
0
0
0
0
0
0
0
0
0
0
0
0
0
0
0
0
0
0
0
0
0
0
0
0
0
0
0
0
0
0
0
0
0
0
0
0
0
0
0
0
0
0
0
0
0
0
0
0
0
0
0
0
0
0
0
0
0
0
0
0
0
0
0
0
0
0
0
0
0
0
0
0
0
0
0
0
0
0
0
0
0
0
0
0
0
0
0
0
0
0
0
0
0
0
0
0
0
0
0
0
0
0
0
0
0
0
0
0
0
0
0
0
0
0
0
0
0
0
0
0
0
0
0
0
0
0
0
0
0
0
0
0
0
0
0
0
0
0
0
0
0
0
0
0
0
0
0
0
0
0
0
0
0
0
0
0
0
0
0
0
0
0
0
0
0
0
0
0
0
0
0
0
0
0
0
0
0
0
0
0
0
0
0
0
0
0
0
0
0
0
0
0
0
0
0
0
0
0
0
0
0
0
0
0
0
0
0
0
0
0
0
0
0
0
0
0
0
0
0
0
0
0
0
0
0
0
0
0
0
0
0
0
0
0
0
0
0
0
0
0
0
0
0
0
0
0
0
0
0
0
0
0
0
0
0
0
0
0
0
0
0
0
0
0
0
0
0
0
0
0
0
0
0
0
0
0
0
0
0
0
0
0
0
0
0
0
0
0
0
0
0
0
0
0
0
0
0
0
0
0
0
0
0
0
0
0
0
0
0
0
0
0
0
0
0
0
0
0
0
0
0
0
0
0
0
0
0
0
0
0
0
0
0
0
0
0
0
0
0
0
0
0
0
0
0
0
0
0
0
0
0
0
0
0
0
0
0
0
0
0
0
0
0
0
0
0
0
0
0
0
0
0
0
0
0
0
0
0
0
0
0
0
0
0
0
0
0
0
0
0
0
0
0
0
0
0
0
0
0
0
0
0
0
0
0
0
0
0
0
0
0
0
0
0
0
0
0
0
0
0
0
0
0
0
0
0
0
0
0
0
0
0
0
0
0
0
0
0
0
0
0
0
0
0
0
0
0
0
0
0
0
0
0
0
0
0
0
0
0
0
0
0
0
0
0
0
0
0
0
0
0
0
0
0
0
0
0
0
0
0
0
0
0
0
0
0
0
0
0
0
0
0
0
0
0
0
0
0
0
0
0
0
0
0
0
0
0
0
0
0
0
0
0
0
0
0
0
0
0
0
0
0
0
0
0
0
0
0
0
0
0
0
0
0
0
0
0
0
0
0
0
0
0
0
0
0
0
0
0
0
0
0
0
0
0
0
0
0
0
0
0
0
0
0
0
0
0
0
0
0
0
0
0
0
0
0
0
0
0
0
0
0
0
0
0
0
0
0
0
0
0
0
0
0
0
0
0
0
0
0
0
0
0
0
0
0
0
0
0
0
0
0
0
0
0
0
0
0
0
0
0
0
0
0
0
0
0
0
0
0
0
0
0
0
0
0
0
0
0
0
0
0
0
0
0
0
0
0
0
0
0
0
0
0
0
0
0
0
0
0
0
0
0
0
0
0
0
0
0
0
0
0
0
0
0
0
0
0
0
0
0
0
0
0
0
0
0
0
0
0
0
0
0
0
0
0
0
0
0
0
0
0
0
0
0
0
0
0
0
0
0
0
0
0
0
0
0
0
0
0
0
0
0
0
0
0
0
0
0
0
0
0
0
0
0
0
0
0
0
0
0
0
0
0
0
0
0
0
0
0
0
0
0
0
0
0
0
0
0
0
0
0
0
0
0
0
0
0
0
0
0
0
0
0
0
0
0
0
0
0
0
0
0
0
0
0
0
0
0
0
0
0
0
0
0
0
0
0
0
0
0
0
0
0
0
0
0
0
0
0
0
0
0
0
0
0
0
0
0
0
0
0
0
0
0
0
0
0
0
0
0
0
0
0
0
0
0
0
0
0
0
0
0
0
0
0
0
0
0
0
0
0
0
0
0
0
0
0
0
0
0
0
0
0
0
0
0
0
0
0
0
0
0
0
0
0
0
0
0
0
0
0
0
0
0
0
0
0
0
0
0
0
0
0
0
0
0
0
0
0
0
0
0
0
0
0
0
0
0
0
0
0
0
0
0
0
0
0
0
0
0
0
0
0
0
0
0
0
0
0
0
0
0
0
0
0
0
0
0
0
0
0
0
0
0
0
0
0
0
0
0
0
0
0
0
0
0
0
0
0
0
0
0
0
0
0
0
0
0
0
0
0
0
0
0
0
0
0
0
0
0
0
0
0
0
0
0
0
0
0
0
0
0
0
0
0
0
0
0
0
0
0
0
0
0
0
0
0
0
0
0
0
0
0
0
0
0
0
0
0
0
0
0
0
0
0
0
0
0
0
0
0
0
0
0
0
0
0
0
0
0
0
0
0
0
0
0
0
0
0
0
0
0
0
0
0
0
0
0
0
0
0
0
0
0
0
0
0
0
0
0
0
0
0
0
0
0
0
0
0
0
0
0
0
0
0
0
0
0
0
0
0
0
0
0
0
0
0
0
0
0
0
0
0
0
0
0
0
0
0
0
0
0
0
0
0
0
0
0
0
0
0
0
0
0
0
0
0
0
0
0
0
0
0
0
0
0
0
0
0
0
0
0
0
0
0
0
0
0
0
0
0
0
0
0
0
0
0
0
0
0
0
0
0
0
0
0
0
0
0
0
0
0
0
0
0
0
0
0
0
0
0
0
0
0
0
0
0
0
0
0
0
0
0
0
0
0
0
0
0
0
0
0
0
0
0
0
0
0
0
0
0
0
0
0
0
0
0
0
0
0
0
0
0
0
0
0
0
0
0
0
0
0
0
0
0
0
0
0
0
0
0
0
0
0
0
0
0
0
0
0
0
0
0
0
0
0
0
0
0
0
0
0
0
0
0
0
0
0
0
0
0
0
0
0
0
0
0
0
0
0
0
0
0
0
0
0
0
0
0
0
0
0
0
0
0
0
0
0
0
0
0
0
0
0
0
0
0
0
0
0
0
0
0
0
0
0
0
0
0
0
0
0
0
0
0
0
0
0
0
0
0
0
0
0
0
0
0
0
0
0
0
0
0
0
0
0
0
0
0
0
0
0
0
0
0
0
0
0
0
0
0
0
0
0
0
0
0
0
0
0
0
0
0
0
0
0
0
0
0
0
0
0
0
0
0
0
0
0
0
0
0
0
0
0
0
0
0
0
0
0
0
0
0
0
0
0
0
0
0
0
0
0
0
0
0
0
0
0
0
0
0
0
0
0
0
0
0
0
0
0
0
0
0
0
0
0
0
0
0
0
0
0
0
0
0
0
0
0
0
0
0
0
0
0
0
0
0
0
0
0
0
0
0
0
0
0
0
0
0
0
0
0
0
0
0
0
0
0
0
0
0
0
0
0
0
0
0
0
0
0
0
0
0
0
0
0
0
0
0
0
0
0
0
0
0
0
0
0
0
0
0
0
0
0
0
0
0
0
0
0
0
0
0
0
0
0
0
0
0
0
0
0
0
0
0
0
0
0
0
0
0
0
0
0
0
0
0
0
0
0
0
0
0
0
0
0
0
0
0
0
0
0
0
0
0
0
0
0
0
0
0
0
0
0
0
0
0
0
0
0
0
0
0
0
0
0
0
0
0
0
0
0
0
0
0
0
0
0
0
0
0
0
0
0
0
0
0
0
0
0
0
0
0
0
0
0
0
0
0
0
0
0
0
0
0
0
0
0
0
0
0
0
0
0
0
0
0
0
0
0
0
0
0
0
0
0
0
0
0
0
0
0
0
0
0
0
0
0
0
0
0
0
0
0
0
0
0
0
0
0
0
0
0
0
0
0
0
0
0
0
0
0
0
0
0
0
0
0
0
0
0
0
0
0
0
0
0
0
0
0
0
0
0
0
0
0
0
0
0
0
0
0
0
0
0
0
0
0
0
0
0
0
0
0
0
0
0
0
0
0
0
0
0
0
0
0
0
0
0
0
0
0
0
0
0
0
0
0
0
0
0
0
0
0
0
0
0
0
0
0
0
0
0
0
0
0
0
0
0
0
0
0
0
0
0
0
0
0
0
0
0
0
0
0
0
0
0
0
0
0
0
0
0
0
0
0
0
0
0
0
0
0
0
0
0
0
0
0
0
0
0
0
0
0
0
0
0
0
0
0
0
0
0
0
0
0
0
0
0
0
0
0
0
0
0
0
0
0
0
0
0
0
0
0
0
0
0
0
0
0
0
0
0
0
0
0
0
0
0
0
0
0
0
0
0
0
0
0
0
0
0
0
0
0
0
0
0
0
0
0
0
0
0
0
0
0
0
0
0
0
0
0
0
0
0
0
0
0
0
0
0
0
0
0
0
0
0
0
0
0
0
0
0
0
0
0
0
0
0
0
0
0
0
0
0
0
0
0
0
0
0
0
0
0
0
0
0
0
0
0
0
0
0
0
0
0
0
0
0
0
0
0
0
0
0
0
0
0
0
0
0
0
0
0
0
0
0
0
0
0
0
0
0
0
0
0
0
0
0
0
0
0
0
0
0
0
0
0
0
0
0
0
0
0
0
0
0
0
0
0
0
0
0
0
0
0
0
0
0
0
0
0
0
0
0
0
0
0
0
0
0
0
0
0
0
0
0
0
0
0
0
0
0
0
0
0
0
0
0
0
0
0
0
0
0
0
0
0
0
0
0
0
0
0
0
0
0
0
0
0
0
0
0
0
0
0
0
0
0
0
0
0
0
0
0
0
0
0
0
0
0
0
0
0
0
0
0
0
0
0
0
0
0
0
0
0
0
0
0
0
0
0
0
0
0
0
0
0
0
0
0
0
0
0
0
0
0
0
0
0
0
0
0
0
0
0
0
0
0
0
0
0
0
0
0
0
0
0
0
0
0
0
0
0
0
0
0
0
0
0
0
0
0
0
0
0
0
0
0
0
0
0
0
0
0
0
0
0
0
0
0
0
0
0
0
0
0
0
0
0
0
0
0
0
0
0
0
0
0
0
0
0
0
0
0
0
0
0
0
0
0
0
0
0
0
0
0
0
0
0
0
0
0
0
0
0
0
0
0
0
0
0
0
0
0
0
0
0
0
0
0
0
0
0
0
0
0
0
0
0
0
0
0
0
0
0
0
0
0
0
0
0
0
0
0
0
0
0
0
0
0
0
0
0
0
0
0
0
0
0
0
0
0
0
0
0
0
0
0
0
0
0
0
0
0
0
0
0
0
0
0
0
0
0
0
0
0
0
0
0
0
0
0
0
0
0
0
0
0
0
0
0
0
0
0
0
0
0
0
0
0
0
0
0
0
0
0
0
0
0
0
0
0
0
0
0
0
0
0
0
0
0
0
0
0
0
0
0
0
0
0
0
0
0
0
0
0
0
0
0
0
0
0
0
0
0
0
0
0
0
0
0
0
0
0
0
0
0
0
0
0
0
0
0
0
0
0
0
0
0
0
0
0
0
0
0
0
0
0
0
0
0
0
0
0
0
0
0
0
0
0
0
0
0
0
0
0
0
0
0
0
0
0
0
0
0
0
0
0
0
0
0
0
0
0
0
0
0
0
0
0
0
0
0
0
0
0
0
0
0
0
0
0
0
0
0
0
0
0
0
0
0
0
0
0
0
0
0
0
0
0
0
0
0
0
0
0
0
0
0
0
0
0
0
0
0
0
0
0
0
0
0
0
0
0
0
0
0
0
0
0
0
0
0
0
0
0
0
0
0
0
0
0
0
0
0
0
0
0
0
0
0
0
0
0
0
0
0
0
0
0
0
0
0
0
0
0
0
0
0
0
0
0
0
0
0
0
0
0
0
0
0
0
0
0
0
0
0
0
0
0
0
0
0
0
0
0
0
0
0
0
0
0
0
0
0
0
0
0
0
0
0
0
0
0
0
0
0
0
0
0
0
0
0
0
0
0
0
0
0
0
0
0
0
0
0
0
0
0
0
0
0
0
0
0
0
0
0
0
0
0
0
0
0
0
0
0
0
0
0
0
0
0
0
0
0
0
0
0
0
0
0
0
0
0
0
0
0
0
0
0
0
0
0
0
0
0
0
0
0
0
0
0
0
0
0
0
0
0
0
0
0
0
0
0
0
0
0
0
0
0
0
0
0
0
0
0
0
0
0
0
0
0
0
0
0
0
0
0
0
0
0
0
0
0
0
0
0
0
0
0
0
0
0
0
0
0
0
0
0
0
0
0
0
0
0
0
0
0
0
0
0
0
0
0
0
0
0
0
0
0
0
0
0
0
0
0
0
0
0
0
0
0
0
0
0
0
0
0
0
0
0
0
0
0
0
0
0
0
0
0
0
0
0
0
0
0
0
0
0
0
0
0
0
0
0
0
0
0
0
0
0
0
0
0
0
0
0
0
0
0
0
0
0
0
0
0
0
0
0
0
0
0
0
0
0
0
0
0
0
0
0
0
0
0
0
0
0
0
0
0
0
0
0
0
0
0
0
0
0
0
0
0
0
0
0
0
0
0
0
0
0
0
0
0
0
0
0
0
0
0
0
0
0
0
0
0
0
0
0
0
0
0
0
0
0
0
0
0
0
0
0
0
0
0
0
0
0
0
0
0
0
0
0
0
0
0
0
0
0
0
0
0
0
0
0
0
0
0
0
0
0
0
0
0
0
300
300
300
300
300
300
300
300
300
300
300
300
300
300
300
300
300
300
300
300
300
300
300
300
300
300
300
300
300
300
300
300
300
300
300
300
300
300
300
300
300
300
300
0
0
0
0
0
0
0
0
0
0
0
0
300
300
300
300
300
300
300
300
300
300
300
300
300
300
300
300
300
300
300
300
300
300
300
300
300
300
300
300
300
300
300
300
300
300
300
300
300
300
300
300
300
300
300
300
300
300
300
300
300
300
300
300
300
300
300
300
300
300
300
300
300
300
300
300
300
300
300
300
300
300
300
300
300
300
300
300
300
300
300
300
300
300
300
300
300
300
300
300
300
300
300
300
300
300
300
300
300
300
300
300
300
300
300
300
300
300
300
300
300
300
300
300
300
300
300
300
300
300
300
300
300
300
300
300
300
300
300
300
300
300
300
300
300
300
300
300
300
300
300
300
300
300
300
300
300
300
300
300
300
300
300
300
300
300
300
300
300
300
300
300
300
300
300
300
300
300
300
300
300
300
300
300
300
300
300
300
300
300
300
300
300
300
300
300
300
300
300
300
300
300
300
300
300
300
300
300
300
300
300
300
300
300
300
300
300
300
300
300
300
300
300
300
300
300
300
300
300
300
300
300
300
300
300
300
300
300
300
300
300
300
300
300
300
300
300
300
300
300
300
300
300
300
300
300
300
300
300
300
300
300
300
300
300
300
300
300
300
300
300
300
300
300
300
300
300
300
300
300
300
300
300
300
300
300
300
300
300
300
300
300
300
300
300
300
300
300
300
300
300
300
300
300
300
300
300
300
300
300
300
300
300
300
300
300
300
300
300
300
300
300
300
300
300
300
300
300
300
300
300
300
300
300
300
300
300
300
300
300
300
300
300
300
300
300
300
300
300
300
300
300
300
300
300
300
300
300
300
300
300
300
300
300
300
300
300
300
300
300
300
300
300
300
300
300
300
300
300
300
300
300
300
300
300
300
300
300
300
300
300
300
300
300
300
300
300
300
300
300
300
300
300
300
300
300
300
300
300
300
300
300
300
300
300
300
300
300
300
300
300
300
300
300
300
300
300
300
300
300
300
300
300
300
300
300
300
300
300
300
300
300
300
300
300
300
300
300
300
300
300
300
300
300
300
300
300
300
300
300
300
300
300
300
300
300
300
300
300
300
300
300
300
300
300
300
300
300
300
300
300
300
300
300
300
300
300
300
300
300
300
300
300
300
300
300
300
300
300
300
300
300
300
300
300
300
300
300
300
300
300
300
300
300
300
300
300
300
300
300
300
300
300
300
300
300
300
300
300
300
300
300
300
300
300
300
300
300
300
300
300
300
300
300
300
300
300
300
300
300
300
300
300
300
300
300
300
300
300
300
300
300
300
300
300
300
300
300
300
300
300
300
300
300
300
300
300
300
300
300
300
300
300
300
300
300
300
300
300
300
300
300
300
300
300
300
300
300
300
300
300
300
300
300
300
300
300
300
300
300
300
300
300
300
300
300
300
300
300
300
300
300
300
300
300
300
300
300
300
300
300
300
300
300
300
300
300
300
300
300
300
300
300
300
300
300
300
300
300
300
300
300
300
300
300
300
300
300
300
300
300
300
300
300
300
300
300
300
300
300
300
300
300
300
300
300
300
300
300
300
300
300
300
300
300
300
300
300
300
300
300
300
300
300
300
300
300
300
300
300
300
300
300
300
300
300
300
300
300
300
300
300
300
300
300
300
300
300
300
300
300
300
300
300
300
300
300
300
300
300
300
300
300
300
300
300
300
300
300
300
300
300
300
300
300
300
300
300
300
300
300
300
300
300
300
300
300
300
300
300
300
300
300
300
300
300
300
300
300
300
300
300
300
300
300
300
300
300
300
300
300
300
300
300
300
300
300
300
300
300
300
300
300
300
300
300
300
300
300
300
300
300
300
300
300
300
300
300
300
300
300
300
300
300
300
300
300
300
300
300
300
300
300
300
300
300
300
300
300
300
300
300
300
300
300
300
300
300
300
300
300
300
300
300
300
300
300
300
300
300
300
300
300
300
300
300
300
300
300
300
300
300
300
300
300
300
300
300
300
300
300
300
300
300
300
300
300
300
300
300
300
300
300
300
300
300
300
300
300
300
300
300
300
300
300
300
300
300
300
300
300
300
300
300
300
300
300
300
300
300
300
300
300
300
300
300
300
300
300
300
300
300
300
300
300
300
300
300
300
300
300
300
300
300
300
300
300
300
300
300
300
300
300
300
300
300
300
300
300
300
300
300
300
300
300
300
300
300
300
300
300
300
300
300
300
300
300
300
300
300
300
300
300
300
300
300
300
300
300
300
300
300
300
300
300
300
300
300
300
300
300
300
300
300
300
300
300
300
300
300
300
300
300
300
300
300
300
300
300
300
300
300
300
300
300
300
300
300
300
300
300
300
300
300
300
300
300
300
300
300
300
300
300
300
300
300
300
300
300
300
300
300
300
300
300
300
300
300
300
300
300
300
300
300
300
300
300
300
300
300
300
300
300
300
300
300
300
300
300
300
300
300
300
300
300
300
300
300
300
300
300
300
300
300
300
300
300
300
300
300
300
300
300
300
300
300
300
300
300
300
300
300
300
300
300
300
300
300
300
300
300
300
300
300
300
300
300
300
300
300
300
300
300
300
300
300
300
300
300
300
300
300
300
300
300
300
300
300
300
300
300
300
300
300
300
300
300
300
300
300
300
300
300
300
300
300
300
300
300
300
300
300
300
300
300
300
300
300
300
300
300
300
300
300
300
300
300
300
300
300
300
300
300
300
300
300
300
300
300
300
300
300
300
300
300
300
300
300
300
300
300
300
300
300
300
300
300
300
300
300
300
300
300
300
300
300
300
300
300
300
300
300
300
300
300
300
300
300
300
300
300
300
300
300
300
300
300
300
300
300
300
300
300
300
300
300
300
300
300
300
300
300
300
300
300
300
300
300
300
300
300
300
300
300
300
300
300
300
300
300
300
300
300
300
300
300
300
300
300
300
300
300
300
300
300
300
300
300
300
300
300
300
300
300
300
300
300
300
300
300
300
300
300
300
300
300
300
300
300
300
300
300
300
300
300
300
300
300
300
300
300
300
300
300
300
300
300
300
300
300
300
300
300
300
300
300
300
300
300
300
300
300
300
300
300
300
300
300
300
300
300
300
300
300
300
300
300
300
300
300
300
300
300
300
300
300
300
300
300
300
300
300
300
300
300
300
300
300
300
300
300
300
300
300
300
300
300
300
300
300
300
300
300
300
300
300
300
300
300
300
300
300
300
300
300
300
300
300
300
300
300
300
300
300
300
300
300
300
300
300
300
300
300
300
300
300
300
300
300
300
300
300
300
300
300
300
300
300
300
300
300
300
300
300
300
300
300
300
300
300
300
300
300
300
300
300
300
300
300
300
300
300
300
300
300
300
300
300
300
300
300
300
300
300
300
300
300
300
300
300
300
300
300
300
300
300
300
300
300
300
300
300
300
300
300
300
300
300
300
300
300
300
300
300
300
300
300
300
300
300
300
300
300
300
300
300
300
300
300
300
300
300
300
300
300
300
300
300
300
300
300
300
300
300
300
300
300
300
300
300
300
300
300
300
300
300
300
300
300
300
300
300
300
300
300
300
300
300
300
300
300
300
300
300
300
300
300
300
300
300
300
300
300
300
300
300
300
300
300
300
300
300
300
300
300
300
300
300
300
300
300
300
300
300
300
300
300
300
300
300
300
300
300
300
300
300
300
300
300
300
300
300
300
300
300
300
300
300
300
300
300
300
300
300
300
300
300
300
300
300
300
300
300
300
300
300
300
300
300
300
300
300
300
300
300
300
300
300
300
300
300
300
300
300
300
300
300
300
300
300
300
300
300
300
300
300
300
300
300
300
300
300
300
300
300
300
300
300
300
300
300
300
300
300
300
300
300
300
300
0
0
0
0
0
0
0
0
0
0
0
0
0
0
0
0
0
0
0
0
0
0
0
0
0
0
0
0
0
0
0
300
300
300
300
300
300
300
300
300
300
300
300
300
300
300
300
300
300
300
300
300
300
300
300
300
300
300
300
300
300
300
300
300
300
300
300
300
300
300
300
300
300
300
300
300
300
300
300
300
300
300
300
300
300
300
300
300
300
300
300
300
300
300
300
300
300
300
300
300
300
300
300
300
300
300
300
300
300
300
300
300
300
300
300
300
300
300
300
300
300
300
300
300
300
300
300
300
300
300
300
300
300
300
300
300
300
300
300
300
300
300
300
300
300
300
300
300
300
300
300
300
300
300
300
300
300
300
300
300
300
300
300
300
300
300
300
300
300
300
300
300
300
300
300
300
300
300
300
300
300
300
300
300
300
300
300
300
300
300
300
300
300
300
300
300
300
300
300
300
300
300
300
300
300
300
300
300
300
300
300
300
300
300
300
300
300
300
300
300
300
300
300
300
300
300
300
300
300
300
300
300
300
300
300
300
300
300
300
300
300
300
300
300
300
300
300
300
300
300
300
300
300
300
300
300
300
300
300
300
300
300
300
300
300
300
300
300
300
300
300
300
300
300
300
300
300
300
300
300
300
300
300
300
300
300
300
300
300
300
300
300
300
300
300
300
300
300
300
300
300
300
300
300
300
300
300
300
300
300
300
300
300
300
300
300
300
300
300
300
300
300
300
300
300
300
300
300
300
300
300
300
300
300
300
300
300
300
300
300
300
300
300
300
300
300
300
300
300
300
300
300
300
300
300
300
300
300
300
300
300
300
300
300
300
300
300
300
300
300
300
300
300
300
300
300
300
300
300
300
300
300
300
300
300
300
300
300
300
300
300
300
300
300
300
300
300
300
300
300
300
300
300
300
300
300
300
300
300
300
300
300
300
300
300
300
300
300
300
300
300
300
300
300
300
300
300
300
300
300
300
300
300
300
300
300
300
300
300
300
300
300
300
300
300
300
300
300
300
300
300
300
300
300
300
300
300
300
300
300
300
300
300
300
300
300
300
300
300
300
300
300
300
300
300
300
300
300
300
300
300
300
300
300
300
300
300
300
300
300
300
300
300
300
300
300
300
300
300
300
300
300
300
300
300
300
300
300
300
300
300
300
300
300
300
300
300
300
300
300
300
300
300
300
300
300
300
300
300
300
300
300
300
300
300
300
300
300
300
300
300
300
300
300
300
300
300
300
300
300
300
300
300
300
300
300
300
300
300
300
300
300
300
300
300
300
300
300
300
300
300
300
300
300
300
300
300
300
300
300
300
300
300
300
300
300
300
300
300
300
300
300
300
300
300
300
300
300
300
300
300
300
300
300
300
300
300
300
300
300
300
300
300
300
300
300
300
300
300
300
300
300
300
300
300
300
300
300
300
300
300
300
300
300
300
300
300
300
300
300
300
300
300
300
300
300
300
300
300
300
300
300
300
300
300
300
300
300
300
300
300
300
300
300
300
300
300
300
300
300
300
300
300
300
300
300
300
300
300
300
300
300
300
300
300
300
300
300
300
300
300
300
300
300
300
300
300
300
300
300
300
300
300
300
300
300
300
300
300
300
300
300
300
300
300
300
300
300
300
300
300
300
300
300
300
300
300
300
300
300
300
300
300
300
300
300
300
300
300
300
300
300
300
300
300
300
300
300
300
300
300
300
300
300
300
300
300
300
300
300
300
300
300
300
300
300
300
300
300
300
300
300
300
300
300
300
300
300
300
300
300
300
300
300
300
300
300
300
300
300
300
300
300
300
300
300
300
300
300
300
300
300
300
300
300
300
300
300
300
300
300
300
300
300
300
300
300
300
300
300
300
300
300
300
300
300
300
300
300
300
300
300
300
300
300
300
300
300
300
300
300
300
300
300
300
300
300
300
300
300
300
300
300
300
300
300
300
300
300
300
300
300
300
300
300
300
300
300
300
300
300
300
300
300
300
300
300
300
300
300
300
300
300
300
300
300
300
300
300
300
300
300
300
300
300
300
300
300
300
300
300
300
300
300
300
300
300
300
300
300
300
300
300
300
300
300
300
300
300
300
300
300
300
300
300
300
300
300
300
300
300
300
300
300
300
300
300
300
300
300
300
300
300
300
300
300
300
300
300
300
300
300
300
300
300
300
300
300
300
300
300
300
300
300
300
300
300
300
300
300
300
300
300
300
300
300
300
300
300
300
300
300
300
300
300
300
300
300
300
300
300
300
300
300
300
300
300
300
300
300
300
300
300
300
300
300
300
300
300
300
300
300
300
300
300
300
300
300
300
300
300
300
300
300
300
300
300
300
300
300
300
300
300
300
300
300
300
300
300
300
300
300
300
300
300
300
300
300
300
300
300
300
300
300
300
300
300
300
300
300
300
300
300
300
300
300
300
300
300
300
300
300
300
300
300
300
300
300
300
300
300
300
300
300
300
300
300
300
300
300
300
300
300
300
300
300
300
300
300
300
300
300
300
300
300
300
300
300
300
300
300
300
300
300
300
300
300
300
300
300
300
300
300
300
300
300
300
300
300
300
300
300
300
300
300
300
300
300
300
300
300
300
300
300
300
300
300
300
300
300
300
300
300
300
300
300
300
300
300
300
300
300
300
300
300
300
300
300
300
300
300
300
300
300
300
300
300
300
300
300
300
300
300
300
300
300
300
300
300
300
300
300
300
300
300
300
300
300
300
300
300
300
300
300
300
300
300
300
300
300
300
300
300
300
300
300
300
300
300
300
300
300
300
300
300
300
300
300
300
300
300
300
300
300
300
300
300
300
300
300
300
300
300
300
300
300
300
300
300
300
300
300
300
300
300
300
300
300
300
300
300
300
300
300
300
300
300
300
300
300
300
300
300
300
300
300
300
300
300
300
300
300
300
300
300
300
300
300
300
300
300
300
300
300
300
300
300
300
300
300
300
300
300
300
300
300
300
300
300
300
300
300
300
300
300
300
300
300
300
300
300
300
300
300
300
300
300
300
300
300
300
300
300
300
300
300
300
300
300
300
300
300
300
300
300
300
300
300
300
300
300
300
300
300
300
300
300
300
300
300
300
300
300
300
300
300
300
300
300
300
300
300
300
300
300
300
300
300
300
300
300
300
300
300
300
300
300
300
300
300
300
300
300
300
300
300
300
300
300
300
300
300
300
300
300
300
300
300
300
300
300
300
300
300
300
300
300
300
300
300
300
300
300
300
300
300
300
300
300
300
300
300
300
300
300
300
300
300
300
300
300
300
300
300
300
300
300
300
300
300
300
300
300
300
300
300
300
300
300
0
0
0
0
0
0
0
0
0
0
0
0
0
0
0
0
0
0
0
0
0
0
0
0
0
0
0
0
0
0
0
0
0
0
0
0
0
0
0
0
0
0
0
0
0
0
0
0
0
0
0
0
0
0
0
0
0
0
0
0
0
0
0
0
0
0
0
0
0
0
0
0
0
0
0
0
0
0
0
0
0
0
0
0
0
0
0
0
0
0
0
0
0
0
0
0
0
0
0
0
0
0
0
0
0
0
0
0
0
0
0
0
0
0
0
0
0
0
0
0
0
0
0
0
0
127
127
127
127
127
127
127
127
127
127
127
127
127
127
127
127
127
127
127
127
127
127
127
127
127
127
127
127
127
127
127
127
127
127
127
127
127
127
127
127
127
127
127
127
127
127
127
127
127
127
127
127
127
127
127
127
127
127
127
127
127
127
127
127
127
127
127
127
127
127
127
127
127
127
127
127
127
127
127
127
127
127
127
127
127
127
127
127
127
127
127
127
127
127
127
127
127
127
127
127
127
127
127
127
127
127
127
127
127
127
127
127
127
127
127
127
127
127
127
127
127
127
127
127
127
127
127
127
127
127
127
127
127
127
127
127
127
127
127
127
127
127
127
127
127
127
127
127
127
127
127
127
127
127
127
127
127
127
127
127
127
127
127
127
127
127
127
127
127
127
127
127
127
127
127
127
127
127
127
127
127
127
127
127
127
127
127
127
127
127
127
127
127
127
127
127
127
127
127
127
127
127
127
127
127
127
127
127
127
127
127
127
127
127
127
127
127
127
127
127
127
127
127
127
127
127
127
127
127
127
127
127
127
127
127
127
127
127
127
127
127
127
127
127
127
127
127
127
127
127
127
127
127
127
127
127
127
127
127
127
127
127
127
127
127
127
127
127
127
127
127
127
127
127
127
127
127
127
127
127
127
127
127
127
127
127
127
127
127
127
127
127
127
127
127
127
127
127
127
127
127
127
127
127
127
127
127
127
127
127
127
127
127
127
127
127
127
127
127
127
127
127
127
127
127
127
127
127
127
127
127
127
127
127
127
127
127
127
127
127
127
127
127
127
127
127
127
127
127
127
127
127
127
127
127
127
127
127
127
127
127
127
127
127
127
127
127
127
127
127
127
127
127
127
127
127
127
127
127
127
127
127
127
127
127
127
127
127
127
127
127
127
127
127
127
127
127
127
127
127
127
127
127
127
127
127
127
127
127
127
127
127
127
127
127
127
127
127
127
127
127
127
127
127
127
127
127
127
127
127
127
127
127
127
127
127
127
127
127
127
127
127
127
127
127
127
127
127
127
127
127
127
127
127
127
127
127
127
127
127
127
127
127
127
127
127
127
127
127
127
127
127
127
127
127
127
127
127
127
127
127
127
127
127
127
127
127
127
127
127
127
127
127
127
127
127
127
127
127
127
127
127
127
127
127
127
127
127
127
127
127
127
127
127
127
127
127
127
127
127
127
127
127
127
127
127
127
127
127
127
127
127
127
127
127
127
127
127
127
127
127
127
127
127
127
127
127
127
127
127
127
127
127
127
127
127
127
127
127
127
127
127
127
127
127
127
127
127
127
127
127
127
127
127
127
127
127
127
127
127
127
127
127
127
127
127
127
127
127
127
127
127
127
127
127
127
127
127
127
127
127
127
127
127
127
127
127
127
127
127
127
127
127
127
127
127
127
127
127
127
127
127
127
127
127
127
127
127
127
127
127
127
127
127
127
127
127
127
127
127
127
127
127
127
127
127
127
127
127
127
127
127
127
127
127
127
127
127
127
127
127
127
127
127
127
127
127
127
127
127
127
127
127
127
127
127
127
127
127
127
127
127
127
127
127
127
127
127
127
127
127
127
127
127
127
127
127
127
127
127
127
127
127
127
127
127
127
127
127
127
127
127
127
127
127
127
127
127
127
127
127
127
127
127
127
127
127
127
127
127
127
127
127
127
127
127
127
127
127
127
127
127
127
127
127
127
127
127
127
127
127
127
127
127
127
127
127
127
127
127
127
127
127
127
127
127
127
127
127
127
127
127
127
127
127
127
127
127
127
127
127
127
127
127
127
127
127
127
127
127
127
127
127
127
127
127
127
127
127
127
127
127
127
127
127
127
127
127
127
127
127
127
127
127
127
127
127
127
127
127
127
127
127
127
127
127
127
127
127
127
127
127
127
127
127
127
127
127
127
127
127
127
127
127
127
127
127
127
127
127
127
127
127
127
127
127
127
127
127
127
127
127
127
127
127
127
127
127
127
127
127
127
127
127
127
127
127
127
127
127
127
127
127
127
127
127
127
127
127
127
127
127
127
127
127
127
127
127
127
127
127
127
127
127
127
127
127
127
127
127
127
127
127
127
127
127
127
127
127
127
127
127
127
127
127
127
127
127
127
127
127
127
127
127
127
127
127
127
127
127
127
127
127
127
127
127
127
127
127
127
127
127
127
127
127
127
127
127
127
127
127
127
127
127
127
127
127
127
127
127
127
127
127
127
127
127
127
127
127
127
127
127
127
127
127
127
127
127
127
127
127
127
127
127
127
127
127
127
127
127
127
127
127
127
127
127
127
127
127
127
127
127
127
127
127
127
127
127
127
127
127
127
127
127
127
127
127
127
127
127
127
127
127
127
127
127
127
127
127
127
127
127
127
127
127
127
127
127
127
127
127
127
127
127
127
127
127
127
127
127
127
127
127
127
127
127
127
127
127
127
127
127
127
127
127
127
127
127
127
127
127
127
127
127
127
127
127
127
127
127
127
127
127
127
127
127
127
127
127
127
127
127
127
127
127
127
127
127
127
127
127
127
127
127
127
127
127
127
127
127
127
127
127
127
127
127
127
127
127
127
127
127
127
127
127
127
127
127
127
127
127
127
127
127
127
127
127
127
127
127
127
127
127
127
127
127
127
127
127
127
127
127
127
127
127
127
127
127
127
127
127
127
127
127
127
127
127
127
127
127
127
127
127
127
127
127
127
127
127
127
127
127
127
127
127
127
127
127
127
127
127
127
127
127
127
127
127
127
127
127
127
127
127
127
127
127
127
127
127
127
127
127
127
127
127
127
127
127
127
127
127
127
127
127
127
127
127
127
127
127
127
127
127
127
127
127
127
127
127
127
127
127
127
127
127
127
127
127
127
127
127
127
127
127
127
127
127
127
127
127
127
127
127
127
127
127
127
127
127
127
127
127
127
127
127
127
127
127
127
127
0
0
0
0
0
0
0
0
0
0
0
0
0
0
0
0
0
0
0
0
0
0
0
0
0
0
0
0
0
0
0
0
0
0
0
0
0
0
0
0
0
0
0
0
0
0
0
0
0
0
0
0
0
0
0
0
0
0
0
0
0
0
0
0
0
0
0
0
0
0
0
0
0
0
0
0
0
0
0
0
0
0
0
0
0
0
0
0
0
0
0
0
0
0
0
0
0
0
0
0
0
0
0
0
0
0
0
0
0
0
0
0
0
0
0
0
0
0
0
0
0
0
0
0
0
0
0
0
0
0
0
0
0
0
0
0
0
0
0
0
0
0
0
0
0
0
0
0
0
0
0
0
0
0
0
0
0
0
0
0
0
0
0
0
0
0
0
0
0
0
0
0
0
0
0
0
0
0
0
0
0
0
0
0
0
0
0
0
0
0
0
0
0
0
0
0
0
0
0
0
0
0
0
0
0
0
0
0
0
0
0
0
0
0
0
0
0
0
0
0
0
0
0
0
0
0
0
0
0
0
0
0
0
0
0
0
0
0
0
0
0
0
0
0
0
0
0
0
0
0
0
0
0
0
0
0
0
0
0
0
0
0
0
0
0
0
0
0
0
0
0
0
0
0
0
0
0
0
0
0
0
0
0
0
0
0
0
0
0
0
0
0
0
0
0
0
0
0
0
0
0
0
0
0
0
0
0
0
0
0
0
0
0
0
0
0
0
0
0
0
0
0
0
0
0
0
0
0
0
0
0
0
0
0
0
0
0
0
0
0
0
0
0
0
0
0
0
0
0
0
0
0
0
0
0
0
0
0
0
0
0
0
0
0
0
0
0
0
0
0
0
0
0
0
0
0
0
0
0
0
0
0
0
0
0
0
0
0
0
0
0
0
0
0
0
0
0
0
0
0
0
0
0
0
0
0
0
0
0
0
0
0
0
0
0
0
0
0
0
0
0
0
0
0
0
0
0
0
0
0
0
0
0
0
0
0
0
0
0
0
0
0
0
0
0
0
0
0
0
0
0
0
0
0
0
0
0
0
0
0
0
0
0
0
0
0
0
0
0
0
0
0
0
0
0
0
0
0
0
0
0
0
0
0
0
0
0
0
0
0
0
0
0
0
0
0
0
0
0
0
0
0
0
0
0
0
0
0
0
0
0
0
0
0
0
0
0
0
0
0
0
0
0
0
0
0
0
0
0
0
0
0
0
0
0
0
0
0
0
0
0
0
0
0
0
0
0
0
0
0
0
0
0
0
0
0
0
0
0
0
0
0
0
0
0
0
0
0
0
0
0
0
0
0
0
0
0
0
0
0
0
0
0
0
0
0
0
0
0
0
0
0
0
0
0
0
0
0
0
0
0
0
0
0
0
0
0
0
0
0
0
0
0
0
0
0
0
0
0
0
0
0
0
0
0
0
0
0
0
0
0
0
0
0
0
0
0
0
0
0
0
0
0
0
0
0
0
0
0
0
0
0
0
0
0
0
0
0
0
0
0
0
0
0
0
0
0
0
0
0
0
0
0
0
0
0
0
0
0
0
0
0
0
0
0
0
0
0
0
0
0
0
0
0
0
0
0
0
0
0
0
0
0
0
0
0
0
0
0
0
0
0
0
0
0
0
0
0
0
0
0
0
0
0
0
0
0
0
0
0
0
0
0
0
0
0
0
0
0
0
0
0
0
0
0
0
0
0
0
0
0
0
0
0
0
0
0
0
0
0
0
0
0
0
0
0
0
0
0
0
0
0
0
0
0
0
0
0
0
0
0
0
0
0
0
0
0
0
0
0
0
0
0
0
0
0
0
0
0
0
0
0
0
0
0
0
0
0
0
0
0
0
0
0
0
0
0
0
0
0
0
0
0
0
0
0
0
0
0
0
0
0
0
0
0
0
0
0
0
0
0
0
0
0
0
0
0
0
0
0
0
0
0
0
0
0
0
0
0
0
0
0
0
0
0
0
0
0
0
0
0
0
0
0
0
0
0
0
0
0
0
0
0
0
0
0
0
0
0
0
0
0
0
0
0
0
0
0
0
0
0
0
0
0
0
0
0
0
0
0
0
0
0
0
0
0
0
0
0
0
0
0
0
0
0
0
0
0
0
0
0
0
0
0
0
0
0
0
0
0
0
0
0
0
0
0
0
0
0
0
0
0
0
0
0
0
0
0
0
0
0
0
0
0
0
0
0
0
0
0
0
0
0
0
0
0
0
0
0
0
0
0
0
0
0
0
0
0
0
0
0
0
0
0
0
0
0
0
0
0
0
0
0
0
0
0
0
0
0
0
0
0
0
0
0
0
0
0
0
0
0
0
0
0
0
0
0
0
0
0
0
0
0
0
0
0
0
0
0
0
0
0
0
0
0
0
0
0
0
0
0
0
0
0
0
0
0
0
0
0
0
0
0
0
0
0
0
0
0
0
0
0
0
0
0
0
0
0
0
0
0
0
0
0
0
0
0
0
0
0
0
0
0
0
0
0
0
0
0
0
0
0
0
0
0
0
0
0
0
0
0
0
0
0
0
0
0
0
0
0
0
0
0
0
0
0
0
0
0
0
0
0
0
0
0
0
0
0
0
0
0
0
0
0
0
0
0
0
0
0
0
0
0
0
0
0
0
0
0
0
0
0
0
0
0
0
0
0
0
0
0
0
0
0
0
0
0
0
0
0
0
0
0
0
0
0
0
0
0
0
0
0
0
0
0
0
0
0
0
0
0
0
0
0
0
0
0
0
0
0
0
0
0
0
0
0
0
0
0
0
0
0
0
0
0
0
0
0
0
0
0
0
0
0
0
0
0
0
0
0
0
0
0
0
0
0
0
0
0
0
0
0
0
0
0
0
0
0
0
0
0
0
0
0
0
0
0
0
0
0
0
0
0
0
0
0
0
0
0
0
0
0
0
0
0
0
0
0
0
0
0
0
0
0
0
0
0
0
0
0
0
0
0
0
0
0
0
0
0
0
0
0
0
0
0
0
0
0
0
0
0
0
0
0
0
0
0
0
0
0
0
0
0
0
0
0
0
0
0
0
0
0
0
0
0
0
0
0
0
0
0
0
0
0
0
0
0
0
0
0
0
0
0
0
0
0
0
0
0
0
0
0
0
0
0
0
0
0
0
0
0
0
0
0
0
0
0
0
0
0
0
0
0
0
0
0
0
0
0
0
0
0
0
0
0
0
0
0
0
0
0
0
0
0
0
0
0
0
0
0
0
0
0
0
0
0
0
0
0
0
0
0
0
0
0
0
0
0
0
0
0
0
0
0
0
0
0
0
0
0
0
0
0
0
0
0
0
0
0
0
0
0
0
0
0
0
0
0
0
0
0
0
0
0
0
0
0
0
0
0
0
0
0
0
0
0
0
0
0
0
0
0
0
0
0
0
0
0
0
0
0
0
0
0
0
0
0
0
0
0
0
0
0
0
0
0
0
0
0
0
0
0
0
0
0
0
0
0
0
0
0
0
0
0
0
0
0
0
0
0
0
0
0
0
0
0
0
0
0
0
0
0
0
0
0
0
0
0
0
0
0
0
0
0
0
0
0
0
0
0
0
0
0
0
0
0
0
0
0
0
0
0
0
0
0
0
0
0
0
0
0
0
0
0
0
0
0
0
0
0
0
0
0
0
0
0
0
0
0
0
0
0
0
0
0
0
0
0
0
0
0
0
0
0
0
0
0
0
0
0
0
0
0
0
0
0
0
0
0
0
0
0
0
0
0
0
0
0
0
0
0
0
0
0
0
0
0
0
0
0
0
0
0
0
0
0
0
0
0
0
0
0
0
0
0
0
0
0
0
0
0
0
0
0
0
0
0
0
0
0
0
0
0
0
0
0
0
0
0
0
0
0
0
0
0
0
0
0
0
0
0
0
0
0
0
0
0
0
0
0
0
0
0
0
0
0
0
0
0
0
0
0
0
0
0
0
0
0
0
0
0
0
0
0
0
0
0
0
0
0
0
0
0
0
0
0
0
0
0
0
0
0
0
0
0
0
0
0
0
0
0
0
0
0
0
0
0
0
0
0
0
0
0
0
0
0
0
0
0
0
0
0
0
0
0
0
0
0
0
0
0
0
0
0
0
0
0
0
0
0
0
0
0
0
0
0
0
0
0
0
0
0
0
0
0
0
0
0
0
0
0
0
0
0
0
0
0
0
0
0
0
0
0
0
0
0
0
0
0
0
0
0
0
0
0
0
0
0
0
0
0
0
0
0
0
0
0
0
0
0
0
0
0
0
0
0
0
0
0
0
0
0
0
0
0
0
0
0
0
0
0
0
0
0
0
0
0
0
0
0
0
0
0
0
0
0
0
0
0
0
0
0
0
0
0
0
0
0
0
0
0
0
0
0
0
0
0
0
0
0
0
0
0
0
0
0
0
0
0
0
0
0
0
0
0
0
0
0
0
0
0
0
0
0
0
0
0
0
0
0
0
0
0
0
0
0
0
0
0
0
0
0
0
0
0
0
0
0
0
0
0
0
0
0
0
50
50
50
50
50
50
50
50
50
50
50
50
50
50
50
50
50
50
50
50
50
50
50
50
50
50
50
50
50
50
50
50
50
50
50
50
50
50
50
50
50
50
50
50
50
50
50
50
50
50
50
50
50
50
50
50
50
50
50
50
50
50
50
50
50
50
50
50
50
50
50
50
50
50
50
50
0
0
0
0
0
0
0
0
0
0
0
0
0
0
0
0
0
0
0
0
0
0
0
0
0
0
0
0
0
0
0
0
0
0
0
0
0
0
0
0
0
0
0
0
0
0
0
0
0
0
0
0
0
0
0
0
0
0
0
0
0
0
0
0
0
0
0
0
0
0
0
0
0
0
0
0
0
0
0
0
0
0
0
0
0
0
0
0
0
0
0
0
0
0
0
0
0
0
0
0
0
0
0
0
0
0
0
0
0
0
0
0
0
0
0
0
0
0
0
0
0
0
0
0
0
0
0
0
0
0
0
0
0
0
0
0
0
0
0
0
0
0
0
0
0
0
0
0
0
0
0
0
0
0
0
0
0
0
0
0
0
0
0
0
0
0
0
0
0
0
0
0
0
0
0
0
0
0
0
0
0
0
0
0
0
0
0
0
0
0
0
0
0
0
0
0
0
0
0
0
0
0
0
0
0
0
0
0
0
0
0
0
0
0
0
0
0
0
0
0
0
0
0
0
0
0
0
0
0
0
0
0
0
0
0
0
0
0
0
0
0
0
0
0
0
0
0
0
0
0
0
0
0
0
0
0
0
0
0
0
0
0
0
0
0
0
0
0
0
0
0
0
0
0
0
0
0
0
0
0
0
0
0
0
0
0
0
0
0
0
0
0
0
0
0
0
0
0
0
0
0
0
0
0
0
0
0
0
0
0
0
0
0
0
0
0
0
0
0
0
0
0
0
0
0
0
0
0
0
0
0
0
0
0
0
0
0
0
0
0
0
0
0
0
0
0
0
0
0
0
0
0
0
0
0
0
0
0
0
0
0
0
0
0
0
0
0
0
0
0
0
0
0
0
0
0
0
0
0
0
0
0
0
0
0
0
0
0
0
0
0
0
0
0
0
0
0
0
0
0
0
0
0
0
0
0
0
0
0
0
0
0
0
0
0
0
0
0
0
0
0
0
0
0
0
0
0
0
0
0
0
0
0
0
0
0
0
0
0
0
0
0
0
0
0
0
0
0
0
0
0
0
0
0
0
0
0
0
0
0
0
0
0
0
0
0
0
0
0
0
0
0
0
0
0
0
0
0
0
0
0
0
0
0
0
0
0
0
0
0
0
0
0
0
0
0
0
0
0
0
0
0
0
0
0
0
0
0
0
0
0
0
0
0
0
0
0
0
0
0
0
0
0
0
0
0
0
0
0
0
0
0
0
0
0
0
0
0
0
0
0
0
0
0
0
0
0
0
0
0
0
0
0
0
0
0
0
0
0
0
0
0
0
0
0
0
0
0
0
0
0
0
0
0
0
0
0
0
0
0
0
0
0
0
0
0
0
0
0
0
0
0
0
0
0
0
0
0
0
0
0
0
0
0
0
0
0
0
0
0
0
0
0
0
0
0
0
0
0
0
0
0
0
0
0
0
0
0
0
0
0
0
0
0
0
0
0
0
0
0
0
0
0
0
0
0
0
0
0
0
0
0
0
0
0
0
0
0
0
0
0
0
0
0
0
0
0
0
0
0
0
0
0
0
0
0
0
0
0
0
0
0
0
0
0
0
0
0
0
0
0
0
0
0
0
0
0
0
0
0
0
0
0
0
0
0
0
0
0
0
0
0
0
0
0
0
0
0
0
0
0
0
0
0
0
0
0
0
0
0
0
0
0
0
0
0
0
0
0
0
0
0
0
0
0
0
0
0
0
0
0
0
0
0
0
0
0
0
0
0
0
0
0
0
0
0
0
0
0
0
0
0
0
0
0
0
0
0
0
0
0
0
0
0
0
0
0
0
0
0
0
0
0
0
0
0
0
0
0
0
0
0
0
0
0
0
0
0
0
0
0
0
0
0
0
0
0
0
0
0
0
0
0
0
0
0
0
0
0
0
0
0
0
0
0
0
0
0
0
0
0
0
0
0
0
0
0
0
0
0
0
0
0
0
0
0
0
0
0
0
0
0
0
0
0
0
0
0
0
0
0
0
0
0
0
0
0
0
0
0
0
0
0
0
0
0
0
0
0
0
0
0
0
0
0
0
0
0
0
0
0
0
0
0
0
0
0
0
0
0
0
0
0
0
0
0
0
0
0
0
0
0
0
0
0
0
0
0
0
0
0
0
0
0
0
0
0
0
0
0
0
0
0
0
0
0
0
0
0
0
0
0
0
0
0
0
0
0
0
0
0
0
0
0
0
0
0
0
0
0
0
0
0
0
0
0
0
0
0
0
0
0
0
0
0
0
0
0
0
0
0
0
0
0
0
0
0
0
0
0
0
0
0
0
0
0
0
0
0
0
0
0
0
0
0
0
0
0
0
0
0
0
0
0
0
0
0
0
0
0
0
0
0
0
0
0
0
0
0
0
0
0
0
0
0
0
0
0
0
0
0
0
0
0
0
0
0
0
0
0
0
0
0
0
0
0
0
0
0
0
0
0
0
0
0
0
0
0
0
0
0
0
0
0
0
0
0
0
0
0
0
0
0
0
0
0
0
0
0
0
0
0
0
0
0
0
0
0
0
0
0
0
0
0
0
0
0
0
0
0
0
0
0
0
0
0
0
0
0
0
0
0
0
0
0
0
0
0
0
0
0
0
0
0
0
0
0
0
0
0
0
0
0
0
0
0
0
0
0
0
0
0
0
0
0
0
0
0
0
0
0
0
0
0
0
0
0
0
0
0
0
0
0
0
0
0
0
0
0
0
0
0
0
0
0
0
0
0
0
0
0
0
0
0
0
0
0
0
0
0
0
0
0
0
0
0
0
0
0
0
0
0
0
0
0
0
0
0
0
0
0
0
0
0
0
0
0
0
0
0
0
0
0
0
0
0
0
0
0
0
0
0
0
0
0
0
0
0
0
0
0
0
0
0
0
0
0
0
0
0
0
0
0
0
0
0
0
0
0
0
0
0
0
0
0
0
0
0
0
0
0
0
0
0
0
0
0
0
0
0
0
0
0
0
0
0
0
0
0
0
0
0
0
0
0
0
0
0
0
0
0
0
0
0
0
0
0
0
0
0
0
0
0
0
0
0
0
0
0
0
0
0
0
0
0
0
0
0
0
0
0
0
0
0
0
0
0
0
0
0
0
0
0
0
0
0
0
0
0
0
0
0
0
0
0
0
0
0
0
0
0
0
0
0
0
0
0
0
0
0
0
0
0
0
0
-68
-68
-68
-68
-68
-68
-68
-68
-68
-68
-68
-68
-68
-68
-68
-68
-68
-68
-68
-68
-68
-68
-68
-68
-68
-68
-68
-68
-68
-68
-68
-68
-68
-68
-68
-68
-68
-68
-68
-68
-68
-68
-68
-68
-68
-68
-68
-68
-68
-68
-68
-68
-68
-68
-68
-68
-68
-68
-68
-68
-68
-68
-68
-68
-68
-68
-68
-68
-68
-68
-68
-68
-68
-68
-68
-68
-68
-68
-68
-68
-68
-68
-68
-68
-68
-68
-68
-68
-68
-68
-68
-68
-68
-68
-68
-68
-68
-68
-68
-68
-68
-68
-68
-68
-68
-68
-68
-68
-68
-68
-68
-68
-68
-68
-68
-68
-68
-68
-68
-68
-68
-68
-68
-68
-68
-68
-68
-68
-68
-68
-68
-68
-68
-68
-68
-68
-68
-68
-68
-68
-68
-68
-68
-68
-68
-68
-68
-68
-68
-68
-68
-68
-68
-68
-68
-68
-68
-68
-68
-68
-68
-68
-68
-68
-68
-68
-68
-68
-68
-68
-68
-68
-68
-68
-68
-68
-68
-68
-68
-68
-68
-68
-68
-68
-68
-68
-68
-68
-68
-68
-68
-68
-68
-68
-68
-68
-68
-68
-68
-68
-68
-68
-68
-68
-68
-68
-68
-68
-68
-68
-68
-68
-68
-68
-68
-68
-68
-68
-68
-68
-68
-68
-68
-68
-68
-68
-68
-68
-68
-68
-68
-68
-68
-68
-68
-68
-68
-68
-68
-68
-68
-68
-68
-68
-68
-68
-68
-68
-68
-68
-68
-68
-68
-68
-68
-68
-68
-68
-68
-68
-68
-68
-68
-68
-68
-68
-68
-68
-68
-68
-68
-68
-68
-68
-68
-68
-68
-68
-68
-68
-68
-68
-68
-68
-68
-68
-68
-68
-68
-68
-68
-68
-68
-68
-68
-68
-68
-68
-68
-68
-68
-68
-68
-68
-68
-68
-68
-68
-68
-68
-68
-68
-68
-68
-68
-68
-68
-68
-68
-68
-68
-68
-68
-68
-68
-68
-68
-68
-68
-68
-68
-68
-68
-68
-68
-68
-68
-68
-68
-68
-68
-68
-68
-68
-68
-68
-68
-68
-68
-68
-68
-68
-68
-68
-68
-68
-68
-68
-68
-68
-68
-68
-68
-68
-68
-68
-68
-68
-68
-68
-68
-68
-68
-68
-68
-68
-68
-68
-68
-68
-68
-68
-68
-68
-68
-68
-68
-68
-68
-68
-68
-68
-68
-68
-68
-68
-68
-68
-68
-68
-68
-68
-68
-68
-68
-68
-68
-68
-68
-68
-68
-68
-68
-68
-68
-68
-68
-68
-68
-68
-68
-68
-68
-68
-68
-68
-68
-68
-68
-68
-68
-68
-68
-68
-68
-68
-68
-68
-68
-68
-68
-68
-68
-68
-68
-68
-68
-68
-68
-68
-68
-68
-68
-68
-68
-68
-68
-68
-68
-68
-68
-68
-68
-68
-68
-68
-68
-68
-68
-68
-68
-68
-68
-68
-68
-68
-68
-68
-68
-68
-68
-68
-68
-68
-68
-68
-68
-68
-68
-68
-68
-68
-68
-68
-68
-68
-68
-68
-68
-68
-68
-68
-68
-68
-68
-68
-68
-68
-68
-68
-68
-68
-68
-68
-68
-68
-68
-68
-68
-68
-68
-68
-68
-68
-68
-68
-68
-68
-68
-68
-68
-68
-68
-68
-68
-68
-68
-68
-68
-68
-68
-68
-68
-68
-68
-68
-68
-68
-68
-68
-68
-68
-68
-68
-68
-68
-68
-68
-68
-68
-68
-68
-68
-68
-68
-68
-68
-68
-68
-68
-68
-68
-68
-68
-68
-68
-68
-68
-68
-68
-68
-68
-68
-68
-68
-68
-68
-68
-68
-68
-68
-68
-68
-68
-68
-68
-68
-68
-68
-68
-68
-68
-68
-68
-68
-68
-68
-68
-68
-68
-68
-68
-68
-68
-68
-68
-68
-68
-68
-68
-68
-68
-68
-68
-68
-68
-68
-68
-68
-68
-68
-68
-68
-68
-68
-68
-68
-68
-68
-68
-68
-68
-68
-68
-68
-68
-68
-68
-68
-68
-68
-68
-68
-68
-68
-68
-68
-68
-68
-68
-68
-68
-68
-68
-68
-68
-68
-68
-68
-68
-68
-68
-68
-68
-68
-68
-68
-68
-68
-68
-68
-68
-68
-68
-68
-68
-68
-68
-68
-68
-68
-68
-68
-68
-68
-68
-68
-68
-68
-68
-68
-68
-68
-68
-68
-68
-68
-68
-68
-68
-68
-68
-68
-68
-68
-68
-68
-68
-68
-68
-68
-68
-68
-68
-68
-68
-68
-68
-68
-68
-68
-68
-68
-68
-68
-68
-68
-68
-68
-68
-68
-68
-68
-68
-68
-68
-68
-68
-68
-68
-68
-68
-68
-68
-68
-68
-68
-68
-68
-68
-68
-68
-68
-68
-68
-68
-68
-68
-68
-68
-68
-68
-68
-68
-68
-68
-68
-68
-68
-68
-68
-68
-68
-68
-68
-68
-68
-68
-68
-68
-68
-68
-68
-68
-68
-68
-68
-68
-68
-68
-68
-68
-68
-68
-68
-68
-68
0
0
0
0
0
0
0
0
0
0
0
0
0
0
0
0
0
0
0
0
0
0
0
0
0
0
0
0
0
0
0
0
0
0
0
0
0
0
0
0
0
0
0
0
0
0
0
0
0
0
0
0
0
0
0
0
0
0
0
0
0
0
0
0
0
0
0
0
0
0
0
0
0
0
0
0
0
0
0
0
0
0
0
0
0
0
0
0
0
0
0
0
0
0
0
0
0
0
0
0
0
0
0
0
0
0
0
0
0
0
0
0
0
0
0
0
0
0
0
0
0
0
0
0
0
0
0
0
0
0
0
0
0
0
0
0
0
0
0
0
0
0
0
0
0
0
0
0
0
0
0
0
0
0
0
0
0
0
0
0
0
0
0
0
0
0
0
0
0
0
0
0
0
0
0
0
0
0
0
0
0
0
0
0
0
0
0
0
0
0
0
0
0
0
0
0
0
0
0
0
0
0
0
0
0
0
0
0
0
0
0
0
0
0
0
0
0
0
0
0
0
0
0
0
0
0
0
0
0
0
0
0
0
0
0
0
0
0
0
0
0
0
0
0
0
0
0
0
0
0
0
0
0
0
0
0
0
0
0
0
0
0
0
0
0
0
0
0
0
0
0
0
0
0
0
0
0
0
0
0
0
0
0
0
0
0
0
0
0
0
0
0
0
0
0
0
0
0
0
0
0
0
0
0
0
0
0
0
0
0
0
0
0
0
0
0
0
0
0
0
0
0
0
0
0
0
0
0
0
0
0
0
0
0
0
0
0
0
0
0
0
0
0
0
0
0
0
0
0
0
0
0
0
0
0
0
0
0
0
0
0
0
0
0
0
0
0
0
0
0
0
0
0
0
0
0
0
0
0
0
0
0
0
0
0
0
0
0
0
0
0
0
0
0
0
0
0
0
0
0
0
0
0
0
0
0
0
0
0
0
0
0
0
0
0
0
0
0
0
0
0
0
0
0
0
0
0
0
0
0
0
0
0
0
0
0
0
0
0
0
0
0
0
0
0
0
0
0
0
0
0
0
0
0
0
0
0
0
0
0
0
0
0
0
0
0
0
0
0
0
0
0
0
0
0
0
0
0
0
0
0
0
0
0
0
0
0
0
0
0
0
0
0
0
0
0
0
0
0
0
0
0
0
0
0
0
0
0
0
0
0
0
0
0
0
0
0
0
0
0
0
0
0
0
0
0
0
0
0
0
0
0
0
0
0
0
0
0
0
0
0
0
0
0
0
0
0
0
0
0
0
0
0
0
0
0
0
0
0
0
0
0
0
0
0
0
0
0
0
0
0
0
0
0
0
0
0
0
0
0
0
0
0
0
0
0
0
0
0
0
0
0
0
0
0
0
0
0
0
0
0
0
0
0
0
0
0
0
0
0
0
0
0
0
0
0
0
0
0
0
0
0
0
0
0
0
0
0
0
0
0
0
0
0
0
0
0
0
0
0
0
0
0
0
0
0
0
0
0
0
0
0
0
0
0
0
0
0
0
0
0
0
0
0
0
0
0
0
0
0
0
0
0
0
0
0
0
0
0
0
0
0
0
0
0
0
0
0
0
0
0
0
0
0
0
0
0
0
0
0
0
0
0
0
0
0
0
0
0
0
0
0
0
0
0
0
0
0
0
0
0
0
0
0
0
0
0
0
0
0
0
0
0
0
0
0
0
0
0
0
0
0
0
0
0
0
0
0
0
0
0
0
0
0
0
0
0
0
0
0
0
0
0
0
0
0
0
0
0
0
0
0
0
0
0
0
0
0
0
0
0
0
0
0
0
0
0
0
0
0
0
0
0
0
0
0
0
0
0
0
0
0
0
0
0
0
0
0
0
0
0
0
0
0
0
0
0
0
0
0
0
0
0
0
0
0
0
0
0
0
0
0
0
0
0
0
0
0
0
0
0
0
0
0
0
0
0
0
0
0
0
0
0
0
0
0
0
0
0
0
0
0
0
0
0
0
0
0
0
0
0
0
0
0
0
0
0
0
0
0
0
0
0
0
0
0
0
0
0
0
0
0
0
0
0
0
0
0
0
0
0
0
0
0
0
0
0
0
0
0
0
0
0
0
0
0
0
0
0
0
0
0
0
0
0
0
0
0
0
0
0
0
0
0
0
0
0
0
0
0
0
0
0
0
0
0
0
0
0
0
0
0
0
0
0
0
0
0
0
0
0
0
0
0
0
0
0
0
0
0
0
0
0
0
0
0
0
0
0
0
0
0
0
0
0
0
0
0
0
0
0
0
0
0
0
0
0
0
0
0
0
0
0
0
0
0
0
0
0
0
0
0
0
0
0
0
0
0
0
0
0
0
0
0
0
0
0
0
0
0
0
0
0
0
0
0
0
0
0
0
0
0
0
0
0
0
0
0
0
0
0
0
0
0
0
0
0
0
0
0
0
0
0
0
0
0
0
0
0
0
0
0
0
0
0
0
0
0
0
0
0
0
0
0
0
0
0
0
0
0
0
0
0
0
0
0
0
0
0
0
0
0
0
0
0
0
0
0
0
0
0
0
0
0
0
0
0
0
0
0
0
0
0
0
0
0
0
0
0
0
0
0
0
0
0
0
0
0
0
0
0
0
0
0
0
0
0
0
0
0
0
0
0
0
0
0
0
0
0
0
0
0
0
0
0
0
0
0
0
0
0
0
0
0
0
0
0
0
0
0
0
0
0
0
0
0
0
0
0
0
0
0
0
0
0
0
0
0
0
0
0
0
0
0
0
0
0
0
0
0
0
0
0
0
0
0
0
0
0
0
0
0
0
0
0
0
0
0
0
0
0
0
0
0
0
0
0
0
0
0
0
0
0
0
0
0
0
0
0
0
0
0
0
0
0
0
0
0
0
0
0
0
0
0
0
0
0
0
0
0
0
0
0
0
0
0
0
0
0
0
0
0
0
0
0
0
0
0
0
0
0
0
0
0
0
0
0
0
0
0
0
0
0
0
0
0
0
0
0
0
0
0
0
0
0
0
0
0
0
0
0
0
0
0
0
0
0
0
0
0
0
0
0
0
0
0
0
0
0
0
0
0
0
0
0
0
0
0
0
0
0
0
0
0
0
0
0
0
0
0
0
0
0
0
0
0
0
0
0
0
0
0
0
0
0
0
0
0
0
0
0
0
0
0
0
0
0
0
0
0
0
0
0
0
0
0
0
0
0
0
0
0
0
0
0
0
0
0
0
0
0
0
0
0
0
0
0
0
0
0
0
0
0
0
0
0
0
0
0
0
0
0
0
0
0
0
0
0
0
0
0
0
0
0
0
0
0
0
0
0
0
0
0
0
0
0
0
0
0
0
0
0
0
0
0
0
0
0
0
0
0
0
0
0
0
0
0
0
0
0
0
0
0
0
0
0
0
0
0
0
0
0
0
0
0
0
0
0
0
0
0
0
0
0
0
0
0
0
0
0
0
0
0
0
0
0
0
0
0
0
0
0
0
0
0
0
0
0
0
0
0
0
0
0
0
0
0
0
0
0
0
0
0
0
0
0
0
0
0
0
0
0
0
0
0
0
0
0
0
0
0
0
0
0
0
0
0
0
0
0
0
0
0
0
0
0
0
0
0
0
0
0
0
0
0
0
0
0
0
0
0
0
0
0
0
0
0
0
0
0
0
0
0
0
0
0
0
0
0
0
0
0
0
0
0
0
0
0
0
0
0
0
0
0
0
0
0
0
0
0
0
0
0
0
0
0
0
0
0
0
0
0
0
0
0
0
0
0
0
0
0
0
0
0
0
0
0
0
0
0
0
0
0
0
0
0
0
0
0
0
0
0
0
0
0
0
0
0
0
0
0
0
0
0
0
0
0
0
0
0
0
0
0
0
0
0
0
0
0
0
0
0
0
0
0
0
0
0
0
0
0
0
0
0
0
0
0
0
0
0
0
0
0
0
0
0
0
0
0
0
0
0
0
0
0
0
0
0
0
0
0
0
0
0
0
0
0
0
0
0
0
0
0
0
0
0
0
0
0
0
0
0
0
0
0
0
0
0
0
0
0
0
0
0
0
0
0
0
0
0
0
0
0
0
0
0
0
0
0
0
0
0
0
0
0
0
0
0
0
0
0
0
0
0
0
0
0
0
0
0
0
0
0
0
0
0
0
0
0
0
0
0
0
0
0
0
0
0
0
0
0
0
0
0
0
0
0
0
0
0
0
0
0
0
0
0
0
0
0
0
0
0
0
0
0
0
0
0
0
0
0
0
0
0
0
0
0
0
0
0
0
0
0
0
0
0
0
0
0
0
0
0
0
0
0
0
0
0
0
0
0
0
0
0
0
0
0
0
0
0
0
0
0
0
0
0
0
0
0
0
0
0
0
0
0
0
0
0
0
0
0
0
0
0
0
0
0
0
0
0
0
0
0
0
0
0
0
0
0
0
0
0
0
0
0
0
0
0
0
0
0
0
0
0
0
0
0
0
0
0
0
0
0
0
0
0
0
0
0
0
0
0
0
0
0
0
0
0
0
0
0
0
0
0
0
0
0
0
0
0
0
0
0
0
0
0
0
0
0
0
0
0
0
0
0
0
0
0
0
0
0
0
0
0
0
0
0
0
0
0
0
0
0
0
0
0
0
0
0
0
0
0
0
0
0
0
0
0
0
0
0
0
0
0
0
0
0
0
0
0
0
0
0
0
0
0
0
0
0
0
0
0
0
0
0
0
0
0
0
0
0
0
0
0
0
0
0
0
0
0
0
0
0
0
0
0
0
0
0
0
0
0
0
0
0
0
0
0
0
0
0
0
0
0
0
0
0
0
0
0
0
0
0
0
0
0
0
0
0
0
0
0
0
0
0
0
0
0
0
0
0
0
0
0
0
0
0
0
0
0
0
0
0
0
0
0
0
0
0
0
0
0
0
0
0
0
0
0
0
0
0
0
0
0
0
0
0
0
0
0
0
0
0
0
0
0
0
0
0
0
0
0
0
0
0
0
0
0
0
0
0
0
0
0
0
0
0
0
0
0
0
0
0
0
0
0
0
0
0
0
0
0
0
0
0
0
0
0
0
0
0
0
0
0
0
0
0
0
0
0
0
0
0
0
0
0
0
0
0
0
0
0
0
0
0
0
0
0
0
0
0
0
0
0
0
0
0
0
0
0
0
0
0
0
0
0
0
0
0
0
0
0
0
0
0
0
0
0
0
0
0
0
0
0
0
0
0
0
0
0
0
0
0
0
0
0
0
0
0
0
0
0
0
0
0
0
0
0
0
0
0
0
0
0
0
0
0
0
0
0
0
0
0
0
0
0
0
0
0
0
0
0
0
0
0
0
0
0
0
0
0
0
0
0
0
0
0
0
0
0
0
0
0
0
0
0
0
0
0
0
0
0
0
0
0
0
0
0
0
0
0
0
0
0
0
0
0
0
0
0
0
0
0
0
0
0
0
0
0
0
0
0
0
0
0
0
0
0
0
0
0
0
0
0
0
0
0
0
0
0
0
0
0
0
0
0
0
0
0
0
0
0
0
0
0
0
0
0
0
0
0
0
0
0
0
0
0
0
0
0
0
0
0
0
0
0
0
0
0
0
0
0
0
0
0
0
0
0
0
0
0
0
0
0
0
0
0
0
0
0
0
0
0
0
0
0
0
0
0
0
0
0
0
0
0
0
0
0
0
0
0
0
0
0
0
0
0
0
0
0
0
0
0
0
0
0
0
0
0
0
0
0
0
0
0
0
0
0
0
0
0
0
0
0
0
0
0
0
0
0
0
0
0
0
0
0
0
0
0
0
0
0
0
0
0
0
0
0
0
0
0
0
0
0
0
0
0
0
0
0
0
0
0
0
0
0
0
0
0
0
0
0
0
0
0
0
0
0
0
0
0
0
0
0
0
0
0
0
0
0
0
0
0
0
0
0
0
0
0
0
0
0
0
0
0
0
0
0
0
0
0
0
0
0
0
0
0
0
0
0
0
0
0
0
0
0
0
0
0
0
0
0
0
0
0
0
0
0
0
0
0
0
0
0
0
0
0
0
0
0
0
0
0
0
0
0
0
0
0
0
0
0
0
0
0
0
0
0
0
0
0
0
0
0
0
0
0
0
0
0
0
0
0
0
0
0
0
0
0
0
0
0
0
0
0
0
0
0
0
0
0
0
0
0
0
0
0
0
0
0
0
0
0
0
0
0
0
0
0
0
0
0
0
0
0
0
0
0
0
0
0
0
0
0
0
0
0
0
0
0
0
0
0
0
0
0
0
0
0
0
0
0
0
0
0
0
0
0
0
0
0
0
0
0
0
0
0
0
0
0
0
0
0
0
0
0
0
0
0
0
0
0
0
0
0
0
0
0
0
0
0
0
0
0
0
0
0
0
0
0
0
0
0
0
0
0
0
0
0
0
0
0
0
0
0
0
0
0
0
0
0
0
0
0
0
0
0
0
0
0
0
0
0
0
0
0
0
0
0
0
0
0
0
0
0
0
0
0
0
0
0
0
0
0
0
0
0
0
0
0
0
0
0
0
0
0
0
0
0
0
0
0
0
0
0
0
0
0
0
0
0
0
0
0
0
0
0
0
0
0
0
0
0
0
0
0
0
0
0
0
0
0
0
0
0
0
0
0
0
0
0
0
0
0
0
0
0
0
0
0
0
0
0
0
0
0
0
0
0
0
0
0
0
0
0
0
0
0
0
0
0
0
0
0
0
0
0
0
0
0
0
0
0
0
0
0
0
0
0
0
0
0
0
0
0
0
0
0
0
0
0
0
0
0
0
0
0
0
0
0
0
0
0
0
0
0
0
0
0
0
0
0
0
0
0
0
0
0
0
0
0
0
0
0
0
0
0
0
0
0
0
0
0
0
0
0
0
0
0
0
0
0
0
0
0
0
0
0
0
0
0
0
0
0
0
0
0
0
0
0
0
0
0
0
0
0
0
0
0
0
0
0
0
0
0
0
0
0
0
0
0
0
0
0
0
0
0
0
0
0
0
0
0
0
0
0
0
0
0
0
0
0
0
0
0
0
0
0
0
0
0
0
0
0
0
0
0
0
0
0
0
0
0
0
0
0
0
0
0
0
0
0
0
0
0
0
0
0
0
0
0
0
0
0
0
0
0
0
0
0
0
0
0
0
0
0
0
0
0
0
0
0
0
0
0
0
0
0
0
0
0
0
0
0
0
0
0
0
0
0
0
0
0
0
0
0
0
0
0
0
0
0
0
0
0
0
0
0
0
0
0
0
0
0
0
0
0
0
0
0
0
0
0
0
0
0
0
0
0
0
0
0
0
0
0
0
0
0
0
0
0
0
0
0
0
0
0
0
0
0
0
0
0
0
0
0
0
0
0
0
0
0
0
0
0
0
0
0
0
0
0
0
0
0
0
0
0
0
0
0
0
0
0
0
0
0
0
0
0
0
0
0
0
0
0
0
0
0
0
0
0
0
0
0
0
0
0
0
0
0
0
0
0
0
0
0
0
0
0
0
0
0
0
0
0
0
0
0
0
0
0
0
0
0
0
0
0
0
0
0
0
0
0
0
0
0
0
0
0
0
0
0
0
0
0
0
0
0
0
0
0
0
0
0
0
0
0
0
0
0
0
0
0
0
0
0
0
0
0
0
0
0
0
0
0
0
0
0
0
0
0
0
0
0
0
0
0
0
0
0
0
0
0
0
0
0
0
0
0
0
0
0
0
0
0
0
0
0
0
0
0
0
0
0
0
0
0
0
0
0
0
0
0
0
0
0
0
0
0
0
0
0
0
0
0
0
0
0
0
0
0
0
0
0
0
0
0
0
0
0
0
0
0
0
0
0
0
0
0
0
0
0
0
0
0
0
0
0
0
0
0
0
0
0
0
0
0
0
0
0
0
0
0
0
0
0
0
0
0
0
0
0
0
0
0
0
0
0
0
0
0
0
0
0
0
0
0
0
0
0
0
0
0
0
0
0
0
0
0
0
0
0
0
0
0
0
0
0
0
0
0
0
0
0
0
0
0
0
0
0
0
0
0
0
0
0
0
0
0
0
0
0
0
0
0
0
0
0
0
0
0
0
0
0
0
0
0
0
0
0
0
0
0
0
0
0
0
0
0
0
0
0
0
0
0
0
0
0
0
0
0
0
0
0
0
0
0
0
0
0
0
0
0
0
0
0
0
0
0
0
0
0
0
0
0
0
0
0
0
0
0
0
0
0
0
0
0
0
0
0
0
0
0
0
0
0
0
0
0
0
0
0
0
0
0
0
0
0
0
0
0
0
0
0
0
0
0
0
0
0
0
0
0
0
0
0
0
0
0
0
0
0
0
0
0
0
0
0
0
0
0
0
0
0
0
0
0
0
0
0
0
0
0
0
0
0
0
0
0
0
0
0
0
0
0
0
0
0
0
0
0
0
0
0
0
0
0
0
0
0
0
0
0
0
0
0
0
0
0
0
0
0
0
0
0
0
0
0
0
0
0
0
0
0
0
0
0
0
0
0
0
0
0
0
0
0
0
0
0
0
0
0
0
0
0
0
0
0
0
0
0
0
0
0
0
0
0
0
0
0
0
0
0
0
0
0
0
0
0
0
0
0
0
0
0
0
0
0
0
0
0
0
0
0
0
0
0
0
0
0
0
0
0
0
0
0
0
0
0
0
0
0
0
0
0
0
0
0
0
0
0
0
0
0
0
0
0
0
0
0
0
0
0
0
0
0
0
0
0
0
0
0
0
0
0
0
0
0
0
0
0
0
0
0
0
0
0
0
0
0
0
0
0
0
0
0
0
0
0
0
0
0
0
0
0
0
0
0
0
0
0
0
0
0
0
0
0
0
0
0
0
0
0
0
0
0
0
0
0
0
0
0
0
0
0
0
0
0
0
0
0
0
0
0
0
0
0
0
0
0
0
0
0
0
0
0
0
0
0
0
0
0
0
0
0
0
0
0
0
0
0
0
0
0
0
0
0
0
0
0
0
0
0
0
0
0
0
0
0
0
0
0
0
0
0
0
0
0
0
0
0
0
0
0
0
0
0
0
0
0
0
0
0
0
0
0
0
0
0
0
0
0
0
0
0
0
0
0
0
0
0
0
0
0
0
0
0
0
0
0
0
0
0
0
0
0
0
0
0
0
0
0
0
0
0
0
0
0
0
0
0
0
0
0
0
0
0
0
0
0
0
0
0
0
0
0
0
0
0
0
0
0
0
0
0
0
0
0
0
0
0
0
0
0
0
0
0
0
0
0
0
0
0
0
0
0
0
0
0
0
0
0
0
0
0
0
0
0
0
0
0
0
0
0
0
0
0
0
0
0
0
0
0
0
0
0
0
0
0
0
0
0
0
0
0
0
0
0
0
0
0
0
0
0
0
0
0
0
0
0
0
0
0
0
0
0
0
0
0
0
0
0
0
0
0
0
0
0
0
0
0
0
0
0
0
0
0
0
0
0
0
0
0
0
0
0
0
0
0
0
0
0
0
0
0
0
0
0
0
0
0
0
0
0
0
0
0
0
0
0
0
0
0
0
0
0
0
0
0
0
0
0
0
0
0
0
0
0
0
0
0
0
0
0
0
0
0
0
0
0
0
0
0
0
0
0
0
0
0
0
0
0
0
0
0
0
0
0
0
0
0
0
0
0
0
0
0
0
0
0
0
0
0
0
0
0
0
0
0
0
0
0
0
0
0
0
0
0
0
0
0
0
0
0
0
0
0
0
0
0
0
0
0
0
0
0
0
0
0
0
0
0
0
0
0
0
0
0
0
0
0
0
0
0
0
0
0
0
0
0
0
0
0
0
0
0
0
0
0
0
0
0
0
0
0
0
0
0
0
0
0
0
0
0
0
0
0
0
0
0
0
0
0
0
0
0
0
0
0
0
0
0
0
0
0
0
0
0
0
0
0
0
0
0
0
0
0
0
0
0
0
0
0
0
0
0
0
0
0
0
0
0
0
0
0
0
0
0
0
0
0
0
0
0
0
0
0
0
0
0
0
0
0
0
0
0
0
0
0
0
0
0
0
0
0
0
0
0
0
0
0
0
0
0
0
0
0
0
0
0
0
0
0
0
0
0
0
0
0
0
0
0
0
0
0
0
0
0
0
0
0
0
0
0
0
0
0
0
0
0
0
0
0
0
0
0
0
0
0
0
0
0
0
0
0
0
0
0
0
0
0
0
0
0
0
0
0
0
0
0
0
0
0
0
0
0
0
0
0
0
0
0
0
0
0
0
0
0
0
0
0
0
0
0
0
0
0
0
0
0
0
0
0
0
0
0
0
0
0
0
0
0
0
0
0
0
0
0
0
0
0
0
0
0
0
0
0
0
0
0
0
0
0
0
0
0
0
0
0
0
0
0
0
0
0
0
0
0
0
0
0
0
0
0
0
0
0
0
0
0
0
0
0
0
0
0
0
0
0
0
0
0
0
0
0
0
0
0
0
0
0
0
0
0
0
0
0
0
0
0
0
0
0
0
0
0
0
0
0
0
0
0
0
0
0
0
0
0
0
0
0
0
0
0
0
0
0
0
0
0
0
0
0
0
0
0
0
0
0
0
0
0
0
0
0
0
0
0
0
0
0
0
0
0
0
0
0
0
0
0
0
0
0
0
0
0
0
0
0
0
0
0
0
0
0
0
0
0
0
0
0
0
0
0
0
0
0
0
0
0
0
0
0
0
0
0
0
0
0
0
0
0
0
0
0
0
0
0
0
0
0
0
0
0
0
0
0
0
0
0
0
0
0
0
0
0
0
0
0
0
0
0
0
0
0
0
0
0
0
0
0
0
0
0
0
0
0
0
0
0
0
0
0
0
0
0
0
0
0
0
0
0
0
0
0
0
0
0
0
0
0
0
0
0
0
0
0
0
0
0
0
0
0
0
0
0
0
0
0
0
0
0
0
0
0
0
0
0
0
0
0
0
0
0
0
0
0
0
0
0
0
0
0
0
0
0
0
0
0
0
0
0
0
0
0
0
0
0
0
0
0
0
0
0
0
0
0
0
0
0
0
0
0
0
0
0
0
0
0
0
0
0
0
0
0
0
0
0
0
0
0
0
0
0
0
0
0
0
0
0
0
0
0
0
0
0
0
0
0
0
0
0
0
0
0
0
0
0
0
0
0
0
0
0
0
0
0
0
0
0
0
0
0
0
0
0
0
0
0
0
0
0
0
0
0
0
0
0
0
0
0
0
0
0
0
0
0
0
0
0
0
0
0
0
0
0
0
0
0
0
0
0
0
0
0
0
0
0
0
0
0
0
0
0
0
0
0
0
0
0
0
0
0
0
0
0
0
0
0
0
0
0
0
0
0
0
0
0
0
0
0
0
0
0
0
0
0
0
0
0
0
0
0
0
0
0
0
0
0
0
0
0
0
0
0
0
0
0
0
0
0
0
0
0
0
0
0
0
0
0
0
0
0
0
0
0
0
0
0
0
0
0
0
0
0
0
0
0
0
0
0
0
0
0
0
0
0
0
0
0
0
0
0
0
0
0
0
0
0
0
0
0
0
0
0
0
0
0
0
0
0
0
0
0
0
0
0
0
0
0
0
0
0
0
0
0
0
0
0
0
0
0
0
0
0
0
0
0
0
0
0
0
0
0
0
0
0
0
0
0
0
0
0
0
0
0
0
0
0
0
0
0
0
0
0
0
0
0
0
0
0
0
0
0
0
0
0
0
0
0
0
0
0
0
0
0
0
0
0
0
0
0
0
0
0
0
0
0
0
0
0
0
0
0
0
0
0
0
0
0
0
0
0
0
0
0
0
0
0
0
0
0
0
0
0
0
0
0
0
0
0
0
0
0
0
0
0
0
0
0
0
0
0
0
0
0
0
0
0
0
0
0
0
0
0
0
0
0
0
0
0
0
0
0
0
0
0
0
0
0
0
0
0
0
0
0
0
0
0
0
0
0
0
0
0
0
0
0
0
0
0
0
0
0
0
0
0
0
0
0
0
0
0
0
0
0
0
0
0
0
0
0
0
0
0
0
0
0
0
0
0
0
0
0
0
0
0
0
0
0
0
0
0
0
0
0
0
0
0
0
0
0
0
0
0
0
0
0
0
0
0
0
0
0
0
0
0
0
0
0
0
0
0
0
0
0
0
0
0
0
0
0
0
0
0
0
0
0
0
0
0
0
0
0
0
0
0
0
0
0
0
0
0
0
0
0
0
0
0
0
0
0
0
0
0
0
0
0
0
0
0
0
0
0
0
0
0
0
0
0
0
0
0
0
0
0
0
0
0
0
0
0
0
0
0
0
0
0
0
0
0
0
0
0
0
0
0
0
0
0
0
0
0
0
0
0
0
0
0
0
0
0
0
0
0
0
0
0
0
0
0
0
0
0
0
0
0
0
0
0
0
0
0
0
0
0
0
0
0
0
0
0
0
0
0
0
0
0
0
0
0
0
0
0
0
0
0
0
0
0
0
0
0
0
0
0
0
0
0
0
0
0
0
0
0
0
0
0
0
0
0
0
0
0
0
0
0
0
0
0
0
0
0
0
0
0
0
0
0
0
0
0
0
0
0
0
0
0
0
0
0
0
0
0
0
0
0
0
0
0
0
0
0
0
0
0
0
0
0
0
0
0
0
0
0
0
0
0
0
0
0
0
0
0
0
0
0
0
0
0
0
0
0
0
0
0
0
0
0
0
0
0
0
0
0
0
0
0
0
0
0
0
0
0
0
0
0
0
0
0
0
0
0
0
0
0
0
0
0
0
0
0
0
0
0
0
0
0
0
0
0
0
0
0
0
0
0
0
0
0
0
0
0
0
0
0
0
0
0
0
0
0
0
0
0
0
0
0
0
0
0
0
0
0
0
0
0
0
0
0
0
0
0
0
0
0
0
0
0
0
0
0
0
0
0
0
0
0
0
0
0
0
0
0
0
0
0
0
0
0
0
0
0
0
0
0
0
0
0
0
0
0
0
0
0
0
0
0
0
0
0
0
0
0
0
0
0
0
0
0
0
0
0
0
0
0
0
0
0
0
0
0
0
0
0
0
0
0
0
0
0
0
0
0
0
0
0
0
0
0
0
0
0
0
0
0
0
0
0
0
0
0
0
0
0
0
0
0
0
0
0
0
0
0
0
0
0
0
0
0
0
0
0
0
0
0
0
0
0
0
0
0
0
0
0
0
0
0
0
0
0
0
0
0
0
0
0
0
0
0
0
0
0
0
0
0
0
0
0
0
0
0
0
0
0
0
0
0
0
0
0
0
0
0
0
0
0
0
0
0
0
0
0
0
0
0
0
0
0
0
0
0
0
0
0
0
0
0
0
0
0
0
0
0
0
0
0
0
0
0
0
0
0
0
0
0
0
0
0
0
0
0
0
0
0
0
0
0
0
0
0
0
0
0
0
0
0
0
0
0
0
0
0
0
0
0
0
0
0
0
0
0
0
0
0
0
0
0
0
0
0
0
0
0
0
0
0
0
0
0
0
0
0
0
0
0
0
0
0
0
0
0
0
0
0
0
0
0
0
0
0
0
0
0
0
0
0
0
0
0
0
0
0
0
0
0
0
0
0
0
0
0
0
0
0
0
0
0
0
0
0
0
0
0
0
0
0
0
0
0
0
0
0
0
0
0
0
0
0
0
0
0
0
0
0
0
0
0
0
0
0
0
0
0
0
0
0
0
0
0
0
0
0
0
0
0
0
0
0
0
0
0
0
0
0
0
0
0
0
0
0
0
0
0
0
0
0
0
0
0
0
0
0
0
0
0
0
0
0
0
0
0
0
0
0
0
0
0
0
0
0
0
0
0
0
0
0
0
0
0
0
0
0
0
0
0
0
0
0
0
0
0
0
0
0
0
0
0
0
0
0
0
0
0
0
0
0
0
0
0
0
0
0
0
0
0
0
0
0
0
0
0
0
0
0
0
0
0
0
0
0
0
0
0
0
0
0
0
0
0
0
0
0
0
0
0
0
0
0
0
0
0
0
0
0
0
0
0
0
0
0
0
0
0
0
0
0
0
0
0
0
0
0
0
0
0
0
0
0
0
0
0
0
0
0
0
0
0
0
0
0
0
0
0
0
0
0
0
0
0
0
0
0
0
0
0
0
0
0
0
0
0
0
0
0
0
0
0
0
0
0
0
0
0
0
0
0
0
0
0
0
0
0
0
0
0
0
0
0
0
0
0
0
0
0
0
0
0
0
0
0
0
0
0
0
0
0
0
0
0
0
0
0
0
0
0
0
0
0
0
0
0
0
0
0
0
0
0
0
0
0
0
0
0
0
0
0
0
0
0
0
0
0
0
0
0
0
0
0
0
0
0
0
0
0
0
0
0
0
0
0
0
0
0
0
0
0
0
0
0
0
0
0
0
0
0
0
0
0
0
0
0
0
0
0
0
0
0
0
0
0
0
0
0
0
0
0
0
0
0
0
0
0
0
0
0
0
0
0
0
0
0
0
0
0
0
0
0
0
0
0
0
0
0
0
0
0
0
0
0
0
0
0
0
0
0
0
0
0
0
0
0
0
0
0
0
0
0
0
0
0
0
0
0
0
0
0
0
0
0
0
0
0
0
0
0
0
0
0
0
0
0
0
0
0
0
0
0
0
0
0
0
0
0
0
0
0
0
0
0
0
0
0
0
0
0
0
0
0
0
0
0
0
0
0
0
0
0
0
0
0
0
0
0
0
0
0
0
0
0
0
0
0
0
0
0
0
0
0
0
0
0
0
0
0
0
0
0
0
0
0
0
0
0
0
0
0
0
0
0
0
0
0
0
0
0
0
0
0
0
0
0
0
0
0
0
0
0
0
0
0
0
0
0
0
0
0
0
0
0
0
0
0
0
0
0
0
0
0
0
0
0
0
0
0
0
0
0
0
0
0
0
0
0
0
0
0
0
0
0
0
0
0
0
0
0
0
0
0
0
0
0
0
0
0
0
0
0
0
0
0
0
0
0
0
0
0
0
0
0
0
0
0
0
0
0
0
0
0
0
0
0
0
0
0
0
0
0
0
0
0
0
0
0
0
0
0
0
0
0
0
0
0
0
0
0
0
0
0
0
0
0
0
0
0
0
0
0
0
0
0
0
0
0
0
0
0
0
0
0
0
0
0
0
0
0
0
0
0
0
0
0
0
0
0
0
0
0
0
0
0
0
0
0
0
0
0
0
0
0
0
0
0
0
0
0
0
0
0
0
0
0
0
0
0
0
0
0
0
0
0
0
0
0
0
0
0
0
0
0
0
0
0
0
0
0
0
0
0
0
0
0
0
0
0
0
0
0
0
0
0
0
0
0
0
0
0
0
0
0
0
0
0
0
0
0
0
0
0
0
0
0
0
0
0
0
0
0
0
0
0
0
0
0
0
0
0
0
0
0
0
0
0
0
0
0
0
0
0
0
0
0
0
0
0
0
0
0
0
0
0
0
0
0
0
0
0
0
0
0
0
0
0
0
0
0
0
0
0
0
0
0
0
0
0
0
0
0
0
0
0
0
0
0
0
0
0
0
0
0
0
0
0
0
0
0
0
0
0
0
0
0
0
0
0
0
0
0
0
0
0
0
0
0
0
0
0
0
0
0
0
0
0
0
0
0
0
0
0
0
0
0
0
0
0
0
0
0
0
0
0
0
0
0
0
0
0
0
0
0
0
0
0
0
0
0
0
0
0
0
0
0
0
0
0
0
0
0
0
0
0
0
0
0
0
0
0
0
0
0
0
0
0
0
0
0
0
0
0
0
0
0
0
0
0
0
0
0
0
0
0
0
0
0
0
0
0
0
0
0
0
0
0
0
0
0
0
0
0
0
0
0
0
0
0
0
0
0
0
0
0
0
0
0
0
0
0
0
0
0
0
0
0
0
0
0
0
0
0
0
0
0
0
0
0
0
0
0
0
0
0
0
0
0
0
0
0
0
0
0
0
0
0
0
0
0
0
0
0
0
0
0
0
0
0
0
0
0
0
0
0
0
0
0
0
0
0
0
0
0
0
0
0
0
0
0
0
0
0
0
0
0
0
0
0
0
0
0
0
0
0
0
0
0
0
0
0
0
0
0
0
0
0
0
0
0
0
0
0
0
0
0
0
0
0
0
0
0
0
0
0
0
0
0
0
0
0
0
0
0
0
0
0
0
0
0
0
0
0
0
0
0
0
0
0
0
0
0
0
0
0
0
0
0
0
0
0
0
0
0
0
0
0
0
0
0
0
0
0
0
0
0
0
0
0
0
0
0
0
0
0
0
0
0
0
0
0
0
0
0
0
0
0
0
0
0
0
0
0
0
0
0
0
0
0
0
0
0
0
0
0
0
0
0
0
0
0
0
0
0
0
0
0
0
0
0
0
0
0
0
0
0
0
0
0
0
0
0
0
0
0
0
0
0
0
0
0
0
0
0
0
0
0
0
0
0
0
0
0
0
0
0
0
0
0
0
0
0
0
0
0
0
0
0
0
0
0
0
0
0
0
0
0
0
0
0
0
0
0
0
0
0
0
0
0
0
0
0
0
0
0
0
0
0
0
0
0
0
0
0
0
0
0
0
0
0
0
0
0
0
0
0
0
0
0
0
0
0
0
0
0
0
0
0
0
0
0
0
0
0
0
0
0
0
0
0
0
0
0
0
0
0
0
0
0
0
0
0
0
0
0
0
0
0
0
0
0
0
0
0
0
0
0
0
0
0
0
0
0
0
0
0
0
0
0
0
0
0
0
0
0
0
0
0
0
0
0
0
0
0
0
0
0
0
0
0
0
0
0
0
0
0
0
0
0
0
0
0
0
0
0
0
0
0
0
0
0
0
0
0
0
0
0
0
0
0
0
0
0
0
0
0
0
0
0
0
0
0
0
0
0
0
0
0
0
0
0
0
0
0
0
0
0
0
0
0
0
0
0
0
0
0
0
0
0
0
0
0
0
0
0
0
0
0
0
0
0
0
0
0
0
0
0
0
0
0
0
0
0
0
0
0
0
0
0
0
0
0
0
0
0
0
0
0
0
0
0
0
0
0
0
0
0
0
0
0
0
0
0
0
0
0
0
0
0
0
0
0
0
0
0
0
0
0
0
0
0
0
0
0
0
0
0
0
0
0
0
0
0
0
0
0
0
0
0
0
0
0
0
0
0
0
0
0
0
0
0
0
0
0
0
0
0
0
0
0
0
0
0
0
0
0
0
0
0
0
0
0
0
0
0
0
0
0
0
0
0
0
0
0
0
0
0
0
0
0
0
0
0
0
0
0
0
0
0
0
0
0
0
0
0
0
0
0
0
0
0
0
0
0
0
0
0
0
0
0
0
0
0
0
0
0
0
0
0
0
0
0
0
0
0
0
0
0
0
0
0
0
0
0
0
0
0
0
0
0
0
0
0
0
0
0
0
0
0
0
0
0
0
0
0
0
0
0
0
0
0
0
0
0
0
0
0
0
0
0
0
0
0
0
0
0
0
0
0
0
0
0
0
0
0
0
0
0
0
0
0
0
0
0
0
0
0
0
0
0
0
0
0
0
0
0
0
0
0
0
0
0
0
0
0
0
0
0
0
0
0
0
0
0
0
0
0
0
0
0
0
0
0
0
0
0
0
0
0
0
0
0
0
0
0
0
0
0
0
0
0
0
0
0
0
0
0
0
0
0
0
0
0
0
0
0
0
0
0
0
0
0
0
0
0
0
0
0
0
0
0
0
0
0
0
0
0
0
0
0
0
0
0
0
0
0
0
0
0
0
0
0
0
0
0
0
0
0
0
0
0
0
0
0
0
0
0
0
0
0
0
0
0
0
0
0
0
0
0
0
0
0
0
0
0
0
0
0
0
0
0
0
0
0
0
0
0
0
0
0
0
0
0
0
0
0
0
0
0
0
0
0
0
0
0
0
0
0
0
0
0
0
0
0
0
0
0
0
0
0
0
0
0
0
0
0
0
0
0
0
0
0
0
0
0
0
0
0
0
0
0
0
0
0
0
0
0
0
0
0
0
0
0
0
0
0
0
0
0
0
0
0
0
0
0
0
0
0
0
0
0
0
0
0
0
0
0
0
0
0
0
0
0
0
0
0
0
0
0
0
0
0
0
0
0
0
0
0
0
0
0
0
0
0
0
0
0
0
0
0
0
0
0
0
0
0
0
0
0
0
0
0
0
0
0
0
0
0
0
0
0
0
0
0
0
0
0
0
0
0
0
0
0
0
0
0
0
0
0
0
0
0
0
0
0
0
0
0
0
0
0
0
0
0
0
0
0
0
0
0
0
0
0
0
0
0
0
0
0
0
0
0
0
0
0
0
0
0
0
0
0
0
0
0
0
0
0
0
0
0
0
0
0
0
0
0
0
0
0
0
0
0
0
0
0
0
0
0
0
0
0
0
0
0
0
0
0
0
0
0
0
0
0
0
0
0
0
0
0
0
0
0
0
0
0
0
0
0
0
0
0
0
0
0
0
0
0
0
0
0
0
0
0
0
0
0
0
0
0
0
0
0
0
0
0
0
0
0
0
0
0
0
0
0
0
0
0
0
0
0
0
0
0
0
0
0
0
0
0
0
0
0
0
0
0
0
0
0
0
0
0
0
0
0
0
0
0
0
0
0
0
0
0
0
0
0
0
0
0
0
0
0
0
0
0
0
0
0
0
0
0
0
0
0
0
0
0
0
0
0
0
0
0
0
0
0
0
0
0
0
0
0
0
0
0
0
0
0
0
0
0
0
0
0
0
0
0
0
0
0
0
0
0
0
0
0
0
0
0
0
0
0
0
0
0
0
0
0
0
0
0
0
0
0
0
0
0
0
0
0
0
0
0
0
0
0
0
0
0
0
0
0
0
0
0
0
0
0
0
0
0
0
0
0
0
0
0
0
0
0
0
0
0
0
0
0
0
0
0
0
0
0
0
0
0
0
0
0
0
0
0
0
0
0
0
0
0
0
0
0
0
0
0
0
0
0
0
0
0
0
0
0
0
0
0
0
0
0
0
0
0
0
0
0
0
0
0
0
0
0
0
0
0
0
0
0
0
0
0
0
0
0
0
0
0
0
0
0
0
0
0
0
0
0
0
0
0
0
0
0
0
0
0
0
0
0
0
0
0
0
0
0
0
0
0
0
0
0
0
0
0
0
0
0
0
0
0
0
0
0
0
0
0
0
0
0
0
0
0
0
0
0
0
0
0
0
0
0
0
0
0
0
0
0
0
0
0
0
0
0
0
0
0
0
0
0
0
0
0
0
0
0
0
0
0
0
0
0
0
0
0
0
0
0
0
0
0
0
0
0
0
0
0
0
0
0
0
0
0
0
0
0
0
0
0
0
0
0
0
0
0
0
0
0
0
0
0
0
0
0
0
0
0
0
0
0
0
0
0
0
0
0
0
0
0
0
0
0
0
0
0
0
0
0
0
0
0
0
0
0
0
0
0
0
0
0
0
0
0
0
0
0
0
0
0
0
0
0
0
0
0
0
0
0
0
0
0
0
0
0
0
0
0
0
0
0
0
0
0
0
0
0
0
0
0
0
0
0
0
0
0
0
0
0
0
0
0
0
0
0
0
0
0
0
0
0
0
0
0
0
0
0
0
0
0
0
0
0
0
0
0
0
0
0
0
0
0
0
0
0
0
0
0
0
0
0
0
0
0
0
0
0
0
0
0
0
0
0
0
0
0
0
0
0
0
0
0
0
0
0
0
0
0
0
0
0
0
0
0
0
0
0
0
0
0
0
0
0
0
0
0
0
0
0
0
0
0
0
0
0
-2
-2
-2
-2
-2
-2
-2
-2
-2
-2
-2
-2
-2
-2
-2
-2
-2
-2
-2
-2
-2
-2
-2
-2
-2
-2
-2
-2
-2
-2
-2
-2
-2
-2
-2
-2
-2
-2
-2
-2
-2
-2
-2
-2
-2
-2
-2
-2
-2
-2
-2
-2
-2
-2
-2
-2
-2
-2
-2
-2
-2
-2
-2
-2
-2
-2
-2
-2
0
0
0
0
0
0
0
0
0
0
0
0
0
0
0
0
0
0
0
0
0
0
0
0
0
0
0
0
0
0
0
0
0
0
0
0
0
0
0
0
0
0
0
0
0
0
0
0
0
0
0
0
0
0
0
0
0
0
0
0
0
0
0
0
0
0
0
0
0
0
0
0
0
0
0
0
0
0
0
0
0
0
0
0
0
0
0
0
0
0
0
0
0
0
0
0
0
0
0
0
0
0
0
0
0
0
0
0
0
0
0
0
0
0
0
0
0
0
0
0
0
0
0
0
0
0
0
0
0
0
0
0
0
0
0
0
0
0
0
0
0
0
0
0
0
0
0
0
0
0
0
0
0
0
0
0
0
0
0
0
0
0
0
0
0
0
0
0
0
0
0
0
0
0
0
0
0
0
0
0
0
0
0
0
0
0
0
0
0
0
0
0
0
0
0
0
0
0
0
0
0
0
0
0
0
0
0
0
0
0
0
0
0
0
0
0
0
0
0
0
0
0
0
0
0
0
0
0
0
0
0
0
0
0
0
0
0
0
0
0
0
0
0
0
0
0
0
0
0
0
0
0
0
0
0
0
0
0
0
0
0
0
0
0
0
0
0
0
0
0
0
0
0
0
0
0
0
0
0
0
0
0
0
0
0
0
0
0
0
0
0
0
0
0
0
0
0
0
0
0
0
0
0
0
0
0
0
0
0
0
0
0
0
0
0
0
0
0
0
0
0
0
0
0
0
0
0
0
0
0
0
0
0
0
0
0
0
0
0
0
0
0
0
0
0
0
0
0
0
0
0
0
0
0
0
0
0
0
0
0
0
0
0
0
0
0
0
0
0
0
0
0
0
0
0
0
0
0
0
0
0
0
0
0
0
0
0
0
0
0
0
0
0
0
0
0
0
0
0
0
0
0
0
0
0
0
0
0
0
0
0
0
0
0
0
0
0
0
0
0
0
0
0
0
0
0
0
0
0
0
0
0
0
0
0
0
0
0
0
0
0
0
0
0
0
0
0
0
0
0
0
0
0
0
0
0
0
0
0
0
0
0
0
0
0
0
0
0
0
0
0
0
0
0
0
0
0
0
0
0
0
0
0
0
0
0
0
0
0
0
0
0
0
0
0
0
0
0
0
0
0
0
0
0
0
0
0
0
0
0
0
0
0
0
0
0
0
0
0
0
0
0
0
0
0
0
0
0
0
0
0
0
0
0
0
0
0
0
0
0
0
0
0
0
0
0
0
0
0
0
0
0
0
0
0
0
0
0
0
0
0
0
0
0
0
0
0
0
0
0
0
0
0
0
0
0
0
0
0
0
0
0
0
0
0
0
0
0
0
0
0
0
0
0
0
0
0
0
0
0
0
0
0
0
0
0
0
0
0
0
0
0
0
0
0
0
0
0
0
0
0
0
0
0
0
0
0
0
0
0
0
0
0
0
0
0
0
0
0
0
0
0
0
0
0
0
0
0
0
0
0
0
0
0
0
0
0
0
0
0
0
0
0
0
0
0
0
0
0
0
0
0
0
0
0
0
0
0
0
0
0
0
0
0
0
0
0
0
0
0
0
0
0
0
0
0
0
0
0
0
0
0
0
0
0
0
0
0
0
0
0
0
0
0
0
0
0
0
0
0
0
0
0
0
0
0
0
0
0
0
0
0
0
0
0
0
0
0
0
0
0
0
0
0
0
0
0
0
0
0
0
0
0
0
0
0
0
0
0
0
0
0
0
0
0
0
0
0
0
0
0
0
0
0
0
0
0
0
0
0
0
0
0
0
0
0
0
0
0
0
0
0
0
0
0
0
0
0
0
0
0
0
0
0
0
0
0
0
0
0
0
0
0
0
0
0
0
0
0
0
0
0
0
0
0
0
0
0
0
0
0
0
0
0
0
0
0
0
0
0
0
0
0
0
0
0
0
0
0
0
0
0
0
0
0
0
0
0
0
0
0
0
0
0
0
0
0
0
0
0
0
0
0
0
0
0
0
0
0
0
0
0
0
0
0
0
0
0
0
0
0
0
0
0
0
0
0
0
0
0
0
0
0
0
0
0
0
0
0
0
0
0
0
0
0
0
0
0
0
0
0
0
0
0
0
0
0
0
0
0
0
0
0
0
0
0
0
0
0
0
0
0
0
0
0
0
0
0
0
0
0
0
0
0
0
0
0
0
0
0
0
0
0
0
0
0
0
0
0
0
0
0
0
0
0
0
0
0
0
0
0
0
0
0
0
0
0
0
0
0
0
0
0
0
0
0
0
0
0
0
0
0
0
0
0
0
0
0
0
0
0
0
0
0
0
0
0
0
0
0
0
0
0
0
0
0
0
0
0
0
0
0
0
0
0
0
0
0
0
0
0
0
0
0
0
0
0
0
0
0
0
0
0
0
0
0
0
0
0
0
0
0
0
0
0
0
0
0
0
0
0
0
0
0
0
0
0
0
0
0
0
0
0
0
0
0
0
0
0
0
0
0
0
0
0
0
0
0
0
0
0
0
0
0
0
0
0
0
0
0
0
0
0
0
0
0
0
0
0
0
0
0
0
0
0
0
0
0
0
0
0
0
0
0
0
0
0
0
0
0
0
0
0
0
0
0
0
0
0
0
0
0
0
0
0
0
0
0
0
0
0
0
0
0
0
0
0
0
0
0
0
0
0
0
0
0
0
0
0
0
0
0
0
0
0
0
0
0
0
0
0
0
0
0
0
0
0
0
0
0
0
0
0
0
0
0
0
0
0
0
0
0
0
0
0
0
0
0
0
0
0
0
0
0
0
0
0
0
0
0
0
0
0
0
0
0
0
0
0
0
0
0
0
0
0
0
0
0
0
0
0
0
0
0
0
0
0
0
0
0
0
0
0
0
0
0
0
0
0
0
0
0
0
0
0
0
0
0
0
0
0
0
0
0
0
0
0
0
0
0
0
0
0
0
0
0
0
0
0
0
0
0
0
0
0
0
0
0
0
0
0
0
0
0
0
0
0
0
0
0
0
0
0
0
0
0
0
0
0
0
0
0
0
0
0
0
0
0
0
0
0
0
0
0
0
0
0
0
0
0
0
0
0
0
0
0
0
0
0
0
0
0
0
0
0
0
0
0
0
0
0
0
0
0
0
0
0
0
0
0
0
0
0
0
0
0
0
0
0
0
0
0
0
0
0
0
0
0
0
0
0
0
0
0
0
0
0
0
0
0
0
0
0
0
0
0
0
0
0
0
0
0
0
0
0
0
0
0
0
0
0
0
0
0
0
0
0
0
0
0
0
0
0
0
0
0
0
0
0
0
0
0
0
0
0
0
0
0
0
0
0
0
0
0
0
0
0
0
0
0
0
0
0
0
0
0
0
0
0
0
0
0
0
0
0
0
0
0
0
0
0
0
0
0
0
0
0
0
0
0
0
0
0
0
0
0
0
0
0
0
0
0
0
0
0
0
0
0
0
0
0
0
0
0
0
0
0
0
0
0
0
0
0
0
0
0
0
0
0
0
0
0
0
0
0
0
0
0
0
0
0
0
0
0
0
0
0
0
0
0
0
0
0
0
0
0
0
0
0
0
0
0
0
0
0
0
0
0
0
0
0
0
0
0
0
0
0
0
0
0
0
0
0
0
0
0
0
0
0
0
0
0
0
0
0
0
0
0
0
0
0
0
0
0
0
0
0
0
0
0
0
0
0
0
0
0
0
0
0
0
0
0
0
0
0
0
0
0
0
0
0
0
0
0
0
0
0
0
0
0
0
0
0
0
0
0
0
0
0
0
0
0
0
0
0
0
0
0
0
0
0
0
0
0
0
0
0
0
0
0
0
0
0
0
0
0
0
0
0
0
0
0
0
0
0
0
0
0
0
0
0
0
0
0
0
0
0
0
0
0
0
0
0
0
0
0
0
0
0
0
0
0
0
0
0
0
0
0
0
0
0
0
0
0
0
0
0
0
0
0
0
0
0
0
0
0
0
0
0
0
0
0
0
0
0
0
0
0
0
0
0
0
0
0
0
0
0
0
0
0
0
0
0
0
0
0
0
0
0
0
0
0
0
0
0
0
0
0
0
0
0
0
0
0
0
0
0
0
0
0
0
0
0
0
0
0
0
0
0
0
0
0
0
0
0
0
0
0
0
0
0
0
0
0
0
0
0
0
0
0
0
0
0
0
0
0
0
0
0
0
0
0
0
0
0
0
0
0
0
0
0
0
0
0
0
0
0
0
0
0
0
0
0
0
0
0
0
0
0
0
0
0
0
0
0
0
0
0
0
0
0
0
0
0
0
0
0
0
0
0
0
0
0
0
0
0
0
0
0
0
0
0
0
0
0
0
0
0
0
0
0
0
0
0
0
0
0
0
0
0
0
0
0
0
0
0
0
0
0
0
0
0
0
0
0
0
0
0
0
0
0
0
0
0
0
0
0
0
0
0
0
0
0
0
0
0
0
0
0
0
0
0
0
0
0
0
0
0
0
0
0
0
0
0
0
0
0
0
0
0
0
0
0
0
0
0
0
0
0
0
0
0
0
0
0
0
0
0
0
0
0
0
0
0
0
0
0
0
0
0
0
0
0
0
0
0
0
0
0
0
0
0
0
0
0
0
0
0
0
0
0
0
0
0
0
0
0
0
0
0
0
0
0
0
0
0
0
0
0
0
0
0
0
0
0
0
0
0
0
0
0
0
0
0
0
0
0
0
0
0
0
0
0
0
0
0
0
0
0
0
0
0
0
0
0
0
0
0
0
0
0
0
0
0
0
0
0
0
0
0
0
0
0
0
0
0
0
0
0
0
0
0
0
0
0
0
0
0
0
0
0
0
0
0
0
0
0
0
0
0
0
0
0
0
0
0
0
0
0
0
0
0
0
0
0
0
0
0
0
0
0
0
0
0
0
0
0
0
0
0
0
0
0
0
0
0
0
0
0
0
0
0
0
0
0
0
0
0
0
0
0
0
0
0
0
0
0
0
0
0
0
0
0
0
0
0
0
0
0
0
0
0
0
0
0
0
0
0
0
0
0
0
0
0
0
0
0
0
0
0
0
0
0
0
0
0
0
0
0
0
0
0
0
0
0
0
0
0
0
0
0
0
0
0
0
0
0
0
0
0
0
0
0
0
0
0
0
0
0
0
0
0
0
0
0
0
0
0
0
0
0
0
0
0
0
0
0
0
0
0
0
0
0
0
0
0
0
0
0
0
0
0
0
0
0
0
0
0
0
0
0
0
0
0
0
0
0
0
0
0
0
0
0
0
0
0
0
0
0
0
0
0
0
0
0
0
0
0
0
0
0
0
0
0
0
0
0
0
0
0
0
0
0
0
0
0
0
0
0
0
0
0
0
0
0
0
0
0
0
0
0
0
0
0
0
0
0
0
0
0
0
0
0
0
0
0
0
0
0
0
0
0
0
0
0
0
0
0
0
0
0
0
0
0
0
0
0
0
0
0
0
0
0
0
0
0
0
0
0
0
0
0
0
0
0
0
0
0
0
0
0
0
0
0
0
0
0
0
0
0
0
0
0
0
0
0
0
0
0
0
0
0
0
0
0
0
0
0
0
0
0
0
0
0
0
0
0
0
0
0
0
0
0
0
0
0
0
0
0
0
0
0
0
0
0
0
0
0
0
0
0
0
0
0
0
0
0
0
0
0
0
0
0
0
0
0
0
0
0
0
0
0
0
0
0
0
0
0
0
0
0
0
0
0
0
0
0
0
0
0
0
0
0
0
0
0
0
0
0
0
0
0
0
0
0
0
0
0
0
0
0
0
0
0
0
0
0
0
0
0
0
0
0
0
0
0
0
0
0
0
0
0
0
0
0
0
0
0
0
0
0
0
0
0
0
0
0
0
0
0
0
0
0
0
0
0
0
0
0
0
0
0
0
0
0
0
0
0
0
0
0
0
0
0
0
0
0
0
0
0
0
0
0
0
0
0
0
0
0
0
0
0
0
0
0
0
0
0
0
0
0
0
0
0
0
0
0
0
0
0
0
0
0
0
0
0
0
0
0
0
0
0
0
0
0
0
0
0
0
0
0
0
0
0
0
0
0
0
0
0
0
0
0
0
0
0
0
0
0
0
0
0
0
0
0
0
0
0
0
0
0
0
0
0
0
0
0
0
0
0
0
0
0
0
0
0
0
0
0
0
0
0
0
0
0
0
0
0
0
0
0
0
0
0
0
0
0
0
0
0
0
0
0
0
0
0
0
0
0
0
0
0
0
0
0
0
0
0
0
0
0
0
0
0
0
0
0
0
0
0
0
0
0
0
0
0
0
0
0
0
0
0
0
0
0
0
0
0
0
0
0
0
0
0
0
0
0
0
0
0
0
0
0
0
0
0
0
0
0
0
0
0
0
0
0
0
0
0
0
0
0
0
0
0
0
0
0
0
0
0
0
0
0
0
0
0
0
0
0
0
0
0
0
0
0
0
0
0
0
0
0
0
0
0
0
0
0
0
0
0
0
0
0
0
0
0
0
0
0
0
0
0
0
0
0
0
0
0
0
0
0
0
0
0
0
0
0
0
0
0
0
0
0
0
0
0
0
0
0
0
0
0
0
0
0
0
0
0
0
0
0
0
0
0
0
0
0
0
0
0
0
0
0
0
0
0
0
0
0
0
0
0
0
0
0
0
0
0
0
0
0
0
0
0
0
0
0
0
0
0
0
0
0
0
0
0
0
0
0
0
0
0
0
0
0
0
0
0
0
0
0
0
0
0
0
0
0
0
0
0
0
0
0
0
0
0
0
0
0
0
0
0
0
0
0
0
0
0
0
0
0
0
0
0
0
0
0
0
0
0
0
0
0
0
0
0
0
0
0
0
0
0
0
0
0
0
0
0
0
0
0
0
0
0
0
0
0
0
0
0
0
0
0
0
0
0
0
0
0
0
0
0
0
0
0
0
0
0
0
0
0
0
0
0
0
0
0
0
0
0
0
0
0
0
0
0
0
0
0
0
0
0
0
0
0
0
0
0
0
0
0
0
0
0
0
0
0
0
0
0
0
0
0
0
0
0
0
0
0
0
0
0
0
0
0
0
0
0
0
0
0
0
0
0
0
0
0
0
0
0
0
0
0
0
0
0
0
0
0
0
0
0
0
0
0
0
0
0
0
0
0
0
0
0
0
0
0
0
0
0
0
0
0
0
0
0
0
0
0
0
0
0
0
0
0
0
0
0
0
0
0
0
0
0
0
0
0
0
0
0
0
0
0
0
0
0
0
0
0
0
0
0
0
0
0
0
0
0
0
0
0
0
0
0
0
0
0
0
0
0
0
0
0
0
0
0
0
0
0
0
0
0
0
0
0
0
0
0
0
0
0
0
0
0
0
0
0
0
0
0
0
0
0
0
0
0
0
0
0
0
0
0
0
0
0
0
0
0
0
0
0
0
0
0
0
0
0
0
0
0
0
0
0
0
0
0
0
0
0
0
0
0
0
0
0
0
0
0
0
0
0
0
0
0
0
0
0
0
0
0
0
0
0
0
0
0
0
0
0
0
0
0
0
0
0
0
0
0
0
0
0
0
0
0
0
0
0
0
0
0
0
0
0
0
0
0
0
0
0
0
0
0
0
0
0
0
0
0
0
0
0
0
0
0
0
0
0
0
0
0
0
0
0
0
0
0
0
0
0
0
0
0
0
0
0
0
0
0
0
0
0
0
0
0
0
0
0
0
0
0
0
0
0
0
0
0
0
0
0
0
0
0
0
0
0
0
0
0
0
0
0
0
0
0
0
0
0
0
0
0
0
0
0
0
0
0
0
0
0
0
0
0
0
0
0
0
0
0
0
0
0
0
0
0
0
0
0
0
0
0
0
0
0
0
0
0
0
0
0
0
0
0
0
0
0
0
0
0
0
0
0
0
0
0
0
0
0
0
0
0
0
0
0
0
0
0
0
0
0
0
0
0
0
0
0
0
0
0
0
0
0
0
0
0
0
0
0
0
0
0
0
0
0
0
0
0
0
0
0
0
0
0
0
0
0
0
0
0
0
0
0
0
0
0
0
0
0
0
0
0
0
0
0
0
0
0
0
0
0
0
0
0
0
0
0
0
0
0
0
0
0
0
0
0
0
0
0
0
0
0
0
0
0
0
0
0
0
0
0
0
0
0
0
0
0
0
0
0
0
0
0
0
0
0
0
0
0
0
0
0
0
0
0
0
0
0
0
0
0
0
0
0
0
0
0
0
0
0
0
0
0
0
0
0
0
0
0
0
0
0
0
0
0
0
0
0
0
0
0
0
0
0
0
0
0
0
0
0
0
0
0
0
0
0
0
0
0
0
0
0
0
0
0
0
0
0
0
0
0
0
0
0
0
0
0
0
0
0
0
0
0
0
0
0
0
0
0
0
0
0
0
0
0
0
0
0
0
0
0
0
0
0
0
0
0
0
0
0
0
0
0
0
0
0
0
0
0
0
0
0
0
0
0
0
0
0
0
0
0
0
0
0
0
0
0
0
0
0
0
0
0
0
0
0
0
0
0
0
0
0
0
0
0
0
0
0
0
0
0
0
0
0
0
0
0
0
0
0
0
0
0
0
0
0
0
0
0
0
0
0
0
0
0
0
0
0
0
0
0
0
0
0
0
0
0
0
0
0
0
0
0
0
0
0
0
0
0
0
0
0
0
0
0
0
0
0
0
0
0
0
0
0
0
0
0
0
0
0
0
0
0
0
0
0
0
0
0
0
0
0
0
0
0
0
0
0
0
0
0
0
0
0
0
0
0
0
0
0
0
0
0
0
0
0
0
0
0
0
0
0
0
0
0
0
0
0
0
0
0
0
0
0
0
0
0
0
0
0
0
0
0
0
0
0
0
0
0
0
0
0
0
0
0
0
0
0
0
0
0
0
0
0
0
0
0
0
0
0
0
0
0
0
0
0
0
0
0
0
0
0
0
0
0
0
0
0
0
0
0
0
0
0
0
0
0
0
0
0
0
0
0
0
0
0
0
0
0
0
0
0
0
0
0
0
0
0
0
0
0
0
0
0
0
0
0
0
0
0
0
0
0
0
0
0
0
0
0
0
0
0
0
0
0
0
0
0
0
0
0
0
0
0
0
0
0
0
0
0
0
0
0
0
0
0
0
0
0
0
0
0
0
0
0
0
0
0
0
0
0
0
0
0
0
0
0
0
0
0
0
0
0
0
0
0
0
0
0
0
0
0
0
0
0
0
0
0
0
0
0
0
0
0
0
0
0
0
0
0
0
0
0
0
0
0
0
0
0
0
0
0
0
0
0
0
0
0
0
0
0
0
0
0
0
0
0
0
0
0
0
0
0
0
0
0
0
0
0
0
0
0
0
0
0
0
0
0
0
0
0
0
0
0
0
0
0
0
0
0
0
0
0
0
0
0
0
0
0
0
0
0
0
0
0
0
0
0
0
0
0
0
0
0
0
0
0
0
0
0
0
0
0
0
0
0
0
0
0
0
0
0
0
0
0
0
0
0
0
0
0
0
0
0
0
0
0
0
0
0
0
0
0
0
0
0
0
0
0
0
0
0
0
0
0
0
0
0
0
0
0
0
0
0
0
0
0
0
0
0
0
0
0
0
0
0
0
0
0
0
0
0
0
0
0
0
0
0
0
0
0
0
0
0
0
0
0
0
0
0
0
0
0
0
0
0
0
0
0
0
0
0
0
0
0
0
0
0
0
0
0
0
0
0
0
0
0
0
0
0
0
0
0
0
0
0
0
0
0
0
0
0
0
0
0
0
0
0
0
0
0
0
0
0
0
0
0
0
0
0
0
0
0
0
0
0
0
0
0
0
0
0
0
0
0
0
0
0
0
0
0
0
0
0
0
0
0
0
0
0
0
0
0
0
0
0
0
0
0
0
0
0
0
0
0
0
0
0
0
0
0
0
0
0
0
0
0
0
0
0
0
0
0
0
0
0
0
0
0
0
0
0
0
0
0
0
0
0
0
0
0
0
0
0
0
0
0
0
0
0
0
0
0
0
0
0
0
0
0
0
0
0
0
0
0
0
0
0
0
0
0
0
0
0
0
0
0
0
0
0
0
0
0
0
0
0
0
0
0
0
0
0
0
0
0
0
0
0
0
0
0
0
0
0
0
0
0
0
0
0
0
0
0
0
0
0
0
0
0
0
0
0
0
0
0
0
0
0
0
0
0
0
0
0
0
0
0
0
0
0
0
0
0
0
0
0
0
0
0
0
0
0
0
0
0
0
0
0
0
0
0
0
0
0
0
0
0
0
0
0
0
0
0
0
0
0
0
0
0
0
0
0
0
0
0
0
0
0
0
0
0
0
0
0
0
0
0
0
0
0
0
0
0
0
0
0
0
0
0
0
0
0
0
0
0
0
0
0
0
0
0
0
0
0
0
0
0
0
0
0
0
0
0
0
0
0
0
0
0
0
0
0
0
0
0
0
0
0
0
0
0
0
0
0
0
0
0
0
0
0
0
0
0
0
0
0
0
0
0
0
0
0
0
0
0
0
0
0
0
0
0
0
0
0
0
0
0
0
0
0
0
0
0
0
0
0
0
0
0
0
0
0
0
0
0
0
0
0
0
0
0
0
0
0
0
0
0
0
0
0
0
0
0
0
0
0
0
0
0
0
0
0
0
0
0
0
0
0
0
0
0
0
0
0
0
0
0
0
0
0
0
0
0
0
0
0
0
0
0
0
0
0
0
0
0
0
0
0
0
0
0
0
0
0
0
0
0
0
0
0
0
0
0
0
0
0
0
0
0
0
0
0
0
0
0
0
0
0
0
0
0
0
0
0
0
0
0
0
0
0
0
0
0
0
0
0
0
0
0
0
0
0
0
0
0
0
0
0
0
0
0
0
0
0
0
0
0
0
0
0
0
0
0
0
0
0
0
0
0
0
0
0
0
0
0
0
0
0
0
0
0
0
0
0
0
0
0
0
0
0
0
0
0
0
0
0
0
0
0
0
0
0
0
0
0
0
0
0
0
0
0
0
0
0
0
0
0
0
0
0
0
0
0
0
0
0
0
0
0
0
0
0
0
0
0
0
0
0
0
0
0
0
0
0
0
0
0
0
0
0
0
0
0
0
0
0
0
0
0
0
0
0
0
0
0
0
0
0
0
0
0
0
0
0
0
0
0
0
0
0
0
0
0
0
0
0
0
0
0
0
0
0
0
0
0
0
0
0
0
0
0
0
0
0
0
0
0
0
0
0
0
0
0
0
0
0
0
0
0
0
0
0
0
0
0
0
0
0
0
0
0
0
0
0
0
0
0
0
0
0
0
0
0
0
0
0
0
0
0
0
0
0
0
0
0
0
0
0
0
0
0
0
0
0
0
0
0
0
0
0
0
0
0
0
0
0
0
0
0
0
0
0
0
0
0
0
0
0
0
0
0
0
0
0
0
0
0
0
0
0
0
0
0
0
0
0
0
0
0
0
0
0
0
0
0
0
0
0
0
0
0
0
0
0
0
0
0
0
0
0
0
0
0
0
0
0
0
0
0
0
0
0
0
0
0
0
0
0
0
0
0
0
0
0
0
0
0
0
0
0
0
0
0
0
0
0
0
0
0
0
0
0
0
0
0
0
0
0
0
0
0
0
0
0
0
0
0
0
0
0
0
0
0
0
0
0
0
0
0
0
0
0
0
0
0
0
0
0
0
0
0
0
0
0
0
0
0
0
0
0
0
0
0
0
0
0
0
0
0
0
0
0
0
0
0
0
0
0
0
0
0
0
0
0
0
0
0
0
0
0
0
0
0
0
0
0
0
0
0
0
0
0
0
0
0
0
0
0
0
0
0
0
0
0
0
0
0
0
0
0
0
0
0
0
0
0
0
0
0
0
0
0
0
0
0
0
0
0
0
0
0
0
0
0
0
0
0
0
0
0
0
0
0
0
0
0
0
0
0
0
0
0
0
0
0
0
0
0
0
0
0
0
0
0
0
0
0
0
0
0
0
0
0
0
0
0
0
0
0
0
0
0
0
0
0
0
0
0
0
0
0
0
0
0
0
0
0
0
0
0
0
0
0
0
0
0
0
0
0
0
0
0
0
0
0
0
0
0
0
0
0
0
0
0
0
0
0
0
0
0
0
0
0
0
0
0
0
0
0
0
0
0
0
0
0
0
0
0
0
0
0
0
0
0
0
0
0
0
0
0
0
0
0
0
0
0
0
0
0
0
0
0
0
0
0
0
0
0
0
0
0
0
0
0
0
0
0
0
0
0
0
0
0
0
0
0
0
0
0
0
0
0
0
0
0
0
0
0
0
0
0
0
0
0
0
0
0
0
0
0
0
0
0
0
0
0
0
0
0
0
0
0
0
0
0
0
0
0
0
0
0
0
0
0
0
0
0
0
0
0
0
0
0
0
0
0
0
0
0
0
0
0
0
0
0
0
0
0
0
0
0
0
0
0
0
0
0
0
0
0
0
0
0
0
0
0
0
0
0
0
0
0
0
0
0
0
0
0
0
0
0
0
0
0
0
0
0
0
0
0
0
0
0
0
0
0
0
0
0
0
0
0
0
0
0
0
0
0
0
0
0
0
0
0
0
0
0
0
0
0
0
0
0
0
0
0
0
0
0
0
0
0
0
0
0
0
0
0
0
0
0
0
0
0
0
0
0
0
0
0
0
0
0
0
0
0
0
0
0
0
0
0
0
0
0
0
0
0
0
0
0
0
0
0
0
0
0
0
0
0
0
0
0
0
0
0
0
0
0
0
0
0
0
0
0
0
0
0
0
0
0
0
0
0
0
0
0
0
0
0
0
0
0
0
0
0
0
0
0
0
0
0
0
0
0
0
0
0
0
0
0
0
0
0
0
0
0
0
0
0
0
0
0
0
0
0
0
0
0
0
0
0
0
0
0
0
0
0
0
0
0
0
0
0
0
0
0
0
0
0
0
0
0
0
0
0
0
0
0
0
0
0
0
0
0
0
0
0
0
0
0
0
0
0
0
0
0
0
0
0
0
0
0
0
0
0
0
0
0
0
0
0
0
0
0
0
0
0
0
0
0
0
0
0
0
0
0
0
0
0
0
0
0
0
0
0
0
0
0
0
0
0
0
0
0
0
0
0
0
0
0
0
0
0
0
0
0
0
0
0
0
0
0
0
0
0
0
0
0
0
0
0
0
0
0
0
0
0
0
0
0
0
0
0
0
0
0
0
0
0
0
0
0
0
0
0
0
0
0
0
0
0
0
0
0
0
0
0
0
0
0
0
0
0
0
0
0
0
0
0
0
0
0
0
0
0
0
0
0
0
0
0
0
0
0
0
0
0
0
0
0
0
0
0
0
0
0
0
0
0
0
0
0
0
0
0
0
0
0
0
0
0
0
0
0
0
0
0
0
0
0
0
0
0
0
0
0
0
0
0
0
0
0
0
0
0
0
0
0
0
0
0
0
0
0
0
0
0
0
0
0
0
0
0
0
0
0
0
0
0
0
0
0
0
0
0
0
0
0
0
0
0
0
0
0
0
0
0
0
0
0
0
0
0
0
0
0
0
0
0
0
0
0
0
0
0
0
0
0
0
0
0
0
0
0
0
0
0
0
0
0
0
0
0
0
0
0
0
0
0
0
0
0
0
0
0
0
0
0
0
0
0
0
0
0
0
0
0
0
0
0
0
0
0
0
0
0
0
0
0
0
0
0
0
0
0
0
0
0
0
0
0
0
0
0
0
0
0
0
0
0
0
0
0
0
0
0
0
0
0
0
0
0
0
0
0
0
0
0
0
0
0
0
0
0
0
0
0
0
0
0
0
0
0
0
0
0
0
0
0
0
0
0
0
0
0
0
0
0
0
0
0
0
0
0
0
0
0
0
0
0
0
0
0
0
0
0
0
0
0
0
0
0
0
0
0
0
0
0
0
0
0
0
0
0
0
0
0
0
0
0
0
0
0
0
0
0
0
0
0
0
0
0
0
0
0
0
0
0
0
0
0
0
0
0
0
0
0
0
0
0
0
0
0
0
0
0
0
0
0
0
0
0
0
0
0
0
0
0
0
0
0
0
0
0
0
0
0
0
0
0
0
0
0
0
0
0
0
0
0
0
0
0
0
0
0
0
0
0
0
0
0
0
0
0
0
0
0
0
0
0
0
0
0
0
0
0
0
0
0
0
0
0
0
0
0
0
0
0
0
0
0
0
0
0
0
0
0
0
0
0
0
0
0
0
0
0
0
0
0
0
0
0
0
0
0
0
0
0
0
0
0
0
0
0
0
0
0
0
0
0
0
0
0
0
0
0
0
0
0
0
0
0
0
0
0
0
0
0
0
0
0
0
0
0
0
0
0
0
0
0
0
0
0
0
0
0
0
0
0
0
0
0
0
0
0
0
0
0
0
0
0
0
0
0
0
0
0
0
0
0
0
0
0
0
0
0
0
0
0
0
0
0
0
0
0
0
0
0
0
0
0
0
0
0
0
0
0
0
0
0
0
0
0
0
0
0
0
0
0
0
0
0
0
0
0
0
0
0
0
0
0
0
0
0
0
0
0
0
0
0
0
0
0
0
0
0
0
0
0
0
0
0
0
0
0
0
0
0
0
0
0
0
0
0
0
0
0
0
0
0
0
0
0
0
0
0
0
0
0
0
0
0
0
0
0
0
0
0
0
0
0
0
0
0
0
0
0
0
0
0
0
0
0
0
0
0
0
0
0
0
0
0
0
0
0
0
0
0
0
0
0
0
0
0
0
0
0
0
0
0
0
0
0
0
0
0
0
0
0
0
0
0
0
0
0
0
0
0
0
0
0
0
0
0
0
0
0
0
0
0
0
0
0
0
0
0
0
0
0
0
0
0
0
0
0
0
0
0
0
0
0
0
0
0
0
0
0
0
0
0
0
0
0
0
0
0
0
0
0
0
0
0
0
0
0
0
0
0
0
0
0
0
0
0
0
0
0
0
0
0
0
0
0
0
0
0
0
0
0
0
0
0
0
0
0
0
0
0
0
0
0
0
0
0
0
0
0
0
0
0
0
0
0
0
0
0
0
0
0
0
0
0
0
0
0
0
0
0
0
0
0
0
0
0
0
0
0
0
0
0
0
0
0
0
0
0
0
0
0
0
2
2
2
2
2
2
2
2
2
2
2
2
2
2
2
2
2
2
2
2
2
2
2
2
2
2
2
2
2
2
2
2
2
2
2
2
2
2
2
2
2
2
2
2
2
2
2
2
2
2
2
2
2
2
2
2
2
2
2
2
2
2
2
2
2
2
2
2
2
2
2
2
2
2
2
2
2
2
2
2
2
2
2
2
2
2
2
2
2
2
2
2
2
2
2
2
2
2
2
2
2
2
2
2
2
2
2
2
2
2
2
2
2
2
2
2
2
2
2
2
2
2
2
2
2
2
2
2
2
2
2
2
2
2
2
2
2
2
2
2
2
2
2
2
2
2
2
2
2
2
2
2
2
2
2
2
2
2
2
2
2
2
2
2
2
2
2
2
2
2
2
2
2
2
2
2
2
2
2
2
2
2
2
2
2
2
2
2
2
2
2
2
2
2
2
2
2
2
2
2
2
2
2
2
2
2
2
2
2
2
2
2
2
2
2
2
2
2
2
2
2
2
2
2
2
2
2
2
2
2
2
2
2
2
2
2
2
2
2
2
2
2
2
2
2
2
2
2
2
2
2
2
2
2
2
2
2
2
2
2
2
2
2
2
2
2
2
2
2
2
2
2
2
2
2
2
2
2
2
2
2
2
2
2
2
2
2
2
2
2
2
2
2
2
2
2
2
2
2
2
2
2
2
2
2
2
2
2
2
2
2
2
2
2
2
2
2
2
2
2
2
2
2
2
2
2
2
2
2
2
2
2
2
2
2
2
2
2
2
2
2
2
2
2
2
2
2
2
2
2
2
2
2
2
2
2
2
2
2
2
2
2
2
2
2
2
2
2
2
2
2
2
2
2
2
2
2
2
2
2
2
2
2
2
2
2
2
2
2
2
2
2
2
2
2
2
2
2
2
2
2
2
2
2
2
2
2
2
2
2
2
2
2
2
2
2
2
2
2
2
2
2
2
2
2
2
2
2
2
2
2
2
2
2
2
2
2
2
2
2
2
2
2
2
2
2
2
2
2
2
2
2
2
2
2
2
2
2
2
2
2
2
2
2
2
2
2
2
2
2
2
2
2
2
2
2
2
2
2
2
2
2
2
2
2
2
2
2
2
2
2
2
2
2
2
2
2
2
2
2
2
2
2
2
2
2
2
2
2
2
2
2
2
2
2
2
2
2
2
2
2
2
2
2
2
2
2
2
2
2
2
2
2
2
2
2
2
2
2
2
2
2
2
2
2
2
2
2
2
2
2
2
2
2
2
2
2
2
2
2
2
2
2
2
2
2
2
2
2
2
2
2
2
2
2
2
2
2
2
2
2
2
2
2
2
2
2
2
2
2
2
2
2
2
2
2
2
2
2
2
2
2
2
2
2
2
2
2
2
2
2
2
2
2
2
2
2
2
2
2
2
2
2
2
2
2
2
2
2
2
2
2
2
2
2
2
2
2
2
2
2
2
2
2
2
2
2
2
2
2
2
2
2
2
2
2
2
2
2
2
2
2
2
2
2
2
2
2
2
2
2
2
2
2
2
2
2
2
2
2
2
2
2
2
2
2
2
2
2
2
2
2
2
2
2
2
2
2
2
2
2
2
2
2
2
2
2
2
2
2
2
2
2
2
2
2
2
2
2
2
2
2
2
2
2
2
2
2
2
2
2
2
2
2
2
2
2
2
2
2
2
2
2
2
2
2
2
2
2
2
2
2
2
2
2
2
2
2
2
2
2
2
2
2
2
2
2
2
2
2
2
2
2
2
2
2
2
2
2
2
2
2
2
2
2
2
2
2
2
2
2
2
2
2
2
2
2
2
2
2
2
2
2
2
2
2
2
2
2
2
2
2
2
2
2
2
2
2
2
2
2
2
2
2
2
2
2
2
2
2
2
2
2
2
2
2
2
2
2
2
2
2
2
2
2
2
2
2
2
2
2
2
2
2
2
2
2
2
2
2
2
2
2
2
2
2
2
2
2
2
2
2
2
2
2
2
2
2
2
2
2
2
2
2
2
2
2
2
2
2
2
2
2
2
2
2
2
2
2
2
2
2
2
2
2
2
2
2
2
2
2
2
2
2
2
2
2
2
2
2
2
2
2
2
2
2
2
2
2
2
2
2
2
2
2
2
2
2
2
2
2
2
2
2
2
2
2
2
2
2
2
2
2
2
2
2
2
2
2
2
2
2
2
2
2
2
2
2
2
2
2
2
2
2
2
2
2
2
2
2
2
2
2
2
2
2
2
2
2
2
2
2
2
2
2
2
2
2
2
2
2
2
2
2
2
2
2
2
2
2
2
2
2
2
2
2
2
2
2
2
2
2
2
2
2
2
2
2
2
2
2
2
2
2
2
2
2
2
2
2
2
2
2
2
2
2
2
2
2
2
2
2
2
2
2
2
2
2
2
2
2
2
2
2
2
2
2
2
2
2
2
2
2
2
2
2
2
2
2
2
2
2
2
2
2
2
2
2
2
2
2
2
2
2
2
2
2
2
2
2
2
2
2
2
2
2
2
2
2
2
2
2
2
2
2
2
2
2
2
2
2
2
2
2
2
2
2
2
2
2
2
2
2
2
2
2
2
2
2
2
2
2
2
2
2
2
2
2
2
2
2
2
2
2
2
2
2
2
2
2
2
2
2
2
2
2
2
2
2
2
2
2
2
2
2
2
2
2
2
2
2
2
2
2
2
2
2
2
2
2
2
2
2
2
2
2
2
2
2
2
2
2
2
2
2
2
2
2
2
2
2
2
2
2
2
2
2
2
2
2
2
2
2
2
2
2
2
2
2
2
2
2
2
2
2
2
0
0
0
0
0
0
0
0
0
0
0
0
0
0
0
0
14
14
14
14
14
14
14
14
14
14
14
14
14
14
14
14
14
14
14
14
14
14
14
14
14
14
14
14
14
14
14
14
14
14
14
14
14
14
14
14
14
14
14
14
14
14
14
14
14
14
14
14
14
14
14
14
14
14
14
14
14
14
14
14
14
14
14
14
14
14
14
14
14
14
14
14
14
14
14
14
14
14
14
14
14
14
14
14
14
14
14
14
14
14
14
14
14
14
14
14
14
14
14
14
14
14
14
14
14
14
14
14
14
14
14
14
14
14
14
14
14
14
14
14
14
14
14
14
14
14
14
14
14
14
14
14
14
14
14
14
14
14
14
14
14
14
14
14
14
14
14
14
14
14
14
14
14
14
14
14
14
14
14
14
14
14
14
14
14
14
14
14
14
14
14
14
14
14
14
14
14
14
14
14
14
14
14
14
14
14
14
14
14
14
14
14
14
14
14
14
14
14
14
14
14
14
14
14
14
14
14
14
14
14
14
14
14
14
14
14
14
14
14
14
14
14
14
14
14
14
14
14
14
14
14
14
14
14
14
14
14
14
14
14
14
14
14
14
14
14
14
14
14
14
14
14
14
14
14
14
14
14
14
14
14
14
14
14
14
14
14
14
14
14
14
14
14
14
14
14
14
14
14
14
14
14
14
14
14
14
14
14
14
14
14
14
14
14
14
14
14
14
14
14
14
14
14
14
14
14
14
14
14
14
14
14
14
14
14
14
14
14
14
14
14
14
14
14
14
14
14
14
14
14
14
14
14
14
14
14
14
14
14
14
14
14
14
14
14
14
14
14
14
14
14
14
14
14
14
14
14
14
14
14
14
14
14
14
14
14
14
14
14
14
14
14
14
14
14
14
14
14
14
14
14
14
14
14
14
14
14
14
14
14
14
14
14
14
14
14
14
14
14
14
14
14
14
14
14
14
14
14
14
14
14
14
14
14
14
14
14
14
14
14
14
14
14
14
14
14
14
14
0
0
0
0
0
0
0
0
0
0
0
0
0
0
0
0
0
0
0
0
0
0
0
0
0
0
0
0
0
0
0
0
0
0
0
0
0
0
0
0
0
0
0
0
0
0
0
0
0
0
0
0
0
0
0
0
0
0
0
0
0
0
0
0
0
0
0
0
0
0
0
0
0
0
0
0
0
0
0
0
0
0
0
0
0
0
0
0
0
0
0
0
0
0
0
0
0
0
0
0
0
0
0
0
0
0
0
0
0
0
0
0
0
0
0
0
0
0
0
0
0
0
0
0
0
0
0
0
0
0
0
0
0
0
0
0
0
0
0
0
0
0
0
0
0
0
0
0
0
0
0
0
0
0
0
0
0
0
0
0
0
0
0
0
0
0
0
0
0
0
0
0
0
0
0
0
0
0
0
0
0
0
0
0
0
0
0
0
0
0
0
0
0
0
0
0
0
0
0
0
0
0
0
0
0
0
0
0
0
0
0
0
0
0
0
0
0
0
0
0
0
0
0
0
0
0
0
0
0
0
0
0
0
0
0
0
0
0
0
0
0
0
0
0
0
0
0
0
0
0
0
0
0
0
0
0
0
0
0
0
0
0
0
0
0
0
0
0
0
0
0
0
0
0
0
0
0
0
0
0
0
0
0
0
0
0
0
0
0
0
0
0
0
0
0
0
0
0
0
0
0
0
0
0
0
0
0
0
0
0
0
0
0
0
0
0
0
0
0
0
0
0
0
0
0
0
0
0
0
0
0
0
0
0
0
0
0
0
0
0
0
0
0
0
0
0
0
0
0
0
0
0
0
0
0
0
0
0
0
0
0
0
0
0
0
0
0
0
0
0
0
0
0
0
0
0
0
0
0
0
0
0
0
0
0
0
0
0
0
0
0
0
0
0
0
0
0
0
0
0
0
0
0
0
0
0
0
0
0
0
0
0
0
0
0
0
0
0
0
0
0
0
0
0
0
0
0
0
0
0
0
0
0
0
0
0
0
0
0
0
0
0
0
0
0
0
0
0
0
0
0
0
0
0
0
0
0
0
0
0
0
0
0
0
0
0
0
0
0
0
0
0
0
0
0
0
0
0
0
0
0
0
0
0
0
0
0
0
0
0
0
0
0
0
0
0
0
0
0
0
0
0
0
0
0
0
0
0
0
0
0
0
0
0
0
0
0
0
0
0
0
0
0
0
0
0
0
0
0
0
0
0
0
0
0
0
0
0
0
0
0
0
0
0
0
0
0
0
0
0
0
0
0
0
0
0
0
0
0
0
0
0
0
0
0
0
0
0
0
0
0
0
0
0
0
0
0
0
0
0
0
0
0
0
0
0
0
0
0
0
0
0
0
0
0
0
0
0
0
0
0
0
0
0
0
0
0
0
0
0
0
0
0
0
0
0
0
0
0
0
0
0
0
0
0
0
0
0
0
0
0
0
0
0
0
0
0
0
0
0
0
0
0
0
0
0
0
0
0
0
0
0
0
0
0
0
0
0
0
0
0
0
0
0
0
0
0
0
0
0
0
0
0
0
0
0
0
0
0
0
0
0
0
0
0
0
0
0
0
0
0
0
0
0
0
0
0
0
0
0
0
0
0
0
0
0
0
0
0
0
0
0
0
0
0
0
0
0
0
0
0
0
0
0
0
0
0
0
0
0
0
0
0
0
0
0
0
0
0
0
0
0
0
0
0
0
0
0
0
0
0
0
0
0
0
0
0
0
0
0
0
0
0
0
0
0
0
0
0
0
0
0
0
0
0
0
0
0
0
0
0
0
0
0
0
0
0
0
0
0
0
0
0
0
0
0
0
0
0
0
0
0
0
0
0
0
0
0
0
0
0
0
0
0
0
0
0
0
0
0
0
0
0
0
0
0
0
0
0
0
0
0
0
0
0
0
0
0
0
0
0
0
0
0
0
0
0
0
0
0
0
0
0
0
0
0
0
0
0
0
0
0
0
0
0
0
0
0
0
0
0
0
0
0
0
0
0
0
0
0
0
0
0
0
0
0
0
0
0
0
0
0
0
0
0
0
0
0
0
0
0
0
0
0
0
0
0
0
0
0
0
0
0
0
0
0
0
0
0
0
0
0
0
0
0
0
0
0
0
0
0
0
0
0
0
0
0
0
0
0
0
0
0
0
0
0
0
0
0
0
0
0
0
0
0
0
0
0
0
0
0
0
0
0
0
0
0
0
0
0
0
0
0
0
0
0
0
0
0
0
0
0
0
0
0
0
0
0
0
0
0
0
0
0
0
0
0
0
0
0
0
0
0
0
0
0
0
0
0
0
0
0
0
0
0
0
0
0
0
0
0
0
0
0
0
0
0
0
0
0
0
0
0
0
0
0
0
0
0
0
0
0
0
0
0
0
0
0
0
0
0
0
0
0
0
0
0
0
0
0
0
0
0
0
0
0
0
0
0
0
0
0
0
0
0
0
0
0
0
0
0
0
0
0
0
0
0
0
0
0
0
0
0
0
0
0
0
0
0
0
0
0
0
0
0
0
0
0
0
0
0
0
0
0
0
0
0
0
0
0
0
0
0
0
0
0
0
0
0
0
0
0
0
0
0
0
0
0
0
0
0
0
0
0
0
0
0
0
0
0
0
0
0
0
0
0
0
0
0
0
0
0
0
0
0
0
0
0
0
0
0
0
0
0
0
0
0
0
0
0
0
0
0
0
0
0
0
0
0
0
0
0
0
0
0
0
0
0
0
0
0
0
0
0
0
0
0
0
0
0
0
0
0
0
0
0
0
0
0
0
0
0
0
0
0
0
0
0
0
0
0
0
0
0
0
0
0
0
0
0
0
0
0
0
0
0
0
0
0
0
0
0
0
0
0
0
0
0
0
0
0
0
0
0
0
0
0
0
0
0
0
0
0
0
0
0
0
0
0
0
0
0
0
0
0
0
0
0
0
0
0
0
0
0
0
0
0
0
0
0
0
0
0
0
0
0
0
0
0
0
0
0
0
0
0
0
0
0
0
0
0
0
0
0
0
0
0
0
0
0
0
0
0
0
0
0
0
0
0
0
0
0
0
0
0
0
0
0
0
0
0
0
0
0
0
0
0
0
0
0
0
0
0
0
0
0
0
0
0
0
0
0
0
0
0
0
0
0
0
0
0
0
0
0
0
0
0
0
0
0
0
0
0
0
0
0
0
0
0
0
0
0
0
0
0
0
0
0
0
0
0
0
0
0
0
0
0
0
0
0
0
0
0
0
0
0
0
0
0
0
0
0
0
0
0
0
0
0
0
0
0
0
0
0
0
0
0
0
0
0
0
0
0
0
0
0
0
0
0
0
0
0
0
0
0
0
0
0
0
0
0
0
0
0
0
0
0
0
0
0
0
0
0
0
0
0
0
0
0
0
0
0
0
0
0
0
0
0
0
0
0
0
0
0
0
0
0
0
0
0
0
0
0
0
0
0
0
0
0
0
0
0
0
0
0
0
0
0
0
0
0
0
0
0
0
0
0
0
0
0
0
0
0
0
0
0
0
0
0
0
0
0
0
0
0
0
0
0
0
0
0
0
0
0
0
0
0
0
0
0
0
0
0
0
0
0
0
0
0
0
0
0
0
0
0
0
0
0
0
0
0
0
0
0
0
0
0
0
0
0
0
0
0
0
0
0
0
0
0
0
0
0
0
0
0
0
0
0
0
0
0
0
0
0
0
0
0
0
0
0
0
0
0
0
0
0
0
0
0
0
0
0
0
0
0
0
0
0
0
0
0
0
0
0
0
0
0
0
0
0
0
0
0
0
0
0
0
0
0
0
0
0
0
0
0
0
0
0
0
0
0
0
0
0
0
0
0
0
0
0
0
0
0
0
0
0
0
0
0
0
0
0
0
0
0
0
0
0
0
0
0
0
0
0
0
0
0
0
0
0
0
0
0
0
0
0
0
0
0
0
0
0
0
0
0
0
0
0
0
0
0
0
0
0
0
0
0
0
0
0
0
0
0
0
0
0
0
0
0
0
0
0
0
0
0
0
0
0
0
0
0
0
0
0
0
0
0
0
0
0
0
0
0
0
0
0
0
0
0
0
0
0
0
0
0
0
0
0
0
0
0
0
0
0
0
0
0
0
0
0
0
0
0
0
0
0
0
0
0
0
0
0
0
0
0
0
0
0
0
0
0
0
0
0
0
0
0
0
0
0
0
0
0
0
0
0
0
0
0
0
0
0
0
0
0
0
0
0
0
0
0
0
0
0
0
0
0
0
0
0
0
0
0
0
0
0
0
0
0
0
0
0
0
0
0
0
0
0
0
0
0
0
0
0
0
0
0
0
0
0
0
0
0
0
0
0
0
0
0
0
0
0
0
0
0
0
0
0
0
0
0
0
0
0
0
0
0
0
0
0
0
0
0
0
0
0
0
0
0
0
0
0
0
0
0
0
0
0
0
0
0
0
0
0
0
0
0
0
0
0
0
0
0
0
0
0
0
0
0
0
0
0
0
0
0
0
0
0
0
0
0
0
0
0
0
0
0
0
0
0
0
0
0
0
0
0
0
0
0
0
0
0
0
0
0
0
0
0
0
0
0
0
0
0
0
0
0
0
0
0
0
0
0
0
0
0
0
0
0
0
0
0
0
0
0
0
0
0
0
0
0
0
0
0
0
0
0
0
0
0
0
0
0
0
0
0
0
0
0
0
0
0
0
0
0
0
0
0
0
0
0
0
0
0
0
0
0
0
0
0
0
0
0
0
0
0
0
0
0
0
0
0
0
0
0
0
0
0
0
0
0
0
0
0
0
0
0
0
0
0
0
0
0
0
0
0
0
0
0
0
0
0
0
0
0
0
0
0
0
0
0
0
0
0
0
0
0
0
0
0
0
0
0
0
0
0
0
0
0
0
0
0
0
0
0
0
0
0
0
0
0
0
0
0
0
0
0
0
0
0
0
0
0
0
0
0
0
0
0
0
0
0
0
0
0
0
0
0
0
0
0
0
0
0
0
0
0
0
0
0
0
0
0
0
0
0
0
0
0
0
0
0
0
0
0
0
0
0
0
0
0
0
0
0
0
0
0
0
0
0
0
0
0
0
0
0
0
0
0
0
0
0
0
0
0
0
0
0
0
0
0
0
0
0
0
0
0
0
0
0
0
0
0
0
0
0
0
0
0
0
0
0
0
0
0
0
0
0
0
0
0
0
0
0
0
0
0
0
0
0
0
0
0
0
0
0
0
0
0
0
0
0
0
0
0
0
0
0
0
0
0
0
0
0
0
0
0
0
0
0
0
0
0
0
0
0
0
0
0
0
0
0
0
0
0
0
0
0
0
0
0
0
0
0
0
0
0
0
0
0
0
0
0
0
0
0
0
0
0
0
0
0
0
0
0
0
0
0
0
0
0
0
0
0
0
0
0
0
0
0
0
0
0
0
0
0
0
0
0
0
0
0
0
0
0
0
0
0
0
0
0
0
0
0
0
0
0
0
0
0
0
0
0
0
0
0
0
0
0
0
0
0
0
0
0
0
0
0
0
0
0
0
0
0
0
0
0
0
0
0
0
0
0
0
0
0
0
0
0
0
0
0
0
0
0
0
0
0
0
0
0
0
0
0
0
0
0
0
0
0
0
0
0
0
0
0
0
0
0
0
0
0
0
0
0
0
0
0
0
0
0
0
0
0
0
0
0
0
0
0
0
0
0
0
0
0
0
0
0
0
0
0
0
0
0
0
0
0
0
0
0
0
0
0
0
0
0
0
0
0
0
0
0
0
0
0
0
0
0
0
0
0
0
0
0
0
0
0
0
0
0
0
0
0
0
0
0
0
0
0
0
0
0
0
0
0
0
0
0
0
0
0
0
0
0
0
0
0
0
0
0
0
0
0
0
0
0
0
0
0
0
0
0
0
0
0
0
0
0
0
0
0
0
0
0
0
0
0
0
0
0
0
0
0
0
0
0
0
0
0
0
0
0
0
0
0
0
0
0
0
0
0
0
0
0
0
0
0
0
0
0
0
0
0
0
0
0
0
0
0
0
0
0
0
0
0
0
0
0
0
0
0
0
0
0
0
0
0
0
0
0
0
0
0
0
0
0
0
0
0
0
0
0
0
0
0
0
0
0
0
0
0
0
0
0
0
0
0
0
0
0
0
0
0
0
0
0
0
0
0
0
0
0
0
0
0
0
0
0
0
0
0
0
0
0
0
0
0
0
0
0
0
0
0
0
0
0
0
0
0
0
0
0
0
0
0
0
0
0
0
0
0
0
0
0
0
0
0
0
0
0
0
0
0
0
0
0
0
0
0
0
0
0
0
0
0
0
0
0
0
0
0
0
0
0
0
0
0
0
0
0
0
0
0
0
0
0
0
0
0
0
0
0
0
0
0
0
0
0
0
0
0
0
0
0
0
0
0
0
0
0
0
0
0
0
0
0
0
0
0
0
0
0
0
0
0
0
0
0
0
0
0
0
0
0
0
0
0
0
0
0
0
0
0
0
0
0
0
0
0
0
0
0
0
0
0
0
0
0
0
0
0
0
0
0
0
0
0
0
0
0
0
0
0
0
0
0
0
0
0
0
0
0
0
0
0
0
0
0
0
0
0
0
0
0
0
0
0
0
0
0
0
0
0
0
0
0
0
0
0
0
0
0
0
0
0
0
0
0
0
0
0
0
0
0
0
0
0
0
0
0
0
0
0
0
0
0
0
0
0
0
0
0
0
0
0
0
0
0
0
0
0
0
0
0
0
0
0
0
0
0
0
0
0
0
0
0
0
0
0
0
0
0
0
0
0
0
0
0
0
0
0
0
0
0
0
0
0
0
0
0
0
0
0
0
0
0
0
0
0
0
0
0
0
0
0
0
0
0
0
0
0
0
0
0
0
0
0
0
0
0
0
0
0
0
0
0
0
0
0
0
0
0
0
0
0
0
0
0
0
0
0
0
0
0
0
0
0
0
0
0
0
0
0
0
0
0
0
0
0
0
0
0
0
0
0
0
0
0
0
0
0
0
0
0
0
0
0
0
0
0
0
0
0
0
0
0
0
0
0
0
0
0
0
0
0
0
0
0
0
0
0
0
0
0
0
0
0
0
0
0
0
0
0
0
0
0
0
0
0
0
0
0
0
0
0
0
0
0
0
0
0
0
0
0
0
0
0
0
0
0
0
0
0
0
0
0
0
0
0
0
0
0
0
0
0
0
0
0
0
0
0
0
0
0
0
0
0
0
0
0
0
0
0
0
0
0
0
0
0
0
0
0
0
0
0
0
0
0
0
0
0
0
0
0
0
0
0
0
0
0
0
0
0
0
0
0
0
0
0
0
0
0
0
0
0
0
0
0
0
0
0
0
0
0
0
0
0
0
0
0
0
0
0
0
0
0
0
0
0
0
0
0
0
0
0
0
0
0
0
0
0
0
0
0
0
0
0
0
0
0
0
0
0
0
0
0
0
0
0
0
0
0
0
0
0
0
0
0
0
0
0
0
0
0
0
0
0
0
0
0
0
0
0
0
0
0
0
0
0
0
0
0
0
0
0
0
0
0
0
0
0
0
0
0
0
0
0
0
0
0
0
0
0
0
0
0
0
0
0
0
0
0
0
0
0
0
0
0
0
0
0
0
0
0
0
0
0
0
0
0
0
0
0
0
0
0
0
0
0
0
0
0
0
0
0
0
0
0
0
0
0
0
0
0
0
0
0
0
0
0
0
0
0
0
0
0
0
0
0
0
0
0
0
0
0
0
0
0
0
0
0
0
0
0
0
0
0
0
0
0
0
0
0
0
0
0
0
0
0
0
0
0
0
0
0
0
0
0
0
0
0
0
0
0
0
0
0
0
0
0
0
0
0
0
0
0
0
0
0
0
0
0
0
0
0
0
0
0
0
0
0
0
0
0
0
0
0
0
0
0
0
0
0
0
0
0
0
0
0
0
0
0
0
0
0
0
0
0
0
0
0
0
0
0
0
0
0
0
0
0
0
0
0
0
0
0
0
0
0
0
0
0
0
0
0
0
0
0
0
0
0
0
0
0
0
0
0
0
0
0
0
0
0
0
0
0
0
0
0
0
0
0
0
0
0
0
0
0
0
0
0
0
0
0
0
0
0
0
0
0
0
0
0
0
0
0
0
0
0
0
0
0
0
0
0
0
0
0
0
0
0
0
0
0
0
0
0
0
0
0
0
0
0
0
0
0
0
0
0
0
0
0
0
0
0
0
0
0
0
0
0
0
0
0
0
0
0
0
0
0
0
0
0
0
0
0
0
0
0
0
0
0
0
0
0
0
0
0
0
0
0
0
0
0
0
0
0
0
0
0
0
0
0
0
0
0
0
0
0
0
0
0
0
0
0
0
0
0
0
0
0
0
0
0
0
0
0
0
0
0
0
0
0
0
0
0
0
0
0
0
0
0
0
0
0
0
0
0
0
0
0
0
0
0
0
0
0
0
0
0
0
0
0
0
0
0
0
0
0
0
0
0
0
0
0
0
0
0
0
0
0
0
0
0
0
0
0
0
0
0
0
0
0
0
0
0
0
0
0
0
0
0
0
0
0
0
0
0
0
0
0
0
0
0
0
0
0
0
0
0
0
0
0
0
0
0
0
0
0
0
0
0
0
0
0
0
0
0
0
0
0
0
0
0
0
0
0
0
0
0
0
0
0
0
0
0
0
0
0
0
0
0
0
0
0
0
0
0
0
0
0
0
0
0
0
0
0
0
0
0
0
0
0
0
0
0
0
0
0
0
0
0
0
0
0
0
0
0
0
0
0
0
0
0
0
0
0
0
0
0
0
0
0
0
0
0
0
0
0
0
0
0
0
0
0
0
0
0
0
0
0
0
0
0
0
0
0
0
0
0
0
0
0
0
0
0
0
0
0
0
0
0
0
0
0
0
0
0
0
0
0
0
0
0
0
0
0
0
0
0
0
0
0
0
0
0
0
0
0
0
0
0
0
0
0
0
0
0
0
0
0
0
0
0
0
0
0
0
0
0
0
0
0
0
0
0
0
0
0
0
0
0
0
0
0
0
0
0
0
0
0
0
0
0
0
0
0
0
0
0
0
0
0
0
0
0
0
0
0
0
0
0
0
0
0
0
0
0
0
0
0
0
0
0
0
0
0
0
0
0
0
0
0
0
0
0
0
0
0
0
0
0
0
0
0
0
0
0
0
0
0
0
0
0
0
0
0
0
0
0
0
0
0
0
0
0
0
0
0
0
0
0
0
0
0
0
0
0
0
0
0
0
0
0
0
0
0
0
0
0
0
0
0
0
0
0
0
0
0
0
0
0
0
0
0
0
0
0
0
0
0
0
0
0
0
0
0
0
0
0
0
0
0
0
0
0
0
0
0
0
0
0
0
0
0
0
0
0
0
0
0
0
0
0
0
0
0
0
0
0
0
0
0
0
0
0
0
0
0
0
0
0
0
0
0
0
0
0
0
0
0
0
0
0
0
0
0
0
0
0
0
0
0
0
0
0
0
0
0
0
0
0
0
0
0
0
0
0
0
0
0
0
0
0
0
0
0
0
0
0
0
0
0
0
0
0
0
0
0
0
0
0
0
0
0
0
0
0
0
0
0
0
0
0
0
0
0
0
0
0
0
0
0
0
0
0
0
0
0
0
0
0
0
0
0
0
0
0
0
0
0
0
0
0
0
0
0
0
0
0
0
0
0
0
0
0
0
0
0
0
0
0
0
0
0
0
0
0
0
0
0
0
0
0
0
0
0
0
0
0
0
0
0
0
0
0
0
0
0
0
0
0
0
0
0
0
0
0
0
0
0
0
0
0
0
0
0
0
0
0
0
0
0
0
0
0
0
0
0
0
0
0
0
0
0
0
0
0
0
0
0
0
0
0
0
0
0
0
0
0
0
0
0
0
0
0
0
0
0
0
0
0
0
0
0
0
0
0
0
0
0
0
0
0
0
0
0
0
0
0
0
0
0
0
0
0
0
0
0
0
0
0
0
0
0
0
0
0
0
0
0
0
0
0
0
0
0
0
0
0
0
0
0
0
0
0
0
0
0
0
0
0
0
0
0
0
0
0
0
0
0
0
0
0
0
0
0
0
0
0
0
0
0
0
0
0
0
0
0
0
0
0
0
0
0
0
0
0
0
0
0
0
0
0
0
0
0
0
0
0
0
0
0
0
0
0
0
0
0
0
0
0
0
0
0
0
0
0
0
0
0
0
0
0
0
0
0
0
0
0
0
0
0
0
0
0
0
0
0
0
0
0
0
0
0
0
0
0
0
0
0
0
0
0
0
0
0
0
0
0
0
0
0
0
0
0
0
0
0
0
0
0
0
0
0
0
0
0
0
0
0
0
0
0
0
0
0
0
0
0
0
0
0
0
0
0
0
0
0
0
0
0
0
0
0
0
0
0
0
0
0
0
0
0
0
0
0
0
0
0
0
0
0
0
0
0
0
0
0
0
0
0
0
0
0
0
0
0
0
0
0
0
0
0
0
0
0
0
0
0
0
0
0
0
0
0
0
0
0
0
0
0
0
0
0
0
0
0
0
0
0
0
0
0
0
0
0
0
0
0
0
0
0
0
0
0
0
0
0
0
0
0
0
0
0
0
0
0
0
0
0
0
0
0
0
0
0
0
0
0
0
0
0
0
0
0
0
0
0
0
0
0
0
0
0
0
0
0
0
0
0
0
0
0
0
0
0
0
0
0
0
0
0
0
0
0
0
0
0
0
0
0
0
0
0
0
0
0
0
0
0
0
0
0
0
0
0
0
0
0
0
0
0
0
0
0
0
0
0
0
0
0
0
0
0
0
0
0
0
0
0
0
0
0
0
0
0
0
0
0
0
0
0
0
0
0
0
0
0
0
0
0
0
0
0
0
0
0
0
0
0
0
0
0
0
0
0
0
0
0
0
0
0
0
0
0
0
0
0
0
0
0
0
0
0
0
0
0
0
0
0
0
0
0
0
0
0
0
0
0
0
0
0
0
0
0
0
0
0
0
0
0
0
0
0
0
0
0
0
0
0
0
0
0
0
0
0
0
0
0
0
0
0
0
0
0
0
0
0
0
0
0
0
0
0
0
0
0
0
0
0
0
0
0
0
0
0
0
0
0
0
0
0
0
0
0
0
0
0
0
0
0
0
0
0
0
0
0
0
0
0
0
0
0
0
0
0
0
0
0
0
0
0
0
0
0
0
0
0
0
0
0
0
0
0
0
0
0
0
0
0
0
0
0
0
0
0
0
0
0
0
0
0
0
0
0
0
0
0
0
0
0
0
0
0
0
0
0
0
0
0
0
0
0
0
0
0
0
0
0
0
0
0
0
0
0
0
0
0
0
0
0
0
0
0
0
0
0
0
0
0
0
0
0
0
0
0
0
0
0
0
0
0
0
0
0
0
0
0
0
0
0
0
0
0
0
0
0
0
0
0
0
0
0
0
0
0
0
0
0
0
0
0
0
0
0
0
0
0
0
0
0
0
0
0
0
0
-25
-25
-25
-25
-25
-25
-25
-25
-25
-25
-25
-25
-25
-25
-25
-25
-25
-25
-25
-25
-25
-25
-25
-25
-25
-25
-25
-25
-25
-25
-25
-25
-25
-25
-25
-25
-25
-25
-25
-25
-25
-25
-25
-25
-25
-25
-25
-25
-25
-25
-25
-25
-25
-25
-25
-25
-25
-25
-25
-25
-25
-25
-25
-25
-25
-25
-25
-25
-25
-25
-25
-25
-25
-25
-25
-25
-25
-25
-25
-25
-25
-25
-25
-25
-25
-25
-25
-25
-25
-25
-25
-25
-25
-25
-25
-25
-25
-25
-25
-25
-25
-25
-25
-25
-25
-25
-25
-25
-25
-25
-25
-25
-25
-25
-25
-25
-25
-25
-25
-25
-25
-25
-25
-25
-25
-25
-25
-25
-25
-25
-25
-25
-25
-25
-25
-25
-25
-25
-25
-25
-25
-25
-25
-25
-25
-25
-25
-25
-25
-25
-25
-25
-25
-25
-25
-25
-25
-25
-25
-25
-25
-25
-25
-25
-25
-25
-25
-25
-25
-25
-25
-25
-25
-25
-25
-25
-25
-25
-25
-25
-25
-25
-25
-25
-25
-25
-25
-25
-25
-25
-25
-25
-25
-25
-25
0
0
0
0
0
0
0
0
0
0
0
0
0
0
0
0
0
0
0
0
0
0
0
0
0
0
0
0
0
0
0
0
0
0
0
0
0
0
0
0
0
0
0
0
0
0
0
0
0
0
0
0
0
0
0
0
0
0
0
0
0
0
0
0
0
0
0
0
0
0
0
0
0
0
0
0
0
0
0
0
0
0
0
0
0
0
0
0
0
0
0
0
0
0
0
0
0
0
0
0
0
0
0
0
0
0
0
0
0
0
0
0
0
0
0
0
0
0
0
0
0
0
0
0
0
0
0
0
0
0
0
0
0
0
0
0
0
0
0
0
0
0
0
0
0
0
0
0
0
0
0
0
0
0
0
0
0
0
0
0
0
0
0
0
0
0
0
0
0
0
0
0
0
0
0
0
0
0
0
0
0
0
0
0
0
0
0
0
0
0
0
0
0
0
0
0
0
0
0
0
0
0
0
0
0
0
0
0
0
0
0
0
0
0
0
0
0
0
0
0
0
0
0
0
0
0
0
0
0
0
0
0
0
0
0
0
0
0
0
0
0
0
0
0
0
0
0
0
0
0
0
0
0
0
0
0
0
0
0
0
0
0
0
0
0
0
0
0
0
0
0
0
0
0
0
0
0
0
0
0
0
0
0
0
0
0
0
0
0
0
0
0
0
0
0
0
0
0
0
0
0
0
0
0
0
0
0
0
0
0
0
0
0
0
0
0
0
0
0
0
0
0
0
0
0
0
0
0
0
0
0
0
0
0
0
0
0
0
0
0
0
0
0
0
0
0
0
0
0
0
0
0
0
0
0
0
0
0
0
0
0
0
0
0
0
0
0
0
0
0
0
0
0
0
0
0
0
0
0
0
0
0
0
0
0
0
0
0
0
0
0
0
0
0
0
0
0
0
0
0
0
0
0
0
0
0
0
0
0
0
0
0
0
0
0
0
0
0
0
0
0
0
0
0
0
0
0
0
0
0
0
0
0
0
0
0
0
0
0
0
0
0
0
0
0
0
0
0
0
0
0
0
0
0
0
0
0
0
0
0
0
0
0
0
0
0
0
0
0
0
0
0
0
0
0
0
0
0
0
0
0
0
0
0
0
0
0
0
0
0
0
0
0
0
0
0
0
0
0
0
0
0
0
0
0
0
0
0
0
0
0
0
0
0
0
0
0
0
0
0
0
0
0
0
0
0
0
0
0
0
0
0
0
0
0
0
0
0
0
0
0
0
0
0
0
0
0
0
0
0
0
0
0
0
0
0
0
0
0
0
0
0
0
0
0
0
0
0
0
0
0
0
0
0
0
0
0
0
0
0
0
0
0
0
0
0
0
0
0
0
0
0
0
0
0
0
0
0
0
0
0
0
0
0
0
0
0
0
0
0
0
0
0
0
0
0
0
0
0
0
0
0
0
0
0
0
0
0
0
0
0
0
0
0
0
0
0
0
0
0
0
0
0
0
0
0
0
0
0
0
0
0
0
0
0
0
0
0
0
0
0
0
0
0
0
0
0
0
0
0
0
0
0
0
0
0
0
0
0
0
0
0
0
0
0
0
0
0
0
0
0
0
0
0
0
0
0
0
0
0
0
0
0
0
0
0
0
0
0
0
0
0
0
0
0
0
0
0
0
0
0
0
0
0
0
0
0
0
0
0
0
0
0
0
0
0
0
0
0
0
0
0
0
0
0
0
0
0
0
0
0
0
0
0
0
0
0
0
0
0
0
0
0
0
0
0
0
0
0
0
0
0
0
0
0
0
0
0
0
0
0
0
0
0
0
0
0
0
0
0
0
0
0
0
0
0
0
0
0
0
0
0
0
0
0
0
0
0
0
0
0
0
0
0
0
0
0
0
0
0
0
0
0
0
0
0
0
0
0
0
0
0
0
0
0
0
0
0
0
0
0
0
0
0
0
0
0
0
0
0
0
0
0
0
0
0
0
0
0
0
0
0
0
0
0
0
0
0
0
0
0
0
0
0
0
0
0
0
0
0
0
0
0
0
0
0
0
0
0
0
0
0
0
0
0
0
0
0
0
0
0
0
0
0
0
0
0
0
0
0
0
0
0
0
0
0
0
0
0
0
0
0
0
0
0
0
0
0
0
0
0
0
0
0
0
0
0
0
0
0
0
0
0
0
0
0
0
0
0
0
0
0
0
0
0
0
0
0
0
0
0
0
0
0
0
0
0
0
0
0
0
0
0
0
0
0
0
0
0
0
0
0
0
0
0
0
0
0
0
0
0
0
0
0
0
0
0
0
0
0
0
0
0
0
0
0
0
0
0
0
0
0
0
0
0
0
0
0
0
0
0
0
0
0
0
0
0
0
0
0
0
0
0
0
0
0
0
0
0
0
0
0
0
0
0
0
0
0
0
0
0
0
0
0
0
0
0
0
0
0
0
0
0
0
0
0
0
0
0
0
0
0
0
0
0
0
0
0
0
0
0
0
0
0
0
0
0
0
0
0
0
0
0
0
0
0
0
0
0
0
0
0
0
0
0
0
0
0
0
0
0
0
0
0
0
0
0
0
0
0
0
0
0
0
0
0
0
0
0
0
0
0
0
0
0
0
0
0
0
0
0
0
0
0
0
0
0
0
0
0
0
0
0
0
0
0
0
0
0
0
0
0
0
0
0
0
0
0
0
0
0
0
0
0
0
0
0
0
0
0
0
0
0
0
0
0
0
0
0
0
0
0
0
0
0
0
0
0
0
0
0
0
0
0
0
0
0
0
0
0
0
0
0
0
0
0
0
0
0
0
0
0
0
0
0
0
0
0
0
0
0
0
0
0
0
0
0
0
0
0
0
0
0
0
0
0
0
0
0
0
0
0
0
0
0
0
0
0
0
0
0
0
0
0
0
0
0
0
0
0
0
0
0
0
0
0
0
0
0
0
0
0
0
0
0
0
0
0
0
0
0
0
0
0
0
0
0
0
0
0
0
0
0
0
0
0
0
0
0
0
0
0
0
0
0
0
0
0
0
0
0
0
0
0
0
0
0
0
0
0
0
0
0
0
0
0
0
0
0
0
0
0
0
0
0
0
0
0
0
0
0
0
0
0
0
0
0
0
0
0
0
0
0
0
0
0
0
0
0
0
0
0
0
0
0
0
0
0
0
0
0
0
0
0
0
0
0
0
0
0
0
0
0
0
0
0
0
0
0
0
0
0
0
0
0
0
0
0
0
0
0
0
0
0
0
0
0
0
0
0
0
0
0
0
0
0
0
0
0
0
0
0
0
0
0
0
0
0
0
0
0
0
0
0
0
0
0
0
0
0
0
0
0
0
0
0
0
0
0
0
0
0
0
0
0
0
0
0
0
0
0
0
0
0
0
0
0
0
0
0
0
0
0
0
0
0
0
0
0
0
0
0
0
0
0
0
0
0
0
0
0
0
0
0
0
0
0
0
0
0
0
0
0
0
0
0
0
0
0
0
0
0
0
0
0
0
0
0
0
0
0
0
0
0
0
0
0
0
0
0
0
0
0
0
0
0
0
0
0
0
0
0
0
0
0
0
0
0
0
0
0
0
0
0
0
0
0
0
0
0
0
0
0
0
0
0
0
0
0
0
0
0
0
0
0
0
0
0
0
0
0
0
0
0
0
0
0
0
0
0
0
0
0
0
0
0
0
0
0
0
0
0
0
0
0
0
0
0
0
0
0
0
0
0
0
0
0
0
0
0
0
0
0
0
0
0
0
0
0
0
0
0
0
0
0
0
0
0
0
0
0
0
0
0
0
0
0
0
0
0
0
0
0
0
0
0
0
0
0
0
0
0
0
0
0
0
0
0
0
0
0
0
0
0
0
0
0
0
0
0
0
0
0
0
0
0
0
0
0
0
0
0
0
0
0
0
0
0
0
0
0
0
0
0
0
0
0
0
0
0
0
0
0
0
0
0
0
0
0
0
0
0
0
0
0
0
0
0
0
0
0
0
0
0
0
0
0
0
0
0
0
0
0
0
0
0
0
0
0
0
0
0
0
0
0
0
0
0
0
0
0
0
0
0
0
0
0
0
0
0
0
0
0
0
0
0
0
0
0
0
0
0
0
0
0
0
0
0
0
0
0
0
0
0
0
0
0
0
0
0
0
0
0
0
0
0
0
0
0
0
0
0
0
0
0
0
0
0
0
0
0
0
0
0
0
0
0
0
0
0
0
0
0
0
0
0
0
0
0
0
0
0
0
0
0
0
0
0
0
0
0
0
0
0
0
0
0
0
0
0
0
0
0
0
0
0
0
0
0
0
0
0
0
0
0
0
0
0
0
0
0
0
0
0
0
0
0
0
0
0
0
0
0
0
0
0
0
0
0
0
0
0
0
0
0
0
0
0
0
0
0
0
0
0
0
0
0
0
0
0
0
0
0
0
0
0
0
0
0
0
0
0
0
0
0
0
0
0
0
0
0
0
0
0
0
0
0
0
0
0
0
0
0
0
0
0
0
0
0
0
0
0
0
0
0
0
0
0
0
0
0
0
0
0
0
0
0
0
0
0
0
0
0
0
0
0
0
0
0
0
0
0
0
0
0
0
0
0
0
0
0
0
0
0
0
0
0
0
0
0
0
0
0
0
0
0
0
0
0
0
0
0
0
0
0
0
0
0
0
0
0
0
0
0
0
0
0
0
0
0
0
0
0
0
0
0
0
0
0
0
0
0
0
0
0
0
0
0
0
0
0
0
0
0
0
0
0
0
0
0
0
0
0
0
0
0
0
0
0
0
0
0
0
0
0
0
0
0
0
0
0
0
0
0
0
0
0
0
0
0
0
0
0
0
0
0
0
0
0
0
0
0
0
0
0
0
0
0
0
0
0
0
0
0
0
0
0
0
0
0
0
0
0
0
0
0
0
0
0
0
0
0
0
0
0
0
0
0
0
0
0
0
0
0
0
0
0
0
0
0
0
0
0
0
0
0
0
0
0
0
0
0
0
0
0
0
0
0
0
0
0
0
0
0
0
0
0
0
0
0
0
0
0
-1
-1
-1
-1
-1
-1
-1
-1
-1
-1
-1
-1
-1
-1
-1
-1
-1
-1
-1
-1
-1
-1
-1
-1
-1
-1
-1
-1
-1
-1
-1
-1
-1
-1
-1
-1
-1
-1
-1
-1
-1
-1
-1
-1
-1
-1
-1
-1
-1
-1
-1
-1
-1
-1
-1
-1
-1
-1
-1
-1
-1
-1
-1
-1
-1
-1
-1
-1
-1
-1
-1
-1
-1
-1
-1
-1
-1
-1
-1
-1
-1
-1
-1
-1
-1
-1
-1
-1
-1
-1
-1
-1
-1
-1
-1
-1
-1
-1
-1
-1
-1
-1
-1
-1
-1
-1
-1
-1
-1
-1
-1
-1
-1
-1
-1
-1
-1
-1
-1
-1
-1
-1
-1
-1
-1
-1
-1
-1
-1
-1
-1
-1
-1
-1
-1
-1
-1
-1
-1
-1
-1
-1
-1
-1
-1
-1
-1
-1
-1
-1
-1
-1
-1
-1
-1
-1
-1
-1
-1
-1
-1
-1
-1
-1
-1
-1
-1
-1
-1
-1
-1
-1
-1
-1
-1
-1
-1
-1
-1
-1
-1
-1
-1
-1
-1
-1
-1
-1
-1
-1
-1
-1
-1
-1
-1
-1
-1
-1
-1
-1
-1
-1
-1
-1
-1
-1
-1
-1
-1
-1
-1
-1
-1
-1
-1
-1
-1
-1
-1
-1
-1
-1
-1
-1
-1
-1
-1
-1
-1
-1
-1
-1
-1
-1
-1
-1
-1
-1
-1
-1
-1
-1
-1
-1
-1
-1
-1
-1
-1
-1
-1
-1
-1
-1
-1
-1
-1
-1
-1
-1
-1
-1
-1
-1
-1
-1
-1
-1
-1
-1
-1
-1
-1
-1
-1
-1
-1
-1
-1
-1
-1
-1
-1
-1
-1
-1
-1
-1
-1
-1
-1
-1
-1
-1
-1
-1
-1
-1
-1
-1
-1
-1
-1
-1
-1
-1
-1
-1
-1
-1
-1
-1
-1
-1
-1
-1
-1
-1
-1
-1
-1
-1
-1
-1
-1
-1
-1
-1
-1
-1
-1
-1
-1
-1
-1
-1
-1
-1
-1
-1
-1
-1
-1
-1
-1
-1
-1
-1
-1
-1
-1
-1
-1
-1
-1
-1
-1
-1
-1
-1
-1
-1
-1
-1
-1
-1
-1
-1
-1
-1
-1
-1
-1
-1
-1
-1
-1
-1
-1
-1
-1
-1
-1
-1
-1
-1
-1
-1
-1
-1
-1
-1
-1
-1
-1
-1
-1
-1
-1
-1
-1
-1
-1
-1
-1
-1
-1
-1
-1
-1
-1
-1
-1
-1
-1
-1
-1
-1
-1
-1
-1
-1
-1
-1
-1
-1
-1
-1
-1
-1
-1
-1
-1
-1
-1
-1
-1
-1
-1
-1
-1
-1
-1
-1
-1
-1
-1
-1
-1
-1
-1
-1
-1
-1
-1
-1
-1
-1
-1
-1
-1
-1
-1
-1
-1
-1
-1
-1
-1
-1
-1
-1
-1
-1
-1
-1
-1
-1
-1
-1
-1
-1
-1
-1
-1
-1
-1
-1
-1
-1
-1
-1
-1
-1
-1
-1
-1
0
0
0
0
0
0
0
0
0
0
0
0
0
0
0
0
0
0
0
0
0
0
0
0
0
0
0
0
0
0
0
0
0
0
0
0
0
0
0
0
0
0
0
0
0
0
0
0
0
0
0
0
0
0
0
0
0
0
0
0
0
0
0
0
0
0
0
0
0
0
0
0
0
0
0
0
0
0
0
0
0
0
0
0
0
0
0
0
0
0
0
0
0
0
0
0
0
0
0
0
0
0
0
0
0
0
0
0
0
0
0
0
0
0
0
0
0
0
0
0
0
0
0
0
0
0
0
0
0
0
0
0
0
0
0
0
0
0
0
0
0
0
0
0
0
0
0
0
0
0
0
0
0
0
0
0
0
0
0
0
0
0
0
0
0
0
0
0
0
0
0
0
0
0
0
0
0
0
0
0
0
0
0
0
0
0
0
0
0
0
0
0
0
0
0
0
0
0
0
0
0
0
0
0
0
0
0
0
0
0
0
0
0
0
0
0
0
0
0
0
0
0
0
0
0
0
0
0
0
0
0
0
0
0
0
0
0
0
0
0
0
0
0
0
0
0
0
0
0
0
0
0
0
0
0
0
0
0
0
0
0
0
0
0
0
0
0
0
0
0
0
0
0
0
0
0
0
0
0
0
0
0
0
0
0
0
0
0
0
0
0
0
0
0
0
0
0
0
0
0
0
0
0
0
0
0
0
0
0
0
0
0
0
0
0
0
0
0
0
0
0
0
0
0
0
0
0
0
0
0
0
0
0
0
0
0
0
0
0
0
0
0
0
0
0
0
0
0
0
0
0
0
0
0
0
0
0
0
0
0
0
0
0
0
0
0
0
0
0
0
0
0
0
0
0
0
0
0
0
0
0
0
0
0
0
0
0
0
0
0
0
0
0
0
0
0
0
0
0
0
0
0
0
0
0
0
0
0
0
0
0
0
0
0
0
0
0
0
0
0
0
0
0
0
0
0
0
0
0
0
0
0
0
0
0
0
0
0
0
0
0
0
0
0
0
0
0
0
0
0
0
0
0
0
0
0
0
0
0
0
0
0
0
0
0
0
0
0
0
0
0
0
0
0
0
0
0
0
0
0
0
0
0
0
0
0
0
0
0
0
0
0
0
0
0
0
0
0
0
0
0
0
0
0
0
0
0
0
0
0
0
0
0
0
0
0
0
0
0
0
0
0
0
0
0
0
0
0
0
0
0
0
0
0
0
0
0
0
0
0
0
0
0
0
0
0
0
0
0
0
0
0
0
0
0
0
0
0
0
0
0
0
0
0
0
0
0
0
0
0
0
0
0
0
0
0
0
0
0
0
0
0
0
0
0
0
0
0
0
0
0
0
0
0
0
0
0
0
0
0
0
0
0
0
0
0
0
0
0
0
0
0
0
0
0
0
0
0
0
0
0
0
0
0
0
0
0
0
0
0
0
0
0
0
0
0
0
0
0
0
0
0
0
0
0
0
0
0
0
0
0
0
0
0
0
0
0
0
0
0
0
0
0
0
0
0
0
0
0
0
0
0
0
0
0
0
0
0
0
0
0
0
0
0
0
0
0
0
0
0
0
0
0
0
0
0
0
0
0
0
0
0
0
0
0
0
0
0
0
0
0
0
0
0
0
0
0
0
0
0
0
0
0
0
0
0
0
0
0
0
0
0
0
0
0
0
0
0
0
0
0
0
0
0
0
0
0
0
0
0
0
0
0
0
0
0
0
0
0
0
0
0
0
0
0
0
0
0
0
0
0
0
0
0
0
0
0
0
0
0
0
0
0
0
0
0
0
0
0
0
0
0
0
0
0
0
0
0
0
0
0
0
0
0
0
0
0
0
0
0
0
0
0
0
0
0
0
0
0
0
0
0
0
0
0
0
0
0
0
0
0
0
0
0
0
0
0
0
0
0
0
0
0
0
0
0
0
0
0
0
0
0
0
0
0
0
0
0
0
0
0
0
0
0
0
0
0
0
0
0
0
0
0
0
0
0
0
0
0
0
0
0
0
0
0
0
0
0
0
0
0
0
0
0
0
0
0
0
0
0
0
0
0
0
0
0
0
0
0
0
0
0
0
0
0
0
0
0
0
0
0
0
0
0
0
0
0
0
0
0
0
0
0
0
0
0
0
0
0
0
0
0
0
0
0
0
0
0
0
0
0
0
0
0
0
0
0
0
0
0
0
0
0
0
0
0
0
0
0
0
0
0
0
0
0
0
0
0
0
0
0
0
0
0
0
0
0
0
0
0
0
0
0
0
0
0
0
0
0
0
0
0
0
0
0
0
0
0
0
0
0
0
0
0
0
0
0
0
0
0
0
0
0
0
0
0
0
0
0
0
0
0
0
0
0
0
0
0
0
0
0
0
0
0
0
0
0
0
0
0
0
0
0
0
0
0
0
0
0
0
0
0
0
0
0
0
0
0
0
0
0
0
0
0
0
0
0
0
0
0
0
0
0
0
0
0
0
0
0
0
0
0
0
0
0
0
0
0
0
0
0
0
0
0
0
0
0
0
0
0
0
0
0
0
0
0
0
0
0
0
0
0
0
0
0
0
0
0
0
0
0
0
0
0
0
0
0
0
0
0
0
0
0
0
0
0
0
0
0
0
0
0
0
0
0
0
0
0
0
0
0
0
0
0
0
0
0
0
0
0
0
0
0
0
0
0
0
0
0
0
0
0
0
0
0
0
0
0
0
0
0
0
0
0
0
0
0
0
0
0
0
0
0
0
0
0
0
0
0
0
0
0
0
0
0
0
0
0
0
0
0
0
0
0
0
0
0
0
0
0
0
0
0
0
0
0
0
0
0
0
0
0
0
0
0
0
0
0
0
0
0
0
0
0
0
0
0
0
0
0
0
0
0
0
0
0
0
0
0
0
0
0
0
0
0
0
0
0
0
0
0
0
0
0
0
0
0
0
0
0
0
0
0
0
0
0
0
0
0
0
0
0
0
0
0
0
0
0
0
0
0
0
0
0
0
0
0
0
0
0
0
0
0
0
0
0
0
0
0
0
0
0
0
0
0
0
0
0
0
0
0
0
0
0
0
0
0
0
0
0
0
0
0
0
0
0
0
0
0
0
0
0
0
0
0
0
0
0
0
0
0
0
0
0
0
0
0
0
0
0
0
0
0
0
0
0
0
0
0
0
0
0
0
0
0
0
0
0
0
0
0
0
0
0
0
0
0
0
0
0
0
0
0
0
0
0
0
0
0
0
0
0
0
0
0
0
0
0
0
0
0
0
0
0
0
0
0
0
0
0
0
0
0
0
0
0
0
0
0
0
0
0
0
0
0
0
0
0
0
0
0
0
0
0
0
0
0
0
0
0
0
0
0
0
0
0
0
0
0
0
0
0
0
0
0
0
0
0
0
0
0
0
0
0
0
0
0
0
0
0
0
0
0
0
0
0
0
0
0
0
0
0
0
0
0
0
0
0
0
0
0
0
0
0
0
0
0
0
0
0
0
0
0
0
0
0
0
0
0
0
0
0
0
0
0
0
0
0
0
0
0
0
0
0
0
0
0
0
0
0
0
0
0
0
0
0
0
0
0
0
0
0
0
0
0
0
0
0
0
0
0
0
0
0
0
0
0
0
0
0
0
0
0
0
0
0
0
0
0
0
0
0
0
0
0
0
0
0
0
0
0
0
0
0
0
0
0
0
0
0
0
0
0
0
0
0
0
0
0
0
0
0
0
0
0
0
0
0
0
0
0
0
0
0
0
0
0
0
0
0
0
0
0
0
0
0
0
0
0
0
0
0
0
0
0
0
0
0
0
0
0
0
0
0
0
0
0
0
0
0
0
0
0
0
0
0
0
0
0
0
0
0
0
0
0
0
0
0
0
0
0
0
0
0
0
0
0
0
0
0
0
0
0
0
0
0
0
0
0
0
0
0
0
0
0
0
0
0
0
0
0
0
0
0
0
0
0
0
0
0
0
0
0
0
0
0
0
0
0
0
0
0
0
0
0
0
0
0
0
0
0
0
0
0
0
0
0
0
0
0
0
0
0
0
0
0
0
0
0
0
0
0
0
0
0
0
0
0
0
0
0
0
0
0
0
0
0
0
0
0
0
0
0
0
0
0
0
0
0
0
0
0
0
0
0
0
0
0
0
0
0
0
0
0
0
0
0
0
0
0
0
0
0
0
0
0
0
0
0
0
0
0
0
0
0
0
0
0
0
0
0
0
0
0
0
0
0
0
0
0
0
0
0
0
0
0
0
0
0
0
0
0
0
0
0
0
0
0
0
0
0
0
0
0
0
0
0
0
0
0
0
0
0
0
0
0
0
0
0
0
0
0
0
0
0
0
0
0
0
0
0
0
0
0
0
0
0
0
0
0
0
0
0
0
0
0
0
0
0
0
0
0
0
0
0
0
0
0
0
0
0
0
0
0
0
0
0
0
0
0
0
0
0
0
0
0
0
0
0
0
0
0
0
0
0
0
0
0
0
0
0
0
0
0
0
0
0
0
0
0
0
0
0
0
0
0
0
0
0
0
0
0
0
0
0
0
0
0
0
0
0
0
0
0
0
0
0
0
0
0
0
0
0
0
0
0
0
0
0
0
0
0
0
0
0
0
0
0
0
0
0
0
0
0
0
0
0
0
0
0
0
0
0
0
0
0
0
0
0
0
0
0
0
0
0
0
0
0
0
0
0
0
0
0
0
0
0
0
0
0
0
0
0
0
0
0
0
0
0
0
0
0
0
0
0
0
0
0
0
0
0
0
0
0
0
0
0
0
0
0
0
0
0
0
0
0
0
0
0
0
0
0
0
0
0
0
0
0
0
0
0
0
0
0
0
0
0
0
0
0
0
0
0
0
0
0
0
0
0
0
0
0
0
0
0
0
0
0
0
0
0
0
0
0
0
0
0
0
0
0
0
0
0
0
0
0
0
0
0
0
0
0
0
0
0
0
0
0
0
0
0
0
0
0
0
0
0
0
0
0
0
0
0
0
0
0
0
0
0
0
0
0
0
0
0
0
0
0
0
0
0
0
0
0
0
0
0
0
0
0
0
0
0
0
0
0
0
0
0
0
0
0
0
0
0
0
0
0
0
0
0
0
0
0
0
0
0
0
0
0
0
0
0
0
0
0
0
0
0
0
0
0
0
0
0
0
0
0
0
0
0
0
0
0
0
0
0
0
0
0
0
0
0
0
0
0
0
0
0
0
0
0
0
0
0
0
0
0
0
0
0
0
0
0
0
0
0
0
0
0
0
0
0
0
0
0
0
0
0
0
0
0
0
0
0
0
0
0
0
0
0
0
0
0
0
0
0
0
0
0
0
0
0
0
0
0
0
0
0
0
0
0
0
0
0
0
0
0
0
0
0
0
0
0
0
0
0
0
0
0
0
0
0
0
0
0
0
0
0
0
0
0
0
0
0
0
0
0
0
0
0
0
0
0
0
0
0
0
0
0
0
0
0
0
0
0
0
0
0
0
0
0
0
0
0
0
0
0
0
0
0
0
0
0
0
0
0
0
0
0
0
0
0
0
0
0
0
0
0
0
0
0
0
0
0
0
0
0
0
0
0
0
0
0
0
0
0
0
0
0
0
0
0
0
0
0
0
0
0
0
0
0
0
0
0
0
0
0
0
0
0
0
0
0
0
0
0
0
0
0
0
0
0
0
0
0
0
0
0
0
0
0
0
0
0
0
0
0
0
0
0
0
0
0
0
0
0
0
0
0
0
0
0
0
0
0
0
0
0
0
0
0
0
0
0
0
0
0
0
0
0
0
0
0
0
0
0
0
0
0
0
0
0
0
0
0
0
0
0
0
0
0
0
0
0
0
0
0
0
0
0
0
0
0
0
0
0
0
0
0
0
0
0
0
0
0
0
0
0
0
0
0
0
0
0
0
0
0
0
0
0
0
0
0
0
0
0
0
0
0
0
0
0
0
0
0
0
0
0
0
0
0
0
0
0
0
0
0
0
0
0
0
0
0
0
0
0
0
0
0
0
0
0
0
0
0
0
0
0
0
0
0
0
0
0
0
0
0
0
0
0
0
0
0
0
0
0
0
0
0
0
0
0
0
0
0
0
0
0
0
0
0
0
0
0
0
0
0
0
0
0
0
0
0
0
0
0
0
0
0
0
0
0
0
0
0
0
0
0
0
0
0
0
0
0
0
0
0
0
0
0
0
0
0
0
0
0
0
0
0
0
0
0
0
0
0
0
0
0
0
0
0
0
0
0
0
0
0
0
0
0
0
0
0
0
0
0
0
0
0
0
0
0
0
0
0
0
0
0
0
0
0
0
0
0
0
0
0
0
0
0
0
0
0
0
0
0
0
0
0
0
0
0
0
0
0
0
0
0
0
0
0
0
0
0
0
0
0
0
0
0
0
0
0
0
0
0
0
0
0
0
0
0
0
0
0
0
0
0
0
0
0
0
0
0
0
0
0
0
0
0
0
0
0
0
0
0
0
0
0
0
0
0
0
0
0
0
0
0
0
0
0
0
0
0
0
0
0
0
0
0
0
0
0
0
0
0
0
0
0
0
0
0
0
0
0
0
0
0
0
0
0
0
0
0
0
0
0
0
0
0
0
0
0
0
0
0
0
0
0
0
0
0
0
0
0
0
0
0
0
0
0
0
0
0
0
0
0
0
0
0
0
0
0
0
0
0
0
0
0
0
0
0
0
0
0
0
0
0
0
0
0
0
0
0
0
0
0
0
0
0
0
0
0
0
0
0
0
0
0
0
0
0
0
0
0
0
0
0
0
0
0
0
0
0
0
0
0
0
0
0
0
0
0
0
0
0
0
0
0
0
0
0
0
0
0
0
0
0
0
0
0
0
0
0
0
0
0
0
0
0
0
0
0
0
0
0
0
0
0
0
0
0
0
0
0
0
0
0
0
0
0
0
0
0
0
0
0
0
0
0
0
0
0
0
0
0
0
0
0
0
0
0
0
0
0
0
0
0
0
0
0
0
0
0
0
0
0
0
0
0
0
0
0
0
0
0
0
0
0
0
0
0
0
0
0
0
0
0
0
0
0
0
0
0
0
0
0
0
0
0
0
0
0
0
0
0
0
0
0
0
0
0
0
0
0
0
0
0
0
0
0
0
0
0
0
0
0
0
0
0
0
0
0
0
0
0
0
0
0
0
0
0
0
0
0
0
0
0
0
0
0
0
0
0
0
0
0
0
0
0
0
0
0
0
0
0
0
0
0
0
0
0
0
0
0
0
0
0
0
0
0
0
0
0
0
0
0
0
0
0
0
0
0
0
0
0
0
0
0
0
0
0
0
0
0
0
0
0
0
0
0
0
0
0
0
0
0
0
0
0
0
0
0
0
0
0
0
0
0
0
0
0
0
0
0
0
0
0
0
0
0
0
0
0
0
0
0
0
0
0
0
0
0
0
0
0
0
0
0
0
0
0
0
0
0
0
0
0
0
0
0
0
0
0
0
0
0
0
0
0
0
0
0
0
0
0
0
0
0
0
0
0
0
0
0
0
0
0
0
0
0
0
0
0
0
0
0
0
0
0
0
0
0
0
0
0
0
0
0
0
0
0
0
0
0
0
0
0
0
0
0
0
0
0
0
0
0
0
0
0
0
0
0
0
0
0
0
0
0
0
0
0
0
0
0
0
0
0
0
0
0
0
0
0
0
0
0
0
0
0
0
0
0
0
0
0
0
0
0
0
0
0
0
0
0
0
0
0
0
0
0
0
0
0
0
0
0
0
0
0
0
0
0
0
0
0
0
0
0
0
0
0
0
0
0
0
0
0
0
0
0
0
0
0
0
0
0
0
0
0
0
0
0
0
0
0
0
0
0
0
0
0
0
0
0
0
0
0
0
0
0
0
0
0
0
0
0
0
0
0
0
0
0
0
0
0
0
0
0
0
0
0
0
0
0
0
0
0
0
0
0
0
0
0
0
0
0
0
0
0
0
0
0
0
0
0
0
0
0
0
0
0
0
0
0
0
0
0
0
0
0
0
0
0
0
0
0
0
0
0
0
0
0
0
0
0
0
0
0
0
0
0
0
0
0
0
0
0
0
0
0
0
0
0
0
0
0
0
0
0
0
0
0
0
0
0
0
0
0
0
0
0
0
0
0
0
0
0
0
0
0
0
0
0
0
0
0
0
0
0
0
0
0
0
0
0
0
0
0
0
0
0
0
0
0
0
0
0
0
0
0
0
0
0
0
0
0
0
0
0
0
0
0
0
0
0
0
0
0
0
0
0
0
0
0
0
0
0
0
0
0
0
0
0
0
0
0
0
0
0
0
0
0
0
0
0
0
0
0
0
0
0
0
0
0
0
0
0
0
0
0
0
0
0
0
0
0
0
0
0
0
0
0
0
0
0
0
0
0
0
0
0
0
0
0
0
0
0
0
0
0
0
0
0
0
0
0
0
0
0
0
0
0
0
0
0
0
0
0
0
0
0
0
0
0
0
0
0
0
0
0
0
0
0
0
0
0
0
0
0
0
0
0
0
0
0
0
0
0
0
0
0
0
0
0
0
0
0
0
0
0
0
0
0
0
0
0
0
0
0
0
0
0
0
0
0
0
0
0
0
0
0
0
0
0
0
0
0
0
0
0
0
0
0
0
0
0
0
0
0
0
0
0
0
0
0
0
0
0
0
0
0
0
0
0
0
0
0
0
0
0
0
0
0
0
0
0
0
0
0
0
0
0
0
0
0
0
0
0
0
0
0
0
0
0
0
0
0
0
0
0
0
0
0
0
0
0
0
0
0
0
0
0
0
0
0
0
0
0
0
0
0
0
0
0
0
0
0
0
0
0
0
0
0
0
0
0
0
0
0
0
0
0
0
0
0
0
0
0
0
0
0
0
0
0
0
0
0
0
0
0
0
0
0
0
0
0
0
0
0
0
0
0
0
0
0
0
0
0
0
0
0
0
0
0
0
0
0
0
0
0
0
0
0
0
0
0
0
0
0
0
0
0
0
0
0
0
0
0
0
0
0
0
0
0
0
0
0
0
0
0
0
0
0
0
0
0
0
0
0
0
0
0
0
0
0
0
0
0
0
0
0
0
0
0
0
0
0
0
0
0
0
0
0
0
0
0
0
0
0
0
0
0
0
0
0
0
0
0
0
0
0
0
0
0
0
0
0
0
0
0
0
0
0
0
0
0
0
0
0
0
0
0
0
0
0
0
0
0
0
0
0
0
0
0
0
0
0
0
0
0
0
0
0
0
0
0
0
0
0
0
0
0
0
0
0
0
0
0
0
0
0
0
0
0
0
0
0
0
0
0
0
0
0
0
0
0
0
0
0
0
0
0
0
0
0
0
0
0
0
0
0
0
0
0
0
0
0
0
0
0
0
0
0
0
0
0
0
0
0
0
0
0
0
0
0
0
0
0
0
0
0
0
0
0
0
0
0
0
0
0
0
0
0
0
0
0
0
0
0
0
0
0
0
0
0
0
0
0
0
0
0
0
0
0
0
0
0
0
0
0
0
0
0
0
0
0
0
0
0
0
0
0
0
0
0
0
0
0
0
0
0
0
0
0
0
0
0
0
0
0
0
0
0
0
0
0
0
0
0
0
0
0
0
0
0
0
0
0
0
0
0
0
0
0
0
0
0
0
0
0
0
0
0
0
0
0
0
0
0
0
0
0
0
0
0
0
0
0
0
0
0
0
0
0
0
0
0
0
0
0
0
0
0
0
0
0
0
0
0
0
0
0
0
0
0
0
0
0
0
0
0
0
0
0
0
0
0
0
0
0
0
0
0
0
0
0
0
0
0
0
0
0
0
0
0
0
0
0
0
0
0
0
0
0
0
0
0
0
0
0
0
0
0
0
0
0
0
0
0
0
0
0
0
0
0
0
0
0
0
0
0
0
0
0
0
0
0
0
0
0
0
0
0
0
0
0
0
0
0
0
0
0
0
0
0
0
0
0
0
0
0
0
0
0
0
0
0
0
0
0
0
0
0
0
0
0
0
0
0
0
0
0
0
0
0
0
0
0
0
0
0
0
0
0
0
0
0
0
0
0
0
0
0
0
0
0
0
0
0
0
0
0
0
0
0
0
0
0
0
0
0
0
0
0
0
0
0
0
0
0
0
0
0
0
0
0
0
0
0
0
0
0
0
0
0
0
0
0
0
0
0
0
0
0
0
0
0
0
0
0
0
0
0
0
0
0
0
0
0
0
0
0
0
0
0
0
0
0
0
0
0
0
0
0
0
0
0
0
0
0
0
0
0
0
0
0
0
0
0
0
0
0
0
0
0
0
0
0
0
0
0
0
0
0
0
0
0
0
0
0
0
0
0
0
0
0
0
0
0
0
0
0
0
0
0
0
0
0
0
0
0
0
0
0
0
0
0
0
0
0
0
0
0
0
0
0
0
0
0
0
0
0
0
0
0
0
0
0
0
0
0
0
0
0
0
0
0
0
0
0
0
0
0
0
0
0
0
0
0
0
0
0
0
0
0
0
0
0
0
0
0
0
0
0
0
0
0
0
0
0
0
0
0
0
0
0
0
0
0
0
0
0
0
0
0
0
0
0
0
0
0
0
0
0
0
0
0
0
0
0
0
0
0
0
0
0
0
0
0
0
0
0
0
0
0
0
0
0
0
0
0
0
0
0
0
0
0
0
0
0
0
0
0
0
0
0
0
0
0
0
0
0
0
0
0
0
0
0
0
0
0
0
0
0
0
0
0
0
0
0
0
0
0
0
0
0
0
0
0
0
0
0
0
0
0
0
0
0
0
0
0
0
0
0
0
0
0
0
0
0
0
0
0
0
0
0
0
0
0
0
0
0
0
0
0
0
0
0
0
0
0
0
0
0
0
0
0
0
0
0
0
0
0
0
0
0
0
0
0
0
0
0
0
0
0
0
0
0
0
0
0
0
0
0
0
0
0
0
0
0
0
0
0
0
0
0
0
0
0
0
0
0
0
0
0
0
0
0
0
0
0
0
0
0
0
0
0
0
0
0
0
0
0
0
0
0
0
0
0
0
0
0
0
0
0
0
0
0
0
0
0
0
0
0
0
0
0
0
0
0
0
0
0
0
0
0
0
0
0
0
0
0
0
0
0
0
0
0
0
0
0
0
0
0
0
0
0
0
0
0
0
0
0
0
0
0
0
0
0
0
0
0
0
0
0
0
0
0
0
0
0
0
0
0
0
0
0
0
0
0
0
0
0
0
0
0
0
0
0
0
0
0
0
0
0
0
0
0
0
0
0
0
0
0
0
0
0
0
0
0
0
0
0
0
0
0
0
0
0
0
0
0
0
0
0
0
0
0
0
0
0
0
0
0
0
0
0
0
0
0
0
0
0
0
0
0
0
0
0
0
0
0
0
0
0
0
0
0
0
0
0
0
0
0
0
0
0
0
0
0
0
0
0
0
0
0
0
0
0
0
0
0
0
0
0
0
0
0
0
0
0
0
0
0
0
0
0
0
0
0
0
0
0
0
0
0
0
0
0
0
0
0
0
0
0
0
0
0
0
0
0
0
0
0
0
0
0
0
0
0
0
0
0
0
0
0
0
0
0
0
0
0
0
0
0
0
0
0
0
0
0
0
0
0
0
0
0
0
0
0
0
0
0
0
0
0
0
0
0
0
0
0
0
0
0
0
0
0
0
0
0
0
0
0
0
0
0
0
0
0
0
0
0
0
0
0
0
0
0
0
0
0
0
0
0
0
0
0
0
0
0
0
0
0
0
0
0
0
0
0
0
0
0
0
0
0
0
0
0
0
0
0
0
0
0
0
0
0
0
0
0
0
0
0
0
0
0
0
0
0
0
0
0
0
0
0
0
0
0
0
0
0
0
0
0
0
0
0
0
0
0
0
0
0
0
0
0
0
0
0
0
0
0
0
0
0
0
0
0
0
0
0
0
0
0
0
0
0
0
0
0
0
0
0
0
0
0
0
0
0
0
0
0
0
0
0
0
0
0
0
0
0
0
0
0
0
0
0
0
0
0
0
0
0
0
0
0
0
0
0
0
0
0
0
0
0
0
0
0
0
0
0
0
0
0
0
0
0
0
0
0
0
0
0
0
0
0
0
0
0
0
0
0
0
0
0
0
0
0
0
0
0
0
0
0
0
0
0
0
0
0
0
0
0
0
0
0
0
0
0
0
0
0
0
0
0
0
0
0
0
0
0
0
0
0
0
0
0
0
0
0
0
0
0
0
0
0
0
0
0
0
0
0
0
0
0
0
0
0
0
0
0
0
0
0
0
0
0
0
0
0
0
0
0
0
0
0
0
0
0
0
0
0
0
0
0
0
0
0
0
0
0
0
0
0
0
0
0
0
0
0
0
0
0
0
0
0
0
0
0
0
0
0
0
0
0
0
0
0
0
0
0
0
0
0
0
0
0
0
0
0
0
0
0
0
0
0
0
0
0
0
0
0
0
0
0
0
0
0
0
0
0
0
0
0
0
0
0
0
0
0
0
0
0
0
0
0
0
0
0
0
0
0
0
0
0
0
0
0
0
0
0
0
0
0
0
0
0
0
0
0
0
0
0
0
0
0
0
0
0
0
0
0
0
0
0
0
0
0
0
0
0
0
0
0
0
0
0
0
0
0
0
0
0
0
0
0
0
0
0
0
0
0
0
0
0
0
0
0
0
0
0
0
0
0
0
0
0
0
0
0
0
0
0
0
0
0
0
0
0
0
0
0
0
0
0
0
0
0
0
0
0
0
0
0
0
0
0
0
0
0
0
0
0
0
0
0
0
0
0
0
0
0
0
0
0
0
0
0
0
0
0
0
0
0
0
0
0
0
0
0
0
0
0
0
0
0
0
0
0
0
0
0
0
0
0
0
0
0
0
0
0
0
0
0
0
0
0
0
0
0
0
0
0
0
0
0
0
0
0
0
0
0
0
0
0
0
0
0
0
0
0
0
0
0
0
0
0
0
0
0
0
0
0
0
0
0
0
0
0
0
0
0
0
0
0
0
0
0
0
0
0
0
0
0
0
0
0
0
0
0
0
0
0
0
0
0
0
0
0
0
0
0
0
0
0
0
0
0
0
0
0
0
0
0
0
0
0
0
0
0
0
0
0
0
0
0
0
0
0
0
0
0
0
0
0
0
0
0
0
0
0
0
0
0
0
0
0
0
0
0
0
0
0
0
0
0
0
0
0
0
0
0
0
0
0
0
0
0
0
0
0
0
0
0
0
0
0
0
0
0
0
0
0
0
0
0
0
0
0
0
0
0
0
0
0
0
0
0
0
0
0
0
0
0
0
0
0
0
0
0
0
0
0
0
0
0
0
0
0
0
0
0
0
0
0
0
0
0
0
0
0
0
0
0
0
0
0
0
0
0
0
0
0
0
0
0
0
0
0
0
0
0
0
0
0
0
0
0
0
0
0
0
0
0
0
0
0
0
0
0
0
0
0
0
0
0
0
0
0
0
0
0
0
0
0
0
0
0
0
0
0
0
0
0
0
0
0
0
0
0
0
0
0
0
0
0
0
0
0
0
0
0
0
0
0
0
0
0
0
0
0
0
0
0
0
0
0
0
0
0
0
0
0
0
0
0
0
0
0
0
0
0
0
0
0
0
0
0
0
0
0
0
0
0
0
0
0
0
0
0
0
0
0
0
0
0
0
0
0
0
0
0
0
0
0
0
0
0
0
0
0
0
0
0
0
0
0
0
0
0
0
0
0
0
0
0
0
0
0
0
0
0
0
0
0
0
0
0
0
0
0
0
0
0
0
0
0
0
0
0
0
0
0
0
0
0
0
0
0
0
0
0
0
0
0
0
0
0
0
0
0
0
0
0
0
0
0
0
0
0
0
0
0
0
0
0
0
0
0
0
0
0
0
0
0
0
0
0
0
0
0
0
0
0
0
0
0
0
0
0
0
0
0
0
0
0
0
0
0
0
0
0
0
0
0
0
0
0
0
0
0
0
0
0
0
0
0
0
0
0
0
0
0
0
0
0
0
0
0
0
0
0
0
0
0
0
0
0
0
0
0
0
0
0
0
0
0
0
0
0
0
0
0
0
0
0
0
0
0
0
0
0
0
0
0
0
0
0
0
0
0
0
0
0
0
0
0
0
0
0
0
0
0
0
0
0
0
0
0
0
0
0
0
0
0
0
0
0
0
0
0
0
0
0
0
0
0
0
0
0
0
0
0
0
0
0
0
0
0
0
0
0
0
0
0
0
0
0
0
0
0
0
0
0
0
0
0
0
0
0
0
0
0
0
0
0
0
0
0
0
0
0
0
0
0
0
0
0
0
0
0
0
0
0
0
0
0
0
0
0
0
0
0
0
0
0
0
0
0
0
0
0
0
0
0
0
0
0
0
0
0
0
0
0
0
0
0
0
0
0
0
0
0
0
0
0
0
0
0
0
0
0
0
0
0
0
0
0
0
0
0
0
0
0
0
0
0
0
0
0
0
0
0
0
0
0
0
0
0
0
0
0
0
0
0
0
0
0
0
0
0
0
0
0
0
0
0
0
0
0
0
0
0
0
0
0
0
0
0
0
0
0
0
0
0
0
0
0
0
0
0
0
0
0
0
0
0
0
0
0
0
0
0
0
0
0
0
0
0
0
0
0
0
0
0
0
0
0
0
0
0
0
0
0
0
0
0
0
0
0
0
0
0
0
0
0
0
0
0
0
0
0
0
0
0
0
0
0
0
0
0
0
0
0
0
0
0
0
0
0
0
0
0
0
0
0
0
0
0
0
0
0
0
0
0
0
0
0
0
0
0
0
0
0
0
0
0
0
0
0
0
0
0
0
0
0
0
0
0
0
0
0
0
0
0
0
0
0
0
0
0
0
0
0
0
0
0
0
0
0
0
0
0
0
0
0
0
0
0
0
0
0
0
0
0
0
0
0
0
0
0
0
0
0
0
0
0
0
0
0
0
0
0
0
0
0
0
0
0
0
0
0
0
0
0
0
0
0
0
0
0
0
0
0
0
0
0
0
0
0
0
0
0
0
0
0
0
0
0
0
0
0
0
0
0
0
0
0
0
0
0
0
0
0
0
0
0
0
0
0
0
0
0
0
0
0
0
0
0
0
0
0
0
0
0
0
0
0
0
0
0
0
0
0
0
0
0
0
0
0
0
0
0
0
0
0
0
0
0
0
0
0
0
0
0
0
0
0
0
0
0
0
0
0
0
0
0
0
0
0
0
0
0
0
0
0
0
0
0
0
0
0
0
0
0
0
0
0
0
0
0
0
0
0
0
0
0
0
0
0
0
0
0
0
0
0
0
0
0
0
0
0
0
0
0
0
0
0
0
0
0
0
0
0
0
0
0
0
0
0
0
0
0
0
0
0
0
0
0
0
0
0
0
0
0
0
0
0
0
0
0
0
0
0
0
0
0
0
0
0
0
0
0
0
0
0
0
0
0
0
0
0
0
0
0
0
0
0
0
0
0
0
0
0
0
0
0
0
0
0
0
0
0
0
0
0
0
0
0
0
0
0
0
0
0
0
0
0
0
0
0
0
0
0
0
0
0
0
0
0
0
0
0
0
0
0
0
0
0
0
0
0
0
0
0
0
0
0
0
0
0
0
0
0
0
0
0
0
0
0
0
0
0
0
0
0
0
0
0
0
0
0
0
0
0
0
0
0
0
0
0
0
0
0
0
0
0
0
0
0
0
0
0
0
0
0
0
0
0
0
0
0
0
0
0
0
0
0
0
0
0
0
0
0
0
0
0
0
0
0
0
0
0
0
0
0
0
0
0
0
0
0
0
0
0
0
0
0
0
0
0
0
0
0
0
0
0
0
0
0
0
0
0
0
0
0
0
0
0
0
0
0
0
0
0
0
0
0
0
0
0
0
0
0
0
0
0
0
0
0
0
0
0
0
0
0
0
0
0
0
0
0
0
0
0
0
0
0
0
0
0
0
0
0
0
0
0
0
0
0
0
0
0
0
0
0
0
0
0
0
0
0
0
0
0
0
0
0
0
0
0
0
0
0
0
0
0
0
0
0
0
0
0
0
0
-8
-8
-8
-8
-8
-8
-8
-8
-8
-8
-8
-8
-8
-8
-8
-8
-8
-8
-8
-8
-8
-8
-8
-8
-8
-8
-8
-8
-8
-8
-8
-8
-8
-8
-8
-8
-8
-8
-8
-8
-8
-8
-8
-8
-8
-8
-8
-8
-8
-8
-8
-8
-8
-8
-8
-8
-8
-8
-8
-8
-8
-8
-8
-8
-8
-8
-8
-8
-8
-8
-8
-8
-8
-8
-8
-8
-8
-8
-8
-8
-8
-8
-8
-8
-8
-8
-8
-8
-8
-8
-8
-8
-8
-8
-8
-8
-8
-8
-8
-8
-8
-8
-8
-8
-8
-8
-8
-8
-8
-8
-8
-8
-8
-8
-8
-8
-8
-8
-8
-8
-8
-8
-8
-8
-8
-8
-8
-8
-8
-8
-8
-8
-8
-8
-8
-8
-8
-8
-8
-8
-8
-8
-8
-8
-8
-8
-8
-8
-8
-8
-8
-8
-8
-8
-8
-8
-8
-8
-8
-8
-8
-8
-8
-8
-8
-8
-8
-8
-8
-8
-8
-8
-8
-8
-8
-8
-8
-8
-8
-8
-8
-8
-8
-8
-8
-8
-8
-8
-8
-8
-8
-8
-8
-8
-8
-8
-8
-8
-8
-8
-8
-8
-8
-8
-8
-8
-8
-8
-8
-8
-8
-8
-8
-8
-8
-8
-8
-8
-8
-8
-8
-8
-8
-8
-8
-8
-8
-8
-8
-8
-8
-8
-8
-8
-8
-8
-8
-8
-8
-8
-8
-8
-8
-8
-8
-8
-8
-8
-8
-8
-8
-8
-8
-8
-8
-8
-8
-8
-8
-8
-8
-8
-8
-8
-8
-8
-8
-8
-8
-8
-8
-8
-8
-8
-8
-8
-8
-8
-8
-8
-8
-8
-8
-8
-8
-8
-8
-8
-8
-8
-8
-8
-8
-8
-8
-8
-8
-8
-8
-8
-8
-8
-8
-8
-8
-8
-8
-8
-8
-8
-8
-8
-8
-8
-8
-8
-8
-8
-8
-8
-8
-8
-8
-8
-8
-8
-8
-8
-8
-8
-8
-8
-8
-8
-8
-8
-8
-8
-8
-8
-8
-8
-8
-8
-8
-8
-8
-8
-8
-8
-8
-8
-8
-8
-8
-8
-8
-8
-8
-8
-8
-8
-8
-8
-8
-8
-8
-8
-8
-8
-8
-8
-8
-8
-8
-8
-8
-8
-8
-8
-8
-8
-8
-8
-8
-8
-8
-8
-8
-8
-8
-8
-8
-8
-8
-8
-8
-8
-8
-8
-8
-8
-8
-8
-8
-8
-8
-8
-8
-8
-8
-8
-8
-8
-8
-8
-8
-8
-8
-8
-8
-8
-8
-8
-8
-8
-8
-8
-8
-8
-8
-8
-8
-8
-8
-8
-8
-8
-8
-8
-8
-8
-8
-8
-8
-8
-8
-8
-8
-8
-8
-8
-8
-8
-8
-8
-8
-8
-8
-8
-8
-8
-8
-8
-8
-8
-8
-8
-8
-8
-8
-8
-8
-8
-8
-8
-8
-8
-8
-8
-8
-8
-8
-8
-8
-8
-8
-8
-8
-8
-8
-8
-8
-8
-8
-8
-8
-8
-8
-8
-8
-8
-8
-8
-8
-8
-8
-8
-8
-8
0
0
0
0
0
0
0
0
0
0
0
0
0
0
0
0
0
0
0
0
0
0
0
0
0
0
0
0
0
0
0
0
0
0
0
0
0
0
0
0
0
0
0
0
0
0
0
0
0
0
0
0
0
0
0
0
0
0
0
0
0
0
0
0
0
0
0
0
0
0
0
0
0
0
0
0
0
0
0
0
0
0
0
0
0
0
0
0
0
0
0
0
0
0
0
0
0
0
0
0
0
0
0
0
0
0
0
0
0
0
0
0
0
0
0
0
0
0
0
0
0
0
0
0
0
0
0
0
0
0
0
0
0
0
0
0
0
0
0
0
0
0
0
0
0
0
0
0
0
0
0
0
0
0
0
0
0
0
0
0
0
0
0
0
0
0
0
0
0
0
0
0
0
0
0
0
0
0
0
0
0
0
0
0
0
0
0
0
0
0
0
0
0
0
0
0
0
0
0
0
0
0
0
0
0
0
0
0
0
0
0
0
0
0
0
0
0
0
0
0
0
0
0
0
0
0
0
0
0
0
0
0
0
0
0
0
0
0
0
0
0
0
0
0
0
0
0
0
0
0
0
0
0
0
0
0
0
0
0
0
0
0
0
0
0
0
0
0
0
0
0
0
0
0
0
0
0
0
0
0
0
0
0
0
0
0
0
0
0
0
0
0
0
0
0
0
0
0
0
0
0
0
0
0
0
0
0
0
0
0
0
0
0
0
0
0
0
0
0
0
0
0
0
0
0
0
0
0
0
0
0
0
0
0
0
0
0
0
0
0
0
0
0
0
0
0
0
0
0
0
0
0
0
0
0
0
0
0
0
0
0
0
0
0
0
0
0
0
0
0
0
0
0
0
0
0
0
0
0
0
0
0
0
0
0
0
0
0
0
0
0
0
0
0
0
0
0
0
0
0
0
0
0
0
0
0
0
0
0
0
0
0
0
0
0
0
0
0
0
0
0
0
0
0
0
0
0
0
0
0
0
0
0
0
0
0
0
0
0
0
0
0
0
0
0
0
0
0
0
0
0
0
0
0
0
0
0
0
0
0
0
0
0
0
0
0
0
0
0
0
0
0
0
0
0
0
0
0
0
0
0
0
0
0
0
0
0
0
0
0
0
0
0
0
0
0
0
0
0
0
0
0
0
0
0
0
0
0
0
0
0
0
0
0
0
0
0
0
0
0
0
0
0
0
0
0
0
0
0
0
0
0
0
0
0
0
0
0
0
0
0
0
0
0
0
0
0
0
0
0
0
0
0
0
0
0
0
0
0
0
0
0
0
0
0
0
0
0
0
0
0
0
0
0
0
0
0
0
0
0
0
0
0
0
0
0
0
0
0
0
0
0
0
0
0
0
0
0
0
0
0
0
0
0
0
0
0
0
0
0
0
0
0
0
0
0
0
0
0
0
0
0
0
0
0
0
0
0
0
0
0
0
0
0
0
0
0
0
0
0
0
0
0
0
0
0
0
0
0
0
0
0
0
0
0
0
0
0
0
0
0
0
0
0
0
0
0
0
0
0
0
0
0
0
0
0
0
0
0
0
0
0
0
0
0
0
0
0
0
0
0
0
0
0
0
0
0
0
0
0
0
0
0
0
0
0
0
0
0
0
0
0
0
0
0
0
0
0
0
0
0
0
0
0
0
0
0
0
0
0
0
0
0
0
0
0
0
0
0
0
0
0
0
0
0
0
0
0
0
0
0
0
0
0
0
0
0
0
0
0
0
0
0
0
0
0
0
0
0
0
0
0
0
0
0
0
0
0
0
0
0
0
0
0
0
0
0
0
0
0
0
0
0
0
0
0
0
0
0
0
0
0
0
0
0
0
0
0
0
0
0
0
0
0
0
0
0
0
0
0
0
0
0
0
0
0
0
0
0
0
0
0
0
0
0
0
0
0
0
0
0
0
0
0
0
0
0
0
0
0
0
0
0
0
0
0
0
0
0
0
0
0
0
0
0
0
0
0
0
0
0
0
0
0
0
0
0
0
0
0
0
0
0
0
0
0
0
0
0
0
0
0
0
0
0
0
0
0
0
0
0
0
0
0
0
0
0
0
0
0
0
0
0
0
0
0
0
0
0
0
0
0
0
0
0
0
0
0
0
0
0
0
0
0
0
0
0
0
0
0
0
0
0
0
0
0
0
0
0
0
0
0
0
0
0
0
0
0
0
0
0
0
0
0
0
0
0
0
0
0
0
0
0
0
0
0
0
0
0
0
0
0
0
0
0
0
0
0
0
0
0
0
0
0
0
0
0
0
0
0
0
0
0
0
0
0
0
0
0
0
0
0
0
0
0
0
0
0
0
0
0
0
0
0
0
0
0
0
0
0
0
0
0
0
0
0
0
0
0
0
0
0
0
0
0
0
0
0
0
0
0
0
0
0
0
0
0
0
0
0
0
0
0
0
0
0
0
0
0
0
0
0
0
0
0
0
0
0
0
0
0
0
0
0
0
0
0
0
0
0
0
0
0
0
0
0
300
300
300
300
300
300
300
300
300
300
300
300
300
300
300
300
300
300
300
300
300
300
300
300
300
300
300
300
300
300
300
300
300
300
300
300
300
300
300
300
300
300
300
300
300
300
300
300
300
300
300
300
300
300
300
300
300
300
300
300
300
300
300
300
300
300
300
300
300
300
300
300
300
300
300
300
300
300
300
300
300
300
300
300
300
300
300
300
300
300
300
300
300
300
300
300
300
300
300
300
300
300
300
300
300
300
300
300
300
300
300
300
300
300
300
300
300
300
300
300
300
300
300
300
300
300
300
300
300
300
300
300
300
300
300
300
300
300
300
300
300
300
300
300
300
300
300
300
300
300
300
300
300
300
300
300
300
300
300
300
300
300
300
300
300
300
300
300
300
300
300
300
300
300
300
300
300
300
300
300
300
300
300
300
300
300
300
300
300
300
300
300
300
300
300
300
300
300
300
300
300
300
300
300
300
300
300
300
300
300
300
300
300
300
300
300
300
300
300
300
300
300
300
300
300
300
300
300
300
300
300
300
300
300
300
300
300
300
300
300
300
300
300
300
300
300
300
300
300
300
300
300
300
300
300
300
300
300
300
300
300
300
300
300
300
300
300
300
300
300
300
300
300
300
300
300
300
300
300
300
300
300
300
300
300
300
300
300
300
300
300
300
300
300
300
300
300
300
300
300
300
300
300
300
300
300
300
300
300
300
300
300
300
300
300
300
300
300
300
300
300
300
300
300
300
300
300
300
300
300
300
300
300
300
300
300
300
300
300
300
300
300
300
300
300
300
300
300
300
300
300
300
300
300
300
300
300
300
300
300
300
300
300
300
300
300
300
300
300
300
300
300
300
300
300
300
300
300
300
300
300
300
300
300
300
300
300
300
300
300
300
300
300
300
300
300
300
300
300
300
300
300
300
300
300
300
300
300
300
300
300
300
300
300
300
300
300
300
300
300
300
300
300
300
300
300
300
300
300
300
300
300
300
300
300
300
300
300
300
300
300
300
300
300
300
300
300
300
300
300
300
300
300
300
300
300
300
300
300
300
300
300
300
300
300
300
300
300
300
300
300
300
300
300
300
300
300
300
300
300
300
300
300
300
300
300
300
300
300
300
300
300
300
300
300
300
300
300
300
300
300
300
300
300
300
300
300
300
300
300
300
300
300
300
300
300
300
300
300
300
300
300
300
300
300
300
300
300
300
300
300
300
300
300
300
300
300
300
300
300
300
300
300
300
300
300
300
300
300
300
300
300
300
300
300
300
300
300
300
300
300
300
300
300
300
300
300
300
300
300
300
300
300
300
300
300
300
300
300
300
300
300
300
300
300
300
300
300
300
300
300
300
300
300
300
300
300
300
300
300
300
300
300
300
300
300
300
300
300
300
300
300
300
300
300
300
300
300
300
300
300
300
300
300
300
300
300
300
300
300
300
300
300
300
300
300
300
300
300
300
300
300
300
300
300
300
300
300
300
300
300
300
300
300
300
300
300
300
300
300
300
300
300
300
300
300
300
300
300
300
300
300
300
300
300
300
300
300
300
300
300
300
300
300
300
300
300
300
300
300
300
300
300
300
300
300
300
300
300
300
300
300
300
300
300
300
300
300
300
300
300
300
300
300
300
300
300
300
300
300
300
300
300
300
300
300
300
300
300
300
300
300
300
300
300
300
300
300
300
300
300
300
300
300
300
300
300
300
300
300
300
300
300
300
300
300
300
300
300
300
300
300
300
300
300
300
300
300
300
300
300
300
300
300
300
300
300
300
300
300
300
300
300
300
300
300
300
300
300
300
300
300
300
300
300
300
300
300
300
300
300
300
300
300
300
300
300
300
300
300
300
300
300
300
300
300
300
300
300
300
300
300
300
300
300
300
300
300
300
300
300
300
300
300
300
300
300
300
300
300
300
300
300
300
300
300
300
300
300
300
300
300
300
300
300
300
300
300
300
300
300
300
300
300
300
300
300
300
300
300
300
300
300
300
300
300
300
300
300
300
300
300
300
300
300
300
300
300
300
300
300
300
300
300
300
300
300
300
300
300
300
300
300
300
300
300
300
300
300
300
300
300
300
300
300
300
300
300
300
300
300
300
300
300
300
300
300
300
300
300
300
300
300
300
300
300
300
300
300
300
300
300
300
300
300
300
300
300
300
300
300
300
300
300
300
300
300
300
300
300
300
300
300
300
300
300
300
300
300
300
300
300
300
300
300
300
300
300
300
300
300
300
300
300
300
300
300
300
300
300
300
300
300
300
300
300
300
300
300
300
300
300
300
300
300
300
300
300
300
300
300
300
300
300
300
300
300
300
300
300
300
300
300
300
300
300
300
300
300
300
300
300
300
300
300
300
300
300
300
300
300
300
300
300
300
300
300
300
300
300
300
300
300
300
300
300
300
300
300
300
300
300
300
300
300
300
300
300
300
300
300
300
300
300
300
300
300
300
300
300
300
300
300
300
300
300
300
300
300
300
300
300
300
300
300
300
300
300
300
300
300
300
300
300
300
300
300
300
300
300
300
300
300
300
300
300
300
300
300
300
300
300
300
300
300
300
300
300
300
300
300
300
300
300
300
300
300
300
300
300
300
300
300
300
300
300
300
300
300
300
300
300
300
300
300
300
300
300
300
300
300
300
300
300
300
300
300
300
300
300
300
300
300
300
300
300
300
300
300
300
300
300
300
300
300
300
300
300
300
300
300
300
300
300
300
300
300
300
300
300
300
300
300
300
300
300
300
300
300
300
300
300
300
300
300
300
300
300
300
300
300
300
300
300
300
300
300
300
300
300
300
300
300
300
300
300
300
300
300
300
300
300
300
300
300
300
300
300
300
300
300
300
300
300
300
300
300
300
300
300
300
300
300
300
300
300
300
300
300
300
300
300
300
300
300
300
300
300
300
300
300
300
300
300
300
300
300
300
300
300
300
300
300
300
300
300
300
300
300
300
300
300
300
300
300
300
300
300
300
300
300
300
300
300
300
300
300
300
300
300
300
300
300
300
300
300
300
300
300
300
300
300
300
300
300
300
300
300
300
300
300
300
300
300
300
300
300
300
300
300
300
300
300
300
300
300
300
300
300
300
300
300
300
300
300
300
300
300
300
300
300
300
300
300
300
300
300
300
300
300
300
300
300
300
300
300
300
300
300
300
300
300
300
300
300
300
300
300
300
300
300
300
300
300
300
300
300
300
300
300
300
300
300
300
300
300
300
300
300
300
300
300
300
300
300
300
300
300
300
300
300
300
300
300
300
300
300
300
300
300
300
300
300
300
300
300
300
300
300
300
300
300
300
300
300
300
300
300
300
300
300
300
300
300
300
300
300
300
300
300
300
300
300
300
300
300
300
300
300
300
300
300
300
300
300
300
300
300
300
300
300
300
300
300
300
300
300
300
300
300
300
300
300
300
300
300
300
300
300
300
300
300
300
300
300
300
300
300
300
300
300
300
300
300
300
300
300
300
300
300
300
300
300
300
300
300
300
300
300
300
300
300
300
300
300
300
300
300
300
300
300
300
300
300
300
300
300
300
300
300
300
300
300
300
300
300
300
300
300
300
300
300
300
300
300
300
300
300
300
300
300
300
300
300
300
300
300
300
300
300
300
300
300
300
300
300
300
300
300
300
300
300
300
300
300
300
300
300
300
300
300
300
300
300
300
300
300
300
300
300
300
300
300
300
300
300
300
300
300
300
300
300
300
300
300
300
300
300
300
300
300
300
300
300
300
300
300
300
300
300
300
300
300
300
300
300
300
300
300
300
300
300
300
300
300
300
300
300
300
300
300
300
300
300
300
300
300
300
300
300
300
300
300
300
300
300
300
300
300
300
300
300
300
300
300
300
300
300
300
300
300
300
300
300
300
300
300
300
300
300
300
300
300
300
300
300
300
300
300
300
300
300
300
300
300
300
300
300
300
300
300
300
300
300
300
300
300
300
300
300
300
300
300
300
300
300
300
300
300
300
300
300
300
300
300
300
300
300
300
300
300
300
300
300
300
300
300
300
300
300
300
300
300
300
300
300
300
300
300
300
300
300
300
300
300
300
300
300
300
300
300
300
300
300
300
300
300
300
300
300
300
300
300
300
300
300
300
300
300
300
300
300
300
300
300
300
300
300
300
300
300
300
300
300
300
300
300
300
300
300
300
300
300
300
300
300
300
300
300
300
300
300
300
300
300
300
300
300
300
300
300
300
300
300
300
300
300
300
300
300
300
300
300
300
300
300
300
300
300
300
300
300
300
300
300
300
300
300
300
300
300
300
300
300
300
300
300
300
300
300
300
300
300
300
300
300
300
300
300
300
300
300
300
300
300
300
300
300
300
300
300
300
300
300
300
300
300
300
300
300
300
300
300
300
300
300
300
300
300
300
300
300
300
300
300
300
300
300
300
300
300
300
300
300
300
300
300
300
300
300
300
300
300
300
300
300
300
300
300
300
300
300
300
300
300
300
300
300
300
300
300
300
300
300
0
0
0
0
0
0
0
0
0
0
0
0
0
0
0
0
0
0
0
0
0
0
0
0
0
0
0
0
0
0
0
0
0
0
0
0
0
0
0
0
0
0
0
0
0
0
0
0
0
0
0
0
0
0
0
0
0
0
0
0
0
0
0
0
0
0
0
0
0
0
0
0
0
0
0
0
0
0
0
0
0
0
0
0
0
0
0
0
0
0
0
0
0
0
0
0
0
0
0
0
0
0
0
0
0
0
0
0
0
0
0
0
0
0
0
0
0
0
0
0
0
0
0
0
0
0
0
0
0
0
0
0
0
0
0
0
0
0
0
0
0
0
0
0
0
0
0
0
0
0
0
0
0
0
0
0
0
0
0
0
0
0
0
0
0
0
0
0
0
0
0
0
0
0
0
0
0
0
0
0
0
0
0
0
0
0
0
0
0
0
0
0
0
0
0
0
0
0
0
0
0
0
0
0
0
0
0
0
0
0
0
0
0
0
0
0
0
0
0
0
0
0
0
0
0
0
0
0
0
0
0
0
0
0
0
0
0
0
0
0
0
0
0
0
0
0
0
0
0
0
0
0
0
0
0
0
0
0
0
0
0
0
0
0
0
0
0
0
0
0
0
0
0
0
0
0
0
0
0
0
0
0
0
0
0
0
0
0
0
0
0
0
0
0
0
0
0
0
0
0
0
0
0
0
0
0
0
0
0
0
0
0
0
0
0
0
0
0
0
0
0
0
0
0
0
0
0
0
0
0
0
0
0
0
0
0
0
0
0
0
0
0
0
0
0
0
0
0
0
0
0
0
0
0
0
0
0
0
0
0
0
0
0
0
0
0
0
0
0
0
0
0
0
0
0
0
0
0
0
0
0
0
0
0
0
0
0
0
0
0
0
0
0
0
0
0
0
0
0
0
0
0
0
0
0
0
0
0
0
0
0
0
0
0
0
0
0
0
0
0
0
0
0
0
0
0
0
0
0
0
0
0
0
0
0
0
0
0
0
0
0
0
0
0
0
0
0
0
0
0
0
0
0
0
0
0
0
0
0
0
0
0
0
0
0
0
0
0
0
0
0
0
0
0
0
0
0
0
0
0
0
0
0
0
0
0
0
0
0
0
0
0
0
0
0
0
0
0
0
0
0
0
0
0
0
0
0
0
0
0
0
0
0
0
0
0
0
0
0
0
0
0
0
0
0
0
0
0
0
0
0
0
0
0
0
0
0
0
0
0
0
0
0
0
0
0
0
0
0
0
0
0
0
0
0
0
0
0
0
0
0
0
0
0
0
0
0
0
0
0
0
0
0
0
0
0
0
0
0
0
0
0
0
0
0
0
0
0
0
0
0
0
0
0
0
0
0
0
0
0
0
0
0
0
0
0
0
0
0
0
0
0
0
0
0
0
0
0
0
0
0
0
0
0
0
0
0
0
0
0
0
0
0
0
0
0
0
0
0
0
0
0
0
0
0
0
0
0
0
0
0
0
0
0
0
0
0
0
0
0
0
0
0
0
0
0
0
0
0
0
0
0
0
0
0
0
0
0
0
0
0
0
0
0
0
0
0
0
0
0
0
0
0
0
0
0
0
0
0
0
0
0
0
0
0
0
0
0
0
0
0
0
0
0
0
0
0
0
0
0
0
0
0
0
0
0
0
0
0
0
0
0
0
0
0
0
0
0
0
0
0
0
0
0
0
0
0
0
0
0
0
0
0
0
0
0
0
0
0
0
0
0
0
0
0
0
0
0
0
0
0
0
0
0
0
0
0
0
0
0
0
0
0
0
0
0
0
0
0
0
0
0
0
0
0
0
0
0
0
0
0
0
0
0
0
0
0
0
0
0
0
0
0
0
0
0
0
0
0
0
0
0
0
0
0
0
0
0
0
0
0
0
0
0
0
0
0
0
0
0
0
0
0
0
0
0
0
0
0
0
0
0
0
0
0
0
0
0
0
0
0
0
0
0
0
0
0
0
0
0
0
0
0
0
0
0
0
0
0
0
0
0
0
0
0
0
0
0
0
0
0
0
0
0
0
0
0
0
0
0
0
0
0
0
0
0
0
0
0
0
0
0
0
0
0
0
0
0
0
0
0
0
0
0
0
0
0
0
0
0
0
0
0
0
0
0
0
0
0
0
0
0
0
0
0
0
0
0
0
0
0
0
0
0
0
0
0
0
0
0
0
0
0
0
0
0
0
0
0
0
0
0
0
0
0
0
0
0
0
0
0
0
0
0
0
0
0
0
0
0
0
0
0
0
0
0
0
0
0
0
0
0
0
0
0
0
0
0
0
0
0
0
0
0
0
0
0
0
0
0
0
0
0
0
0
0
0
0
0
0
0
0
0
0
0
0
0
0
0
0
0
0
0
0
0
0
0
0
0
0
0
0
0
0
0
0
0
0
0
0
0
0
0
0
0
0
0
0
0
0
0
0
0
0
0
0
0
0
0
0
0
0
0
0
0
0
0
0
0
0
0
0
0
0
0
0
0
0
0
0
0
0
0
0
0
0
0
0
0
0
0
0
0
0
0
0
0
0
0
0
0
0
0
0
0
0
0
0
0
0
0
0
0
0
0
0
0
0
0
0
0
0
0
0
0
0
0
0
0
0
0
0
0
0
0
0
0
0
0
0
0
0
0
0
0
0
0
0
0
0
0
0
0
0
0
0
0
0
0
0
0
0
0
0
0
0
0
0
0
0
0
0
0
0
0
0
0
0
0
0
0
0
0
0
0
0
0
0
0
0
0
0
0
0
0
0
0
0
0
0
0
0
0
0
0
0
0
0
0
0
0
0
0
0
0
0
0
0
0
0
0
0
0
0
0
0
0
0
0
0
0
0
0
0
0
0
0
0
0
0
0
0
0
0
0
0
0
0
0
0
0
0
0
0
0
0
0
0
0
0
0
0
0
0
0
0
0
0
0
0
0
0
0
0
0
0
0
0
0
0
0
0
0
0
0
0
0
0
0
0
0
0
0
0
0
0
0
0
0
0
0
0
0
0
0
0
0
0
0
0
0
0
0
0
0
0
0
0
0
0
0
0
0
0
0
0
0
0
0
0
0
0
0
0
0
0
0
0
0
0
0
0
0
0
0
0
0
0
0
0
0
0
0
0
0
0
0
0
0
0
0
0
0
0
0
0
0
0
0
0
0
0
0
0
0
0
0
0
0
0
0
0
0
0
0
0
0
0
0
0
0
0
0
0
0
0
0
0
0
0
0
0
0
0
0
0
0
0
0
0
0
0
0
0
0
0
0
0
0
0
0
0
0
0
0
0
0
0
0
0
0
0
0
0
0
0
0
0
0
0
0
0
0
0
0
0
0
0
0
0
0
0
0
0
0
0
0
0
0
0
0
0
0
0
0
0
0
0
0
0
0
0
0
0
0
0
0
0
0
0
0
0
0
0
0
0
0
0
0
0
0
0
0
0
0
0
0
0
0
0
0
0
0
0
0
0
0
0
0
0
0
0
0
0
0
0
0
0
0
0
0
0
0
0
0
0
0
0
0
0
0
0
0
0
0
0
0
0
0
0
0
0
0
0
0
0
0
0
0
0
0
0
0
0
0
0
0
0
0
0
0
0
0
0
0
0
0
0
0
0
0
0
0
0
0
0
0
0
0
0
0
0
0
0
0
0
0
0
0
0
0
0
0
0
0
0
0
0
0
0
0
0
0
0
0
0
0
0
0
0
0
0
0
0
0
0
0
0
0
0
0
0
0
0
0
0
0
0
0
0
0
0
0
0
0
0
0
0
0
0
0
0
0
0
0
0
0
0
0
0
0
0
0
0
0
0
0
0
0
0
0
0
0
0
0
0
0
0
0
0
0
0
0
0
0
0
0
0
0
0
0
0
0
0
0
0
0
0
0
0
0
0
0
0
0
0
0
0
0
0
0
0
0
0
0
0
0
0
0
0
0
0
0
0
0
0
0
0
0
0
0
0
0
0
0
0
0
0
0
0
0
0
0
0
0
0
0
0
0
0
0
0
0
0
0
0
0
0
0
0
0
0
0
0
0
0
0
0
0
0
0
0
0
0
0
0
0
0
0
0
0
0
0
0
0
0
0
0
0
0
0
0
0
0
0
0
0
0
0
0
0
0
0
0
0
0
0
0
0
0
0
0
0
0
0
0
0
0
0
0
0
0
0
0
0
0
0
0
0
0
0
0
0
0
0
0
0
0
0
0
0
0
0
0
0
0
0
0
0
0
0
0
0
0
0
0
0
0
0
0
0
0
0
0
0
0
0
0
0
0
0
0
0
0
0
0
0
0
0
0
0
0
0
0
0
0
0
0
0
0
0
0
0
0
0
0
0
0
0
0
0
0
0
0
0
0
0
0
0
0
0
0
0
0
0
0
0
0
0
0
0
0
0
0
0
0
0
0
0
0
0
0
0
0
0
0
0
0
0
0
0
0
0
0
0
0
0
0
0
0
0
0
0
0
0
0
0
0
0
0
0
0
0
0
0
0
0
0
0
0
0
0
0
0
0
0
0
0
0
0
0
0
0
0
0
0
0
0
0
0
0
0
0
0
0
0
0
0
0
0
0
0
0
0
0
0
0
0
0
0
0
0
0
0
0
0
0
0
0
0
0
0
0
0
0
0
0
0
0
0
0
0
0
0
0
0
0
0
0
0
0
0
0
0
0
0
0
0
0
0
0
0
0
0
0
0
0
0
0
0
0
0
0
0
0
0
0
0
0
0
0
0
0
0
0
0
0
0
0
0
0
0
0
0
0
0
0
0
0
0
0
0
0
0
0
0
0
0
0
0
0
0
0
0
0
0
0
0
0
0
0
0
0
0
0
0
0
0
0
0
0
0
0
0
0
0
0
0
0
0
0
0
0
0
0
0
0
0
0
0
0
0
0
0
0
0
0
0
0
0
0
0
0
0
0
0
0
0
0
0
0
0
0
0
0
0
0
0
0
0
0
0
0
0
0
0
0
0
0
0
0
0
0
0
0
0
0
0
0
0
0
0
0
0
0
0
0
0
0
0
0
0
0
0
0
0
0
0
0
0
0
0
0
0
0
0
0
0
0
0
0
0
0
0
0
0
0
0
0
0
0
0
0
0
0
0
0
0
0
0
0
0
0
0
0
0
0
0
0
0
0
0
0
0
0
0
0
0
0
0
0
0
0
0
0
0
0
0
0
0
0
0
0
0
0
0
0
0
0
0
0
0
0
0
0
0
0
0
0
0
0
0
0
0
0
0
0
0
0
0
0
0
0
0
0
0
0
0
0
0
0
0
0
0
0
0
0
0
0
0
0
0
0
0
0
0
0
0
0
0
0
0
0
0
0
0
0
0
0
0
0
0
0
0
0
0
0
0
0
0
0
0
0
0
0
0
0
0
0
0
0
0
0
0
0
0
0
0
0
0
0
0
0
0
0
0
0
0
0
0
0
0
0
0
0
0
0
0
0
0
0
0
0
0
0
0
0
0
0
0
0
0
0
0
0
0
0
0
0
0
0
0
0
0
0
0
0
0
0
0
0
0
0
0
0
0
0
0
0
0
0
0
0
0
0
0
0
0
0
0
0
0
0
0
0
0
0
0
0
0
0
0
0
0
0
0
0
0
0
0
0
0
0
0
0
0
0
0
0
0
0
0
0
0
0
0
0
0
0
0
0
0
0
0
0
0
0
0
0
0
0
0
0
0
0
0
0
0
0
0
0
0
0
0
0
0
0
0
0
0
0
0
0
0
0
0
0
0
0
0
0
0
0
0
0
0
0
0
0
0
0
0
0
0
0
0
0
0
0
0
0
0
0
0
0
0
0
0
0
0
0
0
0
0
0
0
0
0
0
0
0
0
0
0
0
0
0
0
0
0
0
0
0
0
0
0
0
0
0
0
0
0
0
0
0
0
0
0
0
0
0
0
0
0
0
0
0
0
0
0
0
0
0
0
0
0
0
0
0
0
0
0
0
0
0
0
0
0
0
0
0
0
0
0
0
0
0
0
0
0
0
0
0
0
0
0
0
0
0
0
0
0
0
0
0
0
0
0
0
0
0
0
0
0
0
0
0
0
0
0
0
0
0
0
0
0
0
0
0
0
0
0
0
0
0
0
0
0
0
0
0
0
0
0
0
0
0
0
0
0
0
0
0
0
0
0
0
0
0
0
0
0
0
0
0
0
0
0
0
0
0
0
0
0
0
0
0
0
0
0
0
0
0
0
0
0
0
0
0
0
0
0
0
0
0
0
0
0
0
0
0
0
0
0
0
0
0
0
0
0
0
0
0
0
0
0
0
0
0
0
0
0
0
0
0
0
0
0
0
0
0
0
0
0
0
0
0
0
0
0
0
0
0
0
0
0
0
0
0
0
0
0
0
0
0
0
0
0
0
0
0
0
0
0
0
0
0
0
0
0
0
0
0
0
0
0
0
0
0
0
0
0
0
0
0
0
0
0
0
0
0
0
0
0
0
0
0
0
0
0
0
0
0
0
0
0
0
0
0
0
0
0
0
0
0
0
0
0
0
0
0
0
0
0
0
0
0
0
0
0
0
0
0
0
0
0
0
0
0
0
0
0
0
0
0
0
0
0
0
0
0
0
0
0
0
0
0
0
0
0
0
0
0
0
0
0
0
0
0
0
0
0
0
0
0
0
0
0
0
0
0
0
0
0
0
0
0
0
0
0
0
0
0
0
0
0
0
0
0
0
0
0
0
0
0
0
0
0
0
0
0
0
0
0
0
0
0
0
0
0
0
268
268
268
268
268
268
268
268
268
268
268
268
268
268
268
268
268
268
268
268
268
268
268
268
268
268
268
268
268
268
268
268
268
268
268
268
268
268
268
268
268
268
268
268
268
268
268
268
268
268
268
268
268
268
268
268
268
268
268
268
268
268
268
268
268
268
268
268
268
268
268
268
268
268
268
268
268
268
268
268
268
268
268
268
268
268
268
268
268
268
268
268
268
268
268
268
268
268
268
268
268
268
268
268
268
268
268
268
268
268
268
268
268
268
268
268
268
268
268
268
268
268
268
268
268
268
268
268
268
268
268
268
268
268
268
268
268
268
268
268
268
268
268
268
268
268
268
268
268
268
268
268
268
268
268
268
268
268
268
268
268
268
268
268
268
268
268
268
268
268
268
268
268
268
268
268
268
268
268
268
268
268
268
268
268
268
268
268
268
268
268
268
268
268
268
268
268
268
268
268
268
268
268
268
268
268
268
268
268
268
268
268
268
268
268
268
268
268
268
268
268
268
268
268
268
268
268
268
268
268
268
268
268
268
268
268
268
268
268
268
268
268
268
268
268
268
268
268
268
268
268
268
268
268
268
268
268
268
268
268
268
268
268
268
268
268
268
268
268
268
268
268
268
268
268
268
268
268
268
268
268
268
268
268
268
268
268
268
268
268
268
268
268
268
268
268
268
268
268
268
268
268
268
268
268
268
268
268
268
268
268
268
268
268
268
268
268
268
268
268
268
268
268
268
268
268
268
268
268
268
268
268
268
268
268
268
268
268
268
268
268
268
268
268
268
268
268
268
268
268
268
268
268
268
268
268
268
268
268
268
268
268
268
268
268
268
268
268
268
268
268
268
268
268
268
268
268
268
268
268
268
268
268
268
268
268
268
268
268
268
268
268
268
268
268
268
268
268
268
268
268
268
268
268
268
268
268
268
268
268
268
268
268
268
268
268
268
268
268
268
268
268
268
268
268
268
268
268
268
268
268
268
268
268
268
268
268
268
268
268
268
268
268
268
268
268
268
268
268
268
268
268
268
268
268
268
268
268
268
268
268
268
268
268
268
268
268
268
268
268
268
268
268
268
268
268
268
268
268
268
268
268
268
268
268
268
268
268
268
268
268
268
268
268
268
268
268
268
268
268
268
268
268
268
268
268
268
268
268
268
268
268
268
268
268
268
268
268
268
268
268
268
268
268
268
268
268
268
268
268
268
268
268
268
268
268
268
268
268
268
268
268
268
268
268
268
268
268
268
268
268
268
268
268
268
268
268
268
268
268
268
268
268
268
268
268
268
268
268
268
268
268
268
268
268
268
268
268
268
268
268
268
268
268
268
268
268
268
268
268
268
268
268
268
268
268
268
268
268
268
268
268
268
268
268
268
268
268
268
268
268
268
268
268
268
268
268
268
268
268
268
268
268
268
268
268
268
268
268
268
268
268
268
268
268
268
268
268
268
268
268
268
268
268
268
268
268
268
268
268
268
268
268
268
268
268
268
268
268
268
268
268
268
268
268
268
268
268
268
268
268
268
268
268
268
268
268
268
268
268
268
268
268
268
268
268
268
268
268
268
268
268
268
268
268
268
268
268
268
268
268
268
268
268
268
268
268
268
268
268
268
268
268
268
268
268
268
268
268
268
268
268
268
268
268
268
268
268
268
268
268
268
268
268
268
268
268
268
268
268
268
268
268
268
268
268
268
268
268
268
268
268
268
268
268
268
268
268
268
268
268
268
268
268
268
268
268
268
268
268
268
268
268
268
268
268
268
268
268
268
268
268
268
268
268
268
268
268
268
268
268
268
268
268
268
268
268
268
268
268
268
268
268
268
268
268
268
268
268
268
268
268
268
268
268
268
268
268
268
268
268
268
268
268
268
268
268
268
268
268
268
268
268
268
268
268
268
268
268
268
268
268
268
268
268
268
268
268
268
268
268
268
268
268
268
268
268
268
268
268
268
268
268
268
268
268
268
268
268
268
268
268
268
268
268
268
268
268
268
268
268
268
268
268
268
268
268
268
268
268
268
268
268
268
268
268
268
268
268
268
268
268
268
268
268
268
268
268
268
268
268
268
268
268
268
268
268
268
268
268
268
268
268
268
268
268
268
268
268
268
268
268
268
268
268
268
268
268
268
268
268
268
268
268
268
268
268
268
268
268
268
268
268
268
268
268
268
268
268
268
268
268
268
268
268
268
268
268
268
268
268
268
268
268
268
268
268
268
268
268
268
268
268
268
268
268
268
268
268
268
268
268
268
268
268
268
268
268
268
268
268
268
268
268
268
268
268
268
268
268
268
268
268
268
268
268
268
268
268
268
268
268
268
268
268
268
268
268
268
268
268
268
268
268
268
268
268
268
268
268
268
268
268
268
268
268
268
268
268
268
268
268
268
268
268
268
268
268
268
268
268
268
268
268
268
268
268
268
268
268
268
268
268
268
268
268
268
268
268
268
268
268
268
268
268
268
268
268
268
268
268
268
268
268
268
268
268
268
268
268
268
268
268
268
268
268
268
268
268
268
268
268
268
268
268
268
268
268
268
268
268
268
268
268
268
268
268
268
268
268
268
268
268
268
268
268
268
268
268
268
268
268
268
268
268
268
268
268
268
268
268
268
268
268
268
268
268
268
0
0
0
0
0
0
0
0
0
0
0
0
0
0
0
0
0
0
0
0
0
0
0
0
0
0
0
0
0
0
0
0
0
0
0
0
0
0
0
0
0
0
0
0
0
0
0
0
0
0
0
0
0
0
0
0
0
0
0
0
0
0
0
0
0
0
0
0
0
0
0
0
0
0
0
0
0
0
0
0
0
0
0
0
0
0
0
0
0
0
0
0
0
0
0
0
0
0
300
300
300
300
300
300
300
300
300
300
300
300
300
300
300
300
300
300
300
300
300
300
300
300
300
300
300
300
300
300
300
300
300
300
300
300
300
300
300
300
300
300
300
300
300
300
300
300
300
300
300
300
300
300
300
300
300
300
300
300
300
300
300
300
300
300
300
300
300
300
300
300
300
300
300
300
300
300
300
300
300
300
300
300
300
300
300
300
300
300
300
300
300
300
300
300
300
300
300
300
300
300
300
300
300
300
300
300
300
300
300
300
300
300
300
300
300
300
300
300
300
300
300
300
300
300
300
300
300
300
300
300
300
300
300
300
300
300
300
300
300
300
300
300
300
300
300
300
300
300
300
300
300
300
300
300
300
300
300
300
300
300
300
300
300
300
300
300
300
300
300
300
300
300
300
300
300
300
300
300
300
300
300
300
300
300
300
300
300
300
300
300
300
300
300
300
300
300
300
300
300
300
300
300
300
300
300
300
300
300
300
300
300
300
300
300
300
300
300
300
300
300
300
300
300
300
300
300
300
300
300
300
300
300
300
300
300
300
300
300
300
300
300
300
300
300
300
300
300
300
300
300
300
300
300
300
300
300
300
300
300
300
300
300
300
300
300
300
300
300
300
300
300
300
300
300
300
300
300
300
300
300
300
300
300
300
300
300
300
300
300
300
300
300
300
300
300
300
300
300
300
300
300
300
300
300
300
300
300
300
300
300
300
300
300
300
300
300
300
300
300
300
300
300
300
300
300
300
300
300
300
300
300
300
300
300
300
300
300
300
300
300
300
300
300
300
300
300
300
300
300
300
300
300
300
300
300
300
300
300
300
300
300
300
300
300
0
0
0
0
0
0
0
0
0
0
0
0
0
0
0
0
0
0
0
0
0
0
0
0
0
0
0
0
0
0
0
0
0
0
0
0
0
0
0
0
0
0
0
0
0
0
0
0
0
0
0
0
0
0
0
0
0
0
0
0
0
0
0
0
0
0
0
0
0
0
0
0
0
0
0
0
0
0
0
0
0
0
0
0
0
0
0
0
0
0
0
0
0
0
0
0
0
0
0
0
0
0
0
0
0
0
0
0
0
0
0
0
0
0
0
0
0
0
0
0
0
0
0
0
0
0
0
0
0
0
0
0
0
0
0
0
0
0
0
0
0
0
0
0
0
0
0
0
0
0
0
0
0
0
0
0
0
0
0
0
0
0
0
0
0
0
0
0
0
0
0
0
0
0
0
0
0
0
0
0
0
0
0
0
0
0
0
0
0
0
0
0
0
0
0
0
0
0
0
0
0
0
0
0
0
0
0
0
0
0
0
0
0
0
0
0
0
0
0
0
0
0
0
0
0
0
0
0
0
0
0
0
0
0
0
0
0
0
0
0
0
0
0
0
0
0
0
0
0
0
0
0
0
0
0
0
0
0
0
0
0
0
0
0
0
0
0
0
0
0
0
0
0
0
0
0
0
0
0
0
0
0
0
0
0
0
0
0
0
0
0
0
0
0
0
0
0
0
0
0
0
0
0
0
0
0
0
0
0
0
0
0
0
0
0
0
0
0
0
0
0
0
0
0
0
0
0
0
0
0
0
0
0
0
0
0
0
0
0
0
0
0
0
0
0
0
0
0
0
0
0
0
0
0
0
0
0
0
0
0
0
0
0
0
0
0
0
0
0
0
0
0
0
0
0
0
0
0
0
0
0
0
0
0
0
0
0
0
0
0
0
0
0
0
0
0
0
0
0
0
0
0
0
0
0
0
0
0
0
0
0
0
0
0
0
0
0
0
0
0
0
0
0
0
0
0
0
0
0
0
0
0
0
0
0
0
0
0
0
0
0
0
0
0
0
0
0
0
0
0
0
0
0
0
0
0
0
0
0
0
0
0
0
0
0
0
0
0
0
0
0
0
0
0
0
0
0
0
0
0
0
0
0
0
0
0
0
0
0
0
0
0
0
0
0
0
0
0
0
0
0
0
0
0
0
0
0
0
0
0
0
0
0
0
0
0
0
0
0
0
0
0
0
0
0
0
0
0
0
0
0
0
0
0
0
0
0
0
0
0
0
0
0
0
0
0
0
0
0
0
0
0
0
0
0
0
0
0
0
0
0
0
0
0
0
0
0
0
0
0
0
0
0
0
0
0
0
0
0
0
0
0
0
0
0
0
0
0
0
0
0
0
0
0
0
0
0
0
0
0
0
0
0
0
0
0
0
0
0
0
0
0
0
0
0
0
0
0
0
0
0
0
0
0
0
0
0
0
0
0
0
0
0
0
0
0
0
0
0
0
0
0
0
0
0
0
0
0
0
0
0
0
0
0
0
0
0
0
0
0
0
0
0
0
0
0
0
0
0
0
0
0
0
0
0
0
0
0
0
0
0
0
0
0
0
0
0
0
0
0
0
0
0
0
0
0
0
0
0
0
0
0
0
0
0
0
0
0
0
0
0
0
0
0
0
0
0
0
0
0
0
0
0
0
0
0
0
0
0
0
0
0
0
0
0
0
0
0
0
0
0
0
0
0
0
0
0
0
0
0
0
0
0
0
0
0
0
0
0
0
0
0
0
0
0
0
0
0
0
0
0
0
0
0
0
0
0
0
0
0
0
0
0
0
0
0
0
0
0
0
0
0
0
0
0
0
0
0
0
0
0
0
0
0
0
0
0
0
0
0
0
0
0
0
0
0
0
0
0
0
0
0
0
0
0
0
0
0
0
0
0
0
0
0
0
0
0
0
0
0
0
0
0
0
0
0
0
0
0
0
0
0
0
0
0
0
0
0
0
0
0
0
0
0
0
0
0
0
0
0
0
0
0
0
0
0
0
0
0
0
0
0
0
0
0
0
0
0
0
0
0
0
0
0
0
0
0
0
0
0
0
0
0
0
0
0
0
0
0
0
0
0
0
0
0
0
0
0
0
0
0
0
0
0
0
0
0
0
0
0
0
0
0
0
0
0
0
0
0
0
0
0
0
0
0
0
0
0
0
0
0
0
0
0
0
0
0
0
0
0
0
0
0
0
0
0
0
0
0
0
0
0
0
0
0
0
0
0
0
0
0
0
0
0
0
0
0
0
0
0
0
0
0
0
0
0
0
0
0
0
0
0
0
0
0
0
0
0
0
0
0
0
0
0
0
0
0
0
0
0
0
0
0
0
0
0
0
0
0
0
0
0
0
0
0
0
0
0
0
0
0
0
0
0
0
0
0
0
0
0
0
0
0
0
0
0
0
0
0
0
0
0
0
0
0
0
0
0
0
0
0
0
0
0
0
0
0
0
0
0
0
0
0
0
0
0
0
0
0
0
0
0
0
0
0
0
0
0
0
0
0
0
0
0
0
0
0
0
0
0
0
0
0
0
0
0
0
0
0
0
0
0
0
0
0
0
0
0
0
0
0
0
0
0
0
0
0
0
0
0
0
0
0
0
0
0
0
0
0
0
0
0
0
0
0
0
0
0
0
0
0
0
0
0
0
0
0
0
0
0
0
0
0
0
0
0
0
0
0
0
0
0
0
0
0
0
0
0
0
0
0
0
0
0
0
0
0
0
0
0
0
0
0
0
0
0
0
0
0
0
0
0
0
0
0
0
0
0
0
0
0
0
0
0
0
0
0
0
0
0
0
0
0
0
0
0
0
0
0
0
0
0
0
0
0
0
0
0
0
0
0
0
0
0
0
0
0
0
0
0
0
0
0
0
0
0
0
0
0
0
0
0
0
0
0
0
0
0
0
0
0
0
0
0
0
0
0
0
0
0
0
0
0
0
0
0
0
0
0
0
0
0
0
0
0
0
0
0
0
0
0
0
0
0
0
0
0
0
0
0
0
0
0
0
0
0
0
0
0
0
0
0
0
0
0
0
0
0
0
0
0
0
0
0
0
0
0
0
0
0
0
0
0
0
0
0
0
0
0
0
0
0
0
0
0
0
0
0
0
0
0
0
0
0
0
0
0
0
0
0
0
0
0
0
0
0
0
0
0
0
0
0
0
0
0
0
0
0
0
0
0
0
0
0
0
0
0
0
0
0
0
0
0
0
0
0
0
0
0
0
0
0
0
0
0
0
0
0
0
0
0
0
0
0
0
0
0
0
0
0
0
0
0
0
0
0
0
0
0
0
0
0
0
0
0
0
0
0
0
0
0
0
0
0
0
0
0
0
0
0
0
0
0
0
0
0
0
0
0
0
0
0
0
0
0
0
0
0
0
0
0
0
0
0
0
0
0
0
0
0
0
0
0
0
0
0
0
0
0
0
0
0
0
0
0
0
0
0
0
0
0
0
0
0
0
0
0
0
0
0
0
0
0
0
0
0
0
0
0
0
0
0
0
0
0
0
0
0
0
0
0
0
0
0
0
0
0
0
0
0
0
0
0
0
0
0
0
0
0
0
0
0
0
0
0
0
0
0
0
0
0
0
0
0
0
0
0
0
0
0
0
0
0
0
0
0
0
0
0
0
0
0
0
0
0
0
0
0
0
0
0
0
0
0
0
0
0
0
0
0
0
0
0
0
0
0
0
0
0
0
0
0
0
0
0
0
0
0
0
0
0
0
0
0
0
0
0
0
0
0
0
0
0
0
0
0
0
0
0
0
0
0
0
0
0
0
0
0
0
0
0
0
0
0
0
0
0
0
0
0
0
0
0
0
0
0
0
0
0
0
0
0
0
0
0
0
0
0
0
0
0
0
0
0
0
0
0
0
0
0
0
0
0
0
0
0
0
0
0
0
0
0
0
0
0
0
0
0
0
0
0
0
0
0
0
0
0
0
0
0
0
0
0
0
0
0
0
0
0
0
0
0
0
0
0
0
0
0
0
0
0
0
0
0
0
0
0
0
0
0
0
0
0
0
0
0
0
0
0
0
0
0
0
0
0
0
0
0
0
0
0
0
0
0
0
0
0
0
0
0
0
0
0
0
0
0
0
0
0
0
0
0
0
0
0
0
0
0
0
0
0
0
0
0
0
0
0
0
0
0
0
0
0
0
0
0
0
0
0
0
0
0
0
0
0
0
0
0
0
0
0
0
0
0
0
0
0
0
0
0
0
0
0
0
0
0
0
0
0
0
0
0
0
0
0
0
0
0
0
0
0
0
0
0
0
0
0
0
0
0
0
0
0
0
0
0
0
0
0
0
0
0
0
0
0
0
0
0
0
0
0
0
0
0
0
0
0
0
0
0
0
0
0
0
0
0
0
0
0
0
0
0
0
0
0
0
0
0
0
0
0
0
0
0
0
0
0
0
0
0
0
0
0
0
0
0
0
0
0
0
0
0
0
0
0
0
0
0
0
0
0
0
0
0
0
0
0
0
0
0
0
0
0
0
0
0
0
0
0
0
0
0
0
0
0
0
0
0
0
0
0
0
0
0
0
0
0
0
0
0
0
0
0
0
0
0
0
0
0
0
0
0
0
0
0
0
0
0
0
0
0
0
0
0
0
0
0
0
0
0
0
0
0
0
0
0
0
0
0
0
0
0
0
0
0
0
0
0
0
0
0
0
0
0
0
0
0
0
0
0
0
0
0
0
0
0
0
0
0
0
0
0
0
0
0
0
0
0
0
0
0
0
0
0
0
0
0
0
0
0
0
0
0
0
0
0
0
0
0
0
0
0
0
0
0
0
0
0
0
0
0
0
0
0
0
0
0
0
0
0
0
0
0
0
0
0
0
0
0
0
0
0
0
0
0
0
0
0
0
0
0
0
0
0
0
0
0
0
0
0
0
0
0
0
0
0
0
0
0
0
0
0
0
0
0
0
0
0
0
0
0
0
0
0
0
0
0
0
0
0
0
0
0
0
0
0
0
0
0
0
0
0
0
0
0
0
0
0
0
0
0
0
0
0
0
0
0
0
0
0
0
0
0
0
0
0
0
0
0
0
0
0
0
0
0
0
0
0
0
0
0
0
0
0
0
0
0
0
0
0
0
0
0
0
0
0
0
0
0
0
0
0
0
0
0
0
0
0
0
0
0
0
0
0
0
0
0
0
0
0
0
0
0
0
0
0
0
0
0
0
0
0
0
0
0
0
0
0
0
0
0
0
0
0
0
0
0
0
0
0
0
0
0
0
0
0
0
0
0
0
0
0
0
0
0
0
0
0
0
0
0
0
0
0
0
0
0
0
0
0
0
0
0
0
0
0
0
0
0
0
0
0
0
0
0
0
0
0
0
0
0
0
0
0
0
0
0
0
0
0
0
0
0
0
0
0
0
0
0
0
0
0
0
0
0
0
0
0
0
0
0
0
0
0
0
0
0
0
0
0
0
0
0
0
0
0
0
0
0
0
0
0
0
0
0
0
0
0
0
0
0
0
0
0
0
0
0
0
0
0
0
0
0
0
0
0
0
0
0
0
0
0
0
0
0
0
0
0
0
0
0
0
0
0
0
0
0
0
0
0
0
0
0
0
0
0
0
0
0
0
0
0
0
0
0
0
0
0
0
0
0
0
0
0
0
0
0
0
0
0
0
0
0
0
0
0
0
0
0
0
0
0
0
0
0
0
0
0
0
0
0
0
0
0
0
0
0
0
0
0
0
0
0
0
0
0
0
0
0
0
0
0
0
0
0
0
0
0
0
0
0
0
0
0
0
0
0
0
0
0
0
0
0
0
0
0
0
0
0
0
0
0
0
0
0
0
0
0
0
0
0
0
0
0
0
0
0
0
0
0
0
0
0
0
0
0
0
0
0
0
0
0
0
0
0
0
0
0
0
0
0
0
0
0
0
0
0
0
0
0
0
0
0
0
0
0
0
0
0
0
0
0
0
0
0
0
0
0
0
0
0
0
0
0
0
0
0
0
0
0
0
0
0
0
0
0
0
0
0
0
0
0
0
0
0
0
0
0
0
0
0
0
0
0
0
0
0
0
0
0
0
0
0
0
0
0
0
0
0
0
0
0
0
0
0
0
0
0
0
0
0
0
0
0
0
0
0
0
0
0
0
0
0
0
0
0
0
0
0
0
0
0
0
0
0
0
0
0
0
0
0
0
0
0
0
0
0
0
0
0
0
0
0
0
0
0
0
0
0
0
0
0
0
0
0
0
0
0
0
0
0
0
0
0
0
0
0
0
0
0
0
0
0
0
0
0
0
0
0
0
0
0
0
0
0
0
0
0
0
0
0
0
0
0
0
0
0
0
0
0
0
0
0
0
0
0
0
0
0
0
0
0
0
0
0
0
0
0
0
0
0
0
0
0
0
0
0
0
0
0
0
0
0
0
0
0
0
0
0
0
0
0
0
0
0
0
0
0
0
0
0
0
0
0
0
0
0
0
0
0
0
0
0
0
0
0
0
0
0
0
0
0
0
0
0
0
0
0
0
0
0
0
0
0
0
0
0
0
0
0
0
0
0
0
0
0
0
0
0
0
0
0
0
0
0
0
0
0
0
0
0
0
0
0
0
0
0
0
0
0
0
0
0
0
0
0
0
0
0
0
0
0
0
0
0
0
0
0
0
0
0
0
0
0
0
0
0
0
0
0
0
0
0
0
0
0
0
0
0
0
0
0
0
0
0
0
0
0
0
0
0
0
0
0
0
0
0
0
0
0
0
0
0
0
0
0
0
0
0
0
0
0
0
0
0
0
0
0
0
0
0
0
0
0
0
0
0
0
0
0
0
0
0
0
0
0
0
0
0
0
0
0
0
0
0
0
0
0
0
0
0
0
0
0
0
0
0
0
0
0
0
0
0
0
0
0
0
0
0
0
0
0
0
0
0
0
0
0
0
0
0
0
0
0
0
0
0
0
0
0
0
0
0
0
0
0
0
0
0
0
0
0
0
0
0
0
0
0
0
0
0
0
0
0
0
0
0
0
0
0
0
0
0
0
0
0
0
0
0
0
0
0
0
0
0
0
0
0
0
0
0
0
0
0
0
0
0
0
0
0
0
0
0
0
0
0
0
0
0
0
0
0
0
0
0
0
0
0
0
0
0
0
0
0
0
0
0
0
0
0
0
0
0
0
0
0
0
0
0
0
0
0
0
0
0
0
0
0
0
0
0
0
0
0
0
0
0
0
0
0
0
0
0
0
0
0
0
0
0
0
0
0
0
0
0
0
0
0
0
0
0
0
0
0
0
0
0
0
0
0
0
0
0
0
0
0
0
0
0
0
0
0
0
0
0
0
0
0
0
0
0
0
0
0
0
0
0
0
0
0
0
0
0
0
0
0
0
0
0
0
0
0
0
0
0
0
0
0
0
0
0
0
0
0
0
0
0
0
0
0
0
0
0
0
0
0
0
0
0
0
0
0
0
0
0
0
0
0
0
0
0
0
0
0
0
0
0
0
0
0
0
0
0
0
0
0
0
0
0
0
0
0
0
0
0
0
0
0
0
0
0
0
0
0
0
0
0
0
0
0
0
0
0
0
0
0
0
0
0
0
0
0
0
0
0
0
0
0
0
0
0
0
0
0
0
0
0
0
0
0
0
0
0
0
0
0
0
0
0
0
0
0
0
0
0
0
0
0
0
0
0
0
0
0
0
0
0
0
0
0
0
0
0
0
0
0
0
0
0
0
0
0
0
0
0
0
0
0
0
0
0
0
0
0
0
0
0
0
0
0
0
0
0
0
0
0
0
0
0
0
0
0
0
0
0
0
0
0
0
0
0
0
0
0
0
0
0
0
0
0
0
0
0
0
0
0
0
0
0
0
0
0
0
0
0
0
0
0
0
0
0
0
0
0
0
0
0
0
0
0
0
0
0
0
0
0
0
0
0
0
0
0
0
0
0
0
0
0
0
0
0
0
0
0
0
0
0
0
0
0
0
0
0
0
0
0
0
0
0
0
0
0
0
0
0
0
0
0
0
0
0
0
0
0
0
0
0
0
0
0
0
0
0
0
0
0
0
0
0
0
0
0
0
0
0
0
0
0
0
0
0
0
0
0
0
0
0
0
0
0
0
0
0
0
0
0
0
0
0
0
0
0
0
0
0
0
0
0
0
0
0
0
0
0
0
0
0
0
0
0
0
0
0
0
0
0
0
0
0
0
0
0
0
0
0
0
0
0
0
0
0
0
0
0
0
0
0
0
0
0
0
0
0
0
0
0
0
0
0
0
0
0
0
0
0
0
0
0
0
0
0
0
0
0
0
0
0
0
0
0
0
0
0
0
0
0
0
0
0
0
0
0
0
0
0
0
0
0
0
0
0
0
0
0
0
0
0
0
0
0
0
0
0
0
0
0
0
0
0
0
0
0
0
0
0
0
0
0
0
0
0
0
0
0
0
0
0
0
0
0
0
0
0
0
0
0
0
0
0
0
0
0
0
0
0
0
0
0
0
0
0
0
0
0
0
0
0
0
0
0
0
0
0
0
0
0
0
0
0
0
0
0
0
0
0
0
0
0
0
0
0
0
0
0
0
0
0
0
0
0
0
0
0
0
0
0
0
0
0
0
0
0
0
0
0
0
0
0
0
0
0
0
0
0
0
0
0
0
0
0
0
0
0
0
0
0
0
0
0
0
0
0
0
0
0
0
0
0
0
0
0
0
0
0
0
0
0
0
0
0
0
0
0
0
0
0
0
0
0
0
0
0
0
0
0
0
0
0
0
0
0
0
0
0
0
0
0
0
0
0
0
0
0
0
0
0
0
0
0
0
0
0
0
0
0
0
0
0
0
0
0
0
0
0
0
0
0
0
0
0
0
0
0
0
0
0
0
0
0
0
0
0
0
0
0
0
0
0
0
0
0
0
0
0
0
0
0
0
0
0
0
0
0
0
0
0
0
0
0
0
0
0
0
0
0
0
0
0
0
0
0
0
0
0
0
0
0
0
0
0
0
0
0
0
0
0
0
0
0
0
0
0
0
0
0
0
0
0
0
0
0
0
0
0
0
0
0
0
0
0
0
0
0
0
0
0
0
0
0
0
0
0
0
0
0
0
0
0
0
0
0
0
0
0
0
0
0
0
0
0
0
0
0
0
0
0
0
0
0
0
0
0
0
0
0
0
0
0
0
0
0
0
0
0
0
0
0
0
0
0
0
0
0
0
0
0
0
0
0
0
0
0
0
0
0
0
0
0
0
0
0
0
0
0
0
0
0
0
0
0
0
0
0
0
0
0
0
0
0
0
0
0
0
0
0
0
0
0
0
0
0
0
0
0
0
0
0
0
0
0
0
0
0
0
0
0
0
0
0
0
0
0
0
0
0
0
0
0
0
0
0
0
0
0
0
0
0
0
0
0
0
0
0
0
0
0
0
0
0
0
0
0
0
0
0
0
0
0
0
0
0
0
0
0
0
0
0
0
0
0
0
0
0
0
0
0
0
0
0
0
0
0
0
0
0
0
0
0
0
0
0
0
0
0
0
0
0
0
0
0
0
0
0
0
0
0
0
0
0
0
0
0
0
0
0
0
0
0
0
0
0
0
0
0
0
0
0
0
0
0
0
0
0
0
0
0
0
0
0
0
0
0
0
0
0
0
0
0
0
0
0
0
0
0
0
0
0
0
0
0
0
0
0
0
0
0
0
0
0
0
0
0
0
0
0
0
0
0
0
0
0
0
0
0
0
0
0
0
0
0
0
0
0
0
0
0
0
0
0
0
0
0
0
0
0
0
0
0
0
0
0
0
0
0
0
0
0
0
0
0
0
0
0
0
0
0
0
0
0
0
0
0
0
0
0
0
0
0
0
0
0
0
0
0
0
0
0
0
0
0
0
0
0
0
0
0
0
0
0
0
0
0
0
0
0
0
0
0
0
0
0
0
0
0
0
0
0
0
0
0
0
0
0
0
0
0
0
0
0
0
0
0
0
0
0
0
0
0
0
0
0
0
0
0
0
0
0
0
0
0
0
0
0
0
0
0
0
0
0
0
0
0
0
0
0
0
0
0
0
0
0
0
0
0
0
0
0
0
0
0
0
0
0
0
0
0
0
0
0
0
0
0
0
0
0
0
0
0
0
0
0
0
0
0
0
0
0
0
0
0
0
0
0
0
0
0
0
0
0
0
0
0
0
0
0
0
0
0
0
0
0
0
0
0
0
0
0
0
0
0
0
0
0
0
0
0
0
0
0
0
0
0
0
0
0
0
0
0
0
0
0
0
0
0
0
0
0
0
0
0
0
0
0
0
0
0
0
0
0
0
0
0
0
0
0
0
0
0
0
0
0
0
0
0
0
0
0
0
0
0
0
0
0
0
0
0
0
0
0
0
0
0
0
0
0
0
0
0
0
0
0
0
0
0
0
0
0
0
0
0
0
0
0
0
0
0
0
0
0
0
0
0
0
0
0
0
0
0
0
0
0
0
0
0
0
0
0
0
0
0
0
0
0
0
0
0
0
0
0
0
0
0
0
0
0
0
0
0
0
0
0
0
0
0
0
0
0
0
0
0
0
0
0
0
0
0
0
0
0
0
0
0
0
0
0
0
0
0
0
0
0
0
0
0
0
0
0
0
0
0
0
0
0
0
0
0
0
0
0
0
0
0
0
0
0
0
0
0
0
0
0
0
0
0
0
0
0
0
0
0
0
0
0
0
0
0
0
0
0
0
0
0
0
0
0
0
0
0
0
0
0
0
0
0
0
0
0
0
0
0
0
0
0
0
0
0
0
0
0
0
0
0
0
0
0
0
0
0
0
0
0
0
0
0
0
0
0
0
0
0
0
0
0
0
0
0
0
0
0
0
0
0
0
0
0
0
0
0
0
0
0
0
0
0
0
0
0
0
0
0
0
0
0
0
0
0
0
0
0
0
0
0
0
0
0
0
0
0
0
0
0
0
0
0
0
0
0
0
0
0
0
0
0
0
0
0
0
0
0
0
0
0
0
0
0
0
0
0
0
0
0
0
0
0
0
0
0
0
0
0
0
0
0
0
0
0
0
0
0
0
0
0
0
0
0
0
0
0
0
0
0
0
0
0
0
0
0
0
0
0
0
0
0
0
0
0
0
0
0
0
0
0
0
0
0
0
0
0
0
0
0
0
0
0
0
0
0
0
0
0
0
0
0
0
0
0
0
0
0
0
0
0
0
0
0
0
0
0
0
0
0
0
0
0
0
0
0
0
0
0
0
0
0
0
0
0
0
0
0
0
0
0
0
0
0
0
0
0
0
0
0
0
0
0
0
0
0
0
0
0
0
0
0
0
0
0
0
0
0
0
0
0
0
0
0
0
0
0
0
0
0
0
0
0
0
0
0
0
0
0
0
0
0
0
0
0
0
0
0
0
0
0
0
0
0
0
0
0
0
0
0
0
0
0
0
0
0
0
0
0
0
0
0
0
0
0
0
0
0
0
0
0
0
0
0
0
0
0
0
0
0
0
0
0
0
0
0
0
0
0
0
0
0
0
0
0
0
0
0
0
0
0
0
0
0
0
0
0
0
0
0
0
0
0
0
0
0
0
0
0
0
0
0
0
0
0
0
0
0
0
0
0
0
0
0
0
0
0
0
0
0
0
0
0
0
0
0
0
0
0
0
0
0
0
0
0
0
0
0
0
0
0
0
0
0
0
0
0
0
0
0
0
0
0
0
0
0
0
0
0
0
0
0
0
0
0
0
0
0
0
0
0
0
0
0
0
0
0
0
0
0
0
0
0
0
0
0
0
0
0
0
0
0
0
0
0
0
0
0
0
0
0
0
0
0
0
0
0
0
0
0
0
0
0
0
0
0
0
0
0
0
0
0
0
0
0
0
0
0
0
0
0
0
0
0
0
0
0
0
0
0
0
0
0
0
0
0
0
0
0
0
0
0
0
0
0
0
0
0
0
0
0
0
0
0
0
0
0
0
0
0
0
0
0
0
0
0
0
0
0
0
0
0
0
0
0
0
0
0
0
0
0
0
0
0
0
0
0
0
0
0
0
0
0
0
0
0
0
0
0
0
0
0
0
0
0
0
0
0
0
0
0
0
0
0
0
0
0
0
0
0
0
0
0
0
0
0
0
0
0
0
0
0
0
0
0
0
0
0
0
0
0
0
0
0
0
0
0
0
0
0
0
0
0
0
0
0
0
0
0
0
0
0
0
0
0
0
0
0
0
0
0
0
0
0
0
0
0
0
0
0
0
0
0
0
0
0
0
0
0
0
0
0
0
0
0
0
0
0
0
0
0
0
0
0
0
0
0
0
0
0
0
0
0
0
0
0
0
0
0
0
0
0
0
0
0
0
0
0
0
0
0
0
0
0
0
0
0
0
0
0
0
0
0
0
0
0
0
0
0
0
0
0
0
0
0
0
0
0
0
0
0
0
0
0
0
0
0
0
0
0
0
0
0
0
0
0
0
0
0
0
0
0
0
0
0
0
0
0
0
0
0
0
0
0
0
0
0
0
0
0
0
0
0
0
0
0
0
0
0
0
0
0
0
0
0
0
0
0
0
0
0
0
0
0
0
0
0
0
0
0
0
0
0
0
0
0
0
0
0
0
0
0
0
0
0
0
0
0
0
0
0
0
0
0
0
0
0
0
0
0
0
0
0
0
0
0
0
0
0
0
0
0
0
0
0
0
0
0
0
0
0
0
0
0
0
0
0
0
0
0
0
0
0
0
0
0
0
0
0
0
0
0
0
0
0
0
0
0
0
0
0
0
0
0
0
0
0
0
0
0
0
0
0
0
0
0
0
0
0
0
0
0
0
0
0
0
0
0
0
0
0
0
0
0
0
0
0
0
0
0
0
0
0
0
0
0
0
0
0
0
0
0
0
0
0
0
0
0
0
0
0
0
0
0
0
0
0
0
0
0
0
0
0
0
0
0
0
0
0
0
0
0
0
0
0
0
0
0
0
0
0
0
0
0
0
0
0
0
0
0
0
0
0
0
0
0
0
0
0
0
0
0
0
0
0
0
0
0
0
0
0
0
0
0
0
0
0
0
0
0
0
0
0
0
0
0
0
0
0
0
0
0
0
0
0
0
0
0
0
0
0
0
0
0
0
0
0
0
0
0
0
0
0
0
0
0
0
0
0
0
0
0
0
0
0
0
0
0
0
0
0
0
0
0
0
0
0
0
0
0
0
0
0
0
0
0
0
0
0
0
0
0
0
0
0
0
0
0
0
0
0
0
0
0
0
0
0
0
0
0
0
0
0
0
0
0
0
0
0
0
0
0
0
0
0
0
0
0
0
0
0
0
0
0
0
0
0
0
0
0
0
0
0
0
0
0
0
0
0
0
0
0
0
0
0
0
0
0
0
0
0
0
0
0
0
0
0
0
0
0
0
0
0
0
0
0
0
0
0
0
0
0
0
0
0
0
0
0
0
0
0
0
0
0
0
0
0
0
0
0
0
0
0
0
0
0
0
0
0
0
0
0
0
0
0
0
0
0
0
0
0
0
0
0
0
0
0
0
0
0
0
0
0
0
0
0
0
0
0
0
0
0
0
0
0
0
0
0
0
0
0
0
0
0
0
0
0
0
0
0
0
0
0
0
0
0
0
0
0
0
0
0
0
0
0
0
0
0
0
0
0
0
0
0
0
0
0
0
0
0
0
0
0
0
0
0
0
0
0
0
0
0
0
0
0
0
0
0
0
0
0
0
0
0
0
0
0
0
0
0
0
0
0
0
0
0
0
0
0
0
0
0
0
0
0
0
0
0
0
0
0
0
0
0
0
0
0
0
0
0
0
0
0
0
0
0
0
0
0
0
0
0
0
0
0
0
0
0
0
0
0
0
0
0
0
0
0
0
0
0
0
0
0
0
0
0
0
0
0
0
0
0
0
0
0
0
0
0
0
0
0
0
0
0
0
0
0
0
0
0
0
0
0
0
0
0
0
0
0
0
0
0
0
0
0
0
0
0
0
0
0
0
0
0
0
0
0
0
0
0
0
0
0
0
0
0
0
0
0
0
0
0
0
0
0
0
0
0
0
0
0
0
0
0
0
0
0
0
0
0
0
0
0
0
0
0
0
0
0
0
0
0
0
0
0
0
0
0
0
0
0
0
0
0
0
0
0
0
0
0
0
0
0
0
0
0
0
0
0
0
0
0
0
0
0
0
0
0
0
0
0
0
0
0
0
0
0
0
0
0
0
0
0
0
0
0
0
0
0
0
0
0
0
0
0
0
0
0
0
0
0
0
0
0
0
0
0
0
0
0
0
0
0
0
0
0
0
0
0
0
0
0
0
0
0
0
0
0
0
0
0
0
0
0
0
0
0
0
0
0
0
0
0
0
0
0
0
0
0
0
0
0
0
0
0
0
0
0
0
0
0
0
0
0
0
0
0
0
0
0
0
0
0
0
0
0
0
0
0
0
0
0
0
0
0
0
0
0
0
0
0
0
0
0
0
0
0
0
0
0
0
0
0
0
0
0
0
0
0
0
0
0
0
0
0
0
0
0
0
0
0
0
0
0
0
0
0
0
0
0
0
0
0
0
0
0
0
0
0
0
0
0
0
0
0
0
0
0
0
0
0
0
0
0
0
0
0
0
0
0
0
0
0
0
0
0
0
0
0
0
0
0
0
0
0
0
0
0
0
0
0
0
0
0
0
0
0
0
0
0
0
0
0
0
0
0
0
0
0
0
0
0
0
0
0
0
0
0
0
0
0
0
0
0
0
0
0
0
0
0
0
0
0
0
0
0
0
0
0
0
0
0
0
0
0
0
0
0
0
0
0
0
0
0
0
0
0
0
0
0
0
0
0
0
0
0
0
0
0
0
0
0
0
0
0
0
0
0
0
0
0
0
0
0
0
0
0
0
0
0
0
0
0
0
0
0
0
0
0
0
0
0
0
0
0
0
0
0
0
0
0
0
0
0
0
0
0
0
0
0
0
0
0
0
0
0
0
0
0
0
0
0
0
0
0
0
0
0
0
0
0
0
0
0
0
0
0
0
0
0
0
0
0
0
0
0
0
0
0
0
0
0
0
0
0
0
0
0
0
0
0
0
0
0
0
0
0
0
0
0
0
0
0
0
0
0
0
0
0
0
0
0
0
0
0
0
0
0
0
0
0
0
0
0
0
0
0
0
0
0
0
0
0
0
0
0
0
0
0
0
0
0
0
0
0
0
0
0
0
0
0
0
0
0
0
0
0
0
0
0
0
0
0
0
0
0
0
0
0
0
0
0
0
0
0
0
0
0
0
0
0
0
0
0
0
0
0
0
0
0
0
0
0
0
0
0
0
0
0
0
0
0
0
0
0
0
0
0
0
0
0
0
0
0
0
0
0
0
0
0
0
0
0
0
0
0
0
0
0
0
0
0
0
0
0
0
0
0
0
0
0
0
0
0
0
0
0
0
0
0
0
0
0
0
0
0
0
0
0
0
0
0
0
0
0
0
0
0
0
0
0
0
0
0
0
0
0
0
0
0
0
0
0
0
0
0
0
0
0
0
0
0
0
0
0
0
0
0
0
0
0
0
0
0
0
0
0
0
0
0
0
0
0
0
0
0
0
0
0
0
0
0
0
0
0
0
0
0
0
0
0
0
0
0
0
0
0
0
0
0
0
0
0
0
0
0
0
0
0
0
0
0
0
0
0
0
0
0
0
0
0
0
0
0
0
0
0
0
0
0
0
0
0
0
0
0
0
0
0
0
0
0
0
0
0
0
0
0
0
0
0
0
0
0
0
0
0
0
0
0
0
0
0
0
0
0
0
0
0
0
0
0
0
0
0
0
0
0
0
0
0
0
0
0
0
0
0
0
0
0
0
0
0
0
0
0
0
0
0
0
0
0
0
0
0
0
0
0
0
0
0
0
0
0
0
0
0
0
0
0
0
0
0
0
0
0
0
0
0
0
0
0
0
0
0
0
0
0
0
0
0
0
0
0
0
0
0
0
0
0
0
0
0
0
0
0
0
0
0
0
0
0
0
0
0
0
0
0
0
0
0
0
0
0
0
0
0
0
0
0
0
0
0
0
0
0
0
0
0
0
0
0
0
0
0
0
0
0
0
0
0
0
0
0
0
0
0
0
0
0
0
0
0
0
0
0
0
0
0
0
0
0
0
0
0
0
0
0
0
0
0
0
0
0
0
0
0
0
0
0
0
0
0
0
0
0
0
0
0
0
0
0
0
0
0
0
0
0
0
0
0
0
0
0
0
0
0
0
0
0
0
0
0
0
0
0
0
0
0
0
0
0
0
0
0
0
0
0
0
0
0
0
0
0
0
0
0
0
0
0
0
0
0
0
0
0
0
0
0
0
0
0
0
0
0
0
0
0
0
0
0
0
0
0
0
0
0
0
0
0
0
0
0
0
0
0
0
0
0
0
0
0
0
0
0
0
0
0
0
0
0
0
0
0
0
0
0
0
0
0
0
0
0
0
0
0
0
0
0
0
0
0
0
0
0
0
0
0
0
0
0
0
0
0
0
0
0
0
0
0
0
0
0
0
0
0
0
0
0
0
0
0
0
0
0
0
0
0
0
0
0
0
0
0
0
0
0
0
0
0
0
0
0
0
0
0
0
0
0
0
0
0
0
0
0
0
0
0
0
0
0
0
0
0
0
0
0
0
0
0
0
0
0
0
0
0
0
0
0
0
0
0
0
0
0
0
0
0
0
0
0
0
0
0
0
0
0
0
0
0
0
0
0
0
0
0
0
0
0
0
0
0
0
0
0
0
0
0
0
0
0
0
0
0
0
0
0
0
0
0
0
0
0
0
0
0
0
0
0
0
0
0
0
0
0
0
0
0
0
0
0
0
0
0
0
0
0
0
0
0
0
0
0
0
0
0
0
0
0
0
0
0
0
0
0
0
0
0
0
0
0
0
0
0
0
0
0
0
0
0
0
0
0
0
0
0
0
0
0
0
0
0
0
0
0
0
0
0
0
0
0
0
0
0
0
0
0
0
0
0
0
0
0
0
0
0
0
0
0
0
0
0
0
0
0
0
0
0
0
0
0
0
0
0
0
0
0
0
0
0
0
0
0
0
0
0
0
0
0
0
0
0
0
0
0
0
0
0
0
0
0
0
0
0
0
0
0
0
0
0
0
0
0
0
0
0
0
0
0
0
0
0
0
0
0
0
0
0
0
0
0
0
0
0
0
0
0
0
0
0
0
0
0
0
0
0
0
0
0
0
0
0
0
0
0
0
0
0
0
0
0
0
0
0
0
0
0
0
0
0
0
0
0
0
0
0
0
0
0
0
0
0
0
0
0
0
0
0
0
0
0
0
0
0
0
0
0
0
0
0
0
0
0
0
0
0
0
0
0
0
0
0
0
0
0
0
0
0
0
0
0
0
0
0
0
0
0
0
0
0
0
0
0
0
0
0
0
0
0
0
0
0
0
0
0
0
0
0
0
0
0
0
0
0
0
0
0
0
0
0
0
0
0
0
0
0
0
0
0
0
0
0
0
0
0
0
0
0
0
0
0
0
0
0
0
0
0
0
0
0
0
0
0
0
0
0
0
0
0
0
0
0
0
0
0
0
0
0
0
0
0
0
0
0
0
0
0
0
0
0
0
0
0
0
0
0
0
0
0
0
0
0
0
0
0
0
0
0
0
0
0
0
0
0
0
0
0
0
0
0
0
0
0
0
0
0
0
0
0
0
0
0
0
0
0
0
0
0
0
0
0
0
0
0
0
0
0
0
0
0
0
0
0
0
0
0
0
0
0
0
0
0
0
0
0
0
0
0
0
0
0
0
0
0
0
0
0
0
0
0
0
0
0
0
0
0
0
0
0
0
0
0
0
0
0
0
0
0
0
0
0
0
0
0
0
0
0
0
0
0
0
0
0
0
0
0
0
0
0
0
0
0
0
0
0
0
0
0
0
0
0
0
0
0
0
0
0
0
0
0
0
0
0
0
0
0
0
0
0
0
0
0
0
0
0
0
0
0
0
0
0
0
0
0
0
0
0
0
0
0
0
0
0
0
0
0
0
0
0
0
0
0
0
0
0
0
0
0
0
0
0
0
0
0
0
0
0
0
0
0
0
0
0
0
0
0
0
0
0
0
0
0
0
0
0
0
0
0
0
0
0
0
0
0
0
0
0
0
0
0
0
0
0
0
0
0
0
0
0
0
0
0
0
0
0
0
0
0
0
0
0
0
0
0
0
0
0
0
0
0
0
0
0
0
0
0
0
0
0
0
0
0
0
0
0
0
0
0
0
0
0
0
0
0
0
0
0
0
0
0
0
0
0
0
0
0
0
0
0
0
0
0
0
0
0
0
0
0
0
0
0
0
0
0
0
0
0
0
0
0
0
0
0
0
0
0
0
0
0
0
0
0
0
0
0
0
0
0
0
0
0
0
0
0
0
0
0
0
0
0
0
0
0
0
0
0
0
0
0
0
0
0
0
0
0
0
0
0
0
0
0
0
0
0
0
0
0
0
0
0
0
0
0
0
0
0
0
0
0
0
0
0
0
0
0
0
0
0
0
0
0
0
0
0
0
0
0
0
0
0
0
0
0
0
0
0
0
0
0
0
0
0
0
0
0
0
0
0
0
0
0
0
0
0
0
0
0
0
0
0
0
0
0
0
0
0
0
0
0
0
0
0
0
0
0
0
0
0
0
0
0
0
0
0
0
0
0
0
0
0
0
0
0
0
0
0
0
0
0
0
0
0
0
0
0
0
0
0
0
0
0
0
0
0
0
0
0
0
0
0
0
0
0
0
0
0
0
0
0
0
0
0
0
0
0
0
0
0
0
0
0
0
0
0
0
0
0
0
0
0
0
0
0
0
0
0
0
0
0
0
0
0
0
0
0
0
0
0
0
0
0
0
0
0
0
0
0
0
0
0
0
0
0
0
0
0
0
0
0
0
0
0
0
0
0
0
0
0
0
0
0
0
0
0
0
0
0
0
0
0
0
0
0
0
0
0
0
0
0
0
0
0
0
0
0
0
0
0
0
0
0
0
0
0
0
0
0
0
0
0
0
0
0
0
0
0
0
0
0
0
0
0
0
0
0
0
0
0
0
0
0
0
0
0
0
0
0
0
0
0
0
0
0
0
0
0
0
0
0
0
0
0
0
0
0
0
0
0
0
0
0
0
0
0
0
0
0
0
0
0
0
0
0
0
0
0
0
0
0
0
0
0
0
0
0
0
0
0
0
0
0
0
0
0
0
0
0
0
0
0
0
0
0
0
0
0
0
0
0
0
0
0
0
0
0
0
0
0
0
0
0
0
0
0
0
0
0
0
0
0
0
0
0
0
0
0
0
0
0
0
0
0
0
0
0
0
0
0
0
0
0
0
0
0
0
0
0
0
0
0
0
0
0
0
0
0
0
0
0
0
0
0
0
0
0
0
0
0
0
0
0
0
0
0
0
0
0
0
0
0
0
0
0
0
0
0
0
0
0
0
0
0
0
0
0
0
0
0
0
0
0
0
0
0
0
0
0
0
0
0
0
0
0
0
0
0
0
0
0
0
0
0
0
0
0
0
0
0
0
0
0
0
0
0
0
0
0
0
0
0
0
0
0
0
0
0
0
0
0
0
0
0
0
0
0
0
0
0
0
0
0
0
0
0
0
0
0
0
0
0
0
0
0
0
0
0
0
0
0
0
0
0
0
0
0
0
0
0
0
0
0
0
0
0
0
0
0
0
0
0
0
0
0
0
0
0
0
0
0
0
0
0
0
0
0
0
0
0
0
0
0
0
0
0
0
0
0
0
0
0
0
0
0
0
0
0
0
0
0
0
0
0
0
0
0
0
0
0
0
0
0
0
0
0
0
0
0
0
0
0
0
0
0
0
0
0
0
0
0
0
0
0
0
0
0
0
0
0
0
0
0
0
0
0
0
0
0
0
0
0
0
0
0
0
0
0
0
0
0
0
0
0
0
0
0
0
0
0
0
0
0
0
0
0
0
0
0
0
0
0
0
0
0
0
0
0
0
0
0
0
0
0
0
0
0
0
0
0
0
0
0
0
0
0
0
0
0
0
0
0
0
0
0
0
0
0
0
0
0
0
0
0
0
0
0
0
0
0
0
0
0
0
0
0
0
0
0
0
0
0
0
0
0
0
0
0
0
0
0
0
0
0
0
0
0
0
0
0
0
0
0
0
0
0
0
0
0
0
0
0
0
0
0
0
0
0
0
0
0
0
0
0
0
0
0
0
0
0
0
0
0
0
0
0
0
0
0
0
0
0
0
0
0
0
0
0
0
0
0
0
0
0
0
0
0
0
0
0
0
0
0
0
0
0
0
0
0
0
0
0
0
0
0
0
0
0
0
0
0
0
0
0
0
0
0
0
0
0
0
0
0
0
0
0
0
0
0
0
0
0
0
0
0
0
0
0
0
0
0
0
0
0
0
0
0
0
0
0
0
0
0
0
0
0
0
0
0
0
0
0
0
0
0
0
0
0
0
0
0
0
0
0
0
0
0
0
0
0
0
0
0
0
0
0
0
0
0
0
0
0
0
0
0
0
0
0
0
0
0
0
0
0
0
0
0
0
0
0
0
0
0
0
0
0
0
0
0
0
0
0
0
0
0
0
0
0
0
0
0
0
0
0
0
0
0
0
0
0
0
0
0
0
0
0
0
0
0
0
0
0
0
0
0
0
0
0
0
0
0
0
0
0
0
0
0
0
0
0
0
0
0
0
0
0
0
0
0
0
0
0
0
0
0
0
0
0
0
0
0
0
0
0
0
0
0
0
0
0
0
0
0
0
0
0
0
0
0
0
0
0
0
0
0
0
0
0
0
0
0
0
0
0
0
0
0
0
0
0
0
0
0
0
0
0
0
0
0
0
0
0
0
0
0
0
0
0
0
0
0
0
0
0
0
0
0
0
0
0
0
0
0
0
0
0
0
0
0
0
0
0
0
0
0
0
0
0
0
0
0
0
0
0
0
0
0
0
0
0
0
0
0
0
0
0
0
0
0
0
0
0
0
0
0
0
0
0
0
0
0
0
0
0
0
0
0
0
0
0
0
0
0
0
0
0
0
0
0
0
0
0
0
0
0
0
0
0
0
0
0
0
0
0
0
0
0
0
0
0
0
0
0
0
0
0
0
0
0
0
0
0
0
0
0
0
0
0
0
0
0
0
0
0
0
0
0
0
0
0
0
0
0
0
0
0
0
0
0
0
0
0
0
0
0
0
0
0
0
0
0
0
0
0
0
0
0
0
0
0
0
0
0
0
0
0
0
0
0
0
0
0
0
0
0
0
0
0
0
0
0
0
0
0
0
0
0
0
0
0
0
0
0
0
0
0
0
0
0
0
0
0
0
0
0
0
0
0
0
0
0
0
0
0
0
0
0
0
0
0
0
0
0
0
0
0
0
0
0
0
0
0
0
0
0
0
0
0
0
0
0
0
0
0
0
0
0
0
0
0
0
0
0
0
0
0
0
0
0
0
0
0
0
0
0
0
0
0
0
0
0
0
0
0
0
0
0
0
0
0
0
0
0
0
0
0
0
0
0
0
0
0
0
0
0
0
0
0
0
0
0
0
0
0
0
0
0
0
0
0
0
0
0
0
0
0
0
0
0
0
0
0
0
0
0
0
0
0
0
0
0
0
0
0
0
0
0
0
0
0
0
0
0
0
0
0
0
0
0
0
0
0
0
0
0
0
0
0
0
0
0
0
0
0
0
0
0
0
0
0
0
0
0
0
0
0
0
0
0
0
0
0
0
0
0
0
0
0
0
0
0
0
0
0
0
0
0
0
0
0
0
0
0
0
0
0
0
0
0
0
0
0
0
0
0
0
0
0
0
0
0
0
0
0
0
0
0
0
0
0
0
0
0
0
0
0
0
0
0
0
0
0
0
0
0
0
0
0
0
0
0
0
0
0
0
0
0
0
0
0
0
0
0
0
0
0
0
0
0
0
0
0
0
0
0
0
0
0
0
0
0
0
0
0
0
0
0
0
0
0
0
0
0
0
0
0
0
0
0
0
0
0
0
0
0
0
0
0
0
0
0
0
0
0
0
0
0
0
0
0
0
0
0
0
0
0
0
0
0
0
0
0
0
0
0
0
0
0
0
0
0
0
0
0
0
0
0
0
0
0
0
0
0
0
0
0
0
0
0
0
0
0
0
0
0
0
0
0
0
0
0
0
0
0
0
0
0
0
0
0
0
0
0
0
0
0
0
0
0
0
0
0
0
0
0
0
0
0
0
0
0
0
0
0
0
0
0
0
0
0
0
0
0
0
0
0
0
0
0
0
0
0
0
0
0
0
0
0
0
0
0
0
0
0
0
0
0
0
0
0
0
0
0
0
0
0
0
0
0
0
0
0
0
0
0
0
0
0
0
0
0
0
0
0
0
0
0
0
0
0
0
0
0
0
0
0
0
0
0
0
0
0
0
0
0
0
0
0
0
0
0
0
0
0
0
0
0
0
0
0
0
0
0
0
0
0
0
0
0
0
0
0
0
0
0
0
0
0
0
0
0
0
0
0
0
0
0
0
0
0
0
0
0
0
0
0
0
0
0
0
0
0
0
0
0
0
0
0
0
0
0
0
0
0
0
0
0
0
0
0
0
0
0
0
0
0
0
0
0
0
0
0
0
0
0
0
0
0
0
0
0
0
0
0
0
0
0
0
0
0
0
0
0
0
0
0
0
0
0
0
0
0
0
0
0
0
0
0
0
0
0
0
0
0
0
0
0
0
0
0
0
0
0
0
0
0
0
0
0
0
0
0
0
0
0
0
0
0
0
0
0
0
0
0
0
0
0
0
0
0
0
0
0
0
0
0
0
0
0
0
0
0
0
0
0
0
0
0
0
0
0
0
0
0
0
0
0
0
0
0
0
0
0
0
0
0
0
0
0
0
0
0
0
0
0
0
0
0
0
0
0
0
0
0
0
0
0
0
0
0
0
0
0
0
0
0
0
0
0
0
0
0
0
0
0
0
0
0
0
0
0
0
0
0
0
0
0
0
0
0
0
0
0
0
0
0
0
0
0
0
0
0
0
0
0
0
0
0
0
0
0
0
0
0
0
0
0
0
0
0
0
0
0
0
0
0
0
0
0
0
0
0
0
0
0
0
0
0
0
0
0
0
0
0
0
0
0
0
0
0
0
0
0
0
0
0
0
0
0
0
0
0
0
0
0
0
0
0
0
0
0
0
0
0
0
0
0
0
0
0
0
0
0
0
0
0
0
0
0
0
0
0
0
0
0
0
0
0
0
0
0
0
0
0
0
0
0
0
0
0
0
0
0
0
0
0
0
0
0
0
0
0
0
0
0
0
0
0
0
0
0
0
0
0
0
0
0
0
0
0
0
0
0
0
0
0
0
0
0
0
0
0
0
0
0
0
0
0
0
0
0
0
0
0
0
0
0
0
0
0
0
0
0
0
0
0
0
0
0
0
0
0
0
0
0
0
0
0
0
0
0
0
0
0
0
0
0
0
0
0
0
0
0
0
0
0
0
0
0
0
0
0
0
0
0
0
0
0
0
0
0
0
0
0
0
0
0
0
0
0
0
0
0
0
0
0
0
0
0
0
0
0
0
0
0
0
0
0
0
0
0
0
0
0
0
0
0
0
0
0
0
0
0
0
0
0
0
0
0
0
0
0
0
0
0
0
0
0
0
0
0
0
0
0
0
0
0
0
0
0
0
0
0
0
0
0
0
0
0
0
0
0
0
0
0
0
0
0
0
0
0
0
0
0
0
0
0
0
0
0
0
5
5
5
5
5
5
5
5
5
5
5
5
5
5
5
5
5
5
5
5
5
5
5
5
5
5
5
5
5
5
5
5
5
5
5
5
5
5
5
5
5
5
5
5
5
5
5
5
5
5
5
5
5
5
5
5
5
5
5
5
5
5
5
5
5
5
5
5
5
5
5
5
5
5
5
5
5
5
5
5
5
5
5
5
5
5
5
5
5
5
5
5
5
5
5
5
5
5
5
5
5
5
5
5
5
5
5
5
5
5
5
5
5
5
5
5
5
5
5
5
5
5
5
5
5
5
5
5
5
5
5
5
5
5
5
5
5
5
5
5
5
5
5
5
5
5
5
5
5
5
5
5
5
5
5
5
5
5
5
5
5
5
5
5
5
5
5
5
5
5
5
5
5
5
0
0
0
0
0
0
0
0
0
0
0
0
0
0
0
0
0
0
0
0
0
0
0
0
0
0
0
0
0
0
0
0
0
0
0
0
0
0
0
0
0
0
0
0
0
0
0
0
0
0
0
0
0
0
0
0
0
0
0
0
0
0
0
0
0
0
0
0
0
0
0
0
0
0
0
0
0
0
0
0
0
0
0
0
0
0
0
0
0
0
0
0
0
0
0
0
0
0
0
0
0
0
0
0
0
0
0
0
0
0
0
0
0
0
0
0
0
0
0
0
0
0
0
0
0
0
0
0
0
0
0
0
0
0
0
0
0
0
0
0
0
0
0
0
0
0
0
0
0
0
0
0
0
0
0
0
0
0
0
0
0
0
0
0
0
0
0
0
0
0
0
0
0
0
0
0
0
0
0
0
0
0
0
0
0
0
0
0
0
0
0
0
0
0
0
0
0
0
0
0
0
0
0
0
0
0
0
0
0
0
0
0
0
0
0
0
0
0
0
0
0
0
0
0
0
0
0
0
0
0
0
0
0
0
0
0
0
0
0
0
0
0
0
0
0
0
0
0
0
0
0
0
0
0
0
0
0
0
0
0
0
0
0
0
0
0
0
0
0
0
0
0
0
0
0
0
0
0
0
0
0
0
0
0
0
0
0
0
0
0
0
0
0
0
0
0
0
0
0
0
0
0
0
0
0
0
0
0
0
0
0
0
0
0
0
0
0
0
0
0
0
0
0
0
0
0
0
0
0
0
0
0
0
0
0
0
0
0
0
0
0
0
0
0
0
0
0
0
0
0
0
0
0
0
0
0
0
0
0
0
0
0
0
0
0
0
0
0
0
0
0
0
0
0
0
0
0
0
0
0
0
0
0
0
0
0
0
0
0
0
0
0
0
0
0
0
0
0
0
0
0
0
0
0
0
0
0
0
0
0
0
0
0
0
0
0
0
0
0
0
0
0
0
0
0
0
0
0
0
0
0
0
0
0
0
0
0
0
0
0
0
0
0
0
0
0
0
0
0
0
0
0
0
0
0
0
0
0
0
0
0
0
0
0
0
0
0
0
0
0
0
0
0
0
0
0
0
0
0
0
0
0
0
0
0
0
0
0
0
0
0
0
0
0
0
0
0
0
0
0
0
0
0
0
0
0
0
0
0
0
0
0
0
0
0
0
0
0
0
0
0
0
0
0
0
0
0
0
0
0
0
0
0
0
0
0
0
0
0
0
0
0
0
0
0
0
0
0
0
0
0
0
0
0
0
0
0
0
0
0
0
0
0
0
0
0
0
0
0
0
0
0
0
0
0
0
0
0
0
0
0
0
0
0
0
0
0
0
0
0
0
0
0
0
0
0
0
0
0
0
0
0
0
0
0
0
0
0
0
0
0
0
0
0
0
0
0
0
0
0
0
0
0
0
0
0
0
0
0
0
0
0
0
0
0
0
0
0
0
0
0
0
0
0
0
0
0
0
0
0
0
0
0
0
0
0
0
0
0
0
0
0
0
0
0
0
0
0
0
0
0
0
0
0
0
0
0
0
0
0
0
0
0
0
0
0
0
0
0
0
0
0
0
0
0
0
0
0
0
0
0
0
0
0
0
0
0
0
0
0
0
0
0
0
0
0
0
0
0
0
0
0
0
0
0
0
0
0
0
0
0
0
0
0
0
0
0
0
0
0
0
0
0
0
0
0
0
0
0
0
0
0
0
0
0
0
0
0
0
0
0
0
0
0
0
0
0
0
0
0
0
0
0
0
0
0
0
0
0
0
0
0
0
0
0
0
0
0
0
0
0
0
0
0
0
0
0
0
0
0
0
0
0
0
0
0
0
0
0
0
0
0
0
0
0
0
0
0
0
0
0
0
0
0
0
0
0
0
0
0
0
0
0
0
0
0
0
0
0
0
0
0
0
0
0
0
0
0
0
0
0
0
0
0
0
0
0
0
0
0
0
0
0
0
0
0
0
0
0
0
0
0
0
0
0
0
0
0
0
0
0
0
0
0
0
0
0
0
0
0
0
0
0
0
0
0
0
0
0
0
0
0
0
0
0
0
0
0
0
0
0
0
0
0
0
0
0
0
0
0
0
0
0
0
0
0
0
0
0
0
0
0
0
0
0
0
0
0
0
0
0
0
0
0
0
0
0
0
0
0
0
0
0
0
0
0
0
0
0
0
0
0
0
0
0
0
0
0
0
0
0
0
0
0
0
0
0
0
0
0
0
0
0
0
0
0
0
0
0
0
0
0
0
0
0
0
0
0
0
0
0
0
0
0
0
0
0
0
0
0
0
0
0
0
0
0
0
0
0
0
0
0
0
0
0
0
0
0
0
0
0
0
0
0
0
0
0
0
0
0
0
0
0
0
0
0
0
0
0
0
0
0
0
0
0
0
0
0
0
0
0
0
0
0
0
0
0
0
0
0
0
0
0
0
0
0
0
0
0
0
0
22
22
22
22
22
22
22
22
22
22
22
22
22
22
22
22
22
22
0
0
0
0
0
0
12
12
12
12
12
12
12
12
12
12
12
12
12
12
12
12
12
12
12
12
12
12
12
12
12
12
12
12
12
12
12
12
12
12
12
12
12
12
12
12
12
12
12
12
12
12
12
12
12
12
12
12
12
12
12
12
12
12
12
12
12
12
12
12
12
12
12
12
12
12
12
12
12
12
12
12
12
12
12
12
12
12
12
12
12
12
12
12
12
12
12
12
12
12
12
12
12
12
12
12
12
12
12
12
12
12
12
12
12
12
12
12
12
12
12
12
12
12
12
12
12
12
12
12
12
12
12
12
12
12
12
12
12
12
12
12
12
12
12
12
12
12
12
12
12
12
12
12
12
12
12
12
12
12
12
12
12
12
12
12
12
12
12
12
12
12
12
12
12
12
12
12
12
12
12
12
12
12
12
12
12
12
12
12
12
12
12
12
12
12
12
12
12
12
12
12
12
12
12
12
12
12
12
12
12
12
12
12
12
12
12
12
12
12
12
12
12
12
12
12
12
12
12
12
12
12
12
12
12
12
12
12
12
12
12
12
12
12
12
12
12
12
12
12
12
12
12
12
12
12
12
12
12
12
12
12
12
12
12
12
12
12
12
12
12
12
12
12
12
12
12
12
12
12
12
12
12
12
12
12
12
12
12
12
12
12
12
12
12
12
12
12
12
12
12
12
12
12
12
12
12
12
12
12
12
12
12
12
12
12
12
12
12
12
12
12
12
12
12
12
12
12
12
12
12
12
12
12
12
12
12
12
12
12
12
12
12
12
12
12
12
12
12
12
12
12
12
12
12
12
12
12
12
12
12
12
12
12
12
12
12
12
12
12
12
12
12
12
12
12
12
12
12
12
12
12
12
12
12
12
12
12
12
12
12
12
12
12
12
12
12
12
12
12
12
12
12
12
12
12
12
12
12
12
12
12
12
12
12
12
12
12
12
12
12
12
12
12
12
12
12
12
12
12
12
12
12
12
12
12
12
12
12
12
12
12
12
12
12
12
12
12
12
12
12
12
12
12
12
12
12
12
12
12
12
12
12
12
12
12
12
12
12
12
12
12
12
12
12
12
12
12
12
12
12
12
12
12
12
12
12
12
12
12
12
12
12
12
12
12
12
12
12
12
12
12
12
12
12
12
12
12
12
12
12
12
12
12
12
12
12
12
12
12
12
12
12
12
12
12
12
12
12
12
12
12
12
12
12
12
12
12
12
12
12
12
12
12
12
12
12
12
12
0
0
0
0
0
0
0
0
0
0
0
0
0
0
0
0
0
0
0
0
0
0
0
0
0
0
0
0
0
0
0
0
0
0
0
0
0
0
0
0
0
0
0
0
0
0
0
0
0
0
0
0
0
0
0
0
0
0
0
0
0
0
0
0
0
0
0
0
0
0
0
0
0
0
0
0
0
0
0
0
0
0
0
0
0
0
0
0
0
0
0
0
0
0
0
0
0
0
0
0
0
0
0
0
0
0
0
0
0
0
0
0
0
0
0
0
0
0
0
0
0
0
0
0
0
0
0
0
0
0
0
0
0
0
0
0
0
0
0
0
0
0
0
0
0
0
0
0
0
0
0
0
0
0
0
0
0
0
0
0
0
0
0
0
0
0
0
0
0
0
0
0
0
0
0
0
0
0
0
0
0
0
0
0
0
0
0
0
0
0
0
0
0
0
0
0
0
0
0
0
0
0
0
0
0
0
0
0
0
0
0
0
0
0
0
0
0
0
0
0
0
0
0
0
0
0
0
0
0
0
0
0
0
0
0
0
0
0
0
0
0
0
0
0
0
0
0
0
0
0
0
0
0
0
0
0
0
0
0
0
0
0
0
0
0
0
0
0
0
0
0
0
0
0
0
0
0
0
0
0
0
0
0
0
0
0
0
0
0
0
0
0
0
0
0
0
0
0
0
0
0
0
0
0
0
0
0
0
0
0
0
0
0
0
0
0
0
0
0
0
0
0
0
0
0
0
0
0
0
0
0
0
0
0
0
0
0
0
0
0
0
0
0
0
0
0
0
0
0
0
0
0
0
0
0
0
0
0
0
0
0
0
0
0
0
0
0
0
0
0
0
0
0
0
0
0
0
0
0
0
0
0
0
0
0
0
0
0
0
0
0
0
0
0
0
0
0
0
0
0
0
0
0
0
0
0
0
0
0
0
0
0
0
0
0
0
0
0
0
0
0
0
0
0
0
0
0
0
0
0
0
0
0
0
0
0
0
0
0
0
0
0
0
0
0
0
0
0
0
0
0
0
0
0
0
0
0
0
0
0
0
0
0
0
0
0
0
0
0
0
0
0
0
0
0
0
0
0
0
0
0
0
0
0
0
0
0
0
0
0
0
0
0
0
0
0
0
0
0
0
0
0
0
0
0
0
0
0
0
0
0
0
0
0
0
0
0
0
0
0
0
0
0
0
0
0
0
0
0
0
0
0
0
0
0
0
0
0
0
0
0
0
0
0
0
0
0
0
0
0
0
0
0
0
0
0
0
0
0
0
0
0
0
0
0
0
0
0
0
0
0
0
0
0
0
0
0
0
0
0
0
0
0
0
0
0
0
0
0
0
0
0
0
0
0
0
0
0
0
0
0
0
0
0
0
0
0
0
0
0
0
0
0
0
0
0
0
0
0
0
0
0
0
0
0
0
0
0
0
0
0
0
0
0
0
0
0
0
0
0
0
0
0
0
0
0
0
0
0
0
0
0
0
0
0
0
0
0
0
0
0
0
0
0
0
0
0
0
0
0
0
0
0
0
0
0
0
0
0
0
0
0
0
0
0
0
0
0
0
0
0
0
0
0
0
0
0
0
0
0
0
0
0
0
0
0
0
0
0
0
0
0
0
0
0
0
0
0
0
0
0
0
0
0
0
0
0
0
0
0
0
0
0
0
0
0
0
0
0
0
0
0
0
0
0
0
0
0
0
0
0
0
0
0
0
0
0
0
0
0
0
0
0
0
0
0
0
0
0
0
0
0
0
0
0
0
0
0
0
0
0
0
0
0
0
0
0
0
0
0
0
0
0
0
0
0
0
0
0
0
0
0
0
0
0
0
0
0
0
0
0
0
0
0
0
0
0
0
0
0
0
0
0
0
0
0
0
0
0
0
0
0
0
0
0
0
0
0
0
0
0
0
0
0
0
0
0
0
0
0
0
0
0
0
0
0
0
0
0
0
0
0
0
0
0
0
0
0
0
0
0
0
0
0
0
0
0
0
0
0
0
0
0
0
0
0
0
0
0
0
0
0
0
0
0
0
0
0
0
0
0
0
0
0
0
0
0
0
0
0
0
0
0
0
0
0
0
0
0
0
0
0
0
0
0
0
0
0
0
0
0
0
0
0
0
0
0
0
0
0
0
0
0
0
0
0
0
0
0
0
0
0
0
0
0
0
0
0
0
0
0
0
0
0
0
0
0
0
0
0
0
0
0
0
0
0
0
0
0
0
0
0
0
0
0
0
0
0
0
0
0
0
0
0
0
0
0
0
0
0
0
0
0
0
0
0
0
0
0
0
0
0
0
0
0
0
0
0
0
0
0
0
0
0
0
0
0
0
0
0
0
0
0
0
0
0
0
0
0
0
0
0
0
0
0
0
0
0
0
0
0
0
0
0
0
0
0
0
0
0
0
0
0
0
0
0
0
0
0
0
0
0
0
0
0
0
0
0
0
0
0
0
0
0
0
0
0
0
0
0
0
0
0
0
0
0
0
0
0
0
0
0
0
0
0
0
0
0
0
0
0
0
0
0
0
0
0
0
0
0
0
0
0
0
0
0
0
0
0
0
0
0
0
0
0
0
0
0
0
0
0
0
0
0
0
0
0
0
0
0
0
0
0
0
0
0
0
0
0
0
0
0
0
0
0
0
0
0
0
0
0
0
0
0
0
0
0
0
0
0
0
0
0
0
0
0
0
0
0
0
0
0
0
0
0
0
0
0
0
0
0
0
0
0
0
0
0
0
0
0
0
0
0
0
0
0
0
0
0
0
0
0
0
0
0
0
0
0
0
0
0
0
0
0
0
0
0
0
0
0
0
0
0
0
0
0
0
0
0
0
0
0
0
0
0
0
0
0
0
0
0
0
0
0
0
0
0
0
0
0
0
0
0
0
0
0
0
0
0
0
0
0
0
0
0
0
0
0
0
0
0
0
0
0
0
0
0
0
0
0
0
0
0
0
0
0
0
0
0
0
0
0
0
0
0
0
0
0
0
0
0
0
0
0
0
0
0
0
0
0
0
0
0
0
0
0
0
0
0
0
0
0
0
0
0
0
0
0
0
0
0
0
0
0
0
0
0
0
0
0
0
0
0
0
0
0
0
0
0
0
0
0
0
0
0
0
0
0
0
0
0
0
0
0
0
0
0
0
0
0
0
0
0
0
0
0
0
0
0
0
0
0
0
0
0
0
0
0
0
0
0
0
0
0
0
0
0
0
0
0
0
0
0
0
0
0
0
0
0
0
0
0
0
0
0
0
0
0
0
0
0
0
0
0
0
0
0
0
0
0
0
0
0
0
0
0
0
0
0
0
0
0
0
0
0
0
0
0
0
0
0
0
0
0
0
0
0
0
0
0
0
0
0
0
0
0
0
0
0
0
0
0
0
0
0
0
0
0
0
0
0
0
0
0
0
0
0
0
0
0
0
0
0
0
0
0
0
0
0
0
0
0
0
0
0
0
0
0
0
0
0
0
0
0
0
0
0
0
0
0
0
0
0
0
0
0
0
0
0
0
0
0
0
0
0
0
0
0
0
0
0
0
0
0
0
0
0
0
0
0
0
0
0
0
0
0
0
0
0
0
0
0
0
0
0
0
0
0
0
0
0
0
0
0
0
0
0
0
0
0
0
0
0
0
0
0
0
0
0
0
0
0
0
0
0
0
0
0
0
0
0
0
0
0
0
0
0
0
0
0
0
0
0
0
0
0
0
0
0
0
0
0
0
0
0
0
0
0
0
0
0
0
0
0
0
0
0
0
0
0
0
0
0
0
0
0
0
0
0
0
0
0
0
0
0
0
0
0
0
0
0
0
0
0
0
0
0
0
0
0
0
0
0
0
0
0
0
0
0
0
0
0
0
0
0
0
0
0
0
0
0
0
0
0
0
0
0
0
0
0
0
0
0
0
0
0
0
0
0
0
0
0
0
0
0
0
0
0
0
0
0
0
0
0
0
0
0
0
0
0
0
0
0
0
0
0
0
0
0
0
0
0
0
0
0
0
0
0
0
0
0
0
0
0
0
0
0
0
0
0
0
0
0
0
0
0
0
0
0
0
0
0
0
0
0
0
0
0
0
0
0
0
0
0
0
0
0
0
0
0
0
0
0
0
0
0
0
0
0
0
0
0
0
0
0
0
0
0
0
0
0
0
0
0
0
0
0
0
0
0
0
0
0
0
0
0
0
0
0
0
0
0
0
0
0
0
0
0
0
0
0
0
0
0
0
0
0
0
0
0
0
0
0
0
0
0
0
0
0
0
0
0
0
0
0
0
0
0
0
0
0
0
0
0
0
0
0
0
0
0
0
0
0
0
0
0
0
0
0
0
0
0
0
0
0
0
0
0
0
0
0
0
0
0
0
0
0
0
0
0
0
0
0
0
0
0
0
0
0
0
0
0
0
0
0
0
0
0
0
0
0
0
0
0
0
0
0
0
0
0
0
0
0
0
0
0
0
0
0
0
0
0
0
0
0
0
0
0
0
0
0
0
0
0
0
0
0
0
0
0
0
0
0
0
0
0
0
0
0
0
0
0
0
0
0
0
0
0
0
0
0
0
0
0
0
0
0
0
0
0
0
0
0
0
0
0
0
0
0
0
0
0
0
0
0
0
0
0
0
0
0
0
0
0
0
0
0
0
0
0
0
0
0
0
0
0
0
0
0
0
0
0
0
0
0
0
0
0
0
0
0
0
0
0
0
0
0
0
0
0
0
0
0
0
0
0
0
0
0
0
0
0
0
0
0
0
0
0
0
0
0
0
0
0
0
0
0
0
0
0
0
0
0
0
0
0
0
0
0
0
0
0
0
0
0
0
0
0
0
0
0
0
0
0
0
0
0
0
0
0
0
0
0
0
0
0
0
0
0
0
0
0
0
0
0
0
0
0
0
0
0
0
0
0
0
0
0
0
0
0
0
0
0
0
0
0
0
0
0
0
0
0
0
0
0
0
0
0
0
0
0
0
0
0
0
0
0
0
0
0
0
0
0
0
0
0
0
0
0
0
0
0
0
0
0
0
0
0
0
0
0
0
0
0
0
0
0
0
0
0
0
0
0
0
0
0
0
0
0
0
0
0
0
0
0
0
0
0
0
0
0
0
0
0
0
0
0
0
0
0
0
0
0
0
0
0
0
0
0
0
0
0
0
0
0
0
0
0
0
0
0
0
0
0
0
0
0
0
0
0
0
0
0
0
0
0
0
0
0
0
0
0
0
0
0
0
0
0
0
0
0
0
0
0
0
0
0
0
0
0
0
0
0
0
0
0
0
0
0
0
0
0
0
0
0
0
0
0
0
0
0
0
0
0
0
0
0
0
0
0
0
0
0
0
0
0
0
0
0
0
0
0
0
0
0
0
0
0
0
0
0
0
0
0
0
0
0
0
0
0
0
0
0
0
0
300
300
300
300
300
300
300
300
300
300
300
300
300
300
300
300
300
300
300
300
300
300
300
300
300
300
300
300
300
300
300
300
300
300
300
300
300
300
300
300
300
300
300
300
300
300
300
300
300
300
300
300
300
300
300
300
300
300
300
300
300
300
300
300
300
300
300
300
300
300
300
300
300
300
300
300
300
0
0
0
0
0
0
0
0
0
0
0
0
0
0
0
0
0
0
0
0
0
0
0
0
0
0
0
0
0
300
300
300
300
300
300
300
300
300
300
300
300
300
300
300
300
300
300
300
300
300
300
300
300
300
300
300
300
300
300
300
300
300
300
300
300
300
300
300
300
300
300
300
300
300
300
300
300
300
300
300
300
300
300
300
300
300
300
300
300
300
300
300
300
300
300
300
300
300
300
300
300
300
300
300
300
0
0
0
0
0
0
0
0
0
0
0
0
0
0
0
0
0
0
0
0
0
0
0
0
0
0
0
0
0
0
0
0
0
0
0
0
0
0
0
0
0
0
0
0
0
0
0
0
0
0
0
0
0
0
0
0
0
0
0
0
0
0
0
0
0
0
0
0
0
0
0
0
0
0
0
0
0
0
0
0
0
0
0
0
0
0
0
0
0
0
0
0
0
0
0
0
0
0
0
0
0
0
0
0
0
0
0
0
0
0
0
0
0
0
0
0
0
0
0
0
0
0
0
0
0
0
0
0
0
0
0
0
0
0
0
0
0
0
0
0
0
0
0
0
0
0
0
0
0
0
0
0
0
0
0
0
0
0
0
0
0
0
0
0
0
0
0
0
0
0
0
0
0
0
0
0
0
0
0
0
0
0
0
0
0
0
0
0
0
0
0
0
0
0
0
0
0
0
0
0
0
0
0
0
0
0
0
0
0
0
0
0
0
0
0
0
0
0
0
0
0
0
0
0
0
0
0
0
0
0
0
0
0
0
0
0
0
0
0
0
0
0
0
0
0
0
0
0
0
0
0
0
0
0
0
0
0
0
0
0
0
0
0
0
0
0
0
0
0
0
0
0
0
0
0
0
0
0
0
0
0
0
0
0
0
0
0
0
0
0
0
0
0
0
0
0
0
0
0
0
0
0
0
0
0
0
0
0
0
0
0
0
0
0
0
0
0
0
0
0
0
0
0
0
0
0
0
0
0
0
0
0
0
0
0
0
0
0
0
0
0
0
0
0
0
0
0
0
0
0
0
0
0
0
0
0
0
0
0
0
0
0
0
0
0
0
0
0
0
0
0
0
0
0
0
0
0
0
0
0
0
0
0
0
0
0
0
0
0
0
0
0
0
0
0
0
0
0
0
0
0
0
0
0
0
0
0
0
0
0
0
0
0
0
0
0
0
0
0
0
0
0
0
0
0
0
0
0
0
0
0
0
0
0
0
0
0
0
0
0
0
0
0
0
0
0
0
0
0
0
0
0
0
0
0
0
0
0
0
0
0
0
0
0
0
0
0
0
0
0
0
0
0
0
0
0
0
0
0
0
0
0
0
0
0
0
0
0
0
0
0
0
0
0
0
0
0
0
0
0
0
0
0
0
0
0
0
0
0
0
0
0
0
0
0
0
0
0
0
0
0
0
0
0
0
0
0
0
0
0
0
0
0
0
0
0
0
0
0
0
0
0
0
0
0
0
0
0
0
0
0
0
0
0
0
0
0
0
0
0
0
0
0
0
0
0
0
0
0
0
0
0
0
0
0
0
0
0
0
0
0
0
0
0
0
0
0
0
0
0
0
0
0
0
0
0
0
0
0
0
0
0
0
0
0
0
0
0
0
0
0
0
0
0
0
0
0
0
0
0
0
0
0
0
0
0
0
0
0
0
0
0
0
0
0
0
0
0
0
0
0
0
0
0
0
0
0
0
0
0
0
0
0
0
0
0
0
0
0
0
0
0
0
0
0
0
0
0
0
0
0
0
0
0
0
0
0
0
0
0
0
0
0
0
0
0
0
0
0
0
0
0
0
0
0
0
0
0
0
0
0
0
0
0
0
0
0
0
0
0
0
0
0
0
0
0
0
0
0
0
0
0
0
0
0
0
0
0
0
0
0
0
0
0
0
0
0
0
0
0
0
0
0
0
0
0
0
0
0
0
0
0
0
0
0
0
0
0
0
0
0
0
0
0
0
0
0
0
0
0
0
0
0
0
0
0
0
0
0
0
0
0
0
0
0
0
0
0
0
0
0
0
0
0
0
0
0
0
0
0
0
0
0
0
0
0
0
0
0
0
0
0
0
0
0
0
0
0
0
0
0
0
0
0
0
0
0
0
0
0
0
0
0
0
0
0
0
0
0
0
0
0
0
0
0
0
0
0
0
0
0
0
0
0
0
0
0
0
0
0
0
0
0
0
0
0
0
0
0
0
0
0
0
0
0
0
0
0
0
0
0
0
0
0
0
0
0
0
0
0
0
0
0
0
0
0
0
0
0
0
0
0
0
0
0
0
0
0
0
0
0
0
0
0
0
0
0
0
0
0
0
0
0
0
0
0
0
0
0
0
0
0
0
0
0
0
0
0
0
0
0
0
0
0
0
0
0
0
0
0
0
0
0
0
0
0
0
0
0
0
0
0
0
0
0
0
0
0
0
0
0
0
0
0
0
0
0
0
0
0
0
0
0
0
0
0
0
0
0
0
0
0
0
0
0
0
0
0
0
0
0
0
0
0
0
0
0
0
0
0
0
0
0
0
0
0
0
0
0
0
0
0
0
0
0
0
0
0
0
0
0
0
0
0
0
0
0
0
0
0
0
0
0
0
0
0
0
0
0
0
0
0
0
0
0
0
0
0
0
0
0
0
0
0
0
0
0
0
0
0
0
0
0
0
0
0
0
0
0
0
0
0
0
0
0
0
0
0
0
0
0
0
0
0
0
0
0
0
0
0
0
0
0
0
0
0
0
0
0
0
0
0
0
0
0
0
0
0
0
0
0
0
0
0
0
0
0
0
0
0
0
0
0
0
0
0
0
0
0
0
0
0
0
0
0
0
0
0
0
0
0
0
0
0
0
0
0
0
0
0
0
0
0
0
0
0
0
0
0
0
0
0
0
0
0
0
0
0
0
0
0
0
0
0
0
0
0
0
0
0
0
0
0
0
0
0
0
0
0
0
0
0
0
0
0
0
0
0
0
0
0
0
0
0
0
0
0
0
0
0
0
0
0
0
0
0
0
0
0
0
0
0
0
0
0
0
0
0
0
0
0
0
0
0
0
0
0
0
0
0
0
0
0
0
0
0
0
0
0
0
0
0
0
0
0
0
0
0
0
0
0
0
0
0
0
0
0
0
0
0
0
0
0
0
0
0
0
0
0
0
0
0
0
0
0
0
0
0
0
0
0
0
0
0
0
0
0
0
0
0
0
0
0
0
0
0
0
0
0
0
0
0
0
0
0
0
0
0
0
0
0
0
0
0
0
0
0
0
0
0
0
0
0
0
0
0
0
0
0
0
0
0
0
0
0
0
0
0
0
0
0
0
0
0
0
0
0
0
0
0
0
0
0
0
0
0
0
0
0
0
0
0
0
0
0
0
0
0
0
0
0
0
0
0
0
0
0
0
0
0
0
0
0
0
0
0
0
0
0
0
0
0
0
0
0
0
0
0
0
0
0
0
0
0
0
0
0
0
0
0
0
0
0
0
0
0
0
0
0
0
0
0
0
0
0
0
0
0
0
0
0
0
0
0
0
0
0
0
0
0
0
0
0
0
0
0
0
0
0
0
0
0
0
0
0
0
0
0
0
0
0
0
0
0
0
0
0
0
0
0
0
0
0
0
0
0
0
0
0
0
0
0
0
0
0
0
0
0
0
0
0
0
0
0
0
0
0
0
0
0
0
0
0
0
0
0
0
0
0
0
0
0
0
0
0
0
0
0
0
0
0
0
0
0
0
0
0
0
0
0
0
0
0
0
0
0
0
0
0
0
0
0
0
0
0
0
0
0
0
0
0
0
0
0
0
0
0
0
0
0
0
0
0
0
0
0
0
0
0
0
0
0
0
0
0
0
0
0
0
0
0
0
0
0
0
0
0
0
0
0
0
0
0
0
0
0
0
0
0
0
0
0
0
0
0
0
0
0
0
0
0
0
0
0
0
0
0
0
0
0
0
0
0
0
0
0
0
0
0
0
0
0
0
0
0
0
0
0
0
0
0
0
0
0
0
0
0
0
0
0
0
0
0
0
0
0
0
0
0
0
0
0
0
0
0
0
0
0
0
0
0
0
0
0
0
0
0
0
0
0
0
0
0
0
0
0
0
0
0
0
0
0
0
0
0
0
0
0
0
0
0
0
0
0
0
0
0
0
0
0
0
0
0
0
0
0
0
0
0
0
0
0
0
0
0
0
0
0
0
0
0
0
0
0
0
0
0
0
0
0
0
0
0
0
0
0
0
0
0
0
0
0
0
0
0
0
0
0
0
0
0
0
0
0
0
0
0
0
0
0
0
0
0
0
0
0
0
0
0
0
0
0
0
0
0
0
0
0
0
0
0
0
0
0
0
0
0
0
0
0
0
0
0
0
0
0
0
0
0
0
0
0
0
0
0
0
0
0
0
0
0
0
0
0
0
0
0
0
0
0
0
0
0
0
0
0
0
0
0
0
0
0
0
0
0
0
0
0
0
0
0
0
0
0
0
0
0
0
0
0
0
0
0
0
0
0
0
0
0
0
0
0
0
0
0
0
0
0
0
0
0
0
0
0
0
0
0
0
0
0
0
0
0
0
0
0
0
0
0
0
0
0
0
0
0
0
0
0
0
0
0
0
0
0
0
0
0
0
0
0
0
0
0
0
0
0
0
0
0
0
0
0
0
0
0
0
0
0
0
0
0
0
0
0
0
0
0
0
0
0
0
0
0
0
0
0
0
0
0
0
0
0
0
0
0
0
0
0
0
0
0
0
0
0
0
0
0
0
0
0
0
0
0
0
0
0
0
0
0
0
0
0
0
0
0
0
0
0
0
0
0
0
0
0
0
0
0
0
0
0
0
0
0
0
0
0
0
0
0
0
0
0
0
0
0
0
0
0
0
0
0
0
0
0
0
0
0
0
0
0
0
0
0
0
0
0
0
0
0
0
0
0
0
0
0
0
0
0
0
0
0
0
0
0
0
0
0
0
0
0
0
0
0
0
0
0
0
0
0
0
0
0
0
0
0
0
0
0
0
0
0
0
0
0
0
0
0
0
0
0
0
0
0
0
0
0
0
0
0
0
0
0
0
0
0
0
0
0
0
0
0
0
0
0
0
0
0
0
0
0
0
0
0
0
0
0
0
0
0
0
0
0
0
0
0
0
0
0
0
0
0
0
0
0
0
0
0
0
0
0
0
0
0
0
0
0
0
0
0
0
0
0
0
0
0
0
0
0
0
0
0
0
0
0
0
0
0
0
0
0
0
0
0
0
0
0
0
0
0
0
0
0
0
0
0
0
0
0
0
0
0
0
0
0
0
0
0
0
0
0
0
0
0
0
0
0
0
0
0
0
0
0
0
0
0
0
0
0
0
0
0
0
0
0
0
0
0
0
0
0
0
0
0
0
0
0
0
0
0
0
0
0
0
0
0
0
0
0
0
0
0
0
0
0
0
0
0
0
0
0
0
0
0
0
0
0
0
0
0
0
0
0
0
0
0
0
0
0
0
0
0
0
0
0
0
0
0
0
0
0
0
0
0
0
0
0
0
0
0
0
0
0
0
0
0
0
0
0
0
0
0
0
0
0
0
0
0
0
0
0
0
0
0
0
0
0
0
0
0
0
0
0
0
0
0
0
0
0
0
0
0
0
0
0
0
0
0
0
0
0
0
0
0
0
0
0
0
0
0
0
0
0
0
0
0
0
0
0
0
0
0
0
0
0
0
0
0
0
0
0
0
0
0
0
0
0
0
0
0
0
0
0
0
0
0
0
0
0
0
0
0
0
0
0
0
0
0
0
0
0
0
0
0
0
0
0
0
0
0
0
0
0
0
0
0
0
0
0
0
0
0
0
0
0
0
0
0
0
0
0
0
0
0
0
0
0
0
0
0
0
0
0
0
0
0
0
0
0
0
0
0
0
0
0
0
0
0
0
0
0
0
0
0
0
0
0
0
0
0
0
0
0
0
0
0
0
0
0
0
0
0
0
0
0
0
0
0
0
0
0
0
0
0
0
0
0
0
0
0
0
0
0
0
0
0
0
0
0
0
0
0
0
0
0
0
0
0
0
0
0
0
0
0
0
0
0
0
0
0
0
0
0
0
0
0
0
0
0
0
0
0
0
0
0
0
0
0
0
0
0
0
0
0
0
0
0
0
0
0
0
0
0
0
0
0
0
0
0
0
0
0
0
0
0
0
0
0
0
0
0
0
0
0
0
0
0
0
0
0
0
0
0
0
0
0
0
0
0
0
0
0
0
0
0
0
0
0
0
0
0
0
0
0
0
0
0
0
0
0
0
0
0
0
0
0
0
0
0
0
0
0
0
0
0
0
0
0
0
0
0
0
0
0
0
0
0
0
0
0
0
0
0
0
0
0
0
0
0
0
0
0
0
0
0
0
0
0
0
0
0
0
0
0
0
0
0
0
0
0
0
0
0
0
0
0
0
0
0
0
0
0
0
0
0
0
0
0
0
0
0
0
0
0
0
0
0
0
0
0
0
0
0
0
0
0
0
0
0
0
0
0
0
0
0
0
0
0
0
0
0
0
0
0
0
0
0
0
0
0
0
0
0
0
0
0
0
0
0
0
0
0
0
0
0
0
0
0
0
0
0
0
0
0
0
0
0
0
0
0
0
0
0
0
0
0
0
0
0
0
0
0
0
0
0
0
0
0
0
0
0
0
0
0
0
0
0
0
0
0
0
0
0
0
0
0
0
0
0
0
0
0
0
0
0
0
0
0
0
0
0
0
0
0
0
0
0
0
0
0
0
0
0
0
0
0
0
0
0
0
0
0
0
0
0
0
0
0
0
0
0
0
0
0
0
0
0
0
0
0
0
0
0
0
0
0
0
0
0
0
0
0
0
0
0
0
0
0
0
0
0
0
0
0
0
0
0
0
0
0
0
0
0
0
0
0
0
0
0
0
0
0
0
0
0
0
0
0
0
0
0
0
0
0
0
0
0
0
0
0
0
0
0
0
0
0
0
0
0
0
0
0
0
0
0
0
0
0
0
0
0
0
0
0
0
0
0
0
0
0
0
0
0
0
0
0
0
0
0
0
0
0
0
0
0
0
0
0
0
0
0
0
0
0
0
0
0
0
0
0
0
0
0
0
0
0
0
0
0
0
0
0
0
0
0
0
0
0
0
0
0
0
0
0
0
0
0
0
0
0
0
0
0
0
0
0
0
0
0
0
0
0
0
0
0
0
0
0
0
0
0
0
0
0
0
0
0
0
0
0
0
0
0
0
0
0
0
0
0
0
0
0
0
0
0
0
0
0
0
0
0
0
0
0
0
0
0
0
0
0
0
0
0
0
0
0
0
0
0
0
0
0
0
0
0
0
0
0
0
0
0
0
0
0
0
0
0
0
0
0
0
0
0
0
0
0
0
0
0
0
0
0
0
0
0
0
0
0
0
0
0
0
0
0
0
0
0
0
0
0
0
0
0
0
0
0
0
0
0
0
0
0
0
0
0
0
0
0
0
0
0
0
0
0
0
0
0
0
0
0
0
0
0
0
0
0
0
0
0
0
0
0
0
0
0
0
0
0
0
0
0
0
0
0
0
0
0
0
0
0
0
0
0
0
0
0
0
0
0
0
0
0
0
0
0
0
0
0
0
0
0
0
0
0
0
0
0
0
0
0
0
0
0
0
0
0
0
0
0
0
0
0
0
0
0
0
0
0
0
0
0
0
0
0
0
0
0
0
0
0
0
0
0
0
0
0
0
0
0
0
0
0
0
0
0
0
0
0
0
0
0
0
0
0
0
0
0
0
0
0
0
0
0
0
0
0
0
0
0
0
0
0
0
0
300
300
300
300
300
300
300
300
300
300
300
300
300
300
300
300
300
300
300
300
300
300
300
300
300
300
300
300
300
300
300
300
300
300
300
300
300
300
300
300
300
300
300
300
300
300
300
300
300
300
300
300
300
300
300
300
300
300
300
300
300
300
300
300
300
300
300
300
300
300
300
300
300
300
300
300
300
300
300
300
300
300
300
300
300
300
300
300
300
300
300
300
300
300
300
300
300
300
300
300
300
300
300
300
300
300
300
300
300
300
300
300
300
0
0
0
0
0
0
0
0
0
0
0
0
0
0
0
0
0
0
0
0
0
0
0
0
0
0
0
0
0
0
0
0
0
0
0
0
0
0
0
0
0
0
0
0
0
0
0
0
0
0
0
0
0
0
0
0
0
0
0
0
0
0
0
0
0
0
0
0
0
0
0
0
0
0
0
0
0
0
0
0
0
0
0
0
0
0
0
0
0
0
0
0
0
0
0
0
0
0
0
0
0
0
0
0
0
0
0
0
0
0
0
0
0
0
0
0
0
0
0
0
0
0
0
0
0
0
0
0
0
0
0
0
0
0
0
0
0
0
0
0
0
0
0
0
0
0
0
0
0
0
0
0
0
0
0
0
0
0
0
0
0
0
0
0
0
0
0
0
0
0
0
0
0
-8
-8
-8
-8
-8
-8
-8
-8
-8
-8
-8
-8
-8
-8
-8
-8
-8
-8
-8
-8
-8
-8
-8
-8
-8
-8
-8
-8
-8
-8
-8
-8
-8
-8
-8
-8
-8
-8
-8
-8
-8
-8
-8
-8
-8
-8
-8
-8
-8
-8
-8
-8
-8
-8
-8
-8
-8
-8
-8
-8
-8
-8
-8
-8
-8
-8
-8
-8
-8
-8
-8
-8
-8
-8
-8
-8
-8
-8
-8
-8
-8
-8
-8
-8
-8
-8
-8
-8
-8
-8
-8
-8
-8
-8
-8
-8
-8
-8
-8
-8
-8
-8
-8
-8
-8
-8
-8
-8
-8
-8
-8
-8
-8
-8
-8
-8
-8
-8
-8
-8
-8
-8
-8
-8
-8
-8
-8
-8
-8
-8
-8
-8
-8
-8
-8
-8
-8
-8
-8
-8
-8
-8
-8
-8
-8
-8
-8
-8
-8
-8
-8
-8
-8
-8
-8
-8
-8
-8
-8
-8
-8
-8
-8
-8
-8
-8
-8
-8
-8
-8
-8
-8
-8
-8
-8
-8
-8
-8
-8
-8
-8
-8
-8
-8
-8
-8
-8
-8
-8
-8
-8
-8
-8
-8
-8
-8
-8
-8
-8
-8
-8
-8
-8
-8
-8
-8
-8
-8
-8
-8
-8
-8
-8
-8
-8
-8
-8
-8
-8
-8
-8
-8
-8
-8
-8
-8
-8
-8
-8
-8
-8
-8
-8
-8
-8
-8
-8
-8
-8
-8
-8
-8
-8
-8
-8
-8
-8
-8
-8
-8
-8
-8
-8
-8
-8
-8
-8
-8
-8
-8
-8
-8
-8
-8
-8
-8
-8
-8
-8
-8
-8
-8
-8
-8
-8
-8
-8
-8
-8
-8
-8
-8
-8
-8
-8
-8
-8
-8
-8
-8
-8
-8
-8
-8
-8
-8
-8
-8
-8
-8
-8
-8
-8
-8
-8
-8
-8
-8
-8
-8
-8
-8
-8
-8
-8
-8
-8
-8
-8
-8
-8
-8
-8
-8
-8
-8
-8
-8
-8
-8
-8
-8
-8
-8
-8
-8
-8
-8
-8
-8
-8
-8
-8
-8
-8
-8
-8
-8
-8
-8
-8
-8
-8
-8
-8
-8
-8
-8
-8
-8
-8
-8
-8
-8
-8
-8
-8
-8
-8
-8
-8
-8
-8
-8
-8
-8
-8
-8
-8
-8
-8
-8
-8
-8
-8
-8
-8
-8
-8
-8
-8
-8
-8
-8
-8
-8
-8
-8
-8
-8
-8
-8
-8
-8
-8
-8
-8
-8
-8
-8
-8
-8
-8
-8
-8
-8
-8
-8
-8
-8
-8
-8
-8
-8
-8
-8
-8
-8
-8
-8
-8
-8
-8
-8
-8
-8
-8
-8
-8
-8
-8
-8
-8
-8
-8
-8
-8
-8
-8
-8
-8
-8
-8
-8
-8
-8
-8
-8
-8
-8
-8
-8
-8
-8
-8
-8
-8
-8
-8
-8
-8
-8
-8
-8
-8
-8
-8
-8
-8
-8
-8
-8
-8
-8
-8
-8
-8
-8
-8
-8
-8
-8
-8
-8
-8
-8
-8
-8
-8
-8
-8
-8
-8
-8
-8
-8
-8
-8
-8
-8
-8
-8
-8
-8
-8
-8
-8
-8
-8
-8
-8
-8
-8
-8
-8
-8
-8
-8
-8
-8
-8
-8
-8
-8
-8
-8
-8
-8
-8
-8
-8
-8
-8
-8
-8
-8
-8
-8
-8
-8
-8
-8
-8
-8
-8
-8
-8
-8
-8
-8
-8
-8
-8
-8
-8
-8
-8
-8
-8
-8
-8
-8
-8
-8
-8
-8
-8
-8
-8
-8
-8
-8
-8
-8
-8
-8
-8
-8
-8
-8
-8
-8
-8
-8
-8
-8
-8
-8
-8
-8
-8
-8
-8
-8
-8
-8
-8
-8
-8
-8
-8
-8
-8
-8
-8
-8
-8
-8
-8
-8
-8
-8
-8
-8
-8
-8
-8
-8
-8
-8
-8
-8
-8
-8
-8
-8
-8
-8
-8
-8
-8
-8
-8
-8
-8
-8
-8
-8
-8
-8
-8
-8
-8
-8
-8
-8
-8
-8
-8
-8
-8
-8
-8
-8
-8
-8
-8
-8
-8
-8
-8
-8
-8
-8
-8
-8
-8
-8
-8
-8
-8
-8
-8
-8
-8
-8
-8
-8
-8
-8
-8
-8
-8
-8
-8
-8
-8
-8
-8
-8
-8
-8
-8
-8
-8
-8
-8
-8
-8
-8
-8
-8
-8
-8
-8
-8
-8
-8
-8
-8
-8
-8
-8
-8
-8
-8
-8
-8
-8
-8
-8
-8
-8
-8
-8
-8
-8
-8
-8
-8
-8
-8
-8
-8
-8
-8
-8
-8
-8
-8
-8
-8
-8
-8
-8
-8
-8
-8
-8
-8
-8
-8
-8
-8
-8
-8
-8
-8
-8
-8
-8
-8
-8
-8
-8
-8
-8
-8
-8
-8
-8
-8
-8
-8
-8
-8
-8
-8
-8
-8
-8
-8
-8
-8
-8
-8
-8
-8
-8
-8
-8
-8
-8
-8
-8
-8
-8
-8
-8
-8
-8
-8
-8
-8
-8
-8
-8
-8
-8
-8
-8
-8
-8
-8
-8
-8
-8
-8
-8
-8
-8
-8
-8
-8
-8
-8
-8
-8
-8
-8
-8
-8
-8
-8
-8
-8
-8
-8
-8
-8
-8
-8
-8
-8
-8
-8
-8
-8
-8
-8
-8
-8
-8
-8
-8
-8
-8
-8
-8
-8
-8
-8
-8
-8
-8
-8
-8
-8
-8
-8
-8
-8
-8
-8
-8
-8
-8
-8
-8
-8
-8
-8
-8
-8
-8
-8
-8
-8
-8
-8
-8
-8
-8
-8
-8
-8
-8
-8
-8
-8
-8
-8
-8
-8
-8
-8
-8
-8
-8
-8
-8
-8
-8
-8
-8
-8
-8
-8
-8
-8
-8
-8
-8
-8
-8
-8
-8
-8
-8
-8
-8
-8
-8
-8
-8
-8
-8
-8
-8
-8
-8
-8
-8
-8
-8
-8
-8
-8
-8
-8
-8
-8
-8
-8
-8
-8
-8
-8
-8
-8
-8
-8
-8
-8
-8
-8
-8
-8
-8
-8
-8
-8
-8
-8
-8
-8
-8
-8
-8
-8
-8
-8
-8
-8
-8
-8
-8
-8
-8
-8
-8
-8
-8
-8
-8
-8
-8
-8
-8
-8
-8
-8
-8
-8
-8
-8
-8
-8
-8
-8
-8
-8
-8
-8
-8
-8
-8
-8
-8
-8
-8
-8
-8
-8
-8
-8
-8
-8
-8
-8
-8
-8
-8
-8
-8
-8
-8
-8
-8
-8
-8
-8
-8
-8
-8
-8
-8
-8
-8
-8
-8
-8
-8
-8
-8
-8
-8
-8
-8
-8
-8
-8
-8
-8
-8
-8
-8
-8
-8
-8
-8
-8
-8
-8
-8
-8
-8
-8
-8
-8
-8
-8
-8
-8
-8
-8
-8
-8
-8
-8
-8
-8
-8
-8
-8
-8
-8
-8
-8
-8
-8
-8
-8
-8
-8
-8
-8
-8
-8
-8
-8
-8
-8
-8
-8
-8
-8
-8
-8
-8
-8
-8
-8
-8
-8
-8
-8
-8
-8
-8
-8
-8
-8
-8
-8
-8
-8
-8
-8
-8
-8
-8
-8
-8
-8
-8
-8
-8
-8
-8
-8
-8
-8
-8
-8
-8
-8
-8
-8
-8
-8
-8
-8
-8
-8
-8
-8
-8
-8
-8
-8
-8
-8
-8
-8
-8
-8
-8
-8
-8
-8
-8
-8
-8
-8
-8
-8
-8
-8
-8
-8
-8
-8
-8
-8
-8
-8
-8
-8
-8
-8
-8
-8
-8
-8
-8
-8
-8
-8
-8
-8
-8
-8
-8
-8
-8
-8
-8
-8
-8
-8
-8
-8
-8
-8
-8
-8
-8
-8
-8
-8
-8
-8
-8
-8
-8
-8
-8
-8
-8
-8
-8
-8
-8
-8
-8
-8
-8
-8
-8
-8
-8
-8
-8
-8
-8
-8
-8
-8
-8
-8
-8
-8
-8
-8
-8
-8
-8
-8
-8
-8
-8
-8
-8
-8
-8
-8
-8
-8
-8
-8
-8
-8
-8
-8
-8
-8
-8
-8
-8
-8
-8
-8
-8
-8
-8
-8
-8
-8
-8
-8
-8
-8
-8
-8
-8
-8
-8
-8
-8
-8
-8
-8
-8
-8
-8
-8
-8
-8
-8
-8
-8
-8
-8
-8
-8
-8
-8
-8
-8
-8
-8
-8
-8
-8
-8
-8
-8
-8
-8
-8
-8
-8
-8
-8
-8
-8
-8
-8
-8
-8
-8
-8
-8
-8
-8
-8
-8
-8
-8
-8
-8
-8
-8
-8
-8
-8
-8
-8
-8
-8
-8
-8
-8
-8
-8
-8
-8
-8
-8
-8
-8
-8
-8
-8
-8
-8
-8
-8
-8
-8
-8
-8
-8
-8
-8
-8
-8
-8
-8
-8
-8
-8
-8
-8
-8
-8
-8
-8
-8
-8
-8
-8
-8
-8
-8
-8
-8
-8
-8
-8
-8
-8
-8
-8
-8
-8
-8
-8
-8
-8
-8
-8
-8
-8
-8
-8
-8
-8
-8
-8
-8
-8
-8
-8
-8
-8
-8
-8
-8
-8
-8
-8
-8
-8
-8
-8
-8
-8
-8
-8
-8
-8
-8
-8
-8
-8
-8
-8
-8
-8
-8
-8
-8
-8
-8
-8
-8
-8
-8
-8
-8
-8
-8
-8
-8
-8
-8
-8
-8
-8
-8
-8
-8
-8
-8
-8
-8
-8
-8
-8
-8
-8
-8
-8
-8
-8
-8
-8
-8
-8
-8
-8
-8
-8
-8
-8
-8
-8
-8
-8
-8
-8
-8
-8
-8
-8
-8
-8
-8
-8
-8
-8
-8
-8
-8
-8
-8
-8
-8
-8
-8
-8
-8
-8
-8
-8
-8
-8
-8
-8
-8
-8
-8
-8
-8
-8
-8
-8
-8
-8
-8
-8
-8
-8
-8
-8
-8
-8
-8
-8
-8
-8
-8
-8
-8
-8
-8
-8
-8
-8
-8
-8
-8
-8
-8
-8
-8
-8
-8
-8
-8
-8
-8
-8
-8
-8
-8
-8
-8
-8
-8
-8
-8
-8
-8
-8
-8
-8
-8
-8
-8
-8
-8
-8
-8
-8
-8
-8
-8
-8
-8
-8
-8
-8
-8
-8
-8
-8
-8
-8
-8
-8
-8
-8
-8
-8
-8
-8
-8
-8
-8
-8
-8
-8
-8
-8
-8
-8
-8
-8
-8
-8
-8
-8
-8
-8
-8
-8
-8
-8
-8
-8
-8
-8
-8
-8
-8
-8
-8
-8
-8
-8
-8
-8
-8
-8
-8
-8
-8
-8
-8
-8
-8
-8
-8
-8
-8
-8
-8
-8
-8
-8
-8
-8
-8
-8
-8
-8
-8
-8
-8
-8
-8
-8
-8
-8
-8
-8
-8
-8
-8
-8
-8
-8
-8
-8
-8
-8
-8
-8
-8
-8
-8
-8
-8
-8
-8
-8
-8
-8
-8
-8
-8
-8
-8
-8
-8
-8
-8
-8
-8
-8
-8
-8
-8
-8
-8
-8
-8
-8
-8
-8
-8
-8
-8
-8
-8
-8
-8
-8
-8
-8
-8
-8
-8
-8
-8
-8
-8
-8
-8
-8
-8
-8
-8
-8
-8
-8
-8
-8
-8
-8
-8
-8
-8
-8
-8
-8
-8
-8
-8
-8
-8
-8
-8
-8
-8
-8
-8
-8
-8
-8
-8
-8
-8
-8
-8
-8
-8
-8
-8
-8
-8
-8
-8
-8
-8
-8
-8
-8
-8
-8
-8
-8
-8
-8
-8
-8
-8
-8
-8
-8
-8
-8
-8
-8
-8
-8
-8
-8
-8
-8
-8
-8
-8
-8
-8
-8
-8
-8
-8
-8
-8
-8
-8
0
0
0
0
0
0
0
0
0
0
0
0
0
0
0
0
0
0
0
0
0
0
0
0
0
0
0
0
0
0
0
0
0
0
0
0
0
0
0
0
0
0
0
0
0
0
0
0
0
0
0
0
0
0
0
0
0
0
0
0
0
0
0
0
0
0
0
0
0
0
0
0
0
0
0
0
0
0
0
0
0
0
0
0
0
0
0
0
0
0
0
0
0
0
0
0
0
0
0
0
0
0
0
0
0
0
0
0
0
0
0
0
0
0
0
0
0
0
0
0
0
0
0
0
0
0
0
0
0
0
0
0
0
0
0
0
0
0
0
0
0
0
0
0
0
0
0
0
0
0
0
0
0
0
0
0
0
0
0
0
0
0
0
0
0
0
0
0
0
0
0
0
0
0
0
0
0
0
0
0
0
0
0
0
0
0
0
0
0
0
0
0
0
0
0
0
0
0
0
0
0
0
0
0
0
0
0
0
0
0
0
0
0
0
0
0
0
0
0
0
0
0
0
0
0
0
0
0
0
0
0
0
0
0
0
0
0
0
0
0
0
0
0
0
0
0
0
0
0
0
0
0
0
0
0
0
0
0
0
0
0
0
0
0
0
0
0
0
0
0
0
0
0
0
0
0
0
0
0
0
0
0
0
0
0
0
0
0
0
0
0
0
0
0
0
0
0
0
0
0
0
0
0
0
0
0
0
0
0
0
0
0
0
0
0
0
0
0
0
0
0
0
0
0
0
0
0
0
0
0
0
0
0
0
0
0
0
0
0
0
0
0
0
0
0
0
0
0
0
0
0
0
0
0
0
0
0
0
0
0
0
0
0
0
0
0
0
0
0
0
0
0
0
0
0
0
0
0
0
0
0
0
0
0
0
0
0
0
0
0
0
0
0
0
0
0
0
-8
-8
-8
-8
-8
-8
-8
-8
-8
-8
-8
-8
-8
-8
-8
-8
-8
-8
-8
-8
-8
-8
-8
-8
-8
-8
-8
-8
-8
-8
-8
-8
-8
-8
-8
-8
-8
-8
-8
-8
-8
-8
-8
-8
-8
-8
-8
-8
-8
-8
-8
-8
-8
-8
-8
-8
-8
-8
-8
-8
-8
-8
-8
-8
-8
-8
-8
-8
-8
-8
-8
-8
-8
-8
-8
-8
-8
-8
-8
-8
-8
-8
-8
-8
-8
-8
-8
-8
-8
-8
-8
-8
-8
-8
-8
-8
-8
-8
-8
-8
-8
-8
-8
-8
-8
-8
-8
-8
-8
-8
-8
-8
-8
-8
-8
-8
-8
-8
-8
-8
-8
-8
-8
-8
-8
-8
-8
-8
-8
-8
-8
-8
-8
-8
-8
-8
-8
-8
-8
-8
-8
-8
-8
-8
-8
-8
-8
-8
-8
-8
-8
-8
-8
-8
-8
-8
-8
-8
-8
-8
-8
-8
-8
-8
-8
-8
-8
-8
-8
-8
-8
-8
-8
-8
-8
-8
-8
-8
-8
-8
-8
-8
-8
-8
-8
-8
-8
-8
-8
-8
-8
-8
-8
-8
-8
-8
-8
-8
-8
-8
-8
-8
-8
-8
-8
-8
-8
-8
-8
-8
-8
-8
-8
-8
-8
-8
-8
-8
-8
-8
-8
-8
-8
-8
-8
-8
-8
-8
-8
-8
-8
-8
-8
-8
-8
-8
-8
-8
-8
-8
-8
-8
-8
-8
-8
-8
-8
-8
-8
-8
-8
-8
-8
-8
-8
-8
-8
-8
-8
-8
-8
-8
-8
-8
-8
-8
-8
-8
-8
-8
-8
-8
-8
-8
-8
-8
-8
-8
-8
-8
-8
-8
-8
-8
-8
-8
-8
-8
-8
-8
-8
-8
-8
-8
-8
-8
-8
-8
-8
-8
-8
-8
-8
-8
-8
-8
-8
-8
-8
-8
-8
-8
-8
-8
-8
-8
-8
-8
-8
-8
-8
-8
-8
-8
-8
-8
-8
-8
-8
-8
-8
-8
-8
-8
-8
-8
-8
-8
-8
-8
-8
-8
-8
-8
-8
-8
-8
-8
-8
-8
-8
-8
-8
-8
-8
-8
-8
-8
-8
-8
-8
-8
-8
-8
-8
-8
-8
-8
-8
-8
-8
-8
-8
-8
-8
-8
-8
-8
-8
-8
-8
-8
-8
-8
-8
-8
-8
-8
-8
-8
-8
-8
-8
-8
-8
-8
-8
-8
-8
-8
-8
-8
-8
-8
-8
-8
-8
-8
-8
-8
-8
-8
-8
-8
-8
-8
-8
-8
-8
-8
-8
-8
-8
-8
-8
-8
-8
-8
-8
-8
-8
-8
-8
-8
-8
-8
-8
-8
-8
-8
-8
-8
-8
-8
-8
-8
-8
-8
-8
-8
-8
-8
-8
-8
-8
-8
-8
-8
-8
-8
-8
-8
-8
-8
-8
-8
-8
-8
-8
-8
-8
-8
-8
-8
-8
-8
-8
-8
-8
-8
-8
-8
-8
-8
-8
-8
-8
-8
-8
-8
-8
-8
-8
-8
-8
-8
-8
-8
-8
-8
-8
-8
-8
-8
-8
-8
-8
-8
-8
-8
-8
-8
-8
-8
-8
-8
-8
-8
-8
-8
-8
-8
-8
-8
-8
-8
-8
-8
-8
-8
-8
-8
-8
-8
-8
-8
-8
-8
-8
-8
-8
-8
-8
-8
-8
-8
-8
-8
-8
-8
-8
-8
-8
-8
-8
-8
-8
-8
-8
-8
-8
-8
-8
-8
-8
-8
-8
-8
-8
-8
-8
-8
-8
-8
-8
-8
-8
-8
-8
-8
-8
-8
-8
-8
-8
-8
-8
-8
-8
-8
-8
-8
-8
-8
-8
-8
-8
-8
-8
-8
-8
-8
-8
-8
-8
-8
-8
-8
-8
-8
-8
-8
-8
-8
-8
-8
-8
-8
-8
-8
-8
-8
-8
-8
-8
-8
-8
-8
-8
-8
-8
-8
-8
-8
-8
-8
-8
-8
-8
-8
-8
-8
-8
-8
-8
-8
-8
-8
-8
-8
-8
-8
-8
-8
-8
-8
-8
-8
-8
-8
-8
-8
-8
-8
-8
-8
-8
-8
-8
-8
-8
-8
-8
-8
-8
-8
-8
-8
-8
-8
-8
-8
-8
-8
-8
-8
-8
-8
-8
-8
-8
-8
-8
-8
-8
-8
-8
-8
-8
-8
-8
-8
-8
-8
-8
-8
-8
-8
-8
-8
-8
-8
-8
-8
-8
-8
-8
-8
-8
-8
-8
-8
-8
-8
-8
-8
-8
-8
-8
-8
-8
-8
-8
-8
-8
-8
-8
-8
-8
-8
-8
-8
-8
-8
-8
-8
-8
-8
-8
-8
-8
-8
-8
-8
-8
-8
-8
-8
-8
-8
-8
-8
-8
-8
-8
-8
-8
-8
-8
-8
-8
-8
-8
-8
-8
-8
-8
-8
-8
-8
-8
-8
-8
-8
-8
-8
-8
-8
-8
-8
-8
-8
-8
-8
-8
-8
-8
-8
-8
-8
-8
-8
-8
-8
-8
-8
-8
-8
-8
-8
-8
-8
-8
-8
-8
-8
-8
-8
-8
-8
-8
-8
-8
-8
-8
-8
-8
-8
-8
-8
-8
-8
-8
-8
-8
-8
-8
-8
-8
-8
-8
-8
-8
-8
-8
-8
-8
-8
-8
-8
-8
-8
-8
-8
-8
-8
-8
-8
-8
-8
-8
-8
-8
-8
-8
-8
-8
-8
-8
-8
-8
-8
-8
-8
-8
-8
-8
-8
-8
-8
-8
-8
-8
-8
-8
-8
-8
-8
-8
-8
-8
-8
-8
-8
-8
-8
-8
-8
-8
-8
-8
-8
-8
-8
-8
-8
-8
-8
-8
-8
-8
-8
-8
-8
-8
-8
-8
-8
-8
-8
-8
-8
-8
-8
-8
-8
-8
-8
-8
-8
-8
-8
-8
-8
-8
-8
-8
-8
-8
-8
-8
-8
-8
-8
-8
-8
-8
-8
-8
-8
-8
-8
-8
-8
-8
-8
-8
-8
-8
-8
-8
-8
-8
-8
-8
-8
-8
-8
-8
-8
-8
-8
-8
-8
-8
-8
-8
-8
-8
-8
-8
-8
-8
-8
-8
-8
-8
-8
-8
-8
-8
-8
-8
-8
-8
-8
-8
-8
-8
-8
-8
-8
-8
-8
-8
-8
-8
-8
-8
-8
-8
-8
-8
-8
-8
-8
-8
-8
-8
-8
-8
-8
-8
-8
-8
-8
-8
-8
-8
-8
-8
-8
-8
-8
-8
-8
-8
-8
-8
-8
-8
-8
-8
-8
-8
-8
-8
-8
-8
-8
-8
-8
-8
-8
-8
-8
-8
-8
-8
-8
-8
-8
-8
-8
-8
-8
-8
-8
-8
-8
-8
-8
-8
-8
-8
-8
-8
-8
-8
-8
-8
-8
-8
-8
-8
-8
-8
-8
-8
-8
-8
-8
-8
-8
-8
-8
-8
-8
-8
-8
-8
-8
-8
-8
-8
-8
-8
-8
-8
-8
-8
-8
-8
-8
-8
-8
-8
-8
-8
-8
-8
-8
-8
-8
-8
-8
-8
-8
-8
-8
-8
-8
-8
-8
-8
-8
-8
-8
-8
-8
-8
-8
-8
-8
-8
-8
-8
-8
-8
-8
-8
-8
-8
-8
-8
-8
-8
-8
-8
-8
-8
-8
-8
-8
-8
-8
-8
-8
-8
-8
-8
-8
-8
-8
-8
-8
-8
-8
-8
-8
-8
-8
-8
-8
-8
-8
-8
-8
-8
-8
-8
-8
-8
-8
-8
-8
-8
-8
-8
-8
-8
-8
-8
-8
-8
-8
-8
-8
-8
0
0
0
0
0
0
0
0
0
0
0
0
0
0
0
0
0
0
0
0
0
0
0
0
0
0
0
0
0
0
0
0
0
0
0
0
0
0
0
0
0
0
0
0
0
0
0
0
0
0
0
0
0
0
0
0
0
0
0
0
0
0
0
0
0
0
0
0
0
0
0
0
0
0
0
0
0
0
0
0
0
0
0
0
0
0
0
0
0
0
0
0
0
0
0
0
0
0
0
0
0
0
0
0
0
0
0
17
17
17
17
17
17
17
17
17
17
17
17
17
17
17
17
17
17
17
17
17
17
17
17
17
17
17
17
17
17
17
17
17
17
17
17
17
17
17
17
17
17
17
17
17
17
17
17
17
17
17
17
17
17
17
17
17
17
17
17
17
17
17
17
17
17
17
17
17
17
17
17
17
17
17
17
17
17
17
17
17
17
17
17
17
17
17
17
17
17
17
17
17
17
17
17
17
17
17
17
17
17
17
17
17
17
17
17
17
17
17
17
17
17
17
17
17
17
17
17
17
17
17
17
17
17
17
17
17
17
17
17
17
17
17
17
17
17
17
17
17
17
17
17
17
17
17
17
17
17
17
17
17
17
17
17
17
17
17
17
17
17
17
17
17
17
17
17
17
17
17
17
17
17
17
17
17
17
17
17
17
17
17
17
17
17
17
17
17
17
17
17
17
17
17
17
17
17
17
17
17
17
17
17
17
17
17
17
17
17
17
17
17
17
17
17
17
17
17
17
17
17
17
17
17
17
17
17
17
17
17
17
17
17
17
17
17
17
17
17
17
17
17
17
17
17
17
17
17
17
17
17
17
17
17
17
17
17
17
17
17
17
17
17
17
17
17
17
17
17
17
17
17
17
17
17
17
17
17
17
17
17
17
17
17
17
17
17
17
17
17
17
17
17
17
17
17
17
17
17
17
17
17
17
17
17
17
17
17
17
17
17
17
17
17
17
17
17
17
17
17
17
17
17
17
17
17
17
17
17
17
17
17
17
17
17
17
17
17
17
17
17
17
17
17
17
17
17
17
17
17
17
17
17
17
17
17
17
17
17
17
17
17
17
17
17
17
17
17
17
17
17
17
17
17
17
17
17
17
17
17
17
17
17
17
17
17
17
17
17
17
17
17
17
17
17
17
17
17
17
17
17
17
17
17
17
17
17
17
17
17
17
17
17
17
17
17
17
17
17
17
17
17
17
17
17
17
17
17
17
17
17
17
17
17
17
17
17
17
17
17
17
17
17
17
17
17
17
17
17
17
17
17
17
17
17
17
17
17
17
17
17
17
17
17
17
17
17
17
17
17
17
17
17
17
17
17
17
17
17
17
17
17
17
17
17
17
17
17
17
17
17
17
17
17
17
17
17
17
17
17
17
17
17
17
17
17
17
17
17
17
17
17
17
17
17
17
17
17
17
17
17
17
17
17
17
17
17
17
17
17
17
17
17
17
17
17
17
17
17
17
17
17
17
17
17
17
17
17
17
17
17
17
17
17
17
17
17
17
17
17
17
17
17
17
17
17
17
17
17
17
17
17
17
17
17
17
17
17
17
17
17
17
17
17
17
17
17
17
17
17
17
17
17
17
17
17
17
17
17
17
17
17
17
17
17
17
17
17
17
17
17
17
17
17
17
17
17
17
17
17
17
17
17
17
17
17
17
17
17
17
17
17
17
17
17
17
17
17
17
17
17
17
17
17
17
17
17
17
17
17
17
17
17
17
17
17
17
17
17
17
17
17
17
17
17
17
17
17
17
17
17
17
17
17
17
17
17
17
17
17
17
17
17
17
17
17
17
17
17
17
17
17
17
17
17
17
17
17
17
17
17
17
17
17
17
17
17
17
17
17
17
17
17
17
17
17
17
17
17
17
17
17
17
17
17
17
17
17
17
17
17
17
17
17
17
17
17
17
17
17
17
17
17
17
17
17
17
17
17
17
17
17
17
17
17
17
17
17
17
17
17
17
17
17
17
17
17
17
17
17
17
17
17
17
17
17
17
17
17
17
17
17
17
17
17
17
17
17
17
17
17
17
17
17
17
17
17
17
17
17
17
17
17
17
17
17
17
17
17
17
17
17
17
17
17
17
17
17
17
17
17
17
17
17
17
17
17
17
17
17
17
17
17
17
17
17
17
17
17
17
17
17
17
17
17
17
17
17
17
17
17
17
17
17
17
17
17
17
17
17
17
17
17
17
17
17
17
17
17
17
17
17
17
17
17
17
17
17
17
17
17
17
17
17
17
17
17
17
17
17
17
17
17
17
17
17
17
17
17
17
17
17
17
17
17
17
17
17
17
17
17
17
17
17
17
17
17
17
17
17
17
17
17
17
17
17
17
17
17
17
17
17
17
17
17
17
17
17
17
17
17
17
17
17
17
17
17
17
17
17
17
17
17
17
17
17
17
17
17
17
17
17
17
17
17
17
17
17
17
17
17
17
17
17
17
17
17
17
17
17
17
17
17
17
17
17
17
17
17
17
17
17
17
17
17
17
17
17
17
17
17
17
17
17
17
17
17
17
17
17
17
17
17
17
17
17
17
17
17
17
17
17
17
17
17
17
17
17
17
17
17
17
17
17
17
17
17
17
17
17
17
17
17
17
17
17
17
17
17
17
17
17
17
17
17
17
17
17
17
17
17
17
17
17
17
17
17
17
17
17
17
17
17
17
17
17
17
17
17
17
17
17
17
17
17
17
17
17
17
17
17
17
17
17
17
17
17
17
17
17
17
17
17
17
17
17
17
17
17
17
17
17
17
17
17
17
17
17
17
17
17
17
17
17
17
17
17
17
17
17
17
17
17
17
17
17
17
17
17
17
17
17
17
17
17
17
17
17
17
17
17
17
17
17
17
17
17
17
17
17
17
17
17
17
17
17
17
17
17
17
17
17
17
17
17
17
17
17
17
17
17
17
17
17
17
17
17
17
17
17
17
17
17
17
17
17
17
17
17
17
17
17
17
17
17
17
17
17
17
17
17
17
17
17
17
17
17
17
17
17
17
17
17
17
17
17
17
17
17
17
17
17
17
17
17
17
17
17
17
17
17
17
17
17
17
17
17
17
17
17
17
17
17
17
17
17
17
17
17
17
17
17
17
17
17
17
17
17
17
17
17
17
17
17
17
17
17
17
17
17
17
17
17
17
17
17
17
17
17
17
17
17
17
17
17
17
17
17
17
17
17
17
17
17
17
17
17
17
17
17
17
17
17
17
17
17
17
17
17
17
17
17
17
17
17
17
17
17
17
17
17
17
17
17
17
17
17
17
17
17
17
17
17
17
17
17
17
17
17
17
17
17
17
17
17
17
17
17
17
17
17
17
17
17
17
17
17
17
17
17
17
17
17
17
17
17
17
17
17
17
17
17
17
17
17
17
17
17
17
17
17
17
17
17
17
17
17
17
17
17
17
17
17
17
17
17
17
17
17
17
17
17
17
17
17
17
17
17
17
17
17
17
17
17
17
17
17
17
17
17
17
17
17
17
17
17
17
17
17
17
17
17
17
17
17
17
17
17
17
17
17
17
17
17
17
17
17
17
17
17
17
17
17
17
17
17
17
17
17
17
17
17
17
17
17
17
17
17
17
17
17
17
17
17
17
17
17
17
17
17
17
17
17
17
17
17
17
17
17
17
17
17
17
17
17
17
17
17
17
17
17
17
17
17
17
17
17
17
17
17
17
17
17
17
17
17
17
17
17
17
17
17
17
17
17
17
17
17
17
17
17
17
17
17
17
17
17
17
17
17
17
17
17
17
17
17
17
17
17
17
17
17
17
17
17
17
17
17
17
17
17
17
17
17
17
17
17
17
17
17
17
17
17
17
17
17
17
17
17
17
17
17
17
17
17
17
17
17
17
17
17
17
17
17
17
17
17
17
17
17
17
17
17
17
17
17
17
17
17
17
17
17
17
17
17
17
17
17
17
17
17
17
17
17
17
17
17
17
17
17
17
17
17
17
17
17
17
17
17
17
17
17
17
17
17
17
17
17
17
17
17
17
17
17
17
17
17
17
17
17
17
17
17
17
17
17
17
17
17
17
17
17
17
17
17
17
17
17
17
17
17
17
17
17
17
17
17
17
17
17
17
17
17
17
17
17
17
17
17
17
17
17
17
17
17
17
17
17
17
17
17
17
17
17
17
17
17
17
17
17
17
17
17
17
17
17
17
17
17
17
17
17
17
17
17
17
17
17
17
17
17
17
17
17
17
17
17
17
17
17
17
17
17
17
17
17
17
17
17
17
17
17
17
17
17
17
17
17
17
17
17
17
17
17
17
17
17
17
17
17
17
17
17
17
17
17
17
17
17
17
17
17
17
17
17
17
17
17
17
17
17
17
17
17
17
17
17
17
17
17
17
17
17
17
17
17
17
17
17
17
17
17
17
17
17
17
17
17
17
17
17
17
17
17
17
17
17
17
17
17
17
17
17
17
17
17
17
17
17
17
17
17
17
17
17
17
17
17
17
17
17
17
17
17
17
17
17
17
17
17
17
17
17
17
17
17
17
17
17
17
17
17
17
17
17
17
17
17
17
17
17
17
17
17
17
17
17
17
17
17
17
17
17
17
17
17
17
17
17
17
17
17
17
17
17
17
17
17
17
17
17
17
17
17
17
17
17
17
17
17
17
17
17
17
17
17
17
17
17
17
17
17
17
17
17
17
17
17
17
17
17
17
17
17
17
17
17
17
17
17
17
17
17
17
17
17
17
17
17
17
17
17
17
17
17
17
17
17
17
17
17
17
17
17
17
17
17
17
17
17
17
17
17
17
17
17
17
17
17
17
17
17
17
17
17
17
17
17
17
17
17
17
17
17
17
17
17
17
17
17
17
17
17
17
17
17
17
17
17
17
17
17
17
17
17
17
17
17
17
17
17
17
17
17
17
17
17
17
17
17
17
17
17
17
17
17
17
17
17
17
17
17
17
17
17
17
17
17
17
17
17
17
17
17
17
17
17
17
17
17
17
17
17
17
17
17
17
17
17
17
17
17
17
17
17
17
17
17
17
17
17
17
17
17
17
17
17
17
17
17
17
17
17
17
17
17
17
17
17
17
17
17
17
17
17
17
17
17
17
17
17
17
17
17
17
17
17
17
17
17
17
17
17
17
17
17
17
17
17
17
17
17
17
17
17
17
17
17
17
17
17
17
17
17
17
17
17
17
17
17
17
17
17
17
17
17
17
17
17
17
17
17
17
17
17
17
17
17
17
17
17
17
17
17
17
17
17
17
17
17
17
17
17
17
17
17
17
17
17
17
17
17
17
17
17
17
17
17
17
17
17
17
17
17
17
17
17
17
17
17
17
17
17
17
17
17
17
17
17
17
17
17
17
17
17
17
17
17
17
17
17
17
17
17
17
17
17
17
17
17
17
17
17
17
17
17
17
17
17
17
17
17
17
17
17
17
17
17
17
17
17
17
17
17
17
17
17
17
17
17
17
17
17
17
17
17
17
17
17
17
17
17
17
17
17
17
17
17
17
17
17
17
17
17
0
0
0
0
0
0
0
0
0
0
0
0
0
0
0
0
0
0
0
0
0
0
0
0
0
0
0
0
0
0
0
0
0
0
0
0
0
0
0
0
0
0
0
0
0
0
0
0
0
0
0
9
9
9
9
9
9
9
9
9
9
9
9
9
9
9
9
9
9
9
9
9
9
9
9
9
9
9
9
9
9
9
9
9
9
9
9
9
9
9
9
9
9
9
9
9
9
9
9
9
9
9
9
9
9
9
9
9
9
9
9
9
9
9
9
9
9
9
9
9
9
9
9
9
9
9
9
9
9
9
9
9
9
9
9
9
9
9
9
9
9
9
9
9
9
9
9
9
9
9
9
9
9
9
9
9
9
9
9
9
9
9
9
9
9
9
9
9
9
9
9
9
9
9
9
9
9
9
9
9
9
9
9
9
9
9
9
9
9
9
9
9
9
9
9
9
9
9
9
9
9
9
9
9
9
9
9
9
9
9
9
9
9
9
9
9
9
9
9
9
9
9
9
9
9
9
9
9
9
9
9
9
9
9
9
9
9
9
9
9
9
9
9
9
9
9
9
9
9
9
9
9
9
9
9
9
9
9
9
9
9
9
9
9
9
9
9
9
9
9
9
9
9
9
9
9
9
9
9
9
9
9
9
9
9
9
9
9
9
9
9
9
9
9
9
9
9
9
9
9
9
9
9
9
9
9
9
9
9
9
9
9
9
9
9
9
9
9
9
9
9
9
9
9
9
9
9
9
9
9
9
9
9
9
9
9
9
9
9
9
9
9
9
9
9
9
9
9
9
9
9
9
9
9
9
9
9
9
9
9
9
9
9
9
9
9
9
9
9
9
9
9
9
9
9
9
9
9
9
9
9
9
9
9
9
9
9
9
9
9
9
9
9
9
9
9
9
9
9
9
9
9
9
9
9
9
9
9
9
9
9
9
9
9
9
9
9
9
9
9
9
9
9
9
9
9
9
9
9
9
9
9
9
9
9
9
9
9
9
9
9
9
9
9
9
9
9
9
9
9
9
9
9
9
9
9
9
9
9
9
9
9
9
9
9
9
9
9
9
9
9
9
9
9
9
9
9
9
9
9
9
9
9
9
9
9
9
9
9
9
9
9
9
9
9
9
9
9
9
9
9
9
9
9
9
9
9
9
9
9
9
9
9
9
9
9
9
9
9
9
9
9
9
9
9
9
9
9
9
9
9
9
9
9
9
9
9
9
9
9
9
9
9
9
9
9
9
9
9
9
9
9
9
9
9
9
9
9
9
9
9
9
9
9
9
9
9
9
9
9
9
9
9
9
9
9
9
9
9
9
9
9
9
9
9
9
9
9
9
9
9
9
9
9
9
9
9
9
9
9
9
9
9
9
9
9
9
9
9
9
9
9
9
9
9
9
9
9
9
9
9
9
9
9
9
9
9
9
9
9
9
9
9
9
9
9
9
9
9
9
9
9
9
9
9
9
9
9
9
9
9
9
9
9
9
9
9
9
9
9
9
9
9
9
9
9
9
9
9
9
9
9
9
9
9
9
9
9
9
9
9
9
9
9
9
9
9
9
9
9
9
9
9
9
9
9
9
9
9
9
9
9
9
9
9
9
9
9
9
9
9
9
9
9
9
9
9
9
9
9
9
9
9
9
9
9
9
9
9
9
9
9
9
9
9
9
9
9
9
9
9
9
9
9
9
9
9
9
9
9
9
9
9
9
9
9
9
9
9
9
9
9
9
9
9
9
9
9
9
9
9
9
9
9
9
9
9
9
9
9
9
9
9
9
9
9
9
9
9
9
9
9
9
9
9
9
9
9
9
9
9
9
9
9
9
9
9
9
9
9
9
9
9
9
9
9
9
9
9
9
9
9
9
9
9
9
9
9
9
9
9
9
9
9
9
9
9
9
9
9
9
9
9
9
9
9
9
9
9
9
9
9
9
9
9
9
9
9
9
9
9
9
9
9
9
9
9
9
9
9
9
9
9
9
9
9
9
9
9
9
9
9
9
9
9
9
9
9
9
9
9
9
9
9
9
9
9
9
9
9
9
9
9
9
9
9
9
9
9
9
9
9
9
9
9
9
9
9
9
9
9
9
9
9
9
9
9
9
9
9
9
9
9
9
9
9
9
9
9
9
9
9
9
9
9
9
9
9
9
9
9
9
9
9
9
9
9
9
9
9
9
9
9
9
9
9
9
9
9
9
9
9
9
9
9
9
9
9
9
9
9
9
9
9
9
9
9
9
9
9
9
9
9
9
9
9
9
9
9
9
9
9
9
9
9
9
9
9
9
9
9
9
9
9
9
9
9
9
9
9
9
9
9
9
9
9
9
9
9
9
9
9
9
9
9
9
9
9
9
9
9
9
9
9
9
9
9
9
9
9
9
9
9
9
9
9
9
9
9
9
9
9
9
9
9
9
9
9
9
9
9
9
9
9
9
9
9
9
9
9
9
9
9
9
9
9
9
9
9
9
9
9
9
9
9
9
9
9
9
9
9
9
9
9
9
9
9
9
9
9
9
9
9
9
9
9
9
9
9
9
9
9
9
9
9
9
9
9
9
9
9
9
9
9
9
9
9
9
9
9
9
9
9
9
9
9
9
9
9
9
9
9
9
9
9
9
9
9
9
9
9
9
9
9
9
9
9
9
9
9
9
9
9
9
9
9
9
9
9
9
9
9
9
9
9
9
9
9
9
9
9
9
9
9
9
9
9
9
9
9
9
9
9
9
9
9
9
9
9
9
9
9
9
9
9
9
9
9
9
9
9
9
9
9
9
9
9
9
9
9
9
9
9
9
9
9
9
9
9
9
9
9
9
9
9
9
9
9
9
9
9
9
9
9
9
9
9
9
9
9
9
9
9
9
9
9
9
9
9
9
9
9
9
9
9
9
9
9
9
9
9
9
9
9
9
9
9
9
9
9
9
9
9
9
9
9
9
9
9
9
9
9
9
9
9
9
9
9
9
9
9
9
9
9
9
9
9
9
9
9
9
9
9
9
9
9
9
9
9
9
9
9
9
9
9
9
9
9
9
9
9
9
9
9
9
9
9
9
9
9
9
9
9
9
9
9
9
9
9
9
9
9
9
9
9
9
9
9
9
9
9
9
9
9
9
9
9
9
9
9
9
9
9
9
9
9
9
9
9
9
9
9
9
9
9
9
9
9
9
9
9
9
9
9
9
9
9
9
9
9
9
9
9
9
9
9
9
9
9
9
9
9
9
9
9
9
9
9
9
9
9
9
9
9
9
9
9
9
9
9
9
9
9
9
9
9
9
9
9
9
9
9
9
9
9
9
9
9
9
9
9
9
9
9
9
9
9
9
9
9
9
9
9
9
9
9
9
9
9
9
9
9
9
9
9
9
9
9
9
9
9
9
9
9
9
9
9
9
9
9
9
9
9
9
9
9
9
9
9
9
9
9
9
9
9
9
9
9
9
9
9
9
9
9
9
9
9
9
9
9
9
9
9
9
9
9
9
9
9
9
9
9
9
9
9
9
9
9
9
9
9
9
9
9
9
9
9
9
9
9
9
9
9
9
9
9
9
9
9
9
9
9
9
9
9
9
9
9
9
9
9
9
9
9
9
9
9
9
9
9
9
9
9
9
9
9
9
9
9
9
9
9
9
9
9
9
9
9
9
9
9
9
9
9
9
9
9
9
9
9
9
9
9
9
9
9
9
9
9
9
9
9
9
9
9
9
9
9
9
9
9
9
9
9
9
9
9
9
9
9
9
9
9
9
9
9
9
9
9
9
9
9
9
9
9
9
9
9
9
9
9
9
9
9
9
9
9
0
0
0
0
0
0
0
0
0
0
0
0
0
0
0
0
0
0
0
0
0
0
0
0
0
0
0
0
0
0
0
0
0
0
0
0
0
0
0
0
0
0
0
0
0
0
0
0
0
0
0
0
0
0
0
0
0
0
0
0
0
0
0
0
0
0
0
0
0
0
0
0
0
0
0
0
0
0
0
0
0
0
0
0
0
0
0
0
0
0
0
0
0
0
0
0
0
0
0
0
0
0
0
0
0
0
0
0
0
0
0
0
0
0
0
0
0
0
0
0
0
0
0
0
0
0
0
0
0
0
0
0
0
0
0
0
0
0
1
1
1
1
1
1
1
1
1
1
1
1
1
1
1
1
1
1
1
1
1
1
1
0
0
0
0
0
0
0
0
0
0
0
0
0
0
0
0
0
0
0
0
0
0
0
0
0
0
0
0
0
0
0
0
0
0
0
0
0
0
0
0
0
0
0
0
0
0
0
0
0
0
0
0
0
0
0
0
0
0
0
0
0
0
0
0
0
0
0
0
0
0
0
0
0
0
0
0
0
0
0
0
0
0
0
0
0
0
0
0
0
0
0
0
0
0
0
0
0
0
0
0
0
0
0
0
0
0
0
0
0
0
0
0
0
0
0
0
0
0
0
0
0
0
0
0
0
0
0
0
0
0
0
0
0
0
0
0
0
0
0
0
0
0
0
0
0
0
0
0
0
0
0
0
0
0
0
0
0
0
0
0
0
0
0
0
0
0
0
0
0
0
0
0
0
0
0
0
0
0
0
0
0
0
0
0
0
0
0
0
0
0
0
0
0
0
0
0
0
0
0
0
0
0
0
0
0
0
0
0
0
0
0
0
0
0
0
0
0
0
0
0
0
0
0
0
0
0
0
0
0
0
0
0
0
0
0
0
0
0
0
0
0
0
0
0
0
0
0
0
0
0
0
0
0
0
0
0
0
0
0
0
0
0
0
0
0
0
0
0
0
0
0
0
0
0
0
0
0
0
0
0
0
0
0
0
0
0
0
0
0
0
0
0
0
0
0
0
0
0
0
0
0
0
0
0
0
0
0
0
0
0
0
0
0
0
0
0
0
0
0
0
0
0
0
0
0
0
0
0
0
0
0
0
0
0
0
0
0
0
0
0
0
0
0
0
0
0
0
0
0
0
0
0
0
0
0
0
0
0
0
0
0
0
0
0
0
0
0
0
0
0
0
0
0
0
0
0
0
0
0
0
0
0
0
0
0
0
0
0
0
0
0
0
0
0
0
0
0
0
0
0
0
0
0
0
0
0
0
0
0
0
0
0
0
0
0
0
0
0
0
0
0
0
0
0
0
0
0
0
0
0
0
0
0
0
0
0
0
0
0
0
0
0
0
0
0
0
0
0
0
0
0
0
0
0
0
0
0
0
0
0
0
0
0
0
0
0
0
0
0
0
0
0
0
0
0
0
0
0
0
0
0
0
0
0
0
0
0
0
0
0
0
0
0
0
0
0
0
0
0
0
0
0
0
0
0
0
0
0
0
0
0
0
0
0
0
0
0
0
0
0
0
0
0
0
0
0
0
0
0
0
0
0
0
0
0
0
0
0
0
0
0
0
0
0
0
0
0
0
0
0
0
0
0
0
0
0
0
0
0
0
0
0
0
0
0
0
0
0
0
0
0
0
0
0
0
0
0
0
0
0
0
0
0
0
0
0
0
0
0
0
0
0
0
0
0
0
0
0
0
0
0
0
0
0
0
0
0
0
0
0
0
0
0
0
0
0
0
0
0
0
0
0
0
0
0
0
0
0
0
0
0
0
0
0
0
0
0
0
0
0
0
0
0
0
0
0
0
0
0
0
0
0
0
0
0
0
0
0
0
0
0
0
0
0
0
0
0
0
0
0
0
0
0
0
0
0
0
0
0
0
0
0
0
0
0
0
0
0
0
0
0
0
0
0
0
0
0
0
0
0
0
0
0
0
0
0
0
0
0
0
0
0
0
0
0
0
0
0
0
0
0
0
0
0
0
0
0
0
0
0
0
0
0
0
0
0
0
0
0
0
0
0
0
0
0
0
0
0
0
0
0
0
0
0
0
0
0
0
0
0
0
0
0
0
0
0
0
0
0
0
0
0
0
0
0
0
0
0
0
0
0
0
0
0
0
0
0
0
0
0
0
0
0
0
0
0
0
0
0
0
0
0
0
0
0
0
0
0
0
0
0
0
0
0
0
0
0
0
0
0
0
0
0
0
0
0
0
0
0
0
0
0
0
0
0
0
0
0
0
0
0
0
0
0
0
0
0
0
0
0
0
0
0
0
0
0
0
0
0
0
0
0
0
0
0
0
0
0
0
0
0
0
0
0
0
0
0
0
0
0
0
0
0
0
0
0
0
0
0
0
0
0
0
0
0
0
0
0
0
0
0
0
0
0
0
0
0
0
0
0
0
0
0
0
0
0
0
0
0
0
0
0
0
0
0
0
0
0
0
0
0
0
0
0
0
0
0
0
0
0
0
0
0
0
0
0
0
0
0
0
0
0
0
0
0
0
0
0
0
0
0
0
0
0
0
0
0
0
0
0
0
0
0
0
0
0
0
0
0
0
0
0
0
0
0
0
0
0
0
0
0
0
0
0
0
0
0
0
0
0
0
0
0
0
0
0
0
0
0
0
0
0
0
0
0
0
0
0
0
0
0
0
0
0
0
0
0
0
0
0
0
0
0
0
0
0
0
0
0
0
0
0
0
0
0
0
0
0
0
0
0
0
0
0
0
0
0
0
0
0
0
0
0
0
0
0
0
0
0
0
0
0
0
0
0
0
0
0
0
0
0
0
0
0
0
0
0
0
0
0
0
0
0
0
0
0
0
0
0
0
0
0
0
0
0
0
0
0
0
0
0
0
0
0
0
0
0
0
0
0
0
0
0
0
0
0
0
0
0
0
0
0
0
0
0
0
0
0
0
0
0
0
0
0
0
0
0
0
0
0
0
0
0
0
0
0
0
0
0
0
0
0
0
0
0
0
0
0
0
0
0
0
0
0
0
0
0
0
0
0
0
0
0
0
0
0
0
0
0
0
0
0
0
0
0
0
0
0
0
0
0
0
0
0
0
0
0
0
0
0
0
0
0
0
-59
-59
-59
-59
-59
-59
-59
-59
-59
-59
-59
-59
-59
-59
-59
-59
-59
-59
-59
-59
-59
-59
-59
-59
-59
-59
-59
-59
-59
-59
-59
-59
-59
-59
-59
-59
-59
-59
-59
-59
-59
-59
-59
-59
-59
-59
-59
-59
-59
-59
-59
-59
-59
-59
-59
-59
-59
-59
-59
-59
-59
-59
-59
-59
-59
-59
-59
-59
-59
-59
-59
-59
-59
-59
-59
-59
-59
-59
-59
-59
-59
-59
-59
-59
-59
-59
-59
-59
-59
-59
-59
-59
-59
-59
-59
-59
-59
-59
-59
-59
-59
-59
-59
-59
-59
-59
-59
-59
-59
-59
-59
-59
-59
-59
-59
-59
-59
-59
-59
-59
-59
-59
-59
-59
-59
-59
-59
-59
-59
-59
-59
-59
-59
-59
-59
-59
-59
-59
-59
-59
-59
-59
-59
-59
-59
-59
-59
-59
-59
-59
-59
-59
-59
-59
-59
-59
-59
-59
-59
-59
-59
-59
-59
-59
-59
-59
-59
-59
-59
-59
-59
-59
-59
-59
-59
-59
-59
-59
-59
-59
-59
-59
-59
-59
-59
-59
-59
-59
-59
-59
-59
-59
-59
-59
-59
-59
-59
-59
-59
-59
-59
-59
-59
-59
-59
-59
-59
-59
-59
-59
-59
-59
-59
-59
-59
-59
-59
-59
-59
-59
-59
-59
-59
-59
-59
-59
-59
-59
-59
-59
-59
-59
-59
-59
-59
-59
-59
-59
-59
-59
-59
-59
-59
-59
-59
-59
-59
-59
-59
-59
-59
-59
-59
-59
-59
-59
-59
-59
-59
-59
-59
-59
-59
-59
-59
-59
-59
-59
-59
-59
-59
-59
-59
-59
-59
-59
-59
-59
-59
-59
-59
-59
-59
-59
-59
-59
-59
-59
-59
-59
-59
-59
-59
-59
-59
-59
-59
-59
-59
-59
-59
-59
-59
-59
-59
-59
-59
-59
-59
-59
-59
-59
-59
-59
-59
-59
-59
-59
-59
-59
-59
-59
-59
-59
-59
-59
-59
-59
-59
-59
-59
-59
-59
-59
-59
-59
-59
-59
-59
-59
-59
-59
-59
-59
-59
-59
-59
-59
-59
-59
-59
-59
-59
-59
-59
-59
-59
-59
-59
-59
-59
-59
-59
-59
-59
-59
-59
-59
-59
-59
-59
-59
-59
-59
-59
-59
-59
-59
-59
-59
-59
-59
-59
-59
-59
-59
-59
-59
-59
-59
-59
-59
-59
-59
-59
-59
-59
-59
-59
-59
-59
-59
-59
-59
-59
-59
-59
-59
-59
-59
-59
-59
-59
-59
-59
-59
-59
-59
-59
-59
-59
-59
-59
-59
-59
-59
-59
-59
-59
-59
-59
-59
-59
-59
-59
-59
-59
-59
-59
-59
-59
-59
-59
-59
-59
-59
-59
-59
-59
-59
-59
-59
-59
-59
-59
-59
-59
-59
-59
-59
-59
-59
-59
-59
-59
-59
-59
-59
-59
-59
-59
-59
-59
-59
-59
-59
-59
-59
-59
-59
-59
-59
-59
-59
-59
-59
-59
-59
-59
-59
-59
-59
-59
-59
-59
-59
-59
-59
-59
-59
-59
-59
-59
-59
-59
-59
-59
-59
-59
-59
-59
-59
-59
-59
-59
-59
-59
-59
-59
-59
-59
-59
-59
-59
-59
-59
-59
-59
-59
-59
-59
-59
-59
-59
-59
-59
-59
-59
-59
-59
-59
-59
-59
-59
-59
-59
-59
-59
-59
-59
-59
-59
-59
-59
-59
-59
-59
-59
-59
-59
-59
-59
-59
-59
-59
-59
-59
-59
-59
-59
-59
-59
-59
-59
-59
-59
-59
-59
-59
-59
-59
-59
-59
-59
-59
-59
-59
-59
-59
-59
-59
-59
-59
-59
-59
-59
-59
-59
-59
-59
-59
-59
-59
-59
-59
-59
-59
-59
-59
-59
-59
-59
-59
-59
-59
-59
-59
-59
-59
-59
-59
-59
-59
-59
-59
-59
-59
-59
-59
-59
-59
-59
-59
-59
-59
-59
-59
-59
-59
-59
-59
-59
-59
-59
-59
-59
-59
-59
-59
-59
-59
-59
-59
-59
-59
-59
-59
-59
-59
-59
-59
-59
-59
-59
-59
-59
-59
-59
-59
-59
-59
-59
-59
-59
-59
-59
-59
-59
-59
-59
-59
-59
-59
-59
-59
-59
-59
-59
-59
-59
-59
-59
-59
-59
-59
-59
-59
-59
-59
-59
-59
-59
-59
-59
-59
-59
-59
-59
-59
-59
-59
-59
-59
-59
-59
-59
-59
-59
-59
-59
-59
-59
-59
-59
-59
-59
-59
-59
-59
-59
-59
-59
-59
-59
-59
-59
-59
-59
-59
-59
-59
-59
-59
-59
-59
-59
-59
-59
-59
-59
-59
-59
-59
-59
-59
-59
-59
-59
-59
-59
-59
-59
-59
-59
-59
-59
-59
-59
-59
-59
-59
-59
-59
-59
-59
-59
-59
-59
-59
-59
-59
-59
-59
-59
-59
-59
-59
-59
-59
-59
-59
-59
-59
-59
-59
-59
-59
-59
-59
-59
-59
-59
-59
-59
-59
-59
-59
-59
-59
-59
-59
-59
-59
-59
-59
-59
-59
-59
-59
-59
-59
-59
-59
-59
-59
-59
-59
-59
-59
-59
-59
-59
-59
-59
-59
-59
-59
-59
-59
-59
-59
-59
-59
-59
-59
-59
-59
-59
-59
-59
-59
-59
-59
-59
-59
-59
-59
-59
-59
-59
-59
-59
-59
-59
-59
-59
-59
-59
-59
-59
-59
-59
-59
-59
-59
-59
-59
-59
-59
-59
-59
-59
-59
-59
-59
-59
-59
-59
-59
-59
-59
-59
-59
-59
-59
-59
-59
-59
-59
-59
-59
-59
-59
-59
-59
-59
-59
-59
-59
-59
-59
-59
-59
-59
-59
-59
-59
-59
-59
-59
-59
-59
-59
-59
-59
-59
-59
-59
-59
-59
-59
-59
-59
-59
-59
-59
-59
-59
-59
-59
-59
-59
-59
-59
-59
-59
-59
-59
-59
-59
-59
-59
-59
-59
-59
-59
-59
-59
-59
-59
-59
-59
-59
-59
-59
-59
-59
-59
-59
-59
-59
-59
-59
-59
-59
-59
-59
-59
-59
-59
-59
-59
-59
-59
-59
-59
-59
-59
-59
-59
-59
-59
-59
-59
-59
-59
-59
-59
-59
-59
-59
-59
-59
-59
-59
-59
-59
-59
-59
-59
-59
-59
-59
-59
-59
-59
-59
-59
-59
-59
-59
-59
-59
-59
-59
-59
-59
-59
-59
-59
-59
-59
-59
-59
-59
-59
-59
-59
-59
-59
-59
-59
-59
-59
-59
-59
-59
-59
-59
-59
-59
-59
-59
-59
-59
-59
-59
-59
-59
-59
-59
-59
-59
-59
-59
-59
-59
-59
-59
-59
-59
-59
-59
-59
-59
-59
-59
-59
-59
-59
-59
-59
-59
-59
-59
-59
-59
-59
-59
-59
-59
-59
-59
-59
-59
-59
-59
-59
-59
-59
-59
-59
-59
-59
-59
-59
-59
-59
-59
-59
-59
-59
-59
-59
-59
-59
-59
-59
-59
-59
-59
-59
-59
-59
-59
-59
-59
-59
-59
-59
-59
-59
-59
-59
-59
-59
-59
-59
-59
-59
-59
-59
-59
-59
-59
-59
-59
-59
-59
-59
-59
-59
-59
-59
-59
-59
-59
-59
-59
-59
-59
-59
-59
-59
-59
-59
-59
-59
-59
-59
-59
-59
-59
-59
-59
-59
-59
-59
-59
-59
-59
-59
-59
-59
-59
-59
-59
-59
-59
-59
-59
-59
-59
-59
-59
-59
-59
-59
-59
-59
-59
-59
-59
-59
-59
-59
-59
-59
-59
-59
-59
-59
-59
-59
-59
-59
-59
-59
-59
-59
-59
-59
-59
-59
-59
-59
-59
-59
-59
-59
-59
-59
-59
-59
-59
-59
-59
-59
-59
-59
-59
-59
-59
-59
-59
-59
-59
-59
-59
-59
-59
-59
-59
-59
-59
-59
-59
-59
-59
-59
-59
-59
-59
-59
-59
-59
-59
-59
-59
-59
-59
-59
-59
-59
-59
-59
-59
-59
-59
-59
-59
-59
-59
-59
-59
-59
-59
-59
-59
-59
-59
-59
-59
-59
-59
-59
-59
-59
-59
-59
-59
-59
-59
-59
-59
-59
-59
-59
-59
-59
-59
-59
-59
-59
-59
-59
-59
-59
-59
-59
-59
-59
-59
-59
-59
-59
-59
-59
-59
-59
-59
-59
-59
-59
-59
-59
-59
-59
-59
-59
-59
-59
-59
-59
-59
-59
-59
-59
-59
-59
-59
-59
-59
-59
-59
-59
-59
-59
-59
-59
-59
-59
-59
-59
-59
-59
-59
-59
-59
-59
-59
-59
-59
-59
-59
-59
-59
-59
-59
-59
-59
-59
-59
-59
-59
-59
-59
-59
-59
-59
-59
-59
-59
-59
-59
-59
-59
-59
-59
-59
-59
-59
-59
-59
-59
-59
-59
-59
-59
-59
-59
-59
-59
-59
-59
-59
-59
-59
-59
-59
-59
-59
-59
-59
-59
-59
-59
-59
-59
-59
-59
-59
-59
-59
-59
-59
-59
-59
-59
-59
-59
-59
-59
-59
-59
-59
-59
-59
-59
-59
-59
-59
-59
-59
-59
-59
-59
-59
-59
-59
-59
-59
-59
-59
-59
-59
-59
-59
-59
-59
-59
-59
-59
-59
-59
-59
-59
-59
-59
-59
-59
-59
-59
-59
-59
-59
-59
-59
-59
-59
-59
-59
-59
-59
-59
-59
-59
-59
-59
-59
-59
-59
-59
-59
-59
-59
-59
-59
-59
-59
-59
-59
-59
-59
-59
-59
-59
-59
-59
-59
-59
-59
-59
-59
-59
-59
-59
-59
-59
-59
-59
-59
-59
-59
-59
-59
-59
-59
-59
-59
-59
-59
-59
-59
-59
-59
-59
-59
-59
-59
-59
-59
-59
-59
-59
-59
-59
-59
-59
-59
-59
-59
-59
-59
-59
-59
-59
-59
-59
-59
-59
-59
-59
-59
-59
-59
-59
-59
-59
-59
-59
-59
-59
-59
-59
-59
-59
-59
-59
-59
-59
-59
-59
-59
-59
-59
-59
-59
-59
-59
-59
-59
-59
-59
-59
-59
-59
-59
-59
-59
-59
-59
-59
-59
-59
-59
-59
-59
-59
-59
-59
-59
-59
-59
-59
-59
-59
-59
-59
-59
-59
-59
-59
-59
-59
-59
-59
-59
-59
-59
-59
-59
-59
-59
-59
-59
-59
-59
-59
-59
-59
-59
-59
-59
-59
-59
-59
-59
-59
-59
-59
-59
-59
-59
-59
-59
-59
-59
-59
-59
-59
-59
-59
-59
-59
-59
-59
-59
-59
-59
-59
-59
-59
-59
-59
-59
-59
-59
-59
-59
-59
-59
-59
-59
-59
-59
-59
-59
-59
-59
-59
-59
-59
-59
-59
-59
-59
-59
-59
-59
-59
-59
-59
-59
-59
-59
-59
-59
-59
-59
-59
-59
-59
-59
-59
-59
-59
-59
-59
-59
-59
-59
-59
-59
-59
-59
-59
-59
-59
-59
-59
-59
-59
-59
-59
-59
-59
-59
-59
-59
-59
-59
-59
-59
-59
-59
-59
-59
-59
-59
-59
-59
-59
-59
-59
-59
-59
-59
-59
-59
-59
-59
-59
-59
-59
-59
-59
-59
-59
-59
-59
-59
-59
-59
-59
-59
-59
-59
-59
-59
-59
-59
-59
-59
-59
-59
-59
-59
-59
-59
-59
-59
-59
-59
-59
-59
-59
-59
-59
-59
-59
-59
-59
-59
-59
-59
-59
-59
-59
-59
-59
-59
-59
-59
-59
-59
-59
-59
-59
-59
-59
-59
-59
-59
-59
-59
-59
-59
-59
-59
-59
-59
-59
-59
-59
-59
-59
-59
-59
-59
-59
-59
-59
-59
-59
-59
-59
-59
-59
-59
-59
-59
-59
-59
-59
-59
-59
-59
-59
-59
-59
-59
-59
-59
-59
-59
-59
-59
-59
-59
-59
-59
-59
-59
-59
-59
-59
-59
-59
-59
-59
-59
-59
-59
-59
-59
0
0
0
0
0
0
0
0
0
0
0
0
0
0
0
0
0
0
0
0
0
0
0
0
0
0
0
0
0
0
0
0
0
0
0
0
0
0
0
0
0
0
0
0
0
0
0
0
0
0
0
0
0
0
0
0
0
0
0
0
0
0
0
0
0
0
0
0
0
0
0
0
0
0
0
0
0
0
0
0
0
0
0
0
0
0
0
0
0
0
0
0
0
0
0
0
0
0
0
0
0
0
0
0
0
0
0
0
0
0
0
0
0
0
0
0
0
0
0
0
0
0
0
0
0
0
0
0
0
0
0
0
0
0
0
0
0
0
0
0
0
0
0
0
0
0
0
0
0
0
0
0
0
0
0
0
0
0
0
0
0
0
0
0
0
0
0
0
0
0
0
0
0
0
0
0
0
0
0
0
0
0
0
0
0
0
0
0
0
0
0
0
0
0
0
0
0
0
0
0
0
0
0
0
0
0
0
0
0
0
0
0
0
0
0
0
0
0
0
0
0
0
0
0
0
0
0
0
0
0
0
0
0
0
0
0
0
0
0
0
0
0
0
0
0
0
0
0
0
0
0
0
0
0
0
0
0
0
0
0
0
0
0
0
0
0
0
0
0
0
0
0
0
0
0
0
0
0
0
0
0
0
0
0
0
0
0
0
0
0
0
0
0
0
0
0
0
0
0
0
0
0
0
245
245
245
245
245
245
245
245
245
245
245
245
245
245
245
245
245
245
245
245
245
245
245
245
245
245
245
245
245
245
245
245
245
245
245
245
245
245
245
245
245
245
245
245
245
245
245
245
245
245
245
245
245
245
245
245
245
245
245
245
245
245
245
245
245
245
245
245
245
245
245
245
245
245
245
245
245
245
245
245
245
245
245
245
245
245
245
245
245
245
245
245
245
245
245
245
245
245
245
245
245
245
245
245
245
245
245
245
245
245
245
245
245
245
245
245
245
245
245
245
245
245
245
245
245
245
245
245
245
245
245
245
245
245
245
245
245
245
245
245
245
245
245
245
245
245
245
245
245
245
245
245
245
245
245
245
245
245
245
245
245
245
245
245
245
245
245
245
245
245
245
245
245
245
245
245
245
245
245
245
245
245
245
245
245
245
245
245
245
245
245
245
245
245
245
245
245
245
245
245
245
245
245
245
245
245
245
245
245
245
245
245
245
245
245
245
245
245
245
245
245
245
245
245
245
245
245
245
245
245
245
245
245
245
245
245
245
245
245
245
245
245
245
245
245
245
245
245
245
245
245
245
245
245
245
245
245
245
245
245
245
245
245
245
245
245
245
245
245
245
245
245
245
245
245
245
245
245
245
245
245
245
245
245
245
245
245
245
245
245
245
245
245
245
245
245
245
245
245
245
245
245
245
245
245
245
245
245
245
245
245
245
245
245
245
245
245
245
245
245
245
245
245
245
245
245
245
245
245
245
245
245
245
245
245
245
245
245
245
245
245
245
245
245
245
245
245
245
245
245
245
245
245
245
245
245
245
245
245
245
245
245
245
245
245
245
245
245
245
245
245
245
245
245
245
245
245
245
245
245
245
245
245
245
245
245
245
245
245
245
245
245
245
245
245
245
245
245
245
245
245
245
245
245
245
245
245
245
245
245
245
245
245
245
245
245
245
245
245
245
245
245
245
245
245
245
245
245
245
245
245
245
245
245
245
245
245
245
245
245
245
245
245
245
245
245
245
245
245
245
245
245
245
245
245
245
245
245
245
245
245
245
245
245
245
245
245
245
245
245
245
245
245
245
245
245
245
245
245
245
245
245
245
245
245
245
245
245
245
245
245
245
245
245
245
245
245
245
245
245
245
245
245
245
245
245
245
245
245
245
245
245
245
245
245
245
245
245
245
245
245
245
245
245
245
245
245
245
245
245
245
245
245
245
245
245
245
245
245
245
245
245
245
245
245
245
245
245
245
245
245
245
245
245
245
245
245
245
245
245
245
245
245
245
245
245
245
245
245
245
245
245
245
245
245
245
245
245
245
245
245
245
245
245
245
245
245
245
245
245
245
245
245
245
245
245
245
245
245
245
245
245
245
245
245
245
245
245
245
245
245
245
245
245
245
245
245
245
245
245
245
245
245
245
245
245
245
245
245
245
245
245
245
245
245
245
245
245
245
245
245
245
245
245
245
245
245
245
245
245
245
245
245
245
245
245
245
245
245
245
245
245
245
245
245
245
245
245
245
245
245
245
245
245
245
245
245
245
245
245
245
245
245
245
245
245
245
245
245
245
245
245
245
245
245
245
245
245
245
245
245
245
245
245
245
245
245
245
245
245
245
245
245
245
245
245
245
245
245
245
245
245
245
245
245
245
245
245
245
245
245
245
245
245
245
245
245
245
245
245
245
245
245
245
245
245
245
245
245
245
245
245
245
245
245
245
245
245
245
245
245
245
245
245
245
245
245
245
245
245
245
245
245
245
245
245
245
245
245
245
245
245
245
245
245
245
245
245
245
245
245
245
245
245
245
245
245
245
245
245
245
245
245
245
245
245
245
245
245
245
245
245
245
245
245
245
245
245
245
245
245
245
245
245
245
245
245
245
245
245
245
245
245
245
245
245
245
245
245
245
245
245
245
245
245
245
245
245
245
245
245
245
245
245
245
245
245
245
245
245
245
245
245
245
245
245
245
245
245
245
245
245
245
245
245
245
245
245
245
245
245
245
245
245
245
245
245
245
245
245
245
245
245
245
245
245
245
245
245
245
245
245
245
245
245
245
245
245
245
245
245
245
245
245
245
245
245
245
245
245
245
245
245
245
245
245
245
245
245
245
245
245
245
245
245
245
245
245
245
245
245
245
245
245
245
245
245
245
245
245
245
245
245
245
245
245
245
245
245
245
245
245
245
245
245
245
245
245
245
245
245
245
245
245
245
245
245
245
245
245
245
245
245
245
245
245
245
245
245
245
245
245
245
245
245
245
245
245
245
245
245
245
245
245
245
245
245
245
245
245
245
245
245
245
245
245
245
245
245
245
245
245
245
245
245
245
245
300
300
300
300
300
300
300
300
300
300
300
300
300
300
300
300
300
300
300
300
300
300
300
300
300
300
300
300
300
300
300
300
300
300
300
300
300
300
300
300
300
300
300
300
300
300
300
300
300
300
300
300
300
300
300
300
300
300
300
300
300
300
300
300
300
300
300
300
300
300
300
300
300
300
300
300
300
300
300
300
300
300
300
300
300
300
300
300
300
300
300
300
300
300
300
300
300
300
300
300
300
300
300
300
300
300
300
300
300
300
300
300
300
300
300
300
300
300
300
300
300
300
300
300
300
300
300
300
300
300
300
300
300
300
300
300
300
300
300
300
300
300
300
300
300
300
300
300
300
300
300
300
300
300
300
300
300
300
300
300
300
300
300
300
300
300
300
300
300
300
300
300
300
300
300
300
300
300
300
300
300
300
300
300
300
300
300
300
300
300
300
300
300
300
300
300
300
300
300
300
300
300
300
300
300
300
300
300
300
300
300
300
300
300
300
300
300
300
300
300
300
300
300
300
300
300
300
300
300
300
300
300
300
300
300
300
300
300
300
300
300
300
300
300
300
300
300
300
300
300
300
300
300
300
300
300
300
300
300
300
300
300
300
300
300
300
300
300
300
300
300
300
300
300
300
300
300
300
300
300
300
300
300
300
300
300
300
300
300
300
300
300
300
300
300
300
300
300
300
300
300
300
300
300
300
300
300
300
300
300
300
300
300
300
300
300
300
300
300
300
300
300
300
300
300
300
300
300
300
300
300
300
300
300
300
300
300
300
300
300
300
300
300
300
300
300
300
300
300
300
300
300
300
300
300
300
300
300
300
300
300
300
300
300
300
300
300
300
300
300
300
300
300
300
300
300
300
300
300
300
300
300
300
300
300
300
300
300
300
300
300
300
300
300
300
300
300
300
300
300
300
300
300
300
300
300
300
300
300
300
300
300
300
300
300
300
300
300
300
300
300
300
300
300
300
300
300
300
300
300
300
300
300
300
300
300
300
300
300
300
300
300
300
300
300
300
300
300
300
300
300
300
300
300
300
300
300
300
300
300
300
300
300
300
300
300
300
300
300
300
300
300
300
300
300
300
300
300
300
300
300
300
300
300
300
300
300
300
300
300
300
300
300
300
300
300
300
300
300
300
300
300
300
300
300
300
300
300
300
300
300
300
300
300
300
300
300
300
300
300
300
300
300
300
300
300
300
300
300
300
300
300
300
300
300
300
300
300
300
300
300
300
300
300
300
300
300
300
300
300
300
300
300
300
300
300
300
300
300
300
300
300
300
300
300
300
300
300
300
300
300
300
300
300
300
300
300
300
300
300
300
300
300
300
300
300
300
300
300
300
300
300
300
300
300
300
300
300
300
300
300
300
300
300
300
300
300
300
300
300
300
300
300
300
300
300
300
300
300
300
300
300
300
300
300
300
300
300
300
300
300
300
300
300
300
300
300
300
300
300
300
300
300
300
300
300
300
300
300
300
300
300
300
300
300
300
300
300
300
300
300
300
300
300
300
300
300
300
300
300
300
300
300
300
300
300
300
300
300
300
300
300
300
300
300
300
300
300
300
300
300
300
300
300
300
300
300
300
300
300
300
300
300
300
300
300
300
300
300
300
300
300
300
300
300
300
300
300
300
300
300
300
300
300
300
300
300
300
300
300
300
300
300
300
300
300
300
300
300
300
300
300
300
300
300
300
300
300
300
300
300
300
300
300
300
300
300
300
300
300
300
300
300
300
300
300
300
300
300
300
300
300
300
300
300
300
300
300
300
300
300
300
300
300
300
300
300
300
300
300
300
300
300
300
300
300
300
300
300
300
300
300
300
300
300
300
300
300
300
300
300
300
300
300
300
300
300
300
300
300
300
300
300
300
300
300
300
300
300
300
300
300
300
300
300
300
300
300
300
300
300
300
300
300
300
300
300
300
300
300
300
300
300
300
300
300
300
300
300
300
300
300
300
300
300
300
273
273
273
273
273
273
273
273
273
273
273
273
273
273
273
273
273
273
273
273
273
273
273
273
273
273
273
273
273
273
273
273
273
273
273
273
273
273
273
273
273
273
273
273
273
273
273
273
273
273
273
273
273
273
273
273
273
273
273
273
273
273
273
273
273
273
273
273
273
273
273
273
273
273
273
273
273
273
273
273
273
273
273
273
273
273
273
273
273
273
273
273
273
273
273
273
273
273
273
273
273
273
273
273
273
273
273
273
273
273
273
273
273
273
273
273
273
273
273
273
273
273
273
273
273
273
273
273
273
273
273
273
273
273
273
273
273
273
273
273
273
273
273
273
273
273
273
273
273
273
273
273
273
273
273
273
273
273
273
273
273
273
273
273
273
273
273
273
273
273
273
273
273
273
273
273
273
273
273
273
273
273
273
273
273
273
273
273
273
273
273
273
273
273
273
273
273
273
273
273
273
273
273
273
273
273
273
273
273
273
273
273
273
273
273
273
273
273
273
273
273
273
273
273
273
273
273
273
273
273
273
273
273
273
273
273
273
273
273
273
273
273
273
273
273
273
273
273
273
273
273
273
273
273
273
273
273
273
273
273
273
273
273
273
273
273
273
273
273
273
273
273
273
273
273
273
273
273
273
273
273
273
273
273
273
273
273
273
273
273
273
273
273
273
273
273
273
273
273
273
273
273
273
273
273
273
273
273
273
273
273
273
273
273
273
273
273
273
273
273
273
273
273
273
273
273
273
273
273
273
273
273
273
273
273
273
273
273
273
273
273
273
273
273
273
273
273
273
273
273
273
273
273
273
273
273
273
273
273
273
273
273
273
273
273
273
273
273
273
273
273
273
273
273
273
273
273
273
273
273
273
273
273
273
273
273
273
273
273
273
273
273
273
273
273
273
273
273
273
273
273
273
273
273
273
273
273
273
273
273
273
273
273
273
273
273
273
273
273
273
273
273
273
273
273
273
273
273
273
273
273
273
273
273
273
273
273
273
273
273
273
273
273
273
273
273
273
273
273
273
273
273
273
273
273
273
273
273
273
273
273
273
273
273
273
273
273
273
273
273
273
273
273
273
273
273
273
273
273
273
273
273
273
273
273
273
273
273
273
273
273
273
273
273
273
273
273
273
273
273
273
273
273
273
273
273
273
273
273
273
273
273
273
273
273
273
273
273
273
273
273
273
273
273
273
273
273
273
273
273
273
273
273
273
273
273
273
273
273
273
273
273
273
273
273
273
273
273
273
273
273
273
273
273
273
273
273
273
273
273
273
273
273
273
273
273
273
273
273
273
273
273
273
273
273
273
273
273
273
273
273
273
273
273
273
273
273
273
273
273
273
273
273
273
273
273
273
273
273
273
273
273
273
273
273
273
273
273
273
273
273
273
273
273
273
273
273
273
273
273
273
273
273
273
273
273
273
273
273
273
273
273
273
273
273
273
273
273
273
273
273
273
273
273
273
273
273
273
273
273
273
273
273
273
273
273
273
273
273
273
273
273
273
273
273
273
273
273
273
273
273
273
273
273
273
273
273
273
273
273
273
273
273
273
273
273
273
273
273
273
273
273
273
273
273
273
273
273
273
273
273
273
273
273
273
273
273
273
273
273
273
273
273
273
273
273
273
273
273
273
273
273
273
273
273
273
273
273
273
273
273
273
273
273
273
273
273
273
273
273
273
273
273
273
273
273
273
273
273
273
273
273
273
273
273
273
273
273
273
273
273
273
273
273
273
273
273
273
273
273
273
273
273
273
273
273
273
273
273
273
273
273
273
273
273
273
273
273
273
273
273
273
273
273
273
0
0
0
0
0
0
0
0
0
0
254
254
254
254
254
254
254
254
254
254
254
254
254
254
254
254
254
254
254
254
254
254
254
254
254
254
254
254
254
254
254
254
254
254
254
254
254
254
254
254
254
254
254
254
254
254
254
254
254
254
254
254
254
254
254
254
254
254
254
254
254
254
254
254
254
254
254
254
254
254
254
254
254
254
254
254
254
254
254
254
254
254
254
254
254
254
254
254
254
254
254
254
254
254
254
254
254
254
254
254
254
254
254
254
254
254
254
254
254
254
254
254
254
254
254
254
254
254
254
254
254
254
254
254
254
254
254
254
254
254
254
254
254
254
254
254
254
254
254
254
254
254
254
254
254
254
254
254
254
254
254
254
254
254
254
254
254
254
254
254
254
254
254
254
254
254
254
254
254
254
254
254
254
254
254
254
254
254
254
254
254
254
254
254
254
254
254
254
254
254
254
254
254
254
254
254
254
254
254
254
254
254
254
254
254
254
254
254
254
254
254
254
254
254
254
254
254
254
254
254
254
254
254
254
254
254
254
254
254
254
254
254
254
254
254
254
254
254
254
254
254
254
254
254
254
254
254
254
254
254
254
254
254
254
254
254
254
254
254
254
254
254
254
254
254
254
254
254
254
254
254
254
254
254
254
254
254
254
254
254
254
254
254
254
254
254
254
254
254
254
254
254
254
254
254
254
254
254
254
254
254
254
254
254
254
254
254
254
254
254
254
254
254
254
254
254
254
254
254
254
254
254
254
254
254
254
254
254
254
254
254
254
254
254
254
254
254
254
254
254
254
254
254
254
254
254
254
254
254
254
254
254
254
254
254
254
254
254
254
254
254
254
254
254
254
254
254
254
254
254
254
254
254
254
254
254
254
254
254
254
254
254
254
254
254
254
254
254
254
254
254
254
254
254
254
254
254
254
254
254
254
254
254
254
254
254
254
254
254
254
254
254
254
254
254
254
254
254
254
254
254
254
254
254
254
254
254
254
254
254
254
254
254
254
254
254
254
254
254
254
254
254
254
254
254
254
254
254
254
254
254
254
254
254
254
254
254
254
254
254
254
254
254
254
254
254
254
254
254
254
254
254
254
254
254
254
254
254
254
254
254
254
254
254
254
254
254
254
254
254
254
254
254
254
254
254
254
254
254
254
254
254
254
254
254
254
254
254
254
254
254
254
254
254
254
254
254
254
254
254
254
254
254
254
254
254
254
254
254
254
254
254
254
254
254
254
254
254
254
254
254
254
254
254
254
254
254
254
254
254
254
254
254
254
254
254
254
254
254
254
254
254
254
254
254
254
254
254
254
254
254
254
254
254
254
254
254
254
254
254
254
254
254
254
254
254
254
254
254
254
254
254
254
254
254
254
254
254
254
254
254
254
254
254
254
254
254
254
254
254
254
254
254
254
254
254
254
254
254
254
254
254
254
254
254
254
254
254
254
254
254
254
254
254
254
254
254
254
254
254
254
254
254
254
254
254
254
254
254
254
254
254
254
254
254
254
254
254
254
254
254
254
254
254
254
254
254
254
254
254
254
254
254
254
254
254
254
254
254
254
254
254
254
254
254
254
254
254
254
254
254
254
254
254
254
254
254
254
254
254
254
254
254
254
254
254
254
254
254
254
254
254
254
254
254
254
254
254
254
254
254
254
254
254
254
254
254
254
254
254
254
254
254
254
254
254
254
254
0
0
0
0
0
0
0
0
0
0
0
0
0
0
0
0
0
0
0
0
0
0
0
0
0
0
0
0
0
0
0
0
0
0
0
0
0
0
0
0
0
0
0
0
0
0
0
0
0
0
0
0
0
0
0
0
0
0
0
0
0
0
168
168
168
168
168
168
168
168
168
168
168
168
168
168
168
168
168
168
168
168
168
168
168
168
168
168
168
168
168
168
168
168
168
168
168
168
168
168
168
168
168
168
168
168
168
168
168
168
168
168
168
168
168
168
168
168
168
168
168
168
168
168
168
168
168
168
168
168
168
168
168
168
168
168
168
168
168
168
168
168
168
168
168
168
168
168
168
168
168
168
168
168
168
168
168
168
168
168
168
168
168
168
168
168
168
168
168
168
168
168
168
168
168
168
168
168
168
168
168
168
168
168
168
168
168
168
168
168
168
168
168
168
168
168
168
168
168
168
168
168
168
168
168
168
168
168
168
168
168
168
168
168
168
168
168
168
168
168
168
168
168
168
168
168
168
168
168
168
168
168
168
168
168
168
168
168
168
168
168
168
168
168
168
168
168
168
168
168
168
168
168
168
168
168
168
168
168
168
168
168
168
168
168
168
168
168
168
168
168
168
168
168
168
168
168
168
168
168
168
168
168
168
168
168
168
168
168
168
168
168
168
168
168
168
168
168
168
168
168
168
168
168
168
168
168
168
168
168
168
168
168
168
168
168
168
168
168
168
168
168
168
168
168
168
168
168
168
168
168
168
168
168
168
168
168
168
168
168
168
168
168
168
168
168
168
168
168
168
168
168
168
168
168
168
168
168
168
168
168
168
168
168
168
168
168
168
168
168
168
168
168
168
168
168
168
168
168
168
168
168
168
168
168
168
168
168
168
168
168
168
168
168
168
168
168
168
168
168
168
168
168
168
168
168
168
168
168
168
168
168
168
168
168
168
168
168
168
168
168
168
168
168
168
168
168
168
168
168
168
168
168
168
168
168
168
168
168
168
168
168
168
168
168
168
168
168
168
168
168
168
168
168
168
168
168
168
168
168
168
168
168
168
168
168
168
168
168
168
168
168
168
168
168
168
168
168
168
168
168
168
168
168
168
168
168
168
168
168
168
168
168
168
168
168
168
168
168
168
168
168
168
168
168
168
168
168
168
168
168
168
168
168
168
168
168
168
168
168
168
168
168
168
168
168
168
168
168
168
168
168
168
168
168
168
168
168
168
168
168
168
168
168
168
168
168
168
168
168
168
168
168
168
168
168
168
168
168
168
168
168
168
168
168
168
168
168
168
168
168
168
168
168
168
168
168
168
168
168
168
168
168
168
168
168
168
168
168
168
168
168
168
168
168
168
168
168
168
168
168
168
168
168
168
168
168
168
168
168
168
168
168
168
168
168
168
168
168
168
168
168
168
168
168
168
168
168
168
168
168
168
168
168
168
168
168
168
168
168
168
168
168
168
168
168
168
168
168
168
168
168
168
168
168
168
168
168
168
168
168
168
168
168
168
168
168
168
168
168
168
168
168
168
168
168
168
168
168
168
168
168
168
168
168
168
168
168
168
168
168
168
168
168
168
168
168
168
168
168
168
168
168
168
168
168
168
168
168
168
168
168
168
168
168
168
168
168
168
168
168
168
168
168
168
168
168
168
168
168
168
168
168
168
168
168
168
168
168
168
168
168
168
168
168
168
168
168
168
168
168
168
168
168
168
168
168
168
168
168
168
168
168
168
168
168
168
168
168
168
168
168
168
168
168
168
168
168
168
168
168
168
168
168
168
168
168
168
168
168
168
168
168
168
168
168
168
168
168
168
168
168
168
168
168
168
168
168
168
168
168
168
168
168
168
168
168
168
168
168
168
168
168
168
168
168
168
168
168
168
168
168
168
168
168
168
168
168
168
168
168
168
168
168
168
168
168
168
168
168
168
168
168
168
168
168
168
168
168
168
168
168
168
168
168
168
168
168
168
168
168
168
168
168
168
168
168
168
168
168
168
168
168
168
168
168
168
168
168
168
168
168
168
168
168
168
168
168
168
168
168
168
168
168
168
168
168
168
168
168
168
168
168
168
168
168
168
168
168
168
168
168
168
168
168
168
168
168
168
168
168
168
168
168
168
168
168
168
168
168
168
168
168
168
168
168
168
168
168
168
168
168
168
168
168
168
168
168
168
168
168
168
168
168
168
168
168
168
168
168
168
168
168
168
168
168
168
168
168
168
168
168
168
168
168
168
168
168
168
168
168
168
168
168
168
168
168
168
168
168
168
168
168
168
168
168
168
168
168
168
168
168
168
168
168
168
168
168
168
168
168
168
168
168
168
168
168
168
168
168
168
168
168
168
168
168
168
168
168
168
168
168
168
168
168
168
168
168
168
168
168
168
168
168
168
168
168
168
168
168
168
168
168
168
168
168
168
168
168
168
168
168
168
168
168
168
168
168
168
168
168
168
168
168
168
168
168
168
168
168
168
168
168
168
168
168
168
168
168
168
168
168
168
168
168
168
168
168
168
168
168
168
168
168
168
168
168
168
168
168
168
168
168
168
168
168
168
168
168
168
168
168
168
168
168
168
168
168
168
168
168
168
168
168
168
168
168
168
168
168
168
168
168
168
168
168
168
168
168
168
168
168
168
168
168
168
168
168
168
168
168
168
168
168
168
168
168
168
168
168
168
168
168
168
168
168
168
168
168
168
168
168
168
168
168
168
168
168
168
168
168
168
168
168
168
168
168
168
168
168
168
168
168
168
168
168
168
168
168
168
168
168
168
168
168
168
168
168
168
168
168
168
168
168
168
168
168
168
168
168
168
168
168
168
168
168
168
168
168
168
168
168
168
168
168
168
168
168
168
168
168
168
168
168
168
168
168
168
168
168
168
168
168
168
168
168
168
168
168
168
168
168
168
168
168
168
168
168
168
168
168
168
168
168
168
168
168
168
168
168
168
168
168
168
168
168
168
168
168
168
168
168
168
168
168
168
168
168
168
168
168
168
168
168
168
168
168
168
168
168
168
168
168
168
168
168
168
168
168
168
168
168
168
168
168
168
168
168
168
168
168
168
168
168
168
168
168
168
168
168
168
168
168
168
168
168
168
168
168
168
168
168
168
168
168
168
168
168
168
168
168
168
168
168
168
168
168
168
168
168
168
168
168
168
168
168
168
168
168
168
168
168
168
168
168
168
168
168
168
168
168
168
168
168
168
168
168
168
168
168
168
168
168
168
168
168
168
168
168
168
168
168
168
168
168
168
168
168
168
168
168
168
168
168
168
168
168
168
168
168
168
168
168
168
168
168
168
168
168
168
168
168
168
168
168
168
168
168
168
168
168
168
168
168
168
168
168
168
168
168
168
168
168
168
168
168
168
168
168
168
168
168
168
168
168
168
168
168
168
168
168
168
168
168
168
168
168
168
168
168
168
168
168
168
168
168
168
168
168
168
168
168
168
168
168
168
168
168
168
168
168
168
168
168
168
168
168
168
168
168
168
168
168
168
168
168
168
168
168
168
168
168
168
168
168
168
168
168
168
168
168
168
168
168
168
168
168
168
168
168
168
168
168
168
168
168
168
168
168
168
168
168
168
168
168
168
168
168
168
168
168
168
168
168
168
168
168
168
168
168
168
168
168
168
168
168
168
168
168
168
168
168
168
168
168
168
168
168
168
168
168
168
168
168
168
168
168
168
168
168
168
0
0
0
0
0
0
0
0
0
0
0
0
0
0
0
0
0
0
0
0
0
0
0
0
0
0
41
41
41
41
41
41
41
41
41
41
41
41
41
41
41
41
41
41
41
41
41
41
41
41
41
41
41
41
41
41
41
41
41
41
41
41
41
41
41
41
41
41
41
41
41
41
41
41
41
41
41
41
41
41
41
41
41
41
41
41
41
41
41
41
41
41
41
41
41
41
41
41
41
41
41
41
41
41
41
41
41
41
41
41
41
41
41
41
41
41
41
41
41
41
41
41
41
41
41
41
41
41
41
41
41
41
41
41
41
41
41
41
41
41
41
41
41
41
41
41
41
41
41
41
41
41
41
41
41
41
41
41
41
41
41
41
41
41
41
41
41
41
41
41
41
41
41
41
41
41
41
41
41
41
41
41
41
41
41
41
41
41
41
41
41
41
41
41
41
41
41
41
41
41
41
41
41
41
41
41
41
41
41
41
41
41
41
41
41
41
41
41
41
41
41
41
41
41
41
41
41
41
41
41
41
41
41
41
41
41
41
41
41
41
41
41
41
41
41
41
41
41
41
41
41
41
41
41
41
41
41
41
41
41
41
41
41
41
41
41
41
41
41
41
41
41
41
41
41
41
41
41
41
41
41
41
41
41
41
41
41
41
41
41
41
41
41
41
41
41
41
41
41
41
41
41
41
41
41
41
41
41
41
41
41
41
41
41
41
41
41
41
41
41
41
41
41
41
41
41
41
41
41
41
41
41
41
41
41
41
41
41
41
41
41
41
41
41
41
41
41
41
41
41
41
41
41
41
41
41
41
41
41
41
41
41
41
41
41
41
41
41
41
41
41
41
41
41
41
41
41
41
41
41
41
41
41
41
41
41
41
41
41
41
41
41
41
41
41
41
41
41
41
41
41
41
41
41
41
41
41
41
41
41
41
41
41
41
41
41
41
41
41
41
41
41
41
41
41
41
41
41
41
41
41
41
41
41
41
41
41
41
41
41
41
41
41
41
41
41
41
41
41
41
41
41
41
41
41
41
41
41
41
41
41
41
41
41
41
41
41
41
41
41
41
41
41
41
41
41
41
41
41
41
41
41
41
41
41
41
41
41
41
41
41
41
41
41
41
41
41
41
41
41
41
41
41
41
41
41
41
41
41
41
41
41
41
41
41
41
41
41
41
41
41
41
41
41
41
41
41
41
41
41
41
41
41
41
41
41
41
41
41
41
41
41
41
41
41
41
41
41
41
41
41
41
41
41
41
41
41
41
41
41
41
41
41
41
41
41
41
41
41
41
41
41
41
41
41
41
41
41
41
41
41
41
41
41
41
41
41
41
41
41
41
41
41
41
41
41
41
41
41
41
41
41
41
41
41
41
41
41
41
41
41
41
41
41
41
41
41
41
41
41
41
41
41
41
41
41
41
41
41
41
41
41
41
41
41
41
41
41
41
41
41
41
41
41
41
41
41
41
41
41
41
41
41
41
41
41
41
41
41
41
41
41
41
41
41
41
41
41
41
41
41
41
41
41
41
41
41
41
41
41
41
41
41
41
41
41
41
41
41
41
41
41
41
41
41
41
41
41
41
41
41
41
41
41
41
41
41
41
41
41
41
41
41
41
41
41
41
41
41
41
41
41
41
41
41
41
41
41
41
41
41
41
41
41
41
41
41
41
41
41
41
41
41
41
41
41
41
41
41
41
41
41
41
41
41
41
41
41
41
41
41
41
41
41
41
41
41
41
41
41
41
41
41
41
41
41
41
41
41
41
41
41
41
41
41
41
41
41
41
41
41
41
41
41
41
41
41
41
41
41
41
41
41
41
41
41
41
41
41
41
41
41
41
41
41
41
41
41
41
41
41
41
41
41
41
41
41
41
41
41
41
41
41
41
41
41
41
41
41
41
41
41
41
41
41
41
41
41
41
41
41
41
41
41
41
41
41
41
41
41
41
41
41
41
41
41
41
41
41
41
41
41
41
41
41
41
41
41
41
41
41
41
41
41
41
41
41
41
41
41
41
41
41
41
41
41
41
41
41
41
41
41
41
41
41
41
41
41
41
41
41
41
41
41
41
41
41
41
41
41
41
41
41
41
41
41
41
41
41
41
41
41
41
41
41
41
41
41
41
41
41
41
41
41
41
41
41
41
41
41
41
41
41
41
41
41
41
41
41
41
41
41
41
41
41
41
41
41
41
41
41
41
41
41
41
41
41
41
41
41
41
41
41
41
41
41
41
41
41
41
41
41
41
41
41
41
41
41
41
41
41
41
41
41
41
41
41
41
41
41
41
41
41
41
41
41
41
41
41
41
41
41
41
41
41
41
41
41
41
41
41
41
41
41
41
41
41
41
41
41
41
41
41
41
41
41
41
41
41
41
41
41
41
41
41
41
41
41
41
41
41
41
41
41
41
41
41
41
41
41
41
41
41
41
41
41
41
41
41
41
41
41
41
41
41
41
41
41
41
41
41
41
41
41
41
41
41
41
41
41
41
41
41
41
41
41
41
41
41
41
41
41
41
41
41
41
41
41
41
41
41
41
41
41
41
41
41
41
41
41
41
41
41
41
41
41
41
41
41
41
41
41
41
41
41
41
41
41
41
41
41
41
41
41
41
41
41
41
41
41
41
41
41
41
41
41
41
41
41
41
41
41
41
41
41
41
41
41
41
41
41
41
41
41
41
41
41
41
41
41
41
41
41
41
41
41
41
41
41
41
41
41
41
41
41
41
41
41
41
41
41
41
41
41
41
41
41
41
41
41
41
41
41
41
41
41
41
41
41
41
41
41
41
41
41
41
41
41
41
41
41
41
41
41
41
41
41
41
41
41
41
41
41
41
41
41
41
41
41
41
41
41
41
41
41
41
41
41
41
41
41
41
41
41
41
41
41
41
41
41
41
41
41
41
41
41
41
41
41
41
41
41
41
41
41
41
41
41
41
41
41
41
41
41
41
41
41
41
41
41
41
41
41
41
41
41
41
41
41
41
41
41
41
41
41
41
41
41
41
41
41
41
41
41
41
41
41
41
41
41
41
41
41
41
41
41
41
41
41
41
41
41
41
41
41
41
41
41
41
41
41
41
41
41
41
41
41
41
41
41
41
41
41
41
41
41
41
41
41
41
41
41
41
41
41
41
41
41
41
41
41
41
41
41
41
41
41
41
41
41
41
41
41
41
41
41
41
41
41
41
41
41
41
41
41
41
41
41
41
41
41
41
41
41
41
41
41
41
41
41
41
41
41
41
41
41
41
41
41
41
41
41
41
41
41
41
41
41
41
41
41
41
41
41
41
41
41
41
41
41
41
41
41
41
41
41
41
41
41
41
41
41
41
41
41
41
41
41
41
41
41
41
41
41
41
41
41
41
41
41
41
41
41
41
41
41
41
41
41
41
41
41
41
41
41
41
41
41
41
41
41
41
41
41
41
41
41
41
41
41
41
41
41
41
41
41
41
41
41
41
41
41
41
41
41
41
41
41
41
41
41
41
41
41
41
41
41
41
41
41
41
41
41
41
41
41
41
41
41
41
41
41
41
41
41
41
41
41
41
41
41
41
41
41
41
41
41
41
41
41
41
41
41
41
41
41
41
41
41
41
41
41
41
41
41
41
41
41
41
41
41
41
41
41
41
41
41
41
41
41
41
41
41
41
41
41
41
41
41
41
41
41
41
41
41
41
41
41
41
41
41
41
41
41
41
41
41
41
41
41
41
41
41
41
41
41
41
41
41
41
41
41
41
41
41
41
41
41
41
41
41
41
41
41
41
41
41
41
41
41
41
41
41
41
41
41
41
41
41
41
41
41
41
41
41
41
41
41
41
41
41
41
41
41
41
41
41
41
41
41
41
41
41
41
41
41
41
41
41
41
41
41
41
41
41
41
41
41
41
41
41
41
41
41
41
41
41
41
41
41
41
41
41
41
41
41
41
41
41
41
41
41
41
41
41
41
41
41
41
41
41
41
41
41
0
0
0
0
0
0
0
0
0
0
0
0
0
0
0
0
0
0
0
0
0
0
0
0
0
0
0
0
0
0
0
0
0
0
0
0
0
0
0
0
0
0
0
0
0
0
0
0
0
0
0
0
0
0
0
0
0
0
0
0
0
0
0
0
0
0
0
0
0
0
0
0
0
0
0
0
0
0
0
0
0
0
0
76
76
76
76
76
76
76
76
76
76
76
76
76
76
76
76
76
76
76
76
76
76
76
76
76
76
76
76
76
76
76
76
76
76
76
76
76
76
76
76
76
76
76
76
76
76
76
76
76
76
76
76
76
76
76
76
76
76
76
76
76
76
76
76
76
76
76
76
76
76
76
76
76
76
76
76
76
76
76
76
76
76
76
76
76
76
76
76
76
76
76
76
76
76
76
76
76
76
76
76
76
76
76
76
76
76
76
76
76
76
76
76
76
76
76
76
76
76
76
76
76
76
76
76
76
76
76
76
76
76
76
76
76
76
76
76
76
76
76
76
76
76
76
76
76
76
76
76
76
76
76
76
76
76
76
76
76
76
76
76
76
76
76
76
76
76
76
76
76
76
76
76
76
76
76
76
76
76
76
76
76
76
76
76
76
76
76
76
76
76
76
76
76
76
76
76
76
76
76
76
76
76
76
76
76
76
76
76
76
76
76
76
76
76
76
76
76
76
76
76
76
76
76
76
76
76
76
76
76
76
76
76
76
76
76
76
76
76
76
76
76
76
76
76
76
76
76
76
76
76
76
76
76
76
76
76
76
76
76
76
76
76
76
76
76
76
76
76
76
76
76
76
76
76
76
76
76
76
76
76
76
76
76
76
76
76
76
76
76
76
76
76
76
76
76
76
76
76
76
76
76
76
76
76
76
76
76
76
76
76
76
76
76
76
76
76
76
76
76
76
76
76
76
76
76
76
76
76
76
76
76
76
76
76
76
76
76
76
76
76
76
76
76
76
76
76
76
76
76
76
76
76
76
76
76
76
76
76
76
76
76
76
76
76
76
76
76
76
76
76
76
76
76
76
76
76
76
76
76
76
76
76
76
76
76
76
76
76
76
76
76
76
76
76
76
76
76
76
76
76
76
76
76
76
76
76
76
76
76
76
76
76
76
76
76
76
76
76
76
76
76
76
76
76
76
76
76
76
76
76
76
76
76
76
76
76
76
76
76
76
76
76
76
76
76
76
76
76
76
76
76
76
76
76
76
76
76
76
76
76
76
76
76
76
76
76
76
76
76
76
76
76
76
76
76
76
76
76
76
76
76
76
76
76
76
76
76
76
76
76
76
76
76
76
76
76
76
76
76
76
76
76
76
76
76
76
76
76
76
76
76
76
76
76
76
76
76
76
76
76
76
76
76
76
76
76
76
76
76
76
76
76
76
76
76
76
76
76
76
76
76
76
76
76
76
76
76
76
76
76
76
76
76
76
76
76
76
76
76
76
76
76
76
76
76
76
76
76
76
76
76
76
76
76
76
76
76
76
76
76
76
76
76
76
76
76
76
76
76
76
76
76
76
76
76
76
76
76
76
76
76
76
76
76
76
76
76
76
76
76
76
76
76
76
76
76
76
76
76
76
76
76
76
76
76
76
76
76
76
76
76
76
76
76
76
76
76
76
76
76
76
76
76
76
76
76
76
76
76
76
76
76
76
76
76
76
76
76
76
76
76
76
76
76
76
76
76
76
76
76
76
76
76
76
76
76
76
76
76
76
76
76
76
76
76
76
76
76
76
76
76
76
76
76
76
76
76
76
76
76
76
76
76
76
76
76
76
76
76
76
76
76
76
76
76
76
76
76
76
76
76
76
76
76
76
76
76
76
76
76
76
76
76
76
76
76
76
76
76
76
76
76
76
76
76
76
76
76
76
76
76
76
76
76
76
76
76
76
76
76
76
76
76
76
76
76
76
76
76
76
76
0
0
0
0
0
0
0
0
0
0
0
0
0
0
0
0
0
0
0
0
0
0
0
0
0
0
0
0
0
0
0
0
0
0
0
0
0
0
0
0
0
0
0
34
34
34
34
34
34
34
34
34
34
34
34
34
34
34
34
34
34
34
34
34
34
34
34
34
34
34
34
34
34
34
34
34
34
34
34
34
34
34
34
34
34
34
34
34
34
34
34
34
34
34
34
34
34
34
34
34
34
34
34
34
34
34
34
34
34
34
34
34
34
34
34
34
34
34
34
34
34
34
34
34
34
34
34
34
34
34
34
34
34
34
34
34
34
34
34
34
34
34
34
34
34
34
34
34
34
34
34
34
34
34
34
34
34
34
34
34
34
34
34
34
34
34
34
34
34
34
34
34
34
34
34
34
34
34
34
34
34
34
34
34
34
34
34
34
34
34
34
34
34
34
34
34
34
34
34
34
34
34
34
34
34
34
34
34
34
34
34
34
34
34
34
34
34
34
34
34
34
34
34
34
34
34
34
34
34
34
34
34
34
34
34
34
34
34
34
34
34
34
34
34
34
34
34
34
34
34
34
34
34
34
34
34
34
34
34
34
34
34
34
34
34
34
34
34
34
34
34
34
34
34
34
34
34
34
34
34
34
34
34
34
34
34
34
34
34
34
34
34
34
34
34
34
34
34
34
34
34
34
34
34
34
34
34
34
34
34
34
34
34
34
34
34
34
34
34
34
34
34
34
34
34
34
34
34
34
34
34
34
34
34
34
34
34
34
34
34
34
34
34
34
34
34
34
34
34
34
34
34
34
34
34
34
34
34
34
34
34
34
34
34
34
34
34
34
34
34
34
34
34
34
34
34
34
34
34
34
34
34
34
34
34
34
34
34
34
34
34
34
34
34
34
34
34
34
34
34
34
34
34
34
34
34
34
34
34
34
34
34
34
34
34
34
34
34
34
34
34
34
34
34
34
34
34
34
34
34
34
34
34
34
34
34
34
34
34
34
34
34
34
34
34
34
34
34
34
34
34
34
34
34
34
34
34
34
34
34
34
34
34
34
34
34
34
34
34
34
34
34
34
34
34
34
34
34
34
34
34
34
34
34
34
34
34
34
34
34
34
34
34
34
34
34
34
34
34
34
34
34
34
34
34
34
34
34
34
34
34
34
34
34
34
34
34
34
34
34
34
34
34
34
34
34
34
34
34
34
34
34
34
34
34
34
34
34
34
34
34
34
34
34
34
34
34
34
34
34
34
34
34
34
34
34
34
34
34
34
34
34
34
34
34
34
34
34
34
34
34
34
34
34
34
34
34
34
34
34
34
34
34
34
34
34
34
34
34
34
34
34
34
34
34
34
34
34
34
34
34
34
34
34
34
34
34
34
34
34
34
34
34
34
34
34
34
34
34
34
34
34
34
34
34
34
34
34
34
34
34
34
34
34
34
34
34
34
34
34
34
34
34
34
34
34
34
34
34
34
34
34
34
34
34
34
34
34
34
34
34
34
34
34
34
34
34
34
34
34
34
34
34
34
34
34
34
34
34
34
34
34
34
34
34
34
34
34
34
34
34
34
34
34
34
34
34
34
34
34
34
34
34
34
34
34
34
34
34
34
34
34
34
34
34
34
34
34
34
34
34
34
34
34
34
34
34
34
34
34
34
34
34
34
34
34
34
34
34
34
34
34
34
34
34
34
34
34
34
34
34
34
34
34
34
34
34
34
34
34
34
34
34
34
34
34
34
34
34
34
34
34
34
34
34
34
34
34
34
34
34
34
34
34
34
34
34
34
34
34
0
0
0
0
0
0
0
0
0
0
0
0
0
0
0
0
0
0
0
0
0
0
0
0
0
0
0
0
0
0
0
0
0
0
0
0
0
0
0
0
0
0
0
0
0
0
0
0
0
0
0
0
0
0
0
0
0
0
0
0
0
0
0
0
0
0
0
0
0
0
0
0
0
0
0
0
0
0
0
0
0
0
0
0
0
0
0
0
0
0
0
0
0
0
0
0
0
0
0
0
0
0
0
0
0
0
0
0
0
0
0
0
0
0
0
0
0
0
0
0
0
0
0
0
0
0
0
0
0
0
0
0
0
0
0
0
0
0
0
0
0
0
0
0
0
0
0
0
0
0
0
0
0
0
0
0
0
0
0
0
0
0
0
0
0
0
0
0
0
0
0
0
0
0
0
0
0
0
0
0
0
0
0
0
0
0
0
0
0
0
0
0
0
0
0
0
0
0
0
0
0
0
0
0
0
0
0
0
0
0
0
0
0
0
0
0
0
0
0
0
0
0
0
0
0
0
0
0
0
0
0
0
0
0
0
0
0
0
0
0
0
0
0
0
0
0
0
0
0
0
0
0
0
0
0
0
0
0
0
0
0
0
0
0
0
0
0
0
0
0
0
0
0
0
0
0
0
0
0
0
0
0
0
0
0
0
0
0
0
0
0
0
0
0
0
0
0
0
0
0
0
0
0
0
0
0
0
0
0
0
0
0
0
0
0
0
0
0
0
0
0
0
0
0
0
0
0
0
0
0
0
0
0
0
0
0
0
0
0
0
0
0
0
0
0
0
0
0
0
0
0
0
0
0
0
0
0
0
0
0
0
0
0
0
0
0
0
0
0
0
0
0
0
0
0
0
0
0
0
0
0
0
0
0
0
0
0
0
0
0
0
0
0
0
0
0
0
0
0
0
0
0
0
0
0
0
0
0
0
0
0
0
0
0
0
0
0
0
0
0
0
0
0
0
0
0
0
0
0
0
0
0
0
0
0
0
0
0
0
0
0
0
0
0
0
0
0
0
0
0
0
0
0
0
0
0
0
0
0
0
0
0
0
0
0
0
0
0
0
0
0
0
0
0
0
0
0
0
0
0
0
0
0
0
0
0
0
0
0
0
0
0
0
0
0
0
0
0
0
0
0
0
0
0
0
0
0
0
0
0
0
0
0
0
0
0
0
0
0
0
0
0
0
0
0
0
0
0
0
0
0
0
0
0
0
0
0
0
0
0
0
0
0
0
0
0
0
0
0
0
0
0
0
0
0
0
0
0
0
0
0
0
0
0
0
0
0
0
0
0
0
0
0
0
0
0
0
0
0
0
0
0
0
0
0
0
0
0
0
0
0
0
0
0
0
0
0
0
0
0
0
0
0
0
0
0
0
0
0
0
0
0
0
0
0
0
0
0
0
0
0
0
0
0
0
0
0
0
0
0
0
0
0
0
0
0
0
0
0
0
0
0
0
0
0
0
0
0
0
0
0
0
0
0
0
0
0
0
0
0
0
0
0
0
0
0
0
0
0
0
0
0
0
0
0
0
0
0
0
0
0
0
0
0
0
0
0
0
0
0
0
0
0
0
0
0
0
0
0
0
0
0
0
0
0
0
0
0
0
0
0
0
0
0
0
0
0
0
0
0
0
0
0
0
0
0
0
0
0
-19
-19
-19
-19
-19
-19
-19
-19
-19
-19
-19
-19
-19
-19
-19
-19
-19
-19
-19
-19
-19
-19
-19
-19
-19
-19
-19
-19
-19
-19
-19
-19
-19
-19
-19
-19
-19
-19
-19
-19
-19
-19
-19
-19
-19
-19
-19
-19
-19
-19
-19
-19
-19
-19
-19
-19
-19
-19
-19
-19
-19
-19
-19
-19
-19
-19
-19
-19
-19
-19
-19
-19
-19
-19
-19
-19
-19
-19
-19
-19
-19
-19
-19
-19
-19
-19
-19
-19
-19
-19
-19
-19
-19
-19
-19
-19
-19
-19
-19
-19
-19
-19
-19
-19
-19
-19
-19
-19
-19
-19
-19
-19
-19
-19
-19
-19
-19
-19
-19
-19
-19
-19
-19
-19
-19
-19
-19
-19
-19
-19
-19
-19
-19
-19
-19
-19
-19
-19
-19
-19
-19
-19
-19
-19
-19
-19
-19
-19
-19
-19
-19
-19
-19
-19
-19
-19
-19
-19
-19
-19
-19
-19
-19
-19
-19
-19
-19
-19
-19
-19
-19
-19
-19
-19
-19
-19
-19
-19
-19
-19
-19
-19
-19
-19
-19
-19
-19
-19
-19
-19
-19
-19
-19
-19
-19
-19
-19
-19
-19
-19
-19
-19
-19
-19
-19
-19
-19
-19
-19
-19
-19
-19
-19
-19
-19
-19
-19
-19
-19
-19
-19
-19
-19
-19
-19
-19
-19
-19
-19
-19
-19
-19
-19
-19
-19
-19
-19
-19
-19
-19
-19
-19
-19
-19
-19
-19
-19
-19
-19
-19
-19
-19
-19
-19
-19
-19
-19
-19
-19
-19
-19
-19
-19
-19
-19
-19
-19
-19
-19
-19
-19
-19
-19
-19
-19
-19
-19
-19
-19
-19
-19
-19
-19
-19
-19
-19
-19
-19
-19
-19
-19
-19
-19
-19
-19
-19
-19
-19
-19
-19
-19
-19
-19
-19
-19
-19
-19
-19
-19
-19
-19
-19
-19
-19
-19
-19
-19
-19
-19
-19
-19
-19
-19
-19
-19
-19
-19
-19
-19
-19
-19
-19
-19
-19
-19
-19
-19
-19
-19
-19
-19
-19
-19
-19
-19
-19
-19
-19
-19
-19
-19
-19
-19
-19
-19
-19
-19
-19
-19
-19
-19
-19
-19
-19
-19
-19
-19
-19
-19
-19
-19
-19
-19
-19
-19
-19
-19
-19
-19
-19
-19
-19
-19
-19
-19
-19
-19
-19
-19
-19
-19
-19
-19
-19
-19
-19
-19
-19
-19
-19
-19
-19
-19
-19
-19
-19
-19
-19
-19
-19
-19
-19
-19
-19
-19
-19
-19
-19
-19
-19
-19
-19
-19
-19
-19
-19
-19
-19
-19
-19
-19
-19
-19
-19
-19
-19
-19
-19
-19
-19
-19
-19
-19
-19
-19
-19
-19
-19
-19
-19
-19
-19
-19
-19
-19
-19
-19
-19
-19
-19
-19
-19
-19
-19
-19
-19
-19
-19
-19
-19
-19
-19
-19
-19
-19
-19
-19
-19
-19
-19
-19
-19
-19
-19
-19
-19
-19
-19
-19
-19
-19
-19
-19
-19
-19
-19
-19
-19
-19
-19
-19
-19
-19
-19
-19
-19
-19
-19
-19
-19
-19
-19
-19
-19
-19
-19
-19
-19
-19
-19
-19
-19
-19
-19
-19
-19
-19
-19
-19
-19
-19
-19
-19
-19
-19
-19
-19
-19
-19
-19
-19
-19
-19
-19
-19
-19
-19
-19
-19
-19
-19
-19
-19
-19
-19
-19
-19
-19
-19
-19
-19
-19
-19
-19
-19
-19
-19
-19
-19
-19
-19
-19
-19
-19
-19
-19
-19
-19
-19
-19
-19
-19
-19
-19
-19
-19
-19
-19
-19
-19
-19
-19
-19
-19
-19
-19
-19
-19
-19
-19
-19
-19
-19
-19
-19
-19
-19
-19
-19
-19
-19
-19
-19
-19
-19
-19
-19
-19
-19
-19
-19
-19
-19
-19
-19
-19
-19
-19
-19
-19
-19
-19
-19
-19
-19
-19
-19
-19
-19
-19
-19
-19
-19
-19
-19
-19
-19
-19
-19
-19
-19
-19
-19
-19
-19
-19
-19
-19
-19
-19
-19
-19
-19
-19
-19
-19
-19
-19
-19
-19
-19
-19
-19
-19
-19
-19
-19
-19
-19
-19
-19
-19
-19
-19
-19
-19
-19
-19
-19
-19
-19
-19
-19
-19
-19
-19
-19
-19
-19
-19
-19
-19
-19
-19
-19
-19
-19
-19
-19
-19
-19
-19
-19
-19
-19
-19
-19
-19
-19
-19
-19
-19
-19
-19
-19
-19
-19
-19
-19
-19
-19
-19
-19
-19
-19
-19
-19
-19
-19
-19
-19
-19
-19
-19
-19
-19
-19
-19
-19
-19
-19
-19
-19
-19
-19
-19
-19
-19
-19
-19
-19
-19
-19
-19
-19
-19
-19
-19
-19
-19
-19
-19
-19
-19
-19
-19
-19
-19
-19
-19
-19
-19
-19
-19
-19
-19
-19
-19
-19
-19
-19
-19
-19
-19
-19
-19
-19
-19
-19
-19
-19
-19
-19
-19
-19
-19
-19
-19
-19
-19
-19
-19
-19
-19
-19
-19
-19
-19
-19
-19
-19
-19
-19
-19
-19
-19
-19
-19
-19
-19
-19
-19
-19
-19
-19
-19
-19
-19
-19
-19
-19
-19
-19
-19
-19
-19
-19
-19
-19
-19
-19
-19
-19
-19
-19
-19
-19
-19
-19
-19
-19
-19
-19
-19
-19
-19
-19
-19
-19
-19
-19
-19
-19
-19
-19
-19
-19
-19
-19
-19
-19
-19
-19
-19
-19
-19
-19
-19
-19
-19
-19
-19
-19
-19
-19
-19
-19
-19
-19
-19
-19
-19
-19
-19
-19
-19
-19
-19
-19
-19
-19
-19
-19
-19
-19
-19
-19
-19
-19
-19
-19
-19
-19
-19
-19
-19
-19
-19
-19
-19
-19
-19
-19
-19
-19
-19
-19
-19
-19
-19
-19
-19
-19
-19
-19
-19
-19
-19
-19
-19
-19
-19
-19
-19
-19
-19
-19
-19
-19
-19
-19
-19
-19
-19
-19
-19
0
0
0
0
0
0
0
0
0
0
0
0
0
0
0
0
0
0
0
0
0
0
0
0
0
0
0
0
0
0
0
0
0
0
0
0
0
0
0
0
0
0
0
0
0
0
0
0
0
0
0
0
0
0
0
0
0
0
0
0
0
0
0
0
0
0
0
0
0
0
0
0
0
0
0
0
0
0
0
0
0
0
0
0
0
0
0
0
0
0
0
0
0
0
0
0
0
0
0
0
0
0
0
0
0
0
0
0
0
0
0
0
0
0
0
0
0
0
0
0
0
0
0
0
0
0
0
0
0
0
0
0
0
0
0
0
0
0
0
0
0
0
0
0
0
0
0
0
0
0
0
0
0
0
0
0
0
0
0
0
0
0
0
0
0
0
0
0
0
0
0
0
0
0
0
0
0
0
0
0
0
0
0
0
0
0
0
0
0
0
0
0
0
0
0
0
0
0
0
0
0
0
0
0
0
0
0
0
0
0
0
0
0
0
0
0
0
0
0
0
0
0
0
0
0
0
0
0
0
0
0
0
0
0
0
0
0
0
0
0
0
0
0
0
0
0
0
0
0
0
0
0
0
0
0
0
0
0
0
0
0
0
0
0
0
0
0
0
0
0
0
0
0
0
0
0
0
0
0
0
0
0
0
0
0
0
0
0
0
0
0
0
0
0
0
0
0
0
0
0
0
0
0
0
0
0
0
0
0
0
0
0
0
0
0
0
0
0
0
0
0
0
0
0
0
0
0
0
0
0
0
0
0
0
0
0
0
0
0
0
0
0
0
0
0
0
0
0
0
0
0
0
0
0
0
0
0
0
0
0
0
0
0
0
0
0
0
0
0
0
0
0
0
0
0
0
0
0
0
0
0
0
0
0
0
0
0
0
0
0
0
0
0
0
0
0
0
0
0
0
0
0
0
0
0
0
0
0
0
0
0
0
0
0
0
0
0
0
0
0
0
0
0
0
0
0
0
0
0
0
0
0
0
0
0
0
0
0
0
0
0
0
0
0
0
0
0
0
0
0
0
0
0
0
0
0
0
0
0
0
0
0
0
0
0
0
0
0
0
0
0
0
0
0
0
0
0
0
0
0
0
0
0
0
0
0
0
0
0
0
0
0
0
0
0
0
0
0
0
0
0
0
0
0
0
0
0
0
0
0
0
0
0
0
0
0
0
0
0
0
0
0
0
0
0
0
0
0
0
0
0
0
0
0
0
0
0
0
0
0
0
0
0
0
0
0
0
0
0
0
0
0
0
0
0
0
0
0
0
0
0
0
0
0
0
0
0
0
0
0
0
0
0
0
0
0
0
0
0
0
0
0
0
0
0
0
0
0
0
0
0
0
0
0
0
0
0
0
0
0
0
0
0
0
0
0
0
0
0
0
0
0
0
0
0
0
0
0
0
0
0
0
0
0
0
0
0
0
0
0
0
0
0
0
0
0
0
0
0
0
0
0
0
0
0
0
0
0
0
0
0
0
0
0
0
0
0
0
0
0
0
0
0
0
0
0
0
0
0
0
0
0
0
0
0
0
0
0
0
0
0
0
0
0
0
0
0
0
0
0
0
0
0
0
0
0
0
0
0
0
0
0
0
0
0
0
0
0
0
0
0
0
0
0
0
0
0
0
0
0
0
0
0
0
0
0
0
0
0
0
0
0
0
0
0
0
0
0
0
0
0
0
0
0
0
0
0
0
0
0
0
0
0
0
0
0
0
0
0
0
0
0
0
0
0
0
0
0
0
0
0
0
0
0
0
0
0
0
0
0
0
0
0
0
0
0
0
0
0
0
0
0
0
0
0
0
0
0
0
0
0
0
0
0
0
0
0
0
0
0
0
0
0
0
0
0
0
0
0
0
0
0
0
0
0
0
0
0
0
0
0
0
0
0
0
0
0
0
0
0
0
0
0
0
0
0
0
0
0
0
0
0
0
0
0
0
0
0
0
0
0
0
0
0
0
0
0
0
0
0
0
0
0
0
0
0
0
0
0
0
0
0
0
0
0
0
0
0
0
0
0
0
0
0
0
0
0
0
0
0
0
0
0
0
0
0
0
0
0
0
0
0
0
0
0
0
0
0
0
0
0
0
0
0
0
0
0
0
0
0
0
0
0
0
0
0
0
0
0
0
0
0
0
0
0
0
0
0
0
0
0
0
0
0
0
0
0
0
0
0
0
0
0
0
0
0
0
0
0
0
0
0
0
0
0
0
0
0
0
0
0
0
0
0
0
0
0
0
0
0
0
0
0
0
0
0
0
0
0
0
0
0
0
0
0
0
0
0
0
0
0
0
0
0
0
0
0
0
0
0
0
0
0
0
0
0
0
0
0
0
0
0
0
0
0
0
0
0
0
0
0
0
0
0
0
0
0
0
0
0
0
0
0
0
0
0
0
0
0
0
0
0
0
0
0
0
0
0
0
0
0
0
0
0
0
0
0
0
0
0
0
0
0
0
0
0
0
0
0
0
0
0
0
0
0
0
0
0
0
0
0
0
0
0
0
0
0
0
0
0
0
0
0
0
0
0
0
0
0
0
0
0
0
0
0
0
0
0
0
0
0
0
0
0
0
0
0
0
0
0
0
0
0
0
0
0
0
0
0
0
0
0
0
0
0
0
0
0
0
0
0
0
0
0
0
0
0
0
0
0
0
0
0
0
0
0
0
0
0
0
0
0
0
0
0
0
0
0
0
0
0
0
0
0
0
0
0
0
0
0
0
0
0
0
0
0
0
0
0
0
0
0
0
0
0
0
0
0
0
0
0
0
0
0
0
0
0
0
0
0
0
0
0
0
0
0
0
0
0
0
0
0
0
0
0
0
0
0
0
0
0
0
0
0
0
0
0
0
0
0
0
0
0
0
0
0
0
0
0
0
0
0
0
0
0
0
0
0
0
0
0
0
0
0
0
0
0
0
0
0
0
0
0
0
0
0
0
0
0
0
0
0
0
0
0
0
0
0
0
0
0
0
0
0
0
0
0
0
0
0
0
0
0
0
0
0
0
0
0
0
0
0
0
0
0
0
0
0
0
0
0
0
0
0
0
0
0
0
0
0
0
0
0
0
0
0
0
0
0
0
0
0
0
0
0
0
0
0
0
0
0
0
0
0
0
0
0
0
0
0
0
0
0
0
0
0
0
0
0
0
0
0
0
0
0
0
0
0
0
0
0
0
0
0
0
0
0
0
0
0
0
0
0
0
0
0
0
0
0
0
0
0
0
0
0
0
0
0
0
0
0
0
0
0
0
0
0
0
0
0
0
0
0
0
0
0
0
0
0
0
0
0
0
0
0
0
0
0
0
0
0
0
0
0
0
0
0
0
0
0
0
0
0
0
0
0
0
0
0
0
0
0
0
0
0
0
0
0
0
0
0
0
0
0
0
0
0
0
0
0
0
0
0
0
0
0
0
0
0
0
0
0
0
0
0
0
0
0
0
0
0
0
0
0
0
0
0
0
0
0
0
0
0
0
0
0
0
0
0
0
0
0
0
0
0
0
0
0
0
0
0
0
0
0
0
0
0
0
0
0
0
0
0
0
0
0
0
0
0
0
0
0
0
0
0
0
0
0
0
0
0
0
0
0
0
0
0
0
0
0
0
0
0
0
0
0
0
0
0
0
0
0
0
0
0
0
0
0
0
0
0
0
0
0
0
0
0
0
0
0
0
0
0
0
0
0
0
0
0
0
0
0
0
0
0
0
0
0
0
0
0
0
0
0
0
0
0
0
0
0
0
0
0
0
0
0
0
0
0
0
0
0
0
0
0
0
0
0
0
0
0
0
0
0
0
0
0
0
0
0
0
0
0
0
0
0
0
0
0
0
0
0
0
0
0
0
0
0
0
0
0
0
0
0
0
0
0
0
0
0
0
0
0
0
0
0
0
0
0
0
0
0
0
0
0
0
0
0
0
0
0
0
0
0
0
0
0
0
0
0
0
0
0
0
0
0
0
0
0
0
0
0
0
0
0
0
0
0
0
0
0
0
0
0
0
0
0
0
0
0
0
0
0
0
0
0
0
0
0
0
0
0
0
0
0
0
0
0
0
0
0
0
0
0
0
0
0
0
0
0
0
0
0
0
0
0
0
0
0
0
0
0
0
0
0
0
0
0
0
0
0
0
0
0
0
0
0
0
0
0
0
0
0
0
0
0
0
0
0
0
0
0
0
0
0
0
0
0
0
0
0
0
0
0
0
0
0
0
0
0
0
0
0
0
0
0
0
0
0
0
0
0
0
0
0
0
0
0
0
0
0
0
0
0
0
0
0
0
0
0
0
0
0
0
0
0
0
0
0
0
0
0
0
0
0
0
0
0
0
0
0
0
0
0
0
0
0
0
0
0
0
0
0
0
0
0
0
0
0
0
0
0
0
0
0
0
0
0
0
0
0
0
0
0
0
0
0
0
0
0
0
0
0
0
0
0
0
0
0
0
0
0
0
0
0
0
0
0
0
0
0
0
0
0
0
0
0
0
0
0
0
0
0
0
0
0
0
0
0
0
0
0
0
0
0
0
0
0
0
0
0
0
0
0
0
0
0
0
0
0
0
0
0
0
0
0
0
0
0
0
0
0
0
0
0
0
0
0
0
0
0
0
0
0
0
0
0
0
0
0
0
0
0
0
0
0
0
0
0
0
0
0
0
0
0
0
0
0
0
0
0
0
0
0
0
0
0
0
0
0
0
0
0
0
0
0
0
0
0
0
0
0
0
0
0
0
0
0
0
0
0
0
0
0
0
0
0
0
0
0
0
0
0
0
0
0
0
0
0
0
0
0
0
0
0
0
0
0
0
0
0
0
0
0
0
0
0
0
0
0
0
0
0
0
0
0
0
0
0
0
0
0
0
0
0
0
0
0
0
0
0
0
0
0
0
0
0
0
0
0
0
0
0
0
0
0
0
0
0
0
0
0
0
0
0
0
0
0
0
0
0
0
0
0
0
0
0
0
0
0
0
0
0
0
0
0
0
0
0
0
0
0
0
0
0
0
0
0
0
0
0
0
0
0
0
0
0
0
0
0
0
0
0
0
0
0
0
0
0
0
0
0
0
0
0
0
0
0
0
0
0
0
0
0
0
0
0
0
0
0
0
0
0
0
0
0
0
0
0
0
0
0
0
0
0
0
0
0
0
0
0
0
0
0
0
0
0
0
0
0
0
0
0
0
0
0
0
0
0
0
0
0
0
0
0
0
0
0
0
0
0
0
0
0
0
0
0
0
0
0
0
0
0
0
0
0
0
0
0
0
0
0
0
0
0
0
0
0
0
0
0
0
0
0
0
0
0
0
0
0
0
0
0
0
0
0
0
0
0
0
0
0
0
0
0
0
0
0
0
0
0
0
0
0
0
0
0
0
0
0
0
0
0
0
0
0
0
0
0
0
0
0
0
0
0
0
0
0
0
0
0
0
0
0
0
0
0
0
0
0
0
0
0
0
0
0
0
0
0
0
0
0
0
0
0
0
0
0
0
0
0
0
0
0
0
0
0
0
0
0
0
0
0
0
0
0
0
0
0
0
0
0
0
0
0
0
0
0
0
0
0
0
0
0
0
0
0
0
0
0
0
0
0
0
0
0
0
0
0
0
0
0
0
0
0
0
0
0
0
0
0
0
0
0
0
0
0
0
0
0
0
0
0
0
0
0
0
0
0
0
0
0
0
0
0
0
0
0
0
0
0
0
0
0
0
0
0
0
0
0
0
0
0
0
0
0
0
0
0
0
0
0
0
0
0
0
0
0
0
0
0
0
0
0
0
0
0
0
0
0
0
0
0
0
0
0
0
0
0
0
0
0
0
0
0
0
0
0
0
0
0
0
0
0
0
0
0
0
0
0
0
0
0
0
0
0
0
0
0
0
0
0
0
0
0
0
0
0
0
0
0
0
0
0
0
0
0
0
0
0
0
0
0
0
0
0
0
0
0
0
0
0
0
0
0
0
0
0
0
0
0
0
0
0
0
0
0
0
0
0
0
0
0
0
0
0
0
0
0
0
0
0
0
0
0
0
0
0
0
0
0
0
0
0
0
0
0
0
0
0
0
0
0
0
0
0
0
0
0
0
0
0
0
0
0
0
0
0
0
0
0
0
0
0
0
0
0
0
0
0
0
0
0
0
0
0
0
0
0
0
0
0
0
0
0
0
0
0
0
0
0
0
0
0
0
0
0
0
0
0
0
0
0
0
0
0
0
0
0
0
0
0
0
0
0
0
0
0
0
0
0
0
0
0
0
0
0
0
0
0
0
0
0
0
0
0
0
0
0
0
0
0
0
0
0
0
0
0
0
0
0
0
0
0
0
0
0
0
0
0
0
0
0
0
0
0
0
0
0
0
0
0
0
0
0
0
0
0
0
0
0
0
0
0
0
0
0
0
0
0
0
0
0
0
0
0
0
0
0
0
0
0
0
0
0
0
0
0
0
0
0
0
0
0
0
0
0
0
0
0
0
0
0
0
0
0
0
0
0
0
0
0
0
0
0
0
0
0
0
0
0
0
0
0
0
0
0
0
0
0
0
0
0
0
0
0
0
0
0
0
0
0
0
0
0
0
0
0
0
0
0
0
0
0
0
0
0
0
0
0
0
0
0
0
0
0
0
0
0
0
0
0
0
0
0
0
0
0
0
0
0
0
0
0
0
0
0
0
0
0
0
0
0
0
0
0
0
0
0
0
0
0
0
0
0
0
0
0
0
0
0
0
0
0
0
0
0
0
0
0
0
0
0
0
0
0
0
0
0
0
0
0
0
0
0
0
0
0
0
0
0
0
0
0
0
0
0
0
0
0
0
0
0
0
0
0
0
0
0
0
0
0
0
0
0
0
0
0
0
0
0
0
0
0
0
0
0
0
0
0
0
0
0
0
0
0
0
0
0
0
0
0
0
0
0
0
0
0
0
0
0
0
0
0
0
0
0
0
0
0
0
0
0
0
0
0
0
0
0
0
0
0
0
0
0
0
0
0
0
0
0
0
0
0
0
0
0
0
0
0
0
0
0
0
0
0
0
0
0
0
0
0
0
0
0
0
0
0
0
0
0
0
0
0
0
0
0
0
0
0
0
0
0
0
0
0
0
0
0
0
0
0
0
0
0
0
0
0
0
0
0
0
0
0
0
0
0
0
0
0
0
0
0
0
0
0
0
0
0
0
0
0
0
0
0
0
0
0
0
0
0
0
0
0
0
0
0
0
0
0
0
0
0
0
0
0
0
0
0
0
0
0
0
0
0
0
0
0
0
0
0
0
0
0
0
0
0
0
0
0
0
0
0
0
0
0
0
0
0
0
0
0
0
0
0
0
0
0
0
0
0
0
0
0
0
0
0
0
0
0
0
0
0
0
0
0
0
0
0
0
0
0
0
0
0
0
0
0
0
0
0
0
0
0
0
0
0
0
0
0
0
0
0
0
0
0
0
0
0
0
0
0
0
0
0
0
0
0
0
0
0
0
0
0
0
0
0
0
0
0
0
0
0
0
0
0
0
0
0
0
0
0
0
0
0
0
0
0
0
0
0
0
0
0
0
0
0
0
0
0
0
0
0
0
0
0
0
0
0
0
0
0
0
0
0
0
0
0
0
0
0
0
0
0
0
0
0
0
0
0
0
0
0
0
0
0
0
0
0
0
0
0
0
0
0
0
0
0
0
0
0
0
0
0
0
0
0
0
0
0
0
0
0
0
0
0
0
0
0
0
0
0
0
0
0
0
0
0
0
0
0
0
0
0
0
0
0
0
0
0
0
0
0
0
0
0
0
0
0
0
0
0
0
0
0
0
0
0
0
0
0
0
0
0
0
0
0
0
0
0
0
0
0
0
0
0
0
0
0
0
0
0
0
0
0
0
0
0
0
0
0
0
0
0
0
0
0
0
0
0
0
0
0
0
0
0
0
0
0
0
0
0
0
0
0
0
0
0
0
0
0
0
0
0
0
0
0
0
0
0
0
0
0
0
0
0
0
0
0
0
0
0
0
0
0
0
0
0
0
0
0
0
0
0
0
0
0
0
0
0
0
0
0
0
0
0
0
0
0
0
0
0
0
0
0
0
0
0
0
0
0
0
0
0
0
0
0
0
0
0
0
0
0
0
0
0
0
0
0
0
0
0
0
0
0
0
0
0
0
0
0
0
0
0
0
0
0
0
0
0
0
0
0
0
0
0
0
0
0
0
0
0
0
0
0
0
0
0
0
0
0
0
0
0
0
0
0
0
0
0
0
0
0
0
0
0
0
0
0
0
0
0
0
0
0
0
0
0
0
0
0
0
0
0
0
0
0
0
0
0
0
0
0
0
0
0
0
0
0
0
0
0
0
0
0
0
0
0
0
0
0
0
0
0
0
0
0
0
0
0
0
0
0
0
0
0
0
0
0
0
0
0
0
0
0
0
0
0
0
0
0
0
0
0
0
0
0
0
0
0
0
0
0
0
0
0
0
0
0
0
0
0
0
0
0
0
0
0
0
0
0
0
0
0
0
0
0
0
0
0
0
0
0
0
0
0
0
0
0
0
0
0
0
0
0
0
0
0
0
0
0
0
0
0
0
0
0
0
0
0
0
0
0
0
0
0
0
0
0
0
0
0
0
0
0
0
0
0
0
0
0
0
0
0
0
0
0
0
0
0
0
0
0
0
0
0
0
0
0
0
0
0
0
0
0
0
0
0
0
0
0
0
0
0
0
0
0
0
0
0
0
0
0
0
0
0
0
0
0
0
0
0
0
0
0
0
0
0
0
0
0
0
0
0
0
0
0
0
0
0
0
0
0
0
0
0
0
0
0
0
0
0
0
0
0
0
0
0
0
0
0
0
0
0
0
0
0
0
0
0
0
0
0
0
0
0
0
0
0
0
0
0
0
0
0
0
0
0
0
0
0
0
0
0
0
0
0
0
0
0
0
0
0
0
0
0
0
0
0
0
0
0
0
0
0
0
0
0
0
0
0
0
0
0
0
0
0
0
0
0
0
0
0
0
0
0
0
0
0
0
0
0
0
0
0
0
0
0
0
0
0
0
0
0
0
0
0
0
0
0
0
0
0
0
0
0
0
0
0
0
0
0
0
0
0
0
0
0
0
0
0
0
0
0
0
0
0
0
0
0
0
0
0
0
0
0
0
0
0
0
0
0
0
0
0
0
0
0
0
0
0
0
0
0
0
0
0
0
0
0
0
0
0
0
0
0
0
0
0
0
0
0
0
0
0
0
0
0
0
0
0
0
0
0
0
0
0
0
0
0
0
0
0
0
0
0
0
0
0
0
0
0
0
0
0
0
0
0
0
0
0
0
0
0
0
0
0
0
0
0
0
0
0
0
0
0
0
0
0
0
0
0
0
0
0
0
0
0
0
0
0
0
0
0
0
0
0
0
0
0
0
0
0
0
0
0
0
0
0
0
0
0
0
0
0
0
0
0
0
0
0
0
0
0
0
0
0
0
0
0
0
0
0
0
0
0
0
0
0
0
0
0
0
0
0
0
0
0
0
0
0
0
0
0
0
0
0
0
0
0
0
0
0
0
0
0
0
0
0
0
0
0
0
0
0
0
0
0
0
0
0
0
0
0
0
0
0
0
0
0
0
0
0
0
0
0
0
0
0
0
0
0
0
0
0
0
0
0
0
0
0
0
0
0
0
0
0
0
0
0
0
0
0
0
0
0
0
0
0
0
0
0
0
0
0
0
0
0
0
0
0
0
0
0
0
0
0
0
0
0
0
0
0
0
0
0
0
0
0
0
0
0
0
0
0
0
0
0
0
0
0
0
0
0
0
0
0
0
0
0
0
0
0
0
0
0
0
0
0
0
0
0
0
0
0
0
0
0
0
0
0
0
0
0
0
0
0
0
0
0
0
0
0
0
0
0
0
0
0
0
0
0
0
0
0
0
0
0
0
0
0
0
0
0
0
0
0
0
0
0
0
0
0
0
0
0
0
0
0
0
0
0
0
0
0
0
0
0
0
0
0
0
0
0
0
0
0
0
0
0
0
0
0
0
0
0
0
0
0
0
0
0
0
0
0
0
0
0
0
0
0
0
0
0
0
0
0
0
0
0
0
0
0
0
0
0
0
0
0
0
0
0
0
0
0
0
0
0
0
0
0
0
0
0
0
0
0
0
0
0
0
0
0
0
0
0
0
0
0
0
0
0
0
0
0
0
0
0
0
0
0
0
0
0
0
0
0
0
0
0
0
0
0
0
0
0
0
0
0
0
0
0
0
0
0
0
0
0
0
0
0
0
0
0
0
0
0
0
0
0
0
0
0
0
0
0
0
0
0
0
0
0
0
0
0
0
0
0
0
0
0
0
0
0
0
0
0
0
0
0
0
0
0
0
0
0
0
0
0
0
0
0
0
0
0
0
0
0
0
0
0
0
0
0
0
0
0
0
0
0
0
0
0
0
0
0
0
0
0
0
0
0
0
0
0
0
0
0
0
0
0
0
0
0
0
0
0
0
0
0
0
0
0
0
0
0
0
0
0
0
0
0
0
0
0
0
0
0
0
0
0
0
0
0
0
0
0
0
0
0
0
0
0
0
0
0
0
0
0
0
0
0
0
0
0
0
0
0
0
0
0
0
0
0
0
0
0
0
0
0
0
0
0
0
0
0
0
0
0
0
0
0
0
0
0
0
0
0
0
0
0
0
0
0
0
0
0
0
0
0
0
0
0
0
0
0
0
0
0
0
0
0
0
0
0
0
0
0
0
0
0
0
0
0
0
0
0
0
0
0
0
0
0
0
0
0
0
0
0
0
0
0
0
0
0
0
0
0
0
0
0
0
0
0
0
0
0
0
0
0
0
0
0
0
0
0
0
0
0
0
0
0
0
0
0
0
0
0
0
0
0
0
0
0
0
0
0
0
0
0
0
0
0
0
0
0
0
0
0
0
0
0
0
0
0
0
0
0
0
0
0
0
0
0
0
0
0
0
0
0
0
0
0
0
0
0
0
0
0
0
0
0
0
0
0
0
0
0
0
0
0
0
0
0
0
0
0
0
0
0
0
0
0
0
0
0
0
0
0
0
0
0
0
0
0
0
0
0
0
0
0
0
0
0
0
0
0
0
0
0
0
0
0
0
0
0
0
0
0
0
0
0
0
0
0
0
0
0
0
0
0
0
0
0
0
0
0
0
0
0
0
0
0
0
0
0
0
0
0
0
0
0
0
0
0
0
0
0
0
0
0
0
0
0
0
0
0
0
0
0
0
0
0
0
0
0
0
0
0
0
0
0
0
0
0
0
0
0
0
0
0
0
0
0
0
0
0
0
0
0
0
0
0
0
0
0
0
0
0
0
0
0
0
0
0
0
0
0
0
0
0
0
0
0
0
0
0
0
0
0
0
0
0
0
0
0
0
0
0
0
0
0
0
0
0
0
0
0
0
0
0
0
0
0
0
0
0
0
0
0
0
0
0
0
0
0
0
0
0
0
0
0
0
0
0
0
0
0
0
0
0
0
0
0
0
0
0
0
0
0
0
0
0
0
0
0
0
0
0
0
0
0
0
0
0
0
0
0
0
0
0
0
0
0
0
0
0
0
0
0
0
0
0
0
0
0
0
0
0
0
0
0
0
0
0
0
0
0
0
0
0
0
0
0
0
0
0
0
0
0
0
0
0
0
0
0
0
0
0
0
0
0
0
0
0
0
0
0
0
0
0
0
0
0
0
0
0
0
0
0
0
0
0
0
0
0
0
0
0
0
0
0
0
0
0
0
0
0
0
0
0
0
0
0
0
0
0
0
0
0
0
0
0
0
0
0
0
0
0
0
0
0
0
0
0
0
0
0
0
0
0
0
0
0
0
0
0
0
0
0
0
0
0
0
0
0
0
0
0
0
0
0
0
0
0
0
0
0
0
0
0
0
0
0
0
0
0
0
0
0
0
0
0
0
0
0
0
0
0
0
0
0
0
0
0
0
0
0
0
0
0
0
0
0
0
0
0
0
0
0
0
0
0
0
0
0
0
0
0
0
0
0
0
0
0
0
0
0
0
0
0
0
0
0
0
0
0
0
0
0
0
0
0
0
0
0
0
0
0
0
0
0
0
0
0
0
0
0
0
0
0
0
0
0
0
0
0
0
0
0
0
0
0
0
0
0
0
0
0
0
0
0
0
0
0
0
0
0
0
0
0
0
0
0
0
0
0
0
0
0
0
0
0
0
0
0
0
0
0
0
0
0
0
0
0
0
0
0
0
0
0
0
0
0
0
0
0
0
0
0
0
0
0
0
0
0
0
0
0
0
0
0
0
0
0
0
0
0
0
0
0
0
0
0
0
0
0
0
0
0
0
0
0
0
0
0
0
0
0
0
0
0
0
0
0
0
0
0
0
0
0
0
0
0
0
0
0
0
0
0
0
0
0
0
0
0
0
0
0
0
0
0
0
0
0
0
10
10
10
10
10
10
10
10
10
10
10
10
10
10
10
10
10
10
10
10
10
10
10
10
10
10
10
10
10
10
10
10
10
10
10
10
10
10
10
10
10
10
10
10
10
10
10
10
10
10
10
10
10
10
10
10
10
10
10
10
10
10
10
10
10
10
10
10
10
10
10
10
10
10
10
10
10
10
10
10
10
10
10
10
10
10
10
10
10
10
10
10
10
10
10
10
10
10
10
10
10
10
10
10
10
10
10
10
10
10
10
10
10
10
10
10
10
10
10
10
10
10
10
10
10
10
10
10
10
10
10
10
10
10
10
10
10
10
10
10
10
10
10
10
10
10
10
10
10
10
10
10
10
10
10
10
10
10
10
10
10
10
10
10
10
10
10
10
10
10
10
10
10
10
10
10
10
10
10
10
10
10
10
10
10
10
10
10
10
10
10
10
10
10
10
10
10
10
10
10
10
10
10
10
10
10
10
10
10
10
10
10
10
10
10
10
10
10
10
10
10
10
10
10
10
10
10
10
10
10
10
10
10
10
10
10
10
10
10
10
10
10
10
10
10
10
10
10
10
10
10
10
10
10
10
10
10
10
10
10
10
10
10
10
10
10
10
10
10
10
10
10
10
10
10
10
10
10
10
10
10
10
10
10
10
10
10
10
10
10
10
10
10
10
10
10
10
10
10
10
10
10
10
10
10
10
10
10
10
10
10
10
10
10
10
10
10
10
10
10
10
10
10
10
10
10
10
10
10
10
10
10
10
10
10
10
10
10
10
10
10
10
10
10
10
10
10
10
10
10
10
10
10
10
10
10
10
10
10
10
10
10
10
10
10
10
10
10
10
10
10
10
10
10
10
10
10
10
10
10
10
10
10
10
10
10
10
10
10
10
10
10
10
10
10
10
10
10
10
10
10
10
10
10
10
10
10
10
10
10
10
10
10
10
10
10
10
10
10
10
10
10
10
10
10
10
10
10
10
10
10
10
10
10
10
10
10
10
10
10
10
10
10
10
10
10
10
10
10
10
10
10
10
10
10
10
10
10
10
10
10
10
10
10
10
10
10
10
10
10
10
10
10
10
10
10
10
10
10
10
10
10
10
10
10
10
10
10
10
10
10
10
10
10
10
10
10
10
10
10
10
10
10
10
10
10
10
10
10
10
10
10
10
10
10
10
10
10
10
10
10
10
10
10
10
10
10
10
10
10
10
10
10
10
10
10
10
10
10
10
10
10
10
10
10
10
10
10
10
10
10
10
10
10
10
10
10
10
10
10
10
10
10
10
10
10
10
10
10
10
10
10
10
10
10
10
10
10
10
10
10
10
10
10
10
10
10
10
10
10
10
10
10
10
10
10
10
10
10
10
10
10
10
10
10
10
10
10
10
10
10
10
10
10
10
10
10
10
10
10
10
10
10
10
10
10
10
10
10
10
10
10
10
10
10
10
10
10
10
10
10
10
10
10
10
10
10
10
10
10
10
10
10
10
10
10
10
10
10
10
10
10
10
10
10
10
10
10
10
10
10
10
10
10
10
10
10
10
10
10
10
10
10
10
10
10
10
10
10
10
10
10
10
10
10
10
10
10
10
10
10
10
10
10
10
10
10
10
10
10
10
10
10
10
10
10
10
10
10
10
10
10
10
10
10
10
10
10
10
10
10
10
10
10
10
10
10
10
10
10
10
10
10
10
10
10
10
10
10
10
10
10
10
10
10
10
10
10
10
10
10
10
10
10
10
10
10
10
10
10
10
10
10
10
10
10
10
10
10
10
10
10
10
10
10
10
10
10
10
10
10
10
10
10
10
10
10
10
10
10
10
10
10
10
10
10
10
10
10
10
10
10
10
10
10
10
10
10
10
10
10
10
10
10
10
10
10
10
10
10
10
10
10
10
10
10
10
10
10
10
10
10
10
10
10
10
10
10
10
10
10
10
10
10
10
10
10
10
10
10
10
10
10
10
10
10
10
10
10
10
10
10
10
10
10
10
10
10
10
10
10
10
10
10
10
10
10
10
10
10
10
10
10
10
10
10
10
10
10
10
10
10
10
10
10
10
10
10
10
10
10
10
10
10
10
10
10
10
10
10
10
10
10
10
10
10
10
10
10
10
10
10
10
10
10
10
10
10
10
10
10
10
10
10
10
10
10
10
10
10
10
10
10
10
10
10
10
10
10
10
10
10
10
10
10
10
10
10
10
10
10
10
10
10
10
10
10
10
10
10
10
10
10
10
10
10
10
10
10
10
10
10
10
10
10
10
10
10
10
10
10
10
10
10
10
10
10
10
10
10
10
10
10
10
10
10
10
10
10
10
10
10
10
10
10
10
10
10
10
10
10
10
10
10
10
10
10
10
10
10
10
10
10
10
10
10
10
10
10
10
0
0
0
0
0
0
0
0
0
0
0
0
0
13
13
13
13
13
13
13
13
13
13
13
13
13
13
13
13
13
13
13
13
13
13
13
13
13
13
13
13
13
13
13
13
13
13
13
13
13
13
13
13
13
13
13
13
13
13
13
13
13
13
13
13
13
13
13
13
13
13
13
13
13
13
13
13
13
13
13
13
13
13
13
13
13
13
13
13
13
13
13
13
13
13
13
13
13
13
13
13
13
13
13
13
13
13
13
13
13
13
13
13
13
13
13
13
13
13
13
13
13
13
13
13
13
13
13
13
13
13
13
13
13
13
13
13
13
13
13
13
13
13
13
13
13
13
13
13
13
13
13
13
13
13
13
13
13
13
13
13
13
13
13
13
13
13
13
13
13
13
13
13
13
13
13
13
13
13
13
13
13
13
13
13
13
13
13
13
13
13
13
13
13
13
13
13
13
13
13
13
13
13
13
13
13
13
13
13
13
13
13
13
13
13
13
13
13
13
13
13
13
13
13
13
13
13
13
13
13
13
13
13
13
13
13
13
13
13
13
13
13
13
13
13
13
13
13
13
13
13
13
13
13
13
13
13
13
13
13
13
13
13
13
13
13
13
13
13
13
13
13
13
13
13
13
13
13
13
13
13
13
13
13
13
13
13
13
13
13
13
13
13
13
13
13
13
13
13
13
13
13
13
13
13
13
13
13
13
13
13
13
13
13
13
13
13
13
13
13
13
13
0
0
0
0
0
0
0
0
0
0
0
0
0
0
0
0
0
0
0
0
0
0
0
0
0
0
0
0
0
0
0
0
0
0
0
0
0
0
0
0
0
0
0
0
0
0
0
0
0
0
0
0
0
0
0
0
0
0
0
0
0
0
0
0
0
0
0
0
0
0
0
0
0
0
0
0
0
0
0
0
0
0
0
0
0
0
0
0
0
0
0
0
0
0
0
0
0
0
0
0
0
0
0
0
0
0
0
0
0
0
0
0
0
0
0
0
0
0
0
0
0
0
0
0
0
0
0
0
0
0
0
0
0
0
0
0
0
0
0
0
0
0
0
0
0
0
0
0
0
0
0
0
0
0
0
0
0
0
0
0
0
0
0
0
0
0
0
0
0
0
0
0
0
0
0
0
0
0
0
0
0
0
0
0
0
0
0
0
0
0
0
0
0
0
0
0
0
0
0
0
0
0
0
0
0
0
0
0
0
0
0
0
0
0
0
0
0
0
0
0
0
0
0
0
0
0
0
0
0
0
0
0
0
0
0
0
0
0
0
0
0
0
0
0
0
0
0
0
0
0
0
0
0
0
0
0
0
0
0
0
0
0
0
0
0
0
0
0
0
0
0
0
0
0
0
0
0
0
0
0
0
0
0
0
0
0
0
0
0
0
0
0
0
0
0
0
0
0
0
0
0
0
0
0
0
0
0
0
0
0
0
0
0
0
0
0
0
0
0
0
0
0
0
0
0
0
0
0
0
0
0
0
0
0
0
0
0
0
0
0
0
0
0
0
0
0
0
0
0
0
0
0
0
0
0
0
0
0
0
0
0
0
0
0
0
0
0
0
0
0
0
0
0
0
0
0
0
0
0
0
0
0
0
0
0
0
0
0
0
0
0
0
0
0
0
0
0
0
0
0
0
0
0
0
0
0
0
0
0
0
0
0
0
0
0
0
0
0
0
0
0
0
0
0
0
0
0
0
0
0
0
0
0
0
0
0
0
0
0
0
0
0
0
0
0
0
0
0
0
0
0
0
0
0
0
0
0
0
0
0
0
0
0
0
0
0
0
0
0
0
0
0
0
0
0
0
0
0
0
0
0
0
0
0
0
0
0
0
0
0
0
0
0
0
0
0
0
0
0
0
0
0
0
0
0
0
0
0
0
0
0
0
0
0
0
0
0
0
0
0
0
0
0
0
0
0
0
0
0
0
0
0
0
0
0
0
0
0
0
0
0
0
0
0
0
0
0
0
0
0
0
0
0
0
0
0
0
0
0
0
0
0
0
0
0
0
0
0
0
0
0
0
0
0
0
0
0
0
0
0
0
0
0
0
0
0
0
0
0
0
0
0
0
0
0
0
0
0
0
0
0
0
0
0
0
0
0
0
0
0
0
0
0
0
0
0
0
0
0
0
0
0
0
0
0
0
0
0
0
0
0
0
0
0
0
0
0
0
0
0
0
0
0
0
0
0
0
0
0
0
0
0
0
0
0
0
0
0
0
0
0
0
0
0
0
0
0
0
0
0
0
0
0
0
0
0
0
0
0
0
0
0
0
0
0
0
0
0
0
0
0
0
0
0
0
0
0
0
0
0
0
0
0
0
0
0
0
0
0
0
0
0
0
0
0
0
0
0
0
0
0
0
0
0
0
0
0
0
0
0
0
0
0
0
0
0
0
0
0
0
0
0
0
0
0
0
0
0
0
0
0
0
0
0
0
0
0
0
0
0
0
0
0
0
0
0
0
0
0
0
0
0
0
0
0
0
0
0
0
0
0
0
0
0
0
0
0
0
0
0
0
0
0
0
0
0
0
0
0
0
0
0
0
0
0
0
0
0
0
0
0
0
0
0
0
0
0
0
0
0
0
0
0
0
0
0
0
0
0
0
0
0
0
0
0
0
0
0
0
0
0
0
0
0
0
0
0
0
0
0
0
0
0
0
0
0
0
0
0
0
0
0
0
0
0
0
0
0
0
0
0
0
0
0
0
0
0
0
0
0
0
0
0
0
0
0
0
0
0
0
0
0
0
0
0
0
0
0
0
0
0
0
0
0
0
0
0
0
0
0
0
0
0
0
0
0
0
0
0
0
0
0
0
0
0
0
0
0
0
0
0
0
0
0
0
0
0
0
0
0
0
0
0
0
0
0
0
0
0
0
0
0
0
0
0
0
0
0
0
0
0
0
0
0
0
0
0
0
0
0
0
0
0
0
0
0
0
0
0
0
0
0
0
0
0
0
0
0
0
0
0
0
0
0
0
0
0
0
0
0
0
0
0
0
0
0
0
0
0
0
0
0
0
0
0
0
0
0
0
0
0
0
0
0
0
0
0
0
0
0
0
0
0
0
0
0
0
0
0
0
0
0
0
0
0
0
0
0
0
0
0
0
0
0
0
0
0
0
0
0
0
0
0
0
0
0
0
0
0
0
0
0
0
0
0
0
0
0
0
0
0
0
0
0
0
0
0
0
0
0
0
0
0
0
0
0
12
12
12
12
12
12
12
12
12
12
12
12
12
12
12
12
12
12
12
12
12
12
12
12
12
12
12
12
12
12
12
12
12
12
12
12
12
12
12
12
12
12
12
12
12
12
12
12
12
12
12
12
12
12
12
12
12
12
12
12
12
12
12
12
12
12
12
12
12
12
12
12
12
12
12
12
12
12
12
12
12
12
12
12
12
12
12
12
12
12
12
12
12
12
12
12
12
12
12
12
12
12
12
12
12
12
12
12
12
12
12
12
12
12
12
12
12
12
12
12
12
12
12
12
12
12
12
12
12
12
12
12
12
12
12
12
12
12
12
12
12
12
12
12
12
12
12
12
12
12
12
12
12
12
12
12
12
12
12
12
12
12
12
12
12
12
12
12
12
12
12
12
12
12
12
12
12
12
12
12
12
12
12
12
12
12
12
12
12
12
12
12
12
12
12
12
12
12
12
12
12
12
12
12
12
12
12
12
12
12
12
12
12
12
12
12
12
12
12
12
12
12
12
12
12
12
12
12
12
12
12
12
12
12
12
12
12
12
12
12
12
12
12
12
12
12
12
12
12
12
12
12
12
12
12
12
12
12
12
12
12
12
12
12
12
12
12
12
12
12
12
12
12
12
12
12
12
12
12
12
12
12
12
12
12
12
12
12
12
12
12
12
12
12
12
12
12
12
12
12
12
12
12
12
12
12
12
12
12
12
12
12
12
12
12
12
12
12
12
12
12
12
12
12
12
12
12
12
12
12
12
12
12
12
12
12
12
12
12
12
12
12
12
12
12
12
12
12
12
12
12
12
12
12
12
12
12
12
12
12
12
12
12
12
12
12
12
12
12
12
-4
-4
-4
-4
-4
-4
-4
-4
-4
-4
-4
-4
-4
-4
-4
-4
-4
-4
-4
-4
-4
-4
-4
-4
-4
-4
-4
-4
-4
-4
-4
-4
-4
-4
-4
-4
-4
-4
-4
-4
-4
-4
-4
-4
-4
-4
-4
-4
-4
-4
-4
-4
-4
-4
-4
-4
-4
-4
-4
-4
-4
-4
-4
-4
-4
-4
-4
-4
-4
-4
-4
-4
-4
-4
-4
-4
-4
-4
-4
-4
-4
-4
-4
-4
-4
-4
-4
-4
-4
-4
-4
-4
-4
-4
-4
-4
-4
-4
-4
-4
-4
-4
-4
-4
-4
-4
-4
-4
-4
-4
-4
-4
-4
-4
-4
-4
-4
-4
-4
-4
-4
-4
-4
-4
-4
-4
-4
-4
-4
-4
-4
-4
-4
-4
-4
-4
-4
-4
-4
-4
-4
-4
-4
-4
-4
-4
-4
-4
-4
-4
-4
-4
-4
-4
-4
-4
-4
-4
-4
-4
-4
-4
-4
-4
-4
-4
-4
-4
-4
-4
-4
-4
-4
-4
-4
-4
-4
-4
-4
-4
-4
-4
-4
-4
-4
-4
-4
-4
-4
-4
-4
-4
-4
-4
-4
-4
-4
-4
-4
-4
-4
-4
-4
-4
-4
-4
-4
-4
-4
-4
-4
-4
-4
-4
-4
-4
-4
-4
-4
-4
-4
-4
-4
-4
-4
-4
-4
-4
-4
-4
-4
-4
-4
-4
-4
-4
-4
-4
-4
-4
-4
-4
-4
-4
-4
-4
-4
-4
-4
-4
-4
-4
-4
-4
-4
-4
-4
-4
-4
-4
-4
-4
-4
-4
-4
-4
-4
-4
-4
-4
-4
-4
-4
-4
-4
-4
-4
-4
-4
-4
-4
-4
-4
-4
-4
-4
-4
-4
-4
-4
-4
-4
-4
-4
-4
-4
-4
-4
-4
-4
-4
-4
-4
-4
-4
-4
-4
-4
-4
-4
-4
-4
-4
-4
-4
-4
-4
-4
-4
-4
-4
-4
-4
-4
-4
-4
-4
-4
-4
-4
-4
-4
-4
-4
-4
-4
-4
-4
-4
-4
-4
-4
-4
-4
-4
-4
-4
-4
-4
-4
-4
-4
-4
-4
-4
-4
-4
-4
-4
-4
-4
-4
-4
-4
-4
-4
-4
-4
-4
-4
-4
-4
-4
-4
-4
-4
-4
-4
-4
-4
-4
-4
-4
-4
-4
-4
-4
-4
-4
-4
-4
-4
-4
-4
-4
-4
-4
-4
-4
-4
-4
-4
-4
-4
-4
-4
-4
-4
-4
-4
-4
-4
-4
-4
-4
-4
-4
-4
-4
-4
-4
-4
-4
-4
-4
-4
-4
-4
-4
-4
-4
-4
-4
-4
-4
-4
-4
-4
-4
-4
-4
-4
-4
-4
-4
-4
-4
-4
-4
-4
-4
-4
-4
-4
-4
-4
-4
-4
-4
-4
-4
-4
-4
-4
-4
-4
-4
-4
-4
-4
-4
-4
-4
-4
-4
-4
-4
-4
-4
-4
-4
-4
-4
-4
-4
-4
-4
-4
-4
-4
-4
-4
-4
-4
-4
-4
-4
-4
-4
-4
-4
-4
-4
-4
-4
-4
-4
-4
-4
-4
-4
-4
-4
-4
-4
-4
-4
-4
-4
-4
-4
-4
-4
-4
-4
-4
-4
-4
-4
-4
-4
-4
-4
-4
-4
-4
-4
-4
-4
-4
-4
-4
-4
-4
-4
-4
-4
-4
-4
-4
-4
-4
-4
-4
-4
-4
-4
-4
-4
-4
-4
-4
-4
-4
-4
-4
-4
-4
-4
-4
-4
-4
-4
-4
-4
-4
-4
-4
-4
-4
-4
-4
-4
-4
-4
-4
-4
-4
-4
-4
-4
-4
-4
-4
-4
-4
-4
-4
-4
-4
-4
-4
-4
-4
-4
-4
-4
-4
-4
-4
-4
-4
-4
-4
-4
-4
-4
-4
-4
-4
-4
-4
-4
-4
-4
-4
-4
-4
-4
-4
-4
-4
-4
-4
-4
-4
-4
-4
-4
-4
-4
-4
-4
-4
-4
-4
-4
-4
-4
-4
-4
-4
-4
-4
-4
-4
-4
-4
-4
-4
-4
-4
-4
-4
-4
-4
-4
-4
-4
-4
-4
-4
-4
-4
-4
-4
-4
-4
-4
-4
-4
-4
-4
-4
-4
-4
-4
-4
-4
-4
-4
-4
-4
-4
-4
-4
-4
-4
-4
-4
-4
-4
-4
-4
-4
-4
-4
-4
-4
-4
-4
-4
-4
-4
-4
-4
-4
-4
-4
-4
-4
-4
-4
-4
-4
-4
-4
-4
-4
-4
-4
-4
-4
-4
-4
-4
-4
-4
-4
-4
-4
-4
-4
-4
-4
-4
-4
-4
-4
-4
-4
-4
-4
-4
-4
-4
-4
-4
-4
-4
-4
-4
-4
-4
-4
-4
-4
-4
-4
-4
-4
-4
-4
-4
-4
-4
-4
-4
-4
-4
-4
-4
-4
-4
-4
-4
-4
-4
-4
-4
-4
-4
-4
-4
-4
-4
-4
-4
-4
-4
-4
-4
-4
-4
-4
-4
-4
-4
-4
-4
-4
-4
-4
-4
-4
-4
-4
-4
-4
-4
-4
-4
-4
-4
-4
-4
-4
-4
-4
-4
-4
-4
-4
-4
-4
-4
-4
-4
-4
-4
-4
-4
-4
-4
-4
-4
-4
-4
-4
-4
-4
-4
-4
-4
-4
-4
-4
-4
-4
-4
-4
-4
-4
-4
-4
-4
-4
-4
-4
-4
-4
-4
-4
-4
-4
-4
-4
-4
-4
-4
-4
-4
-4
-4
-4
-4
-4
-4
-4
-4
-4
-4
-4
-4
-4
-4
-4
-4
-4
-4
-4
-4
-4
-4
-4
-4
-4
-4
-4
-4
-4
-4
-4
-4
-4
-4
-4
-4
-4
-4
-4
-4
-4
-4
-4
-4
-4
-4
-4
-4
-4
-4
-4
-4
-4
-4
0
0
0
0
0
0
0
0
0
0
0
0
0
0
0
0
0
0
0
0
0
0
0
0
0
0
0
0
0
0
0
0
0
0
0
0
0
0
0
0
0
0
0
0
0
0
0
0
0
0
0
0
0
0
0
0
0
0
0
0
0
0
0
0
0
0
0
0
0
0
0
0
0
0
0
0
0
0
0
0
0
0
0
0
0
0
0
0
0
0
0
0
0
0
0
0
0
0
0
0
0
0
0
0
0
0
0
0
0
0
0
0
0
0
0
0
0
0
0
0
0
0
0
0
0
0
0
0
0
0
0
0
0
0
0
0
0
0
0
0
0
0
0
0
0
0
0
0
0
0
0
0
0
0
0
0
0
0
0
0
0
0
0
0
0
0
0
0
0
0
0
0
0
0
0
0
0
0
0
0
0
0
0
0
0
0
0
0
0
0
0
0
0
0
0
0
0
0
0
0
0
0
0
0
0
0
0
0
0
0
0
0
0
0
0
0
0
0
0
0
0
0
0
0
0
0
0
0
0
0
0
0
0
0
0
0
0
0
0
0
0
0
0
0
0
0
0
0
0
0
0
0
0
0
0
0
0
0
0
0
0
0
0
0
0
0
0
0
0
0
0
0
0
0
0
0
0
0
0
0
0
0
0
0
0
0
0
0
0
0
0
0
0
0
0
0
0
0
0
0
0
0
0
0
0
0
0
0
0
0
0
0
0
0
0
0
0
0
0
0
0
0
0
0
0
0
0
0
0
0
0
0
0
0
0
0
0
0
0
0
0
0
0
0
0
0
0
0
0
0
0
0
0
0
0
0
0
0
0
0
0
0
0
0
0
0
0
0
0
0
0
0
0
0
0
0
0
0
0
0
0
0
0
0
0
0
0
0
0
0
0
0
0
0
0
0
0
0
0
0
0
0
0
0
0
0
0
0
0
0
0
0
0
0
0
0
0
0
0
0
0
0
0
0
0
0
0
0
0
0
0
0
0
0
0
0
0
0
0
0
0
0
0
0
0
0
0
0
0
0
0
0
0
0
0
0
0
0
0
0
0
0
0
0
0
0
0
0
0
0
0
0
0
0
0
0
0
0
0
0
0
0
0
0
0
0
0
0
0
0
0
0
0
0
0
0
0
0
0
0
0
0
0
0
0
0
0
0
0
0
0
0
0
0
0
0
0
0
0
0
0
0
0
0
0
0
0
0
0
0
0
0
0
0
0
0
0
0
0
0
0
0
0
0
0
0
0
0
0
0
0
0
0
0
0
0
0
0
0
0
0
0
0
0
0
0
0
0
0
0
0
0
0
0
0
0
0
0
0
0
0
0
0
0
0
0
0
0
0
0
0
0
0
0
0
0
0
0
0
0
0
0
0
0
0
0
0
0
0
0
0
0
0
0
0
0
0
0
0
0
0
0
0
0
0
0
0
0
0
0
0
0
0
0
0
0
0
0
0
0
0
0
0
0
0
0
0
0
0
0
0
0
0
0
0
0
0
0
0
0
0
0
0
0
0
0
0
0
0
0
0
0
0
0
0
0
0
0
0
0
0
0
0
0
0
0
0
0
0
0
0
0
0
0
0
0
0
0
0
0
0
0
0
0
0
0
0
0
0
0
0
0
0
0
0
0
0
0
0
0
0
0
0
0
0
0
0
0
0
0
0
0
0
0
0
0
0
0
0
0
0
0
0
0
0
0
0
0
0
0
0
0
0
0
0
0
0
0
0
0
0
0
0
0
0
0
0
0
0
0
0
0
0
0
0
0
0
0
0
0
0
0
0
0
0
0
0
0
0
0
0
0
0
0
0
0
0
0
0
0
0
0
0
0
0
0
0
0
0
0
0
0
0
0
0
0
0
0
0
0
0
0
0
0
0
0
0
0
0
0
0
0
0
0
0
0
0
0
0
0
0
0
0
0
0
0
0
0
0
0
0
0
0
0
0
0
0
0
0
0
0
0
0
0
0
0
0
0
0
0
0
0
0
0
0
0
0
0
0
0
0
0
0
0
0
0
0
0
0
0
0
0
0
0
0
0
0
0
0
0
0
0
0
0
0
0
0
0
0
0
0
0
0
0
0
0
0
0
0
0
0
0
0
0
0
0
0
0
0
0
0
0
0
0
0
0
0
0
0
0
0
0
0
0
0
0
0
0
0
0
0
0
0
0
0
0
0
0
0
0
0
0
0
0
0
0
0
0
0
0
0
0
0
0
0
0
0
0
0
0
0
0
0
0
0
0
0
0
0
0
0
0
0
0
0
0
0
0
0
0
0
0
0
0
0
0
0
0
0
0
0
0
0
0
0
0
0
0
0
0
0
0
0
0
0
0
0
0
0
0
0
0
0
0
0
0
0
0
0
0
0
0
0
0
0
0
0
0
0
0
0
0
0
0
0
0
0
0
0
0
0
0
0
0
0
0
0
0
0
0
0
0
0
0
0
0
0
0
0
0
0
0
0
0
0
0
0
0
0
0
0
0
0
0
0
0
0
0
0
0
0
0
0
0
0
0
0
0
0
0
0
0
0
0
0
0
0
0
0
0
0
0
0
0
0
0
0
0
0
0
0
0
0
0
0
0
0
0
0
0
0
0
0
0
0
0
0
0
0
0
0
0
0
0
0
0
0
0
0
0
0
0
0
0
0
0
0
0
0
0
0
0
0
0
0
0
0
0
0
0
0
0
0
0
0
0
0
0
0
0
0
0
0
0
0
0
0
0
0
0
0
0
0
0
0
0
0
0
0
0
0
0
0
0
0
0
0
0
0
0
0
0
0
0
0
0
0
0
0
0
0
0
0
0
0
0
0
0
0
0
0
0
0
0
0
0
0
0
0
0
0
0
0
0
0
0
0
0
0
0
0
0
0
0
0
0
0
0
0
0
0
0
0
0
0
0
0
0
0
0
0
0
0
0
0
0
0
0
0
0
0
0
0
0
0
0
0
0
0
0
0
0
0
0
0
0
0
0
0
0
0
0
0
0
0
0
0
0
0
0
0
0
0
0
0
0
0
0
0
0
0
0
0
0
0
0
0
0
0
0
0
0
0
0
0
0
0
0
0
0
0
0
0
0
0
0
0
0
0
0
0
0
0
0
0
0
0
0
0
0
0
0
0
0
0
0
0
0
0
0
0
0
0
0
0
0
0
0
0
0
0
0
0
0
0
0
0
0
0
0
0
0
0
0
0
0
0
0
0
0
0
0
0
0
0
0
0
0
0
0
0
0
0
0
0
0
0
0
0
0
0
0
0
0
0
0
0
0
0
0
0
0
0
0
0
0
0
0
0
0
0
0
0
0
0
0
0
0
0
0
0
0
0
0
0
0
0
0
0
0
0
0
0
0
0
0
0
0
0
0
0
0
0
0
0
0
0
0
0
0
0
0
0
0
0
0
0
0
0
0
0
0
0
0
0
0
0
0
0
0
0
0
0
0
0
0
0
0
0
0
0
0
0
0
0
0
0
0
0
0
0
0
0
0
0
0
0
0
0
0
0
0
0
0
0
0
0
0
0
0
0
0
0
0
0
0
0
0
0
0
0
0
0
0
0
0
0
0
0
0
0
0
0
0
0
0
0
0
0
0
0
0
0
0
0
0
0
0
0
0
0
0
0
0
0
0
0
0
0
0
0
0
0
0
0
0
0
0
0
0
0
0
0
0
0
0
0
0
0
0
0
0
0
0
0
0
0
0
0
0
0
0
0
0
0
0
0
0
0
0
0
0
0
0
0
0
0
0
0
0
0
0
0
0
0
0
0
0
0
0
0
0
0
0
0
0
0
0
0
0
0
0
0
0
0
0
0
0
0
0
0
0
0
0
0
0
0
0
0
0
0
0
0
0
0
0
0
0
0
0
0
0
0
0
0
0
0
0
0
0
0
0
0
0
0
0
0
0
0
0
0
0
0
0
0
0
0
0
0
0
0
0
0
0
0
0
0
0
0
0
0
0
0
0
0
0
0
0
0
0
0
0
0
0
0
0
0
0
0
0
0
0
0
0
0
0
0
0
0
0
0
0
0
0
0
0
0
0
0
0
0
0
0
0
0
0
0
0
0
0
0
0
0
0
0
0
0
0
0
0
0
0
0
0
0
0
0
0
0
0
0
0
0
0
0
0
0
0
0
0
0
0
0
0
0
0
0
0
0
0
0
0
0
0
0
0
0
0
0
0
0
0
0
0
0
0
0
0
0
0
0
0
0
0
0
0
0
0
0
0
0
0
0
0
0
0
0
0
0
0
0
0
0
0
0
0
0
0
0
0
0
0
0
0
0
0
0
0
0
0
0
0
0
0
0
0
0
0
0
0
0
0
0
0
0
0
0
0
0
0
0
0
0
0
0
0
0
0
0
0
0
0
0
0
0
0
0
0
0
0
0
0
0
0
0
0
0
0
0
0
0
0
0
0
0
0
0
0
0
0
0
0
0
0
0
0
0
0
0
0
0
0
0
0
0
0
0
0
0
0
0
0
0
0
0
0
0
0
0
0
0
0
0
0
0
0
0
0
0
0
0
0
0
0
0
0
0
0
0
0
0
0
0
0
0
0
0
0
0
0
0
0
0
0
0
0
0
0
0
0
0
0
0
0
0
0
0
0
0
0
0
0
0
0
0
0
0
0
0
0
0
0
0
0
0
0
0
0
0
0
0
0
0
0
0
0
0
0
0
0
0
0
0
0
0
0
0
0
0
0
0
0
0
0
0
0
0
0
0
0
0
0
0
0
0
0
0
0
0
0
0
0
0
0
0
0
0
0
0
0
0
0
0
0
0
0
0
0
0
0
0
0
0
0
0
0
0
0
0
0
0
0
0
0
0
0
0
0
0
0
0
0
0
0
0
0
0
0
0
0
0
0
0
0
0
0
0
0
0
0
0
0
0
0
0
0
0
0
0
0
0
0
0
0
0
0
0
0
0
0
0
0
0
0
0
0
0
0
0
0
0
0
0
0
0
0
0
0
0
0
0
0
0
0
0
0
0
0
0
0
0
0
0
0
0
0
0
0
0
0
0
0
0
0
0
0
0
0
0
0
0
0
0
0
0
0
0
0
0
0
0
0
0
0
0
0
0
0
0
0
0
0
0
0
0
0
0
0
0
0
0
0
0
0
0
0
0
0
0
0
0
0
0
0
0
0
0
0
0
0
0
0
0
0
0
0
0
0
0
0
0
0
0
0
0
0
0
0
0
0
0
0
0
0
0
0
0
0
0
0
0
0
0
0
0
0
0
0
0
0
0
0
0
0
0
0
0
0
0
0
0
0
0
0
0
0
0
0
0
0
0
0
0
0
0
0
0
0
0
0
0
0
0
0
0
0
0
0
0
0
0
0
0
0
0
0
0
0
0
0
0
0
0
0
0
0
0
0
0
0
0
0
0
0
0
0
0
0
0
0
0
0
0
0
0
0
0
0
0
0
0
0
0
0
0
0
0
0
0
0
0
0
0
0
0
0
0
0
0
0
0
0
0
0
0
0
0
0
0
0
0
0
0
0
0
0
0
0
0
0
0
0
0
0
0
0
0
0
0
0
0
0
0
0
0
0
0
0
0
0
0
0
0
0
0
0
0
0
0
0
0
0
0
0
0
0
0
0
0
0
0
0
0
0
0
0
0
0
0
0
0
0
0
0
0
0
0
0
0
0
0
0
0
0
0
0
0
0
0
0
0
0
0
0
0
0
0
0
0
0
0
0
0
0
0
0
0
0
0
0
0
0
0
0
0
0
0
0
0
0
0
0
0
0
0
0
0
0
0
0
0
0
0
0
0
0
0
0
0
0
0
0
0
0
0
0
0
0
0
0
0
0
0
0
0
0
0
0
0
0
0
0
0
0
0
0
0
0
0
0
0
0
0
0
0
0
0
0
0
0
0
0
0
0
0
0
0
0
0
0
0
0
0
0
0
0
0
0
0
0
0
0
0
0
0
0
0
0
0
0
0
0
0
0
0
0
0
0
0
0
0
0
0
0
0
0
0
0
0
0
0
0
0
0
0
0
0
0
0
0
0
0
0
0
0
0
0
0
0
0
0
0
0
0
0
0
0
0
0
0
0
0
0
0
0
0
0
0
0
0
0
0
0
0
0
0
0
0
0
0
0
0
0
0
0
0
0
0
0
0
0
0
0
0
0
0
0
0
0
0
0
0
0
0
0
0
0
0
0
0
0
0
0
0
0
0
0
0
0
0
0
0
0
0
0
0
0
0
0
0
0
0
0
0
0
0
0
0
0
0
0
0
0
0
0
0
0
0
0
0
0
0
0
0
0
0
0
0
0
0
0
0
0
0
0
0
0
0
0
0
0
0
0
0
0
0
0
0
0
0
0
0
0
0
0
0
0
0
0
0
0
0
0
0
0
0
0
0
0
0
0
0
0
0
0
0
0
0
0
0
0
0
0
0
0
0
0
0
0
0
0
0
0
0
0
0
0
0
0
0
0
0
0
0
0
0
0
0
0
0
0
0
0
0
0
0
0
0
0
0
0
0
0
0
0
0
0
0
0
0
0
0
0
0
0
0
0
0
0
0
0
0
0
0
0
0
0
0
0
0
0
0
0
0
0
0
0
0
0
0
0
0
0
0
0
0
0
0
0
0
0
0
0
0
0
0
0
0
0
0
0
0
0
0
0
0
0
0
0
0
0
0
0
0
0
0
0
0
0
0
0
0
0
0
0
0
0
0
0
0
0
0
0
0
0
0
0
0
0
0
0
0
0
0
0
0
0
0
0
0
0
0
0
0
0
0
0
0
0
0
0
0
0
0
0
0
0
0
0
0
0
0
0
0
0
0
0
0
0
0
0
0
0
0
0
0
0
0
0
0
0
0
0
0
0
0
0
0
0
0
0
0
0
0
0
0
0
0
0
0
0
0
0
0
0
0
0
0
0
0
0
0
0
0
0
0
0
0
0
0
0
0
0
0
0
0
0
0
0
0
0
0
0
0
0
0
0
0
0
0
0
0
0
0
0
0
0
0
0
0
0
0
0
0
0
0
0
0
0
0
0
0
0
0
0
0
0
0
0
0
0
0
0
0
0
0
0
0
0
0
0
0
0
0
0
0
0
0
0
0
0
0
0
0
0
0
0
0
0
0
0
0
0
0
0
0
0
0
0
0
0
0
0
0
0
0
0
0
0
0
0
0
0
0
0
0
0
0
0
0
0
0
0
0
0
0
0
0
0
0
0
0
0
0
0
0
0
0
0
0
0
0
0
0
0
0
0
0
0
0
0
0
0
0
0
0
0
0
0
0
0
0
0
0
0
0
0
0
0
0
0
0
0
0
0
0
0
0
0
0
0
0
0
0
0
0
0
0
0
0
0
0
0
0
0
0
0
0
0
0
0
0
0
0
0
0
0
0
0
0
0
0
0
0
0
0
0
0
0
0
0
0
0
0
0
0
0
0
0
0
0
0
0
0
0
0
0
0
0
0
0
0
0
0
0
0
0
0
0
0
0
0
0
0
0
0
0
0
0
0
0
0
0
0
0
0
0
0
0
0
0
0
0
0
0
0
0
0
0
0
0
0
0
0
0
0
0
0
0
0
0
0
0
0
0
0
0
0
0
0
0
0
0
0
0
0
0
0
0
0
0
0
0
0
0
0
0
0
0
0
0
0
0
0
0
0
0
0
0
0
0
0
0
0
0
0
0
0
0
0
0
0
0
0
0
0
0
0
0
0
0
0
0
0
0
0
0
0
0
0
0
0
0
0
0
0
0
0
0
0
0
0
0
0
0
0
0
0
0
0
0
0
0
0
0
0
0
0
0
0
0
0
0
0
0
0
0
0
0
0
0
0
0
0
0
0
0
0
0
0
0
0
0
0
0
0
0
0
0
0
0
0
0
0
0
0
0
0
0
0
0
0
0
0
0
0
0
0
0
0
0
0
0
0
0
0
0
0
0
0
0
0
0
0
0
0
0
0
0
0
0
0
0
0
0
0
0
0
0
0
0
0
0
0
0
0
0
0
0
0
0
0
0
0
0
0
0
0
0
0
0
0
0
0
0
0
0
0
0
0
0
0
0
0
0
0
0
0
0
0
0
0
0
0
0
0
0
0
0
0
0
0
0
0
0
0
0
0
0
0
0
0
0
0
0
0
0
0
0
0
0
0
0
0
0
0
0
0
0
0
0
0
0
0
0
0
0
0
0
0
0
0
0
0
0
0
0
0
0
0
0
0
0
0
0
0
0
0
0
0
0
0
0
0
0
0
0
0
0
0
0
0
0
0
0
0
0
0
0
0
0
0
0
0
0
0
0
0
0
0
0
0
0
0
0
0
0
0
0
0
0
0
0
0
0
0
0
0
0
0
0
0
0
0
0
0
0
0
0
0
0
0
0
0
0
0
0
0
0
0
0
0
0
0
0
0
0
0
0
0
0
0
0
0
0
0
0
0
0
0
0
0
0
0
0
0
0
0
0
0
0
0
0
0
0
0
0
0
0
0
0
0
0
0
0
0
0
0
0
0
0
0
0
0
0
0
0
0
0
0
0
0
0
0
0
0
0
0
0
0
0
0
0
0
0
0
0
0
0
0
0
0
0
0
0
0
0
0
0
0
0
0
0
0
0
0
0
0
0
0
0
0
0
0
0
0
0
0
0
0
0
0
0
0
0
0
0
0
0
0
0
0
0
0
0
0
0
0
0
0
0
0
0
0
0
0
0
0
0
0
0
0
0
0
0
0
0
0
0
0
0
0
0
0
0
0
0
0
0
0
0
0
0
0
0
0
0
0
0
0
0
0
0
0
0
0
0
0
0
0
0
0
0
0
0
0
0
0
0
0
0
0
0
0
0
0
0
0
0
0
0
0
0
0
0
0
0
0
0
0
0
0
0
0
0
0
0
0
0
0
0
0
0
0
0
0
0
0
0
0
0
0
0
0
0
0
0
0
0
0
0
0
0
0
0
0
0
0
0
0
0
0
0
0
0
0
0
0
0
0
0
0
0
0
0
0
0
0
0
0
0
0
0
0
0
0
0
0
0
0
0
0
0
0
0
0
0
0
0
0
0
0
0
0
0
0
0
0
0
0
0
0
0
0
0
0
0
0
0
0
0
0
0
0
0
0
0
0
0
0
0
0
0
0
0
0
0
0
0
0
0
0
0
0
0
0
0
0
0
0
0
0
0
0
0
0
0
0
0
0
0
0
0
0
0
0
0
0
0
0
0
0
0
0
0
0
0
0
0
0
0
0
0
0
0
0
0
0
0
0
0
0
0
0
0
0
0
0
0
0
0
0
0
0
0
0
0
0
0
0
0
0
0
0
0
0
0
0
0
0
0
0
0
0
0
0
0
0
0
0
0
0
0
0
0
0
0
0
0
0
0
0
0
0
0
0
0
0
0
0
0
0
0
0
0
0
0
0
0
0
0
0
0
0
0
0
0
0
0
0
0
0
0
0
0
0
0
0
0
0
0
0
0
0
0
0
0
0
0
0
0
0
0
0
0
0
0
0
0
0
0
0
0
0
0
0
0
0
0
0
0
0
0
0
0
0
0
0
0
0
0
0
0
0
0
0
0
0
0
0
0
0
0
0
0
0
0
0
0
0
0
0
0
0
0
0
0
0
0
0
0
0
0
0
0
0
0
0
0
0
0
0
0
0
0
0
0
0
0
0
0
0
0
0
0
0
0
0
0
0
0
0
0
0
0
0
0
0
0
0
0
0
0
0
0
0
0
0
0
0
0
0
0
0
0
0
0
0
0
0
0
0
0
0
0
0
0
0
0
0
0
0
0
0
0
0
0
0
0
0
0
0
0
0
0
0
0
0
0
0
0
0
0
0
0
0
0
0
0
0
0
0
0
0
0
0
0
0
0
0
0
0
0
0
0
0
0
0
0
0
0
0
0
0
0
0
0
0
0
0
0
0
0
0
0
0
0
0
0
0
0
0
0
0
0
0
0
0
0
0
0
0
0
0
0
0
0
0
0
0
0
0
0
0
0
0
0
0
0
0
0
0
0
0
0
0
0
0
0
0
0
0
0
0
0
0
0
0
0
0
0
0
0
0
0
0
0
0
0
0
0
0
0
0
0
0
0
0
0
0
0
0
0
0
0
0
0
0
0
0
0
0
0
0
0
0
0
0
0
0
0
0
0
0
0
0
0
0
0
0
0
0
0
0
0
0
0
0
0
0
0
0
0
0
0
0
0
0
0
0
0
0
0
0
0
0
0
0
0
0
0
0
0
0
0
0
0
0
0
0
0
0
0
0
0
0
0
0
0
0
0
0
0
0
0
0
0
0
0
0
0
0
0
0
0
0
0
0
0
0
0
0
0
0
0
0
0
0
0
0
0
0
0
0
0
0
0
0
0
0
0
0
0
0
0
0
0
0
0
0
0
0
0
0
0
0
0
0
0
0
0
0
0
0
0
0
0
0
0
0
0
0
0
0
0
0
0
0
0
0
0
0
0
0
0
0
0
0
0
0
0
0
0
0
0
0
0
0
0
0
0
0
0
0
0
0
0
0
0
0
0
0
0
0
0
0
0
0
0
0
0
0
0
0
0
0
0
0
0
0
0
0
0
0
0
0
0
0
0
0
0
0
0
0
0
0
0
0
0
0
0
0
0
0
0
0
0
0
0
0
0
0
0
0
0
0
0
0
0
0
0
0
0
0
0
0
0
0
0
0
0
0
0
0
0
0
0
0
0
0
0
0
0
0
0
0
0
0
0
0
0
0
0
0
0
0
0
0
0
0
0
0
0
0
0
0
0
0
0
0
0
0
0
0
0
0
0
0
0
0
0
0
0
0
0
0
0
0
0
0
0
0
0
0
0
0
0
0
0
0
0
0
0
0
0
0
0
0
0
0
0
0
0
0
0
0
0
0
0
0
0
0
0
0
0
0
0
0
0
0
0
0
0
0
0
0
0
0
0
0
0
0
0
0
0
0
0
0
0
0
0
0
0
0
0
0
0
0
0
0
0
0
0
0
0
0
0
0
0
0
0
0
0
0
0
0
0
0
0
0
0
0
0
0
0
0
0
0
0
0
0
0
0
0
0
0
0
0
0
0
0
0
0
0
0
0
0
0
0
0
0
0
0
0
0
0
0
0
0
0
0
0
0
0
0
0
0
0
0
0
0
0
0
0
0
0
0
0
0
0
0
0
0
0
0
0
0
0
0
0
0
0
0
0
0
0
0
0
0
0
0
0
0
0
0
0
0
0
0
0
0
0
0
0
0
0
0
0
0
0
0
0
0
0
0
0
0
0
0
0
0
0
0
0
0
0
0
0
0
0
0
0
0
0
0
0
0
0
0
0
0
0
0
0
0
0
0
0
0
0
0
0
0
0
0
0
0
0
0
0
0
0
0
0
0
0
0
0
0
0
0
0
0
0
0
0
0
0
0
0
0
0
0
0
0
0
0
0
0
0
0
0
0
0
0
0
0
0
0
0
0
0
0
0
0
0
0
0
0
0
0
0
0
0
0
0
0
0
0
0
0
0
0
0
0
0
0
0
0
0
0
0
0
0
0
0
0
0
0
0
0
0
0
0
0
0
0
0
0
0
0
0
0
0
0
0
0
0
0
0
0
0
0
0
0
0
0
0
0
0
0
0
0
0
0
0
0
0
0
0
0
0
0
0
0
0
0
0
0
0
0
0
0
0
0
0
0
0
0
0
0
0
0
0
0
0
0
0
0
0
0
0
0
0
0
0
0
0
0
0
0
0
0
0
0
0
0
0
0
0
0
0
0
0
0
0
0
0
0
0
0
0
0
0
0
0
0
0
0
0
0
0
0
0
0
0
0
0
0
0
0
0
0
0
0
0
0
0
0
0
0
0
0
0
0
0
0
0
0
0
0
0
0
0
0
0
0
0
0
0
0
0
0
0
0
0
0
0
0
0
0
0
0
0
0
0
0
0
0
0
0
0
0
0
0
0
0
0
0
0
0
0
0
0
0
0
0
0
0
0
0
0
0
0
0
0
0
0
0
0
0
0
0
0
0
0
0
0
0
0
0
0
0
0
0
0
0
0
0
0
0
0
0
0
0
0
0
0
0
0
0
0
0
0
0
0
0
0
0
0
0
0
0
0
0
0
0
0
0
0
0
0
0
0
0
0
0
0
0
0
0
0
0
0
0
0
0
0
0
0
0
0
0
0
0
0
0
0
0
0
0
0
0
0
0
0
0
0
0
0
0
0
0
0
0
0
0
0
0
0
0
0
0
0
0
0
0
0
0
0
0
0
0
0
0
0
0
0
0
0
0
0
0
0
0
0
0
0
0
0
0
0
0
0
0
0
0
0
0
0
0
0
0
0
0
0
0
0
0
0
0
0
0
0
0
0
0
0
0
0
0
0
0
0
0
0
0
0
0
0
0
0
0
0
0
0
0
0
0
0
0
0
0
0
0
0
0
0
0
0
0
0
0
0
0
0
0
0
0
0
0
0
0
0
0
0
0
0
0
0
0
0
0
0
0
0
0
0
0
0
0
0
0
0
0
0
0
0
0
0
0
0
0
0
0
0
0
0
0
0
0
0
0
0
0
0
0
0
0
0
0
0
0
0
0
0
0
0
0
0
0
0
0
0
0
0
0
0
0
0
0
0
0
0
0
0
0
0
0
0
0
0
0
0
0
0
0
0
0
0
0
0
0
0
0
0
0
0
0
0
0
0
0
0
0
0
0
0
0
0
0
0
0
0
0
0
0
0
0
0
0
0
0
0
0
0
0
0
0
0
0
0
0
0
0
0
0
0
0
0
0
0
0
0
0
0
0
0
0
0
0
0
0
0
0
0
0
0
0
0
0
0
0
0
0
0
0
0
0
0
0
0
0
0
0
0
0
0
0
0
0
0
0
0
0
0
0
0
0
0
0
0
0
0
0
0
0
0
0
0
0
0
0
0
0
0
0
0
0
0
0
0
0
0
0
0
0
0
0
0
0
0
0
0
0
0
0
0
0
0
0
0
0
0
0
0
0
0
0
0
0
0
0
0
0
0
0
0
0
0
0
0
0
0
0
0
0
0
0
0
0
0
0
0
0
0
0
0
0
0
0
0
0
0
0
0
0
0
0
0
0
0
0
0
0
0
0
0
0
0
0
0
0
0
0
0
0
0
0
0
0
0
0
0
0
0
0
0
0
0
0
0
0
0
0
0
0
0
0
0
0
0
0
0
0
0
0
0
0
0
0
0
0
0
0
0
0
0
0
0
0
0
0
0
0
0
0
0
0
0
0
0
0
0
0
0
0
0
0
0
0
0
0
0
0
0
0
0
0
0
0
0
0
0
0
0
0
0
0
0
0
0
0
0
0
0
0
0
0
0
0
0
0
0
0
0
0
0
0
0
0
0
0
0
0
0
0
0
0
0
0
0
0
0
0
0
0
0
0
0
0
0
0
0
0
0
0
0
0
0
0
0
0
0
0
0
0
0
0
0
0
0
0
0
0
0
0
0
0
0
0
0
0
0
0
0
0
0
0
0
0
0
0
0
0
0
0
0
0
0
0
0
0
0
0
0
0
0
0
0
0
0
0
0
0
0
0
0
0
0
0
0
0
0
0
0
0
0
0
0
0
0
0
0
0
0
0
0
0
0
0
0
0
0
0
0
0
0
0
0
0
0
0
0
0
0
0
0
0
0
0
0
0
0
0
0
0
0
0
0
0
0
0
0
0
0
0
0
0
0
0
0
0
0
0
0
0
0
0
0
0
0
0
0
0
0
0
0
0
0
0
0
0
0
0
0
0
0
0
0
0
0
0
0
0
0
0
0
0
0
0
0
0
0
0
0
0
0
0
0
0
0
0
0
0
0
0
0
0
0
0
0
0
0
0
0
0
0
0
0
0
0
0
0
0
0
0
0
0
0
0
0
0
0
0
0
0
0
0
0
0
0
0
0
0
0
0
0
0
0
0
0
0
0
0
0
0
0
0
0
0
0
0
0
0
0
0
0
0
0
0
0
0
0
0
0
0
0
0
0
0
0
0
0
0
0
0
0
0
0
0
0
0
0
0
0
0
0
0
0
0
0
0
0
0
0
0
0
0
0
0
0
0
0
0
0
0
0
0
0
0
0
0
0
0
0
0
0
0
0
0
0
0
0
0
0
0
0
0
0
0
0
0
0
0
0
0
0
0
0
0
0
0
0
0
0
0
0
0
0
0
0
0
0
0
0
0
0
0
0
0
0
0
0
0
0
0
0
0
0
0
0
0
0
0
0
0
0
0
0
0
0
0
0
0
0
0
0
0
0
0
0
0
0
0
0
0
0
0
0
0
0
0
0
0
0
0
0
0
0
0
0
0
0
0
0
0
0
0
0
0
0
0
0
0
0
0
0
0
0
0
0
0
0
0
0
0
0
0
0
0
0
0
0
0
0
0
0
0
0
0
0
0
0
0
0
0
0
0
0
0
0
0
0
0
0
0
0
0
0
0
0
0
0
0
0
0
0
0
0
0
0
0
0
0
0
0
0
0
0
0
0
0
0
0
0
0
0
0
0
0
0
0
0
0
0
0
0
0
0
0
0
0
0
0
0
0
0
0
0
0
0
0
0
0
0
0
0
0
0
0
0
0
0
0
0
0
0
0
0
0
0
0
0
0
0
0
0
0
0
0
0
0
0
0
0
0
0
0
0
0
0
0
0
0
0
0
0
0
0
0
0
0
0
0
0
0
0
0
0
0
0
0
0
0
0
0
0
0
0
0
0
0
0
0
0
0
0
0
0
0
0
0
0
0
0
0
0
0
0
0
0
0
0
0
0
0
0
0
0
0
0
0
0
0
0
0
0
0
0
0
0
0
0
0
0
0
0
0
0
0
0
0
0
0
0
0
0
0
0
0
0
0
0
0
0
0
0
0
0
0
0
0
0
0
0
0
0
0
0
0
0
0
0
0
0
0
0
0
0
0
0
0
0
0
0
0
0
0
0
0
0
0
0
0
0
0
0
0
0
0
0
0
0
0
0
0
0
0
0
0
0
0
0
0
0
0
0
0
0
0
0
0
0
0
0
0
0
0
0
0
0
0
0
0
0
0
0
0
0
0
0
0
0
0
0
0
0
0
0
0
0
0
0
0
0
0
0
0
0
0
0
0
0
0
0
0
0
0
0
0
0
0
0
0
0
0
0
0
0
0
0
0
0
0
0
0
0
0
0
0
0
0
0
0
0
0
0
0
0
0
0
0
0
0
0
0
0
0
0
0
0
0
0
0
0
0
0
0
0
0
0
0
0
0
0
0
0
0
0
0
0
0
0
0
0
0
0
0
0
0
0
0
0
0
0
0
0
0
0
0
0
0
0
0
0
0
0
0
0
0
0
0
0
0
0
0
0
0
0
0
0
0
0
0
0
0
0
0
0
0
0
0
0
0
0
0
0
0
0
0
0
0
0
0
0
0
0
0
0
0
0
0
0
0
0
0
0
0
0
0
0
0
0
0
0
0
0
0
0
0
0
0
0
0
0
0
0
0
0
0
0
0
0
0
0
0
0
0
0
0
0
0
0
0
0
0
0
0
0
0
0
0
0
0
0
0
0
0
0
0
0
0
0
0
0
0
0
0
0
0
0
0
0
0
0
0
0
0
0
0
0
0
0
0
0
0
0
0
0
0
0
0
0
0
0
0
0
0
0
0
0
0
0
0
0
0
0
0
0
0
0
0
0
0
0
0
0
0
0
0
0
0
0
0
0
0
0
0
0
0
0
0
0
0
0
0
0
0
0
0
0
0
0
0
0
0
0
0
0
0
0
0
0
0
0
0
0
0
0
0
0
0
0
0
0
0
0
0
0
0
0
0
0
0
0
0
0
0
0
0
0
0
0
0
0
0
0
0
0
0
0
0
0
0
0
0
0
0
0
0
0
0
0
0
0
0
0
0
0
0
0
0
0
0
0
0
0
0
0
0
0
0
0
0
0
0
0
0
0
0
0
0
0
0
0
0
0
0
0
0
0
0
0
0
0
0
0
0
0
0
0
0
0
0
0
0
0
0
0
0
0
0
0
0
0
0
0
0
0
0
0
0
0
0
0
0
0
0
0
0
0
0
0
0
0
0
0
0
0
0
0
0
0
0
0
0
0
0
0
0
0
0
0
0
0
0
0
0
0
0
0
0
0
0
0
0
0
0
0
0
0
0
0
0
0
0
0
0
0
0
0
0
0
0
0
0
0
0
0
0
0
0
0
0
0
0
0
0
0
0
0
0
0
0
0
0
0
0
0
0
0
0
0
0
0
0
0
0
0
0
0
0
0
0
0
0
0
0
0
0
0
0
0
0
0
0
0
0
0
0
0
0
0
0
0
0
0
0
0
0
0
0
0
0
0
0
0
0
0
0
0
0
0
0
0
0
0
0
0
0
0
0
0
0
0
0
0
0
0
0
0
0
0
0
0
0
0
0
0
0
0
0
0
0
0
0
0
0
0
0
0
0
0
0
0
0
0
0
0
0
0
0
0
0
0
0
0
0
0
0
0
0
0
0
0
0
0
0
0
0
0
0
0
0
0
0
0
0
0
0
0
0
0
0
0
0
0
0
0
0
0
0
0
0
0
0
0
0
0
0
0
0
0
0
0
0
0
0
0
0
0
0
0
0
0
0
0
0
0
0
0
0
0
0
0
0
0
0
0
0
0
0
0
0
0
0
0
0
0
0
0
0
0
0
0
0
0
0
0
0
0
0
0
0
0
0
0
0
0
0
0
0
0
0
0
0
0
0
0
0
0
0
0
0
0
0
0
0
0
0
0
0
0
0
0
0
0
0
0
0
0
0
0
0
0
0
0
0
0
0
0
0
0
0
0
0
0
0
0
0
0
0
0
0
0
0
0
0
0
0
0
0
0
0
0
0
0
0
0
0
0
0
0
0
0
0
0
0
0
0
0
0
0
0
0
0
0
0
0
0
0
0
0
0
0
0
0
0
0
0
0
0
0
0
0
0
0
0
0
0
0
0
0
0
0
0
0
0
0
0
0
0
0
0
0
0
0
0
0
-59
-59
-59
-59
-59
-59
-59
-59
-59
-59
-59
-59
-59
-59
-59
-59
-59
-59
-59
-59
-59
-59
-59
-59
-59
-59
-59
-59
-59
-59
-59
-59
-59
-59
-59
-59
-59
-59
-59
-59
-59
-59
-59
-59
-59
-59
-59
-59
-59
-59
-59
-59
-59
-59
-59
-59
-59
-59
-59
-59
-59
-59
-59
-59
-59
-59
-59
-59
-59
-59
-59
-59
-59
-59
-59
-59
-59
-59
-59
-59
-59
-59
-59
-59
-59
-59
-59
-59
-59
-59
-59
-59
-59
-59
-59
-59
-59
-59
-59
-59
-59
-59
-59
-59
-59
-59
-59
-59
-59
-59
-59
-59
-59
-59
-59
-59
-59
-59
-59
-59
-59
-59
-59
-59
-59
-59
-59
-59
-59
-59
-59
-59
-59
-59
-59
-59
-59
-59
-59
-59
-59
-59
-59
-59
-59
-59
-59
-59
-59
-59
-59
-59
-59
-59
-59
-59
-59
-59
-59
-59
-59
-59
-59
-59
-59
-59
-59
-59
-59
-59
-59
-59
-59
-59
-59
-59
-59
-59
-59
-59
-59
-59
-59
-59
-59
-59
-59
-59
-59
-59
-59
-59
-59
-59
-59
-59
-59
-59
-59
-59
-59
-59
-59
-59
-59
-59
-59
-59
-59
-59
-59
-59
-59
-59
-59
-59
-59
-59
-59
-59
-59
-59
-59
-59
-59
-59
-59
-59
-59
-59
-59
-59
-59
-59
-59
-59
-59
-59
-59
-59
-59
-59
-59
-59
-59
-59
-59
-59
-59
-59
-59
-59
-59
-59
-59
-59
-59
-59
-59
-59
-59
-59
-59
-59
-59
-59
-59
-59
-59
-59
-59
-59
-59
-59
-59
-59
-59
-59
-59
-59
-59
-59
-59
-59
-59
-59
-59
-59
-59
-59
-59
-59
-59
-59
-59
-59
-59
-59
-59
-59
-59
-59
-59
-59
-59
-59
-59
-59
-59
-59
-59
-59
-59
-59
-59
-59
-59
-59
-59
-59
-59
-59
-59
-59
-59
-59
-59
-59
-59
-59
-59
-59
-59
-59
-59
-59
-59
-59
-59
-59
-59
-59
-59
-59
-59
-59
-59
-59
-59
-59
-59
-59
-59
-59
-59
-59
-59
-59
-59
-59
-59
-59
-59
-59
-59
-59
-59
-59
-59
-59
-59
-59
-59
-59
-59
-59
-59
-59
-59
-59
-59
-59
-59
-59
-59
-59
-59
-59
-59
-59
-59
-59
-59
-59
-59
-59
-59
-59
-59
-59
-59
-59
-59
-59
-59
-59
-59
-59
-59
-59
-59
-59
-59
-59
-59
-59
-59
-59
-59
-59
-59
-59
-59
-59
-59
-59
-59
-59
-59
-59
-59
-59
-59
-59
-59
-59
-59
-59
-59
-59
-59
-59
-59
-59
-59
-59
-59
-59
-59
-59
-59
-59
-59
-59
-59
-59
-59
-59
-59
-59
-59
-59
-59
-59
-59
-59
-59
-59
-59
-59
-59
-59
-59
-59
-59
-59
-59
-59
-59
-59
-59
-59
-59
-59
-59
-59
-59
-59
-59
-59
-59
-59
-59
-59
-59
-59
-59
-59
-59
-59
-59
-59
-59
-59
-59
-59
-59
-59
-59
-59
-59
-59
-59
-59
-59
-59
-59
-59
-59
-59
-59
-59
-59
-59
-59
-59
-59
-59
-59
-59
-59
-59
-59
-59
-59
-59
-59
-59
-59
-59
-59
-59
-59
-59
-59
-59
-59
-59
-59
-59
-59
-59
-59
-59
-59
-59
-59
-59
-59
-59
-59
-59
-59
-59
-59
-59
-59
-59
-59
-59
-59
-59
-59
-59
-59
-59
-59
-59
-59
-59
-59
-59
-59
-59
-59
-59
-59
-59
-59
-59
-59
-59
-59
-59
-59
-59
-59
-59
-59
-59
-59
-59
-59
-59
-59
-59
-59
-59
-59
-59
-59
-59
-59
-59
-59
-59
-59
-59
-59
-59
-59
-59
-59
-59
-59
-59
-59
-59
-59
-59
-59
-59
-59
-59
-59
-59
-59
-59
-59
-59
-59
-59
-59
-59
-59
-59
-59
-59
-59
-59
-59
-59
-59
-59
-59
-59
-59
-59
-59
-59
-59
-59
-59
-59
-59
-59
-59
-59
-59
-59
-59
-59
-59
-59
-59
-59
-59
-59
-59
-59
-59
-59
-59
-59
-59
-59
-59
-59
-59
-59
-59
-59
-59
-59
-59
-59
-59
-59
-59
-59
-59
-59
-59
-59
-59
-59
-59
-59
-59
-59
-59
-59
-59
-59
-59
-59
-59
-59
-59
-59
-59
-59
-59
-59
-59
-59
-59
-59
-59
-59
-59
-59
-59
-59
-59
-59
-59
-59
-59
-59
-59
-59
-59
-59
-59
-59
-59
-59
-59
-59
-59
-59
-59
-59
-59
-59
-59
-59
-59
-59
-59
-59
-59
-59
-59
-59
-59
-59
-59
-59
-59
-59
-59
-59
-59
-59
-59
-59
-59
-59
-59
-59
-59
-59
-59
-59
-59
-59
-59
-59
-59
-59
-59
-59
-59
-59
-59
-59
-59
-59
-59
-59
-59
-59
-59
-59
-59
-59
-59
-59
-59
-59
-59
-59
-59
-59
-59
-59
-59
-59
-59
-59
-59
-59
-59
-59
-59
-59
-59
-59
-59
-59
-59
-59
-59
-59
-59
-59
-59
-59
-59
-59
-59
-59
-59
-59
-59
-59
-59
-59
-59
-59
-59
-59
-59
-59
-59
-59
-59
-59
-59
-59
-59
-59
-59
-59
-59
-59
-59
-59
-59
-59
-59
-59
-59
-59
-59
-59
-59
-59
-59
-59
-59
-59
-59
-59
-59
-59
-59
-59
-59
-59
-59
-59
-59
-59
-59
-59
-59
-59
-59
-59
-59
-59
-59
-59
-59
-59
-59
-59
-59
-59
-59
-59
-59
-59
-59
-59
-59
-59
-59
-59
-59
-59
-59
-59
-59
-59
-59
-59
-59
-59
-59
-59
-59
-59
-59
-59
-59
-59
-59
-59
-59
-59
-59
-59
-59
-59
-59
-59
-59
-59
-59
-59
-59
-59
-59
-59
-59
-59
-59
-59
-59
-59
-59
-59
-59
-59
-59
-59
-59
-59
-59
-59
-59
-59
-59
-59
-59
-59
-59
-59
-59
-59
-59
-59
-59
-59
-59
-59
-59
-59
-59
-59
-59
-59
-59
-59
-59
-59
-59
-59
-59
-59
-59
-59
-59
-59
-59
-59
-59
-59
-59
-59
-59
-59
-59
-59
-59
-59
-59
-59
-59
-59
-59
-59
-59
-59
-59
-59
-59
-59
-59
-59
-59
-59
-59
-59
-59
-59
-59
-59
-59
-59
-59
-59
-59
-59
-59
-59
-59
-59
-59
-59
-59
-59
-59
-59
-59
-59
-59
-59
-59
-59
-59
-59
-59
-59
-59
-59
-59
-59
-59
-59
-59
-59
-59
-59
-59
-59
-59
-59
-59
-59
-59
-59
-59
-59
-59
-59
-59
-59
-59
-59
-59
-59
-59
-59
-59
-59
-59
-59
-59
-59
-59
-59
-59
-59
-59
-59
-59
-59
-59
-59
-59
-59
-59
-59
-59
-59
-59
-59
-59
-59
-59
-59
-59
-59
-59
-59
-59
-59
-59
-59
-59
-59
-59
-59
-59
-59
-59
-59
-59
-59
-59
-59
-59
-59
-59
-59
-59
-59
-59
-59
-173
-173
-173
-173
-173
-173
-173
-173
-173
-173
-173
-173
-173
-173
-173
-173
-173
-173
-173
-173
-173
-173
-173
-173
-173
-173
-173
-173
-173
-173
-173
-173
-173
-173
-173
-173
-173
-173
-173
-173
-173
-173
-173
-173
-173
-173
-173
-173
-173
-173
-173
-173
-173
-173
-173
-173
-173
-173
-173
-173
-173
-173
-173
-173
-173
-173
-173
-173
-173
-173
-173
-173
-173
-173
-173
-173
-173
-173
-173
-173
-173
-173
-173
-173
-173
-173
-173
-173
-173
-173
-173
-173
-173
-173
-173
-173
-173
-173
-173
-173
-173
-173
-173
-173
-173
-173
-173
-173
-173
-173
-173
-173
-173
-173
-173
-173
-173
-173
-173
-173
-173
-173
-173
-173
-173
-173
-173
-173
-173
-173
-173
-173
-173
-173
-173
-173
-173
-173
-173
-173
-173
-173
-173
-173
-173
-173
-173
-173
-173
-173
-173
-173
-173
-173
-173
-173
-173
-173
-173
-173
-173
-173
-173
-173
-173
-173
-173
-173
-173
-173
-173
-173
-173
-173
-173
-173
-173
-173
-173
-173
-173
-173
-173
-173
-173
-173
-173
-173
-173
-173
-173
-173
-173
-173
-173
-173
-173
-173
-173
-173
-173
-173
-173
-173
-173
-173
-173
-173
-173
-173
-173
-173
-173
-173
-173
-173
-173
-173
-173
-173
-173
-173
-173
-173
-173
-173
-173
-173
-173
-173
-173
-173
-173
-173
-173
-173
-173
-173
-173
-173
-173
-173
-173
-173
-173
-173
-173
-173
-173
-173
-173
-173
-173
-173
-173
-173
-173
-173
-173
-173
-173
-173
-173
-173
-173
-173
-173
-173
-173
-173
-173
-173
-173
-173
-173
-173
-173
-173
-173
-173
-173
-173
-173
-173
-173
-173
-173
-173
-173
-173
-173
-173
-173
-173
-173
-173
-173
-173
-173
-173
-173
-173
-173
-173
-173
-173
-173
-173
-173
-173
-173
-173
-173
-173
-173
-173
-173
-173
-173
-173
-173
-173
-173
-173
-173
-173
-173
-173
-173
-173
-173
-173
-173
-173
-173
-173
-173
-173
-173
-173
-173
-173
-173
-173
-173
-173
-173
-173
-173
-173
-173
-173
-173
-173
-173
-173
-173
-173
-173
-173
-173
-173
-173
-173
-173
-173
-173
-173
-173
-173
-173
-173
-173
-173
-173
-173
-173
-173
-173
-173
-173
-173
-173
-173
-173
-173
-173
-173
-173
-173
-173
-173
-173
-173
-173
-173
-173
-173
-173
-173
-173
-173
-173
-173
-173
-173
-173
-173
-173
-173
-173
-173
-173
-173
-173
-173
-173
-173
-173
-173
-173
-173
-173
-173
-173
-173
-173
-173
-173
-173
-173
-173
-173
-173
-173
-173
-173
-173
-173
-173
-173
-173
-173
-173
-173
-173
-173
-173
-173
-173
-173
-173
-173
-173
-173
-173
-173
-173
-173
-173
-173
-173
-173
-173
-173
-173
-173
-173
-173
-173
-173
-173
-173
-173
-173
-173
-173
-173
-173
-173
-173
-173
-173
-173
-173
-173
-173
-173
-173
-173
-173
-173
-173
-173
-173
-173
-173
-173
-173
-173
-173
-173
-173
-173
-173
-173
-173
-173
-173
-173
-173
-173
-173
-173
-173
-173
-173
-173
-173
-173
-173
-173
-173
-173
-173
-173
-173
-173
-173
-173
-173
-173
-173
-173
-173
-173
-173
-173
-173
-173
-173
-173
-173
-173
-173
-173
-173
-173
-173
-173
-173
-173
-173
-173
-173
-173
-173
-173
-173
-173
-173
-173
-173
-173
-173
-173
-173
-173
-173
-173
-173
-173
-173
-173
-173
-173
-173
-173
-173
-173
-173
-173
-173
-173
-173
-173
-173
-173
-173
-173
-173
-173
-173
-173
-173
-173
-173
-173
-173
-173
-173
-173
-173
-173
-173
-173
-173
-173
-173
-173
-173
-173
-173
-173
-173
-173
-173
-173
-173
-173
-173
-173
-173
-173
-173
-173
-173
-173
-173
-173
-173
-173
-173
-173
-173
-173
-173
-173
-173
-173
-173
-173
-173
-173
-173
-173
-173
-173
-173
-173
-173
-173
-173
-173
-173
-173
-173
-173
-173
-173
-173
-173
-173
-173
-173
-173
-173
-173
-173
-173
-173
-173
-173
-173
-173
-173
-173
-173
-173
-173
-173
-173
-173
-173
-173
-173
-173
-173
-173
-173
-173
-173
-173
-173
-173
-173
-173
-173
-173
-173
-173
-173
-173
-173
-173
-173
-173
-173
-173
-173
-173
-173
-173
-173
-173
-173
-173
-173
-173
-173
-173
-173
-173
-173
-173
-173
-173
-173
-173
-173
-173
-173
-173
-173
-173
-173
-173
-173
-173
-173
-173
-173
-173
-173
-173
-173
-173
-173
-173
-173
-173
-173
-173
-173
-173
-173
-173
-173
-173
-173
-173
-173
-173
-173
-173
-173
-173
-173
-173
-173
-173
-173
-173
-173
-173
-173
-173
-173
-173
-173
0
0
0
0
0
0
0
0
0
0
0
0
0
0
0
0
0
0
0
0
0
-265
-265
-265
-265
-265
-265
-265
-265
-265
-265
-265
-265
-265
-265
-265
-265
-265
-265
-265
-265
-265
-265
-265
-265
-265
-265
-265
-265
-265
-265
-265
-265
-265
-265
-265
-265
-265
-265
-265
-265
-265
-265
-265
-265
-265
-265
-265
-265
-265
-265
-265
-265
-265
-265
-265
-265
-265
-265
-265
-265
-265
-265
-265
-265
-265
-265
-265
-265
-265
-265
-265
-265
-265
-265
-265
-265
-265
-265
-265
-265
-265
-265
-265
-265
-265
-265
-265
-265
-265
-265
-265
-265
-265
-265
-265
-265
-265
-265
-265
-265
-265
-265
-265
-265
-265
-265
-265
-265
-265
-265
-265
-265
-265
-265
-265
-265
-265
-265
-265
-265
-265
-265
-265
-265
-265
-265
-265
-265
-265
-265
-265
-265
-265
-265
-265
-265
-265
-265
-265
-265
-265
-265
-265
-265
-265
-265
-265
-265
-265
-265
-265
-265
-265
-265
-265
-265
-265
-265
-265
-265
-265
-265
-265
-265
-265
-265
-265
-265
-265
-265
-265
-265
-265
-265
-265
-265
-265
-265
-265
-265
-265
-265
-265
-265
-265
-265
-265
-265
-265
-265
-265
-265
-265
-265
-265
-265
-265
-265
-265
-265
-265
-265
-265
-265
-265
-265
-265
-265
-265
-265
-265
-265
-265
-265
-265
-265
-265
-265
-265
-265
-265
-265
-265
-265
-265
-265
-265
-265
-265
-265
-265
-265
-265
-265
-265
-265
-265
-265
-265
-265
-265
-265
-265
-265
-265
-265
-265
-265
-265
-265
-265
-265
-265
-265
-265
-265
-265
-265
-265
-265
-265
-265
-265
-265
-265
-265
-265
-265
-265
-265
-265
-265
-265
-265
-265
-265
-265
-265
-265
-265
-265
-265
-265
-265
-265
-265
-265
-265
-265
-265
-265
-265
-265
-265
-265
-265
-265
-265
-265
-265
-265
-265
-265
-265
-265
-265
-265
-265
-265
-265
-265
-265
-265
-265
-265
-265
-265
-265
-265
-265
-265
-265
-265
-265
-265
-265
-265
-265
-265
-265
-265
-265
-265
-265
-265
-265
-265
-265
-265
-265
-265
-265
-265
-265
-265
-265
-265
-265
-265
-265
-265
-265
-265
-265
-265
-265
-265
-265
-265
-265
-265
-265
-265
-265
-265
-265
-265
-265
-265
-265
-265
-265
-265
-265
-265
-265
-265
-265
-265
-265
-265
-265
-265
-265
-265
-265
-265
-265
-265
-265
-265
-265
-265
-265
-265
-265
-265
-265
-265
-265
-265
-265
-265
-265
-265
-265
-265
-265
-265
-265
-265
-265
-265
-265
-265
-265
-265
-265
-265
-265
-265
-265
-265
-265
-265
-265
-265
-265
-265
-265
-265
-265
-265
-265
-265
-265
-265
-265
-265
-265
-265
-265
-265
-265
-265
-265
-265
-265
-265
-265
-265
-265
-265
-265
-265
-265
-265
-265
-265
-265
-265
-265
-265
-265
-265
-265
-265
-265
-265
-265
-265
-265
-265
-265
-265
-265
-265
-265
-265
-265
-265
-265
-265
-265
-265
-265
-265
-265
-265
-265
-265
-265
-265
-265
-265
-265
-265
-265
-265
-265
-265
-265
-265
-265
-265
-265
-265
-265
-265
-265
-265
-265
-265
-265
-265
-265
-265
-265
-265
-265
-265
-265
-265
-265
-265
-265
-265
-265
-265
-265
-265
-265
-265
-265
-265
-265
-265
-265
-265
-265
-265
-265
-265
-265
-265
-265
-265
-265
-265
-265
-265
-265
-265
-265
-265
-265
-265
-265
-265
-265
-265
-265
-265
-265
-265
-265
-265
-265
-265
-265
-265
-265
-265
-265
-265
-265
-265
-265
-265
-265
-265
-265
-265
-265
-265
-265
-265
-265
-265
-265
-265
-265
-265
-265
-265
-265
-265
-265
-265
-265
-265
-265
-265
-265
-265
-265
-265
-265
-265
-265
-265
-265
-265
-265
-265
-265
-265
-265
-265
-265
-265
-265
-265
-265
-265
-265
-265
-265
-265
-265
-265
-265
-265
-265
-265
-265
-265
-265
-265
-265
-265
-265
-265
-265
-265
-265
-265
-265
-265
-265
-265
-265
-265
-265
-265
-265
-265
-265
-265
-265
-265
-265
-265
-265
-265
-265
-265
-265
-265
-265
-265
-265
-265
-265
-265
-265
-265
-265
-265
-265
-265
-265
-265
-265
-265
-265
-265
-265
-265
-265
-265
-265
-265
-265
-265
-265
-265
-265
-265
-265
-265
-265
-265
-265
-265
-265
-265
-265
-265
-265
-265
-265
-265
-265
-265
-265
-265
-265
-265
-265
-265
-265
-265
-265
-265
-265
-265
-265
-265
-265
-265
-265
-265
-265
-265
-265
-265
-265
-265
-265
-265
-265
-265
-265
-265
-265
-265
-265
-265
-265
-265
-265
-265
-265
-265
-265
-265
-265
-265
-265
-265
-265
-265
-265
-265
-265
-265
-265
-265
-265
-265
-265
-265
-265
0
0
0
0
0
0
0
0
0
0
0
0
0
0
0
0
0
0
0
0
0
0
0
0
0
0
0
0
0
0
0
0
0
0
0
0
0
0
0
0
0
0
0
0
0
0
0
0
0
0
0
0
0
0
0
0
0
0
0
0
0
0
0
0
0
0
0
0
0
0
0
0
0
0
0
0
0
0
0
0
0
0
0
0
0
0
0
0
0
0
0
0
0
0
0
0
0
0
0
0
0
0
0
0
0
0
0
0
0
0
0
0
0
0
0
0
0
0
0
0
0
0
0
0
0
0
0
0
0
0
0
0
0
0
0
0
0
0
0
0
0
0
0
0
0
0
0
0
0
0
0
0
0
0
0
0
0
0
0
0
0
0
0
0
0
0
0
0
0
0
0
0
0
0
0
0
0
0
0
0
0
0
0
0
0
0
0
0
0
0
0
0
0
0
0
0
0
0
0
0
0
0
0
0
0
0
0
0
0
0
0
0
0
0
0
0
0
0
0
0
0
0
0
0
0
0
0
0
0
0
0
0
0
0
0
0
0
0
0
0
0
0
0
0
0
0
0
0
0
0
0
0
0
0
0
0
0
0
0
0
0
0
0
0
0
0
0
0
0
0
0
0
0
0
0
0
0
0
0
0
0
0
0
0
0
0
0
0
0
0
0
0
0
0
0
0
0
0
0
0
0
0
0
0
0
0
0
0
0
0
0
0
0
0
0
0
182
182
182
182
182
182
182
182
182
182
182
182
182
182
182
182
182
182
182
182
182
182
182
182
182
182
182
182
182
182
182
182
182
182
182
182
182
182
182
182
182
182
182
182
182
182
182
182
182
182
182
182
182
182
182
182
182
182
182
182
182
182
182
182
182
182
182
182
182
182
182
182
182
182
182
182
182
182
182
182
182
182
182
182
182
182
182
182
182
182
182
182
182
182
182
182
182
182
182
182
182
182
182
182
182
182
182
182
182
182
182
182
182
182
182
182
182
182
182
182
182
182
182
182
182
182
182
182
182
182
182
182
182
182
182
182
182
182
182
182
182
182
182
182
182
182
182
182
182
182
182
182
182
182
182
182
182
182
182
182
182
182
182
182
182
182
182
182
182
182
182
182
182
182
182
182
182
182
182
182
182
182
182
182
182
182
182
182
182
182
182
182
182
182
182
182
182
182
182
182
182
182
182
182
182
182
182
182
182
182
182
182
182
182
182
182
182
182
182
182
182
182
182
182
182
182
182
182
182
182
182
182
182
182
182
182
182
182
182
182
182
182
182
182
182
182
182
182
182
182
182
182
182
182
182
182
182
182
182
182
182
182
182
182
182
182
182
182
182
182
182
182
182
182
182
182
182
182
182
182
182
182
182
182
182
182
182
182
182
182
182
182
182
182
182
182
182
182
182
182
182
182
182
182
182
182
182
182
182
182
182
182
182
182
182
182
182
182
182
182
182
182
182
182
182
182
182
182
182
182
182
182
182
182
182
182
182
182
182
182
182
182
182
182
182
182
182
182
182
182
182
182
182
182
182
182
182
182
182
182
182
182
182
182
182
182
182
182
182
182
182
182
182
182
182
182
182
182
182
182
182
182
182
182
182
182
182
182
182
182
182
182
182
182
182
182
182
182
182
182
182
182
182
182
182
182
182
182
182
182
182
182
182
182
182
182
182
182
182
182
182
182
182
182
182
182
182
182
182
182
182
182
182
182
182
182
182
182
182
182
182
182
182
182
182
182
182
182
182
182
182
182
182
182
182
182
182
182
182
182
182
182
182
182
182
182
182
182
182
182
182
182
182
182
182
182
182
182
182
182
182
182
182
182
182
182
182
182
182
182
182
182
182
182
182
182
182
182
182
182
182
182
182
182
182
182
182
182
182
182
182
182
182
182
182
182
182
182
182
182
182
182
182
182
182
182
182
182
182
182
182
182
182
182
182
182
182
182
182
182
182
182
182
182
182
182
182
182
182
182
182
182
182
182
182
182
182
182
182
182
182
182
182
182
182
182
182
182
182
182
182
182
182
182
182
182
182
182
182
182
182
182
182
182
182
182
182
182
182
182
182
182
182
182
182
182
182
182
182
182
182
182
182
182
182
182
182
182
182
182
182
182
182
182
182
182
182
182
182
182
182
182
182
182
182
182
182
182
182
182
182
182
182
182
182
182
182
182
182
182
182
182
182
182
182
182
182
182
182
182
182
182
182
182
182
182
182
182
182
182
182
182
182
182
182
182
182
182
182
182
182
182
182
182
182
182
182
182
182
182
182
182
182
182
182
182
182
182
182
182
182
182
182
182
182
182
182
182
182
182
182
182
182
182
182
182
182
182
182
182
182
182
182
182
182
182
182
182
182
182
182
182
182
182
182
182
182
182
182
182
182
182
182
182
182
182
182
182
182
182
182
182
182
182
182
182
182
182
182
182
182
182
182
182
182
182
182
182
182
182
182
182
182
182
182
182
182
182
182
182
182
182
182
182
182
182
182
182
182
182
182
182
182
182
182
182
182
182
182
182
182
182
182
182
182
182
182
182
182
182
182
182
182
182
182
182
182
182
182
182
182
182
182
182
182
182
182
182
182
182
182
182
182
182
182
182
182
182
182
182
182
182
182
182
182
182
182
182
182
182
182
182
182
182
182
182
182
182
182
182
182
182
182
182
182
182
182
182
182
182
182
182
182
182
182
182
182
182
182
182
182
182
182
182
182
182
182
182
182
182
182
182
182
182
182
182
182
182
182
182
182
182
182
182
182
182
182
182
182
182
182
182
182
182
182
182
182
182
182
182
182
182
182
182
182
182
182
182
182
182
182
182
182
182
182
182
182
182
182
182
182
182
182
182
182
182
182
182
182
182
182
182
182
182
182
182
182
182
182
182
182
182
182
182
182
182
182
182
182
182
182
182
182
182
182
182
182
182
182
182
182
182
182
182
182
182
182
182
182
182
182
182
182
182
182
182
182
182
182
182
182
182
182
182
182
182
182
182
182
182
182
182
182
182
182
182
182
182
182
182
182
182
182
182
182
182
182
182
182
182
182
182
182
182
182
182
182
182
182
182
182
182
182
182
182
182
182
182
182
182
182
182
182
182
182
182
182
182
182
182
182
182
182
182
182
182
182
182
182
182
182
182
182
182
182
182
182
182
182
182
182
182
182
182
182
182
182
182
182
182
182
182
182
182
182
182
182
182
182
182
182
182
182
182
182
182
182
182
182
182
182
182
182
182
182
182
182
182
182
182
182
182
182
182
182
182
182
182
182
182
182
182
182
182
182
182
182
182
182
182
182
182
182
182
182
182
182
182
182
182
182
182
182
182
182
182
182
182
182
182
182
182
182
182
182
182
182
182
182
182
182
182
182
182
182
182
182
182
182
182
182
182
182
182
182
182
182
182
182
182
182
182
182
182
182
182
182
182
182
182
182
182
182
182
182
182
182
182
182
182
182
182
182
182
182
182
182
182
182
182
182
182
182
182
182
182
182
182
182
182
182
182
182
182
182
182
182
182
182
182
182
182
182
182
182
182
182
182
182
182
182
182
182
182
182
182
182
182
182
182
182
182
182
182
182
182
182
182
182
182
182
182
182
182
182
182
182
182
182
182
182
182
182
182
182
182
182
182
182
182
182
182
182
182
182
182
182
182
182
182
182
182
182
182
182
182
182
182
182
182
182
182
182
182
182
182
182
182
182
182
182
182
182
182
182
182
182
182
182
182
182
182
182
182
182
182
182
182
182
182
182
182
182
182
182
182
182
182
182
182
182
182
182
182
182
182
182
182
182
182
182
182
182
182
182
182
182
182
182
182
182
182
182
182
182
182
182
182
182
182
182
182
182
182
182
182
182
182
182
182
182
182
182
182
182
182
182
182
182
182
182
182
182
182
182
182
182
182
182
182
182
182
182
182
182
182
182
182
182
182
182
182
182
182
182
182
182
182
182
182
182
182
182
182
182
182
182
182
182
182
182
182
182
182
182
182
182
182
182
182
182
182
182
182
182
182
182
182
182
182
182
182
182
182
182
182
182
182
182
182
182
182
182
182
182
182
182
182
182
182
182
182
182
182
182
182
182
182
182
182
182
182
182
182
182
182
182
182
182
182
182
182
182
182
182
182
182
182
182
182
182
182
182
182
182
182
182
182
182
182
182
182
182
182
182
182
182
182
182
182
182
182
182
182
182
182
182
182
182
182
182
182
182
182
182
182
182
182
182
182
182
182
182
182
182
182
182
182
182
182
182
182
182
182
182
182
182
182
182
182
182
182
182
182
182
182
182
182
182
182
182
182
182
182
182
182
182
182
182
182
182
182
182
182
182
182
182
182
182
182
182
182
182
182
182
182
182
182
182
182
182
182
182
182
182
182
182
182
182
182
182
182
182
182
182
182
182
182
182
182
182
182
182
182
182
182
0
0
0
182
182
182
182
182
182
182
182
182
182
182
182
182
182
182
182
182
182
182
182
182
182
182
182
182
182
182
182
182
182
182
182
182
182
182
182
182
182
182
182
182
182
182
182
182
182
182
182
182
182
182
182
182
182
182
182
182
182
182
182
182
182
182
182
182
182
182
182
182
182
182
182
182
182
182
182
182
182
182
182
182
182
182
182
182
182
182
182
182
182
182
182
182
182
182
182
182
182
182
182
182
182
182
182
182
182
182
182
182
182
182
182
182
182
182
182
182
182
182
182
182
182
182
182
182
182
182
182
182
182
182
182
182
182
182
182
182
182
182
182
182
182
182
182
182
182
182
182
182
182
182
182
182
182
182
182
182
182
182
182
182
182
182
182
182
182
182
182
182
182
182
182
182
182
182
182
182
182
182
182
182
182
182
182
182
182
182
182
182
182
182
182
182
182
182
182
182
182
182
182
182
182
182
182
182
182
182
182
182
182
182
182
182
182
182
182
182
182
182
182
182
182
182
182
182
182
182
182
182
182
182
182
182
182
182
182
182
182
182
182
182
182
182
182
182
182
182
182
182
182
182
182
182
182
182
182
182
182
182
182
182
182
182
182
182
182
182
182
182
182
182
182
182
182
182
182
182
182
182
182
182
182
182
182
182
182
182
182
182
182
182
182
182
182
182
182
182
182
182
182
182
182
182
182
182
182
182
182
182
182
182
182
182
182
182
182
182
182
182
182
182
182
182
182
182
182
182
182
182
182
182
182
182
182
182
182
182
182
182
182
182
182
182
182
182
182
182
182
182
182
182
182
182
182
182
182
182
182
182
182
182
182
182
182
182
182
182
182
182
182
182
182
182
182
182
182
182
182
182
182
182
182
182
182
182
182
182
182
182
182
182
182
182
182
182
182
182
182
182
182
182
182
182
182
182
182
182
182
182
182
182
182
182
182
182
182
182
182
182
182
182
182
182
182
182
182
182
182
182
182
182
182
182
182
182
182
182
182
182
182
182
182
182
182
182
182
182
182
182
182
182
182
182
182
182
182
182
182
182
182
182
182
182
182
182
182
182
182
182
182
182
182
182
182
182
182
182
182
182
182
182
182
182
182
182
182
182
182
182
182
182
182
182
182
182
182
182
182
182
182
182
182
182
182
182
182
182
182
182
182
182
182
182
182
182
182
182
182
182
182
182
182
182
182
182
182
182
182
182
182
182
182
182
182
182
182
182
182
182
182
182
182
182
182
182
182
182
182
182
182
182
182
182
182
182
182
182
182
182
182
182
182
182
182
182
182
182
182
182
182
182
182
182
182
182
182
182
182
182
182
182
182
182
182
182
182
182
182
182
182
182
182
182
182
182
182
182
182
182
182
182
182
182
182
182
182
182
182
182
182
182
182
182
182
182
182
182
182
182
182
182
182
182
182
182
182
182
182
182
182
182
182
182
182
182
182
182
182
182
182
182
182
182
182
182
182
182
182
182
182
182
182
182
182
182
182
182
182
182
182
182
182
182
182
182
182
182
182
182
182
182
182
182
182
182
182
182
182
182
182
182
182
182
182
182
182
182
182
182
182
182
182
182
182
182
182
182
182
182
182
182
182
182
182
182
182
182
182
182
182
182
182
182
182
182
182
182
182
182
182
182
182
182
182
182
182
182
182
182
182
182
182
182
182
182
182
182
182
182
182
182
182
182
182
182
182
182
182
182
182
182
182
182
182
182
182
182
182
182
182
182
182
182
182
182
182
182
182
182
182
182
182
182
182
182
182
182
182
182
182
182
182
182
182
182
182
182
182
182
182
182
182
182
182
182
182
182
182
182
182
182
182
182
182
182
182
182
182
182
182
182
182
182
182
182
182
182
182
182
182
182
182
182
182
182
182
182
182
182
182
182
182
182
182
182
182
182
182
182
182
182
182
182
182
182
182
182
182
182
182
182
182
182
182
182
182
182
182
182
182
182
182
182
182
182
182
182
182
182
182
182
182
182
182
182
182
182
182
182
182
182
182
182
182
182
182
182
182
182
182
182
182
182
182
182
182
182
182
182
182
182
182
182
182
182
182
182
182
182
0
0
0
0
0
0
0
0
0
0
0
0
0
0
0
0
0
0
0
0
23
23
23
23
23
23
23
23
23
23
23
23
23
23
23
23
23
23
23
23
23
23
23
23
23
23
23
23
23
23
23
23
23
23
23
23
23
23
23
23
23
23
23
23
23
23
23
23
23
23
23
23
23
23
23
23
23
23
23
23
23
23
23
23
23
23
23
23
23
23
23
23
23
23
23
23
23
23
23
23
23
23
23
23
23
23
23
23
23
23
23
23
23
23
23
23
23
23
23
23
23
23
23
23
23
23
23
23
23
23
23
23
23
23
23
23
23
23
23
23
23
23
23
23
23
23
23
23
23
23
23
23
23
23
23
23
23
23
23
23
23
23
23
23
23
23
23
23
23
23
23
23
23
23
23
23
23
23
23
23
23
23
23
23
23
23
23
23
23
23
23
23
23
23
23
23
23
23
23
23
23
23
23
23
23
23
23
23
23
23
23
23
23
23
23
23
23
23
23
23
23
23
23
23
23
23
23
23
23
23
23
23
23
23
23
23
23
23
23
23
23
23
23
23
23
23
23
23
23
23
23
23
23
23
23
23
23
23
23
23
23
23
23
23
23
23
23
23
23
23
23
23
23
23
23
23
23
23
23
23
23
23
23
23
23
23
23
23
23
23
23
23
23
23
23
23
23
23
23
23
23
23
23
23
23
23
23
23
23
23
23
23
23
23
23
23
23
23
23
23
23
23
23
23
23
23
23
23
23
23
23
23
23
23
23
23
23
23
23
23
23
23
23
23
23
23
23
23
23
23
23
23
23
23
23
23
23
23
23
23
23
23
23
23
23
23
23
23
23
23
23
23
23
23
23
23
23
23
23
23
23
23
23
23
23
23
23
23
23
23
23
23
23
23
23
23
23
23
23
23
23
23
23
23
23
23
23
23
23
23
23
23
23
23
23
23
23
23
23
23
23
23
23
23
23
23
23
23
23
23
23
23
23
23
23
23
23
23
23
23
23
23
23
23
23
23
23
23
23
23
23
23
23
23
23
23
23
23
23
23
23
23
23
23
23
23
23
23
23
23
23
23
23
23
23
23
23
23
23
23
23
23
23
23
23
23
23
23
23
23
23
23
23
23
23
23
23
23
23
23
23
23
23
23
23
23
23
23
23
23
23
23
23
23
23
23
23
23
23
23
23
23
23
23
23
23
23
23
23
23
23
23
23
23
23
23
23
23
23
23
23
23
23
23
23
23
23
23
23
23
23
23
23
23
23
23
23
23
23
23
23
23
23
23
23
23
23
23
23
23
23
23
23
23
23
23
23
23
23
23
23
23
23
23
23
23
23
23
23
23
23
23
23
23
23
23
23
23
23
23
23
23
23
23
23
23
23
23
23
23
23
23
23
23
23
23
23
23
23
23
23
23
23
23
23
23
23
23
23
23
23
23
23
23
23
23
23
23
23
23
23
23
23
23
23
23
23
23
23
23
23
23
23
23
23
23
23
23
23
23
23
23
0
0
0
0
0
0
0
0
0
0
0
0
0
0
0
0
0
0
0
0
0
0
0
0
0
0
0
0
0
0
0
0
0
0
0
0
0
0
0
19
19
19
19
19
19
19
19
19
19
19
19
19
19
19
19
19
19
19
19
19
19
19
19
19
19
19
19
19
19
19
19
19
19
19
19
19
19
19
19
19
19
19
19
19
19
19
19
19
19
19
19
19
19
19
19
19
19
19
19
19
19
19
19
19
19
19
19
19
19
19
19
19
19
19
19
19
19
19
19
19
19
19
19
19
19
19
19
19
19
19
19
19
19
19
19
19
19
19
19
19
19
19
19
19
19
19
19
19
19
19
19
19
19
19
19
19
19
19
19
19
19
19
19
19
19
19
19
19
19
19
19
19
19
19
19
19
19
19
19
19
19
19
19
19
19
19
19
19
19
19
19
19
19
19
19
19
19
19
19
19
19
19
19
19
19
19
19
19
19
19
19
19
19
19
19
19
19
19
19
19
19
19
19
19
19
19
19
19
19
19
19
19
19
19
19
19
19
19
19
19
19
19
19
19
19
19
19
19
19
19
19
19
19
19
19
19
19
19
19
19
19
19
19
19
19
19
19
19
19
19
19
19
19
19
19
19
19
19
19
19
19
19
19
19
19
19
19
19
19
19
19
19
19
19
19
19
19
19
19
19
19
19
19
19
19
19
19
19
19
19
19
19
19
19
19
19
19
19
19
19
19
19
19
19
19
19
19
19
19
19
19
19
19
19
19
19
19
19
19
19
19
19
19
19
19
19
19
19
19
19
19
19
19
19
19
19
19
19
19
19
19
19
19
19
19
19
19
19
19
19
19
19
19
19
19
19
19
19
19
19
19
19
19
19
19
19
19
19
19
19
19
19
19
19
19
19
19
19
19
19
19
19
19
19
19
19
19
19
19
19
19
19
19
19
19
19
19
19
19
19
19
19
19
19
19
19
19
19
19
19
19
19
19
19
19
19
19
19
19
19
19
19
19
19
19
19
19
19
19
19
19
19
19
19
19
19
19
19
19
19
19
19
19
19
19
19
19
19
19
19
19
19
19
19
19
19
19
19
19
19
19
19
19
19
19
19
19
19
19
19
19
19
19
19
19
19
19
19
19
19
19
19
19
19
19
19
19
19
19
19
19
19
19
19
19
19
19
19
19
19
19
19
19
19
19
19
19
19
19
19
19
19
19
19
19
19
19
19
19
19
19
19
19
19
19
19
19
19
19
19
19
19
19
19
19
19
19
19
19
19
19
19
19
19
19
19
19
19
19
19
19
19
19
19
19
19
19
19
19
19
19
19
19
19
19
19
19
19
19
19
19
19
19
19
19
19
19
19
19
19
19
19
19
19
19
19
19
19
19
19
19
19
19
19
19
19
19
19
19
19
19
19
19
19
0
0
0
0
0
0
0
0
0
0
0
0
0
0
0
0
0
0
0
0
0
0
0
0
0
0
0
0
0
0
0
0
0
0
0
0
0
0
0
0
0
0
0
0
0
0
0
0
0
0
0
0
0
0
0
0
0
0
0
0
0
0
0
0
0
0
0
0
0
0
0
0
0
0
0
0
0
0
0
0
0
0
0
0
0
0
0
0
0
0
0
0
0
0
0
0
0
0
0
0
0
0
0
0
0
0
0
0
0
0
0
0
0
0
0
0
0
0
0
0
0
0
0
0
0
0
0
0
0
0
0
0
0
0
0
0
0
0
0
0
0
0
0
0
0
0
0
0
0
0
0
0
0
0
0
0
0
0
0
0
0
0
0
0
0
0
0
0
0
0
0
0
0
0
0
0
0
0
0
0
0
0
0
0
0
0
0
0
0
0
0
0
0
0
0
0
0
0
0
0
0
0
0
0
0
0
0
0
0
0
0
0
0
0
0
0
0
0
0
0
0
0
0
0
0
0
0
0
0
0
0
0
0
0
0
0
0
0
0
0
0
0
0
0
0
0
0
0
0
0
0
0
0
0
0
0
0
0
0
0
0
0
0
0
0
0
0
0
0
0
0
0
0
0
0
0
0
0
0
0
0
0
0
0
0
0
0
0
0
0
0
0
0
0
0
0
0
0
0
0
0
0
0
0
0
0
0
0
0
0
0
0
0
0
0
0
0
0
0
0
0
0
0
0
0
0
0
0
0
0
0
0
0
0
0
0
0
0
0
0
0
0
0
0
0
0
0
0
0
0
0
0
0
0
0
0
0
0
0
0
0
0
0
0
0
0
0
0
0
0
0
0
0
0
0
0
0
0
0
0
0
0
0
0
0
0
0
0
0
0
0
0
0
0
0
0
0
0
0
0
0
0
0
0
0
0
0
0
0
0
0
0
0
0
0
0
0
0
0
0
0
0
0
0
0
0
0
0
0
0
0
0
0
0
0
0
0
0
0
0
0
0
0
0
0
0
0
0
0
0
0
0
0
0
0
0
0
0
0
0
0
0
0
0
0
0
0
0
0
0
0
0
0
0
0
0
0
0
0
0
0
0
0
0
0
0
0
0
0
0
0
0
0
0
0
0
0
0
0
0
0
0
0
0
0
0
0
0
0
0
0
0
0
0
0
0
0
0
0
0
0
0
0
0
0
0
0
0
0
0
0
0
0
0
0
0
0
0
0
0
0
0
0
0
0
0
0
0
0
0
0
0
0
0
0
0
0
0
0
0
0
0
0
0
0
0
0
0
0
0
0
0
0
0
0
0
0
0
0
0
0
0
0
0
0
0
0
0
0
0
0
0
0
0
0
0
0
0
0
0
0
0
0
0
0
0
0
0
0
0
0
0
0
0
0
0
0
0
0
0
0
0
0
0
0
0
0
0
0
0
0
0
0
0
0
0
0
0
0
0
0
0
0
0
0
0
0
0
0
0
0
0
0
0
0
0
0
0
0
0
0
0
0
0
0
0
0
0
0
0
0
0
0
0
0
0
0
0
0
0
0
0
0
0
0
0
0
0
0
0
0
0
0
0
0
0
0
0
0
0
0
0
0
0
0
0
0
0
0
0
0
0
0
0
0
0
0
0
0
0
0
0
0
0
0
0
0
0
0
0
0
0
0
0
0
0
0
0
0
0
0
0
0
0
0
0
0
0
0
0
0
0
0
0
0
0
0
0
0
0
0
0
0
0
0
0
0
0
0
0
0
0
0
0
0
0
0
0
0
0
0
0
0
0
0
0
0
0
0
0
0
0
0
0
0
0
0
0
0
0
0
0
0
0
0
0
0
0
0
0
0
0
0
0
0
0
0
0
0
0
0
0
0
0
0
0
0
0
0
0
0
0
0
0
0
0
0
0
0
0
0
0
0
0
0
0
0
0
0
0
0
0
0
0
0
0
0
0
0
0
0
0
0
0
0
0
0
0
0
0
0
0
0
0
0
0
0
0
0
0
0
0
0
0
0
0
0
0
0
0
0
0
0
0
0
0
0
0
0
0
0
0
0
0
0
0
0
0
0
0
0
0
0
0
0
0
0
0
0
0
0
0
0
0
0
0
0
0
0
0
0
0
0
0
0
0
0
0
0
0
0
0
0
0
0
0
0
0
0
0
0
0
0
0
0
0
0
0
0
0
0
0
0
0
0
0
0
0
0
0
0
0
0
0
0
0
0
0
0
0
0
0
0
0
0
0
0
0
0
0
0
0
0
0
0
0
0
0
0
0
0
0
0
0
0
0
0
0
0
0
0
0
0
0
0
0
0
0
0
0
0
0
0
0
0
0
0
0
0
0
0
0
0
0
0
0
0
0
0
0
0
0
0
0
0
0
0
0
0
0
0
0
0
0
0
0
0
0
0
0
0
0
0
0
0
0
0
0
0
0
0
0
0
0
0
0
0
0
0
0
0
0
0
0
0
0
0
0
0
0
0
0
0
0
0
0
0
0
0
0
0
0
0
0
0
0
0
0
0
0
0
0
0
0
0
0
0
0
0
0
0
0
0
0
0
0
0
0
0
0
0
0
0
0
0
0
0
0
0
0
0
0
0
0
0
0
0
0
0
0
0
0
0
0
0
0
0
0
0
0
0
0
0
0
0
0
0
0
0
0
0
0
0
0
0
0
0
0
0
0
0
0
0
0
0
0
0
0
0
0
0
0
0
0
0
0
0
0
0
0
0
0
0
0
0
0
0
0
0
0
0
0
0
0
0
0
0
0
0
0
0
0
0
0
0
0
0
0
0
0
0
0
0
0
0
0
0
0
0
0
0
0
0
0
0
0
0
0
0
0
0
0
0
0
0
0
0
0
0
0
0
0
0
0
0
0
0
0
0
0
0
0
0
0
0
0
0
0
0
0
0
0
0
0
0
0
0
0
0
0
0
0
0
0
0
0
0
0
0
0
0
0
0
0
0
0
0
0
0
0
0
0
0
0
0
0
0
0
0
0
0
0
0
0
0
0
0
0
0
0
0
0
0
0
0
0
0
0
0
0
0
0
0
0
0
0
0
0
0
0
0
0
0
0
0
0
0
0
0
0
0
0
0
0
0
0
0
0
0
0
0
0
0
0
0
0
0
0
0
0
0
0
0
0
0
0
0
0
0
0
0
0
0
0
0
0
0
0
0
0
0
0
0
0
0
0
0
0
0
0
0
0
0
0
0
0
0
0
0
0
0
0
0
0
0
0
0
0
0
0
0
0
0
0
0
0
0
0
0
0
0
0
0
0
0
0
0
0
0
0
0
0
0
0
0
0
0
0
0
0
0
0
0
0
0
0
0
0
0
0
0
0
0
0
0
0
0
0
0
0
0
0
0
0
0
0
0
0
0
0
0
0
0
0
0
0
0
0
0
0
0
0
0
0
0
0
0
0
0
0
0
0
0
0
0
0
0
0
0
0
0
0
0
0
0
0
0
0
0
0
0
0
0
0
0
0
0
0
0
0
0
0
0
0
0
0
0
0
0
0
0
0
0
0
0
0
0
0
0
0
0
0
0
0
0
0
0
0
0
0
0
0
0
0
0
0
0
0
0
0
0
0
0
0
0
0
0
0
0
0
0
0
0
0
0
0
0
0
0
0
0
0
0
0
0
0
0
0
0
0
0
0
0
0
0
0
0
0
0
0
0
0
0
0
0
0
0
0
0
0
0
0
0
0
0
0
0
0
0
0
0
0
0
0
0
0
0
0
0
0
0
0
0
0
0
0
0
0
0
0
0
0
0
0
0
0
0
0
0
0
0
0
0
0
0
0
0
0
0
0
0
0
0
0
0
0
0
0
0
0
0
0
0
0
0
0
0
0
0
0
0
0
0
0
0
0
0
0
0
0
0
0
0
0
0
0
0
0
0
0
0
0
0
0
0
0
0
0
0
0
0
0
0
0
0
0
0
0
0
0
0
0
0
0
0
0
0
0
0
0
0
0
0
0
0
0
0
0
0
0
0
0
0
0
0
0
0
0
0
0
0
0
0
0
0
0
0
0
0
0
0
0
0
0
0
0
0
0
0
0
0
0
0
0
0
0
0
0
0
0
0
0
0
0
0
0
0
0
0
0
0
0
0
0
0
0
0
0
0
0
0
0
0
0
0
0
0
0
0
0
0
0
0
0
0
0
0
0
0
0
0
0
0
0
0
0
0
0
0
0
0
0
0
0
0
0
0
0
0
0
0
0
0
0
0
0
0
0
0
0
0
0
0
0
0
0
0
0
0
0
0
0
0
0
0
0
0
0
0
0
0
0
0
0
0
0
0
0
0
0
0
0
0
0
0
0
0
0
0
0
0
0
0
0
0
0
0
0
0
0
0
0
0
0
0
0
0
0
0
0
0
0
0
0
0
0
0
0
0
0
0
0
0
0
0
0
0
0
0
0
0
0
0
0
0
0
0
0
0
0
0
0
0
0
0
0
0
0
0
0
0
0
0
0
0
0
0
0
0
0
0
0
0
0
0
0
0
0
0
0
0
0
0
0
0
0
0
0
0
0
0
0
0
0
0
0
0
0
0
0
0
0
0
0
0
0
0
0
0
0
0
0
0
0
0
0
0
0
0
0
0
0
0
0
0
0
0
0
0
0
0
0
0
0
0
0
0
0
0
0
0
0
0
0
0
0
0
0
0
0
0
0
0
0
0
0
0
0
0
0
0
0
0
0
0
0
0
0
0
0
0
0
0
0
0
0
0
0
0
0
0
0
0
0
0
0
0
0
0
0
0
0
0
0
0
0
0
0
0
0
0
0
0
0
0
0
0
0
0
0
0
0
0
0
0
0
0
0
0
0
0
0
0
0
0
0
0
0
0
0
0
0
0
0
0
0
0
0
0
0
0
0
0
0
0
0
0
0
0
0
0
0
0
0
0
0
0
0
0
0
0
0
0
0
0
0
0
0
0
0
0
0
0
0
0
0
0
0
0
0
0
0
0
0
0
0
0
0
0
0
0
0
0
0
0
0
0
0
0
0
0
0
0
0
0
0
0
0
0
0
0
0
0
0
0
0
0
0
0
0
0
0
0
0
0
0
0
0
0
0
0
0
0
0
0
0
0
0
0
0
0
0
0
0
0
0
0
0
0
0
0
0
0
0
0
0
0
0
0
0
0
0
0
0
0
0
0
0
0
0
0
0
0
0
0
0
0
0
0
0
0
0
0
0
0
0
0
0
0
0
0
0
0
0
0
0
0
0
0
0
0
0
0
0
0
0
0
0
0
0
0
0
0
0
0
0
0
0
0
0
0
0
0
0
0
0
0
0
0
0
0
0
0
0
0
0
0
0
0
0
0
0
0
0
0
0
0
0
0
0
0
0
0
0
0
0
0
0
0
0
0
0
0
0
0
0
0
0
0
0
0
0
0
0
0
0
0
0
0
0
0
0
0
0
0
0
0
0
0
0
0
0
0
0
0
0
0
0
0
0
0
0
0
0
0
0
0
0
0
0
0
0
0
0
0
0
0
0
0
0
0
0
0
0
0
0
0
0
0
0
0
0
0
0
0
0
0
0
0
0
0
0
0
0
0
0
0
0
0
0
0
0
0
0
0
0
0
0
0
0
0
0
0
0
0
0
0
0
0
0
0
0
0
0
0
0
0
0
0
0
0
0
0
0
0
0
0
0
0
0
0
0
0
0
0
0
0
0
0
0
0
0
0
0
0
0
0
0
0
0
0
0
0
0
0
0
0
0
0
0
0
0
0
0
0
0
0
0
0
0
0
0
0
0
0
0
0
0
0
0
0
0
0
0
0
0
0
0
0
0
0
0
0
0
0
0
0
0
0
0
0
0
0
0
0
0
0
0
0
0
0
0
0
0
0
0
0
0
0
0
0
0
0
0
0
0
0
0
0
0
0
0
0
0
0
0
0
0
0
0
0
0
0
0
0
0
0
0
0
0
0
0
0
0
0
0
0
0
0
0
0
0
0
0
0
0
0
0
0
0
0
0
0
0
0
0
0
0
0
0
0
0
0
0
0
0
0
0
0
0
0
0
0
0
0
0
0
0
0
0
0
0
0
0
0
0
0
0
0
0
0
0
0
0
0
0
0
0
0
0
0
0
0
0
0
0
0
0
0
0
0
0
0
0
0
0
0
0
0
0
0
0
0
0
0
0
0
0
0
0
0
0
0
0
0
0
0
0
0
0
0
0
0
0
0
0
0
0
0
0
0
0
0
0
0
0
0
0
0
0
0
0
0
0
0
0
0
0
0
0
0
0
0
0
0
0
0
0
0
0
0
0
0
0
0
0
0
0
0
0
0
0
0
0
0
0
0
0
0
0
0
0
0
0
0
0
0
0
0
0
0
0
0
0
0
0
0
0
0
0
0
0
0
0
0
0
0
0
0
0
0
0
0
0
0
0
0
0
0
0
0
0
0
0
0
0
0
0
0
0
0
0
0
0
0
0
0
0
0
0
0
0
0
0
0
0
0
0
0
0
0
0
0
0
0
0
0
0
0
0
0
0
0
0
0
0
0
0
0
0
0
0
0
0
0
0
0
0
0
0
0
0
0
0
0
0
0
0
0
0
0
0
0
0
0
0
0
0
0
0
0
0
0
0
0
0
0
0
0
0
0
0
0
0
0
0
0
0
0
0
0
0
0
0
0
0
0
0
0
0
0
0
0
0
0
0
0
0
0
0
0
0
0
0
0
0
0
0
0
0
0
0
0
0
0
0
0
0
0
0
0
0
0
0
0
0
0
0
0
0
0
0
0
0
0
0
0
0
0
0
0
0
0
0
0
0
0
0
0
0
0
0
0
0
0
0
0
0
0
0
0
0
0
0
0
0
0
0
0
0
0
0
0
0
0
0
0
0
0
0
0
0
0
0
0
0
0
0
0
0
0
0
0
0
0
0
0
0
0
0
0
0
0
0
0
0
0
0
0
0
0
0
0
0
0
0
0
0
0
0
0
0
0
0
0
0
0
0
0
0
0
0
0
0
0
0
0
0
0
0
0
0
0
0
0
0
0
0
0
0
0
0
0
0
0
0
0
0
0
0
0
0
0
0
0
0
0
0
0
0
0
0
0
0
0
0
0
0
0
0
0
0
0
0
0
0
0
0
0
0
0
0
0
0
0
0
0
0
0
0
0
0
0
0
0
0
0
0
0
0
0
0
0
0
0
0
0
0
0
0
0
0
0
0
0
0
0
0
0
0
0
0
0
0
0
0
0
0
0
0
0
0
0
0
0
0
0
0
0
0
0
0
0
0
0
0
0
0
0
0
0
0
0
0
0
0
0
0
0
0
0
0
0
0
0
0
0
0
0
0
0
0
0
0
0
0
0
0
0
0
0
0
0
0
0
0
0
0
0
0
0
0
0
0
0
0
0
0
0
0
0
0
0
0
0
0
0
0
0
0
0
0
0
0
0
0
0
0
0
0
0
0
0
5
5
5
5
5
5
5
5
5
5
5
5
5
5
5
5
5
5
5
5
5
5
5
5
5
5
5
5
5
5
5
5
5
5
5
5
5
5
5
5
5
5
5
5
5
5
5
5
5
5
5
5
5
5
5
5
5
5
5
5
5
5
5
5
5
5
5
5
5
5
5
5
5
5
5
5
5
5
5
5
5
5
5
5
5
5
5
5
5
5
5
5
5
5
5
5
5
5
5
5
5
5
5
5
5
5
5
5
5
5
5
5
5
5
5
5
5
5
5
5
5
5
5
5
5
5
5
5
5
5
5
5
5
5
5
5
5
5
5
5
5
5
5
5
5
5
5
5
5
5
5
5
5
5
5
5
5
5
5
5
5
5
5
5
5
5
5
5
5
5
5
5
5
5
5
5
5
5
5
5
5
5
5
5
5
5
5
5
5
5
5
5
5
5
5
5
5
5
5
5
5
5
5
5
5
5
5
5
5
5
5
5
5
5
5
5
5
5
5
5
5
5
5
5
5
5
5
5
5
5
5
5
5
5
5
5
5
5
5
5
5
5
5
5
5
5
5
5
5
5
5
5
5
5
5
5
5
5
5
5
5
5
5
5
5
5
5
5
5
5
5
5
5
5
5
5
5
5
5
5
5
5
5
5
5
5
5
5
5
5
5
5
5
5
5
5
5
5
5
5
5
5
5
5
5
5
5
5
5
5
5
5
5
5
5
5
5
5
5
5
5
5
5
5
5
5
5
5
5
5
5
5
5
5
5
5
5
5
5
5
5
5
5
5
5
5
5
5
5
5
5
5
5
5
5
5
5
5
5
5
5
5
5
5
5
5
5
5
5
5
5
5
5
5
5
5
5
5
5
5
5
5
5
5
5
5
5
5
5
5
5
5
5
5
5
5
5
5
5
5
5
5
5
5
5
5
5
5
5
5
5
5
5
5
5
5
5
5
5
5
5
5
5
5
5
5
5
5
5
5
5
5
5
5
5
5
5
5
5
5
5
5
5
5
5
5
5
5
5
5
5
5
5
5
5
5
5
5
5
5
5
5
5
5
5
5
5
5
5
5
5
5
5
5
5
5
5
5
5
5
5
5
5
5
5
5
5
5
5
5
5
5
5
5
5
5
5
5
5
5
5
5
5
5
5
5
5
5
5
5
5
5
5
5
5
5
5
5
5
5
5
5
5
5
5
5
5
5
5
5
5
5
5
5
5
5
5
5
5
5
5
5
5
5
5
5
5
5
5
5
5
5
5
5
5
5
5
5
5
5
5
5
5
5
5
5
5
5
5
5
5
5
5
5
5
5
5
5
5
5
5
5
5
5
5
5
5
5
5
5
5
5
5
5
5
5
5
5
5
5
5
5
5
5
5
5
5
5
5
5
5
5
5
5
5
5
5
5
5
5
5
5
5
5
5
5
5
5
5
5
5
5
5
5
5
5
5
5
5
5
5
5
5
5
5
5
5
5
5
5
5
5
5
5
5
5
5
5
5
5
5
5
5
5
5
5
5
5
5
5
5
5
5
5
5
5
5
5
5
5
5
5
5
5
5
5
5
5
5
5
5
5
5
5
5
5
5
5
5
5
5
5
5
5
5
5
5
5
5
5
5
5
5
5
5
5
5
5
5
5
5
5
5
5
5
5
5
5
5
5
5
5
5
5
5
5
5
5
5
5
5
5
5
5
5
5
5
5
5
5
5
5
5
5
5
5
5
5
5
5
5
5
5
5
5
5
5
5
5
5
5
5
5
5
5
5
5
5
5
5
5
5
5
5
5
5
5
5
5
5
5
5
5
5
1
1
1
1
1
1
1
1
1
1
1
1
1
1
1
1
1
1
1
1
1
1
1
1
1
1
1
1
1
1
1
1
1
1
1
1
1
1
1
1
1
1
1
1
1
1
1
1
1
1
1
1
1
1
1
1
1
1
1
1
1
1
1
1
1
1
1
1
1
1
1
1
1
1
1
1
1
1
1
1
1
1
1
1
1
1
1
1
1
1
1
1
1
1
1
1
1
1
1
1
1
1
1
1
1
1
1
1
1
1
1
1
1
1
1
1
1
1
1
1
1
1
1
1
1
1
1
1
1
1
1
1
1
1
1
1
1
1
1
1
1
1
1
1
1
1
1
1
1
1
1
1
1
1
1
1
1
1
1
1
1
1
1
1
1
1
1
1
1
1
1
1
1
1
1
1
1
1
1
1
1
1
1
1
1
1
1
1
1
1
1
1
1
1
1
1
1
1
1
1
1
1
1
1
1
1
1
1
1
1
1
1
1
1
1
1
1
1
1
1
1
1
1
1
1
1
1
1
1
1
1
1
1
1
1
1
1
1
1
1
1
1
1
1
1
1
1
1
1
1
1
1
1
1
1
1
1
1
1
1
1
1
1
1
1
1
1
1
1
1
1
1
1
1
1
1
1
1
1
1
1
1
1
1
1
1
1
1
1
1
1
1
1
1
1
1
1
1
1
1
1
1
1
1
1
1
1
1
1
1
1
1
1
1
1
1
1
1
1
1
1
1
1
1
1
1
1
1
1
1
1
1
1
1
1
1
1
1
1
1
1
1
1
1
1
1
1
1
1
1
1
1
1
1
1
1
1
1
1
1
1
1
1
1
1
1
1
1
1
1
1
1
1
1
1
1
1
1
1
1
1
1
1
1
1
1
1
1
1
1
1
1
1
1
1
1
1
1
1
1
1
1
1
1
1
1
1
1
1
1
1
1
1
1
1
1
1
1
1
1
1
1
1
1
1
1
1
1
1
1
1
1
1
1
1
1
1
1
1
1
1
1
1
1
1
1
1
1
1
1
1
1
1
1
1
1
1
1
1
1
1
1
1
1
1
1
1
1
1
1
1
1
1
1
1
1
1
1
1
1
1
1
1
1
1
1
1
1
1
1
1
1
1
1
1
1
1
1
1
1
1
1
1
1
1
1
1
1
1
1
1
1
1
1
1
1
1
1
1
1
1
1
1
1
1
1
1
1
1
1
1
1
1
1
1
1
1
1
1
1
1
1
1
1
1
1
1
1
1
1
1
1
1
1
1
1
1
1
1
1
1
1
1
1
1
1
1
1
1
1
1
1
1
1
1
1
1
1
1
1
1
1
1
1
1
1
1
1
1
1
1
1
1
1
1
1
1
1
1
1
1
1
1
1
1
1
1
1
1
1
1
1
1
1
1
1
1
1
1
1
1
1
1
1
1
1
1
1
1
1
1
1
1
1
1
1
1
1
1
1
1
1
1
1
1
1
1
1
1
1
1
1
1
1
1
1
1
1
1
1
1
1
1
1
1
1
1
1
1
1
1
1
1
1
1
1
1
1
1
1
1
1
1
1
1
1
1
1
1
1
1
1
1
1
1
1
1
1
1
1
1
1
1
1
1
1
1
1
1
1
1
1
1
1
1
1
1
1
1
1
1
1
1
1
1
1
1
1
1
1
1
1
1
1
1
0
0
0
0
0
0
0
0
0
0
0
0
0
0
0
0
0
0
0
0
0
0
0
0
0
0
0
0
0
0
0
0
0
0
0
0
0
0
0
0
0
0
0
0
0
0
0
0
0
0
0
0
0
0
0
0
0
0
0
0
0
0
0
0
0
0
0
0
0
0
0
0
0
0
0
0
0
0
0
0
0
0
0
0
0
0
0
0
0
0
0
0
0
0
0
0
0
0
0
0
0
0
0
0
0
0
0
0
0
0
0
0
0
0
0
0
0
0
0
0
0
0
0
0
0
0
0
0
0
0
0
0
0
0
0
0
0
0
0
0
0
0
0
0
0
0
0
0
0
0
0
0
0
0
0
0
0
0
0
0
0
0
0
0
0
0
0
0
0
0
0
0
0
0
0
0
0
0
0
0
0
0
0
0
0
0
0
0
0
0
0
0
0
0
0
0
0
0
0
0
0
0
0
0
0
0
0
0
0
0
0
0
0
0
0
0
0
0
0
0
0
0
0
0
0
0
0
0
0
0
0
0
0
0
0
0
0
0
0
0
0
0
0
0
0
0
0
0
0
0
0
0
0
0
0
0
0
0
0
0
0
0
0
0
0
0
0
0
0
0
0
0
0
0
0
0
0
0
0
0
0
0
0
0
0
0
0
0
0
0
0
0
0
0
0
0
0
0
0
0
0
0
0
0
0
0
0
0
0
0
0
0
0
0
0
0
0
0
0
0
0
0
0
0
0
0
0
0
0
0
0
0
0
0
0
0
0
0
0
0
0
0
0
0
0
0
0
0
0
0
0
0
0
0
0
0
0
0
0
0
0
0
0
0
0
0
0
0
0
0
0
0
0
0
0
0
0
0
0
0
0
0
0
0
0
0
0
0
0
0
0
0
0
0
0
0
0
0
0
0
0
0
0
0
0
0
0
0
0
0
0
0
0
0
0
0
0
0
0
0
0
0
0
0
0
0
0
0
0
0
0
0
0
0
0
0
0
0
0
0
0
0
0
0
0
0
0
0
0
0
0
0
0
0
0
0
0
0
0
0
0
0
0
0
0
0
0
0
0
0
0
0
0
0
0
0
0
0
0
0
0
0
0
0
0
0
0
0
0
0
0
0
0
0
0
0
0
0
0
0
0
0
0
0
0
0
0
0
0
0
0
0
0
0
0
0
0
0
0
0
0
0
0
0
0
0
0
0
0
0
0
0
0
0
0
0
0
0
0
0
0
0
0
0
0
0
0
0
0
0
0
0
0
0
0
0
0
0
0
0
0
0
0
0
0
0
0
0
0
0
0
0
0
0
0
0
0
0
0
0
0
0
0
0
0
0
0
0
0
0
0
0
0
0
0
0
0
0
0
0
0
0
0
0
0
0
0
0
0
0
0
0
0
0
0
0
0
0
0
0
0
0
0
0
0
0
0
0
0
0
0
0
0
0
0
0
0
0
0
0
0
0
0
0
0
0
0
0
0
0
0
0
0
0
0
0
0
0
0
0
0
0
0
0
0
0
0
0
0
0
0
0
0
0
0
0
0
0
0
0
0
0
0
0
0
0
0
0
0
0
0
0
0
0
0
0
0
0
0
0
0
0
0
0
0
0
0
0
0
0
0
0
0
0
0
0
0
0
0
0
0
0
0
0
0
0
0
0
0
0
0
0
0
0
0
0
0
0
0
0
0
0
0
0
0
0
0
0
0
0
0
0
0
0
0
0
0
0
0
0
0
0
0
0
0
0
0
0
0
0
0
0
0
0
0
0
0
0
0
0
0
0
0
0
0
0
0
0
0
0
0
0
0
0
0
0
0
0
0
0
0
0
0
0
0
0
0
0
0
0
0
0
0
0
0
0
0
0
0
0
0
0
0
0
0
0
0
0
0
0
0
0
0
0
0
0
0
0
0
0
0
0
0
0
0
0
0
0
0
0
0
0
0
0
0
0
0
0
0
0
0
0
0
0
0
0
0
0
0
0
0
0
0
0
0
0
0
0
0
0
0
0
0
0
0
0
0
0
0
0
0
0
0
0
0
0
0
0
0
0
0
0
0
0
0
0
0
0
0
0
0
0
0
0
0
0
0
0
0
0
0
0
0
0
0
0
0
0
0
0
0
0
0
0
0
0
0
0
0
0
0
0
0
0
0
0
0
0
0
0
0
0
0
0
0
0
0
0
0
0
0
0
0
0
0
0
0
0
0
0
0
0
0
0
0
0
0
0
0
0
0
0
0
0
0
0
0
0
0
0
0
0
0
0
0
0
0
0
0
0
0
0
0
0
0
0
0
0
0
0
0
0
0
0
0
0
0
0
0
0
0
0
0
0
0
0
0
0
0
0
0
0
0
0
0
0
0
0
0
0
0
0
0
0
0
0
0
0
0
0
0
0
0
0
0
0
0
0
0
0
0
0
0
0
0
0
0
0
0
0
0
0
0
0
0
0
0
0
0
0
0
0
0
0
0
0
0
0
0
0
0
0
0
0
0
0
0
0
0
0
0
0
0
0
0
0
0
0
0
0
0
0
0
0
0
0
0
0
0
0
0
0
0
0
0
0
0
0
0
0
0
0
0
0
0
0
0
0
0
0
0
0
0
0
0
0
0
0
0
0
0
0
0
0
0
0
0
0
0
0
0
0
0
0
0
0
0
0
0
0
0
0
0
0
0
0
0
0
0
0
0
0
0
0
0
0
0
0
0
0
0
0
0
0
0
0
0
0
0
0
0
0
0
0
0
0
0
0
0
0
0
0
0
0
0
0
0
0
0
0
0
0
0
0
0
0
0
0
0
0
0
0
0
0
0
0
0
0
0
0
0
0
0
0
0
0
0
0
0
0
0
0
0
0
0
0
0
0
0
0
0
0
0
0
0
0
0
0
0
0
0
0
0
0
0
0
0
0
0
0
0
0
0
0
0
0
0
0
0
0
0
0
0
0
0
0
0
0
0
0
0
0
0
0
0
0
0
0
0
0
0
0
0
0
0
0
0
0
0
0
0
0
0
0
0
0
0
0
0
0
0
0
0
0
0
0
0
0
0
0
0
0
0
0
0
0
0
0
0
0
0
0
0
0
0
0
0
0
0
0
0
0
0
0
0
0
0
0
0
0
0
0
0
0
0
0
0
0
0
0
0
0
0
0
0
0
0
0
0
0
0
0
0
0
0
0
0
0
0
0
0
0
0
0
0
0
0
0
0
0
0
0
0
0
0
0
0
0
0
0
0
0
0
0
0
0
0
0
0
0
0
0
0
0
0
0
0
0
0
0
0
0
0
0
0
0
0
0
0
0
0
0
0
0
0
0
0
0
0
0
0
0
0
0
0
0
0
0
0
0
0
0
0
0
0
0
0
0
0
0
0
0
0
0
0
0
0
0
0
0
0
0
0
0
0
0
0
0
0
0
0
0
0
0
0
0
0
0
0
0
0
0
0
0
0
0
0
0
0
0
0
0
0
0
0
0
0
0
0
0
0
0
0
0
0
0
0
0
0
0
0
0
0
0
0
0
0
0
0
0
0
0
0
0
0
0
0
0
0
0
0
0
0
0
0
0
0
0
0
0
0
0
0
0
0
0
0
0
0
0
0
0
0
0
0
0
0
0
0
0
0
0
0
0
0
0
0
0
0
0
0
0
0
0
0
0
0
0
0
0
0
0
0
0
0
0
0
0
0
0
0
0
0
0
0
0
0
0
0
0
0
0
0
0
0
0
0
0
0
0
0
0
0
0
0
0
0
0
0
0
0
0
0
0
0
0
0
0
0
0
0
0
0
0
0
0
0
0
0
0
0
0
0
0
0
0
0
0
0
0
0
0
0
0
0
0
0
0
0
0
0
0
0
0
0
0
0
0
0
0
0
0
0
0
0
0
0
0
0
0
0
0
0
0
0
0
0
0
0
0
0
0
0
0
0
0
0
0
0
0
0
0
0
0
0
0
0
0
0
0
0
0
0
0
0
0
0
0
0
0
0
0
0
0
0
0
0
0
0
0
0
0
0
0
0
0
0
0
0
0
0
0
0
0
0
0
0
0
0
0
0
0
0
0
0
0
0
0
0
0
0
0
0
0
0
0
0
0
0
0
0
0
0
0
0
0
0
0
0
0
0
0
0
0
0
0
0
0
0
0
0
0
0
0
0
0
0
0
0
0
0
0
0
0
0
0
0
0
0
0
0
0
0
0
0
0
0
0
0
0
0
0
0
0
0
0
0
0
0
0
0
0
0
0
0
0
0
0
0
0
0
0
0
0
0
0
0
0
0
0
0
0
0
0
0
0
0
0
0
0
0
0
0
0
0
0
0
0
0
0
0
0
0
0
0
0
0
0
0
0
0
0
0
0
0
0
0
0
0
0
0
0
0
0
0
0
0
0
0
0
0
0
0
0
0
0
0
0
0
0
0
0
0
0
0
0
0
0
0
0
0
0
0
0
0
0
0
0
0
0
0
0
0
0
0
0
0
0
0
0
0
0
0
0
0
0
0
0
0
0
0
0
0
0
0
0
0
0
0
0
0
0
0
0
0
0
0
0
0
0
0
0
0
0
0
0
0
0
0
0
0
0
0
0
0
0
0
0
0
0
0
0
0
0
0
0
0
0
0
0
0
0
0
0
0
0
0
0
0
0
0
0
0
0
0
0
0
0
0
0
0
0
0
0
0
0
0
0
0
0
0
0
0
0
0
0
0
0
0
0
0
0
0
0
0
0
0
0
0
0
0
0
0
0
0
0
0
0
0
0
0
0
0
0
0
0
0
0
0
0
0
0
0
0
0
0
0
0
0
0
0
0
0
0
0
0
0
0
0
0
0
0
0
0
0
0
0
0
0
0
0
0
0
0
0
0
0
0
0
0
0
0
0
0
0
0
0
0
0
0
0
0
0
0
0
0
0
0
0
0
0
0
0
0
0
0
0
0
0
0
0
0
0
0
0
0
0
0
0
0
0
0
0
0
0
0
0
0
0
0
0
0
0
0
0
0
0
0
0
0
0
0
0
0
0
0
0
0
0
0
0
0
0
0
0
0
0
0
0
0
0
0
0
0
0
0
0
0
0
0
0
0
0
0
0
0
0
0
0
0
0
0
0
0
0
0
0
0
0
0
0
0
0
0
0
0
0
0
0
0
0
0
0
0
0
0
0
0
0
0
0
0
0
0
0
0
0
0
0
0
0
0
0
0
0
0
0
0
0
0
0
0
0
0
0
0
0
0
0
0
0
0
0
0
0
0
0
0
0
0
0
0
0
0
0
0
0
0
0
0
0
0
0
0
0
0
0
0
0
0
0
0
0
0
0
0
0
0
0
0
0
0
0
0
0
0
0
0
0
0
0
0
0
0
0
0
0
0
0
0
0
0
0
0
0
0
0
0
0
0
0
0
0
0
0
0
0
0
0
0
0
0
0
0
0
0
0
0
0
0
0
0
0
0
0
0
0
0
0
0
0
0
0
0
0
0
0
0
0
0
0
0
0
0
0
0
0
0
0
0
0
0
0
0
0
0
0
0
0
0
0
0
0
0
0
0
0
0
0
0
0
0
0
0
0
0
0
0
0
0
0
0
0
0
0
0
0
0
0
0
0
0
0
0
0
0
0
0
0
0
0
0
0
0
0
0
0
0
0
0
0
0
0
0
0
0
0
0
0
0
0
0
0
0
0
0
0
0
0
0
0
0
0
0
0
0
0
0
0
0
0
0
0
0
0
0
0
0
0
0
0
0
0
0
0
0
0
0
0
0
0
0
0
0
0
0
0
0
0
0
0
0
0
0
0
0
0
0
0
0
0
0
0
0
0
0
0
0
0
0
0
0
0
0
0
0
0
0
0
0
0
0
0
0
0
0
0
0
0
0
0
0
0
0
0
0
0
0
0
0
0
0
0
0
0
0
0
0
0
0
0
0
0
0
0
0
0
0
0
0
0
0
0
0
0
0
0
0
0
0
0
0
0
0
0
0
0
0
0
0
0
0
0
0
0
0
0
0
0
0
0
0
0
0
0
0
0
0
0
0
0
0
0
0
0
0
0
0
0
0
0
0
0
0
0
0
0
0
0
0
0
0
0
0
0
0
0
0
0
0
0
0
0
0
0
0
0
0
0
0
0
0
0
0
0
0
0
0
0
0
0
0
0
0
0
0
0
0
0
0
0
0
0
0
0
0
0
0
0
0
0
0
0
0
0
0
0
0
0
0
0
0
0
0
0
0
0
0
0
0
0
0
0
0
0
0
0
0
0
0
0
0
0
0
0
0
0
0
0
0
0
0
0
0
0
0
0
0
0
0
0
0
0
0
0
0
0
0
0
0
0
0
0
0
0
0
0
0
0
0
0
0
0
0
0
0
0
0
0
0
0
0
0
0
0
0
0
0
0
0
0
0
0
0
0
0
0
0
0
0
0
0
0
0
0
0
0
0
0
0
0
0
0
0
0
0
0
0
0
0
0
0
0
0
0
0
0
0
0
0
0
0
0
0
0
0
0
0
0
0
0
0
0
0
0
0
0
0
0
0
0
0
0
0
0
0
0
0
0
0
0
0
0
0
0
0
0
0
0
0
0
0
0
0
0
0
0
0
0
0
0
0
0
0
0
0
0
0
0
0
0
0
0
0
0
0
0
0
0
0
0
0
0
0
0
0
0
0
0
0
0
0
0
0
0
0
0
0
0
0
0
0
0
0
0
0
0
0
0
0
0
0
0
0
0
0
0
0
0
0
0
0
0
0
0
0
0
0
0
0
0
0
0
0
0
0
0
0
0
0
0
0
0
0
0
0
0
0
0
0
0
0
0
0
0
0
0
0
0
0
0
0
0
0
0
0
0
0
0
0
0
0
0
0
0
0
0
0
0
0
0
0
0
0
0
0
0
0
0
0
0
0
0
0
0
0
0
0
0
0
0
0
0
0
0
0
0
0
0
0
0
0
0
0
0
0
0
0
0
0
0
0
0
0
0
0
0
0
0
0
0
0
0
0
0
0
0
0
0
0
0
0
0
0
0
0
0
0
0
0
0
0
0
0
0
0
0
0
0
0
0
0
0
0
0
0
0
0
0
0
0
0
0
0
0
0
0
0
0
0
0
0
0
0
0
0
0
0
0
0
0
0
0
0
0
0
0
0
0
0
0
0
0
0
0
0
0
0
0
0
0
0
0
0
0
0
0
0
0
0
0
0
0
0
0
0
0
0
0
0
0
0
0
0
0
0
0
0
0
0
0
0
0
0
0
0
0
0
0
0
0
0
0
0
0
0
0
0
0
0
0
0
0
0
0
0
0
0
0
0
0
0
0
0
0
0
0
0
0
0
0
0
0
0
0
0
0
0
0
0
0
0
0
0
0
0
0
0
0
0
0
0
0
0
0
0
0
0
0
0
0
0
0
0
0
0
0
0
0
0
0
0
0
0
0
0
0
0
0
0
0
0
0
0
0
0
0
0
0
0
0
0
0
0
0
0
0
0
0
0
0
0
0
0
0
0
0
0
0
0
0
0
0
0
0
0
0
0
0
0
0
0
0
0
0
0
0
0
0
0
0
0
0
0
0
0
0
0
0
0
0
0
0
0
0
0
0
0
0
0
0
0
0
0
0
0
0
0
0
0
0
0
0
0
0
0
0
0
0
0
0
0
0
0
0
0
0
0
0
0
0
0
0
0
0
0
0
0
0
0
0
0
0
0
0
0
0
0
0
0
0
0
0
0
0
0
0
0
0
0
0
0
0
0
0
0
0
0
0
0
0
0
0
0
0
0
0
0
0
0
0
0
0
0
0
0
0
0
0
0
0
0
0
0
0
0
0
0
0
0
0
0
0
0
0
0
0
0
0
0
0
0
0
0
0
0
0
0
0
0
0
0
0
0
0
0
0
0
0
0
0
0
0
0
0
0
0
0
0
0
0
0
0
0
0
0
0
0
0
0
0
0
0
0
0
0
0
0
0
0
0
0
0
0
0
0
0
0
0
0
0
0
0
0
0
0
0
0
0
0
0
0
0
0
0
0
0
0
0
0
0
0
0
0
0
0
0
0
0
0
0
0
0
0
0
0
0
0
0
0
0
0
0
0
0
0
0
0
0
0
0
0
0
0
0
0
0
0
0
0
0
0
0
0
0
0
0
0
0
0
0
0
0
0
0
0
0
0
0
0
0
0
0
0
0
0
0
0
0
0
0
0
0
0
0
0
0
0
0
0
0
0
0
0
0
0
0
0
0
0
0
0
0
0
0
0
0
0
0
0
0
0
0
0
0
0
0
0
0
0
0
0
0
0
0
0
0
0
0
0
0
0
0
0
0
0
0
0
0
0
0
0
0
0
0
0
0
0
0
0
0
0
0
0
0
0
0
0
0
0
0
0
0
0
0
0
0
0
0
0
0
0
0
0
0
0
0
0
0
0
0
0
0
0
0
0
0
0
0
0
0
0
0
0
0
0
0
0
0
0
0
0
0
0
0
0
0
0
0
0
0
0
0
0
0
0
0
0
0
0
0
0
0
0
0
0
0
0
0
0
0
0
0
0
0
0
0
0
0
0
0
0
0
0
0
0
0
0
0
0
0
0
0
0
0
0
0
0
0
0
0
0
0
0
0
0
0
0
0
0
0
0
0
0
0
0
0
0
0
0
0
0
0
0
0
0
0
0
0
0
0
0
0
0
0
0
0
0
0
0
0
0
0
0
0
0
0
0
0
0
0
0
0
0
0
0
0
0
0
0
0
0
0
0
0
0
0
0
0
0
0
0
0
0
0
0
0
0
0
0
0
0
0
0
0
0
0
0
0
0
0
0
0
0
0
0
0
0
0
0
0
0
0
0
0
0
0
0
0
0
0
0
0
0
0
0
0
0
0
0
0
0
0
0
0
0
0
0
0
0
0
0
0
0
0
0
0
0
0
0
0
0
0
0
0
0
0
0
0
0
0
0
0
0
0
0
0
0
0
0
0
0
0
0
0
0
0
0
0
0
0
0
0
0
0
0
0
0
0
0
0
0
0
0
0
0
0
0
0
0
0
0
0
0
0
0
0
0
0
0
0
0
0
0
0
0
0
0
0
0
0
0
0
0
0
0
0
0
0
0
0
0
0
0
0
0
0
0
0
0
0
0
0
0
0
0
0
0
0
0
0
0
0
0
0
0
0
0
0
0
0
0
0
0
0
0
0
0
0
0
0
0
0
0
0
0
0
0
0
0
0
0
0
0
0
0
0
0
0
0
0
0
0
0
0
0
0
0
0
0
0
0
0
0
0
0
0
0
0
0
0
0
0
0
0
0
0
0
0
0
0
0
0
0
0
0
0
0
0
0
0
0
0
0
0
0
0
0
0
0
0
0
0
0
0
0
0
0
0
0
0
0
0
0
0
0
0
0
0
0
0
0
0
0
0
0
0
0
0
0
0
0
0
0
0
0
0
0
0
0
0
0
0
0
0
0
0
0
0
0
0
0
0
0
0
0
0
0
0
0
0
0
0
0
0
0
0
0
0
0
0
0
0
0
0
0
0
0
0
0
0
0
0
0
0
0
0
0
0
0
0
0
0
0
0
0
0
0
0
0
0
0
0
0
0
0
0
0
0
0
0
0
0
0
0
0
0
0
0
0
0
0
0
0
0
0
0
0
0
0
0
0
0
0
0
0
0
0
0
0
0
0
0
0
0
0
0
0
0
0
0
0
0
0
0
0
0
0
0
0
0
0
0
0
0
0
0
0
0
0
0
0
0
0
0
0
0
0
0
0
0
0
0
0
0
0
0
0
0
0
0
0
0
0
0
0
0
0
0
0
0
0
0
0
0
0
0
0
0
0
0
0
0
0
0
0
0
0
0
0
0
0
0
0
0
0
0
0
0
0
0
0
0
0
0
0
0
0
0
0
0
0
0
0
0
0
0
0
0
0
0
0
0
0
0
0
0
0
0
0
0
0
0
0
0
0
0
0
0
0
0
0
0
0
0
0
0
0
0
0
0
0
0
0
0
0
0
0
0
0
0
0
0
0
0
0
0
0
0
0
0
0
0
0
0
0
0
0
0
0
0
0
0
0
0
0
0
0
0
0
0
0
0
0
0
0
0
0
0
0
0
0
0
0
0
0
0
0
0
0
0
0
0
0
0
0
0
0
0
0
0
0
0
0
0
0
0
0
0
0
0
0
0
0
0
0
0
0
0
0
0
0
0
0
0
0
0
0
0
0
0
0
0
0
0
0
0
0
0
0
0
0
0
0
0
0
0
0
0
0
0
0
0
0
0
0
0
0
0
0
0
0
0
0
0
0
0
0
0
0
0
0
0
0
0
0
0
0
0
0
0
0
0
0
0
0
0
0
0
0
0
0
0
0
0
0
0
0
0
0
0
0
0
0
0
0
0
0
0
0
0
0
0
0
0
0
0
0
0
0
0
0
0
0
0
0
0
0
0
0
0
0
0
0
0
0
0
0
0
0
0
0
0
0
0
0
0
0
0
0
0
0
0
0
0
0
0
0
0
0
0
0
0
0
0
0
0
0
0
0
0
0
0
0
0
0
0
0
0
0
0
0
0
0
0
0
0
0
0
0
0
0
0
0
0
0
0
0
0
0
0
0
0
0
0
0
0
0
0
0
0
0
0
0
0
0
0
0
0
0
0
0
0
0
0
0
0
0
0
0
0
0
0
0
0
0
0
0
0
0
0
0
0
0
0
0
0
0
0
0
0
0
0
0
0
0
0
0
0
0
0
0
0
0
0
0
0
0
0
0
0
0
0
0
0
0
0
0
0
0
0
0
0
0
0
0
0
0
0
0
0
0
0
0
0
0
0
0
0
0
0
0
0
0
0
0
0
0
0
0
0
0
0
0
0
0
0
0
0
0
0
0
0
0
0
0
0
0
0
0
0
0
0
0
0
0
0
0
0
0
0
0
0
0
0
0
0
0
0
0
0
0
0
0
0
0
0
0
0
0
0
0
0
0
0
0
0
0
0
0
0
0
0
0
0
0
0
0
0
0
0
0
0
0
0
0
0
0
0
0
0
0
0
0
0
0
0
0
0
0
0
0
0
0
0
0
0
0
0
0
0
0
0
0
0
0
0
0
0
0
0
0
0
0
0
0
0
0
0
0
0
0
0
0
0
0
0
0
0
0
0
0
0
0
0
0
0
0
0
0
0
0
0
0
0
0
0
0
0
0
0
0
0
0
0
0
0
0
0
0
0
0
0
0
0
0
0
0
0
0
0
0
0
0
0
0
0
0
0
0
0
0
0
0
0
0
0
0
0
0
0
0
0
0
0
0
0
0
0
0
0
0
0
0
0
0
0
0
0
0
0
0
0
0
0
0
0
0
0
0
0
0
0
0
0
0
0
0
0
0
0
0
0
0
0
0
0
0
0
0
0
0
0
0
0
0
0
0
0
0
0
0
0
0
0
0
0
0
0
0
0
0
0
0
0
0
0
0
0
0
0
0
0
0
0
0
0
0
0
0
0
0
0
0
0
0
0
0
0
0
0
0
0
0
0
0
0
0
0
0
0
0
0
0
0
0
0
0
0
0
0
0
0
0
0
0
0
0
0
0
0
0
0
0
0
0
0
0
0
0
0
0
0
0
0
0
0
0
0
0
0
0
0
0
0
0
0
0
0
0
0
0
0
0
0
0
0
0
0
0
0
0
0
0
0
0
0
0
0
0
0
0
0
0
0
0
0
0
0
0
0
0
0
0
0
0
0
0
0
0
0
0
0
0
0
0
0
0
0
0
0
0
0
0
0
0
0
0
0
0
0
0
0
0
0
0
0
0
0
0
0
0
0
0
0
0
0
0
0
0
0
0
0
0
0
0
0
0
0
0
0
0
0
0
0
0
0
0
0
0
0
0
0
0
0
0
0
0
0
0
0
0
0
0
0
0
0
0
0
0
0
0
0
0
0
0
0
0
0
0
0
0
0
0
0
0
0
0
0
0
0
0
0
0
0
0
0
0
0
0
0
0
0
0
0
0
0
0
0
0
0
0
0
0
0
0
0
0
0
0
0
0
0
0
0
0
0
0
0
0
0
0
0
0
0
0
0
0
0
0
0
0
0
0
0
0
0
0
0
0
0
0
0
0
0
0
0
0
0
0
0
0
0
0
0
0
0
0
0
0
0
0
0
0
0
0
0
0
0
0
0
0
0
0
0
0
0
0
0
0
0
0
0
0
0
0
0
0
0
0
0
0
0
0
0
0
0
0
0
0
0
0
0
0
0
0
0
0
0
0
0
0
0
0
0
0
0
0
0
0
0
0
0
0
0
0
0
0
0
0
0
0
0
0
0
0
0
0
0
0
0
0
0
0
0
0
0
0
0
0
0
0
0
0
0
0
0
0
0
0
0
0
0
0
0
0
0
0
0
0
0
0
0
0
0
0
0
0
0
0
0
0
0
0
0
0
0
0
0
0
0
0
0
0
0
0
0
0
0
0
0
0
0
0
0
0
0
0
0
0
0
0
0
0
0
0
0
0
0
0
0
0
0
0
0
0
0
0
0
0
0
0
0
0
0
0
0
0
0
0
0
0
0
0
0
0
0
0
0
0
0
0
0
0
0
0
0
0
0
0
0
0
0
0
0
0
0
0
0
0
0
0
0
0
0
0
0
0
0
0
0
0
0
0
0
0
0
0
0
0
0
0
0
0
0
0
0
0
0
0
0
0
0
0
0
0
0
0
0
0
0
0
0
0
0
0
0
0
0
0
0
0
0
0
0
0
0
0
0
0
0
0
0
0
0
0
0
0
0
0
0
0
0
0
0
0
0
0
0
0
0
0
0
0
0
0
0
0
0
0
0
0
0
0
0
0
0
0
0
0
0
0
0
0
0
0
0
0
0
0
0
0
0
0
0
0
0
0
0
0
0
0
0
0
0
0
0
0
0
0
0
0
0
0
0
0
0
0
0
0
0
0
0
0
0
0
0
0
0
0
0
0
0
0
0
0
0
0
0
0
0
0
0
0
0
0
0
0
0
0
0
0
0
0
0
0
0
0
0
0
0
0
0
0
0
0
0
0
0
0
0
0
0
0
0
0
0
0
0
0
0
0
0
0
0
0
0
0
0
0
0
0
0
0
0
0
0
0
0
0
0
0
0
0
0
0
0
0
0
0
0
0
0
0
0
0
0
0
0
0
0
0
0
0
0
0
0
0
0
0
0
0
0
0
0
0
0
0
0
0
0
0
0
0
0
0
0
0
0
0
0
0
0
0
0
0
0
0
0
0
0
0
0
0
0
0
0
0
0
0
0
0
0
0
0
0
0
0
0
0
0
0
0
0
0
0
0
0
0
0
0
0
0
0
0
0
0
0
0
0
0
0
0
0
0
0
0
0
0
0
0
0
0
0
0
0
0
0
0
0
0
0
0
0
0
0
0
0
0
0
0
0
0
0
0
0
0
0
0
0
0
0
0
0
0
0
0
0
0
0
0
0
0
0
0
0
0
0
0
0
0
0
0
0
0
0
0
0
0
0
0
0
0
0
0
0
0
0
0
0
0
0
0
0
0
0
0
0
0
0
0
0
0
0
0
0
0
0
0
0
0
0
0
0
0
0
0
0
0
0
0
0
0
0
0
0
0
0
0
0
0
0
0
0
0
0
0
0
0
0
0
0
0
0
0
0
0
0
0
0
0
0
0
0
0
0
0
0
0
0
0
0
0
0
0
0
0
0
0
0
0
0
0
0
0
0
0
0
0
0
0
0
0
0
0
0
0
0
0
0
0
0
0
0
0
0
0
0
0
0
0
0
0
0
0
0
0
0
0
0
0
0
0
0
0
0
0
0
0
0
0
0
0
0
0
0
0
0
0
0
0
0
0
0
0
0
0
0
0
0
0
0
0
0
0
0
0
0
0
0
0
0
0
0
0
0
0
0
0
0
0
0
0
0
0
0
0
0
0
0
0
0
0
0
0
0
0
0
0
0
0
0
0
0
0
0
0
0
0
0
0
0
0
0
0
0
0
0
0
0
0
0
0
0
0
0
0
0
0
0
0
0
0
0
0
0
0
0
0
0
0
0
0
0
0
0
0
0
0
0
0
0
0
0
0
0
0
0
0
0
0
0
0
0
0
0
0
0
0
0
0
0
0
0
0
0
0
0
0
0
0
0
0
0
0
0
0
0
0
0
0
0
0
0
0
0
0
0
0
0
0
0
0
0
0
0
0
0
0
0
0
0
0
0
0
0
0
0
0
0
0
0
0
0
0
0
0
0
0
0
0
0
0
0
0
0
0
0
0
0
0
0
0
0
0
0
0
0
0
0
0
0
0
0
0
0
0
0
0
0
0
0
0
0
0
0
0
0
0
0
0
0
0
0
0
0
0
0
0
0
0
0
0
0
0
0
0
0
0
0
0
0
0
0
0
0
0
0
0
0
0
0
0
0
0
0
0
0
0
0
0
0
0
0
0
0
0
0
0
0
0
0
0
0
0
0
0
0
0
0
0
0
0
0
0
0
0
0
0
0
0
0
0
0
0
0
0
0
0
0
0
0
0
0
0
0
0
0
0
0
0
0
0
0
0
0
0
0
0
0
0
0
0
0
0
0
0
0
0
0
0
0
0
0
0
0
0
0
0
0
0
0
0
0
0
0
0
0
0
0
0
0
0
0
0
0
0
0
0
0
0
0
0
0
0
0
0
0
0
0
0
0
0
0
0
0
0
0
0
0
0
0
0
0
0
0
0
0
0
0
0
0
0
0
0
0
0
0
0
0
0
0
0
0
0
0
0
0
0
0
0
0
0
0
0
0
0
0
0
0
0
0
0
0
0
0
0
0
0
0
0
0
0
0
0
0
0
0
0
0
0
0
0
0
0
0
0
0
0
0
0
0
0
0
0
0
0
0
0
0
0
0
0
0
0
0
0
0
0
0
0
0
0
0
0
0
0
0
0
0
0
0
0
0
0
0
0
0
0
0
0
0
0
0
0
0
0
0
0
0
0
0
0
0
0
0
0
0
0
0
0
0
0
0
0
0
0
0
0
0
0
0
0
0
0
0
0
0
0
0
0
0
0
0
0
0
0
0
0
0
0
0
0
0
0
0
0
0
0
0
0
0
0
0
0
0
0
0
0
0
0
0
0
0
0
0
0
0
0
0
0
0
0
0
0
0
0
0
0
0
0
0
0
0
0
0
0
0
0
0
0
0
0
0
0
0
0
0
0
0
0
0
0
0
0
0
0
0
0
0
0
0
0
0
0
0
0
0
0
0
0
0
0
0
0
0
0
0
0
0
0
0
0
0
0
0
0
0
0
0
0
0
0
0
0
0
0
0
0
0
0
0
0
0
0
0
0
0
0
0
0
0
0
0
0
0
0
0
0
0
0
0
0
0
0
0
0
0
0
0
0
0
0
0
0
0
0
0
0
0
0
0
0
0
0
0
0
0
0
0
0
0
0
0
0
0
0
0
0
0
0
0
0
0
0
0
0
0
0
0
0
0
0
0
0
0
0
0
0
0
0
0
0
0
0
0
0
0
0
0
0
0
0
0
0
0
0
0
0
0
0
0
0
0
0
0
0
0
0
0
0
0
0
0
0
0
0
0
0
0
0
0
0
0
0
0
0
0
0
0
0
0
0
0
0
0
0
0
0
0
0
0
0
0
0
0
0
0
0
0
0
0
0
0
0
0
0
0
0
0
0
0
0
0
0
0
0
0
0
0
0
0
0
0
0
0
0
0
0
0
0
0
0
0
0
0
0
0
0
0
0
0
0
0
0
0
0
0
0
0
0
0
0
0
0
0
0
0
0
0
0
0
0
0
0
0
0
0
0
0
0
0
0
0
0
0
0
0
0
0
0
0
0
0
0
0
0
0
0
0
0
0
0
0
0
0
0
0
0
0
0
0
0
0
0
0
0
0
0
0
0
0
0
0
0
0
0
0
0
0
0
0
0
0
0
0
0
0
0
0
0
0
0
0
0
0
0
0
0
0
0
0
0
0
0
0
0
0
0
0
0
0
0
0
0
0
0
0
0
0
0
0
0
0
0
0
0
0
0
0
0
0
0
0
0
0
0
0
0
0
0
0
0
0
0
0
0
0
0
0
0
0
0
0
0
0
0
0
0
0
0
0
0
0
0
0
0
0
0
0
0
0
0
0
0
0
0
0
0
0
0
0
0
0
0
0
0
0
0
0
0
0
0
0
0
0
0
0
0
0
0
0
0
0
0
0
0
0
0
0
0
0
0
0
0
0
0
0
0
0
0
0
0
0
0
0
0
0
0
0
0
0
0
0
0
0
0
0
0
0
0
0
0
0
0
0
0
0
0
0
0
0
0
0
0
0
0
0
0
0
0
0
0
0
0
0
0
0
0
0
0
0
0
0
0
0
0
0
0
0
0
0
0
0
0
0
0
0
0
0
0
0
0
0
0
0
0
0
0
0
0
0
0
0
0
0
0
0
0
0
0
0
0
0
0
0
0
0
0
0
0
0
0
0
0
0
0
0
0
0
0
0
0
0
0
0
0
0
0
0
0
0
0
0
0
0
0
0
0
0
0
0
0
0
0
0
0
0
0
0
0
0
0
0
0
0
0
0
0
0
0
0
0
0
0
0
0
0
0
0
0
0
0
0
0
0
0
0
0
0
0
0
0
0
0
0
0
0
0
0
0
0
0
0
0
0
0
0
0
0
0
0
0
0
0
0
0
0
0
0
0
0
0
0
0
0
0
0
0
0
0
0
0
0
0
0
0
0
0
0
0
0
0
0
0
0
0
0
0
0
0
0
0
0
0
0
0
0
0
0
0
0
0
0
0
0
0
0
0
0
0
0
0
0
0
0
0
0
0
0
0
0
0
0
0
0
0
0
0
0
0
0
0
0
0
0
0
0
0
0
0
0
0
0
0
0
0
0
0
0
0
0
0
0
0
0
0
0
0
0
0
0
0
0
0
0
0
0
0
0
0
0
0
0
0
0
0
0
0
0
0
0
0
0
0
0
0
0
0
0
0
0
0
0
0
0
0
0
0
0
0
0
0
0
0
0
0
0
0
0
0
0
0
0
0
0
0
0
0
0
0
0
0
0
0
0
0
0
0
0
0
0
0
0
0
0
0
0
0
0
0
0
0
0
0
0
0
0
0
0
0
0
0
0
0
0
0
0
0
0
0
0
0
0
0
0
0
0
0
0
0
0
0
0
0
0
0
0
0
0
0
0
0
0
0
0
0
0
0
0
0
0
0
0
0
0
0
0
0
0
0
0
0
0
0
0
0
0
0
0
0
0
0
0
0
0
0
0
0
0
0
0
0
0
0
0
0
0
0
0
0
0
0
0
0
0
0
0
0
0
0
0
0
0
0
0
0
0
0
0
0
0
0
0
0
0
0
0
0
0
0
0
0
0
0
0
0
0
0
0
0
0
0
0
0
0
0
0
0
0
0
0
0
0
0
0
0
0
0
0
0
0
0
0
0
0
0
0
0
0
0
0
0
0
0
0
0
0
0
0
0
0
0
0
0
0
0
0
0
0
0
0
0
0
0
0
0
0
0
0
0
0
0
0
0
0
0
0
0
0
0
0
0
0
0
0
0
0
0
0
0
0
0
0
0
0
0
0
0
0
0
0
0
0
0
0
0
0
0
0
0
0
0
0
0
0
0
0
0
0
0
0
0
0
0
0
0
0
0
0
0
0
0
0
0
0
0
0
0
0
0
0
0
0
0
0
0
0
0
0
0
0
0
0
0
0
0
0
0
0
0
0
0
0
0
0
0
0
0
0
0
0
0
0
0
0
0
0
0
0
0
0
0
0
0
0
0
0
0
0
0
0
0
0
0
0
0
0
0
0
0
0
0
0
0
0
0
0
0
0
0
0
0
0
0
0
0
0
0
0
0
0
0
0
0
0
0
0
0
0
0
0
0
0
0
0
0
0
0
0
0
0
0
0
0
0
0
0
0
0
0
0
0
0
0
0
0
0
0
0
0
0
0
0
0
0
0
0
0
0
0
0
0
0
0
0
0
0
0
0
0
0
0
0
0
0
0
0
0
0
0
0
0
0
0
0
0
0
0
0
0
0
0
0
0
0
0
0
0
0
0
0
0
0
0
0
0
0
0
0
0
0
0
0
0
0
0
0
0
0
0
0
0
0
0
0
0
0
0
0
0
0
0
0
0
0
0
0
0
0
0
0
0
0
0
0
0
0
0
0
0
0
0
0
0
0
0
0
0
0
0
0
0
0
0
0
0
0
0
0
0
0
0
0
0
0
0
0
0
0
0
0
0
0
0
0
0
0
0
0
0
0
0
0
0
0
0
0
0
0
0
0
0
0
0
0
0
0
0
0
0
0
0
0
0
0
0
0
0
0
0
0
0
0
0
0
0
0
0
0
0
0
0
0
0
0
0
0
0
0
0
0
0
0
0
0
0
0
0
0
0
0
0
0
0
0
0
0
0
0
0
0
0
0
0
0
0
0
0
0
0
0
0
0
0
0
0
0
0
0
0
0
0
0
0
0
0
0
0
0
0
0
0
0
0
0
0
0
0
0
0
0
0
0
0
0
0
0
0
0
0
0
0
0
0
0
0
0
0
0
0
0
0
0
0
0
0
0
0
0
0
0
0
0
0
0
0
0
0
0
0
0
0
0
0
0
0
0
0
0
0
0
0
0
0
0
0
0
0
0
0
0
0
0
0
0
0
0
0
0
0
0
0
0
0
0
0
0
0
0
0
0
0
0
0
0
0
0
0
0
0
0
0
0
0
0
0
0
0
0
0
0
0
0
0
0
0
0
0
0
0
0
0
0
0
0
0
0
0
0
0
0
0
0
0
0
0
0
0
0
0
0
0
0
0
0
0
0
0
0
0
0
0
0
0
0
0
0
0
0
0
0
0
0
0
0
0
0
0
0
0
0
0
0
0
0
0
0
0
0
0
0
0
0
0
0
0
0
0
0
0
0
0
0
0
0
0
0
0
0
0
0
0
0
0
0
0
0
0
0
0
0
0
0
0
0
0
0
0
0
0
0
0
0
0
0
0
0
0
0
0
0
0
0
0
0
0
0
0
0
0
0
0
0
0
0
0
0
0
0
0
0
0
0
0
0
0
0
0
0
0
0
0
0
0
0
0
0
0
0
0
0
0
0
0
0
0
0
0
0
0
0
0
0
0
0
0
0
0
0
0
0
0
0
0
0
0
0
0
0
0
0
0
0
0
0
0
0
0
0
0
0
0
0
0
0
0
0
0
0
0
0
0
0
0
0
0
0
0
0
0
0
0
0
0
0
0
0
0
0
0
0
0
0
0
0
0
0
0
0
0
0
0
0
0
0
0
0
0
0
0
0
0
0
0
0
0
0
0
0
0
0
0
0
0
0
0
0
0
0
0
0
0
0
0
0
0
0
0
0
0
0
0
0
0
0
0
0
0
0
0
0
0
0
0
0
0
0
0
0
0
0
0
0
0
0
0
0
0
0
0
0
0
0
0
0
0
0
0
0
0
0
0
0
0
0
0
0
0
0
0
0
0
0
0
0
0
0
0
0
0
0
0
0
0
0
0
0
0
0
0
0
0
0
0
0
0
0
0
0
0
0
0
0
0
0
0
0
0
0
0
0
0
0
0
0
0
0
0
0
0
0
0
0
0
0
0
0
0
0
0
0
0
0
0
0
0
0
0
0
0
0
0
0
0
0
0
0
0
0
0
0
0
0
0
0
0
0
0
0
0
0
0
0
0
0
0
0
0
0
0
0
0
0
0
0
0
0
0
0
0
0
0
0
0
0
0
0
0
0
0
0
0
0
0
0
0
0
0
0
0
0
0
0
0
0
0
0
0
0
0
0
0
0
0
0
0
0
0
0
0
0
0
0
0
0
0
0
0
0
0
0
0
0
0
0
0
0
0
0
0
0
0
0
0
0
0
0
0
0
0
0
0
0
0
0
0
0
0
0
0
0
0
0
0
0
0
0
0
0
0
0
0
0
0
0
0
0
0
0
0
0
0
0
0
0
0
0
0
0
0
0
0
0
0
0
0
0
0
0
0
0
0
0
0
0
0
0
0
0
0
0
0
0
0
0
0
0
0
0
0
0
0
0
0
0
0
0
0
0
0
0
0
0
0
0
0
0
0
0
0
0
0
0
0
0
0
0
0
0
0
0
0
0
0
0
0
0
0
0
0
0
0
0
0
0
0
0
0
0
0
0
0
0
0
0
0
0
0
0
0
0
0
0
0
0
0
0
0
0
0
0
0
0
0
0
0
0
0
0
0
0
0
0
0
0
0
0
0
0
0
0
0
0
0
0
0
0
0
0
0
0
0
0
0
0
0
0
0
0
0
0
0
0
0
0
0
0
0
0
0
0
0
0
0
0
0
0
0
0
0
0
0
0
0
0
0
0
0
0
0
0
0
0
0
0
0
0
0
0
0
0
0
0
0
0
0
0
0
0
0
0
0
0
0
0
0
0
0
0
0
0
0
0
0
0
0
0
0
0
0
0
0
0
0
0
0
0
0
0
0
0
0
0
0
0
0
0
0
0
0
0
0
0
0
0
0
0
0
0
0
0
0
0
0
0
0
0
0
0
0
0
0
0
0
0
0
0
0
0
0
0
0
0
0
0
0
0
0
0
0
0
0
0
0
0
0
0
0
0
0
0
0
0
0
0
0
0
0
0
0
0
0
0
0
0
0
0
0
0
0
0
0
0
0
0
0
0
0
0
0
0
0
0
0
0
0
0
0
0
0
0
0
0
0
0
0
0
0
0
0
0
0
0
0
0
0
0
0
0
0
0
0
0
0
0
0
0
0
0
0
0
0
0
0
0
0
0
0
0
0
0
0
0
0
0
0
0
0
0
0
0
0
0
0
0
0
0
0
0
0
0
0
0
0
0
0
0
0
0
0
0
0
0
0
0
0
0
0
0
0
0
0
0
0
0
0
0
0
0
0
0
0
0
0
0
0
0
0
0
0
0
0
0
0
0
0
0
0
0
0
0
0
0
0
0
0
0
0
0
0
0
0
0
0
0
0
0
0
0
0
0
0
0
0
0
0
0
0
0
0
0
0
0
0
0
0
0
0
0
0
0
0
0
0
0
0
0
0
0
0
0
0
0
0
0
0
0
0
0
0
0
0
0
0
0
0
0
0
0
0
0
0
0
0
0
0
0
0
0
0
0
0
0
0
0
0
0
0
0
0
0
0
0
0
0
0
0
0
0
0
0
0
0
0
0
0
0
0
0
0
0
0
0
0
0
0
0
0
0
0
0
0
0
0
0
0
0
0
0
0
0
0
0
0
0
0
0
0
0
0
0
0
0
0
0
0
0
0
0
0
0
0
0
0
0
0
0
0
0
0
0
0
0
0
0
0
0
0
0
0
0
0
0
0
0
0
0
0
0
0
0
0
0
0
0
0
0
0
0
0
0
0
0
0
0
0
0
0
0
0
0
0
0
0
0
0
0
0
0
0
0
0
0
0
0
0
0
0
0
0
0
0
0
0
0
0
0
0
0
0
0
0
0
0
0
0
0
0
0
0
0
0
0
0
0
0
0
0
0
0
0
0
0
0
0
0
0
0
0
0
0
0
0
0
0
0
0
0
0
0
0
0
0
0
0
0
0
0
0
0
0
0
0
0
0
0
0
0
0
0
0
0
0
0
0
0
0
0
0
0
0
0
0
0
0
0
0
0
0
0
0
0
0
0
0
0
0
0
0
0
0
0
0
0
0
0
0
0
0
0
0
0
0
0
0
0
0
0
0
0
0
0
0
0
0
0
0
0
0
0
0
0
0
0
0
0
0
0
0
0
0
0
0
0
0
0
0
0
0
0
0
0
0
0
0
0
0
0
0
0
0
0
0
0
0
0
0
0
0
0
0
0
0
0
0
0
0
0
0
0
0
0
0
0
0
0
0
0
0
0
0
0
0
0
0
0
0
0
0
0
0
0
0
0
0
0
0
0
0
0
0
0
0
0
0
0
0
0
0
0
0
0
0
0
0
0
0
0
0
0
0
0
0
0
0
0
0
0
0
0
0
0
0
0
0
0
0
0
0
0
0
0
0
0
0
0
0
0
0
0
0
0
0
0
0
0
0
0
0
0
0
0
0
0
0
0
0
0
0
0
0
0
0
0
0
0
0
0
0
0
0
0
0
0
0
0
0
0
0
0
0
0
0
0
0
0
0
0
0
0
0
0
0
0
0
0
0
0
0
0
0
0
0
0
0
0
0
0
0
0
0
0
0
0
0
0
0
0
0
0
0
0
0
0
0
0
0
0
0
0
0
0
0
0
0
0
0
0
0
0
0
0
0
0
0
0
0
0
0
0
0
0
0
0
0
0
0
0
0
0
0
0
0
0
0
0
0
0
0
0
0
0
0
0
0
0
0
0
0
0
0
0
0
0
0
0
0
0
0
0
0
0
0
0
0
0
0
0
0
0
0
0
0
0
0
0
0
0
0
0
0
0
0
0
0
0
0
0
0
0
0
0
0
0
0
0
0
0
0
0
0
0
0
0
0
0
0
0
0
0
0
0
0
0
0
0
0
0
0
0
0
0
0
0
0
0
0
0
0
0
0
0
0
0
0
0
0
0
0
0
0
0
0
0
0
0
0
0
0
0
0
0
0
0
0
0
0
0
0
0
0
0
0
0
0
0
0
0
0
0
0
0
0
0
0
0
0
0
0
0
0
0
0
0
0
0
0
0
0
0
0
0
0
0
0
0
0
0
0
0
0
0
0
0
0
0
0
0
0
0
0
0
0
0
0
0
0
0
0
0
0
0
0
0
0
0
0
0
0
0
0
0
0
0
0
0
0
0
0
0
0
0
0
0
0
0
0
0
0
0
0
0
0
0
0
0
0
0
0
0
0
0
0
0
0
0
0
0
0
0
0
0
0
0
0
0
0
0
0
0
0
0
0
0
0
0
0
0
0
0
0
0
0
0
0
0
0
0
0
0
0
0
0
0
0
0
0
0
0
0
0
0
0
0
0
0
0
0
0
0
0
0
0
0
0
0
0
0
0
0
0
0
0
0
0
0
0
0
0
0
0
0
0
0
0
0
0
0
0
0
0
0
0
0
0
0
0
0
0
0
0
0
0
0
0
0
0
0
0
0
0
0
0
0
0
0
0
0
0
0
0
0
0
0
0
0
0
0
0
0
0
0
0
0
0
0
0
0
0
0
0
0
0
0
0
0
0
0
0
0
0
0
0
0
0
0
0
0
0
0
0
0
0
0
0
0
0
0
0
0
0
0
0
0
0
0
0
0
0
0
0
0
0
0
0
0
0
0
0
0
0
0
0
0
0
0
0
0
0
0
0
0
0
0
0
0
0
0
0
0
0
0
0
0
0
0
0
0
0
0
0
0
0
0
0
0
0
0
0
0
0
0
0
0
0
0
0
0
0
0
0
0
0
0
0
0
0
0
0
0
0
0
0
0
0
0
0
0
0
0
0
0
0
0
0
0
0
0
0
0
0
0
0
0
0
0
0
0
0
0
0
0
0
0
0
0
0
0
0
0
0
0
0
0
0
0
0
0
0
0
0
0
0
0
0
0
0
0
0
0
0
0
0
0
0
0
0
0
0
0
0
0
0
0
0
0
0
0
0
0
0
0
0
0
0
0
0
0
0
0
0
0
0
0
0
0
0
0
0
0
0
0
0
0
0
0
0
0
0
0
0
0
0
0
0
0
0
0
0
0
0
0
0
0
0
0
0
0
0
0
0
0
0
0
0
0
0
0
0
0
0
0
0
0
0
0
0
0
0
0
0
0
0
0
0
0
0
0
0
0
0
0
0
0
0
0
0
0
0
0
0
0
0
0
0
0
0
0
0
0
0
0
0
0
0
0
0
0
0
0
0
0
0
0
0
0
0
0
0
0
0
0
0
0
0
0
0
0
0
0
0
0
0
0
0
0
0
0
0
0
0
0
0
0
0
0
0
0
0
0
0
0
0
0
0
0
0
0
0
0
0
0
0
0
0
0
0
0
0
0
0
0
0
0
0
0
0
0
0
0
0
0
0
0
0
0
0
0
0
0
0
0
0
0
0
0
0
0
0
0
0
0
0
0
0
0
0
0
0
0
0
0
0
0
0
0
0
0
0
0
0
0
0
0
0
0
0
0
0
0
0
0
0
0
0
0
0
0
0
0
0
0
0
0
0
0
0
0
0
0
0
0
0
0
0
0
0
0
0
0
0
0
0
0
0
0
0
0
0
0
0
0
0
0
0
0
0
0
0
0
0
0
0
0
0
0
0
0
0
0
0
0
0
0
0
0
0
0
0
0
0
0
0
0
0
0
0
0
0
0
0
0
0
0
0
0
0
0
0
0
0
0
0
0
0
0
0
0
0
0
0
0
0
0
0
0
0
0
0
0
0
0
0
0
0
0
0
0
0
0
0
0
0
0
0
0
0
0
0
0
0
0
0
0
0
0
0
0
0
0
0
0
0
0
0
0
0
0
0
0
0
0
0
0
0
0
0
0
0
0
0
0
0
0
0
0
0
0
0
0
0
0
0
0
0
0
0
0
0
0
0
0
0
0
0
0
0
0
0
0
0
0
0
0
0
0
0
0
0
0
0
0
0
0
0
0
0
0
0
0
0
0
0
0
0
0
0
0
0
0
0
0
0
0
0
0
0
0
0
0
0
0
0
0
0
0
0
0
0
0
0
0
0
0
0
0
0
0
0
0
0
0
0
0
0
0
0
0
0
0
0
0
0
0
0
0
0
0
0
0
0
0
0
0
0
0
0
0
0
0
0
0
0
0
0
0
0
0
0
0
0
0
0
0
0
0
0
0
0
0
0
0
0
0
0
0
0
0
0
0
0
0
0
0
0
0
0
0
0
0
0
0
0
0
0
0
0
0
0
0
0
0
0
0
0
0
0
0
0
0
0
0
0
0
0
0
0
0
0
0
0
0
0
0
0
0
0
0
0
0
0
0
0
0
0
0
0
0
0
0
0
0
0
0
0
0
0
0
0
0
0
0
0
0
0
0
0
0
0
0
0
0
0
0
0
0
0
0
0
0
0
0
0
0
0
0
0
0
0
0
0
0
0
0
0
0
0
0
0
0
0
0
0
0
0
0
0
0
0
0
0
0
0
0
0
0
0
0
0
0
0
0
0
0
0
0
0
0
0
0
0
0
0
0
0
0
0
0
0
0
0
0
0
0
0
0
0
0
0
0
0
0
0
0
0
0
0
0
0
0
0
0
0
0
0
0
0
0
0
0
0
0
0
0
0
0
0
0
0
0
0
0
0
0
0
0
0
0
0
0
0
0
0
0
0
0
0
0
0
0
0
0
0
0
0
0
0
0
0
0
0
0
0
0
0
0
0
0
0
0
0
0
0
0
0
0
0
0
0
0
0
0
0
0
0
0
0
0
0
0
0
0
0
0
0
0
0
0
0
0
0
0
0
0
0
0
0
0
0
0
0
0
0
0
0
0
0
0
0
0
0
0
0
0
0
0
0
0
0
0
0
0
0
0
0
0
0
0
0
0
0
0
0
0
0
0
0
0
0
0
0
0
0
0
0
0
0
0
0
0
0
0
0
0
0
0
0
0
0
0
0
0
0
0
0
0
0
0
0
0
0
0
0
0
0
0
0
0
0
0
0
0
0
0
0
0
0
0
0
0
0
0
0
0
0
0
0
0
0
0
0
0
0
0
0
0
0
0
0
0
0
0
0
0
0
0
0
0
0
0
0
0
0
0
0
0
0
0
0
0
0
0
0
0
0
0
0
0
0
0
0
0
0
0
0
0
0
0
0
0
0
0
0
0
0
0
0
0
0
0
0
0
0
0
0
0
0
0
0
0
0
0
0
0
0
0
0
0
0
0
0
0
0
0
0
0
0
0
0
0
0
0
0
0
0
0
0
0
0
0
0
0
0
0
0
0
0
0
0
0
0
0
0
0
0
0
0
0
0
0
0
0
0
0
0
0
0
0
0
0
0
0
0
0
0
0
0
0
0
0
0
0
0
0
0
0
0
0
0
0
0
0
0
0
0
0
0
0
0
0
0
0
0
0
0
0
0
0
0
0
0
0
0
0
0
0
0
0
0
0
0
0
0
0
0
0
0
0
0
0
0
0
0
0
0
0
0
0
0
0
0
0
0
0
0
0
0
0
0
0
0
0
0
0
0
0
0
0
0
0
0
0
0
0
0
0
0
0
0
0
0
0
0
0
0
0
0
0
0
0
0
0
0
0
0
0
0
0
0
0
0
0
0
0
0
0
0
0
0
0
0
0
0
0
0
0
0
0
0
0
0
0
0
0
0
0
0
0
0
0
0
0
0
0
0
0
0
0
0
0
0
0
0
0
0
0
0
0
0
0
0
0
0
0
0
0
0
0
0
0
0
0
0
0
0
0
0
0
0
0
0
0
0
0
0
0
0
0
0
0
0
0
0
0
0
0
0
0
0
0
0
0
0
0
0
0
0
0
0
0
0
0
0
0
0
0
0
0
0
0
0
0
0
0
0
0
0
0
0
0
0
0
0
0
0
0
0
0
0
0
0
0
0
0
0
0
0
0
0
0
0
0
0
0
0
0
0
0
0
0
0
0
0
0
0
0
0
0
0
0
0
0
0
0
0
0
0
0
0
0
0
0
0
0
0
0
0
0
0
0
0
0
0
0
0
0
0
0
0
0
0
0
0
0
0
0
0
0
0
0
0
0
0
0
0
0
0
0
0
0
0
0
0
0
0
0
0
0
0
0
0
0
0
0
0
0
0
0
0
0
0
0
0
0
0
0
0
0
0
0
0
0
0
0
0
0
0
0
0
0
0
0
0
0
0
0
0
0
0
0
0
0
0
0
0
0
0
0
0
0
0
0
0
0
0
0
0
0
0
0
0
0
0
0
0
0
0
0
0
0
0
0
0
0
0
0
0
0
0
0
0
0
0
0
0
0
0
0
0
0
0
0
0
0
0
0
0
0
0
0
0
0
0
0
0
0
0
0
0
0
0
0
0
0
0
0
0
0
0
0
0
0
0
0
0
0
0
0
0
0
0
0
0
0
0
0
0
0
0
0
0
0
0
0
0
0
0
0
0
0
0
0
0
0
0
0
0
0
0
0
0
0
0
0
0
0
0
0
0
0
0
0
0
0
0
0
0
0
0
0
0
0
0
0
0
0
0
0
0
0
0
0
0
0
0
0
0
0
0
0
0
0
0
0
0
0
0
0
0
0
0
0
0
0
0
0
0
0
0
0
0
0
0
0
0
0
0
0
0
0
0
0
0
0
0
0
0
0
0
0
0
0
0
0
0
0
0
0
0
0
0
0
0
0
0
0
0
0
0
0
0
0
0
0
0
0
0
0
0
0
0
0
0
0
0
0
0
0
0
0
0
0
0
0
0
0
0
0
0
0
0
0
0
0
0
0
0
0
0
0
0
0
0
0
0
0
0
0
0
0
0
0
0
0
0
0
0
0
0
0
0
0
0
0
0
0
0
0
0
0
0
0
0
0
0
0
0
0
0
0
0
0
0
0
0
0
0
0
0
0
0
0
0
0
0
0
0
0
0
0
0
0
0
0
0
0
0
0
0
0
0
0
0
0
0
0
0
0
0
0
0
0
0
0
0
0
0
0
0
0
0
0
0
0
0
0
0
0
0
0
0
0
0
0
0
0
0
0
0
0
0
0
0
0
0
0
0
0
0
0
0
0
0
0
0
0
0
0
0
0
0
0
0
0
0
0
0
0
0
0
0
0
0
0
0
0
0
0
0
0
0
0
0
0
0
0
0
0
0
0
0
0
0
0
0
0
0
0
0
0
0
0
0
0
0
0
0
0
0
0
0
0
0
0
0
0
0
0
0
0
0
0
0
0
0
0
0
0
0
0
0
0
0
0
0
0
0
0
0
0
0
0
0
0
0
0
0
0
0
0
0
0
0
0
0
0
0
0
0
0
0
0
0
0
0
0
0
0
0
0
0
0
0
0
0
0
0
0
0
0
0
0
0
0
0
0
0
0
0
0
0
0
0
0
0
0
0
0
0
0
0
0
0
0
0
0
0
0
0
0
0
0
0
0
0
0
0
0
0
0
0
0
0
0
0
0
0
0
0
0
0
0
0
0
0
0
0
0
0
0
0
0
0
0
0
0
0
0
0
0
0
0
0
0
0
0
0
0
0
0
0
0
0
0
0
0
0
0
0
0
0
0
0
0
0
0
0
0
0
0
0
0
0
0
0
0
0
0
0
0
0
0
0
0
0
0
0
0
0
0
0
0
0
0
0
0
0
0
0
0
0
0
0
0
0
0
0
0
0
0
0
0
0
0
0
0
0
0
0
0
0
0
0
0
0
0
0
0
0
0
0
0
0
0
0
0
0
0
0
0
0
0
0
0
0
0
0
0
0
0
0
0
0
0
0
0
0
0
0
0
0
0
0
0
0
0
0
0
0
0
0
0
0
0
0
0
0
0
0
0
0
0
0
0
0
0
0
0
0
0
0
0
0
0
0
0
0
0
0
0
0
0
0
0
0
0
0
0
0
0
0
0
0
0
0
0
0
0
0
0
0
0
0
0
0
0
0
0
0
0
0
0
0
0
0
0
0
0
0
0
0
0
0
0
0
0
0
0
0
0
0
0
0
0
0
0
0
0
0
0
0
0
0
0
0
0
0
0
0
0
0
0
0
0
0
0
0
0
0
0
0
0
0
0
0
0
0
0
0
0
0
0
0
0
0
0
0
0
0
0
0
0
0
0
0
0
0
0
0
0
0
0
0
0
0
0
0
0
0
0
0
0
0
0
0
0
0
0
0
0
0
0
0
0
0
0
0
0
0
0
0
0
0
0
0
0
0
0
0
0
0
0
0
0
0
0
0
0
0
0
0
0
0
0
0
0
0
0
0
0
0
0
0
0
0
0
0
0
0
0
0
0
0
0
0
0
0
0
0
0
0
0
0
0
0
0
0
0
0
0
0
0
0
0
0
0
0
0
0
0
0
0
0
0
0
0
0
0
0
0
0
0
0
0
0
0
0
0
0
0
0
0
0
0
0
0
0
0
0
0
0
0
0
0
0
0
0
0
0
0
0
0
0
0
0
0
0
0
0
0
0
0
0
0
0
0
0
0
0
0
0
0
0
0
0
0
0
0
0
0
0
0
0
0
0
0
0
0
0
0
0
0
0
0
0
0
0
0
0
0
0
0
0
0
0
0
0
0
0
0
0
0
0
0
0
0
0
0
0
0
0
0
0
0
0
0
0
0
0
0
0
0
0
0
0
0
0
0
0
0
0
0
0
0
0
0
0
0
0
0
0
0
0
0
0
0
0
0
0
0
0
0
0
0
0
0
0
0
0
0
0
0
0
0
0
0
0
0
0
0
0
0
0
0
0
0
0
0
0
0
0
0
0
0
0
0
0
0
0
0
0
0
0
0
0
0
0
0
0
0
0
0
0
0
0
0
0
0
0
0
0
0
0
0
0
0
0
0
0
0
0
0
0
0
0
0
0
0
0
0
0
0
0
0
0
0
0
0
0
0
0
0
0
0
0
0
0
0
0
0
0
0
0
0
0
0
0
0
0
0
0
0
0
0
0
0
0
0
0
0
0
0
0
0
0
0
0
0
0
0
0
0
0
0
0
0
0
0
0
0
0
0
0
0
0
0
0
0
0
0
0
0
0
0
0
0
0
0
0
0
0
0
0
0
0
0
0
0
0
0
0
0
0
0
0
0
0
0
0
0
0
0
0
0
0
0
0
0
0
0
0
0
0
0
0
0
0
0
0
0
0
0
0
0
0
0
0
0
0
0
0
0
0
0
0
0
0
0
0
0
0
0
0
0
0
0
0
0
0
0
0
0
0
0
0
0
0
0
0
0
0
0
0
0
0
0
0
0
0
0
0
0
0
0
0
0
0
0
0
0
0
0
0
0
0
0
0
0
0
0
0
0
0
0
0
0
0
0
0
0
0
0
0
0
0
0
0
0
0
0
0
0
0
0
0
0
0
0
0
0
0
0
0
0
0
0
0
0
0
0
0
0
0
0
0
0
0
0
0
0
0
0
0
0
0
0
0
0
0
0
0
0
0
0
0
0
0
0
0
0
0
0
0
0
0
0
0
0
0
0
0
0
0
0
0
0
0
0
0
0
0
0
0
0
0
0
0
0
0
0
0
0
0
0
0
0
0
0
0
0
0
0
0
0
0
0
0
0
0
0
0
0
0
0
0
0
0
0
0
0
0
0
0
0
0
0
0
0
0
0
0
0
0
0
0
0
0
0
0
0
0
0
0
0
0
0
0
0
0
0
0
0
0
0
0
0
0
0
0
0
0
0
0
0
0
0
0
0
0
0
0
0
0
0
0
0
0
0
0
0
0
0
0
0
0
0
0
0
0
0
0
0
0
0
0
0
0
0
0
0
0
0
0
0
0
0
0
0
0
0
0
0
0
0
0
0
0
0
0
0
0
0
0
0
0
0
0
0
0
0
0
0
0
0
0
0
0
0
0
0
0
0
0
0
0
0
0
0
0
0
0
0
0
0
0
0
0
0
0
0
0
0
0
0
0
0
0
0
0
0
0
0
0
0
0
0
0
0
0
0
0
0
0
0
0
0
0
0
0
0
0
0
0
0
0
0
0
0
0
0
0
0
0
0
0
0
0
0
0
0
0
0
0
0
0
0
0
0
0
0
0
0
0
0
0
0
0
0
0
0
0
0
0
0
0
0
0
0
0
0
0
0
0
0
0
0
0
0
0
0
0
0
0
0
0
0
0
0
0
0
0
0
0
0
0
0
0
0
0
0
0
0
0
0
0
0
0
0
0
0
0
0
0
0
0
0
0
0
0
0
0
0
0
0
0
0
0
0
0
0
0
0
0
0
0
0
0
0
0
0
0
0
0
0
0
0
0
0
0
0
0
0
0
0
0
0
0
0
0
0
0
0
0
0
0
0
0
0
0
0
0
0
0
0
0
0
0
0
0
0
0
0
0
0
0
0
0
0
0
0
0
0
0
0
0
0
0
0
0
0
0
0
0
0
0
0
0
0
0
0
0
0
0
0
0
0
0
0
0
0
0
0
0
0
0
0
0
0
0
0
0
0
0
0
0
0
0
0
0
0
0
0
0
0
0
0
0
0
0
0
0
0
0
0
0
0
0
0
0
0
0
0
0
0
0
0
0
0
0
0
0
0
0
0
0
0
0
0
0
0
0
0
0
0
0
0
0
0
0
0
0
0
0
0
0
0
0
0
0
0
0
0
0
0
0
0
0
0
0
0
0
0
0
0
0
0
0
0
0
0
0
0
0
0
0
0
0
0
0
0
0
0
0
0
0
0
0
0
0
0
0
0
0
0
0
0
0
0
0
0
0
0
0
0
0
0
0
0
0
0
0
0
0
0
0
0
0
0
0
0
0
0
0
0
0
0
0
0
0
0
0
0
0
0
0
0
0
0
0
0
0
0
0
0
0
0
0
0
0
0
0
0
0
0
0
0
0
0
0
0
0
0
0
0
0
0
0
0
0
0
0
0
0
0
0
0
0
0
0
0
0
0
0
0
0
0
0
0
0
0
0
0
0
0
0
0
0
0
0
0
0
0
0
0
0
0
0
0
0
0
0
0
0
0
0
0
0
0
0
0
0
0
0
0
0
0
0
0
0
0
0
0
0
0
0
0
0
0
0
0
0
0
0
0
0
0
0
0
0
0
0
0
0
0
0
0
0
0
0
0
0
0
0
0
0
0
0
0
0
0
0
0
0
0
0
0
0
0
0
0
0
0
0
0
0
0
0
0
0
0
0
0
0
0
0
0
0
0
0
0
0
0
0
0
0
0
0
0
0
0
0
0
0
0
0
0
0
0
0
0
0
0
0
0
0
0
0
0
0
0
0
0
0
0
0
0
0
0
0
0
0
0
0
0
0
0
0
0
0
0
0
0
0
0
0
0
0
0
0
0
0
0
0
0
0
0
0
0
0
0
0
0
0
0
0
0
0
0
0
0
0
0
0
0
0
0
0
0
0
0
0
0
0
0
0
0
0
0
0
0
0
0
0
0
0
0
0
0
0
0
0
0
0
0
0
0
0
0
0
0
0
0
0
0
0
0
0
0
0
0
0
0
0
0
0
0
0
0
0
0
0
0
0
0
0
0
0
0
0
0
0
0
0
0
0
0
0
0
0
0
0
0
0
0
0
0
0
0
0
0
0
0
0
0
0
0
0
0
0
0
0
0
0
0
0
0
0
0
0
0
0
0
0
0
0
0
0
0
0
0
0
0
0
0
0
0
0
0
0
0
0
0
0
0
0
0
0
0
0
0
0
0
0
0
0
0
0
0
0
0
0
0
0
0
0
0
0
0
0
0
0
0
0
0
0
0
0
0
0
0
0
0
0
0
0
0
0
0
0
0
0
0
0
0
0
0
0
0
0
0
0
0
0
0
0
0
0
0
0
0
0
0
0
0
0
0
0
0
0
0
0
0
0
0
0
0
0
0
0
0
0
0
0
0
0
0
0
0
0
0
0
0
0
0
0
0
0
0
0
0
0
0
0
0
0
0
0
0
0
0
0
0
0
0
0
0
0
0
0
0
0
0
0
0
0
0
0
0
0
0
0
0
0
0
0
0
0
0
0
0
0
0
0
0
0
0
0
0
0
0
0
0
0
0
0
0
0
0
0
0
0
0
0
0
0
0
0
0
0
0
0
0
0
0
0
0
0
0
0
0
0
0
0
0
0
0
0
0
0
0
0
0
0
0
0
0
0
0
0
0
0
0
0
0
0
0
0
0
0
0
0
0
0
0
0
0
0
0
0
0
0
0
0
0
0
0
0
0
0
0
0
0
0
0
0
0
0
0
0
0
0
0
0
0
0
0
0
0
0
0
0
0
0
0
0
0
0
0
0
0
0
0
0
0
0
0
0
0
0
0
0
0
0
0
0
0
0
0
0
0
0
0
0
0
0
0
0
0
0
0
0
0
0
0
0
0
0
0
0
0
0
0
0
0
0
0
0
0
0
0
0
0
0
0
0
0
0
0
0
0
0
0
0
0
0
0
0
0
0
0
0
0
0
0
0
0
0
0
0
0
0
0
0
0
0
0
0
0
0
0
0
0
0
0
0
0
0
0
0
0
0
0
0
0
0
0
0
0
0
0
0
0
0
0
0
0
0
0
0
0
0
0
0
0
0
0
0
0
0
0
0
0
0
0
0
0
0
0
0
0
0
0
0
0
0
0
0
0
0
0
0
0
0
0
0
0
0
0
0
0
0
0
0
0
0
0
0
0
0
0
0
0
0
0
0
0
0
0
0
0
0
0
0
0
0
0
0
0
0
0
0
0
0
0
0
0
0
0
0
0
0
0
0
0
0
0
0
0
0
0
0
0
0
0
0
0
0
0
0
0
0
0
0
0
0
0
0
0
0
0
0
0
0
0
0
0
0
0
0
0
0
0
0
0
0
0
0
0
0
0
0
0
0
0
0
0
0
0
0
0
0
0
0
0
0
0
0
0
0
0
0
0
0
0
0
0
0
0
0
0
0
0
0
0
0
0
0
0
0
0
0
0
0
0
0
0
0
0
0
0
0
0
0
0
0
0
0
0
0
0
0
0
0
0
0
0
0
0
0
0
0
0
0
0
0
0
0
0
0
0
0
0
0
0
0
0
0
0
0
0
0
0
0
0
0
0
0
0
0
0
0
0
0
0
0
0
0
0
0
0
0
0
0
0
0
0
0
0
0
0
0
0
0
0
0
0
0
0
0
0
0
0
0
0
0
0
0
0
0
0
0
0
0
0
0
0
0
0
0
0
0
0
0
0
0
0
0
0
0
0
0
0
0
0
0
0
0
0
0
0
0
0
0
0
0
0
0
0
0
0
0
0
0
0
0
0
0
0
0
0
0
0
0
0
0
0
0
0
0
0
0
0
0
0
0
0
0
0
0
0
0
0
0
0
0
0
0
0
0
0
0
0
0
0
0
0
0
0
0
0
0
0
0
0
0
0
0
0
0
0
0
0
0
0
0
0
0
0
0
0
0
0
0
0
0
0
0
0
0
0
0
0
0
0
0
0
0
0
0
0
0
0
0
0
0
0
0
0
0
0
0
0
0
0
0
0
0
0
0
0
0
0
0
0
0
0
0
0
0
0
0
0
0
0
0
0
0
0
0
0
0
0
0
0
0
0
0
0
0
0
0
0
0
0
0
0
0
0
0
0
0
0
0
0
0
0
0
0
0
0
0
0
0
0
0
0
0
0
0
0
0
0
0
0
0
0
0
0
0
0
0
0
0
0
0
0
0
0
0
0
0
0
0
0
0
0
0
0
0
0
0
0
0
0
0
0
0
0
0
0
0
0
0
0
0
0
0
0
0
0
0
0
0
0
0
0
0
0
0
0
0
0
0
0
0
0
0
0
0
0
0
0
0
0
0
0
0
0
0
0
0
0
0
0
0
0
0
0
0
0
0
0
0
0
0
0
0
0
0
0
0
0
0
0
0
0
0
0
0
0
0
0
0
0
0
0
0
0
0
0
0
0
0
0
0
0
0
0
0
0
0
0
0
0
0
0
0
0
0
0
0
0
0
0
0
0
0
0
0
0
0
0
0
0
0
0
0
0
0
0
0
0
0
0
0
0
0
0
0
0
0
0
0
0
0
0
0
0
0
0
0
0
0
0
0
0
0
0
0
0
0
0
0
0
0
0
0
0
0
0
0
0
0
0
0
0
0
0
0
0
0
0
0
0
0
0
0
0
0
0
0
0
0
0
0
0
0
0
0
0
0
0
0
0
0
0
0
0
0
0
0
0
0
0
0
0
0
0
0
0
0
0
0
0
0
0
0
0
0
0
0
0
0
0
0
0
0
0
0
0
0
0
0
0
0
0
0
0
0
0
0
0
0
0
0
0
0
0
0
0
0
0
0
0
0
0
0
0
0
0
0
0
0
0
0
0
0
0
0
0
0
0
0
0
0
0
0
0
0
0
0
0
0
0
0
0
0
0
0
0
0
0
0
0
0
0
0
0
0
0
0
0
0
0
0
0
0
0
0
0
0
0
0
0
0
0
0
0
0
0
0
0
0
0
0
0
0
0
0
0
0
0
0
0
0
0
0
0
0
0
0
0
0
0
0
0
0
0
0
0
0
0
0
0
0
0
0
0
0
0
0
0
0
0
0
0
0
0
0
0
0
0
0
0
0
0
0
0
0
0
0
0
0
0
0
0
0
0
0
0
0
0
0
0
0
0
0
0
0
0
0
0
0
0
0
0
0
0
0
0
0
0
0
0
0
0
0
0
0
0
0
0
0
0
0
0
0
0
0
0
0
0
0
0
0
0
0
0
0
0
0
0
0
0
0
0
0
0
0
0
0
0
0
0
0
0
0
0
0
0
0
0
0
0
0
0
0
0
0
0
0
0
0
0
0
0
0
0
0
0
0
0
0
0
0
0
0
0
0
0
0
0
0
0
0
0
0
0
0
0
0
0
0
0
0
0
0
0
0
0
0
0
0
0
0
0
0
0
0
0
0
0
0
0
0
0
0
0
0
0
0
0
0
0
0
0
0
0
0
0
0
0
0
0
0
0
0
0
0
0
0
0
0
0
0
0
0
0
0
0
0
0
0
0
0
0
0
0
0
0
0
0
0
0
0
0
0
0
0
0
0
0
0
0
0
0
0
0
0
0
0
0
0
0
0
0
0
0
0
0
0
0
0
0
0
0
0
0
0
0
0
0
0
0
0
0
0
0
0
0
0
0
0
0
0
0
0
0
0
0
0
0
0
0
0
0
0
0
0
0
0
0
0
0
0
0
0
0
0
0
0
0
0
0
0
0
0
0
0
0
0
0
0
0
0
0
0
0
0
0
0
0
0
0
0
0
0
0
0
0
0
0
0
0
0
0
0
0
0
0
0
0
0
0
0
0
0
0
0
0
0
0
0
0
0
0
0
0
0
0
0
0
0
0
0
0
0
0
0
0
0
0
0
0
0
0
0
0
0
0
0
0
0
0
0
0
0
0
0
0
0
0
0
0
0
0
0
0
0
0
0
0
0
0
0
0
0
0
0
0
0
0
0
0
0
0
0
0
0
0
0
0
0
0
0
0
0
0
0
0
0
0
0
0
0
0
0
0
0
0
0
0
0
0
0
0
0
0
0
0
0
0
0
0
0
0
0
0
0
0
0
0
0
0
0
0
0
0
0
0
0
0
0
0
0
0
0
0
0
0
0
0
0
0
0
0
0
0
0
0
0
0
0
0
0
0
0
0
0
0
0
0
0
0
0
0
0
0
0
0
0
0
0
0
0
0
0
0
0
0
0
0
0
0
0
0
0
0
0
0
0
0
0
0
0
0
0
0
0
0
0
0
0
0
0
0
0
0
0
0
0
0
0
0
0
0
0
0
0
0
0
0
0
0
0
0
0
0
0
0
0
0
0
0
0
0
0
0
0
0
0
0
0
0
0
0
0
0
0
0
0
0
0
0
0
0
0
0
0
0
0
0
0
0
0
0
0
0
0
0
0
0
0
0
0
0
0
0
0
0
0
0
0
0
0
0
0
0
0
0
0
0
0
0
0
0
0
0
0
0
0
0
0
0
0
0
0
0
0
0
0
0
0
0
0
0
0
0
0
0
0
0
0
0
0
0
0
0
0
0
0
0
0
0
0
0
0
0
0
0
0
0
0
0
0
0
0
0
0
0
0
0
0
0
0
0
0
0
0
0
0
0
0
0
0
0
0
0
0
0
0
0
0
0
0
0
0
0
0
0
0
0
0
0
0
0
0
0
0
0
0
0
0
0
0
0
0
0
0
0
0
0
0
0
0
0
0
0
0
0
0
0
0
0
0
0
0
0
0
0
0
0
0
0
0
0
0
0
0
0
0
0
0
0
0
0
0
0
0
0
0
0
0
0
0
0
0
0
0
0
0
0
0
0
0
0
0
0
0
0
0
0
0
0
0
0
0
0
0
0
0
0
0
0
0
0
0
0
0
0
0
0
0
0
0
0
0
0
0
0
0
0
0
0
0
0
0
0
0
0
0
0
0
0
0
0
0
0
0
0
0
0
0
0
0
0
0
0
0
0
0
0
0
0
0
0
0
0
0
0
0
0
0
0
0
0
0
0
0
0
0
0
0
0
0
0
0
0
0
0
0
0
0
0
0
0
0
0
0
0
0
0
0
0
0
0
0
0
0
0
0
0
0
0
0
0
0
0
0
0
0
0
0
0
0
0
0
0
0
0
0
0
0
0
0
0
0
0
0
0
0
0
0
0
0
0
0
0
0
0
0
0
0
0
0
0
0
0
0
0
0
0
0
0
0
0
0
0
0
0
0
0
0
0
0
0
0
0
0
0
0
0
0
0
0
0
0
0
0
0
0
0
0
0
0
0
0
0
0
0
0
0
0
0
0
0
0
0
0
0
0
0
0
0
0
0
0
0
0
0
0
0
0
0
0
0
0
0
0
0
0
0
0
0
0
0
0
0
0
0
0
0
0
0
0
0
0
0
0
0
0
0
0
0
0
0
0
0
0
0
0
0
0
0
0
0
0
0
0
0
0
0
0
0
0
0
0
0
0
0
0
0
0
0
0
0
0
0
0
0
0
0
0
0
0
0
0
0
0
0
0
0
0
0
0
0
0
0
0
0
0
0
0
0
0
0
0
0
0
0
0
0
0
0
0
0
0
0
0
0
0
0
0
0
0
0
0
0
0
0
0
0
0
0
0
0
0
0
0
0
0
0
0
0
0
0
0
0
0
0
0
0
0
0
0
0
0
0
0
0
0
0
0
0
0
0
0
0
0
0
0
0
0
0
0
0
0
0
0
0
0
0
0
0
0
0
0
0
0
0
0
0
0
0
0
0
0
0
0
0
0
0
0
0
0
0
0
0
0
0
0
0
0
0
0
0
0
0
0
0
0
0
0
0
0
0
0
0
0
0
0
0
0
0
0
0
0
0
0
0
0
0
0
0
0
0
0
0
0
0
0
0
0
0
0
0
0
0
0
0
0
0
0
0
0
0
0
0
0
0
0
0
0
0
0
0
0
0
0
0
0
0
0
0
0
0
0
0
0
0
0
0
0
0
0
0
0
0
0
0
0
0
0
0
0
0
0
0
0
0
0
0
0
0
0
0
0
0
0
0
0
0
0
0
0
0
0
0
0
0
0
0
0
0
0
0
0
0
0
0
0
0
0
0
0
0
0
0
0
0
0
0
0
0
0
0
0
0
0
0
0
0
0
0
0
0
0
0
0
0
0
0
0
0
0
0
0
0
0
0
0
0
0
0
0
0
0
0
0
0
0
0
0
0
0
0
0
0
0
0
0
0
0
0
0
0
0
0
0
0
0
0
0
0
0
0
0
0
0
0
0
0
0
0
0
0
0
0
0
0
0
0
0
0
0
0
0
0
0
0
0
0
0
0
0
0
0
0
0
0
0
0
0
0
0
0
0
0
0
0
0
0
0
0
0
0
0
0
0
0
0
0
0
0
0
0
0
0
0
0
0
0
0
0
0
0
0
0
0
0
0
0
0
0
0
0
0
0
0
0
0
0
0
0
0
0
0
0
0
0
0
0
0
0
0
0
0
0
0
0
0
0
0
0
0
0
0
0
0
0
0
0
0
0
0
0
0
0
0
0
0
0
0
0
0
0
0
0
0
0
0
0
0
0
0
0
0
0
0
0
0
0
0
0
0
0
0
0
0
0
0
0
0
0
0
0
0
0
0
0
0
0
0
0
0
0
0
0
0
0
0
0
0
0
0
0
0
0
0
0
0
0
0
0
0
0
0
0
0
0
0
0
0
0
0
0
0
0
0
0
0
0
0
0
0
0
0
0
0
0
0
0
0
0
0
0
0
0
0
0
0
0
0
0
0
0
0
0
0
0
0
0
0
0
0
0
0
0
0
0
0
0
0
0
0
0
0
0
0
0
0
0
0
0
0
0
0
0
0
0
0
0
0
0
0
0
0
0
0
0
0
0
0
0
0
0
0
0
0
0
0
0
0
0
0
0
0
0
0
0
0
0
0
0
0
0
0
0
0
0
0
0
0
0
0
0
0
0
0
0
0
0
0
0
0
0
0
0
0
0
0
0
0
0
0
0
0
0
0
0
0
0
0
0
0
0
0
0
0
0
0
0
0
0
0
0
0
0
0
0
0
0
0
0
0
0
0
0
0
0
0
0
0
0
0
0
0
0
0
0
0
0
0
0
0
0
0
0
0
0
0
0
0
0
0
0
0
0
0
0
0
0
0
0
0
0
0
0
0
0
0
0
0
0
0
0
0
0
0
0
0
0
0
0
0
0
0
0
0
0
0
0
0
0
0
0
0
0
0
0
0
0
0
0
0
0
0
0
0
0
0
0
0
0
0
0
0
0
0
0
0
0
0
0
0
0
0
0
0
0
0
0
0
0
0
0
0
0
0
0
0
0
0
0
0
0
0
0
0
0
0
0
0
0
0
0
0
0
0
0
0
0
0
0
0
0
0
0
0
0
0
0
0
0
0
0
0
0
0
0
0
0
0
0
0
0
0
0
0
0
0
0
0
0
0
0
0
0
0
0
0
0
0
0
0
0
0
0
0
0
0
0
0
0
0
0
0
0
0
0
0
0
0
0
0
0
0
0
0
0
0
0
0
0
0
0
0
0
0
0
0
0
0
0
0
0
0
0
0
0
0
0
0
0
0
0
0
0
0
0
0
0
0
0
0
0
0
0
0
0
0
0
0
0
0
0
0
0
0
0
0
0
0
0
0
0
0
0
0
0
0
0
0
0
0
0
0
0
0
0
0
0
0
0
0
0
0
0
0
0
0
0
0
0
0
0
0
0
0
0
0
0
0
0
0
0
0
0
0
0
0
0
0
0
0
0
0
0
0
0
0
0
0
0
0
0
0
0
0
0
0
0
0
0
0
0
0
0
0
0
0
0
0
0
0
0
0
0
0
0
0
0
0
0
0
0
0
0
0
0
0
0
0
0
0
0
0
0
0
0
0
0
0
0
0
0
0
0
0
0
0
0
0
0
0
0
0
0
0
0
0
0
0
0
0
0
0
0
0
0
0
0
0
0
0
0
0
0
0
0
0
0
0
0
0
0
0
0
0
0
0
0
0
0
0
0
0
0
0
0
0
0
0
0
0
0
0
0
0
0
0
0
0
0
0
0
0
0
0
0
0
0
0
0
0
0
0
0
0
0
0
0
0
0
0
0
0
0
0
0
0
0
0
0
0
0
0
0
0
0
0
0
0
0
0
0
0
0
0
0
0
0
0
0
0
0
0
0
0
0
0
0
0
0
0
0
0
0
0
0
0
0
0
0
0
0
0
0
0
0
0
0
0
0
0
0
0
0
0
0
0
0
0
0
0
0
0
0
0
0
0
0
0
0
0
0
0
0
0
0
0
0
0
0
0
0
0
0
0
0
0
0
0
0
0
0
0
0
0
0
0
0
0
0
0
0
0
0
0
0
0
0
0
0
0
0
0
0
0
0
0
0
0
0
0
0
0
0
0
0
0
0
0
0
0
0
0
0
0
0
0
0
0
0
0
0
0
0
0
0
0
0
0
0
0
0
0
0
0
0
0
0
0
0
0
0
0
0
0
0
0
0
0
0
0
0
0
0
0
0
0
0
0
0
0
0
0
0
0
0
0
0
0
0
0
0
0
0
0
0
0
0
0
0
0
0
0
0
0
0
0
0
0
0
0
0
0
0
0
0
0
0
0
0
0
0
0
0
0
0
0
0
0
0
0
0
0
0
0
0
0
0
0
0
0
0
0
0
0
0
0
0
0
0
0
0
0
0
0
0
0
0
0
0
0
0
0
0
0
0
0
0
0
0
0
0
0
0
0
0
0
0
0
0
0
0
0
0
0
0
0
0
0
0
0
0
0
0
0
0
0
0
0
0
0
0
0
0
0
0
0
0
0
0
0
0
0
0
0
0
0
0
0
0
0
0
0
0
0
0
0
0
0
0
0
0
0
0
0
0
0
0
0
0
0
0
0
0
0
0
0
0
0
0
0
0
0
0
0
0
0
0
0
0
0
0
0
0
0
0
0
0
0
0
0
0
0
0
0
0
0
0
0
0
0
0
0
0
0
0
0
0
0
0
0
0
0
0
0
0
0
0
0
0
0
0
0
0
0
0
0
0
0
0
0
0
0
0
0
0
0
0
0
0
0
0
0
0
0
0
0
0
0
0
0
0
0
0
0
0
0
0
0
0
0
0
0
0
0
0
0
0
0
0
0
0
0
0
0
0
0
0
0
0
0
0
0
0
0
0
0
0
0
0
0
0
0
0
0
0
0
0
0
0
0
0
0
0
0
0
0
0
0
0
0
0
0
0
0
0
0
0
0
0
0
0
0
0
0
0
0
0
0
0
0
0
0
0
0
0
0
0
0
0
0
0
0
0
0
0
0
0
0
0
0
0
0
0
0
0
0
0
0
0
0
0
0
0
0
0
0
0
0
0
0
0
0
0
0
0
0
0
0
0
0
0
0
0
0
0
0
0
0
0
0
0
0
0
0
0
0
0
0
0
0
0
0
0
0
0
0
0
0
0
0
0
0
0
0
0
0
0
0
0
0
0
0
0
0
0
0
0
0
0
0
0
0
0
0
0
0
0
0
0
0
0
0
0
0
0
0
0
0
0
0
0
0
0
0
0
0
0
0
0
0
0
0
0
0
0
0
0
0
0
0
0
0
0
0
0
0
0
0
0
0
0
0
0
0
0
0
0
0
0
0
0
0
0
0
0
0
0
0
0
0
0
0
0
0
0
0
0
0
0
0
0
0
0
0
0
0
0
0
0
0
0
0
0
0
0
0
0
0
0
0
0
0
0
0
0
0
0
0
0
0
0
0
0
0
0
0
0
0
0
0
0
0
0
0
0
0
0
0
0
0
0
0
0
0
0
0
0
0
0
0
0
0
0
0
0
0
0
0
0
0
0
0
0
0
0
0
0
0
0
0
0
0
0
0
0
0
0
0
0
0
0
0
0
0
0
0
0
0
0
0
0
0
0
0
0
0
0
0
0
0
0
0
0
0
0
0
0
0
0
0
0
0
0
0
0
0
0
0
0
0
0
0
0
0
0
0
0
0
0
0
0
0
0
0
0
0
0
0
0
0
0
0
0
0
0
0
0
0
0
0
0
0
0
0
0
0
0
0
0
0
0
0
0
0
0
0
0
0
0
0
0
0
0
0
0
0
0
0
0
0
0
0
0
0
0
0
0
0
0
0
0
0
0
0
0
0
0
0
0
0
0
0
0
0
0
0
0
0
0
0
0
0
0
0
0
0
0
0
0
0
0
0
0
0
0
0
0
0
0
0
0
0
0
0
0
0
0
0
0
0
0
0
0
0
0
0
0
0
0
0
0
0
0
0
0
0
0
0
0
0
0
0
0
20
20
20
20
20
20
20
20
20
20
20
20
20
20
20
20
20
20
20
20
20
20
20
20
20
20
20
20
20
20
20
20
20
20
20
20
20
20
20
20
20
20
20
20
20
20
20
20
20
20
20
20
20
20
20
20
20
20
20
20
20
20
20
20
20
20
20
20
20
20
20
20
20
20
20
20
20
20
20
20
20
20
20
20
20
20
20
20
20
20
20
20
20
20
20
20
20
20
20
20
20
20
20
20
20
20
20
20
20
20
20
20
20
20
20
20
20
20
20
20
20
20
20
20
20
20
20
20
20
20
20
20
20
20
20
20
20
20
20
20
20
20
20
20
20
20
20
20
20
20
20
20
20
20
20
20
20
20
20
20
20
20
20
20
20
20
20
20
20
20
20
20
20
20
20
20
20
20
20
20
20
20
20
20
20
20
20
20
20
20
20
20
20
20
20
20
20
20
20
20
20
20
20
20
20
20
20
20
20
20
20
20
20
20
20
20
20
20
20
20
20
20
20
20
20
20
20
20
20
20
20
20
20
20
20
20
20
20
20
20
20
20
20
20
20
20
20
20
20
20
20
20
20
20
20
20
20
20
20
20
20
20
20
20
20
20
20
20
20
20
20
20
20
20
20
20
20
20
20
20
20
20
20
20
20
20
20
20
20
20
20
20
20
20
20
20
20
20
20
20
20
20
20
20
20
20
20
20
20
20
20
20
20
20
20
20
20
20
20
20
20
20
20
20
20
20
20
20
20
20
20
20
20
20
20
20
20
20
20
20
20
20
20
20
20
20
20
20
20
20
20
20
20
20
20
20
20
20
20
20
20
20
20
20
20
20
20
20
20
20
20
20
20
20
20
20
20
20
20
20
20
20
20
20
20
20
20
20
20
20
20
20
20
20
20
20
20
20
20
20
20
20
20
20
20
20
20
20
20
20
20
20
20
20
20
20
20
20
20
20
20
20
20
20
20
20
0
0
0
0
0
0
0
0
0
0
0
0
0
0
0
0
0
0
0
0
0
0
0
0
0
0
0
0
0
0
0
0
0
0
0
0
0
0
0
0
0
0
0
0
0
0
0
0
0
0
0
0
0
0
0
0
0
0
0
0
0
0
0
0
0
0
0
0
0
0
0
0
0
0
0
0
0
0
0
0
0
0
0
0
0
0
0
0
0
0
0
0
0
0
0
0
0
0
0
0
0
0
0
0
0
0
0
0
0
0
0
0
0
0
0
0
0
0
0
0
0
0
0
0
0
0
0
0
0
0
0
0
0
0
0
0
0
0
0
0
0
0
0
0
0
0
0
0
0
0
0
0
0
0
0
0
0
0
0
0
0
0
0
0
0
0
0
0
0
0
0
0
0
0
0
0
0
0
0
0
0
0
0
0
0
0
0
0
0
0
0
0
0
0
0
0
0
0
0
0
0
0
0
0
0
0
0
0
0
0
0
0
0
0
0
0
0
0
0
0
0
0
0
0
0
0
0
0
0
0
0
0
0
0
0
0
0
0
0
0
0
0
0
0
0
0
0
0
0
0
0
0
0
0
0
0
0
0
0
0
0
0
0
0
0
0
0
0
0
0
0
0
0
0
0
0
0
0
0
0
0
0
0
0
0
0
0
0
0
0
0
0
0
0
0
0
0
0
0
0
0
0
0
0
0
0
0
0
0
0
0
0
0
0
0
0
0
0
0
0
0
0
0
0
0
0
0
0
0
0
0
0
0
0
0
0
0
0
0
0
0
0
0
0
0
0
0
0
0
0
0
0
0
0
0
0
0
0
0
0
0
0
0
0
0
0
0
0
0
0
0
0
0
0
0
0
0
0
0
0
0
0
0
0
0
0
0
0
0
0
0
0
0
0
0
0
0
0
0
0
0
0
0
0
0
0
0
0
0
0
0
0
0
0
0
0
0
0
0
0
0
0
0
0
0
0
0
0
0
0
0
0
0
0
0
0
0
0
0
0
0
0
0
0
0
0
0
0
0
0
0
0
0
0
0
0
0
0
0
0
0
0
0
0
0
0
0
0
0
0
0
0
0
0
0
0
0
0
0
0
0
0
0
0
0
0
0
0
0
0
0
0
0
0
0
0
0
0
0
0
0
0
0
0
0
0
0
0
0
0
0
0
0
0
0
0
0
0
0
0
0
0
0
0
0
0
0
0
0
0
0
0
0
0
0
0
0
0
0
0
0
0
0
0
0
0
0
0
0
0
0
0
0
0
0
0
0
0
0
0
0
0
0
0
0
0
0
0
0
0
0
0
0
0
0
0
0
0
0
0
0
0
0
0
0
0
0
0
0
0
0
0
0
0
0
0
0
0
0
0
0
0
0
0
0
0
0
0
0
0
0
0
0
0
0
0
0
0
0
0
0
0
0
0
0
0
0
0
0
0
0
0
0
0
0
0
0
0
0
0
0
0
0
0
0
0
0
0
0
0
0
0
0
0
0
0
0
0
0
0
0
0
0
0
0
0
0
0
0
0
0
0
0
0
0
0
0
0
0
0
0
0
0
0
0
0
0
0
0
0
0
0
0
0
0
0
0
0
0
0
0
0
0
0
0
0
0
0
0
0
0
0
0
0
0
0
0
0
0
0
0
0
0
0
0
0
0
0
0
0
0
0
0
0
0
0
0
0
0
0
0
0
0
0
0
0
0
0
0
0
0
0
0
0
0
0
0
0
0
0
0
0
0
0
0
0
0
0
0
0
0
0
0
0
0
0
0
0
0
0
0
0
0
0
0
0
0
0
0
0
0
0
0
0
0
0
0
0
0
0
0
0
0
0
0
0
0
0
0
0
0
0
0
0
0
0
0
0
0
0
0
0
0
0
0
0
0
0
0
0
0
0
0
0
0
0
0
0
0
0
0
0
0
0
0
0
0
0
0
0
0
0
0
0
0
0
0
0
0
0
0
0
0
0
0
0
0
0
0
0
0
0
0
0
0
0
0
0
0
0
0
0
0
0
0
0
0
0
0
0
0
0
0
0
0
0
0
0
0
0
0
0
0
0
0
0
0
0
0
0
0
0
0
0
0
0
0
0
0
0
0
0
0
0
0
0
0
0
0
0
0
0
0
0
0
0
0
0
0
0
0
0
0
0
0
0
0
0
0
0
0
0
0
0
0
0
0
0
0
0
0
0
0
0
0
0
0
0
0
0
0
0
0
0
0
0
0
0
0
0
0
0
0
0
0
0
0
0
0
0
0
0
0
0
0
0
0
0
0
0
0
0
0
0
0
0
0
0
0
0
0
0
0
0
0
0
0
0
0
0
0
0
0
0
0
0
0
0
0
0
0
0
0
0
0
0
0
0
0
0
0
0
0
0
0
0
0
0
0
0
0
0
0
0
0
0
0
0
0
0
0
0
0
0
0
0
0
0
0
0
0
0
0
0
0
0
0
0
0
0
0
0
0
0
0
0
0
0
0
0
0
0
0
0
0
0
0
0
0
0
0
0
0
0
0
0
0
0
0
0
0
0
0
0
0
0
0
0
0
0
0
0
0
0
0
0
0
0
0
0
0
0
0
0
0
0
0
0
0
0
0
0
0
0
0
0
0
0
0
0
0
0
0
0
0
0
0
0
0
0
0
0
0
0
0
0
0
0
0
0
0
0
0
0
0
0
0
0
0
0
0
0
0
0
0
0
0
0
0
0
0
0
0
0
0
0
0
0
0
0
0
0
0
0
0
0
0
0
0
0
0
0
0
0
0
0
0
0
0
0
0
0
0
0
0
0
0
0
0
0
0
0
0
0
0
0
0
0
0
0
0
0
0
0
0
0
0
0
0
0
0
0
0
0
0
0
0
0
0
0
0
0
0
0
0
0
0
0
0
0
0
0
0
0
0
0
0
0
0
0
0
0
0
0
0
0
0
0
0
0
0
0
0
0
0
0
0
0
0
0
0
0
0
0
0
0
0
0
0
0
0
0
0
0
0
0
0
0
0
0
0
0
0
0
0
0
0
0
0
0
0
0
0
0
0
0
0
0
0
0
0
0
0
0
0
0
0
0
0
0
0
0
0
0
0
0
0
0
0
0
0
0
0
0
0
0
0
0
0
0
0
0
0
0
0
0
0
0
0
0
0
0
0
0
0
0
0
0
0
0
0
0
0
0
0
0
0
0
0
0
0
0
0
0
0
0
0
0
0
0
0
0
0
0
0
0
0
0
0
0
0
0
0
0
0
0
0
0
0
0
0
0
0
0
0
0
0
0
0
0
0
0
0
0
0
0
0
0
0
0
0
0
0
0
0
0
0
0
0
0
0
0
0
0
0
0
0
0
0
0
0
0
0
0
0
0
0
0
0
0
0
-4
-4
-4
-4
-4
-4
-4
-4
-4
-4
-4
-4
-4
-4
-4
-4
-4
-4
-4
-4
-4
-4
-4
-4
-4
-4
-4
-4
-4
-4
-4
-4
-4
-4
-4
-4
-4
-4
-4
-4
-4
-4
-4
-4
-4
-4
-4
-4
-4
-4
-4
-4
-4
-4
-4
-4
-4
-4
-4
-4
-4
-4
-4
-4
-4
-4
-4
-4
-4
-4
-4
-4
-4
-4
-4
-4
-4
-4
-4
-4
-4
-4
-4
-4
-4
-4
-4
-4
-4
-4
-4
-4
-4
-4
-4
-4
-4
-4
-4
-4
-4
-4
-4
-4
-4
-4
-4
-4
-4
-4
-4
-4
-4
-4
-4
-4
-4
-4
-4
-4
-4
-4
-4
-4
-4
-4
-4
-4
-4
-4
-4
-4
-4
-4
-4
-4
-4
-4
-4
-4
-4
-4
-4
-4
-4
-4
-4
-4
-4
-4
-4
-4
-4
-4
-4
-4
-4
-4
-4
-4
-4
-4
-4
-4
-4
-4
-4
-4
-4
-4
-4
-4
-4
-4
-4
-4
-4
-4
-4
-4
-4
-4
-4
-4
-4
-4
-4
-4
-4
-4
-4
-4
-4
-4
-4
-4
-4
-4
-4
-4
-4
-4
-4
-4
-4
-4
-4
-4
-4
-4
-4
-4
-4
-4
-4
-4
-4
-4
-4
-4
-4
-4
-4
-4
-4
-4
-4
-4
-4
-4
-4
-4
-4
-4
-4
-4
-4
-4
-4
-4
-4
-4
-4
-4
-4
-4
-4
-4
-4
-4
-4
-4
-4
-4
-4
-4
-4
-4
-4
-4
-4
-4
-4
-4
-4
-4
-4
-4
-4
-4
-4
-4
-4
-4
-4
-4
-4
-4
-4
-4
-4
-4
-4
-4
-4
-4
-4
-4
-4
-4
-4
-4
-4
-4
-4
-4
-4
-4
-4
-4
-4
-4
-4
-4
-4
-4
-4
-4
-4
-4
-4
-4
-4
-4
-4
-4
-4
-4
-4
-4
-4
-4
-4
-4
-4
-4
-4
-4
-4
-4
-4
-4
-4
-4
-4
-4
-4
-4
-4
-4
-4
-4
-4
-4
-4
-4
-4
-4
-4
-4
-4
-4
-4
-4
-4
-4
-4
-4
-4
-4
-4
-4
-4
-4
-4
-4
-4
-4
-4
-4
-4
-4
-4
-4
-4
-4
-4
-4
-4
-4
-4
-4
-4
-4
-4
-4
-4
-4
-4
-4
-4
-4
-4
-4
-4
-4
-4
-4
-4
-4
-4
-4
-4
-4
-4
-4
-4
-4
-4
-4
-4
-4
-4
-4
-4
-4
-4
-4
-4
-4
-4
-4
-4
-4
-4
-4
-4
-4
-4
-4
-4
-4
-4
-4
-4
-4
-4
-4
-4
-4
-4
-4
-4
-4
-4
-4
-4
-4
-4
-4
-4
-4
-4
-4
-4
-4
-4
-4
-4
-4
-4
-4
-4
-4
-4
-4
-4
-4
-4
-4
-4
-4
-4
-4
-4
-4
-4
-4
-4
-4
-4
-4
-4
-4
-4
-4
-4
-4
-4
-4
-4
-4
-4
-4
-4
-4
-4
-4
-4
-4
-4
-4
-4
-4
-4
-4
-4
-4
-4
-4
-4
-4
-4
-4
-4
-4
-4
-4
-4
-4
-4
-4
-4
-4
-4
-4
-4
-4
-4
-4
-4
-4
-4
-4
-4
-4
-4
-4
-4
-4
-4
-4
-4
-4
-4
-4
-4
-4
-4
-4
-4
-4
-4
-4
-4
-4
-4
-4
-4
-4
-4
-4
-4
-4
-4
-4
-4
-4
-4
-4
-4
-4
-4
-4
-4
-4
-4
-4
-4
-4
-4
-4
-4
-4
-4
-4
-4
-4
-4
-4
-4
-4
-4
-4
-4
-4
-4
-4
-4
-4
-4
-4
-4
-4
-4
-4
-4
-4
-4
-4
-4
-4
-4
-4
-4
-4
-4
-4
-4
-4
-4
-4
-4
-4
-4
-4
-4
-4
-4
-4
-4
-4
-4
-4
-4
-4
-4
-4
-4
-4
-4
-4
-4
-4
-4
-4
-4
-4
-4
-4
-4
-4
-4
-4
-4
-4
-4
-4
-4
-4
-4
-4
-4
-4
-4
-4
-4
-4
-4
-4
-4
-4
-4
-4
-4
-4
-4
-4
-4
-4
-4
-4
-4
-4
-4
-4
-4
-4
-4
-4
-4
-4
-4
-4
-4
-4
-4
-4
-4
-4
-4
-4
-4
-4
-4
-4
-4
-4
-4
-4
-4
-4
-4
-4
-4
-4
-4
-4
-4
-4
-4
-4
-4
-4
-4
-4
-4
-4
-4
-4
-4
-4
-4
-4
-4
-4
-4
-4
-4
-4
-4
-4
-4
-4
-4
-4
-4
-4
-4
-4
-4
-4
-4
-4
-4
-4
-4
-4
-4
-4
-4
-4
-4
-4
-4
-4
-4
-4
-4
-4
-4
-4
-4
-4
-4
-4
-4
-4
-4
-4
-4
-4
-4
-4
-4
-4
-4
-4
-4
-4
-4
-4
-4
-4
-4
-4
-4
-4
-4
-4
-4
-4
-4
-4
-4
-4
-4
-4
-4
-4
-4
-4
-4
-4
-4
-4
-4
-4
-4
-4
-4
-4
-4
-4
-4
-4
-4
-4
-4
-4
-4
-4
-4
-4
-4
-4
-4
-4
-4
-4
-4
-4
-4
-4
-4
-4
-4
-4
-4
-4
-4
-4
-4
-4
-4
-4
-4
-4
-4
-4
-4
-4
-4
-4
-4
-4
-4
-4
-4
-4
-4
-4
-4
-4
-4
-4
-4
-4
-4
-4
-4
-4
-4
-4
-4
-4
-4
-4
-4
-4
-4
-4
-4
-4
-4
-4
-4
-4
-4
-4
-4
-4
-4
-4
-4
-4
-4
-4
-4
-4
-4
-4
-4
-4
-4
-4
-4
-4
-4
-4
-4
-4
-4
-4
-4
-4
-4
-4
-4
-4
-4
-4
-4
-4
-4
-4
-4
-4
-4
-4
-4
-4
-4
-4
-4
-4
-4
-4
-4
-4
-4
-4
-4
-4
-4
-4
-4
-4
-4
-4
-4
-4
-4
-4
-4
-4
-4
-4
-4
-4
-4
-4
-4
-4
-4
-4
-4
-4
-4
-4
-4
-4
-4
-4
-4
-4
-4
-4
-4
-4
-4
-4
-4
-4
-4
-4
-4
-4
-4
-4
-4
-4
-4
-4
-4
-4
-4
-4
-4
-4
-4
-4
-4
-4
-4
-4
-4
-4
-4
-4
-4
-4
-4
-4
-4
-4
-4
-4
-4
-4
-4
-4
-4
-4
-4
-4
-4
-4
-4
-4
-4
-4
-4
-4
-4
-4
-4
-4
-4
-4
-4
-4
-4
-4
-4
-4
-4
-4
-4
-4
-4
-4
-4
-4
-4
-4
-4
-4
-4
-4
-4
-4
-4
-4
-4
-4
-4
-4
-4
-4
-4
-4
-4
-4
-4
-4
-4
-4
-4
-4
-4
-4
-4
-4
-4
-4
-4
-4
-4
-4
-4
-4
-4
-4
-4
-4
-4
-4
-4
-4
-4
-4
-4
-4
-4
-4
-4
-4
-4
-4
-4
-4
-4
-4
-4
-4
-4
-4
-4
-4
-4
-4
-4
-4
-4
-4
-4
-4
-4
-4
-4
-4
-4
-4
-4
-4
-4
-4
-4
-4
-4
-4
-4
-4
-4
-4
-4
-4
-4
-4
-4
-4
-4
-4
-4
-4
-4
-4
-4
-4
-4
-4
-4
-4
-4
-4
-4
-4
-4
-4
-4
-4
-4
-4
-4
-4
-4
-4
-4
-4
-4
-4
-4
-4
-4
-4
-4
-4
-4
-4
-4
-4
-4
-4
-4
-4
-4
-4
-4
-4
-4
-4
-4
-4
-4
-4
-4
-4
-4
-4
-4
-4
-4
-4
-4
-4
-4
-4
-4
-4
-4
-4
-4
-4
-4
-4
-4
-4
-4
-4
-4
-4
-4
-4
-4
-4
-4
-4
-4
-4
-4
-4
-4
-4
-4
-4
-4
-4
-4
-4
-4
-4
-4
-4
-4
-4
-4
-4
-4
-4
-4
-4
-4
-4
-4
-4
-4
-4
-4
-4
-4
-4
-4
-4
-4
-4
-4
-4
-4
-4
-4
-4
-4
-4
-4
-4
-4
-4
-4
-4
-4
-4
-4
-4
-4
0
0
0
0
0
0
0
0
0
0
0
0
0
0
0
0
0
0
0
0
0
0
0
0
0
0
0
0
0
0
0
0
0
0
0
0
0
0
0
0
0
0
0
0
0
0
0
0
0
0
0
0
0
0
0
0
0
0
0
0
0
0
0
0
0
0
0
0
0
0
0
0
0
0
0
0
0
0
0
0
0
0
0
0
0
0
0
0
0
0
0
0
0
0
0
0
0
0
0
0
0
0
0
0
0
0
0
0
0
0
0
0
0
0
0
0
0
0
0
0
0
0
0
0
0
0
0
0
0
0
0
0
0
0
0
0
0
0
0
0
0
0
0
0
0
0
0
0
0
0
0
0
0
0
0
0
0
0
0
0
0
0
0
0
0
0
0
0
0
0
0
0
0
0
0
0
0
0
0
0
0
0
0
0
0
0
0
0
0
0
0
0
0
0
0
0
0
0
0
0
0
0
0
0
0
0
0
0
0
0
0
0
0
0
0
0
0
0
0
0
0
0
0
0
0
0
0
0
0
0
0
0
0
0
0
0
0
0
0
0
0
0
0
0
0
0
0
0
0
0
0
0
0
0
0
0
0
0
0
0
0
0
0
0
0
0
0
0
0
0
0
0
0
0
0
0
0
0
0
0
0
0
0
0
0
0
0
0
0
0
0
0
0
0
0
0
0
0
0
0
0
0
0
0
0
0
0
0
0
0
0
0
0
0
0
0
0
0
0
0
0
0
0
0
0
0
0
0
0
0
0
0
0
0
0
0
0
0
0
0
0
0
0
0
0
0
0
0
0
0
0
0
0
0
0
0
0
0
0
0
0
0
0
0
0
0
0
0
0
0
0
0
0
0
0
0
0
0
0
0
0
0
0
0
0
0
0
0
0
0
0
0
0
0
0
0
0
0
0
0
0
0
0
0
0
0
0
0
0
0
0
0
0
0
0
0
0
0
0
0
0
0
0
0
0
0
0
0
0
0
0
0
0
0
0
0
0
0
0
0
0
0
0
0
0
0
0
0
0
0
0
0
0
0
0
0
0
0
0
0
0
0
0
0
0
0
0
0
0
0
0
0
0
0
0
0
0
0
0
0
0
0
0
0
0
0
0
0
0
0
0
0
0
0
0
0
0
0
0
0
0
0
0
0
0
0
0
0
0
0
0
0
0
0
0
0
0
0
0
0
0
0
0
0
0
0
0
0
0
0
0
0
0
0
0
0
0
0
0
0
0
0
0
0
0
0
0
0
0
0
0
0
0
0
0
0
0
0
0
0
0
0
0
0
0
0
0
0
0
0
0
0
0
0
0
0
0
0
0
0
0
0
0
0
0
0
0
0
0
0
0
0
0
0
0
0
0
0
0
0
0
0
0
0
0
0
0
0
0
0
0
0
0
0
0
0
0
0
0
0
0
0
0
0
0
0
0
0
0
0
0
0
0
0
0
0
0
0
0
0
0
0
0
0
0
0
0
0
0
0
0
0
0
0
0
0
0
0
0
0
0
0
0
0
0
0
0
0
0
0
0
0
0
0
0
0
0
0
0
0
0
0
0
0
0
0
0
0
0
0
0
0
0
0
0
0
0
0
0
0
0
0
0
0
0
0
0
0
0
0
0
0
0
0
0
0
0
0
0
0
0
0
0
0
0
0
0
0
0
0
0
0
0
0
0
0
0
0
0
0
0
0
0
0
0
0
0
0
0
0
0
0
0
0
0
0
0
0
0
0
0
0
0
0
0
0
0
0
0
0
0
0
0
0
0
0
0
0
0
0
0
0
0
0
0
0
0
0
0
0
0
0
0
0
0
0
0
0
0
0
0
0
0
0
0
0
0
0
0
0
0
0
0
0
0
0
0
0
0
0
0
0
0
0
0
0
0
0
0
0
0
0
0
0
0
0
0
0
0
0
0
0
0
0
0
0
0
0
0
0
0
0
0
0
0
0
0
0
0
0
0
0
0
0
0
0
0
0
0
0
0
0
0
0
0
0
0
0
0
0
0
0
0
0
0
0
0
0
0
0
0
0
0
0
0
0
0
0
0
0
0
0
0
0
0
0
0
0
0
0
0
0
0
0
0
0
0
0
0
0
0
0
0
0
0
0
0
0
0
0
0
0
0
0
0
0
0
0
0
0
0
0
0
0
0
0
0
0
0
0
0
0
0
0
0
0
0
0
0
0
0
0
0
0
0
0
0
0
0
0
0
0
0
0
0
0
0
0
0
0
0
0
0
0
0
0
0
0
0
0
0
0
0
0
0
0
0
0
0
0
0
0
0
0
0
0
0
0
0
0
0
0
0
0
0
0
0
0
0
0
0
0
0
0
0
0
0
0
0
0
0
0
0
0
0
0
0
0
0
0
0
0
0
0
0
0
0
0
0
0
0
0
0
0
0
0
0
0
0
0
0
0
0
0
0
0
0
0
0
0
0
0
0
0
0
0
0
0
0
0
0
0
0
0
0
0
0
0
0
0
0
0
0
0
0
0
0
0
0
0
0
0
0
0
0
0
0
0
0
0
0
0
0
0
0
0
0
0
0
0
0
0
0
0
0
0
0
0
0
0
0
0
0
0
0
0
0
0
0
0
0
0
0
0
0
0
0
0
0
0
0
0
0
0
0
0
0
0
0
0
0
0
0
0
0
0
0
0
0
0
0
0
0
0
0
0
0
0
0
0
0
0
0
0
0
0
0
0
0
0
0
0
0
0
0
0
0
0
0
0
0
0
0
0
0
0
0
0
0
0
0
0
0
0
0
0
0
0
0
0
0
0
0
0
0
0
0
0
0
0
0
0
0
0
0
0
0
0
0
0
0
0
0
0
0
0
0
0
0
0
0
0
0
0
0
0
0
0
0
0
0
0
0
0
0
0
0
0
0
0
0
0
0
0
0
0
0
0
0
0
0
0
0
0
0
0
0
0
0
0
0
0
0
0
0
0
0
0
0
0
0
0
0
0
0
0
0
0
0
0
0
0
0
0
0
0
0
0
0
0
0
0
0
0
0
0
0
0
0
0
0
0
0
0
0
0
0
0
0
0
0
0
0
0
0
0
0
0
0
0
0
0
0
0
0
0
0
0
0
0
0
0
0
0
0
0
0
0
0
0
0
0
0
0
0
0
0
0
0
0
0
0
0
0
0
0
0
0
0
0
0
0
0
0
0
0
0
0
0
0
0
0
0
0
0
0
0
0
0
0
0
0
0
0
0
0
0
0
0
0
0
0
0
0
0
0
0
0
0
0
0
0
0
0
0
0
0
0
0
0
0
0
0
0
0
0
0
0
0
0
0
0
0
0
0
0
0
0
0
0
0
0
0
0
0
0
0
0
0
0
0
0
0
0
0
0
0
0
0
0
0
0
0
0
0
0
0
0
0
0
0
0
0
0
0
0
0
0
0
0
0
0
0
0
0
0
0
0
0
0
0
0
0
0
0
0
0
0
0
0
0
0
0
0
0
0
0
0
0
0
0
0
0
0
0
0
0
0
0
0
0
0
0
0
0
0
0
0
0
0
0
0
0
0
0
0
0
0
0
0
0
0
0
0
0
0
0
0
0
0
0
0
0
0
0
0
0
0
0
0
0
0
0
0
0
0
0
0
0
0
0
0
0
0
0
0
0
0
0
0
0
0
0
0
0
0
0
0
0
0
0
0
0
0
0
0
0
0
0
0
0
0
0
0
0
0
0
0
0
0
0
0
0
0
0
0
0
0
0
0
0
0
0
0
0
0
0
0
0
0
0
0
0
0
0
0
0
0
0
0
0
0
0
0
0
0
0
0
0
0
0
0
0
0
0
0
0
0
0
0
0
0
0
0
0
0
0
0
0
0
0
0
0
0
0
0
0
0
0
0
0
0
0
0
0
0
0
0
0
0
0
0
0
0
0
0
0
0
0
0
0
0
0
0
0
0
0
0
0
0
0
0
0
0
0
0
0
0
0
0
0
0
0
0
0
0
0
0
0
0
0
0
0
0
0
0
0
0
0
0
0
0
0
0
0
0
0
0
0
0
0
0
0
0
0
0
0
0
0
0
0
0
0
0
0
0
0
0
0
0
0
0
0
0
0
0
0
0
0
0
0
0
0
0
0
0
0
0
0
0
0
0
0
0
0
0
0
0
0
0
0
0
0
0
0
0
0
0
0
0
0
0
0
0
0
0
0
0
0
0
0
0
0
0
0
0
0
0
0
0
0
0
0
0
0
0
0
0
0
0
0
0
0
0
0
0
0
0
0
0
0
0
0
0
0
0
0
0
0
0
0
0
0
0
0
0
0
0
0
0
0
0
0
0
0
0
0
0
0
0
0
0
0
0
0
0
0
0
0
0
0
0
0
0
0
0
0
0
0
0
0
0
0
0
0
0
0
0
0
0
0
0
0
0
0
0
0
0
0
0
0
0
0
0
0
0
0
0
0
0
0
0
0
0
0
0
0
0
0
0
0
0
0
0
0
0
0
0
0
0
0
0
0
0
0
0
0
0
0
0
0
0
0
0
0
0
0
0
0
0
0
0
0
0
0
0
0
0
0
0
0
0
0
0
0
0
0
0
0
0
0
0
0
0
0
0
0
0
0
0
0
0
0
0
0
0
0
0
0
0
0
0
0
0
0
0
0
0
0
0
0
0
0
0
0
0
0
0
0
0
0
0
0
0
0
0
0
0
0
0
0
0
0
0
0
0
0
0
0
0
0
0
0
0
0
0
0
0
0
0
0
0
0
0
0
0
0
0
0
0
0
0
0
0
0
0
0
0
0
0
0
0
0
0
0
0
0
0
0
0
0
0
0
0
0
0
0
0
0
0
0
0
0
0
0
0
0
0
0
0
0
0
0
0
0
0
0
0
0
0
0
0
0
0
0
0
0
0
0
0
0
0
0
0
0
0
0
0
0
0
0
0
0
0
0
0
0
0
0
0
0
0
0
0
0
0
0
0
0
0
0
0
0
0
0
0
0
0
0
0
0
0
0
0
0
0
0
0
0
0
0
0
0
0
0
0
0
0
0
0
0
0
0
0
0
0
0
0
0
0
0
0
0
0
0
0
0
0
0
0
0
0
0
0
0
0
0
0
0
0
0
0
0
0
0
0
0
0
0
0
0
0
0
0
0
0
0
0
0
0
0
0
0
0
0
0
0
0
0
0
0
0
0
0
0
0
0
0
0
0
0
0
0
0
0
0
0
0
0
0
0
0
0
0
0
0
0
0
0
0
0
0
0
0
0
0
0
0
0
0
0
0
0
0
0
0
0
0
0
0
0
0
0
0
0
0
0
0
0
0
0
0
0
0
0
0
0
0
0
0
0
0
0
0
0
0
0
0
0
0
0
0
0
0
0
0
0
0
0
0
0
0
0
0
0
0
0
0
0
0
0
0
0
0
0
0
0
0
0
0
0
0
0
0
0
0
0
0
0
0
0
0
0
0
0
0
0
0
0
0
0
0
0
0
0
0
0
0
0
0
0
0
0
0
0
0
0
0
0
0
0
0
0
0
0
0
0
0
0
0
0
0
0
0
0
0
0
0
0
0
0
0
0
0
0
0
0
0
0
0
0
0
0
0
0
0
0
0
0
0
0
0
0
0
0
0
0
0
0
0
0
0
0
0
0
0
0
0
0
0
0
0
0
0
0
0
0
0
0
0
0
0
0
0
0
0
0
0
0
0
0
0
0
0
0
0
0
0
0
0
0
0
0
0
0
0
0
0
0
0
0
0
0
0
0
0
0
0
0
0
0
0
0
0
0
0
0
0
0
0
0
0
0
0
0
0
0
0
0
0
0
0
0
0
0
0
0
0
0
0
0
0
0
0
0
0
0
0
0
0
0
0
0
0
0
0
0
0
0
0
0
0
0
0
0
0
0
0
0
0
0
0
0
0
0
0
0
0
0
0
0
0
0
0
0
0
0
0
0
0
0
0
0
0
0
0
0
0
0
0
0
0
0
0
0
0
0
0
0
0
0
0
0
0
0
0
0
0
0
0
0
0
0
0
0
0
0
0
0
0
0
0
0
0
0
0
0
0
0
0
0
0
0
0
0
0
0
0
0
0
0
0
0
0
0
0
0
0
0
0
0
0
0
0
0
0
0
0
0
0
0
0
0
0
0
0
0
0
0
0
0
0
0
0
0
0
0
0
0
0
0
0
0
0
0
0
0
0
0
0
0
0
0
0
0
0
0
0
0
0
0
0
0
0
0
0
0
0
0
0
0
0
0
0
0
0
0
0
0
0
0
0
0
0
0
0
0
0
0
0
0
0
0
0
0
0
0
0
0
0
0
0
0
0
0
0
0
0
0
0
0
0
0
0
0
0
0
0
0
0
0
0
0
0
0
0
0
0
0
0
0
0
0
0
0
0
0
0
0
0
0
0
0
0
0
0
0
0
0
0
0
0
0
0
0
0
0
0
0
0
0
0
0
0
0
0
0
0
0
0
0
0
0
0
0
0
0
0
0
0
0
0
0
0
0
0
0
0
0
0
0
0
0
0
0
0
0
0
0
0
0
0
0
0
0
0
0
0
0
0
0
0
0
0
0
0
0
0
0
0
0
0
0
0
0
0
0
0
0
0
0
0
0
0
0
0
0
0
0
0
0
0
0
0
0
0
0
0
0
0
0
0
0
0
0
0
0
0
0
0
0
0
0
0
0
0
0
0
0
0
0
0
0
0
0
0
0
0
0
0
0
0
0
0
0
0
0
0
0
0
0
0
0
0
0
0
0
0
0
0
0
0
0
0
0
0
0
0
0
0
0
0
0
0
0
0
0
0
0
0
0
0
0
0
0
0
0
0
0
0
0
0
0
0
0
0
0
0
0
0
0
0
0
0
0
0
0
0
0
0
0
0
0
0
0
0
0
0
0
0
0
0
0
0
0
0
0
0
0
0
0
0
0
0
0
0
0
0
0
0
0
0
0
0
0
0
0
0
0
0
0
0
0
0
0
0
0
0
0
0
0
0
0
0
0
0
0
0
0
0
0
0
0
0
0
0
0
0
0
0
0
0
0
0
0
0
0
0
0
0
0
0
0
0
0
0
0
0
0
0
0
0
0
0
0
0
0
0
0
0
0
0
0
0
0
0
0
0
0
0
0
0
0
0
0
0
0
0
0
0
0
0
0
0
0
0
0
0
0
0
0
0
0
0
0
0
0
0
0
0
0
0
0
0
0
0
0
0
0
0
0
0
0
0
0
0
0
0
0
0
0
0
0
0
0
0
0
0
0
0
0
0
0
0
0
0
0
0
0
0
0
0
0
0
0
0
0
0
0
0
0
0
0
0
0
0
0
0
0
0
0
0
0
0
0
0
0
0
0
0
0
0
0
0
0
0
0
0
0
0
0
0
0
0
0
0
0
0
0
0
0
0
0
0
0
0
0
0
0
0
0
0
0
0
0
0
0
0
0
0
0
0
0
0
0
0
0
0
0
0
0
0
0
0
0
0
0
0
0
0
0
0
0
0
0
0
0
0
0
0
0
0
0
0
0
0
0
0
0
0
0
0
0
0
0
0
0
0
0
0
0
0
0
0
0
0
0
0
0
0
0
0
0
0
0
0
0
0
0
0
0
0
0
0
0
0
0
0
0
0
0
0
0
0
0
0
0
0
0
0
0
0
0
0
0
0
0
0
0
0
0
0
0
0
0
0
0
0
0
0
0
0
0
0
0
0
0
0
0
0
0
0
0
0
0
0
0
0
0
0
0
0
0
0
0
0
0
0
0
0
0
0
0
0
0
0
0
0
0
0
0
0
0
0
0
0
0
0
0
0
0
0
0
0
0
0
0
0
0
0
0
0
0
0
0
0
0
0
0
0
0
0
0
0
0
0
0
0
0
0
0
0
0
0
0
0
0
0
0
0
0
0
0
0
0
0
0
0
0
0
0
0
0
0
0
0
0
0
0
0
0
0
0
0
0
0
0
0
0
0
0
0
0
0
0
0
0
0
0
0
0
0
0
0
0
0
0
0
0
0
0
0
0
0
0
0
0
0
0
0
0
0
0
0
0
0
0
0
0
0
0
0
0
0
0
0
0
0
0
0
0
0
0
0
0
0
0
0
0
0
0
0
0
0
0
0
0
0
0
0
0
0
0
0
0
0
0
0
0
0
0
0
0
0
0
0
0
0
0
0
0
0
0
0
0
0
0
0
0
0
0
0
0
0
0
0
0
0
0
0
0
0
0
0
0
0
0
0
0
0
0
0
0
0
0
0
0
0
0
0
0
0
0
0
0
0
0
0
0
0
0
0
0
0
0
0
0
0
0
0
0
0
0
0
0
0
0
0
0
0
0
0
0
0
0
0
0
0
0
0
0
0
0
0
0
0
0
0
0
0
0
0
0
0
0
0
0
0
0
0
0
0
0
0
0
0
0
0
0
0
0
0
0
0
0
0
0
0
0
0
0
0
0
0
0
0
0
0
0
0
0
0
0
0
0
0
0
0
0
0
0
0
0
0
0
0
0
0
0
0
0
0
0
0
0
0
0
0
0
0
0
0
0
0
0
0
0
0
0
0
0
0
0
0
0
0
0
0
0
0
0
0
0
0
0
0
0
0
0
0
0
0
0
0
0
0
0
0
0
0
0
0
0
0
0
0
0
0
0
0
0
0
0
0
0
0
0
0
0
0
0
0
0
0
0
0
0
0
0
0
0
0
0
0
0
0
0
0
0
0
0
0
0
0
0
0
0
0
0
0
0
0
0
0
0
0
0
0
0
0
0
0
0
0
0
0
0
0
0
0
0
0
0
0
0
0
0
0
0
0
0
0
0
0
0
0
0
0
0
0
0
0
0
0
0
0
0
0
0
0
0
0
0
0
0
0
0
0
0
0
0
0
0
0
0
0
0
0
0
0
0
0
0
0
0
0
0
0
0
0
0
0
0
0
0
0
0
0
0
0
0
0
0
0
0
0
0
0
0
0
0
0
0
0
0
0
0
0
0
0
0
0
0
0
0
0
0
0
0
0
0
0
0
0
0
0
0
0
0
0
0
0
0
0
0
0
0
0
0
0
0
0
0
0
0
0
0
0
0
0
0
0
0
0
0
0
0
0
0
0
0
0
0
0
0
0
0
0
0
0
0
0
0
0
0
0
0
0
0
0
0
0
0
0
0
0
0
0
0
0
0
0
0
0
0
0
0
0
0
0
0
0
0
0
0
0
0
0
0
0
0
0
0
0
0
0
0
0
0
0
0
0
0
0
0
0
0
0
0
0
0
0
0
0
0
0
0
0
0
0
0
0
0
0
0
0
0
0
0
0
0
0
0
0
0
0
0
0
0
0
0
0
0
0
0
0
0
0
0
0
0
0
0
0
0
0
0
0
0
0
0
0
0
0
0
0
0
0
0
0
0
0
0
0
0
0
0
0
0
0
0
0
0
0
0
0
0
0
0
0
0
0
0
0
0
0
0
0
0
0
0
0
0
0
0
0
0
0
0
0
0
0
0
0
0
0
0
0
0
0
0
0
0
0
0
0
0
0
0
0
0
0
0
0
0
0
0
0
0
0
0
0
0
0
0
0
0
0
0
0
0
0
0
0
0
0
0
0
0
0
0
0
0
0
0
0
0
0
0
0
0
0
0
0
0
0
0
0
0
0
0
0
0
0
0
0
0
0
0
0
0
0
0
0
0
0
0
0
0
0
0
0
0
0
0
0
0
0
0
0
0
0
0
0
0
0
0
0
0
0
0
0
0
0
0
0
0
0
0
0
0
0
0
0
0
0
0
0
0
0
0
0
0
0
0
0
0
0
0
0
0
0
0
0
0
0
0
0
0
0
0
0
0
0
0
0
0
0
0
0
0
0
0
0
0
0
0
0
0
0
0
0
0
0
0
0
0
0
0
0
0
0
0
0
0
0
0
0
0
0
0
0
0
0
0
0
0
0
0
0
0
0
0
0
0
0
0
0
0
0
0
0
0
0
0
0
0
0
0
0
0
0
0
0
0
0
0
0
0
0
0
0
0
0
0
0
0
0
0
0
0
0
0
0
0
0
0
0
0
0
0
0
0
0
0
0
0
0
0
0
0
0
0
0
0
0
0
0
0
0
0
0
0
0
0
0
0
0
0
0
0
0
0
0
0
0
0
0
0
0
0
0
0
0
0
0
0
0
0
0
0
0
0
0
0
0
0
0
0
0
0
0
0
0
0
0
0
0
0
0
0
0
0
0
0
0
0
0
0
0
0
0
0
0
0
0
0
0
0
0
0
0
0
0
0
0
0
0
0
0
0
0
0
0
0
0
0
0
0
0
0
0
0
0
0
0
0
0
0
0
0
0
0
0
0
0
0
0
0
0
0
0
0
0
0
0
0
0
0
0
0
0
0
0
0
0
0
0
0
0
0
0
0
0
0
0
0
0
0
0
0
0
0
0
0
0
0
0
0
0
0
0
0
0
0
0
0
0
0
0
0
0
0
0
0
0
0
0
0
0
0
0
0
0
0
0
0
0
0
0
0
0
0
0
0
0
0
0
0
0
0
0
0
0
0
0
0
0
0
0
0
0
0
0
0
0
0
0
0
0
0
0
0
0
0
0
0
0
0
0
0
0
0
0
0
0
0
0
0
0
0
0
0
0
0
0
0
0
0
0
0
0
0
0
0
0
0
0
0
0
0
0
0
0
0
0
0
0
0
0
0
0
0
0
0
0
0
0
0
0
0
0
0
0
0
0
0
0
0
0
0
0
0
0
0
0
0
0
0
0
0
0
0
0
0
0
0
0
0
0
0
0
0
0
0
0
0
0
0
0
0
0
0
0
0
0
0
0
0
0
0
0
0
0
0
0
0
0
0
0
0
0
0
0
0
0
0
0
0
0
0
0
0
0
0
0
0
0
0
0
0
0
0
0
0
0
0
0
0
0
0
0
0
0
0
0
0
0
0
0
0
0
0
0
0
0
0
0
0
0
0
0
0
0
0
0
0
0
0
0
0
0
0
0
0
0
0
0
0
0
0
0
0
0
0
0
0
0
0
0
0
0
0
0
0
0
0
0
0
0
0
0
0
0
0
0
0
0
0
0
0
0
0
0
0
0
0
0
0
0
0
0
0
0
0
0
0
0
0
0
0
0
0
0
0
0
0
0
0
0
0
0
0
0
0
0
0
0
0
0
0
0
0
0
0
0
0
0
0
0
0
0
0
0
0
0
0
0
0
0
0
0
0
0
0
0
0
0
0
0
0
0
0
0
0
0
0
0
0
0
0
0
0
0
0
0
0
0
0
0
0
0
0
0
0
0
0
0
0
0
0
0
0
0
0
0
0
0
0
0
0
0
0
0
0
0
0
0
0
0
0
0
0
0
0
0
0
0
0
0
0
0
0
0
0
0
0
0
0
0
0
0
0
0
0
0
0
0
0
0
0
0
0
0
0
0
0
0
0
0
0
0
0
0
0
0
0
0
0
0
0
0
0
0
0
0
0
0
0
0
0
0
0
0
0
0
0
0
0
0
0
0
0
0
0
0
0
0
0
0
0
0
0
0
0
0
0
0
0
0
0
0
0
0
0
0
0
0
0
0
0
0
0
0
0
0
0
0
0
0
0
0
0
0
0
0
0
0
0
0
0
0
0
0
0
0
0
0
0
0
0
0
0
0
0
0
0
0
0
0
0
0
0
0
0
0
0
0
0
0
0
0
0
0
0
0
0
0
0
0
0
0
0
0
0
0
0
0
0
0
0
0
0
0
0
0
0
0
0
0
0
0
0
0
0
0
0
0
0
0
0
0
0
0
0
0
0
0
0
0
0
0
0
0
0
0
0
0
0
0
0
0
0
0
0
0
0
0
0
0
0
0
0
0
0
0
0
0
0
0
0
0
0
0
0
0
0
0
0
0
0
0
0
0
0
0
0
0
0
0
0
0
0
0
0
0
0
0
0
0
0
0
0
0
0
0
0
0
0
0
0
0
0
0
0
0
0
0
0
0
0
0
0
0
0
0
0
0
0
0
0
0
0
0
0
0
0
0
0
0
0
0
0
0
0
0
0
0
0
0
0
0
0
0
0
0
0
0
0
0
0
0
0
0
0
0
0
0
0
0
0
0
0
0
0
0
0
0
0
0
0
0
0
0
0
0
0
0
0
0
0
0
0
0
0
0
0
0
0
0
0
0
0
0
0
0
0
0
0
0
0
0
0
0
0
0
0
0
0
0
0
0
0
0
0
0
0
0
0
0
0
0
0
0
0
0
0
0
0
0
0
0
0
0
0
0
0
0
0
0
0
0
0
0
0
0
0
0
0
0
0
0
0
0
0
0
0
0
0
0
0
0
0
0
0
0
0
0
0
0
0
0
0
0
0
0
0
0
0
0
0
0
0
0
0
0
0
0
0
0
0
0
0
0
0
0
0
0
0
0
0
0
0
0
0
0
0
0
0
0
0
0
0
0
0
0
0
0
0
0
0
0
0
0
0
0
0
0
0
0
0
0
0
0
0
0
0
0
0
0
0
0
0
0
0
0
0
0
0
0
0
0
0
0
0
0
0
0
0
0
0
0
0
0
0
0
0
0
0
0
0
0
0
0
0
0
0
0
0
0
0
0
0
0
0
0
0
0
0
0
0
0
0
0
0
0
0
0
0
0
0
0
0
0
0
0
0
0
0
0
0
0
0
0
0
0
0
0
0
0
0
0
0
0
0
0
0
0
0
0
0
0
0
0
0
0
0
0
0
0
0
0
0
0
0
0
0
0
0
0
0
0
0
0
0
0
0
0
0
0
0
0
0
0
0
0
0
0
0
0
0
0
0
0
0
0
0
0
0
0
0
0
0
0
0
0
0
0
0
0
0
0
0
0
0
0
0
0
0
0
0
0
0
0
0
0
0
0
0
0
0
0
0
0
0
0
0
0
0
0
0
0
0
0
0
0
0
0
0
0
0
0
0
0
0
0
0
0
0
0
0
0
0
0
0
0
0
0
0
0
0
0
0
0
0
0
0
0
0
0
0
0
0
0
0
0
0
0
0
0
0
0
0
0
0
0
0
0
0
0
0
0
0
0
0
0
0
0
0
0
0
0
0
0
0
0
0
0
0
0
0
0
0
0
0
0
0
0
0
0
0
0
0
0
0
0
0
0
0
0
0
0
0
0
0
0
0
0
0
0
0
0
0
0
0
0
0
0
0
0
0
0
0
0
0
0
0
0
0
0
0
0
0
0
0
0
0
0
0
0
0
0
0
0
0
0
0
0
0
0
0
0
0
0
0
0
0
0
0
0
0
0
0
0
0
0
0
0
0
0
0
0
0
0
0
0
0
0
0
0
0
0
0
0
0
0
0
0
0
0
0
0
0
0
0
0
0
0
0
0
0
0
0
0
0
0
0
0
0
0
0
0
0
0
0
0
0
0
0
0
0
0
0
0
0
0
0
0
0
0
0
0
0
0
0
0
0
0
0
0
0
0
0
0
0
0
0
0
0
0
0
0
0
0
0
0
0
0
0
0
0
0
0
0
0
0
0
0
0
0
0
0
0
0
0
0
0
0
0
0
0
0
0
0
0
0
0
0
0
0
0
0
0
0
0
0
0
0
0
0
0
0
0
0
0
0
0
0
0
0
0
0
0
0
0
0
0
0
0
0
0
0
0
0
0
0
0
0
0
0
0
0
0
0
0
0
0
0
0
0
0
0
0
0
0
0
0
0
0
0
0
0
0
0
0
0
0
0
0
0
0
0
0
0
0
0
0
0
0
0
0
0
0
0
0
0
0
0
0
0
0
0
0
0
0
0
0
0
0
0
0
0
0
0
0
0
0
0
0
0
0
0
0
0
0
0
0
0
0
0
0
0
0
0
0
0
0
0
0
0
0
0
0
0
0
0
0
0
0
0
0
0
0
0
0
0
0
0
0
0
0
0
0
0
0
0
0
0
0
0
0
0
0
0
0
0
0
0
0
0
0
0
0
0
0
0
0
0
0
0
0
0
0
0
0
0
0
0
0
0
0
0
0
0
0
0
0
0
0
0
0
0
0
0
0
0
0
0
0
0
0
0
0
0
0
0
0
0
0
0
0
0
0
0
0
0
0
0
0
0
0
0
0
0
0
0
0
0
0
0
0
0
0
0
0
0
0
0
0
0
0
0
0
0
0
0
0
0
0
0
0
0
0
0
0
0
0
0
0
0
0
0
0
0
0
0
0
0
0
0
0
0
0
0
0
0
0
0
0
0
0
0
0
0
0
0
0
0
0
0
0
0
0
0
0
0
0
0
0
0
0
0
0
0
0
0
0
0
0
0
0
0
0
0
0
0
0
0
0
0
0
0
0
0
0
0
0
0
0
0
0
0
0
0
0
0
0
0
0
0
0
0
0
0
0
0
0
0
0
0
0
0
0
0
0
0
0
0
0
0
0
0
0
0
0
0
0
0
0
0
0
0
0
0
0
0
0
0
0
0
0
0
0
0
0
0
0
0
0
0
0
0
0
0
0
0
0
0
0
0
0
0
0
0
0
0
0
0
0
0
0
0
0
0
0
0
0
0
0
0
0
0
0
0
0
0
0
0
0
0
0
0
0
0
0
0
0
0
0
0
0
0
0
0
0
0
0
0
0
0
0
0
0
0
0
0
0
0
0
0
0
0
0
0
0
0
0
0
0
0
0
0
0
0
0
0
0
0
0
0
0
0
0
0
0
0
0
0
0
0
0
0
0
0
0
0
0
0
0
0
0
0
0
0
0
0
0
0
0
0
0
0
0
0
0
0
0
0
0
0
0
0
0
0
0
0
0
0
0
0
0
0
0
0
0
0
0
0
0
0
0
0
0
0
0
0
0
0
0
0
0
0
0
0
0
0
0
0
0
0
0
0
0
0
0
0
0
0
0
0
0
0
0
0
0
0
0
0
0
0
0
0
0
0
0
0
0
0
0
0
0
0
0
0
0
0
0
0
0
0
0
0
0
0
0
0
0
0
0
0
0
0
0
0
0
0
0
0
0
0
0
0
0
0
0
0
0
0
0
0
0
0
0
0
0
0
0
0
0
0
0
0
0
0
0
0
0
0
0
0
0
0
0
0
0
0
0
0
0
0
0
0
0
0
0
0
0
0
0
0
0
0
0
0
0
0
0
0
0
0
0
0
0
0
0
0
0
0
0
0
0
0
0
0
0
0
0
0
0
0
0
0
0
0
0
0
0
0
0
0
0
0
0
0
0
0
0
0
0
0
0
0
0
0
0
0
0
0
0
0
0
0
0
0
0
0
0
0
0
0
0
0
0
0
0
0
0
0
0
0
0
0
0
0
0
0
0
0
0
0
0
0
0
0
0
0
0
0
0
0
0
0
0
0
0
0
0
0
0
0
0
0
0
0
0
0
0
0
0
0
0
0
0
0
0
0
0
0
0
0
0
0
0
0
0
0
0
0
0
0
0
0
0
0
0
0
0
0
0
0
0
0
0
0
0
0
0
0
0
0
0
0
0
0
0
0
0
0
0
0
0
0
0
0
0
0
0
0
0
0
0
0
0
0
0
0
0
0
0
0
0
0
0
0
0
0
0
0
0
0
0
0
0
0
0
0
0
0
0
0
0
0
0
0
0
0
0
0
0
0
0
0
0
0
0
0
0
0
0
0
0
0
0
0
0
0
0
0
0
0
0
0
0
0
0
0
0
0
0
0
0
0
0
0
0
0
0
0
0
0
0
0
0
0
0
0
0
0
0
0
0
0
0
0
0
0
0
0
0
0
0
0
0
0
0
0
0
0
0
0
0
0
0
0
0
0
0
0
0
0
0
0
0
0
0
0
0
0
0
0
0
0
0
0
0
0
0
0
0
0
0
0
0
0
0
0
0
0
0
0
0
0
0
0
0
0
0
0
0
0
0
0
0
0
0
0
0
0
0
0
0
0
0
0
0
0
0
0
0
0
0
0
0
0
0
0
0
0
0
0
0
0
0
0
0
0
0
0
0
0
0
0
0
0
0
0
0
0
0
0
0
0
0
0
0
0
0
0
0
0
0
0
0
0
0
0
0
0
0
0
0
0
0
0
0
0
0
0
0
0
0
0
0
0
0
0
0
0
0
0
0
0
0
0
0
0
0
0
0
0
0
0
0
0
0
0
0
0
0
0
0
0
0
0
0
0
0
0
0
0
0
0
0
0
0
0
0
0
0
0
0
0
0
0
0
0
0
0
0
0
0
0
0
0
0
0
0
0
0
0
0
0
0
0
0
0
0
0
0
0
0
0
0
0
0
0
0
0
0
0
0
0
0
0
0
0
0
0
0
0
0
0
0
0
0
0
0
0
0
0
0
0
0
0
0
0
0
0
0
0
0
0
0
0
0
0
0
0
0
0
0
0
0
0
0
0
0
0
0
0
0
0
0
0
0
0
0
0
0
0
0
0
0
0
0
0
0
0
0
0
0
0
0
0
0
0
0
0
0
0
0
0
0
0
0
0
0
0
0
0
0
0
0
0
0
0
0
0
0
0
0
0
0
0
0
0
0
0
0
0
0
0
0
0
0
0
0
0
0
0
0
0
0
0
0
0
0
0
0
0
0
0
0
0
0
0
0
0
0
0
0
0
0
0
0
0
0
0
0
0
0
0
0
0
0
0
0
0
0
0
0
0
0
0
0
0
0
0
0
0
0
0
0
0
0
0
0
0
0
0
0
0
0
0
0
0
0
0
0
0
0
0
0
0
0
0
0
0
0
0
0
0
0
0
0
0
0
0
0
0
0
0
0
0
0
0
0
0
0
0
0
0
0
0
0
0
0
0
0
0
0
0
0
0
0
0
0
0
0
0
0
0
0
0
0
0
0
0
0
0
0
0
0
0
0
0
0
0
0
0
0
0
0
0
0
0
0
0
0
0
0
0
0
0
0
0
0
0
0
0
0
0
0
0
0
0
0
0
0
0
0
0
0
0
0
0
0
0
0
0
0
0
0
0
0
0
0
0
0
0
0
0
0
0
0
0
0
0
0
0
0
0
0
0
0
0
0
0
0
0
0
0
0
0
0
0
0
0
0
0
0
0
0
0
0
0
0
0
0
0
0
0
0
0
0
0
0
0
0
0
0
0
0
0
0
0
0
0
0
0
0
0
0
0
0
0
0
0
0
0
0
0
0
0
0
0
0
0
0
0
0
0
0
0
0
0
0
0
0
0
0
0
0
0
0
0
0
0
0
0
0
0
0
0
0
0
0
0
0
0
0
0
0
0
0
0
0
0
0
0
0
0
0
0
0
0
0
0
0
0
0
0
0
0
0
0
0
0
0
0
0
0
0
0
0
0
0
0
0
0
0
0
0
0
0
0
0
0
0
0
0
0
0
0
0
0
0
0
0
0
0
0
0
0
0
0
0
0
0
0
0
0
0
0
0
0
0
0
0
0
0
0
0
0
0
0
0
0
0
0
0
0
0
0
0
0
0
0
0
0
0
0
0
0
0
0
0
0
0
0
0
0
0
0
0
0
0
0
0
0
0
0
0
0
0
0
0
0
0
0
0
0
0
0
0
0
0
0
0
0
0
0
0
0
0
0
0
0
0
0
0
0
0
0
0
0
0
0
0
0
0
0
0
0
0
0
0
0
0
0
0
0
0
0
0
0
0
0
0
0
0
0
0
0
0
0
0
0
0
0
0
0
0
0
0
0
0
0
0
0
0
0
0
0
0
0
0
0
0
0
0
0
0
0
0
0
0
0
0
0
0
0
0
0
0
0
0
0
0
0
0
0
0
0
0
0
0
0
0
0
0
0
0
0
0
0
0
0
0
0
0
0
0
0
0
0
0
0
0
0
0
0
0
0
0
0
0
0
0
0
0
0
0
0
0
0
0
0
0
0
0
0
0
0
0
0
0
0
0
0
0
0
0
0
0
0
0
0
0
0
0
0
0
0
0
0
0
0
0
0
0
0
0
0
0
0
0
0
0
0
0
0
0
0
0
0
0
0
0
0
0
0
0
0
0
0
0
0
0
0
0
0
0
0
0
0
0
0
0
0
0
0
0
0
0
0
0
0
0
0
0
0
0
0
0
0
0
0
0
0
0
0
0
0
0
0
0
0
0
0
0
0
0
0
0
0
0
0
0
0
0
0
0
0
0
0
0
0
0
0
0
0
0
0
0
0
0
0
0
0
0
0
0
0
0
0
0
0
0
0
0
0
0
0
0
0
0
0
0
0
0
0
0
0
0
0
0
0
0
0
0
0
0
0
0
0
0
0
0
0
0
0
0
0
0
0
0
0
0
0
0
0
0
0
0
0
0
0
0
0
0
0
0
0
0
0
0
0
0
0
0
0
0
0
0
0
0
0
0
0
0
0
0
0
0
0
0
0
0
0
0
0
0
0
0
0
0
0
0
0
0
0
0
0
0
0
0
0
0
0
0
0
0
0
0
0
0
0
0
0
0
0
0
0
0
0
0
0
0
0
0
0
0
0
0
0
0
0
0
0
0
0
0
0
0
0
0
0
0
0
0
0
0
0
0
0
0
0
0
0
0
0
0
0
0
0
0
0
0
0
0
0
0
0
0
0
0
0
0
0
0
0
0
0
0
0
0
0
0
0
0
0
0
0
0
0
0
0
0
0
0
0
0
0
0
0
0
0
0
0
0
0
0
0
0
0
0
0
0
0
0
0
0
0
0
0
0
0
0
0
0
0
0
0
0
0
0
0
0
0
0
0
0
0
0
0
0
0
0
0
0
0
0
0
0
0
0
0
0
0
0
0
0
0
0
0
0
0
0
0
0
0
0
0
0
0
0
0
0
0
0
0
0
0
0
0
0
0
0
0
0
0
0
0
0
0
0
0
0
0
0
0
0
0
0
0
0
0
0
0
0
0
0
0
0
0
0
0
0
0
0
0
0
0
0
0
0
0
0
0
0
0
0
0
0
0
0
0
0
0
0
0
0
0
0
0
0
0
0
0
0
0
0
0
0
0
0
0
0
0
0
0
0
0
0
0
0
0
0
0
0
0
0
0
0
0
0
0
0
0
0
0
0
0
0
0
0
0
0
0
0
0
0
0
0
0
0
0
0
0
0
0
0
0
0
0
0
0
0
0
0
0
0
0
0
0
0
0
0
0
0
0
0
0
0
0
0
0
0
0
0
0
0
0
0
0
0
0
0
0
0
0
0
0
0
0
0
0
0
0
0
0
0
0
0
0
0
0
0
0
0
0
0
0
0
0
0
0
0
0
0
0
0
0
0
0
0
0
0
0
0
0
0
0
0
0
0
0
0
0
0
0
0
0
0
0
0
0
0
0
0
0
0
0
0
0
0
-3
-3
-3
-3
-3
-3
-3
-3
-3
-3
-3
-3
-3
-3
-3
-3
-3
-3
-3
-3
-3
-3
-3
-3
-3
-3
-3
-3
-3
-3
-3
-3
-3
-3
-3
-3
-3
-3
-3
-3
-3
-3
-3
-3
-3
-3
-3
-3
-3
-3
-3
-3
-3
-3
-3
-3
-3
-3
-3
-3
-3
-3
-3
-3
-3
-3
-3
-3
-3
-3
-3
-3
-3
-3
-3
-3
-3
-3
-3
-3
-3
-3
-3
-3
-3
-3
-3
-3
-3
-3
-3
-3
-3
-3
-3
-3
-3
-3
-3
-3
-3
-3
-3
-3
-3
-3
-3
-3
-3
-3
-3
-3
-3
-3
-3
-3
-3
-3
-3
-3
-3
-3
-3
-3
-3
-3
-3
-3
-3
-3
-3
-3
-3
-3
-3
-3
-3
-3
-3
-3
-3
-3
-3
-3
-3
-3
-3
-3
-3
-3
-3
-3
-3
-3
-3
-3
-3
-3
-3
-3
-3
-3
-3
-3
-3
-3
-3
-3
-3
-3
-3
-3
-3
-3
-3
-3
-3
-3
-3
-3
-3
-3
-3
-3
-3
-3
-3
-3
-3
-3
-3
-3
-3
-3
-3
-3
-3
-3
-3
-3
-3
-3
-3
-3
-3
-3
-3
-3
-3
-3
-3
-3
-3
-3
-3
-3
-3
-3
-3
-3
-3
-3
-3
-3
-3
-3
-3
-3
-3
-3
-3
-3
-3
-3
-3
-3
-3
-3
-3
-3
-3
-3
-3
-3
-3
-3
-3
-3
-3
-3
-3
-3
-3
-3
-3
-3
-3
-3
-3
-3
-3
-3
-3
-3
-3
-3
-3
-3
-3
-3
-3
-3
-3
-3
-3
-3
-3
-3
-3
-3
-3
-3
-3
-3
-3
-3
-3
-3
-3
-3
-3
-3
-3
-3
-3
-3
-3
-3
-3
-3
-3
-3
-3
-3
-3
-3
-3
-3
-3
-3
-3
-3
-3
-3
-3
-3
-3
-3
-3
-3
-3
-3
-3
-3
-3
-3
-3
-3
-3
-3
-3
-3
-3
-3
-3
-3
-3
-3
-3
-3
-3
-3
-3
-3
-3
-3
-3
-3
-3
-3
-3
-3
-3
-3
-3
-3
-3
-3
-3
-3
-3
-3
-3
-3
-3
-3
-3
-3
-3
-3
-3
-3
-3
-3
-3
-3
-3
-3
-3
-3
-3
-3
-3
-3
-3
-3
-3
-3
-3
-3
-3
-3
-3
-3
-3
-3
-3
-3
-3
-3
-3
-3
-3
-3
-3
-3
-3
-3
-3
-3
-3
-3
-3
-3
-3
-3
-3
-3
-3
-3
-3
-3
-3
-3
-3
-3
-3
-3
-3
-3
-3
-3
-3
-3
-3
-3
-3
-3
-3
-3
-3
-3
-3
-3
-3
-3
-3
-3
-3
-3
-3
-3
-3
-3
-3
-3
-3
-3
-3
-3
-3
-3
-3
-3
-3
-3
-3
-3
-3
-3
-3
-3
-3
-3
-3
-3
-3
-3
-3
-3
-3
-3
-3
-3
-3
-3
-3
-3
-3
-3
-3
-3
-3
-3
-3
-3
-3
-3
-3
-3
-3
-3
-3
-3
-3
-3
-3
-3
-3
-3
-3
-3
-3
-3
-3
-3
-3
-3
-3
-3
-3
-3
-3
-3
-3
-3
-3
-3
-3
-3
-3
-3
-3
-3
-3
-3
-3
-3
-3
-3
-3
-3
-3
-3
-3
-3
-3
-3
-3
-3
-3
-3
-3
-3
-3
-3
-3
-3
-3
-3
-3
-3
-3
-3
-3
-3
-3
-3
-3
-3
-3
-3
-3
-3
-3
-3
-3
-3
-3
-3
-3
-3
-3
-3
-3
-3
-3
-3
-3
-3
-3
-3
-3
-3
-3
-3
-3
-3
-3
-3
-3
-3
-3
-3
-3
-3
-3
-3
-3
-3
-3
-3
-3
-3
-3
-3
-3
-3
-3
-3
-3
-3
-3
-3
-3
-3
-3
-3
-3
-3
-3
-3
-3
-3
-3
-3
-3
-3
-3
-3
-3
-3
-3
-3
-3
-3
-3
-3
-3
-3
-3
-3
-3
-3
-3
-3
-3
-3
-3
-3
-3
-3
-3
-3
-3
-3
-3
-3
-3
-3
-3
-3
-3
-3
-3
-3
-3
-3
-3
-3
-3
-3
-3
-3
-3
-3
-3
-3
-3
-3
-3
-3
-3
-3
-3
-3
-3
-3
-3
-3
-3
-3
-3
-3
-3
-3
-3
-3
-3
-3
-3
-3
-3
-3
-3
-3
-3
-3
-3
-3
-3
-3
-3
-3
-3
-3
-3
-3
-3
-3
-3
-3
-3
-3
-3
-3
-3
-3
-3
-3
-3
-3
-3
-3
-3
-3
-3
-3
-3
-3
-3
-3
-3
-3
-3
-3
-3
-3
-3
-3
-3
-3
-3
-3
-3
-3
-3
-3
-3
-3
-3
-3
-3
-3
-3
-3
-3
-3
-3
-3
-3
-3
-3
-3
-3
-3
-3
-3
-3
-3
-3
-3
-3
-3
-3
-3
-3
-3
-3
-3
-3
-3
-3
-3
0
0
0
0
0
0
0
0
0
0
0
0
-2
-2
-2
-2
-2
-2
-2
-2
-2
-2
-2
-2
-2
-2
-2
-2
-2
-2
-2
-2
-2
-2
-2
-2
-2
-2
-2
-2
-2
-2
-2
-2
-2
-2
-2
-2
-2
-2
-2
-2
-2
-2
-2
-2
-2
-2
-2
-2
-2
-2
-2
-2
-2
-2
-2
-2
-2
-2
-2
-2
-2
-2
-2
-2
-2
-2
-2
-2
-2
-2
-2
-2
-2
-2
-2
-2
-2
-2
-2
-2
-2
-2
-2
-2
-2
-2
-2
-2
-2
-2
-2
-2
-2
-2
-2
-2
-2
-2
-2
-2
-2
-2
-2
-2
-2
-2
-2
-2
-2
-2
-2
-2
-2
-2
-2
-2
-2
-2
-2
-2
-2
-2
-2
-2
-2
-2
-2
-2
-2
-2
-2
-2
-2
-2
-2
-2
-2
-2
-2
-2
-2
-2
-2
-2
-2
-2
-2
-2
-2
-2
-2
-2
-2
-2
-2
-2
-2
-2
-2
-2
-2
-2
-2
-2
-2
-2
-2
-2
-2
-2
-2
-2
-2
-2
-2
-2
-2
-2
-2
-2
-2
-2
-2
-2
-2
-2
-2
-2
-2
-2
-2
-2
-2
-2
-2
-2
-2
-2
-2
-2
-2
-2
-2
-2
-2
-2
-2
-2
-2
-2
-2
-2
-2
-2
-2
-2
-2
-2
-2
-2
-2
-2
-2
-2
-2
-2
-2
-2
-2
-2
-2
-2
-2
-2
-2
-2
-2
-2
-2
-2
-2
-2
-2
-2
-2
-2
-2
-2
-2
-2
-2
-2
-2
-2
-2
-2
-2
-2
-2
-2
-2
-2
-2
-2
-2
-2
-2
-2
-2
-2
-2
-2
-2
-2
-2
-2
-2
-2
-2
-2
-2
-2
-2
-2
-2
-2
-2
-2
-2
-2
-2
-2
-2
-2
-2
-2
-2
-2
-2
-2
-2
-2
-2
-2
-2
-2
-2
-2
-2
-2
-2
-2
-2
-2
-2
-2
-2
-2
-2
-2
-2
-2
-2
-2
-2
-2
-2
-2
-2
-2
-2
-2
-2
-2
-2
-2
-2
-2
-2
-2
-2
-2
-2
-2
-2
-2
-2
-2
-2
-2
-2
-2
-2
-2
-2
-2
-2
-2
-2
-2
-2
-2
-2
-2
-2
-2
-2
-2
-2
-2
-2
-2
-2
-2
-2
-2
-2
-2
-2
-2
-2
-2
-2
-2
-2
-2
-2
-2
-2
-2
-2
-2
-2
-2
-2
-2
-2
-2
-2
-2
-2
-2
-2
-2
-2
-2
-2
-2
0
0
0
0
0
0
0
0
0
0
0
0
0
0
-2
-2
-2
-2
-2
-2
-2
-2
-2
-2
-2
-2
-2
-2
-2
-2
-2
-2
-2
-2
-2
-2
-2
-2
-2
-2
-2
-2
-2
-2
-2
-2
-2
-2
-2
-2
-2
-2
-2
-2
-2
-2
-2
-2
-2
-2
-2
-2
-2
-2
-2
-2
-2
-2
-2
-2
-2
-2
-2
-2
-2
-2
-2
-2
-2
-2
-2
-2
-2
-2
-2
-2
-2
-2
-2
-2
-2
-2
-2
-2
-2
-2
-2
-2
-2
-2
-2
-2
-2
-2
-2
-2
-2
-2
-2
-2
-2
-2
-2
-2
-2
-2
-2
-2
-2
-2
-2
-2
-2
-2
-2
-2
-2
-2
-2
-2
-2
-2
-2
-2
-2
-2
-2
-2
-2
-2
-2
-2
-2
-2
-2
-2
-2
-2
-2
-2
-2
-2
-2
-2
-2
-2
-2
-2
-2
-2
-2
-2
-2
-2
-2
-2
-2
-2
-2
-2
-2
-2
-2
-2
-2
-2
-2
-2
-2
-2
-2
-2
-2
-2
-2
-2
-2
-2
-2
-2
-2
-2
-2
-2
-2
-2
-2
-2
-2
-2
-2
-2
-2
-2
-2
-2
-2
-2
-2
-2
-2
-2
-2
-2
-2
-2
-2
-2
-2
-2
-2
-2
-2
-2
-2
-2
-2
-2
-2
-2
-2
-2
-2
-2
-2
-2
-2
-2
-2
-2
-2
-2
-2
-2
-2
-2
-2
-2
-2
-2
-2
-2
-2
-2
-2
-2
-2
-2
-2
-2
-2
-2
-2
-2
-2
-2
-2
-2
-2
-2
-2
-2
-2
-2
-2
-2
-2
-2
-2
-2
-2
-2
-2
-2
-2
-2
-2
-2
-2
-2
-2
-2
-2
-2
-2
-2
-2
-2
-2
-2
-2
-2
-2
-2
-2
-2
-2
-2
-2
-2
-2
-2
-2
-2
-2
-2
-2
-2
-2
-2
-2
-2
-2
-2
-2
-2
-2
-2
-2
-2
-2
-2
-2
-2
-2
-2
-2
-2
-2
-2
-2
-2
-2
-2
-2
-2
-2
-2
-2
-2
-2
-2
-2
-2
-2
-2
-2
-2
-2
-2
-2
-2
-2
-2
-2
-2
-2
-2
-2
-2
-2
-2
-2
-2
-2
-2
-2
-2
-2
-2
-2
-2
-2
-2
-2
-2
-2
-2
-2
-2
-2
-2
-2
-2
-2
-2
-2
-2
-2
-2
-2
-2
-2
-2
-2
-2
-2
-2
-2
-2
-2
-2
-2
-2
-2
-2
-2
-2
-2
-2
-2
-2
-2
-2
-2
-2
-2
-2
-2
-2
-2
-2
-2
-2
-2
-2
-2
-2
-2
-2
-2
-2
-2
-2
-2
-2
-2
-2
-2
-2
-2
-2
-2
-2
-2
-2
-2
-2
-2
-2
-2
-2
-2
-2
-2
-2
-2
-2
-2
-2
-2
-2
-2
-2
-2
-2
-2
-2
-2
-2
-2
-2
-2
-2
-2
-2
-2
-2
-2
-2
-2
-2
-2
-2
-2
-2
-2
-2
-2
-2
-2
-2
-2
-2
-2
-2
-2
-2
-2
-2
-2
-2
-2
-2
-2
-2
-2
-2
-2
-2
-2
-2
-2
-2
-2
-2
-2
-2
-2
-2
-2
-2
-2
-2
-2
-2
-2
-2
-2
-2
-2
-2
-2
-2
-2
-2
-2
-2
-2
-2
-2
-2
-2
-2
-2
-2
-2
-2
-2
-2
-2
-2
-2
-2
-2
-2
-2
-2
-2
-2
-2
-2
-2
-2
-2
-2
-2
-2
-2
-2
-2
-2
-2
-2
-2
-2
-2
-2
-2
-2
-2
-2
-2
-2
-2
-2
-2
-2
-2
-2
-2
-2
-2
-2
-2
-2
-2
-2
-2
-2
-2
-2
-2
-2
-2
-2
-2
-2
-2
-2
-2
-2
-2
-2
-2
-2
-2
-2
-2
-2
-2
-2
-2
-2
-2
-2
-2
-2
-2
-2
-2
-2
-2
-2
-2
-2
-2
-2
-2
-2
-2
-2
-2
-2
-2
-2
-2
-2
-2
-2
-2
-2
-2
-2
-2
-2
-2
-2
-2
-2
-2
-2
-2
-2
-2
-2
-2
-2
-2
-2
-2
-2
-2
-2
-2
-2
-2
-2
-2
-2
-2
-2
-2
-2
-2
-2
-2
-2
-2
-2
-2
-2
-2
-2
-2
-2
-2
-2
-2
-2
-2
-2
-2
-2
-2
-2
-2
-2
-2
-2
-2
-2
-2
-2
-2
-2
-2
-2
-2
-2
-2
-2
-2
-2
-2
-2
-2
-2
-2
-2
-2
-2
-2
-2
-2
-2
-2
-2
-2
-2
-2
-2
-2
-2
-2
-2
-2
-2
-2
-2
-2
-2
-2
-2
-2
-2
-2
-2
-2
-2
-2
-2
-2
-2
-2
-2
-2
-2
-2
-2
-2
-2
-2
-2
-2
-2
-2
-2
-2
-2
-2
-2
-2
-2
-2
-2
-2
-2
-2
-2
-2
-2
-2
-2
-2
-2
-2
-2
-2
-2
-2
-2
-2
-2
-2
-2
-2
-2
-2
-2
-2
-2
-2
-2
-2
-2
-2
-2
-2
-2
-2
-2
-2
-2
-2
-2
-2
-2
0
0
0
0
0
0
0
0
0
0
0
0
0
0
0
0
0
0
0
0
0
0
0
0
0
0
0
0
0
0
0
0
0
0
0
0
0
0
0
0
0
0
0
0
0
0
0
0
0
0
0
0
0
0
0
0
0
0
0
0
0
0
0
0
0
0
0
0
0
0
0
0
0
0
0
0
0
0
0
0
0
0
0
0
0
0
0
0
0
0
0
0
0
0
0
0
0
0
0
0
0
0
0
0
0
0
0
0
0
0
0
0
0
0
0
0
0
0
0
0
0
0
0
0
0
0
0
0
0
0
0
0
0
0
0
0
0
0
0
0
0
0
0
0
0
0
0
0
0
0
0
0
0
0
0
0
0
0
0
0
0
0
0
0
0
0
0
0
0
0
0
0
0
0
0
0
0
0
0
0
0
0
0
0
0
0
0
0
0
0
0
0
0
0
0
0
0
0
0
0
0
0
0
0
0
0
0
0
0
0
0
0
0
0
0
0
0
0
0
0
0
0
0
0
0
0
0
0
0
0
0
0
0
0
0
0
0
0
0
0
0
0
0
0
0
0
0
0
0
0
0
0
0
0
0
0
0
0
0
0
0
0
0
0
0
0
0
0
0
0
0
0
0
0
0
0
0
0
0
0
0
0
0
0
0
0
0
0
0
0
0
0
0
0
0
0
0
0
0
0
0
0
0
0
0
0
0
0
0
0
0
0
0
0
0
0
0
0
0
0
0
0
0
0
0
0
0
0
0
0
0
0
0
0
0
0
0
0
0
0
0
0
0
0
0
0
0
0
0
0
0
0
0
0
0
0
0
0
0
0
0
0
0
0
0
0
0
0
0
0
0
0
0
0
0
0
0
0
0
0
0
0
0
0
0
0
0
0
0
0
0
0
0
0
0
0
0
0
0
0
0
0
0
0
0
0
0
0
0
0
0
0
0
0
0
0
0
0
0
0
0
0
0
0
0
0
0
0
0
0
0
0
0
0
0
0
0
0
0
0
0
0
0
0
0
0
0
0
0
0
0
0
0
0
0
0
0
0
0
0
0
0
0
0
0
0
0
0
0
0
0
0
0
0
0
0
0
0
0
0
0
0
0
0
0
0
0
0
0
0
0
0
0
0
0
0
0
0
0
0
0
0
0
0
0
0
0
0
0
0
0
0
0
0
0
0
0
0
0
0
0
0
0
0
0
0
0
0
0
0
0
0
0
0
0
0
0
0
0
0
0
0
0
0
0
0
0
0
0
0
0
0
0
0
0
0
0
0
0
0
0
0
0
0
0
0
0
0
0
0
0
0
0
0
0
0
0
0
0
0
0
0
0
0
0
0
0
0
0
0
0
0
0
0
0
0
0
0
0
0
0
0
0
0
0
0
0
0
0
0
0
0
0
0
0
0
0
0
0
0
0
0
0
0
0
0
0
0
0
0
0
0
0
0
0
0
0
0
0
0
0
0
0
0
0
0
0
0
0
0
0
0
0
0
0
0
0
0
0
0
0
0
0
0
0
0
0
0
0
0
0
0
0
0
0
0
0
0
0
0
0
0
0
0
0
0
0
0
0
0
0
0
0
0
0
0
0
0
0
0
0
0
0
0
0
0
0
0
0
0
0
0
0
0
0
0
0
0
0
0
0
0
0
0
0
0
0
0
0
0
0
0
0
0
0
0
0
0
0
0
0
0
0
0
0
0
0
0
0
0
0
0
0
0
0
0
0
0
0
0
0
0
0
0
0
0
0
0
0
0
0
0
0
0
0
0
0
0
0
0
0
0
0
0
0
0
0
0
0
0
0
0
0
0
0
0
0
0
0
0
0
0
0
0
0
0
0
0
0
0
0
0
0
0
0
0
0
0
0
0
0
0
0
0
0
0
0
0
0
0
0
0
0
0
0
0
0
0
0
0
0
0
0
0
0
0
0
0
0
0
0
0
0
0
0
0
0
0
0
0
0
0
0
0
0
0
0
0
0
0
0
0
0
0
0
0
0
0
0
0
0
0
0
0
0
0
0
0
0
0
0
0
0
0
0
0
0
0
0
0
0
0
0
0
0
0
0
0
0
0
0
0
0
0
0
0
0
0
0
0
0
0
0
0
0
0
0
0
0
0
0
0
0
0
0
0
0
0
0
0
0
0
0
0
0
0
0
0
0
0
0
0
0
0
0
0
0
0
0
0
0
0
0
0
0
0
0
0
0
0
0
0
0
0
0
0
0
0
0
0
0
0
0
0
0
0
0
0
0
0
0
0
0
0
0
0
0
0
0
0
0
0
0
0
0
0
0
0
0
0
0
0
0
0
0
0
0
0
0
0
0
0
0
0
0
0
0
0
0
0
0
0
0
0
0
0
0
0
0
0
0
0
0
0
0
0
0
0
0
0
0
0
0
0
0
0
0
0
0
0
0
0
0
0
0
0
0
0
0
0
0
0
0
0
0
0
0
0
0
0
0
0
0
0
0
0
0
0
0
0
0
0
0
0
0
0
0
0
0
0
0
0
0
0
0
0
0
0
0
0
0
0
0
0
0
0
0
0
0
0
0
0
0
0
0
0
0
0
0
0
0
0
0
0
0
0
0
0
0
0
0
0
0
0
0
0
0
0
0
0
0
0
0
0
0
0
0
0
0
0
0
0
0
0
0
0
0
0
0
0
0
0
0
0
0
0
0
0
0
0
0
0
0
0
0
0
0
0
0
0
0
0
0
0
0
0
0
0
0
0
0
0
0
0
0
0
0
0
0
0
0
0
0
0
0
0
0
0
0
0
0
0
0
0
0
0
0
0
0
0
0
0
0
0
0
0
0
0
0
0
0
0
0
0
0
0
0
0
0
0
0
0
0
0
0
0
0
0
0
0
0
0
0
0
0
0
0
0
0
0
0
0
0
0
0
0
0
0
0
0
0
0
0
0
0
0
0
0
0
0
0
0
0
0
0
0
0
0
0
0
0
0
0
0
0
0
0
0
0
0
0
0
0
0
0
0
0
0
0
0
0
0
0
0
0
0
0
0
0
0
0
0
0
0
0
0
0
0
0
0
0
0
0
0
0
0
0
0
0
0
0
0
0
0
0
0
0
0
0
0
0
0
0
0
0
0
0
0
0
0
0
0
0
0
0
0
0
0
0
0
0
0
0
0
0
0
0
0
0
0
0
0
0
0
0
0
0
0
0
0
0
0
0
0
0
0
0
0
0
0
0
0
0
0
0
0
0
0
0
0
0
0
0
0
0
0
0
0
0
0
0
0
0
0
0
0
0
0
0
0
0
0
0
0
0
0
0
0
0
0
0
0
0
0
0
0
0
0
0
0
0
0
0
0
0
0
0
0
0
0
0
0
0
0
0
0
0
0
0
0
0
0
0
0
0
0
0
0
0
0
0
0
0
0
0
0
0
0
0
0
0
0
0
0
0
0
0
0
0
0
0
0
0
0
0
0
0
0
0
0
0
0
0
0
0
0
0
0
0
0
0
0
0
0
0
0
0
0
0
0
0
0
0
0
0
0
0
0
0
0
0
0
0
0
0
0
0
0
0
0
0
0
0
0
0
0
0
0
0
0
0
0
0
0
0
0
0
0
0
0
0
0
0
0
0
0
0
0
0
0
0
0
0
0
0
0
0
0
0
0
0
0
0
0
0
0
0
0
0
0
0
0
0
0
0
0
0
0
0
0
0
0
0
0
0
0
0
0
0
0
0
0
0
0
0
0
0
0
0
0
0
0
0
0
0
0
0
0
0
0
0
0
0
0
0
0
0
0
0
0
0
0
0
0
0
0
0
0
0
0
0
0
0
0
0
0
0
0
0
0
0
0
0
0
0
0
0
0
0
0
0
0
0
0
0
0
0
0
0
0
0
0
0
0
0
0
0
0
0
0
0
0
0
0
0
0
0
0
0
0
0
0
0
0
0
0
0
0
0
0
0
0
0
0
0
0
0
0
0
0
0
0
0
0
0
0
0
0
0
0
0
0
0
0
0
0
0
0
0
0
0
0
0
0
0
0
0
0
0
0
0
0
0
0
0
0
0
0
0
0
0
0
0
0
0
0
0
0
0
0
0
0
0
0
0
0
0
0
0
0
0
0
0
0
0
0
0
0
0
0
0
0
0
0
0
0
0
0
0
0
0
0
0
0
0
0
0
0
0
0
0
0
0
0
0
0
0
0
0
0
0
0
0
0
0
0
0
0
0
0
0
0
0
0
0
0
0
0
0
0
0
0
0
0
0
0
0
0
0
0
0
0
0
0
0
0
0
0
0
0
0
0
0
0
0
0
0
0
0
0
0
0
0
0
0
0
0
0
0
0
0
0
0
0
0
0
0
0
0
0
0
0
0
0
0
0
0
0
0
0
0
0
0
0
0
0
0
0
0
0
0
0
0
0
0
0
0
0
0
0
0
0
0
0
0
0
0
0
0
0
0
0
0
0
0
0
0
0
0
0
0
0
0
0
0
0
0
0
0
0
0
0
0
0
0
0
0
0
0
0
0
0
0
0
0
0
0
0
0
0
0
0
0
0
0
0
0
0
0
0
0
0
0
0
0
0
0
0
0
0
0
0
0
0
0
0
0
0
0
0
0
0
0
0
0
0
0
0
0
0
0
0
0
0
0
0
0
0
0
0
0
0
0
0
0
0
0
0
0
0
0
0
0
0
0
0
0
0
0
0
0
0
0
0
0
0
0
0
0
0
0
0
0
0
0
0
0
0
0
0
0
0
0
0
0
0
0
0
0
0
0
0
0
0
0
0
0
0
0
0
0
0
0
0
0
0
0
0
0
0
0
0
0
0
0
0
0
0
0
0
0
0
0
0
0
0
0
0
0
0
0
0
0
0
0
0
0
0
0
0
0
0
0
0
0
0
0
0
0
0
0
0
0
0
0
0
0
0
0
0
0
0
0
0
0
0
0
0
0
0
0
0
0
0
0
0
0
0
0
0
0
0
0
0
0
0
0
0
0
0
0
0
0
0
0
0
0
0
0
0
0
0
0
0
0
0
0
0
0
0
0
0
0
0
0
0
0
0
0
0
0
0
0
0
0
0
0
0
0
0
0
0
0
0
0
0
0
0
0
0
0
0
0
0
0
0
0
0
0
0
0
0
0
0
0
0
0
0
0
0
0
0
0
0
0
0
0
0
0
0
0
0
0
0
0
0
0
0
0
0
0
0
0
0
0
0
0
0
0
0
0
0
0
0
0
0
0
0
0
0
0
0
0
0
0
0
0
0
0
0
0
0
0
0
0
0
0
0
0
0
0
0
0
0
0
0
0
0
0
0
0
0
0
0
0
0
0
0
0
0
0
0
0
0
0
0
0
0
0
0
0
0
0
0
0
0
0
0
0
0
0
0
0
0
0
0
0
0
0
0
0
0
0
0
0
0
0
0
0
0
0
0
0
0
0
0
0
0
0
0
0
0
0
0
0
0
0
0
0
0
0
0
0
0
0
0
0
0
0
0
0
0
0
0
0
0
0
0
0
0
0
0
0
0
0
0
0
0
0
0
0
0
0
0
0
0
0
0
0
0
0
0
0
0
0
0
0
0
0
0
0
0
0
0
0
0
0
0
0
0
0
0
0
0
0
0
0
0
0
0
0
0
0
0
0
0
0
0
0
0
0
0
0
0
0
0
0
0
0
0
0
0
0
0
0
0
0
0
0
0
0
0
0
0
0
0
0
0
0
0
0
0
0
0
0
0
0
0
0
0
0
0
0
0
0
0
0
0
0
0
0
0
0
0
0
0
0
0
0
0
0
0
0
0
0
0
0
0
0
0
0
0
0
0
0
0
0
0
0
0
0
0
0
0
0
0
0
0
0
0
0
0
0
0
0
0
0
0
0
0
0
0
0
0
0
0
0
0
0
0
0
0
0
0
0
0
0
0
0
0
0
0
0
0
0
0
0
0
0
0
0
0
0
0
0
0
0
0
0
0
0
0
0
0
0
0
0
0
0
0
0
0
0
0
0
0
0
0
0
0
0
0
0
0
0
0
0
0
0
0
0
0
0
0
0
0
0
0
0
0
0
0
0
0
0
0
0
0
0
0
0
0
0
0
0
0
0
0
0
0
0
0
0
0
0
0
0
0
0
0
0
0
0
0
0
0
0
0
0
0
0
0
0
0
0
0
0
0
0
0
0
0
0
0
0
0
0
0
0
0
0
0
0
0
0
0
0
0
0
0
0
0
0
0
0
0
0
0
0
0
0
0
0
0
0
0
0
0
0
0
0
0
0
0
0
0
0
0
0
0
0
0
0
0
0
0
0
0
0
0
0
0
0
0
0
0
0
0
0
0
0
0
0
0
0
0
0
0
0
0
0
0
0
0
0
0
0
0
0
0
0
0
0
0
0
0
0
0
0
0
0
0
0
0
0
0
0
0
0
0
0
0
0
0
0
0
0
0
0
0
0
0
0
0
0
0
0
0
0
0
0
0
0
0
0
0
0
0
0
0
0
0
0
0
0
0
0
0
0
0
0
0
0
0
0
0
0
0
0
0
0
0
0
0
0
0
0
0
0
0
0
0
0
0
0
0
0
0
0
0
0
0
0
0
0
0
0
0
0
0
0
0
0
0
0
0
0
0
0
0
0
0
0
0
0
0
0
0
0
0
0
0
0
0
0
0
0
0
0
0
0
0
0
0
0
0
0
0
0
0
0
0
0
0
0
0
0
0
0
0
0
0
0
0
0
0
0
0
0
0
0
0
0
0
0
0
0
0
0
0
0
0
0
0
0
0
0
0
0
0
0
0
0
0
0
0
0
0
0
0
0
0
0
0
0
0
0
0
0
0
0
0
0
0
0
0
0
0
0
0
0
0
0
0
0
0
0
0
0
0
0
0
0
0
0
0
0
0
0
0
0
0
0
0
0
0
0
0
0
0
0
0
0
0
0
0
0
0
0
0
0
0
0
0
0
0
0
0
0
0
0
0
0
0
0
0
0
0
0
0
0
0
0
0
0
0
0
0
0
0
0
0
0
0
0
0
0
0
0
0
0
0
0
0
0
0
0
0
0
0
0
0
0
0
0
0
0
0
0
0
0
0
0
0
0
0
0
0
0
0
0
0
0
0
0
0
0
0
0
0
0
0
0
0
0
0
0
0
0
0
0
0
0
0
0
0
0
0
0
0
0
0
0
0
0
0
0
0
0
0
0
0
0
0
0
0
0
0
0
0
0
0
0
0
0
0
0
0
0
0
0
0
0
0
0
0
0
0
0
0
0
0
0
0
0
0
0
0
0
0
0
0
0
0
0
0
0
0
0
0
0
0
0
0
0
0
0
0
0
0
0
0
0
0
0
0
0
0
0
0
0
0
0
0
0
0
0
0
0
0
0
0
0
0
0
0
0
0
0
0
0
0
0
0
0
0
0
0
0
0
0
0
0
0
0
0
0
0
0
0
0
0
0
0
0
0
0
0
0
0
0
0
0
0
0
0
0
0
0
0
0
0
0
0
0
0
0
0
0
0
0
0
0
0
0
0
0
0
0
0
0
0
0
0
0
0
0
0
0
0
0
0
0
0
0
0
0
0
0
0
0
0
0
0
0
0
0
0
0
0
0
0
0
0
0
0
0
0
0
0
0
0
0
0
0
0
0
0
0
0
0
0
0
0
0
0
0
0
0
0
0
0
0
0
0
0
0
0
0
0
0
0
0
0
0
0
0
0
0
0
0
0
0
0
0
0
0
0
0
0
0
0
0
0
0
0
0
0
0
0
0
0
0
0
0
0
0
0
0
0
0
0
0
0
0
0
0
0
0
0
0
0
0
0
0
0
0
0
0
0
0
0
0
0
0
0
0
0
0
0
0
0
0
0
0
0
0
0
0
0
0
0
0
0
0
0
0
0
0
0
0
0
0
0
0
0
0
0
0
0
0
0
0
0
0
0
0
0
0
0
0
0
0
0
0
0
0
0
0
0
0
0
0
0
0
0
0
0
0
0
0
0
0
0
0
0
0
0
0
0
0
0
0
0
0
0
0
0
0
0
0
0
0
0
0
0
0
0
0
0
0
0
0
0
0
0
0
0
0
0
0
0
0
0
0
0
0
0
0
0
0
0
0
0
0
0
0
0
0
0
0
0
0
0
0
0
0
0
0
0
0
0
0
0
0
0
0
0
0
0
0
0
0
0
0
0
0
0
0
0
0
0
0
0
0
0
0
0
0
0
0
0
0
0
0
0
0
0
0
0
0
0
0
0
0
0
0
0
0
0
0
0
0
0
0
0
0
0
0
0
0
0
0
0
0
0
0
0
0
0
0
0
0
0
0
0
0
0
0
0
0
0
0
0
0
0
0
0
0
0
0
0
0
0
0
0
0
0
0
0
0
0
0
0
0
0
0
0
0
0
0
0
0
0
0
0
0
0
0
0
0
0
0
0
0
0
0
0
0
0
0
0
0
0
0
0
0
0
0
0
0
0
0
0
0
0
0
0
0
0
0
0
0
0
0
0
0
0
0
0
0
0
0
0
0
0
0
0
0
0
0
0
0
0
0
0
0
0
0
0
0
0
0
0
0
0
0
0
0
0
0
0
0
0
0
0
0
0
0
0
0
0
0
0
0
0
0
0
0
0
0
0
0
0
0
0
0
0
0
0
0
0
0
0
0
0
0
0
0
0
0
0
0
0
0
0
0
0
0
0
0
0
0
0
0
0
0
0
0
0
0
0
0
0
0
0
-50
-50
-50
-50
-50
-50
-50
-50
-50
-50
-50
-50
-50
-50
-50
-50
-50
-50
-50
-50
-50
-50
-50
-50
-50
-50
-50
-50
-50
-50
-50
-50
-50
-50
-50
-50
-50
-50
-50
-50
-50
-50
-50
-50
-50
-50
-50
-50
-50
-50
-50
-50
-50
-50
-50
-50
-50
-50
-50
-50
-50
-50
-50
-50
-50
-50
-50
-50
-50
-50
-50
-50
-50
-50
-50
-50
-50
-50
-50
-50
-50
-50
-50
-50
-50
-50
-50
-50
-50
-50
-50
-50
-50
-50
-50
-50
-50
-50
-50
-50
-50
-50
-50
-50
-50
-50
-50
-50
-50
-50
-50
-50
-50
-50
-50
-50
-50
-50
-50
-50
-50
-50
-50
-50
-50
-50
-50
-50
-50
-50
-50
-50
-50
-50
-50
-50
-50
-50
-50
-50
-50
-50
-50
-50
-50
-50
-50
-50
-50
-50
-50
-50
-50
-50
-50
-50
-50
-50
-50
-50
-50
-50
-50
-50
-50
-50
-50
-50
-50
-50
-50
-50
-50
-50
-50
-50
-50
-50
-50
-50
-50
-50
-50
-50
-50
-50
-50
-50
-50
-50
-50
-50
-50
-50
-50
-50
-50
-50
-50
-50
-50
-50
-50
-50
-50
-50
-50
-50
-50
-50
-50
-50
-50
-50
-50
-50
-50
-50
-50
-50
-50
-50
-50
-50
-50
-50
-50
-50
-50
-50
-50
-50
-50
-50
-50
-50
-50
-50
-50
-50
-50
-50
-50
-50
-50
-50
-50
-50
-50
-50
-50
-50
-50
-50
-50
-50
-50
-50
-50
-50
-50
-50
-50
-50
-50
-50
-50
-50
-50
-50
-50
-50
-50
-50
-50
-50
-50
-50
-50
-50
-50
-50
-50
-50
-50
-50
-50
-50
-50
-50
-50
-50
-50
-50
-50
-50
-50
-50
-50
-50
-50
-50
-50
-50
-50
-50
-50
-50
-50
-50
-50
-50
-50
-50
-50
-50
-50
-50
-50
-50
-50
-50
-50
-50
-50
-50
-50
-50
-50
-50
-50
-50
-50
-50
-50
-50
-50
-50
-50
-50
-50
-50
-50
-50
-50
-50
-50
-50
-50
-50
-50
-50
-50
-50
-50
-50
-50
-50
-50
-50
-50
-50
-50
-50
-50
-50
-50
-50
-50
-50
-50
-50
-50
-50
-50
-50
-50
-50
-50
-50
-50
-50
-50
-50
-50
-50
-50
-50
-50
-50
-50
-50
-50
-50
-50
-50
-50
-50
-50
-50
-50
-50
-50
-50
-50
-50
-50
-50
-50
-50
-50
-50
-50
-50
-50
-50
-50
-50
-50
-50
-50
-50
-50
-50
-50
-50
-50
-50
-50
-50
-50
-50
-50
-50
-50
-50
-50
-50
-50
-50
-50
-50
-50
-50
-50
-50
-50
-50
-50
-50
-50
-50
-50
-50
-50
-50
-50
-50
-50
-50
-50
-50
-50
-50
-50
-50
-50
-50
-50
-50
-50
-50
-50
-50
-50
-50
-50
-50
-50
-50
-50
-50
-50
-50
-50
-50
-50
-50
-50
-50
-50
-50
-50
-50
-50
-50
-50
-50
-50
-50
-50
-50
-50
-50
-50
-50
-50
-50
-50
-50
-50
-50
-50
-50
-50
-50
-50
-50
-50
-50
-50
-50
-50
-50
-50
-50
-50
-50
-50
-50
-50
-50
-50
-50
-50
-50
-50
-50
-50
-50
-50
-50
-50
-50
-50
-50
-50
-50
-50
-50
-50
-50
-50
-50
-50
-50
-50
-50
-50
-50
-50
-50
-50
-50
-50
-50
-50
-50
-50
-50
-50
-50
-50
-50
-50
-50
-50
-50
-50
-50
-50
-50
-50
-50
-50
-50
-50
-50
-50
-50
-50
-50
-50
-50
-50
-50
-50
-50
-50
-50
-50
-50
-50
-50
-50
-50
-50
-50
-50
-50
-50
-50
-50
-50
-50
-50
-50
-50
-50
-50
-50
-50
-50
-50
-50
-50
-50
-50
-50
-50
-50
-50
-50
-50
-50
-50
-50
-50
-50
-50
-50
-50
-50
-50
-50
-50
-50
-50
-50
-50
-50
-50
-50
-50
-50
-50
-50
-50
-50
-50
-50
-50
-50
-50
-50
-50
-50
-50
-50
-50
-50
-50
-50
-50
-50
-50
-50
-50
-50
-50
-50
-50
-50
-50
-50
-50
-50
-50
-50
-50
-50
-50
-50
-50
-50
-50
-50
-50
-50
-50
-50
-50
-50
-50
-50
-50
-50
-50
-50
-50
-50
-50
-50
-50
-50
-50
-50
-50
-50
-50
-50
-50
-50
-50
-50
-50
-50
-50
-50
-50
-50
-50
-50
-50
-50
-50
-50
-50
-50
-50
-50
-50
-50
-50
-50
-50
-50
-50
-50
-50
-50
-50
-50
-50
-50
-50
-50
-50
-50
-50
-50
-50
-50
-50
-50
-50
-50
0
0
0
0
0
0
0
0
0
0
0
0
0
0
0
0
0
0
0
0
0
0
0
0
0
0
0
0
0
0
0
0
0
0
0
0
0
0
0
0
0
0
0
0
0
0
0
0
0
0
0
0
0
0
0
0
0
0
0
0
0
0
0
0
0
0
0
0
0
0
0
0
0
0
0
0
0
0
0
0
0
0
0
0
0
0
0
0
0
0
0
0
0
0
0
0
0
0
0
0
0
0
0
0
0
0
0
0
0
0
0
0
0
0
0
0
0
0
0
0
0
0
0
0
0
0
0
0
0
0
0
0
0
0
0
0
0
0
0
0
0
0
0
0
0
0
0
0
0
0
0
0
0
0
0
0
0
0
0
0
0
0
0
0
0
0
0
0
0
0
0
0
0
0
0
0
0
0
0
0
0
0
0
0
0
0
0
0
0
0
0
0
0
0
0
0
0
0
0
0
0
0
0
0
0
0
0
0
0
0
0
0
0
0
0
0
0
0
0
0
0
0
0
0
0
0
0
0
0
0
0
0
0
0
0
0
0
0
0
0
0
0
0
0
0
0
0
0
0
0
0
0
0
0
0
0
0
0
0
0
0
0
0
0
0
0
0
0
0
0
0
0
0
0
0
0
0
0
0
0
0
0
0
0
0
0
0
0
0
0
0
0
0
0
0
0
0
0
0
0
0
0
0
0
0
0
0
0
0
0
0
0
0
0
0
0
0
0
0
0
0
0
0
0
0
0
0
0
0
0
0
0
0
0
0
0
0
0
0
0
0
0
0
0
0
0
0
0
0
0
0
0
0
0
0
0
0
0
0
0
0
0
0
0
0
0
0
0
0
0
0
0
0
0
0
0
0
0
0
0
0
0
0
0
0
0
0
0
0
0
0
0
0
0
0
0
0
0
0
0
0
0
0
0
0
0
0
0
0
0
0
0
0
0
0
0
0
0
0
0
0
0
0
0
0
0
0
0
0
0
0
0
0
0
0
0
0
0
0
0
0
0
0
0
0
0
0
0
0
0
0
0
0
0
0
0
0
0
0
0
0
0
0
0
0
0
0
0
0
0
0
0
0
0
0
0
0
0
0
0
0
0
0
0
0
0
0
0
0
0
0
0
0
0
0
0
0
0
0
0
0
0
0
0
0
0
0
0
0
0
0
0
0
0
0
0
0
0
0
0
0
0
0
0
0
0
0
0
0
0
0
0
0
0
0
0
0
0
0
0
0
0
0
0
0
0
0
0
0
0
0
0
0
0
0
0
0
0
0
0
0
0
0
0
0
0
0
0
0
0
0
0
0
0
0
0
0
0
0
0
0
0
0
0
0
0
0
0
0
0
0
0
0
0
0
0
0
0
0
0
0
0
0
0
0
0
0
0
0
0
0
0
0
0
0
0
0
0
0
0
0
0
0
0
0
0
0
0
0
0
0
0
-60
-60
-60
-60
-60
-60
-60
-60
-60
-60
-60
-60
-60
-60
-60
-60
-60
-60
-60
-60
-60
-60
-60
-60
-60
-60
-60
-60
-60
-60
-60
-60
-60
-60
-60
-60
-60
-60
-60
-60
-60
-60
-60
-60
-60
-60
-60
-60
-60
-60
-60
-60
-60
-60
-60
-60
-60
-60
-60
-60
-60
-60
-60
-60
-60
-60
-60
-60
-60
-60
-60
-60
-60
-60
-60
-60
-60
-60
-60
-60
-60
-60
-60
-60
-60
-60
-60
-60
-60
-60
-60
-60
-60
-60
-60
-60
-60
-60
-60
-60
-60
-60
-60
-60
-60
-60
-60
-60
-60
-60
-60
-60
-60
-60
-60
-60
-60
-60
-60
-60
-60
-60
-60
-60
-60
-60
-60
-60
-60
-60
-60
-60
-60
-60
-60
-60
-60
-60
-60
-60
-60
-60
-60
-60
-60
-60
-60
-60
-60
-60
-60
-60
-60
-60
-60
-60
-60
-60
-60
-60
-60
-60
-60
-60
-60
-60
-60
-60
-60
-60
-60
-60
-60
-60
-60
-60
-60
-60
-60
-60
-60
-60
-60
-60
-60
-60
-60
-60
-60
-60
-60
-60
-60
-60
-60
-60
-60
-60
-60
-60
-60
-60
-60
-60
-60
-60
-60
-60
-60
-60
-60
-60
-60
-60
-60
-60
-60
-60
-60
-60
-60
-60
-60
-60
-60
-60
-60
-60
-60
-60
-60
-60
-60
-60
-60
-60
-60
-60
-60
-60
-60
-60
-60
-60
-60
-60
-60
-60
-60
-60
-60
-60
-60
-60
-60
-60
-60
-60
-60
-60
-60
-60
-60
-60
-60
-60
-60
-60
-60
-60
-60
-60
-60
-60
-60
-60
-60
-60
-60
-60
-60
-60
-60
-60
-60
-60
-60
-60
-60
-60
-60
-60
-60
-60
-60
-60
-60
-60
-60
-60
-60
-60
-60
-60
-60
-60
-60
-60
-60
-60
-60
-60
-60
-60
-60
-60
-60
-60
-60
-60
-60
-60
-60
-60
-60
-60
-60
-60
-60
-60
-60
-60
-60
-60
-60
-60
-60
-60
-60
-60
-60
-60
-60
-60
-60
-60
-60
-60
-60
-60
-60
-60
-60
-60
-60
-60
-60
-60
-60
-60
-60
-60
-60
-60
-60
-60
-60
-60
-60
-60
-60
-60
-60
-60
-60
-60
-60
-60
-60
-60
-60
-60
-60
-60
-60
-60
-60
-60
-60
-60
-60
-60
-60
-60
-60
-60
-60
-60
-60
-60
-60
-60
-60
-60
-60
-60
-60
-60
-60
-60
-60
-60
-60
-60
-60
-60
-60
-60
-60
-60
-60
-60
-60
-60
-60
-60
-60
-60
-60
-60
-60
-60
-60
-60
-60
0
0
0
0
0
0
0
0
0
0
0
0
0
0
0
0
0
0
0
0
0
0
0
0
0
0
0
0
0
0
0
0
0
0
0
0
0
0
0
0
0
0
0
0
0
0
0
0
0
0
0
0
0
0
0
0
0
0
0
0
0
0
0
0
0
0
0
0
0
0
0
0
0
0
0
0
0
0
0
0
0
0
0
0
0
0
0
0
0
0
0
0
0
0
0
0
0
0
0
0
0
0
3
3
3
3
3
3
3
3
3
3
3
3
3
3
3
3
3
3
3
3
3
3
3
3
3
3
3
3
3
3
3
3
3
3
3
3
3
3
3
3
3
3
3
3
3
3
3
3
3
3
3
3
3
3
3
3
3
3
3
3
3
3
3
3
3
3
3
3
3
3
3
3
3
3
3
3
3
3
3
3
3
3
3
3
3
3
3
3
3
3
3
3
3
3
3
3
3
3
3
3
3
3
3
3
3
3
3
3
3
3
3
3
3
3
3
3
3
3
3
3
3
3
3
3
3
3
3
3
3
3
3
3
3
3
3
3
3
3
3
3
3
3
3
3
3
3
3
3
3
3
3
3
3
3
3
3
3
3
3
3
3
3
3
3
3
3
3
3
3
3
3
3
3
3
3
3
3
3
3
3
3
3
3
3
3
3
3
3
3
3
3
3
3
3
3
3
3
3
3
3
3
3
3
3
3
3
3
3
3
3
3
3
3
3
3
3
3
3
3
3
3
3
3
3
3
3
3
3
3
3
3
3
3
3
3
3
3
3
3
3
3
3
3
3
3
3
3
3
3
3
3
3
3
3
3
3
3
3
3
3
3
3
3
3
3
3
3
3
3
3
3
3
3
3
-300
-300
-300
-300
-300
-300
-300
-300
-300
-300
-300
-300
-300
-300
-300
-300
-300
-300
-300
-300
-300
-300
-300
-300
-300
-300
-300
-300
-300
-300
-300
-300
-300
-300
-300
-300
-300
-300
-300
-300
-300
-300
-300
-300
-300
-300
-300
-300
-300
-300
-300
-300
-300
-300
-300
-300
-300
-300
-300
-300
-300
-300
-300
-300
-300
-300
-300
-300
-300
-300
-300
-300
-300
-300
-300
-300
-300
-300
-300
-300
-300
-300
-300
-300
-300
-300
-300
-300
-300
-300
-300
-300
-300
-300
-300
-300
-300
-300
-300
-300
-300
-300
-300
-300
-300
-300
-300
-300
-300
-300
-300
-300
-300
-300
-300
-300
-300
-300
-300
-300
-300
-300
-300
-300
-300
-300
-300
-300
-300
-300
-300
-300
-300
-300
-300
-300
-300
-300
-300
-300
-300
-300
-300
-300
-300
-300
-300
-300
-300
-300
-300
-300
-300
-300
-300
-300
-300
-300
-300
-300
-300
-300
-300
-300
-300
-300
-300
-300
-300
-300
-300
-300
-300
-300
-300
-300
-300
-300
-300
-300
-300
-300
-300
-300
-300
-300
-300
-300
-300
-300
-300
-300
-300
-300
-300
-300
-300
-300
-300
-300
-300
-300
-300
-300
-300
-300
-300
-300
-300
-300
-300
-300
-300
-300
-300
-300
-300
-300
-300
-300
-300
-300
-300
-300
-300
-300
-300
-300
-300
-300
-300
-300
-300
-300
-300
-300
-300
-300
-300
-300
-300
-300
-300
-300
-300
-300
-300
-300
-300
-300
-300
-300
-300
-300
-300
-300
-300
-300
-300
-300
-300
-300
-300
-300
-300
-300
-300
-300
-300
-300
-300
-300
-300
-300
-300
-300
-300
-300
-300
-300
-300
-300
-300
-300
-300
-300
-300
-300
-300
-300
-300
-300
-300
-300
-300
-300
-300
-300
-300
-300
-300
-300
-300
-300
-300
-300
-300
-300
-300
-300
-300
-300
-300
-300
-300
-300
-300
-300
-300
-300
-300
-300
-300
-300
-300
-300
-300
-300
-300
-300
-300
-300
-300
-300
-300
-300
-300
-300
-300
-300
-300
-300
-300
-300
-300
-300
-300
-300
-300
-300
-300
-300
-300
-300
-300
-300
-300
-300
-300
-300
-300
-300
-300
-300
-300
-300
-300
-300
-300
-300
-300
-300
-300
-300
-300
-300
-300
-300
-300
-300
-300
-300
-300
-300
-300
-300
-300
-300
-300
-300
-300
-300
-300
-300
-300
-300
-300
-300
-300
-300
-300
-300
-300
-300
-300
-300
-300
-300
-300
-300
-300
-300
-300
-300
-300
-300
-300
-300
-300
-300
-300
-300
-300
-300
-300
-300
-300
-300
-300
-300
-300
-300
-300
-300
-300
-300
-300
-300
-300
-300
-300
-300
-300
-300
-300
-300
-300
-300
-300
-300
-300
-300
-300
-300
-300
-300
-300
-300
-300
-300
-300
-300
-300
-300
-300
-300
-300
-300
-300
-300
-300
-300
-300
-300
-300
-300
-300
-300
-300
-300
-300
-300
-300
-300
-300
-300
-300
-300
-300
-300
-300
-300
-300
-300
-300
-300
-300
-300
-300
-300
-300
-300
-300
-300
-300
-300
-300
-300
-300
-300
-300
-300
-300
-300
-300
-300
-300
-300
-300
-300
-300
-300
-300
-300
-300
-300
-300
-300
-300
-300
-300
-300
-300
-300
-300
-300
-300
-300
-300
-300
-300
-300
-300
-300
-300
-300
-300
-300
-300
-300
-300
-300
-300
-300
-300
-300
-300
-300
-300
-300
-300
-300
-300
-300
-300
-300
-300
-300
-300
-300
-300
-300
-300
-300
-300
-300
-300
-300
-300
-300
-300
-300
-300
-300
-300
-300
-300
-300
-300
-300
-300
-300
-300
-300
-300
-300
-300
-300
-300
-300
-300
-300
-300
-300
-300
-300
-300
-300
-300
-300
-300
-300
-300
-300
-300
-300
-300
-300
-300
-300
-300
-300
-300
-300
-300
-300
-300
-300
-300
-300
-300
-300
-300
-300
-300
-300
-300
-300
-300
-300
-300
-300
-300
-300
-300
-300
-300
-300
-300
-300
-300
-300
-300
-300
-300
-300
-300
-300
-300
-300
-300
-300
-300
-300
-300
-300
-300
-300
-300
-300
-300
-300
-300
-300
-300
-300
-300
-300
-300
-300
-300
-300
-300
-300
-300
-300
-300
-300
-300
-300
-300
-300
-300
-300
-300
-300
-300
-300
-300
-300
-300
-300
-300
-300
-300
-300
-300
-300
-300
-300
-300
-300
-300
-300
-300
-300
-300
-300
-300
-300
-300
-300
-300
-300
-300
-300
-300
-300
-300
-300
-300
-300
-300
-300
-300
-300
-300
-300
-300
-300
-300
-300
-300
-300
-300
-300
-300
-300
-300
-300
-300
-300
-300
-300
-300
-300
-300
-300
-300
-300
-300
-300
-300
-300
-300
-300
-300
-300
-300
-300
-300
-300
-300
-300
-300
-300
-300
-300
-300
-300
-300
-300
-300
-300
-300
-300
-300
-300
-300
-300
-300
-300
-300
-300
-300
-300
-300
-300
-300
-300
-300
-300
-300
-300
-300
-300
-300
-300
-300
-300
-300
-300
-300
-300
-300
-300
-300
-300
-300
-300
-300
-300
-300
-300
-300
-300
-300
-300
-300
-300
-300
-300
-300
-300
-300
-300
-300
-300
-300
-300
-300
-300
-300
-300
-300
-300
-300
-300
-300
-300
-300
-300
-300
-300
-300
-300
-300
-300
-300
-300
-300
-300
-300
-300
-300
-300
-300
-300
-300
-300
-300
-300
-300
-300
-300
-300
-300
-300
-300
-300
-300
-300
-300
-300
-300
-300
-300
-300
-300
-300
-300
-300
-300
-300
-300
-300
-300
-300
-300
-300
-300
-300
-300
-300
-300
-300
-300
-300
-300
-300
-300
-300
-300
-300
-300
-300
-300
-300
-300
-300
-300
-300
-300
-300
-300
-300
-300
-300
-300
-300
-300
-300
-300
-300
-300
-300
-300
-300
-300
-300
-300
-300
-300
-300
-300
-300
-300
-300
-300
-300
-300
-300
-300
-300
-300
-300
-300
-300
-300
-300
-300
-300
-300
-300
-300
-300
-300
-300
-300
-300
-300
-300
-300
-300
-300
-300
-300
-300
-300
-300
-300
-300
-300
-300
-300
-300
-300
-300
-300
-300
-300
-300
-300
-300
-300
-300
-300
-300
-300
-300
-300
-300
-300
-300
-300
-300
-300
-300
-300
-300
-300
-300
-300
-300
-300
-300
-300
-300
-300
-300
-300
-300
-300
-300
-300
-300
-300
-300
-300
-300
-300
-300
-300
-300
-300
-300
-300
-300
-300
-300
-300
-300
-300
-300
-300
-300
-300
-300
-300
-300
-300
-300
-300
-300
-300
-300
-300
-300
-300
-300
-300
-300
-300
-300
-300
-300
-300
-300
-300
-300
-300
-300
-300
-300
-300
-300
-300
-300
-300
-300
-300
-300
-300
-300
-300
-300
-300
-300
-300
-300
-300
-300
-300
-300
-300
-300
-300
-300
-300
3
3
3
3
3
3
3
3
3
3
3
3
3
3
3
3
0
0
0
0
0
0
0
0
0
0
0
0
0
0
0
0
0
0
0
0
0
0
0
0
0
0
0
0
0
0
0
0
0
0
0
0
0
0
0
0
0
0
0
0
0
0
0
0
0
0
0
0
0
0
0
0
0
-300
-300
-300
-300
-300
-300
-300
-300
-300
-300
-300
-300
-300
-300
-300
-300
-300
-300
-300
-300
-300
-300
-300
-300
-300
-300
-300
-300
-300
-300
-300
-300
-300
-300
-300
-300
-300
-300
-300
-300
-300
-300
-300
-300
-300
-300
-300
-300
-300
-300
-300
-300
-300
-300
-300
-300
-300
-300
-300
-300
-300
-300
-300
-300
-300
-300
-300
-300
-300
-300
-300
-300
-300
-300
-300
-300
-300
-300
-300
-300
-300
-300
-300
-300
-300
-300
-300
-300
-300
-300
-300
-300
-300
-300
-300
-300
-300
-300
-300
-300
-300
-300
-300
-300
-300
-300
-300
-300
-300
-300
-300
-300
-300
-300
-300
-300
-300
-300
-300
-300
-300
-300
-300
-300
-300
-300
-300
-300
-300
-300
-300
-300
-300
-300
-300
-300
-300
-300
-300
-300
-300
-300
-300
-300
-300
-300
-300
-300
-300
-300
-300
-300
-300
-300
-300
-300
-300
-300
-300
-300
-300
-300
-300
-300
-300
-300
-300
-300
-300
-300
-300
-300
-300
-300
-300
-300
-300
-300
-300
-300
-300
-300
-300
-300
-300
-300
-300
-300
-300
-300
-300
-300
-300
-300
-300
-300
-300
-300
-300
-300
-300
-300
-300
-300
-300
-300
-300
-300
-300
-300
-300
-300
-300
-300
-300
-300
-300
-300
-300
-300
-300
-300
-300
-300
-300
-300
-300
-300
-300
-300
-300
-300
-300
-300
-300
-300
-300
-300
-300
-300
-300
-300
-300
-300
-300
-300
-300
-300
-300
-300
-300
-300
-300
-300
-300
-300
-300
-300
-300
-300
-300
-300
-300
-300
-300
-300
-300
-300
-300
-300
-300
-300
-300
-300
-300
-300
-300
-300
-300
-300
-300
-300
-300
-300
-300
-300
-300
-300
-300
-300
-300
-300
-300
-300
-300
-300
-300
-300
-300
-300
-300
-300
-300
-300
-300
-300
-300
-300
-300
-300
-300
-300
-300
-300
-300
-300
-300
-300
-300
-300
-300
-300
-300
-300
-300
-300
-300
-300
-300
-300
-300
-300
-300
-300
-300
-300
-300
-300
-300
-300
-300
-300
-300
-300
-300
-300
-300
-300
-300
-300
-300
-300
-300
-300
-300
-300
-300
-300
-300
-300
-300
300
300
300
300
300
300
300
300
300
300
300
300
300
300
300
300
300
300
300
300
300
300
300
300
300
300
300
300
300
300
300
300
300
300
300
300
300
300
300
300
300
300
300
300
300
300
300
300
300
300
300
300
300
300
300
300
300
300
300
300
300
300
300
300
300
300
300
300
300
300
300
300
300
300
300
300
300
300
300
300
300
300
300
300
300
300
300
300
300
300
300
300
300
300
300
0
0
0
0
0
0
0
0
0
0
0
0
0
0
0
0
0
0
0
0
0
0
0
0
0
0
0
0
0
0
0
0
0
0
0
0
0
0
0
0
0
0
0
0
0
0
0
0
0
0
0
0
0
0
0
0
0
0
0
0
0
0
0
0
0
0
0
0
0
0
0
0
0
0
0
0
0
0
0
0
0
0
0
0
0
0
0
0
0
0
0
0
0
0
0
0
0
0
0
0
0
0
0
0
0
0
0
0
0
0
0
0
0
0
0
0
0
0
0
0
0
0
0
0
0
0
0
0
0
0
0
0
0
0
0
0
0
0
0
0
0
0
0
0
0
0
0
0
0
0
0
0
0
0
0
0
0
0
0
0
0
0
0
0
0
0
0
0
0
0
0
0
0
0
0
0
0
0
0
0
0
0
0
0
0
0
0
0
0
0
0
0
0
0
10
10
10
10
10
10
10
10
10
10
10
10
10
10
10
10
10
10
10
10
10
10
10
10
10
10
10
10
10
10
10
10
10
10
10
10
10
10
10
10
10
10
10
10
10
10
10
10
10
10
10
10
10
10
10
10
10
10
10
10
10
10
10
10
10
10
10
10
10
10
10
10
10
10
10
10
10
10
10
10
10
10
10
10
10
10
10
10
10
10
10
10
10
10
10
10
10
10
10
10
10
10
10
10
10
10
10
10
10
10
10
10
10
10
10
10
10
10
10
10
10
10
10
10
10
10
10
10
10
10
10
10
10
10
10
10
10
10
10
10
10
10
10
10
10
10
10
10
10
10
10
10
10
10
10
10
10
10
10
10
10
10
10
10
10
10
10
10
10
10
10
10
10
10
10
10
10
10
10
10
10
10
10
10
10
10
10
10
10
10
10
10
10
10
10
10
10
10
10
10
10
10
10
10
10
10
10
10
10
10
10
10
10
10
10
10
10
10
10
10
10
10
10
10
10
10
10
10
10
10
10
10
10
10
10
10
10
10
10
10
10
10
10
10
10
10
10
10
10
10
10
10
10
10
10
10
10
10
10
10
10
10
10
10
10
10
10
10
10
10
10
10
10
10
10
10
10
10
10
10
10
10
10
10
10
10
10
10
10
10
10
10
10
10
10
10
10
10
10
10
10
10
10
10
10
10
10
10
10
10
10
10
10
10
10
10
10
10
10
10
10
10
10
10
10
10
10
10
10
10
10
10
10
10
10
10
10
10
10
10
10
10
10
10
10
10
10
10
10
10
10
10
10
10
10
10
10
10
10
10
10
10
10
10
10
10
10
10
10
10
10
10
10
10
10
10
10
10
10
10
10
10
10
10
10
10
10
10
10
10
10
10
10
10
10
10
10
10
10
10
10
10
10
10
10
10
10
10
10
10
10
10
10
10
10
10
10
10
10
10
10
10
10
10
10
0
0
0
0
0
0
0
0
0
0
0
0
0
0
0
0
0
0
0
0
0
0
0
0
0
0
0
0
0
0
0
0
0
0
0
0
0
0
0
0
0
0
0
0
0
0
0
0
0
0
0
0
0
0
0
0
0
0
0
0
0
0
0
0
0
0
0
0
0
0
0
0
0
0
0
0
0
0
0
0
0
0
0
0
0
0
0
0
0
0
0
0
0
0
0
0
0
0
0
0
0
0
0
0
0
0
0
0
0
0
0
0
0
0
0
0
0
0
0
0
0
0
0
0
0
0
0
0
0
0
0
0
0
0
0
0
0
0
0
0
0
0
0
0
0
0
0
0
0
0
0
0
0
0
0
0
0
0
0
0
0
0
0
0
0
0
0
0
0
0
0
0
0
0
0
0
0
0
0
0
0
0
0
0
0
0
0
0
0
0
0
0
0
0
0
0
0
0
0
0
0
0
0
0
0
0
0
0
0
0
0
0
0
0
0
0
0
0
0
0
0
0
0
0
0
0
0
0
0
0
0
0
0
0
0
0
0
0
0
0
0
0
0
0
0
0
0
0
0
0
0
0
0
0
0
0
0
0
0
0
0
0
0
0
0
0
0
0
0
0
0
0
0
0
0
0
0
0
0
0
0
0
0
0
0
0
0
0
0
0
0
0
0
0
0
0
0
0
0
0
0
0
0
0
0
0
0
0
0
0
0
0
0
0
0
0
0
0
0
0
0
0
0
0
0
0
0
0
0
0
0
0
0
0
0
0
0
0
0
0
0
0
0
0
0
0
0
0
0
0
0
0
0
0
0
0
0
0
0
0
0
0
0
0
0
0
0
0
0
0
0
0
0
0
0
0
0
0
0
0
0
0
0
0
0
0
0
0
0
0
0
0
0
0
0
0
0
0
0
0
0
0
0
0
0
0
0
0
0
0
0
0
0
0
0
0
0
0
0
0
0
0
0
0
0
0
0
0
0
0
0
0
0
0
0
0
0
0
0
0
0
0
0
0
0
0
0
0
0
0
0
0
0
0
0
0
0
0
0
0
0
0
0
0
0
0
0
0
0
0
0
0
0
0
0
0
0
0
0
0
0
0
0
0
0
0
0
0
0
0
0
0
0
0
0
0
0
0
0
0
0
0
0
0
0
0
0
0
0
0
0
0
0
0
0
0
0
0
0
0
0
0
0
0
0
0
0
0
0
0
0
0
0
0
0
0
0
0
0
0
0
0
0
0
0
0
0
0
0
0
0
0
0
0
0
0
0
0
0
0
0
0
0
0
0
0
0
0
0
0
0
0
0
0
0
0
0
0
0
0
0
0
0
0
0
0
0
0
0
0
0
0
0
0
0
0
0
0
0
0
0
0
0
0
0
0
0
0
0
0
0
0
0
0
0
0
0
0
0
0
0
0
0
0
0
0
0
0
0
0
0
0
0
0
0
0
0
0
0
0
0
0
0
0
0
0
0
0
0
0
0
0
0
0
0
0
0
0
0
0
0
0
0
0
0
0
0
0
0
0
0
0
0
0
0
0
0
0
0
0
0
0
0
0
0
0
0
0
0
0
0
0
0
0
0
0
0
0
0
0
0
0
0
0
0
0
0
0
0
0
0
0
0
0
0
0
0
0
0
0
0
0
0
0
0
0
0
0
0
0
0
0
0
0
0
0
0
0
0
0
0
0
0
0
0
0
0
0
0
0
0
0
0
0
0
0
0
0
0
0
0
0
0
0
0
0
0
0
0
0
0
0
0
0
0
0
0
0
0
0
0
0
0
0
0
0
0
0
0
0
0
0
0
0
0
0
0
0
0
0
0
0
0
0
0
0
0
0
0
0
0
0
0
0
0
0
0
0
0
0
0
0
0
0
0
0
0
0
0
0
0
0
0
0
0
0
0
0
0
0
0
0
0
0
0
0
0
0
0
0
0
0
0
0
0
0
0
0
0
0
0
0
0
0
0
0
0
0
0
0
0
0
0
0
0
0
0
0
0
0
0
0
0
0
0
0
0
0
0
0
0
0
0
0
0
0
0
0
0
0
0
0
0
0
0
0
0
0
0
0
0
0
0
0
0
0
0
0
0
0
0
0
0
0
0
0
0
0
0
0
0
0
0
0
0
0
0
0
0
0
0
0
0
0
0
0
0
0
0
0
0
0
0
0
0
0
0
0
0
0
0
0
0
0
0
0
0
0
0
0
0
0
0
0
0
0
0
0
0
0
0
0
0
0
0
0
0
0
0
0
0
0
0
0
0
0
0
0
0
0
0
0
0
0
0
0
0
0
0
0
0
0
0
0
0
0
0
0
0
0
0
0
0
0
0
0
0
0
0
0
0
0
0
0
0
0
0
0
0
0
0
0
0
0
0
0
0
0
0
0
0
0
0
0
0
0
0
0
0
0
0
0
0
0
0
0
0
0
0
0
0
0
0
0
0
0
0
0
0
0
0
0
0
0
0
0
0
0
0
0
0
0
0
0
0
0
0
0
0
0
0
0
0
0
0
0
0
0
0
0
0
0
0
0
0
0
0
0
0
0
0
0
0
0
0
0
0
0
0
0
0
0
0
0
0
0
0
0
0
0
0
0
0
0
0
0
0
0
0
0
0
0
0
0
0
0
0
0
0
0
0
0
0
0
0
0
0
0
0
0
0
0
0
0
0
0
0
0
0
0
0
0
0
0
0
0
0
0
0
0
0
0
0
0
0
0
0
0
0
0
0
0
0
0
0
0
0
0
0
0
0
0
0
0
0
0
0
0
0
0
0
0
0
0
0
0
0
0
0
0
0
0
0
0
0
0
0
0
0
0
0
0
0
0
0
0
0
0
0
0
0
0
0
0
0
0
0
0
0
0
0
0
0
0
0
0
0
0
0
0
0
0
0
0
0
0
0
0
0
0
0
0
0
0
0
0
0
0
0
0
0
0
0
0
0
0
0
0
0
0
0
0
0
0
0
0
0
0
0
0
0
0
0
0
0
0
0
0
0
0
0
0
0
0
0
0
0
0
0
0
0
0
0
0
0
0
0
0
0
0
0
0
0
0
0
0
0
0
0
0
0
0
0
0
0
0
0
0
0
0
0
0
0
0
0
0
0
0
0
0
0
0
0
0
0
0
0
0
0
0
0
0
0
0
0
0
0
0
0
0
0
0
0
0
0
0
0
0
0
0
0
0
0
0
0
0
0
0
0
0
0
0
0
0
0
0
0
0
0
0
0
0
0
0
0
0
0
0
0
0
0
0
0
0
0
0
0
0
0
0
0
0
0
0
0
0
0
0
0
0
0
0
0
0
0
0
0
0
0
0
0
0
0
0
0
0
0
0
0
0
0
0
0
0
0
0
0
0
0
0
0
0
0
0
0
0
0
0
0
0
0
0
0
0
0
0
0
0
0
0
0
0
0
0
0
0
0
0
0
0
0
0
0
0
0
0
0
0
0
0
0
0
0
0
0
0
0
0
0
0
0
0
0
0
0
0
0
0
0
0
0
0
0
0
0
0
0
0
0
0
0
0
0
0
0
0
0
0
0
0
0
0
0
0
0
0
0
0
0
0
0
0
0
0
0
0
0
0
0
0
0
0
0
0
0
0
0
0
0
0
0
0
0
0
0
0
0
0
0
0
0
0
0
0
0
0
0
0
0
0
0
0
0
0
0
0
0
0
0
0
0
0
0
0
0
0
0
0
0
0
0
0
0
0
0
0
0
0
0
0
0
0
0
0
0
0
0
0
0
0
0
0
0
0
0
0
0
0
0
0
0
0
0
0
0
0
0
0
0
0
0
0
0
0
0
0
0
0
0
0
0
0
0
0
0
0
0
0
0
0
0
0
0
0
0
0
0
0
0
0
0
0
0
0
0
0
0
0
0
0
0
0
0
0
0
0
0
0
0
0
0
0
0
0
0
0
0
0
0
0
0
0
0
0
0
0
0
0
0
0
0
0
0
0
0
0
0
0
0
0
0
0
0
0
0
0
0
0
0
0
0
0
0
0
0
0
0
0
0
0
0
0
0
0
0
0
0
0
0
0
0
0
0
0
0
0
0
0
0
0
0
0
0
0
0
0
0
0
0
0
0
0
0
0
0
0
0
0
0
0
0
0
0
0
0
0
0
0
0
0
0
0
0
0
0
0
0
0
0
0
0
0
0
0
0
0
0
0
0
0
0
0
0
0
0
0
0
0
0
0
0
0
0
0
0
0
0
0
0
0
0
0
0
0
0
0
0
0
0
0
0
0
0
0
0
0
0
0
0
0
0
0
0
0
0
0
0
0
0
0
0
0
0
0
0
0
0
0
0
0
0
0
0
0
0
0
0
0
0
0
0
0
0
0
0
0
0
0
0
0
0
0
0
0
0
0
0
0
0
0
0
0
0
0
0
0
0
0
0
0
0
0
0
0
0
0
0
0
0
0
0
0
0
0
0
0
0
0
0
0
0
0
0
0
0
0
0
0
0
0
0
0
0
0
0
0
0
0
0
0
0
0
0
0
0
0
0
0
0
0
0
0
0
0
0
0
0
0
0
0
0
0
0
0
0
0
0
0
0
0
0
0
0
0
0
0
0
0
0
0
0
0
0
0
0
0
0
0
0
0
0
0
0
0
0
0
0
0
0
0
0
0
0
0
0
0
0
0
0
0
0
0
0
0
0
0
0
0
0
0
0
0
0
0
0
0
0
0
0
0
0
0
0
0
0
0
0
0
0
0
0
0
0
0
0
0
0
0
0
0
0
0
0
0
0
0
0
0
0
0
0
0
0
0
0
0
0
0
0
0
0
0
0
0
0
0
0
0
0
0
0
0
0
0
0
0
0
0
0
0
0
0
0
0
0
0
0
0
0
0
0
0
0
0
0
0
0
0
0
0
0
0
0
0
0
0
0
0
0
0
0
0
0
0
0
0
0
0
0
0
0
0
0
0
0
0
0
0
0
0
0
0
0
0
0
0
0
0
0
0
0
0
0
0
0
0
0
0
0
0
0
0
0
0
0
0
0
0
0
0
0
0
0
0
0
0
0
0
0
0
0
0
0
0
0
0
0
0
0
0
0
0
0
0
0
0
0
0
0
0
0
0
0
0
0
0
0
0
0
0
0
0
0
0
0
0
0
0
0
0
0
0
0
0
0
0
0
0
0
0
0
0
0
0
0
0
0
0
0
0
0
0
0
0
0
0
0
0
0
0
0
0
0
0
0
0
0
0
0
0
0
0
0
0
0
0
0
0
0
0
0
0
0
0
0
0
0
0
0
0
0
0
0
0
0
0
0
0
0
0
0
0
0
0
0
0
0
0
0
0
0
0
0
0
0
0
0
0
0
0
0
0
0
0
0
0
0
0
0
0
0
0
0
0
0
0
0
0
0
0
0
0
0
0
0
0
0
0
0
0
0
0
0
0
0
0
0
0
0
0
0
0
0
0
0
0
0
0
0
0
0
0
0
0
0
0
0
0
0
0
0
0
0
0
0
0
0
0
0
0
0
0
0
0
0
0
0
0
0
0
0
0
0
0
0
0
0
0
0
0
0
0
0
0
0
0
0
0
0
0
0
0
0
0
0
0
0
0
0
0
0
0
0
0
0
0
0
0
0
0
0
0
0
0
0
0
0
0
0
0
0
0
0
0
0
0
0
0
0
0
0
0
0
0
0
0
0
0
0
0
0
0
0
0
0
0
0
0
0
0
0
0
0
0
0
0
0
0
0
0
0
0
0
0
0
0
0
0
0
0
0
0
0
0
0
0
0
0
0
0
0
0
0
0
0
0
0
0
0
0
0
0
0
0
0
0
0
0
0
0
0
0
0
0
0
0
0
0
0
0
0
0
0
0
0
0
0
0
0
0
0
0
0
0
0
0
0
0
0
0
0
0
0
0
0
0
0
0
0
0
0
0
0
0
0
0
0
0
0
0
0
0
0
0
0
0
0
0
0
0
0
0
0
0
0
0
0
0
0
0
0
0
0
0
0
0
0
0
0
0
0
0
0
0
0
0
0
0
0
0
0
0
0
0
0
0
0
0
0
0
0
0
0
0
0
0
0
0
0
0
0
0
0
0
0
0
0
0
0
0
0
0
0
0
0
0
0
0
0
0
0
0
0
0
0
0
0
0
0
0
0
0
0
0
0
0
0
0
0
0
0
0
0
0
0
0
0
0
0
0
0
0
0
0
0
0
0
0
0
0
0
0
0
0
0
0
0
0
0
0
0
0
0
0
0
0
0
0
0
0
0
0
0
0
0
0
0
0
0
0
0
0
0
0
0
0
0
0
0
0
0
0
0
0
0
0
0
0
0
0
0
0
0
0
0
0
0
0
0
0
0
0
0
0
0
0
0
0
0
0
0
0
0
0
0
0
0
0
0
0
0
0
0
0
0
0
0
0
0
0
0
0
0
0
0
0
0
0
0
0
0
0
0
0
0
0
0
0
0
0
0
0
0
0
0
0
0
0
0
0
0
0
0
0
0
0
0
0
0
0
0
0
0
0
0
0
0
0
0
0
0
0
0
0
0
0
0
0
0
0
0
0
0
0
0
0
0
0
0
0
0
0
0
0
0
0
0
0
0
0
0
0
0
0
0
0
0
0
0
0
0
0
0
0
0
0
0
0
0
0
0
0
0
0
0
0
0
0
0
0
0
0
0
0
0
0
0
0
0
0
0
0
0
0
0
0
0
0
0
0
0
0
0
0
0
0
0
0
0
0
0
0
0
0
0
0
0
0
0
0
0
0
0
0
0
0
0
0
0
0
0
0
0
0
0
0
0
0
0
0
0
0
0
0
0
0
0
0
0
0
0
0
0
0
0
0
0
0
0
0
0
0
0
0
0
0
0
0
0
0
0
0
0
0
0
0
0
0
0
0
0
0
0
0
0
0
0
0
0
0
0
0
0
0
0
0
0
0
0
0
0
0
0
0
0
0
0
0
0
0
0
0
0
0
0
0
0
0
0
0
0
0
0
0
0
0
0
0
0
0
0
0
0
0
0
0
0
0
0
0
0
0
0
0
0
0
0
0
0
0
0
0
0
0
0
0
0
0
0
0
0
0
0
0
0
0
0
0
0
0
0
0
0
0
0
0
0
0
0
0
0
0
0
0
0
0
0
0
0
0
0
0
0
0
0
0
0
0
0
0
0
0
0
0
0
0
0
0
0
0
0
0
0
0
0
0
0
0
0
0
0
0
0
0
0
0
0
0
0
0
0
0
0
0
0
0
0
0
0
0
0
0
0
0
0
0
0
0
0
0
0
0
0
0
0
0
0
0
0
0
0
0
0
0
0
0
0
0
0
0
0
0
0
0
0
0
0
0
0
0
0
0
0
0
0
0
0
0
0
0
0
0
0
0
0
0
0
0
0
0
0
0
0
0
0
0
0
0
0
0
0
0
0
0
0
0
0
0
0
0
0
0
0
0
0
0
0
0
0
0
0
0
0
0
0
0
0
0
0
0
0
0
0
0
0
0
0
0
0
0
0
0
0
0
0
0
0
0
0
0
0
0
0
0
0
0
0
0
0
0
0
0
0
0
0
0
0
0
0
0
0
0
0
0
0
0
0
0
0
0
0
0
0
0
0
0
0
0
0
0
0
0
0
0
0
0
0
0
0
0
0
0
0
0
0
0
0
0
0
0
0
0
0
0
0
0
0
0
0
0
0
0
0
0
0
0
0
0
0
0
0
0
0
0
0
0
0
0
0
0
0
0
0
0
0
0
0
0
0
0
0
0
0
0
0
0
0
0
0
0
0
0
0
0
0
0
0
0
0
0
0
0
0
0
0
0
0
0
0
0
0
0
0
0
0
0
0
0
0
0
0
0
0
0
0
0
0
0
0
0
0
0
0
0
0
0
0
0
0
0
0
0
0
0
0
0
0
0
0
0
0
0
0
0
0
0
0
0
0
0
0
0
0
0
0
0
0
0
0
0
0
0
0
0
0
0
0
0
0
0
0
0
0
0
0
0
0
0
0
0
0
0
0
0
0
0
0
0
0
0
0
0
0
0
0
0
0
0
0
0
0
0
0
0
0
0
0
0
0
0
0
0
0
0
0
0
0
0
0
0
0
0
0
0
0
0
0
0
0
0
0
0
0
0
0
0
0
0
0
0
0
0
0
0
0
0
0
0
0
0
0
0
0
0
0
0
0
0
0
0
0
0
0
0
0
0
0
0
0
0
0
0
0
0
0
0
0
0
0
0
0
0
0
0
0
0
0
0
0
0
0
0
0
0
0
0
0
0
0
0
0
0
0
0
0
0
0
0
0
0
0
0
0
0
0
0
0
0
0
0
0
0
0
0
0
0
0
0
0
0
0
0
0
0
0
0
0
0
0
0
0
0
0
0
0
0
0
0
0
0
0
0
0
0
0
0
0
0
0
0
0
0
0
0
0
0
0
0
0
0
0
0
0
0
0
0
0
0
0
0
0
0
0
0
0
0
0
0
0
0
0
0
0
0
0
0
0
0
0
0
0
0
0
0
0
0
0
0
0
0
0
0
0
0
0
0
0
0
0
0
0
0
0
0
0
0
0
0
0
0
0
0
0
0
0
0
0
0
0
0
0
0
0
0
0
0
0
0
0
0
0
0
0
0
0
0
0
0
0
0
0
0
0
0
0
0
0
0
0
0
0
0
0
0
-19
-19
-19
-19
-19
-19
-19
-19
-19
-19
-19
-19
-19
-19
-19
-19
-19
-19
-19
-19
-19
-19
-19
-19
-19
-19
-19
-19
-19
-19
-19
-19
-19
-19
-19
-19
-19
-19
-19
-19
-19
-19
-19
-19
-19
-19
-19
-19
-19
-19
-19
-19
-19
-19
-19
-19
-19
-19
-19
-19
-19
-19
-19
-19
-19
-19
-19
-19
-19
-19
-19
-19
-19
-19
-19
-19
-19
-19
-19
-19
-19
-19
-19
-19
-19
-19
-19
-19
-19
-19
-19
-19
-19
-19
-19
-19
-19
-19
-19
-19
-19
-19
-19
-19
-19
-19
-19
-19
-19
-19
-19
-19
-19
-19
-19
-19
-19
-19
-19
-19
-19
-19
-19
-19
-19
-19
-19
-19
-19
-19
-19
-19
-19
-19
-19
-19
-19
-19
-19
-19
-19
-19
-19
-19
-19
-19
-19
-19
-19
-19
-19
-19
-19
-19
-19
-19
-19
-19
-19
-19
-19
-19
-19
-19
-19
-19
-19
-19
-19
-19
-19
-19
-19
-19
-19
-19
-19
-19
-19
-19
-19
-19
-19
-19
-19
-19
-19
-19
-19
-19
-19
-19
-19
-19
-19
-19
-19
-19
-19
-19
-19
-19
-19
-19
-19
-19
-19
-19
-19
-19
-19
-19
-19
-19
-19
-19
-19
-19
-19
-19
-19
-19
-19
-19
-19
-19
-19
-19
-19
-19
-19
-19
-19
-19
-19
-19
-19
-19
-19
-19
-19
-19
-19
-19
-19
-19
-19
-19
-19
-19
-19
-19
-19
-19
-19
-19
-19
-19
-19
-19
-19
-19
-19
-19
-19
-19
-19
-19
-19
-19
-19
-19
-19
-19
-19
-19
-19
-19
-19
-19
-19
-19
-19
-19
-19
-19
-19
-19
-19
-19
-19
-19
-19
-19
-19
-19
-19
-19
-19
-19
-19
-19
-19
-19
-19
-19
-19
-19
-19
-19
-19
-19
-19
-19
-19
-19
-19
-19
-19
-19
-19
-19
-19
-19
-19
-19
-19
-19
-19
-19
-19
-19
-19
-19
-19
-19
-19
-19
-19
-19
-19
-19
-19
-19
-19
-19
-19
-19
-19
-19
-19
-19
-19
-19
-19
-19
-19
-19
-19
-19
-19
-19
-19
-19
-19
-19
-19
-19
-19
-19
-19
-19
-19
-19
-19
-19
-19
-19
-19
-19
-19
-19
-19
-19
-19
-19
-19
-19
-19
-19
-19
-19
-19
-19
-19
-19
-19
-19
-19
-19
-19
-19
-19
-19
-19
-19
-19
-19
-19
-19
-19
-19
-19
-19
-19
-19
-19
-19
-19
-19
-19
-19
-19
-19
-19
-19
-19
-19
-19
-19
-19
-19
-19
-19
-19
-19
-19
-19
-19
-19
-19
-19
-19
-19
-19
-19
-19
-19
-19
-19
-19
-19
-19
-19
-19
-19
-19
-19
-19
-19
-19
-19
-19
-19
-19
-19
-19
-19
-19
-19
-19
-19
-19
-19
-19
-19
-19
-19
-19
-19
-19
-19
-19
-19
-19
-19
-19
-19
-19
-19
-19
-19
-19
-19
-19
-19
-19
-19
-19
-19
-19
-19
-19
-19
-19
-19
-19
-19
-19
-19
-19
-19
-19
-19
-19
-19
-19
-19
-19
-19
-19
-19
-19
-19
-19
-19
-19
-19
-19
-19
-19
-19
-19
-19
-19
-19
-19
-19
-19
-19
-19
-19
-19
-19
-19
-19
-19
-19
-19
-19
-19
-19
-19
-19
-19
-19
-19
-19
-19
-19
-19
-19
-19
-19
-19
-19
-19
-19
-19
-19
-19
-19
-19
-19
-19
-19
-19
-19
-19
-19
-19
-19
-19
-19
-19
-19
-19
-19
-19
-19
-19
-19
-19
-19
-19
-19
-19
-19
-19
-19
-19
-19
-19
-19
-19
-19
-19
-19
-19
-19
-19
-19
-19
-19
-19
-19
-19
-19
-19
-19
-19
-19
-19
-19
-19
-19
-19
-19
-19
-19
-19
-19
-19
-19
-19
-19
-19
-19
-19
-19
-19
-19
-19
-19
-19
-19
-19
-19
-19
-19
-19
-19
-19
-19
-19
-19
-19
-19
-19
-19
-19
-19
-19
-19
-19
-19
-19
-19
-19
-19
-19
-19
-19
-19
-19
-19
-19
-19
-19
-19
-19
-19
-19
-19
-19
-19
-19
-19
-19
-19
-19
-19
-19
-19
-19
-19
-19
-19
-19
-19
-19
-19
-19
-19
-19
-19
-19
-19
-19
-19
-19
-19
-19
-19
-19
-19
-19
-19
-19
-19
-19
-19
-19
-19
-19
-19
-19
-19
-19
-19
-19
-19
-19
-19
-19
-19
-19
-19
-19
-19
-19
-19
-19
-19
-19
-19
-19
-19
-19
-19
-19
-19
-19
-19
-19
-19
-19
-19
-19
-19
-19
-19
-19
-19
-19
-19
-19
-19
-19
-19
-19
-19
-19
-19
-19
-19
-19
-19
-19
-19
-19
-19
-19
-19
-19
-19
-19
-19
-19
-19
-19
-19
-19
-19
-19
-19
-19
-19
-19
-19
-19
-19
-19
-19
-19
-19
-19
-19
-19
-19
-19
-19
-19
-19
-19
-19
-19
-19
-19
-19
-19
-19
-19
-19
-19
-19
-19
-19
-19
-19
-19
-19
-19
-19
-19
-19
-19
-19
-19
-19
-19
-19
-19
-19
-19
-19
-19
-19
-19
-19
-19
-19
-19
-19
-19
-19
-19
-19
-19
-19
-19
-19
-19
-19
-19
-19
-19
-19
-19
-19
-19
-19
-19
-19
-19
-19
-19
-19
-19
-19
-19
-19
-19
-19
-19
-19
-19
-19
-19
-19
-19
-19
-19
-19
-19
-19
-19
-19
-19
-19
-19
-19
-19
-19
-19
-19
-19
-19
-19
-19
-19
-19
-19
-19
-19
-19
-19
-19
-19
-19
-19
-19
-19
-19
-19
-19
-19
-19
-19
-19
-19
-19
-19
-19
-19
-19
-19
-19
-19
-19
-19
-19
-19
-19
-19
-19
-19
-19
-19
-19
-19
-19
-19
-19
-19
-19
-19
-19
-19
-19
-19
-19
-19
-19
-19
-19
-19
-19
-19
-19
-19
-19
-19
-19
-19
-19
-19
-19
-19
-19
-19
-19
-19
-19
-19
-19
-19
-19
-19
-19
-19
-19
-19
-19
-19
-19
-19
-19
-19
-19
-19
-19
0
0
0
0
0
0
0
0
0
0
0
0
0
0
0
0
0
0
0
0
0
0
0
0
0
0
0
0
0
0
0
0
0
0
0
0
0
0
0
0
0
0
0
0
0
0
0
0
0
0
0
0
0
0
0
0
0
0
0
0
0
0
0
0
0
0
0
0
0
0
0
0
0
0
0
0
0
0
0
0
0
0
0
0
0
0
0
0
0
0
0
0
0
0
0
0
0
0
0
0
0
0
0
0
0
0
0
0
0
0
0
0
0
0
0
0
0
0
0
0
0
0
0
0
0
0
0
0
0
0
0
0
0
0
0
0
0
0
0
0
0
0
0
0
0
0
0
0
0
0
0
0
0
0
0
0
0
0
0
0
0
0
0
0
0
0
0
0
0
0
0
0
0
0
0
0
0
0
0
0
0
0
0
0
0
0
0
0
0
0
0
0
0
0
0
0
0
0
0
0
0
0
0
0
0
0
0
0
0
0
0
0
0
0
0
0
0
0
0
0
0
0
0
0
0
0
0
0
0
0
0
0
0
0
0
0
0
0
0
0
0
0
0
0
0
0
0
0
0
0
0
0
0
0
0
0
0
0
0
0
0
0
0
0
0
0
0
0
0
0
0
0
0
0
0
0
0
0
0
0
0
0
0
0
0
0
0
0
0
0
0
0
0
0
0
0
0
0
0
0
0
0
0
0
0
0
0
0
0
0
0
0
0
0
0
0
0
0
0
0
0
0
0
0
0
0
0
0
0
0
0
0
0
0
0
0
0
0
0
0
0
0
0
0
0
0
0
0
0
0
0
0
0
0
0
0
0
0
0
0
0
0
0
0
0
0
0
0
0
0
0
0
0
0
0
0
0
0
0
0
0
0
0
0
0
0
0
0
0
0
0
0
0
0
0
0
0
0
0
0
0
0
0
0
0
0
0
0
0
0
0
0
0
0
0
0
0
0
0
0
0
0
0
0
0
0
0
0
0
0
0
0
0
0
0
0
0
0
0
0
0
0
0
0
0
0
0
0
0
0
0
0
0
0
0
0
0
0
0
0
0
0
0
0
0
0
0
0
0
0
0
0
0
0
0
0
0
0
0
0
0
0
0
0
0
0
0
0
0
0
0
0
0
0
0
0
0
0
0
0
0
0
0
0
0
0
0
0
0
0
0
0
0
0
0
0
0
0
0
0
0
0
0
0
0
0
0
0
0
0
0
0
0
0
0
0
0
0
0
0
0
0
0
0
0
0
0
0
0
0
0
0
0
0
0
0
0
0
0
0
0
0
0
0
0
0
0
0
0
0
0
0
0
0
0
0
0
0
0
0
0
0
0
0
0
0
0
0
0
0
0
0
0
0
0
0
0
0
0
0
0
0
0
0
0
0
0
0
0
0
0
0
0
0
0
0
0
0
0
0
0
0
0
0
0
0
0
0
0
0
0
0
0
0
0
0
0
0
0
0
0
0
0
0
0
0
0
0
0
0
0
0
0
0
0
0
0
0
0
0
0
0
0
0
0
0
0
0
0
0
0
0
0
0
0
0
0
0
0
0
0
0
0
0
0
0
0
0
0
0
0
0
0
0
0
0
0
0
0
0
0
0
0
0
0
0
0
0
0
0
0
0
0
0
0
0
0
0
0
0
0
0
0
0
0
0
0
0
0
0
0
0
0
0
0
0
0
0
0
0
0
0
0
0
0
0
0
0
0
0
0
0
0
0
0
0
0
0
0
0
0
0
0
0
0
0
0
0
0
0
0
0
0
0
0
0
0
0
0
0
0
0
0
0
0
0
0
0
0
0
0
0
0
0
0
0
0
0
0
0
0
0
0
0
0
0
0
0
0
0
0
0
0
0
0
0
0
0
0
0
0
0
0
0
0
0
0
0
0
0
0
0
0
0
0
0
0
0
0
0
0
0
0
0
0
0
0
0
0
0
0
0
0
0
0
0
0
0
0
0
0
0
0
0
0
0
0
0
0
0
0
0
0
0
0
0
0
0
0
0
0
0
0
0
0
0
0
0
0
0
0
0
0
0
0
0
0
0
0
0
0
0
0
0
0
0
0
0
0
0
0
0
0
0
0
0
0
0
0
0
0
0
0
0
0
0
0
0
0
0
0
0
0
0
0
0
0
0
0
0
0
0
0
0
0
0
0
0
0
0
0
0
0
0
0
0
0
0
0
0
0
0
0
0
0
0
0
0
0
0
0
0
0
0
0
0
0
0
0
0
0
0
0
0
0
0
0
0
0
0
0
0
0
0
0
0
0
0
0
0
0
0
0
0
0
0
0
0
0
0
0
0
0
0
0
0
0
0
0
0
0
0
0
0
0
0
0
0
0
0
0
0
0
0
0
0
0
0
0
0
0
0
0
0
0
0
0
0
0
0
0
0
0
0
0
0
0
0
0
0
0
0
0
0
0
0
0
0
0
0
0
0
0
0
0
0
0
0
0
0
0
0
0
0
0
0
0
0
0
0
0
0
0
0
0
0
0
0
0
0
0
0
0
0
0
0
0
0
0
0
0
0
0
0
0
0
0
0
0
0
0
0
0
0
0
0
0
0
0
0
0
0
0
0
0
0
0
0
0
0
0
0
0
0
0
0
0
0
0
0
0
0
0
0
0
0
0
0
0
0
0
0
0
0
0
0
0
0
0
0
0
0
0
0
0
0
0
0
0
0
0
0
0
0
0
0
0
0
0
0
0
0
0
0
0
0
0
0
0
0
0
0
0
0
0
0
0
0
0
0
0
0
0
0
0
0
0
0
0
0
0
0
0
0
0
0
0
0
0
0
0
0
0
0
0
0
0
0
0
0
0
0
0
0
0
0
0
0
0
0
0
0
0
0
0
0
0
0
0
0
0
0
0
0
0
0
0
0
0
0
0
0
0
0
0
0
0
0
0
0
0
0
0
0
0
0
0
0
0
0
0
0
0
0
0
0
0
0
0
0
0
0
0
0
0
0
0
0
0
0
0
0
0
0
0
0
0
0
0
0
0
0
0
0
0
0
0
0
0
0
0
0
0
0
0
0
0
0
0
0
0
0
0
0
0
0
0
0
0
0
0
0
0
0
0
0
0
0
0
0
0
4
4
4
4
4
4
4
4
4
4
4
4
4
4
4
4
4
4
4
4
4
4
4
4
4
4
4
4
4
4
4
4
4
4
4
4
4
4
4
4
4
4
4
4
4
4
4
4
4
4
4
4
4
4
4
4
4
4
4
4
4
4
4
4
4
4
4
4
4
4
4
4
4
4
4
4
4
4
4
4
4
4
4
4
4
4
4
4
4
4
4
4
4
4
4
4
4
4
4
4
4
4
4
4
4
4
4
4
4
4
4
4
4
4
4
4
4
4
4
4
4
4
4
4
4
4
4
4
4
4
4
4
4
4
4
4
4
4
4
4
4
4
4
4
4
4
4
4
4
4
4
4
4
4
4
4
4
4
4
4
4
4
4
4
4
4
4
4
4
4
4
4
4
4
4
4
4
4
4
4
4
4
4
4
4
4
4
4
4
4
4
4
4
4
4
4
4
4
4
4
4
4
4
4
4
4
4
4
4
4
0
0
0
0
0
0
0
0
0
0
0
0
0
0
0
0
0
19
19
19
19
19
19
19
19
19
19
19
19
19
19
19
19
19
19
19
19
19
19
19
19
19
19
19
19
19
19
19
19
19
19
19
19
19
19
19
19
19
19
19
19
19
19
19
19
19
19
19
19
19
19
19
19
19
19
19
19
19
19
19
19
19
19
19
19
19
19
19
19
19
19
19
19
19
19
19
19
19
19
19
19
19
19
19
19
19
19
19
19
19
19
19
19
19
19
19
19
19
19
19
19
19
19
19
19
19
19
19
19
19
19
19
19
19
19
19
19
19
19
19
19
19
19
19
19
19
19
19
19
19
19
19
19
19
19
19
19
19
19
19
19
19
19
19
19
19
19
19
19
19
19
19
19
19
19
19
19
19
19
19
19
19
19
19
19
19
19
19
19
19
19
19
19
19
19
19
19
19
19
19
19
19
19
19
19
19
19
19
19
19
19
19
19
19
19
19
19
19
19
19
19
19
19
19
19
19
19
19
19
19
19
19
19
19
19
19
19
19
19
19
19
19
19
19
19
19
19
19
19
19
19
19
19
19
19
19
19
19
19
19
19
19
19
19
19
19
19
19
19
19
19
19
19
19
19
19
19
19
19
19
19
19
19
19
19
19
19
19
19
19
19
19
19
19
19
19
19
19
19
19
19
19
19
19
19
19
19
19
19
19
19
19
19
19
19
19
19
19
19
19
19
19
19
19
19
19
19
19
19
19
19
19
19
19
19
19
19
19
19
19
19
19
19
19
19
19
19
19
19
19
19
19
19
19
19
19
19
19
19
19
19
19
19
19
19
19
19
19
19
19
19
19
19
19
19
19
19
19
19
19
19
19
19
19
19
19
19
19
19
19
19
19
19
19
19
19
19
19
19
19
19
19
19
19
19
19
19
19
19
19
19
19
19
19
19
19
19
19
19
19
19
19
19
19
19
19
19
19
19
19
19
19
19
19
0
0
0
0
0
0
0
0
0
0
0
0
0
0
0
0
0
0
0
0
0
0
0
0
0
0
0
0
0
0
0
0
0
0
0
0
0
0
0
0
0
0
0
0
0
0
0
0
0
0
0
0
0
0
0
0
0
0
0
0
0
0
0
0
0
0
0
0
0
0
0
0
0
0
0
0
0
0
0
0
0
0
0
0
0
0
0
0
0
0
0
0
0
0
0
0
0
0
0
0
0
0
0
0
0
0
0
0
0
0
0
0
0
0
0
0
0
0
0
0
0
0
0
0
0
0
0
0
0
0
0
0
0
0
0
0
0
0
0
0
0
0
0
0
0
0
0
0
0
0
0
0
0
0
0
0
0
0
0
0
0
0
0
0
0
0
0
0
0
0
0
0
0
0
0
0
0
0
0
0
0
0
0
0
0
0
0
0
0
0
0
0
0
0
0
0
0
0
0
0
0
0
0
0
0
0
0
0
0
0
0
0
0
0
0
0
0
0
0
0
0
0
0
0
0
0
0
0
0
0
0
0
0
0
0
0
0
0
0
0
0
0
0
0
0
0
0
0
0
0
0
0
0
0
0
0
0
0
0
0
0
0
0
0
0
0
0
0
0
0
0
0
0
0
0
0
0
0
0
0
0
0
0
0
0
0
0
0
0
0
0
0
0
0
0
0
0
0
0
0
0
0
0
0
0
0
0
0
0
0
0
0
0
0
0
0
0
0
0
0
0
0
0
0
0
0
0
0
0
0
0
0
0
0
0
0
0
0
0
0
0
0
0
0
0
0
0
0
0
0
0
0
0
0
0
0
0
0
0
0
0
0
0
0
0
0
0
0
0
0
0
0
0
0
0
0
0
0
0
0
0
0
0
0
0
0
0
0
0
0
0
0
0
0
0
0
0
0
0
0
0
0
0
0
0
0
0
0
0
0
0
0
0
0
0
0
0
0
0
0
0
0
0
0
0
0
0
0
0
0
0
0
0
0
0
0
0
0
0
0
0
0
0
0
0
0
0
0
0
0
0
0
0
0
0
0
0
0
0
0
0
0
0
0
0
0
0
0
0
0
0
0
0
0
0
0
0
0
0
0
0
0
0
0
0
0
0
0
0
0
0
0
0
0
0
0
0
0
0
0
0
0
0
0
0
0
0
0
0
0
0
0
0
0
0
0
0
0
0
0
0
0
0
0
0
0
0
0
0
0
0
0
0
0
0
0
0
0
0
0
0
0
0
0
0
0
0
0
0
0
0
0
0
0
0
0
0
0
0
0
0
0
0
0
0
0
0
0
0
0
0
0
0
0
0
0
0
0
0
0
0
0
0
0
0
0
0
0
0
0
0
0
0
0
0
0
0
0
0
0
0
0
0
0
0
0
0
0
0
0
0
0
0
0
0
0
0
0
0
0
0
0
0
0
0
0
0
0
0
0
0
0
0
0
0
0
0
0
0
0
0
0
0
0
0
0
0
0
0
0
0
0
0
0
0
0
0
0
0
0
0
0
0
0
0
0
0
0
0
0
0
0
0
0
0
0
0
0
0
0
0
0
0
0
0
0
0
0
0
0
0
0
0
0
0
0
0
0
0
0
0
0
0
0
0
0
0
0
0
0
0
0
0
0
0
0
0
0
0
0
0
0
0
0
0
0
0
0
0
0
0
0
0
0
0
0
0
0
0
0
0
0
0
0
0
0
0
0
0
0
0
0
0
0
0
0
0
0
0
0
0
0
0
0
0
0
0
0
0
0
0
0
0
0
0
0
0
0
0
0
0
0
0
0
0
0
0
0
0
0
0
0
0
0
0
0
0
0
0
0
0
0
0
0
0
0
0
0
0
0
0
0
0
0
0
0
0
0
0
0
0
0
0
0
0
0
0
0
0
0
0
0
0
0
0
0
0
0
0
0
0
0
0
0
0
0
0
0
0
0
0
0
0
0
0
0
0
0
0
0
0
0
0
0
0
0
0
0
0
0
0
0
0
0
0
0
0
0
0
0
0
0
0
0
0
0
0
0
0
0
0
0
0
0
0
0
0
0
0
0
0
0
0
0
0
0
0
0
0
0
0
0
0
0
0
0
0
0
0
0
0
0
0
0
0
0
0
0
0
0
0
0
0
0
0
0
0
0
0
0
0
0
0
0
0
0
0
0
0
0
0
0
0
0
0
0
0
0
0
0
0
0
0
0
0
0
0
0
0
0
0
0
0
0
0
0
0
0
0
0
0
0
0
0
0
0
0
0
0
0
0
0
0
0
0
0
0
0
0
0
0
0
0
0
0
0
0
0
0
0
0
0
0
0
0
0
0
0
0
0
0
0
0
0
0
0
0
0
0
0
0
0
0
0
0
0
0
0
0
0
0
0
0
0
0
0
0
0
0
0
0
0
0
0
0
0
0
0
0
0
0
0
0
0
0
0
0
0
0
0
0
0
0
0
0
0
0
0
0
0
0
0
0
0
0
0
0
0
0
0
0
0
0
0
0
0
0
0
0
0
0
0
0
0
0
0
0
0
0
0
0
0
0
0
0
0
0
0
0
0
0
0
0
0
0
0
0
0
0
0
0
0
0
0
0
0
0
0
0
0
0
0
0
0
0
0
0
0
0
0
0
0
0
0
0
0
0
0
0
0
0
0
0
0
0
0
0
0
0
0
0
0
0
0
0
0
0
0
0
0
0
0
0
0
0
0
0
0
0
0
0
0
0
0
0
0
0
0
0
0
0
0
0
0
0
0
0
0
0
0
0
0
0
0
0
0
0
0
0
0
0
0
0
0
0
0
0
0
0
0
0
0
0
0
0
0
0
0
0
0
0
0
0
0
0
0
0
0
0
0
0
0
0
0
0
0
0
0
0
0
0
0
0
0
0
0
0
0
0
0
0
0
0
0
0
0
0
0
0
0
0
0
0
0
0
0
0
0
0
0
0
0
0
0
0
0
0
0
0
0
0
0
0
0
0
0
0
0
0
0
0
0
0
0
0
0
0
0
0
0
0
0
0
0
0
0
0
0
0
0
0
0
0
0
0
0
0
0
0
0
0
0
0
0
0
0
0
0
0
0
0
0
0
0
0
0
0
0
0
0
0
0
0
0
0
0
0
0
0
0
0
0
0
0
0
0
0
0
0
0
0
0
0
0
0
0
0
0
0
0
0
0
0
0
0
0
0
0
0
0
0
0
0
0
0
0
0
0
0
0
0
0
0
0
0
0
0
0
0
0
0
0
0
0
0
0
0
0
0
0
0
0
0
0
0
0
0
0
0
0
0
0
0
0
0
0
0
0
0
0
0
0
0
0
0
0
0
0
0
0
0
0
0
0
0
0
0
0
0
0
0
0
0
0
0
0
0
0
0
0
0
0
0
0
0
0
0
0
0
0
0
0
0
0
0
0
0
0
0
0
0
0
0
0
0
0
0
0
0
0
0
0
0
0
0
0
0
0
0
0
0
0
0
0
0
0
0
0
0
0
0
0
0
0
0
0
0
0
0
0
0
0
0
0
0
0
0
0
0
0
0
0
0
0
0
0
0
0
0
0
0
0
0
0
0
0
0
0
0
0
0
0
0
0
0
0
0
0
0
0
0
0
0
0
0
0
0
0
0
0
0
0
0
0
0
0
0
0
0
0
0
0
0
0
0
0
0
0
0
0
0
0
0
0
0
0
0
0
0
0
0
0
0
0
0
0
0
0
0
0
0
0
0
0
0
0
0
0
0
0
0
0
0
0
0
0
0
0
0
0
0
0
0
0
0
0
0
0
0
0
0
0
0
0
0
0
0
0
0
0
0
0
0
0
0
0
0
0
0
0
0
0
0
0
0
0
0
0
0
0
0
0
0
0
0
0
0
0
0
0
0
0
0
0
0
0
0
0
0
0
0
0
0
0
0
0
0
0
0
0
0
0
0
0
0
0
0
0
0
0
0
0
0
0
0
0
0
0
0
0
0
0
0
0
0
0
0
0
0
0
0
0
0
0
0
0
0
0
0
0
0
0
0
0
0
0
0
0
0
0
0
0
0
0
0
0
0
0
0
0
0
0
0
0
0
0
0
0
0
0
0
0
0
0
0
0
0
0
0
0
0
0
0
0
0
0
0
0
0
0
0
0
0
0
0
0
0
0
0
0
0
0
0
0
0
0
0
0
0
0
0
0
0
0
0
0
0
0
0
0
0
0
0
0
0
0
0
0
0
0
0
0
0
0
0
0
0
0
0
0
0
0
0
0
0
0
0
0
0
0
0
0
0
0
0
0
0
0
0
0
0
0
0
0
0
0
0
0
0
0
0
0
0
0
0
0
0
0
0
0
0
0
0
0
0
0
0
0
0
0
0
0
0
0
0
0
0
0
0
0
0
0
0
0
0
0
0
0
0
0
0
0
0
0
0
0
0
0
0
0
0
0
0
0
0
0
0
0
0
0
0
0
0
0
0
0
0
0
0
0
0
0
0
0
0
0
0
0
0
0
0
0
0
0
0
0
0
0
0
0
0
0
0
0
0
0
0
0
0
0
0
0
0
0
0
0
0
0
0
0
0
0
0
0
0
0
0
0
0
0
0
0
0
0
0
0
0
0
0
0
0
0
0
0
0
0
0
0
0
0
0
0
0
0
0
0
0
0
0
0
0
0
0
0
0
0
0
0
0
0
0
0
0
0
0
0
0
0
0
0
0
0
0
0
0
0
0
0
0
0
0
0
0
0
0
0
0
0
0
0
0
0
0
0
0
0
0
0
0
0
0
0
0
0
0
0
0
0
0
0
0
0
0
0
0
0
0
0
0
0
0
0
0
0
0
0
0
0
0
0
0
0
0
0
0
0
0
0
0
0
0
0
0
0
0
0
0
0
0
0
0
0
0
0
0
0
0
0
0
0
0
0
0
0
0
0
0
0
0
0
0
0
0
0
0
0
0
0
0
0
0
0
0
0
0
0
0
0
0
0
0
0
0
0
0
0
0
0
0
0
0
0
0
0
0
0
0
0
0
0
0
0
0
0
0
0
0
0
0
0
0
0
0
0
0
0
0
0
0
0
0
0
0
0
0
0
0
0
0
0
0
0
0
0
0
0
0
0
0
0
0
0
0
0
0
0
0
0
0
0
0
0
0
0
0
0
0
0
0
0
0
0
0
0
0
0
0
0
0
0
0
0
0
0
0
0
0
0
0
0
0
0
0
0
0
0
0
0
0
0
0
0
0
0
0
0
0
0
0
0
0
0
0
0
0
0
0
0
0
0
0
0
0
0
0
0
0
0
0
0
0
0
0
0
0
0
0
0
0
0
0
0
0
0
0
0
0
0
0
0
0
0
0
0
0
0
0
0
0
0
0
0
0
0
0
0
0
0
0
0
0
0
0
0
0
0
0
0
0
0
0
0
0
0
0
0
0
0
0
0
0
0
0
0
0
0
0
0
0
0
0
0
0
0
0
0
0
0
0
0
0
0
0
0
0
0
0
0
0
0
0
0
0
0
0
0
0
0
0
0
0
0
0
0
0
0
0
0
0
0
0
0
0
0
0
0
0
0
0
0
0
0
0
0
0
0
0
0
0
0
0
0
0
0
0
0
0
0
0
0
0
0
0
0
0
0
0
0
0
0
0
0
0
0
0
0
0
0
0
0
0
0
0
0
0
0
0
0
0
0
0
0
0
0
0
0
0
0
0
0
0
0
0
0
0
0
0
0
0
0
0
0
0
0
0
0
0
0
0
0
0
0
0
0
0
0
0
0
0
0
0
0
0
0
0
0
0
0
0
0
0
0
0
0
0
0
0
0
0
0
0
0
0
0
0
0
0
0
0
0
0
0
0
0
0
0
0
0
0
0
0
0
0
0
0
0
0
0
0
0
0
0
0
0
0
0
0
0
0
0
0
0
0
0
0
0
0
0
0
0
0
0
0
0
0
0
0
0
0
0
0
0
0
0
0
0
0
0
0
0
0
0
0
0
0
0
0
0
0
0
0
0
0
0
0
0
0
0
0
0
0
0
0
0
0
0
0
0
0
0
0
0
0
0
0
0
0
0
0
0
0
0
0
0
0
0
0
0
0
0
0
0
0
0
0
0
0
0
0
0
0
0
0
0
0
0
0
0
0
0
0
0
0
0
0
0
0
0
0
0
0
0
0
0
0
0
0
0
0
0
0
0
0
0
0
0
0
0
0
0
0
0
0
0
0
0
0
0
0
0
0
0
0
0
0
0
0
0
0
0
0
0
0
0
0
0
0
0
0
0
0
0
0
0
0
0
0
0
0
0
0
0
0
0
0
0
0
0
0
0
0
0
0
0
0
0
0
0
0
0
0
0
0
0
0
0
0
0
0
0
0
0
0
0
0
0
0
0
0
0
0
0
0
0
0
0
0
0
0
0
0
0
0
0
0
0
0
0
0
0
0
0
0
0
0
0
0
0
0
0
0
0
0
0
0
0
0
0
0
0
0
0
0
0
0
0
0
0
0
0
0
0
0
0
0
0
0
0
0
0
0
0
0
0
0
0
0
0
0
0
0
0
0
0
0
0
0
0
0
0
0
0
0
0
0
0
0
0
0
0
0
0
0
0
0
0
0
0
0
0
0
0
0
0
0
0
0
0
0
0
0
0
0
0
0
0
0
0
0
0
0
0
0
0
0
0
0
0
0
0
0
0
0
0
0
0
0
0
0
0
0
0
0
0
0
0
0
0
0
0
0
0
0
0
0
0
0
0
0
0
0
0
0
0
0
0
0
0
0
0
0
0
0
0
0
0
0
0
0
0
0
0
0
0
0
0
0
0
0
0
0
0
0
0
0
0
0
0
0
0
0
0
0
0
0
0
0
0
0
0
0
0
0
0
0
0
0
0
0
0
0
0
0
0
0
0
0
0
0
0
0
0
0
0
0
0
0
0
0
0
0
0
0
0
0
0
0
0
0
0
0
0
0
0
0
0
0
0
0
0
0
0
0
0
0
0
0
0
0
0
0
0
0
0
0
0
0
0
0
0
0
0
0
0
0
0
0
0
0
0
0
0
0
0
0
0
0
0
0
0
0
0
0
0
0
0
0
0
0
0
0
0
0
0
0
0
0
0
0
0
0
0
0
0
0
0
0
0
0
0
0
0
0
0
0
0
0
0
0
0
0
0
0
0
0
0
0
0
0
0
0
0
0
0
0
0
0
0
0
0
0
0
0
0
0
0
0
0
0
0
0
0
0
0
0
0
0
0
0
0
0
0
0
0
0
0
0
0
0
0
0
0
0
0
0
0
0
0
0
0
0
0
0
0
0
0
0
0
0
0
0
0
0
0
0
0
0
0
0
0
0
0
0
0
0
0
0
0
0
0
0
0
0
0
0
0
0
0
0
0
0
0
0
0
0
0
0
0
0
0
0
0
0
0
0
0
0
0
0
0
0
0
0
0
0
0
0
0
0
0
0
0
0
0
0
0
0
0
0
0
0
0
0
0
0
0
0
0
0
0
0
0
0
0
0
0
0
0
0
0
0
0
0
0
0
0
0
0
0
0
0
0
0
0
0
0
0
0
0
0
0
0
0
0
0
0
0
0
0
0
0
0
0
0
0
0
0
0
0
0
0
0
0
0
0
0
0
0
0
0
0
0
0
0
0
0
0
0
0
0
0
0
0
0
0
0
0
0
0
0
0
0
0
0
0
0
0
0
0
0
0
0
0
0
0
0
0
0
0
0
0
0
0
0
0
0
0
0
0
0
0
0
0
0
0
0
0
0
0
0
0
0
0
0
0
0
0
0
0
0
0
0
0
0
0
0
0
0
0
0
0
0
0
0
0
0
0
0
0
0
0
0
0
0
0
0
0
0
0
0
0
0
0
0
0
0
0
0
0
0
0
0
0
0
0
0
0
0
0
0
0
0
0
0
0
0
0
0
0
0
0
0
0
0
0
0
0
0
0
0
0
0
0
0
0
0
0
0
0
0
0
0
0
0
0
0
0
0
0
0
0
0
0
0
0
0
0
0
0
0
0
0
0
0
0
0
0
0
0
0
0
0
0
0
0
0
0
0
0
0
0
0
0
0
0
0
0
0
0
0
0
0
0
0
0
0
0
0
0
0
0
0
0
0
0
0
0
0
0
0
0
0
0
0
0
0
0
0
0
0
0
0
0
0
0
0
0
0
0
0
0
0
0
0
0
0
0
0
0
0
0
0
0
0
0
0
0
0
0
0
0
0
0
0
0
0
0
0
0
0
0
0
0
0
0
0
0
0
0
0
0
0
0
0
0
0
0
0
0
0
0
0
0
0
0
0
0
0
0
0
0
0
0
0
0
0
0
0
0
0
0
0
-8
-8
-8
-8
-8
-8
-8
-8
-8
-8
-8
-8
-8
-8
-8
-8
-8
-8
-8
-8
-8
-8
-8
-8
-8
-8
-8
-8
-8
-8
-8
-8
-8
-8
-8
-8
-8
-8
-8
-8
-8
-8
-8
-8
-8
-8
-8
-8
-8
-8
-8
-8
-8
-8
-8
-8
-8
-8
-8
-8
-8
-8
-8
-8
-8
-8
-8
-8
-8
-8
-8
-8
-8
-8
-8
-8
-8
-8
-8
-8
-8
-8
-8
-8
-8
-8
-8
-8
-8
-8
-8
-8
-8
-8
-8
-8
-8
-8
-8
-8
-8
-8
-8
-8
-8
-8
-8
-8
-8
-8
-8
-8
-8
-8
-8
-8
-8
-8
-8
-8
-8
-8
-8
-8
-8
-8
-8
-8
-8
-8
-8
-8
-8
-8
-8
-8
-8
-8
-8
-8
-8
-8
-8
-8
-8
-8
-8
-8
-8
-8
-8
-8
-8
-8
-8
-8
-8
-8
-8
-8
-8
-8
-8
-8
-8
-8
-8
-8
-8
-8
-8
-8
-8
-8
-8
-8
-8
-8
-8
-8
-8
-8
-8
-8
-8
-8
-8
-8
-8
-8
-8
-8
-8
-8
-8
-8
-8
-8
-8
-8
-8
-8
-8
-8
-8
-8
-8
-8
-8
-8
-8
-8
-8
-8
-8
-8
-8
-8
-8
-8
-8
-8
-8
-8
-8
-8
-8
-8
-8
-8
-8
-8
-8
-8
-8
-8
-8
-8
-8
-8
-8
-8
-8
-8
-8
-8
-8
-8
-8
-8
-8
-8
-8
-8
-8
-8
-8
-8
-8
-8
-8
-8
-8
-8
-8
-8
-8
-8
-8
-8
-8
-8
-8
-8
-8
-8
-8
-8
-8
-8
-8
-8
-8
-8
-8
-8
-8
-8
-8
-8
-8
-8
-8
-8
-8
-8
-8
-8
-8
-8
-8
-8
-8
-8
-8
-8
-8
-8
-8
-8
-8
-8
-8
-8
-8
-8
-8
-8
-8
-8
-8
-8
-8
-8
-8
-8
-8
-8
-8
-8
-8
-8
-8
-8
-8
-8
-8
-8
-8
-8
-8
-8
-8
-8
-8
-8
-8
-8
-8
-8
-8
-8
-8
-8
-8
-8
-8
-8
-8
-8
-8
-8
-8
-8
-8
-8
-8
-8
-8
-8
-8
-8
-8
-8
-8
-8
-8
-8
-8
-8
-8
-8
-8
-8
-8
-8
-8
-8
-8
-8
-8
-8
-8
-8
-8
-8
-8
-8
-8
-8
-8
-8
-8
-8
-8
-8
-8
-8
-8
-8
-8
-8
-8
-8
-8
-8
-8
-8
-8
-8
-8
-8
-8
-8
-8
-8
-8
-8
-8
-8
-8
-8
-8
-8
-8
-8
-8
-8
-8
-8
-8
-8
-8
-8
-8
-8
-8
-8
-8
-8
-8
-8
-8
-8
-8
-8
-8
-8
-8
-8
-8
-8
-8
-8
-8
-8
-8
-8
-8
-8
-8
-8
-8
-8
-8
-8
-8
-8
-8
-8
-8
-8
-8
-8
-8
-8
-8
-8
-8
-8
-8
-8
-8
-8
-8
-8
-8
-8
-8
-8
-8
-8
-8
-8
-8
-8
-8
-8
-8
-8
-8
-8
-8
-8
-8
-8
-8
-8
-8
-8
-8
-8
-8
-8
-8
-8
-8
-8
-8
-8
-8
-8
-8
-8
-8
-8
-8
-8
-8
-8
-8
-8
-8
-8
-8
-8
-8
-8
-8
-8
-8
-8
-8
-8
-8
-8
-8
-8
-8
-8
-8
-8
-8
-8
-8
-8
-8
-8
-8
-8
-8
-8
-8
-8
-8
-8
-8
-8
-8
-8
-8
-8
-8
-8
-8
-8
-8
-8
-8
-8
-8
-8
-8
-8
-8
-8
-8
-8
-8
-8
-8
-8
-8
-8
-8
-8
-8
-8
-8
-8
-8
-8
-8
-8
-8
-8
-8
-8
-8
-8
-8
-8
-8
-8
-8
-8
-8
-8
-8
-8
-8
-8
-8
-8
-8
-8
-8
-8
-8
-8
-8
-8
-8
-8
-8
-8
-8
-8
-8
-8
-8
-8
-8
-8
-8
-8
-8
-8
-8
-8
-8
-8
-8
-8
-8
-8
-8
-8
-8
-8
-8
-8
-8
-8
-8
-8
-8
-8
-8
-8
-8
-8
-8
-8
-8
-8
-8
-8
-8
-8
-8
-8
-8
-8
-8
-8
-8
-8
-8
-8
-8
-8
-8
-8
-8
-8
-8
-8
-8
-8
-8
-8
-8
-8
-8
-8
-8
-8
-8
-8
-8
-8
-8
0
0
0
0
0
0
0
0
0
0
0
0
0
0
0
0
0
0
0
0
0
0
0
0
0
0
0
0
0
0
0
0
0
0
0
0
0
0
0
0
0
0
0
0
0
0
0
0
0
0
0
0
0
-7
-7
-7
-7
-7
-7
-7
-7
-7
-7
-7
-7
-7
-7
-7
-7
-7
-7
-7
-7
-7
-7
-7
-7
-7
-7
-7
-7
-7
-7
-7
-7
-7
-7
-7
-7
-7
-7
-7
-7
-7
-7
-7
-7
-7
-7
-7
-7
-7
-7
-7
-7
-7
-7
-7
-7
-7
-7
-7
-7
-7
-7
-7
-7
-7
-7
-7
-7
-7
-7
-7
-7
-7
-7
-7
-7
-7
-7
-7
-7
-7
-7
-7
-7
-7
-7
-7
-7
-7
-7
-7
-7
-7
-7
-7
-7
-7
-7
-7
-7
-7
-7
-7
-7
-7
-7
-7
-7
-7
-7
-7
-7
-7
-7
-7
-7
-7
-7
-7
-7
-7
-7
-7
-7
-7
-7
-7
-7
-7
-7
-7
-7
-7
-7
-7
-7
-7
-7
-7
-7
-7
-7
-7
-7
-7
-7
-7
-7
-7
-7
-7
-7
-7
-7
-7
-7
-7
-7
-7
-7
-7
-7
-7
-7
-7
-7
-7
-7
-7
-7
-7
-7
-7
-7
-7
-7
-7
-7
-7
-7
-7
-7
-7
-7
-7
-7
-7
-7
-7
-7
-7
-7
-7
-7
-7
-7
-7
-7
-7
-7
-7
-7
-7
-7
-7
-7
-7
-7
-7
-7
-7
-7
-7
-7
-7
-7
-7
-7
-7
-7
-7
-7
-7
-7
-7
-7
-7
-7
-7
-7
-7
-7
-7
-7
-7
-7
-7
-7
-7
-7
-7
-7
-7
-7
-7
-7
-7
-7
-7
-7
-7
-7
-7
-7
-7
-7
-7
-7
-7
-7
-7
-7
-7
-7
-7
-7
-7
-7
-7
-7
-7
-7
-7
-7
-7
-7
-7
-7
-7
-7
-7
-7
-7
-7
-7
-7
-7
-7
-7
-7
-7
-7
-7
-7
-7
-7
-7
-7
-7
-7
-7
-7
-7
-7
-7
-7
-7
-7
-7
-7
-7
-7
-7
-7
-7
-7
-7
-7
-7
-7
-7
-7
-7
-7
-7
-7
-7
-7
-7
-7
-7
-7
-7
-7
-7
-7
-7
-7
-7
-7
-7
-7
-7
-7
-7
-7
-7
-7
-7
-7
-7
-7
-7
-7
-7
-7
-7
-7
-7
-7
-7
-7
-7
-7
-7
-7
-7
-7
-7
-7
-7
-7
-7
-7
-7
-7
-7
-7
-7
-7
-7
-7
-7
-7
-7
-7
-7
-7
-7
-7
-7
-7
-7
-7
-7
-7
-7
-7
-7
-7
-7
-7
-7
-7
-7
-7
-7
-7
-7
-7
-7
-7
-7
-7
-7
-7
-7
-7
-7
-7
-7
-7
-7
-7
-7
-7
-7
-7
-7
-7
-7
-7
-7
-7
-7
-7
-7
-7
-7
-7
-7
-7
-7
-7
-7
-7
-7
-7
-7
-7
-7
-7
-7
-7
-7
-7
-7
-7
-7
-7
-7
-7
-7
-7
-7
-7
-7
-7
-7
-7
-7
-7
-7
-7
-7
-7
-7
-7
-7
-7
-7
-7
-7
-7
-7
-7
-7
-7
-7
-7
-7
-7
-7
-7
-7
-7
-7
-7
-7
-7
-7
-7
-7
-7
-7
-7
-7
-7
-7
-7
-7
-7
-7
-7
-7
-7
-7
-7
-7
-7
-7
-7
-7
-7
-7
-7
-7
-7
-7
-7
-7
-7
-7
-7
-7
-7
-7
-7
-7
-7
-7
-7
-7
-7
-7
-7
-7
-7
-7
-7
-7
-7
-7
-7
-7
-7
-7
-7
-7
-7
-7
-7
-7
-7
-7
-7
-7
-7
-7
-7
-7
-7
-7
-7
-7
-7
-7
-7
-7
-7
-7
-7
-7
-7
-7
-7
-7
-7
-7
-7
-7
-7
-7
-7
-7
-7
-7
-7
-7
-7
-7
-7
-7
-7
-7
-7
-7
-7
-7
-7
-7
-7
-7
-7
-7
-7
-7
-7
-7
-7
-7
-7
-7
-7
-7
-7
-7
-7
-7
-7
-7
-7
-7
-7
-7
-7
-7
-7
-7
-7
-7
-7
-7
-7
-7
-7
-7
-7
-7
-7
-7
-7
-7
-7
-7
-7
-7
-7
-7
-7
-7
-7
-7
-7
-7
-7
-7
-7
-7
-7
-7
-7
-7
-7
-7
-7
-7
-7
-7
-7
-7
-7
-7
-7
-7
-7
-7
-7
-7
-7
-7
-7
-7
-7
-7
-7
-7
-7
-7
-7
-7
-7
-7
-7
-7
-7
-7
-7
-7
-7
-7
-7
-7
-7
-7
-7
-7
-7
-7
-7
-7
-7
-7
-7
-7
-7
-7
-7
-7
-7
-7
-7
-7
-7
-7
-7
-7
-7
-7
-7
-7
-7
-7
-7
-7
-7
-7
-7
-7
-7
-7
-7
-7
-7
-7
-7
-7
-7
-7
-7
-7
-7
-7
-7
-7
-7
-7
-7
-7
-7
-7
-7
-7
-7
-7
-7
-7
-7
-7
-7
-7
-7
-7
-7
-7
-7
-7
-7
-7
-7
-7
-7
-7
-7
-7
-7
-7
-7
-7
-7
-7
-7
-7
-7
-7
-7
-7
-7
-7
-7
-7
-7
-7
-7
-7
-7
-7
-7
-7
-7
-7
-7
-7
-7
-7
-7
-7
-7
-7
-7
-7
-7
-7
-7
-7
-7
-7
-7
-7
-7
-7
-7
-7
-7
-7
-7
-7
-7
-7
-7
-7
-7
-7
-7
-7
-7
-7
-7
-7
-7
-7
-7
-7
-7
-7
-7
-7
-7
-7
-7
-7
-7
-7
-7
-7
-7
-7
-7
-7
-7
-7
-7
-7
-7
-7
-7
-7
-7
-7
-7
-7
-7
-7
-7
-7
-7
-7
-7
-7
-7
-7
-7
-7
-7
-7
-7
-7
-7
-7
-7
-7
-7
-7
-7
-7
-7
-7
-7
-7
-7
-7
-7
-7
-7
-7
-7
-7
-7
-7
-7
-7
-7
-7
-7
-7
-7
-7
-7
-7
-7
-7
-7
-7
-7
-7
-7
-7
-7
-7
-7
-7
-7
-7
-7
-7
-7
-7
-7
-7
-7
-7
-7
-7
-7
-7
-7
-7
-7
-7
-7
-7
-7
-7
-7
-7
-7
-7
-7
-7
-7
-7
-7
-7
-7
-7
-7
-7
-7
-7
-7
-7
-7
-7
-7
-7
-7
-7
-7
-7
-7
-7
-7
-7
-7
-7
-7
-7
-7
-7
-7
-7
-7
-7
-7
-7
-7
-7
-7
-7
-7
-7
-7
-7
-7
-7
-7
-7
-7
-7
-7
-7
-7
-7
-7
-7
-7
-7
-7
-7
-7
-7
-7
-7
-7
-7
-7
-7
-7
-7
-7
-7
-7
-7
-7
-7
-7
-7
-7
-7
-7
-7
-7
-7
-7
-7
-7
-7
-7
-7
-7
-7
-7
-7
-7
-7
-7
-7
-7
-7
-7
-7
-7
-7
-7
-7
-7
-7
-7
-7
-7
-7
-7
-7
-7
-7
-7
-7
-7
-7
-7
-7
-7
-7
-7
-7
-7
-7
-7
-7
-7
-7
-7
-7
-7
-7
-7
-7
-7
-7
-7
-7
-7
-7
-7
-7
-7
-7
-7
-7
-7
-7
-7
-7
-7
-7
-7
-7
-7
-7
-7
-7
-7
-7
-7
-7
-7
-7
-7
-7
-7
-7
-7
-7
-7
-7
-7
-7
-7
-7
-7
-7
-7
-7
-7
-7
-7
-7
-7
-7
-7
-7
-7
-7
-7
-7
-7
-7
-7
-7
-7
-7
-7
-7
-7
-7
-7
-7
-7
-7
-7
-7
-7
-7
-7
-7
-7
-7
-7
-7
-7
-7
-7
-7
-7
-7
-7
-7
-7
-7
-7
-7
-7
-7
-7
-7
-7
-7
-7
-7
-7
-7
-7
-7
-7
-7
-7
-7
-7
-7
-7
-7
-7
-7
-7
-7
-7
-7
-7
-7
-7
-7
-7
-7
-7
-7
-7
-7
-7
-7
-7
-7
-7
-7
-7
-7
-7
-7
-7
-7
-7
-7
-7
-7
-7
-7
-7
-7
-7
-7
-7
-7
-7
-7
-7
-7
-7
-7
-7
-7
-7
-7
-7
-7
-7
-7
-7
-7
-7
-7
-7
-7
-7
-7
-7
-7
-7
-7
-7
-7
-7
-7
-7
-7
-7
-7
-7
-7
-7
-7
-7
-7
-7
-7
-7
-7
-7
-7
-7
-7
-7
-7
-7
-7
-7
-7
-7
-7
-7
-7
-7
-7
-7
-7
-7
-7
-7
-7
-7
-7
-7
-7
-7
-7
-7
-7
-7
-7
-7
-7
-7
-7
-7
-7
-7
-7
-7
-7
-7
-7
-7
-7
-7
-7
-7
-7
-7
-7
-7
-7
-7
-7
-7
-7
-7
-7
-7
-7
-7
-7
-7
-7
-7
-7
-7
-7
-7
-7
-7
-7
-7
-7
-7
-7
-7
-7
-7
-7
-7
-7
-7
-7
-7
-7
-7
-7
-7
-7
-7
-7
-7
-7
-7
-7
-7
-7
-7
-7
-7
-7
-7
-7
-7
-7
-7
-7
-7
-7
-7
-7
-7
-7
-7
-7
-7
-7
-7
-7
-7
-7
-7
-7
-7
-7
-7
-7
-7
-7
-7
-7
-7
-7
-7
-7
-7
-7
-7
-7
-7
-7
-7
-7
-7
-7
-7
-7
-7
-7
-7
-7
-7
-7
-7
-7
-7
-7
-7
-7
-7
-7
-7
-7
-7
-7
-7
-7
-7
-7
-7
-7
-7
-7
-7
-7
-7
-7
-7
-7
-7
-7
-7
-7
-7
-7
-7
-7
-7
-7
-7
-7
-7
-7
-7
-7
-7
-7
-7
-7
-7
-7
-7
-7
-7
-7
-7
-7
-7
-7
-7
-7
-7
-7
-7
-7
-7
-7
-7
-7
-7
-7
-7
-7
-7
-7
-7
-7
-7
-7
-7
-7
-7
-7
-7
-7
-7
-7
-7
-7
-7
-7
-7
-7
-7
-7
-7
-7
-7
-7
-7
-7
-7
-7
-7
-7
-7
-7
-7
-7
-7
-7
-7
-7
-7
-7
-7
-7
-7
-7
-7
-7
-7
-7
-7
-7
-7
-7
-7
-7
-7
-7
-7
-7
-7
-7
-7
-7
-7
-7
-7
-7
-7
-7
-7
-7
-7
-7
-7
-7
-7
-7
-7
-7
-7
-7
-7
-7
-7
-7
-7
-7
-7
-7
-7
-7
-7
-7
-7
-7
-7
-7
-7
-7
-7
-7
-7
-7
-7
-7
-7
-7
-7
0
0
0
0
-12
-12
-12
-12
-12
-12
-12
-12
-12
-12
-12
-12
-12
-12
-12
-12
-12
-12
-12
-12
-12
-12
-12
-12
-12
-12
-12
-12
-12
-12
-12
-12
-12
-12
-12
-12
-12
-12
-12
-12
-12
-12
-12
-12
-12
-12
-12
-12
-12
-12
-12
-12
-12
-12
-12
-12
-12
-12
-12
-12
-12
-12
-12
-12
-12
-12
-12
-12
-12
-12
-12
-12
-12
-12
-12
-12
-12
-12
-12
-12
-12
-12
-12
-12
-12
-12
-12
-12
-12
-12
-12
-12
-12
-12
-12
-12
-12
-12
-12
-12
-12
-12
-12
-12
-12
-12
-12
-12
-12
-12
-12
-12
-12
-12
-12
-12
-12
-12
-12
-12
-12
-12
-12
-12
-12
-12
-12
-12
-12
-12
-12
-12
-12
-12
-12
-12
-12
-12
-12
-12
-12
-12
-12
-12
-12
-12
-12
-12
-12
-12
-12
-12
-12
-12
-12
-12
-12
-12
-12
-12
-12
-12
-12
-12
-12
-12
-12
-12
-12
-12
-12
-12
-12
-12
-12
-12
-12
-12
-12
-12
-12
-12
-12
-12
-12
-12
-12
-12
-12
-12
-12
-12
-12
-12
-12
-12
-12
-12
-12
-12
-12
-12
-12
-12
-12
-12
-12
-12
-12
-12
-12
-12
-12
-12
-12
-12
-12
-12
-12
-12
-12
-12
-12
-12
-12
-12
-12
-12
-12
-12
-12
-12
-12
-12
-12
-12
-12
-12
-12
-12
-12
-12
-12
-12
-12
-12
-12
-12
-12
-12
-12
-12
-12
-12
-12
-12
-12
-12
-12
-12
-12
-12
-12
-12
-12
-12
-12
-12
-12
-12
-12
-12
-12
-12
-12
-12
-12
-12
-12
-12
-12
-12
-12
-12
-12
-12
-12
-12
-12
-12
-12
-12
-12
-12
-12
-12
-12
-12
-12
-12
-12
-12
-12
-12
-12
-12
-12
-12
-12
-12
-12
-12
-12
-12
-12
-12
-12
-12
-12
-12
-12
-12
-12
-12
-12
-12
-12
-12
-12
-12
-12
-12
-12
-12
-12
-12
-12
-12
-12
-12
-12
-12
-12
-12
-12
-12
-12
-12
-12
-12
-12
-12
-12
-12
-12
-12
-12
-12
-12
-12
-12
-12
-12
-12
-12
-12
-12
-12
-12
-12
-12
-12
-12
-12
-12
-12
-12
-12
-12
-12
-12
-12
-12
-12
-12
-12
-12
-12
-12
-12
-12
-12
-12
-12
-12
-12
-12
-12
-12
-12
-12
-12
-12
-12
-12
-12
-12
-12
-12
-12
-12
-12
-12
-12
-12
-12
-12
-12
-12
-12
-12
-12
-12
-12
-12
-12
-12
-12
-12
-12
-12
-12
-12
-12
-12
-12
-12
-12
-12
-12
-12
-12
-12
-12
-12
-12
-12
-12
-12
-12
-12
-12
-12
-12
-12
-12
-12
-12
-12
-12
-12
-12
-12
-12
-12
-12
-12
-12
-12
-12
-12
-12
-12
-12
-12
-12
-12
-12
-12
-12
-12
-12
-12
-12
-12
-12
-12
-12
-12
-12
-12
-12
-12
-12
-12
-12
-12
-12
-12
-12
-12
-12
-12
-12
-12
-12
-12
-12
-12
-12
-12
-12
-12
-12
-12
-12
-12
-12
-12
-12
-12
-12
-12
-12
-12
-12
-12
-12
-12
-12
-12
-12
-12
-12
-12
-12
-12
-12
-12
-12
-12
-12
-12
-12
-12
-12
-12
-12
-12
-12
-12
-12
-12
-12
-12
-12
-12
-12
-12
-12
-12
-12
-12
-12
-12
-12
-12
-12
-12
-12
-12
-12
-12
-12
-12
-12
-12
-12
-12
-12
-12
-12
-12
-12
-12
-12
-12
-12
-12
-12
-12
-12
-12
-12
-12
-12
-12
-12
-12
-12
-12
-12
-12
-12
-12
-12
-12
-12
-12
-12
-12
-12
-12
-12
-12
-12
-12
-12
-12
-12
-12
-12
-12
-12
-12
-12
-12
-12
-12
-12
-12
-12
-12
-12
-12
-12
-12
-12
-12
-12
-12
-12
-12
-12
-12
-12
-12
-12
-12
-12
-12
-12
-12
-12
-12
-12
-12
-12
-12
-12
-12
-12
-12
-12
-12
-12
-12
-12
-12
-12
-12
-12
-12
-12
-12
-12
-12
-12
-12
-12
-12
-12
-12
-12
-12
-12
-12
-12
-12
-12
-12
-12
-12
-12
-12
-12
-12
-12
-12
-12
-12
-12
-12
-12
-12
-12
-12
-12
-12
-12
-12
-12
-12
-12
-12
-12
-12
-12
-12
-12
-12
-12
-12
-12
-12
-12
-12
-12
-12
-12
-12
-12
-12
-12
-12
-12
-12
-12
-12
-12
-12
-12
-12
-12
-12
-12
-12
-12
-12
-12
-12
-12
-12
-12
-12
-12
-12
-12
-12
-12
-12
-12
-12
-12
-12
-12
-12
-12
-12
-12
-12
-12
-12
-12
-12
-12
-12
-12
-12
-12
-12
-12
-12
-12
-12
-12
-12
-12
-12
-12
-12
-12
-12
-12
-12
-12
-12
-12
-12
-12
-12
-12
-12
-12
-12
-12
-12
-12
-12
-12
-12
-12
-12
-12
-12
-12
-12
-12
-12
-12
-12
-12
-12
-12
-12
-12
-12
-12
-12
-12
-12
-12
-12
-12
-12
-12
-12
-12
-12
-12
-12
-12
-12
-12
-12
-12
-12
-12
-12
-12
-12
-12
-12
-12
-12
-12
-12
-12
-12
-12
-12
-12
-12
-12
-12
-12
-12
-12
-12
-12
-12
-12
-12
-12
-12
-12
-12
-12
-24
-24
-24
-24
-24
-24
-24
-24
-24
-24
-24
-24
-24
-24
-24
-24
-24
-24
-24
-24
-24
-24
-24
-24
-24
-24
-24
-24
-24
-24
-24
-24
-24
-24
-24
-24
-24
-24
-24
-24
-24
-24
-24
-24
-24
-24
-24
-24
-24
-24
-24
-24
-24
-24
-24
-24
-24
-24
-24
-24
-24
-24
-24
-24
-24
-24
-24
-24
-24
-24
-24
-24
-24
-24
-24
-24
-24
-24
-24
-24
-24
-24
-24
-24
-24
-24
-24
-24
-24
-24
-24
-24
-24
-24
-24
-24
-24
-24
-24
-24
-24
-24
-24
-24
-24
-24
-24
-24
-24
-24
-24
-24
-24
-24
-24
-24
-24
-24
-24
-24
-24
-24
-24
-24
-24
-24
-24
-24
-24
-24
-24
-24
-24
-24
-24
-24
-24
-24
-24
-24
-24
-24
-24
-24
-24
-24
-24
-24
-24
-24
-24
-24
-24
-24
-24
-24
-24
-24
-24
-24
-24
-24
-24
-24
-24
-24
-24
-24
-24
-24
-24
-24
-24
-24
-24
-24
-24
-24
-24
-24
-24
-24
-24
-24
-24
-24
-24
-24
-24
-24
-24
-24
-24
-24
-24
-24
-24
-24
-24
-24
-24
-24
-24
-24
-24
-24
-24
-24
-24
-24
-24
-24
-24
-24
-24
-24
-24
-24
-24
-24
-24
-24
-24
-24
-24
-24
-24
-24
-24
-24
-24
-24
-24
-24
-24
-24
-24
-24
-24
-24
-24
-24
-24
-24
-24
-24
-24
-24
-24
-24
-24
-24
-24
-24
-24
-24
-24
-24
-24
-24
-24
-24
-24
-24
-24
-24
-24
-24
-24
-24
-24
-24
-24
-24
-24
-24
-24
-24
-24
-24
-24
-24
-24
-24
-24
-24
-24
-24
-24
-24
-24
-24
-24
-24
-24
-24
-24
-24
-24
-24
-24
-24
-24
-24
-24
-24
-24
-24
-24
-24
-24
-24
-24
-24
-24
-24
-24
-24
-24
-24
-24
-24
-24
-24
-24
-24
-24
-24
-24
-24
-24
-24
-24
-24
-24
-24
-24
-24
-24
-24
-24
-24
-24
-24
-24
-24
-24
-24
-24
-24
-24
-24
-24
-24
-24
-24
-24
-24
-24
-24
-24
-24
-24
-24
-24
-24
-24
-24
-24
-24
-24
-24
-24
-24
-24
-24
-24
-24
-24
-24
-24
-24
-24
-24
-24
-24
-24
-24
-24
-24
-24
-24
-24
-24
-24
-24
-24
-24
-24
-24
-24
-24
-24
-24
-24
-24
-24
-24
-24
-24
-24
-24
-24
-24
-24
-24
-24
-24
-24
-24
-24
-24
-24
-24
-24
-24
-24
-24
-24
-24
-24
-24
-24
-24
-24
-24
-24
-24
-24
-24
-24
-24
-24
-24
-24
-24
-24
-24
-24
-24
-24
-24
-24
-24
-24
-24
-24
-24
-24
-24
-24
-24
-24
-24
-24
-24
-24
-24
-24
-24
-24
-24
-24
-24
-24
-24
-24
-24
-24
-24
-24
-24
-24
-24
-24
-24
-24
-24
-24
-24
-24
-24
-24
-24
-24
-24
-24
-24
-24
-24
-24
-24
-24
-24
-24
-24
-24
-24
-24
-24
-24
-24
-24
-24
-24
-24
-24
-24
-24
-24
-24
-24
-24
-24
-24
-24
-24
-24
-24
-24
-24
-24
-24
-24
-24
-24
-24
-24
-24
-24
-24
-24
-24
-24
-24
-24
-24
-24
-24
-24
-24
-24
-24
-24
-24
-24
-24
-24
-24
-24
-24
-24
-24
-24
-24
-24
-24
-24
-24
-24
-24
-24
-24
-24
-24
-24
-24
-24
-24
-24
-24
-24
-24
-24
-24
-24
-24
-24
-24
-24
-24
-24
-24
-24
-24
-24
-24
-24
-24
-24
-24
-24
-24
-24
-24
-24
-24
-24
-24
-24
-24
-24
-24
-24
-24
-24
-24
-24
-24
-24
-24
-24
-24
-24
-24
-24
-24
-24
-24
-24
-24
-24
-24
-24
-24
-24
-24
-24
-24
-24
-24
-24
-24
-24
-24
-24
-24
-24
-24
-24
-24
-24
-24
-24
-24
-24
-24
-24
-24
-24
-24
-24
-24
-24
-24
-24
-24
-24
-24
-24
-24
-24
-24
-24
-24
-24
-24
-24
-24
-24
-24
-24
-24
-24
-24
-24
-24
-24
-24
-24
-24
-24
-24
-24
-24
-24
-24
-24
-24
-24
-24
-24
-24
-24
-24
-24
-24
-24
-24
-24
-24
-24
-24
-24
-24
-24
-24
-24
-24
-24
-24
-24
-24
-24
-24
-24
-24
-24
-24
-24
-24
-24
-24
-24
-24
-24
-24
-24
-24
-24
-24
-24
-24
-24
-24
-24
-24
-24
-24
-24
-24
-24
-24
-24
-24
-24
-24
-24
-24
-24
-24
-24
-24
-24
-24
-24
-24
-24
-24
-24
-24
-24
-24
-24
-24
-24
-24
-24
-24
-24
-24
-24
-24
-24
-24
-24
-24
-24
-24
-24
-24
-24
-24
-24
-24
-24
-24
-24
-24
-24
-24
-24
-24
-24
-24
-24
-24
-24
-24
-24
-24
-24
-24
-24
-24
-24
-24
-24
-24
-24
-24
-24
-24
-24
-24
-24
-24
-24
-24
-24
-24
-24
-24
-24
-24
-24
-24
-24
-24
-24
-24
-24
-24
-24
-24
-24
-24
-24
-24
-24
-24
-24
-24
-24
-24
-24
-24
-24
-24
-24
-24
-24
-24
-24
-24
-24
-24
-24
-24
-24
-24
-24
-24
-24
-24
-24
-24
-24
-24
-24
-24
-24
-24
-24
-24
-24
-24
-24
-24
-24
-24
-24
-24
-24
-24
-24
-24
-24
-24
-24
-24
-24
-24
-24
-24
-24
-24
-24
-24
-24
-24
-24
-24
-24
-24
-24
-24
-24
-24
-24
-24
-24
-24
-24
-24
-24
-24
-24
-24
-24
-24
-24
-24
-24
-24
-24
-24
-24
-24
-24
-24
-24
-24
-24
-24
-24
-24
-24
-24
-24
-24
-24
-24
-24
-24
-24
-24
-24
-24
-24
-24
-24
-24
-24
-24
-24
-24
-24
-24
-24
-24
-24
-24
-24
-24
-24
-24
-24
-24
-24
-24
-24
-24
-24
-24
-24
-24
-24
-24
-24
-24
-24
-24
-24
-24
-24
-24
-24
-24
-24
-24
-24
-24
-24
-24
-24
-24
-24
-24
-24
-24
-24
-24
-24
-24
-24
-24
-24
-24
-24
-24
-24
-24
-24
-24
-24
-24
-24
-24
-24
-24
-24
-24
-24
-24
-24
-24
-24
-24
-24
-24
-24
-24
-24
-24
-24
-24
-24
-24
-24
-24
-24
-24
-24
-24
-24
-24
-24
-24
-24
-24
-24
-24
-24
-24
-24
-24
-24
-24
-24
-24
-24
-24
-24
-24
-24
-24
-24
-24
-24
-24
-24
-24
-24
-24
-24
-24
-24
-24
-24
-24
-24
-24
-24
-24
-24
-24
-24
-24
-24
-24
-24
-24
-24
-24
-24
-24
-24
-24
-24
-24
-24
-24
-24
-24
-24
-24
-24
-24
-24
-24
-24
-24
-24
-24
-24
-24
-24
-24
-24
-24
-24
-24
-24
-24
-24
-24
-24
-24
-24
-24
-24
-24
-24
-24
-24
-24
-24
-24
-24
-24
-24
-24
-24
-24
-24
-24
-24
-24
-24
-24
-24
-24
-24
-24
-24
-24
-24
-24
-24
-24
-24
-24
-24
-24
-24
-24
-24
-24
-24
-24
-24
-24
-24
-24
-24
-24
-24
-24
-24
-24
-24
-24
-24
-24
-24
-24
-24
-24
-24
-24
-24
-24
-24
-24
-24
-24
-24
-24
0
0
0
0
0
0
0
0
0
0
0
0
0
0
0
0
0
0
0
0
0
0
0
0
0
0
0
0
0
0
0
0
0
0
0
0
0
0
0
0
0
0
0
0
0
0
0
0
0
0
0
0
0
0
0
0
0
0
0
0
0
0
0
0
0
0
0
0
0
0
0
0
0
0
0
0
0
0
0
0
0
0
0
0
0
0
0
0
0
0
0
0
0
0
0
0
0
0
0
0
0
0
0
0
0
0
0
0
0
0
0
0
0
0
0
0
0
0
0
0
0
0
0
0
0
0
0
0
0
0
0
0
0
0
0
0
0
0
0
0
0
0
0
0
0
0
0
0
0
0
0
0
0
0
0
0
0
0
0
0
0
0
0
0
0
0
0
0
0
0
0
0
0
0
0
0
0
0
0
0
0
0
0
0
0
0
0
0
0
0
0
0
0
0
0
0
0
0
0
0
0
0
0
0
0
0
0
0
0
0
0
0
0
0
0
0
0
0
0
0
0
0
0
0
0
0
0
0
0
0
0
0
0
0
0
0
0
0
0
0
0
0
0
0
0
0
0
0
0
0
0
0
0
0
0
0
0
0
0
0
0
0
0
0
0
0
0
0
0
0
0
0
0
0
0
0
0
0
0
0
0
0
0
0
0
0
0
0
0
0
0
0
0
0
0
0
0
0
0
0
0
0
0
0
0
0
0
0
0
0
0
0
0
0
0
0
0
0
0
0
0
0
0
0
0
0
0
0
0
0
0
0
0
0
0
0
0
0
0
0
0
0
0
0
0
0
0
0
0
0
0
0
0
0
0
0
0
0
0
0
0
0
0
0
0
0
0
0
0
0
0
0
0
0
0
0
0
0
0
0
0
0
0
0
0
0
0
0
0
0
0
0
0
0
0
0
0
0
0
0
0
0
0
0
0
0
0
0
0
0
0
0
0
0
0
0
0
0
0
0
0
0
0
0
0
0
0
0
0
0
0
0
0
0
0
0
0
0
0
0
0
0
0
0
0
0
0
0
0
0
0
0
0
0
0
0
0
0
0
0
0
0
0
0
0
0
0
0
0
0
0
0
0
0
0
0
0
0
0
0
0
0
0
0
0
0
0
0
0
0
0
0
0
0
0
0
0
0
0
0
0
0
0
0
0
0
0
0
0
0
0
0
0
0
0
0
0
0
0
0
0
0
0
0
0
0
0
0
0
0
0
0
0
0
0
0
0
0
0
0
0
0
0
0
0
0
0
0
0
0
0
0
0
0
0
0
0
0
0
0
0
0
0
0
0
0
0
0
0
0
0
0
0
0
0
0
0
0
0
0
0
0
0
0
0
0
0
0
0
0
0
0
0
0
0
0
0
0
0
0
0
0
0
0
0
0
0
0
0
0
0
0
0
0
0
0
0
0
0
0
0
0
0
0
0
0
0
0
0
0
0
0
0
0
0
0
0
0
0
0
0
0
0
0
0
0
0
0
0
0
0
0
0
0
0
0
0
0
0
0
0
0
0
0
0
0
0
0
0
0
0
0
0
0
0
0
0
0
0
0
0
0
0
0
0
0
0
0
0
0
0
0
0
0
0
0
0
0
0
0
0
0
0
0
0
0
0
0
0
0
0
0
0
0
0
0
0
0
0
0
0
0
0
0
0
0
0
0
0
0
0
0
0
0
0
0
0
0
0
0
0
0
0
0
0
0
0
0
0
0
0
0
0
0
0
0
0
0
0
0
0
0
0
0
0
0
0
0
0
0
0
0
0
0
0
0
0
0
0
0
0
0
0
0
0
0
0
0
0
0
0
0
0
0
0
0
0
0
0
0
0
0
0
0
0
0
0
0
0
0
0
0
0
0
0
0
0
0
0
0
0
0
0
0
0
0
0
0
0
0
0
0
0
0
0
0
0
0
0
0
0
0
0
0
0
0
0
0
0
0
0
0
0
0
0
0
0
0
0
0
0
0
0
0
0
0
0
0
0
0
0
0
0
0
0
0
0
0
0
0
0
0
0
0
0
0
0
0
0
0
0
0
0
0
0
0
0
0
0
0
0
0
0
0
0
0
0
0
0
0
0
0
0
0
0
0
0
0
0
0
0
0
0
0
0
0
0
0
0
0
0
0
0
0
0
0
0
0
0
0
0
0
0
0
0
0
0
0
0
0
0
0
0
0
0
0
0
0
0
0
0
0
0
0
0
0
0
0
0
0
0
0
0
0
0
0
0
0
0
0
0
0
0
0
0
0
0
0
0
0
0
0
0
0
0
0
0
0
0
0
0
0
0
0
0
0
0
0
0
0
0
0
0
0
0
0
0
0
0
0
0
0
0
0
0
0
0
0
0
0
0
0
0
0
0
0
0
0
0
0
0
0
0
0
0
0
0
0
0
0
0
0
0
0
0
0
0
0
0
0
0
0
0
0
0
0
0
0
0
0
0
0
0
0
0
0
0
0
0
0
0
0
0
0
0
0
0
0
0
0
0
0
0
0
0
0
0
0
0
0
0
0
0
0
0
0
0
0
0
0
0
0
0
0
0
0
0
0
0
0
0
0
0
0
0
0
0
0
0
0
0
0
0
0
0
0
0
0
0
0
0
0
0
0
0
0
0
0
0
0
0
0
0
0
0
0
0
0
0
0
0
0
0
0
0
0
0
0
0
0
0
0
0
0
0
0
0
0
0
0
0
0
0
0
0
0
0
0
0
0
0
0
0
0
0
0
0
0
0
0
0
0
0
0
0
0
0
0
0
0
0
0
0
0
0
0
0
0
0
0
0
0
0
0
0
0
0
0
0
0
0
0
0
0
0
0
0
0
0
0
0
0
0
0
0
0
0
0
0
0
0
0
0
0
0
0
0
0
0
0
0
0
0
0
0
0
0
0
0
0
0
0
0
0
0
0
0
0
0
0
0
0
0
0
0
0
0
0
0
0
0
0
0
0
0
0
0
0
0
0
0
0
0
0
0
0
0
0
0
0
0
0
0
0
0
0
0
0
0
0
0
0
0
0
0
0
0
0
0
0
0
0
0
0
0
0
0
0
0
0
0
0
0
0
0
0
0
0
0
0
0
0
0
0
0
0
0
0
0
0
0
0
0
0
0
0
0
0
0
0
0
0
0
0
0
0
0
0
0
0
0
0
0
0
0
0
0
0
0
0
0
0
0
0
0
0
0
0
0
0
0
0
0
0
0
0
0
0
0
0
0
0
0
0
0
0
0
0
0
0
0
0
0
0
0
0
0
0
0
0
0
0
0
0
0
0
0
0
0
0
0
0
0
0
0
0
0
0
0
0
0
0
0
0
0
0
0
0
0
0
0
0
0
0
0
0
0
0
0
0
0
0
0
0
0
0
0
0
0
0
0
0
0
0
0
0
0
0
0
0
0
0
0
0
0
0
0
0
0
0
0
0
0
0
0
0
0
0
0
0
0
0
0
0
0
0
0
0
0
0
0
0
0
0
0
0
0
0
0
0
0
0
0
0
0
0
0
0
0
0
0
0
0
0
0
0
0
0
0
0
0
0
0
0
0
0
0
0
0
0
0
0
0
0
0
0
0
0
0
0
0
0
0
0
0
0
0
0
0
0
0
0
0
0
0
0
0
0
0
0
0
3
3
3
3
3
3
3
3
3
3
3
3
3
3
3
3
3
3
3
3
3
3
3
3
3
3
3
3
3
3
3
3
3
3
3
3
3
3
3
3
3
3
3
3
3
3
3
3
3
3
3
3
3
3
3
3
3
3
3
3
3
3
3
3
3
3
3
3
3
3
3
3
3
3
3
3
3
3
3
3
3
3
3
3
3
3
3
3
3
3
3
3
3
3
3
3
3
3
3
3
3
3
3
3
3
3
3
3
3
3
3
3
3
3
3
3
3
3
3
3
3
3
3
3
3
3
3
3
3
3
3
3
3
3
3
3
3
3
3
3
3
3
3
3
3
3
3
3
3
3
3
3
3
3
3
3
3
3
3
3
3
3
3
3
3
3
3
3
3
3
3
3
3
3
3
3
3
3
3
3
3
3
3
3
3
3
3
3
3
3
3
3
3
3
3
3
3
3
3
3
3
3
3
3
3
3
3
3
3
3
3
3
3
3
3
3
3
3
3
3
3
3
3
3
3
3
3
3
3
3
3
3
3
3
3
3
3
3
3
3
3
3
3
3
3
3
3
3
3
3
3
3
3
3
3
3
3
3
3
3
3
3
3
3
3
3
3
3
3
3
3
3
3
3
3
3
3
3
3
3
3
3
3
3
3
3
3
3
3
3
3
3
3
3
3
3
3
3
3
3
3
3
3
3
3
3
3
3
3
3
3
3
3
3
3
3
3
3
3
3
3
3
3
3
3
3
3
3
3
3
3
3
3
3
3
3
3
3
3
3
3
3
3
3
3
3
3
3
3
3
3
3
3
3
3
3
3
3
3
3
3
3
3
3
3
3
3
3
3
3
3
3
3
3
3
3
3
3
3
3
3
3
3
3
3
3
3
3
3
3
3
3
3
3
3
3
3
3
3
3
3
3
3
3
3
3
3
3
3
3
3
3
3
3
3
3
3
3
3
3
3
3
3
3
3
3
3
3
3
3
3
3
3
3
3
3
3
3
3
3
3
3
3
3
3
3
3
3
3
3
3
3
3
3
3
3
3
3
3
3
3
3
3
3
3
3
3
3
3
3
3
3
3
3
3
3
3
3
3
3
3
3
3
3
3
3
3
3
3
3
3
3
3
3
3
3
3
3
3
3
3
3
3
3
3
3
3
3
3
3
3
3
3
3
3
3
3
3
3
3
3
3
3
3
3
3
3
3
3
3
3
3
3
3
3
3
3
3
3
3
3
3
3
3
3
3
3
3
3
3
3
3
3
3
3
3
3
3
3
3
3
3
3
3
3
3
3
3
3
3
3
3
3
3
3
3
3
3
3
3
3
3
3
3
3
3
3
3
3
3
3
3
3
3
3
3
3
3
3
3
3
3
3
3
3
3
3
3
3
3
3
3
3
3
3
3
3
3
3
3
3
3
3
3
3
3
3
3
3
3
3
3
3
3
3
3
3
3
3
3
3
3
3
3
3
3
3
3
3
3
3
3
3
3
3
3
3
3
3
3
3
3
3
3
3
3
3
3
3
3
3
3
3
3
3
3
3
3
3
3
3
3
3
3
3
3
3
3
3
3
3
3
3
3
3
3
3
3
3
3
3
3
3
3
3
3
3
3
3
3
3
3
3
3
3
3
3
3
3
3
3
3
3
3
3
3
3
3
3
3
3
3
3
3
3
3
3
3
3
3
3
3
3
3
3
3
3
3
3
3
3
3
3
3
3
3
3
3
3
3
3
3
3
3
3
3
3
3
3
3
3
3
3
3
3
3
3
3
3
3
3
3
3
3
3
3
3
3
3
3
3
3
3
3
3
3
3
3
3
3
3
3
3
3
3
3
3
3
3
3
3
3
3
3
3
3
3
3
3
3
3
3
3
3
3
3
3
3
3
3
3
3
3
3
3
3
3
3
3
3
3
3
3
3
3
3
3
3
3
3
3
3
3
3
3
3
3
3
3
3
3
3
3
3
3
3
3
3
3
3
3
3
3
0
0
0
0
0
0
0
0
0
0
0
0
0
0
0
0
0
0
0
0
0
0
0
0
0
0
0
0
0
0
0
0
0
0
0
0
0
0
0
0
0
0
0
0
0
0
0
0
0
0
0
0
0
0
0
0
0
0
0
0
0
0
0
0
0
0
0
0
0
0
0
0
0
0
0
0
0
0
0
0
0
0
0
0
0
0
0
0
0
0
0
0
0
0
0
0
0
0
0
0
0
0
0
0
0
0
0
0
0
0
0
0
0
0
0
0
0
0
0
0
0
0
0
0
0
0
0
0
0
0
0
0
0
0
0
0
0
0
0
0
0
0
0
0
0
0
0
0
0
0
0
0
0
0
0
0
0
0
0
0
0
0
0
0
0
0
0
0
0
0
0
0
0
0
0
0
0
0
0
0
0
0
0
0
0
0
0
0
0
0
0
0
0
0
0
0
0
0
0
0
0
0
0
0
0
0
0
0
0
0
0
0
0
0
0
0
0
0
0
0
0
0
0
0
0
0
0
0
0
0
0
0
0
0
0
0
0
0
0
0
0
0
0
0
0
0
0
0
0
0
0
0
0
0
0
0
0
0
0
0
0
0
0
0
0
0
0
0
0
0
0
0
0
0
0
0
0
0
0
0
0
0
0
0
0
0
0
0
0
0
0
0
0
0
0
0
0
0
0
0
0
0
0
0
0
0
0
0
0
0
0
0
0
0
0
0
0
0
0
0
0
0
0
0
0
0
0
0
0
0
0
0
0
0
0
0
0
0
0
0
0
0
0
0
0
0
0
0
0
0
0
0
0
0
0
0
0
0
0
0
0
0
0
0
0
0
0
0
0
0
0
0
0
0
0
0
0
0
0
0
0
0
0
0
0
0
0
0
0
0
0
0
0
0
0
0
0
0
0
0
0
0
0
0
0
0
0
0
0
0
0
0
0
0
0
0
0
0
0
0
0
0
0
0
0
0
0
0
0
0
0
0
0
0
0
0
0
0
0
0
0
0
0
0
0
0
0
0
0
0
0
0
0
0
0
0
0
0
0
0
0
0
0
0
0
0
0
0
0
0
0
0
0
0
0
0
0
0
0
0
0
0
0
0
0
0
0
0
0
0
0
0
0
0
0
0
0
0
0
0
0
0
0
0
0
0
0
0
0
0
0
0
0
0
0
0
0
0
0
0
0
0
0
0
0
0
0
0
0
0
0
0
0
0
0
0
0
0
0
0
0
0
0
0
0
0
0
0
0
0
0
0
0
0
0
0
0
0
0
0
0
0
0
0
0
0
0
0
0
0
0
0
0
0
0
0
0
0
0
0
0
0
0
0
0
0
0
0
0
0
0
0
0
0
0
0
0
0
0
0
0
0
0
0
0
0
0
0
0
0
0
0
0
0
0
0
0
0
0
0
0
0
0
0
0
0
0
0
0
0
0
0
0
0
0
0
0
0
0
0
0
0
0
0
0
0
0
0
0
0
0
0
0
0
0
0
0
0
0
0
0
0
0
0
0
0
0
0
0
0
0
0
0
0
0
0
0
0
0
0
0
0
0
0
0
0
0
0
0
0
0
0
0
0
0
0
0
0
0
0
0
0
0
0
0
0
0
0
0
0
0
0
0
0
0
0
0
0
0
0
0
0
0
0
0
0
0
0
0
0
0
0
0
0
0
0
0
0
0
0
0
0
0
0
0
0
0
0
0
0
0
0
0
0
0
0
0
0
0
0
0
0
0
0
0
0
0
0
0
0
0
0
0
0
0
0
0
0
0
0
0
0
0
0
0
0
0
0
0
0
0
0
0
0
0
0
0
0
0
0
0
0
0
0
0
0
0
0
0
0
0
0
0
0
0
0
0
0
0
0
0
0
0
0
0
0
0
0
0
0
0
0
0
0
0
0
0
0
0
0
0
0
0
0
0
0
0
0
0
0
0
0
0
0
0
0
0
0
0
0
0
0
0
0
0
0
0
0
0
0
0
0
0
0
0
0
0
0
0
0
0
0
0
0
0
0
0
0
0
0
0
0
0
0
0
0
0
0
0
0
0
0
0
0
0
0
0
0
0
0
0
0
0
0
0
0
0
0
0
0
0
0
0
0
0
0
0
0
0
0
0
0
0
0
0
0
0
0
0
0
0
0
0
0
0
0
0
0
0
0
0
0
0
0
0
0
0
0
0
0
0
0
0
0
0
0
0
0
0
0
0
0
0
0
0
0
0
0
0
0
0
0
0
0
0
0
0
0
0
0
0
0
0
0
0
0
0
0
0
0
0
0
0
0
0
0
0
0
0
0
0
0
0
0
0
0
0
0
0
0
0
0
0
0
0
0
0
0
0
0
0
0
0
0
0
0
0
0
0
0
0
0
0
0
0
0
0
0
0
0
0
0
0
0
0
0
0
0
0
0
0
0
0
0
0
0
0
0
0
0
0
0
0
0
0
0
0
0
0
0
0
0
0
0
0
0
0
0
0
0
0
0
0
0
0
0
0
0
0
0
0
0
0
0
0
0
0
0
0
0
0
0
0
0
0
0
0
0
0
0
0
0
0
0
0
0
0
0
0
0
0
0
0
0
0
0
0
0
0
0
0
0
0
0
0
0
0
0
0
0
0
0
0
0
0
0
0
0
0
0
0
0
0
0
0
0
0
0
0
0
0
0
0
0
0
0
0
0
0
0
0
0
0
0
0
0
0
0
0
0
0
0
0
0
0
0
0
0
0
0
0
0
0
0
0
0
0
0
0
0
0
0
0
0
0
0
0
0
0
0
0
0
0
0
0
0
0
0
0
0
0
0
0
0
0
0
0
0
0
0
0
0
0
0
0
0
0
0
0
0
0
0
0
0
0
0
0
0
0
0
0
0
0
0
0
0
0
0
0
0
0
0
0
0
0
0
0
0
0
0
0
0
0
0
0
0
0
0
0
0
0
0
0
0
0
0
0
0
0
0
0
0
0
0
0
0
0
0
0
0
0
0
0
0
0
0
0
0
0
0
0
0
0
0
0
0
0
0
0
0
0
0
0
0
0
0
0
0
0
0
0
0
0
0
0
0
0
0
0
0
0
0
0
0
0
0
0
0
0
0
0
0
0
0
0
0
0
0
0
0
0
0
0
0
0
0
0
0
0
0
0
0
0
0
0
0
0
0
0
0
0
0
0
0
0
0
0
0
0
0
0
0
0
0
0
0
0
0
0
0
0
0
0
0
0
0
0
0
0
0
0
0
0
0
0
0
0
0
0
0
0
0
0
0
0
0
0
0
0
0
0
0
0
0
0
0
0
0
0
0
0
0
0
0
0
0
0
0
0
0
0
0
0
0
0
0
0
0
0
0
0
0
0
0
0
0
0
0
0
0
0
0
0
0
0
0
0
0
0
0
0
0
0
0
0
0
0
0
0
0
0
0
0
0
0
0
0
0
0
0
0
0
0
0
0
0
0
0
0
0
0
0
0
0
0
0
0
0
0
0
0
0
0
0
0
0
0
0
0
0
0
0
0
0
0
0
0
0
0
0
0
0
0
0
0
0
0
0
0
0
0
0
0
0
0
0
0
0
0
0
0
0
0
0
0
0
0
0
0
0
0
0
0
0
0
0
0
0
0
0
0
0
0
0
0
0
0
0
0
0
0
0
0
0
0
0
0
0
0
0
0
0
0
0
0
0
0
0
0
0
0
0
0
0
0
0
0
0
0
0
0
0
0
0
0
0
0
0
0
0
0
0
0
0
0
0
0
0
0
0
0
0
0
0
0
0
0
0
0
0
0
0
0
0
0
0
0
0
0
0
0
0
0
0
0
0
0
0
0
0
0
0
0
0
0
0
0
0
0
0
0
0
0
0
0
0
0
0
0
0
0
0
0
0
0
0
0
0
0
0
0
0
0
0
0
0
0
0
0
0
0
0
0
0
0
0
0
0
0
0
0
0
0
0
0
0
0
0
0
0
0
0
0
0
0
0
0
0
0
0
0
0
0
0
0
0
0
0
0
0
0
0
0
0
0
0
0
0
0
0
0
0
0
0
0
0
0
0
0
0
0
0
0
0
0
0
0
0
0
0
0
0
0
0
0
0
0
0
0
0
0
0
0
0
0
0
0
0
0
0
0
0
0
0
0
0
0
0
0
0
0
0
0
0
0
0
0
0
0
0
0
0
0
0
0
0
0
0
0
0
0
0
0
0
0
0
0
0
0
0
0
0
0
0
0
0
0
0
0
0
0
0
0
0
0
0
0
0
0
0
0
0
0
0
0
0
0
0
0
0
0
0
0
0
0
0
0
0
0
0
0
0
0
0
0
0
0
0
0
0
0
0
0
0
0
0
0
0
0
0
0
0
0
0
0
0
0
0
0
0
0
0
0
0
0
0
0
0
0
0
0
0
0
0
0
0
0
0
0
0
0
0
0
0
0
0
0
0
0
0
0
0
0
0
0
0
0
0
0
0
0
0
0
0
0
0
0
0
0
0
0
0
0
0
0
0
0
0
0
0
0
0
0
0
0
0
0
0
0
0
0
0
0
0
0
0
0
0
0
0
0
0
0
0
0
0
0
0
0
0
0
0
0
0
0
0
0
0
0
0
0
0
0
0
0
0
0
0
0
0
0
0
0
0
0
0
0
0
0
0
0
0
0
0
0
0
0
0
0
0
0
0
0
0
0
0
0
0
0
0
0
0
0
0
0
0
0
0
0
0
0
0
0
0
0
0
0
0
0
0
0
0
0
0
0
0
0
0
0
0
0
0
0
0
0
0
0
0
0
0
0
0
0
0
0
0
0
0
0
0
0
0
0
0
0
0
0
0
0
0
0
0
0
0
0
0
0
0
0
0
0
0
0
0
0
0
0
0
0
0
0
0
0
0
0
0
0
0
0
0
0
0
0
0
0
0
0
0
0
0
0
0
0
0
0
0
0
0
0
0
0
0
0
0
0
0
0
0
0
0
0
0
0
0
0
0
0
0
0
0
0
0
0
0
0
0
0
0
0
0
0
0
0
0
0
0
0
0
0
0
0
0
0
0
0
0
0
0
0
0
0
0
0
0
0
0
0
0
0
0
0
0
0
0
0
0
0
0
0
0
0
0
0
0
0
0
0
0
0
0
0
0
0
0
0
0
0
0
0
0
0
0
0
0
0
0
0
0
0
0
0
0
0
0
0
0
0
0
0
0
0
0
0
0
0
0
0
0
0
0
0
0
0
0
0
0
0
0
0
0
0
0
0
0
0
0
0
0
0
0
0
0
0
0
0
0
0
0
0
0
0
0
0
0
0
0
0
0
0
0
0
0
0
0
0
0
0
0
0
0
0
0
0
0
0
0
0
0
0
0
0
0
0
0
0
0
0
0
0
0
0
0
0
0
0
0
0
0
0
0
0
0
0
0
0
0
0
0
0
0
0
0
0
0
0
0
0
0
0
0
0
0
0
0
0
0
0
0
0
0
0
0
0
0
0
0
0
0
0
0
0
0
0
0
0
0
0
0
0
0
0
0
0
0
0
0
0
0
0
0
0
0
0
0
0
0
0
0
0
0
0
0
0
0
0
0
0
0
0
0
0
0
0
0
0
0
0
0
0
0
0
0
0
0
0
0
0
0
0
0
0
0
0
0
0
0
0
0
0
0
0
0
0
0
0
0
0
0
0
0
0
0
0
0
0
0
0
0
0
0
0
0
0
0
0
0
0
0
0
0
0
0
0
0
0
0
0
0
0
0
0
0
0
0
0
0
0
0
0
0
0
0
0
0
0
0
0
0
0
0
0
0
0
0
0
0
0
0
0
0
0
0
0
0
0
0
0
0
0
0
0
0
0
0
0
0
0
0
0
0
0
0
0
0
0
0
0
0
0
0
0
0
0
0
0
0
0
0
0
0
0
0
0
0
0
0
0
0
0
0
0
0
0
0
0
0
0
0
0
0
0
0
0
0
0
0
0
0
0
0
0
0
0
0
0
0
0
0
0
0
0
0
0
0
0
0
0
0
0
0
0
0
0
0
0
0
0
0
0
0
0
0
0
0
0
0
0
0
0
0
0
0
0
0
0
0
0
0
0
0
0
0
0
0
0
0
0
0
0
0
0
0
0
0
0
0
0
0
0
0
0
0
0
0
0
0
0
0
0
0
0
0
0
0
0
0
0
0
0
0
0
0
0
0
0
0
0
0
0
0
0
0
0
0
0
0
0
0
0
0
0
0
0
0
0
0
0
0
0
0
0
0
0
0
0
0
0
0
0
0
0
0
0
0
0
0
0
0
0
0
0
0
0
0
0
0
0
0
0
0
0
0
0
0
0
0
0
0
0
0
0
0
0
0
0
0
0
0
0
0
0
0
0
0
0
0
0
0
0
0
0
0
0
0
0
0
0
0
0
0
0
0
0
0
0
0
0
0
0
0
0
0
0
0
0
0
0
0
0
0
0
0
0
0
0
0
0
0
0
0
0
0
0
0
0
0
0
0
0
0
0
0
0
0
0
0
0
0
0
0
0
0
0
0
0
0
0
0
0
0
0
0
0
0
0
0
0
0
0
0
0
0
0
0
0
0
0
0
0
0
0
0
0
0
0
0
0
0
0
0
0
0
0
0
0
0
0
0
0
0
0
0
0
0
0
0
0
0
0
0
0
0
0
0
0
0
0
0
0
0
0
0
0
0
0
0
0
0
0
0
0
0
0
0
0
0
0
0
0
0
0
0
0
0
0
0
0
0
0
0
0
0
0
0
0
0
0
0
0
0
0
0
0
0
0
0
0
0
0
0
0
0
0
0
0
0
0
0
0
0
0
0
0
0
0
0
0
0
0
0
0
0
0
0
0
0
0
0
0
0
0
0
0
0
0
0
0
0
0
0
0
0
0
0
0
0
0
0
0
0
0
0
0
0
0
0
0
0
0
0
0
0
0
0
0
0
0
0
0
0
0
0
0
0
0
0
0
0
0
0
0
0
0
0
0
0
0
0
0
0
0
0
0
0
0
0
0
0
0
0
0
0
0
0
0
0
0
0
0
0
0
0
0
0
0
0
0
0
0
0
0
0
0
0
0
0
0
0
0
0
0
0
0
0
0
0
0
0
0
0
0
0
0
0
0
0
0
0
0
0
0
0
0
0
0
0
0
0
0
0
0
0
0
0
0
0
0
0
0
0
0
0
0
0
0
0
0
0
0
0
0
0
0
0
0
0
0
0
0
0
0
0
0
0
0
0
0
0
0
0
0
0
0
0
0
0
0
0
0
0
0
0
0
0
0
0
0
0
0
0
0
0
0
0
0
0
0
0
0
0
0
0
0
0
0
0
0
0
0
0
0
0
0
0
0
0
0
0
0
0
0
0
0
0
0
0
0
0
0
0
0
0
0
0
0
0
0
0
0
0
0
0
0
0
0
0
0
0
0
0
0
0
0
0
0
0
0
0
0
0
0
0
0
0
0
0
0
0
0
0
0
0
0
0
0
0
0
0
0
0
0
0
0
0
0
0
0
0
0
0
0
0
0
0
0
0
0
0
0
0
0
0
0
0
0
0
0
0
0
0
0
0
0
0
0
0
0
0
0
0
0
0
0
0
0
0
0
0
0
0
0
0
0
0
0
0
0
0
0
0
0
0
0
0
0
0
0
0
0
0
0
0
0
0
0
0
0
0
0
0
0
0
0
0
0
0
0
0
0
0
0
0
0
0
0
0
0
0
0
0
0
0
0
0
0
0
0
0
0
0
0
0
0
0
0
0
0
0
0
0
0
0
0
0
0
0
0
0
0
0
0
0
0
0
0
0
0
0
0
0
0
0
0
0
0
0
0
0
0
0
0
0
0
0
0
0
0
0
0
0
0
0
0
0
0
0
0
0
0
0
0
0
0
0
0
0
0
0
0
0
0
0
0
0
0
0
0
0
0
0
0
0
0
0
0
0
0
0
0
0
0
0
0
0
0
0
0
0
0
0
0
0
0
0
0
0
0
0
0
0
0
0
0
0
0
0
0
0
0
0
0
0
0
0
0
0
0
0
0
0
0
0
0
0
0
0
0
0
0
0
0
0
0
0
0
0
0
0
0
0
0
0
0
0
0
0
0
0
0
0
0
0
0
0
0
0
0
0
0
0
0
0
0
0
0
0
0
0
0
0
0
0
0
0
0
0
0
0
0
0
0
0
0
0
0
0
0
0
0
0
0
0
0
0
0
0
0
0
0
0
0
0
0
0
0
0
0
0
0
0
0
0
0
0
0
0
0
0
0
0
0
0
0
0
0
0
0
0
0
0
0
0
0
0
0
0
0
0
0
0
0
0
0
0
0
0
0
0
0
0
0
0
0
0
0
0
0
0
0
0
0
0
0
0
0
0
0
0
0
0
0
0
0
0
0
0
0
0
0
0
0
0
0
0
0
0
0
0
0
0
0
0
0
0
0
0
0
0
0
0
0
0
0
0
0
0
0
0
0
0
0
0
0
0
0
0
0
0
0
0
0
0
0
0
0
0
0
0
0
0
0
0
0
0
0
0
0
0
0
0
0
0
0
0
0
0
0
0
0
0
0
0
0
0
0
0
0
0
0
0
0
0
0
0
0
0
0
0
0
0
0
0
0
0
0
0
0
0
0
0
0
0
0
0
0
0
0
0
0
0
0
0
0
0
0
0
0
0
0
0
0
0
0
0
0
0
0
0
0
0
0
0
0
0
0
0
0
0
0
0
0
0
0
0
0
0
0
0
0
0
0
0
0
0
0
0
0
0
0
0
0
0
0
0
0
0
0
0
0
0
0
0
0
0
0
0
0
0
0
0
0
0
0
0
0
0
0
0
0
0
0
0
0
0
0
0
0
0
0
0
0
0
0
0
0
0
0
0
0
0
0
0
0
0
0
0
0
0
0
0
0
0
0
0
0
0
0
0
0
0
0
0
0
0
0
0
0
0
0
0
0
0
0
0
0
0
0
0
0
0
0
0
0
0
0
0
0
0
0
0
0
0
0
0
0
0
0
0
0
0
0
0
0
0
0
0
0
0
0
0
0
0
0
0
0
0
0
0
0
0
0
0
0
0
0
0
0
0
0
0
0
0
0
0
0
0
0
0
0
0
0
0
0
0
0
0
0
0
0
0
0
0
0
0
0
0
0
0
0
0
0
0
0
0
0
0
0
0
0
0
0
0
0
0
0
0
0
0
0
0
0
0
0
0
0
0
0
0
0
0
0
0
0
0
0
0
0
0
0
0
0
0
0
0
0
0
0
0
0
0
0
0
0
0
0
0
0
0
0
0
0
0
0
0
0
0
0
0
0
0
0
0
0
0
0
0
0
0
0
0
0
0
0
0
0
0
0
0
0
0
0
0
0
0
0
0
0
0
0
0
0
0
0
0
0
0
0
0
0
0
0
0
0
0
0
0
0
0
0
0
0
0
0
0
0
0
0
0
0
0
0
0
0
0
0
0
0
0
0
0
0
0
0
0
0
0
0
0
0
0
0
0
0
0
0
0
0
0
0
0
0
0
0
0
0
0
0
0
0
0
0
0
0
0
0
0
0
0
0
0
0
0
0
0
0
0
0
0
0
0
0
0
0
0
0
0
0
0
0
0
0
0
0
0
0
0
0
0
0
0
0
0
0
0
0
0
0
0
0
0
0
0
0
0
0
0
0
0
0
0
0
0
0
0
0
0
0
0
0
0
0
0
0
0
0
0
0
0
0
0
0
0
0
0
0
0
0
0
0
0
0
0
0
0
0
0
0
0
0
0
0
0
0
0
0
0
0
0
0
0
0
0
0
0
0
0
0
0
0
0
0
0
0
0
0
0
0
0
0
0
0
0
0
0
0
0
0
0
0
0
0
0
0
0
0
0
0
0
0
0
0
0
0
0
0
0
0
0
0
0
0
0
0
0
0
0
0
0
0
0
0
0
0
0
0
0
0
0
0
0
0
0
0
0
0
0
0
0
0
0
0
0
0
0
0
0
0
0
0
0
0
0
0
0
0
0
0
0
0
0
0
0
0
0
0
0
0
0
0
0
0
0
0
0
0
0
0
0
0
0
0
0
0
0
0
0
0
0
0
0
0
0
0
0
0
0
0
0
0
0
0
0
0
0
0
0
0
0
0
0
0
0
0
0
0
0
0
0
0
0
0
0
0
0
0
0
0
0
0
0
0
0
0
0
0
0
0
0
0
0
0
0
0
0
0
0
0
0
0
0
0
0
0
0
0
0
0
0
0
0
0
0
0
0
0
0
0
0
0
0
0
0
0
0
0
0
0
0
0
0
0
0
0
0
0
0
0
0
0
0
0
0
0
0
0
0
0
0
0
0
0
0
0
0
0
0
0
0
0
0
0
0
0
0
0
0
0
0
0
0
0
0
0
0
0
0
0
0
0
0
0
0
0
0
0
0
0
0
0
0
0
0
0
0
0
0
0
0
0
0
0
0
0
0
0
0
0
0
0
0
0
0
0
0
0
0
0
0
0
0
0
0
0
0
0
0
0
0
0
0
0
0
0
0
0
0
0
0
0
0
0
0
0
0
0
0
0
0
0
0
0
0
0
0
0
0
0
0
0
0
0
0
0
0
0
0
0
0
0
0
0
0
0
0
0
0
0
0
0
0
0
0
0
0
0
0
0
0
0
0
0
0
0
0
0
0
0
0
0
0
0
0
0
0
0
0
0
0
0
0
0
0
0
0
0
0
0
0
0
0
0
0
0
0
0
0
0
0
0
0
0
0
0
0
0
0
0
0
0
0
0
0
0
0
0
0
0
0
0
0
0
0
0
0
0
0
0
0
0
0
0
0
0
0
0
0
0
0
0
0
0
0
0
0
0
0
0
0
0
0
0
0
0
0
0
0
0
0
0
0
0
0
0
0
0
0
0
0
0
0
0
0
0
0
0
0
0
0
0
0
0
0
0
0
0
0
0
0
0
0
0
0
0
0
0
0
0
0
0
0
0
0
0
0
0
0
0
0
0
0
0
0
0
0
0
0
0
0
0
0
0
0
0
0
0
0
0
0
0
0
0
0
0
0
0
0
0
0
0
0
0
0
0
0
0
0
0
0
0
0
0
0
0
0
0
0
0
0
0
0
0
0
0
0
0
0
0
0
0
0
0
0
0
0
0
0
0
0
0
0
0
0
0
0
0
0
0
0
0
0
0
0
0
0
0
0
0
0
0
0
0
0
0
0
0
0
0
0
0
0
0
0
0
0
0
0
0
0
0
0
0
0
0
0
0
0
0
0
0
0
0
0
0
0
0
0
0
0
0
0
0
0
0
0
0
0
0
0
0
0
0
0
0
0
0
0
0
0
0
0
0
0
0
0
0
0
0
0
0
0
0
0
0
0
0
0
0
0
0
0
0
0
0
0
0
0
0
0
0
0
0
0
0
0
0
0
0
0
0
0
0
0
0
0
0
0
0
0
0
0
0
0
0
0
0
0
0
0
0
0
0
0
0
0
0
0
0
0
0
0
0
0
0
0
0
0
0
0
0
0
0
0
0
0
0
0
0
0
0
0
0
0
0
0
0
0
0
0
0
0
0
0
0
0
0
0
0
0
0
0
0
0
0
0
0
0
0
0
0
0
0
0
0
0
0
0
0
0
0
0
0
0
0
0
0
0
0
0
0
0
0
0
0
0
0
0
0
0
0
0
0
0
0
0
0
0
0
0
0
0
0
0
0
0
0
0
0
0
0
0
0
0
0
0
0
0
0
0
0
0
0
0
0
0
0
0
0
0
0
0
0
0
0
0
0
0
0
0
0
0
0
0
0
0
0
0
0
0
0
0
0
0
0
0
0
0
0
0
0
0
0
0
0
0
0
0
0
0
0
0
0
0
0
0
0
0
0
0
0
0
0
0
0
0
0
0
0
0
0
0
0
0
0
0
0
0
0
0
0
0
0
0
0
0
0
0
0
0
0
0
0
0
0
0
0
0
0
0
0
0
0
0
0
0
0
0
0
0
0
0
0
0
0
0
0
0
0
0
0
0
0
0
0
0
0
0
0
0
0
0
0
0
0
0
0
0
0
0
0
0
0
0
0
0
0
0
0
0
0
0
0
0
0
0
0
0
0
0
0
0
0
0
0
0
0
0
0
0
0
0
0
0
0
0
0
0
0
0
0
0
0
0
0
0
0
0
0
0
0
0
0
0
0
0
0
0
0
0
0
0
0
0
0
0
0
0
0
0
0
0
0
0
0
0
0
0
0
0
0
0
0
0
0
0
0
0
0
0
0
0
0
0
0
0
0
0
0
0
0
0
0
0
0
0
0
0
0
0
0
0
0
0
0
0
0
0
0
0
0
0
0
0
0
0
0
0
0
0
0
0
0
0
0
0
0
0
0
0
0
0
0
0
0
0
0
0
0
0
0
0
0
0
0
0
0
0
0
0
0
0
0
0
0
0
0
0
0
0
0
0
0
0
0
0
0
0
0
0
0
0
0
0
0
0
0
0
0
0
0
0
0
0
0
0
0
0
0
0
0
0
0
0
0
0
0
0
0
0
0
0
0
0
0
0
0
0
0
0
0
0
0
0
0
0
0
0
0
0
0
0
0
0
0
0
0
0
0
0
0
0
0
0
0
0
0
0
0
0
0
0
0
0
0
0
0
0
0
0
0
0
0
0
0
0
0
0
0
0
0
0
0
0
0
0
0
0
0
0
0
0
0
0
0
0
0
0
0
0
0
0
0
0
0
0
0
0
0
0
0
0
0
0
0
0
0
0
0
0
0
0
0
0
0
0
0
0
0
0
0
0
0
0
0
0
0
0
0
0
0
0
0
0
0
0
0
0
0
0
0
0
0
0
0
0
0
0
0
0
0
0
0
0
0
0
0
0
0
0
0
0
0
0
0
0
0
0
0
0
0
0
0
0
0
0
0
0
0
0
0
0
0
0
0
0
0
0
0
0
0
0
0
0
0
0
0
0
0
0
0
0
0
0
0
0
0
0
0
0
0
0
0
0
0
0
0
0
0
0
0
0
0
0
0
0
0
0
0
0
0
0
0
0
0
0
0
0
0
0
0
0
0
0
0
0
0
0
0
0
0
0
0
0
0
0
0
0
0
0
0
0
0
0
0
0
0
0
0
0
0
0
0
0
0
0
0
0
0
0
0
0
0
0
0
0
0
0
0
0
0
0
0
0
0
0
0
0
0
0
0
0
0
0
0
0
0
0
0
0
0
0
0
0
0
0
0
0
0
0
0
0
0
0
0
0
0
0
0
0
0
0
0
0
0
0
0
0
0
0
0
0
0
0
0
0
0
0
0
0
0
0
0
0
0
0
0
0
0
0
0
0
0
0
0
0
0
0
0
0
0
0
0
0
0
0
0
0
0
0
0
0
0
0
0
0
0
0
0
0
0
0
0
0
0
0
0
0
0
0
0
0
0
0
0
0
0
0
0
0
0
0
0
0
0
0
0
0
0
0
0
0
0
0
0
0
0
0
0
0
0
0
0
0
0
0
0
0
0
0
0
0
0
0
0
0
0
0
0
0
0
0
0
0
0
0
0
0
0
0
0
0
0
0
0
0
0
0
0
0
0
0
0
0
0
0
0
0
0
0
0
0
0
0
0
0
0
0
0
0
0
0
0
0
0
0
0
0
0
0
0
0
0
0
0
0
0
0
0
0
0
0
0
0
0
0
0
0
0
0
0
0
0
0
0
0
0
0
0
0
0
0
0
0
0
0
0
0
0
0
0
0
0
0
0
0
0
0
0
0
0
0
0
0
0
0
0
0
0
0
0
0
0
0
0
0
0
0
0
0
0
0
0
0
0
0
0
0
0
0
0
0
0
0
0
0
0
0
0
0
0
0
0
0
0
0
0
0
0
0
0
0
0
0
0
0
0
0
0
0
0
0
0
0
0
0
0
0
0
0
0
0
0
0
0
0
0
0
0
0
0
0
0
0
0
0
0
0
0
0
0
0
0
0
0
0
0
0
0
0
0
0
0
0
0
0
0
0
0
0
0
0
0
0
0
0
0
0
0
0
0
0
0
0
0
0
0
0
0
0
0
0
0
0
0
0
0
0
0
0
0
0
0
0
0
0
0
0
0
0
0
0
0
0
0
0
0
0
0
0
0
0
0
0
0
0
0
0
0
0
0
0
0
0
0
0
0
0
0
0
0
0
0
0
0
0
0
0
0
0
0
0
0
0
0
0
0
0
0
0
0
0
0
0
0
0
0
0
0
0
0
0
0
0
0
0
0
0
0
0
0
0
0
0
0
0
0
0
0
0
0
0
0
0
0
0
0
0
0
0
0
0
0
0
0
0
0
0
0
0
0
0
0
0
0
0
0
0
0
0
0
0
0
0
0
0
0
0
0
0
0
0
0
0
0
0
0
0
0
0
0
0
0
0
0
0
0
0
0
0
0
0
0
0
0
0
0
0
0
0
0
0
0
0
0
0
0
0
0
0
0
0
0
0
0
0
0
0
0
0
0
0
0
0
0
0
0
0
0
0
0
0
0
0
0
0
0
0
0
0
0
0
0
0
0
0
0
0
0
0
0
0
0
0
0
0
0
0
0
0
0
0
0
0
0
0
0
0
0
0
0
0
0
0
0
0
0
0
0
0
0
0
0
0
0
0
0
0
0
0
0
0
0
0
0
0
0
0
0
0
0
0
0
0
0
0
0
0
0
0
0
0
0
0
0
0
0
0
0
0
0
0
0
0
0
0
0
0
0
0
0
0
0
0
0
0
0
0
0
0
0
0
0
0
0
0
0
0
0
0
0
0
0
0
0
0
0
0
0
0
0
0
0
0
0
0
0
0
0
0
0
0
0
0
0
0
0
0
0
0
0
0
0
0
0
0
0
0
0
0
0
0
0
0
0
0
0
0
0
0
0
0
0
0
0
0
0
0
0
0
0
0
0
0
0
0
0
0
0
0
0
0
0
0
0
0
0
0
0
0
0
0
0
0
0
0
0
0
0
0
0
0
0
0
0
0
0
0
0
0
0
0
0
0
0
0
0
0
0
0
0
0
0
0
0
0
0
0
0
0
0
0
0
0
0
0
0
0
0
0
0
0
0
0
0
0
0
0
0
0
0
0
0
0
0
0
0
0
0
0
0
0
0
0
0
0
0
0
0
0
0
0
0
0
0
0
0
0
0
0
0
0
0
0
0
0
0
0
0
0
0
0
0
0
0
0
0
0
0
0
0
0
0
0
0
0
0
0
0
0
0
0
0
0
0
0
0
0
0
0
0
0
0
0
0
0
0
0
0
0
0
0
0
0
0
0
0
0
0
0
0
0
0
0
0
0
0
0
0
0
0
0
0
0
0
0
0
0
0
0
0
0
0
0
0
0
0
0
0
0
0
0
0
0
0
0
0
0
0
0
0
0
0
0
0
0
0
0
0
0
0
0
0
0
0
0
0
0
0
0
0
0
0
0
0
0
0
0
0
0
0
0
0
0
0
0
0
0
0
0
0
0
0
0
0
0
0
0
0
0
0
0
0
0
0
0
0
0
0
0
0
0
0
0
0
0
0
0
0
0
0
0
0
0
0
0
0
0
0
0
0
0
0
0
0
0
0
0
0
0
0
0
0
0
0
0
0
0
0
0
0
0
0
0
0
0
0
0
0
0
0
0
0
0
0
0
0
0
0
0
0
0
0
0
0
0
0
0
0
0
0
0
0
0
0
0
0
0
0
0
0
0
0
0
0
0
0
0
0
0
0
0
0
0
0
0
0
0
0
0
0
0
0
0
0
0
0
0
0
0
0
0
0
0
0
0
0
0
0
0
0
0
0
0
0
0
0
0
0
0
0
0
0
0
0
0
0
0
0
0
0
0
0
0
0
0
0
0
0
0
0
0
0
0
0
0
0
0
0
0
0
0
0
0
0
0
0
0
0
0
0
0
0
0
0
0
0
0
0
0
0
0
0
0
0
0
0
0
0
0
0
0
0
0
0
0
0
0
0
0
0
0
0
0
0
0
0
0
0
0
0
0
0
0
0
0
0
0
0
0
0
0
0
0
0
0
0
0
0
0
0
0
0
0
0
0
0
0
0
0
0
0
0
0
0
0
0
0
0
0
0
0
0
0
0
0
0
0
0
0
0
0
0
0
0
0
0
0
0
0
0
0
0
0
0
0
0
0
0
0
0
0
0
0
0
0
0
0
0
0
0
0
0
0
0
0
0
0
0
0
0
0
0
0
0
0
0
0
0
0
0
0
0
0
0
0
0
0
0
0
0
0
0
0
0
0
0
0
0
0
0
0
0
0
0
0
0
0
0
0
0
0
0
0
0
0
0
0
0
0
0
0
0
0
0
0
0
0
0
0
0
0
0
0
0
0
0
0
0
0
0
0
0
0
0
0
0
0
0
0
0
0
0
0
0
0
0
0
0
0
0
0
0
0
0
0
0
0
0
0
0
0
0
0
0
0
0
0
0
0
0
0
0
0
0
0
0
0
0
0
0
0
0
0
0
0
0
0
0
0
0
0
0
0
0
0
0
0
0
0
0
0
0
0
0
0
0
0
0
0
0
0
0
0
0
0
0
0
0
0
0
0
0
0
0
0
0
0
0
0
0
0
0
0
0
0
0
0
0
0
0
0
0
0
0
0
0
0
0
0
0
0
0
0
0
0
0
0
0
0
0
0
0
0
0
0
0
0
0
0
0
0
0
0
0
0
0
0
0
0
0
0
0
0
0
0
0
0
0
0
0
0
0
0
0
0
0
0
0
0
0
0
0
0
0
0
0
0
0
0
0
0
0
0
0
0
0
0
0
0
0
0
0
0
0
0
0
0
0
0
0
0
0
0
0
0
0
0
0
0
0
0
0
0
0
0
0
0
0
0
0
0
0
0
0
0
0
0
0
0
0
0
0
0
0
0
0
0
0
0
0
0
0
0
0
0
0
0
0
0
0
0
0
0
0
0
0
0
0
0
0
0
0
0
0
0
0
0
0
0
0
0
0
0
0
0
0
0
0
0
0
0
0
0
0
0
0
0
0
0
0
0
0
0
0
0
0
0
0
0
0
0
0
0
0
0
0
0
0
0
0
0
0
0
0
0
0
0
0
0
0
0
0
0
0
0
0
0
0
0
0
0
0
0
0
0
0
0
0
0
0
0
0
0
0
0
0
0
0
0
0
0
0
0
0
0
0
0
0
0
0
0
0
0
0
0
0
0
0
0
0
0
0
0
0
0
0
0
0
0
0
0
0
0
0
0
0
0
0
0
0
0
0
0
0
0
0
0
0
0
0
0
0
0
0
0
0
0
0
0
0
0
0
0
0
0
0
0
0
0
0
0
0
0
0
0
0
0
0
0
0
0
0
0
0
0
0
0
0
0
0
0
0
0
0
0
0
0
0
0
0
0
0
0
0
0
0
0
0
0
0
0
0
0
0
0
0
0
0
0
0
0
0
0
0
0
0
0
0
0
0
0
0
0
0
0
0
0
0
0
0
0
0
0
0
0
0
0
0
0
0
0
0
0
0
0
0
0
0
0
0
0
0
0
0
0
0
0
0
0
0
0
0
0
0
0
0
0
0
0
0
0
0
0
0
0
0
0
0
0
0
0
0
0
0
0
0
0
0
0
0
0
0
0
0
0
0
0
0
0
0
0
0
0
0
0
0
0
0
0
0
0
0
0
0
0
0
0
0
0
0
0
0
0
0
0
0
0
0
0
0
0
0
0
0
0
0
0
0
0
0
0
0
0
0
0
0
0
0
0
0
0
0
0
0
0
0
0
0
0
0
0
0
0
0
0
0
0
0
0
0
0
0
0
0
0
0
0
0
0
0
0
0
0
0
0
0
0
0
0
0
0
0
0
0
0
0
0
0
0
0
0
0
0
0
0
0
0
0
0
0
0
0
0
0
0
0
0
0
0
0
0
0
0
0
0
0
0
0
0
0
0
0
0
0
0
0
0
0
0
0
0
0
0
0
0
0
0
0
0
0
0
0
0
0
0
0
0
0
0
0
0
0
0
0
0
0
0
0
0
0
0
0
0
0
0
0
0
0
0
0
0
0
0
0
0
0
0
0
0
0
0
0
0
0
0
0
0
0
0
0
0
0
0
0
0
0
0
0
0
0
0
0
0
0
0
0
0
0
0
0
0
0
0
0
0
0
0
0
0
0
0
0
0
0
0
0
0
0
0
0
0
0
0
0
0
0
0
0
0
0
0
0
0
0
0
0
0
0
0
0
0
0
0
0
0
0
0
0
0
0
0
0
0
0
0
0
0
0
0
0
0
0
0
0
0
0
0
0
0
0
0
0
0
0
0
0
0
0
0
0
0
0
0
0
0
0
0
0
0
0
0
0
0
0
0
0
0
0
0
0
0
0
0
0
0
0
0
0
0
0
0
0
0
0
0
0
0
0
0
0
0
0
0
0
0
0
0
0
0
0
0
0
0
0
0
0
0
0
0
0
0
0
0
0
0
0
0
0
0
0
0
0
0
0
0
0
0
0
0
0
0
0
0
0
0
0
0
0
0
0
0
0
0
0
0
0
0
0
0
0
0
0
0
0
0
0
0
0
0
0
0
0
0
0
0
0
0
0
0
0
0
0
0
0
0
0
0
0
0
0
0
0
0
0
0
0
0
0
0
0
0
0
0
0
0
0
0
0
0
0
0
0
0
0
0
0
0
0
0
0
0
0
0
0
0
0
0
0
0
0
0
0
0
0
0
0
0
0
0
0
0
0
0
0
0
0
0
0
0
0
0
0
0
0
0
0
0
0
0
0
0
0
0
0
0
0
0
0
0
0
0
0
0
0
0
0
0
0
0
0
0
0
0
0
0
0
0
0
0
0
0
0
0
0
0
0
0
0
0
0
0
0
0
0
0
0
0
0
0
0
0
0
0
0
0
0
0
0
0
0
0
0
0
0
0
0
0
0
0
0
0
0
0
0
0
0
0
0
0
0
0
0
0
0
0
0
0
0
0
0
0
0
0
0
0
0
0
0
0
0
0
0
0
0
0
0
0
0
0
0
0
0
0
0
0
0
0
0
0
0
0
0
0
0
0
0
0
0
0
0
0
0
0
0
0
0
0
0
0
0
0
0
0
0
0
0
0
0
0
0
0
0
0
0
0
0
0
0
0
0
0
0
0
0
0
0
0
0
0
0
0
0
0
0
0
0
0
0
0
0
0
0
0
0
0
0
0
0
0
0
0
0
0
0
0
0
0
0
0
0
0
0
0
0
0
0
0
0
0
0
0
0
0
0
0
0
0
0
0
0
0
0
0
0
0
0
0
0
0
0
0
0
0
0
0
0
0
0
0
0
0
0
0
0
0
0
0
0
0
0
0
0
0
0
0
0
0
0
0
0
0
0
0
0
0
0
0
0
0
0
0
0
0
0
0
0
0
0
0
0
0
0
0
0
0
0
0
0
0
0
0
0
0
0
0
0
0
0
0
0
0
0
0
0
0
0
0
0
0
0
0
0
0
0
0
0
0
0
0
0
0
0
0
0
0
0
0
0
0
0
0
0
0
0
0
0
0
0
0
0
0
0
0
0
0
0
0
0
0
0
0
0
0
0
0
0
0
0
0
0
0
0
0
0
0
0
0
0
0
0
0
0
0
0
0
0
0
0
0
0
0
0
0
0
0
0
0
0
0
0
0
0
0
0
0
0
0
0
0
0
0
0
0
0
0
0
0
0
0
0
0
0
0
0
0
0
0
0
0
0
0
0
0
0
0
0
0
0
0
0
0
0
0
0
0
0
0
0
0
0
0
0
0
0
0
0
0
0
0
0
0
0
0
0
0
0
0
0
0
0
0
0
0
0
0
0
0
0
0
0
0
0
0
0
0
0
0
0
0
0
0
0
0
0
0
0
0
0
0
0
0
0
0
0
0
0
0
0
0
0
0
0
0
0
0
0
0
0
0
0
0
0
0
0
0
0
0
0
0
0
0
0
0
0
0
0
0
0
0
0
0
0
0
0
0
0
0
0
0
0
0
0
0
0
0
0
0
0
0
0
0
0
0
0
0
0
0
0
0
0
0
0
0
0
0
0
0
0
0
0
0
0
0
0
0
0
0
0
0
0
0
0
0
0
0
0
0
0
0
0
0
0
0
0
0
0
0
0
0
0
0
0
0
0
0
0
0
0
0
0
0
0
0
0
0
0
0
0
0
0
0
0
0
0
0
0
0
0
0
0
0
0
0
0
0
0
0
0
0
0
0
0
0
0
0
0
0
0
0
0
0
0
0
0
0
0
0
0
0
0
0
0
0
0
0
0
0
0
0
0
0
0
0
0
0
0
0
0
0
0
0
0
0
0
0
0
0
0
0
0
0
0
0
0
0
0
0
0
0
0
0
0
0
0
0
0
0
0
0
0
0
0
0
0
0
0
0
0
0
0
0
0
0
0
0
0
0
0
0
0
0
0
0
0
0
0
0
0
0
0
0
0
0
0
0
0
0
0
0
0
0
0
0
0
0
0
0
0
0
0
0
0
0
0
0
0
0
0
0
0
0
0
0
0
0
0
0
0
0
0
0
0
0
0
0
0
0
0
0
0
0
0
0
0
0
0
0
0
0
0
0
0
0
0
0
0
0
0
0
0
0
0
0
0
0
0
0
0
0
0
0
0
0
0
0
0
0
0
0
0
0
0
0
0
0
0
0
0
0
0
0
0
0
0
0
0
0
0
0
0
0
0
0
0
0
0
0
0
0
0
0
0
0
0
0
0
0
0
0
0
0
0
0
0
0
0
0
0
0
0
0
0
0
0
0
0
0
0
0
0
0
0
0
0
0
0
0
0
0
0
0
0
0
0
0
0
0
0
0
0
0
0
0
0
0
0
0
0
0
0
0
0
0
0
0
0
0
0
0
0
0
0
0
0
0
0
0
0
0
0
0
0
0
0
0
0
0
0
0
0
0
0
0
0
0
0
0
0
0
0
0
0
0
0
0
0
0
0
0
0
0
0
0
0
0
0
0
0
0
0
0
0
0
0
0
0
0
0
0
0
0
0
0
0
0
0
0
0
0
0
0
0
0
0
0
0
0
0
0
0
0
0
0
0
0
0
0
0
0
0
0
0
0
0
0
0
0
0
0
0
0
0
0
0
0
0
0
0
0
0
0
0
0
0
0
0
0
0
0
0
0
0
0
0
0
0
0
0
0
0
0
0
0
0
0
0
0
0
0
0
0
0
0
0
0
0
0
0
0
0
0
0
0
0
0
0
0
0
0
0
0
0
0
0
0
0
0
0
0
0
0
0
0
0
0
0
0
0
0
0
0
0
0
0
0
0
0
0
0
0
0
0
0
0
0
0
0
0
0
0
0
0
0
0
0
0
0
0
0
0
0
0
0
0
0
0
0
0
0
0
0
0
0
0
0
0
0
0
0
0
0
0
0
0
0
0
0
0
0
0
0
0
0
0
0
0
0
0
0
0
0
0
0
0
0
0
0
0
0
0
0
0
0
0
0
0
0
0
0
0
0
0
0
0
0
0
0
0
0
0
0
0
0
0
0
0
0
0
0
0
0
0
0
0
0
0
0
0
0
0
0
0
0
0
0
0
0
0
0
0
0
0
0
0
0
0
0
0
0
0
0
0
0
0
0
0
0
0
0
0
0
0
0
0
0
0
0
0
0
0
0
0
0
0
0
0
0
0
0
0
0
0
0
0
0
0
0
0
0
0
0
0
0
0
0
0
0
0
0
0
0
0
0
0
0
0
0
0
0
0
0
0
0
0
0
0
0
0
0
0
0
0
0
0
0
0
0
0
0
0
0
0
0
0
0
0
0
0
0
0
0
0
0
0
0
0
0
0
0
0
0
0
0
0
0
0
0
0
0
0
0
0
0
0
0
0
0
0
0
0
0
0
0
0
0
0
0
0
0
0
0
0
0
0
0
0
0
0
0
0
0
0
0
0
0
0
0
0
0
0
0
0
0
0
0
0
0
0
0
0
0
0
0
0
0
0
0
0
0
0
0
0
0
0
0
0
0
0
0
0
0
0
0
0
0
0
0
0
0
0
0
0
0
0
0
0
0
0
0
0
0
0
0
0
0
0
0
0
0
0
0
0
0
0
0
0
0
0
0
0
0
0
0
0
0
0
0
0
0
0
0
0
0
0
0
0
0
0
0
0
0
0
0
0
0
0
0
0
0
0
0
0
0
0
0
0
0
0
0
0
0
0
0
0
0
0
0
0
0
0
0
0
0
0
0
0
0
0
0
0
0
0
0
0
0
0
0
0
0
0
0
0
0
0
0
0
0
0
0
0
0
0
0
0
0
0
0
0
0
0
0
0
0
0
0
0
0
0
0
0
0
0
0
0
0
0
0
0
0
0
0
0
0
0
0
0
0
0
0
0
0
0
0
0
0
0
0
0
0
0
0
0
0
0
0
0
0
0
0
0
0
0
0
0
0
0
0
0
0
0
0
0
0
0
0
0
0
0
0
0
0
0
0
0
0
0
0
0
0
0
0
0
0
0
0
0
0
0
0
0
0
0
0
0
0
0
0
0
0
0
0
0
0
0
0
0
0
0
0
0
0
0
0
0
0
0
0
0
0
0
0
0
0
0
0
0
0
0
0
0
0
0
0
0
0
0
0
0
0
0
0
0
0
0
0
0
0
0
0
0
0
0
0
0
0
0
0
0
0
0
0
0
0
0
0
0
0
0
0
0
0
0
0
0
0
0
0
0
0
0
0
0
0
0
0
0
0
0
0
0
0
0
0
0
0
0
0
0
0
0
0
0
0
0
0
0
0
0
0
0
0
0
0
0
0
0
0
0
0
0
0
0
0
0
0
0
0
0
0
0
0
0
0
0
0
0
0
0
0
0
0
0
0
0
0
0
0
0
0
0
0
0
0
0
0
0
0
0
0
0
0
0
0
0
0
0
0
0
0
0
0
0
0
0
0
0
0
0
0
0
0
0
0
0
0
0
0
0
0
0
0
0
0
0
0
0
0
0
0
0
0
0
0
0
0
0
0
0
0
0
0
0
0
0
0
0
0
0
0
0
0
0
0
0
0
0
0
0
0
0
0
0
0
0
0
0
0
0
0
0
0
0
0
0
0
0
0
0
0
0
0
0
0
0
0
0
0
0
0
0
0
0
0
0
0
0
0
0
0
0
0
0
0
0
0
0
0
0
0
0
0
0
0
0
0
0
0
0
0
0
0
0
0
0
0
0
0
0
0
0
0
0
0
0
0
0
0
0
0
0
0
0
0
0
0
0
0
0
0
0
0
0
0
0
0
0
0
0
0
0
0
0
0
0
0
0
0
0
0
0
0
0
0
0
0
0
0
0
0
0
0
0
0
0
0
0
0
0
0
0
0
0
0
0
0
0
0
0
0
0
0
0
0
0
0
0
0
0
0
0
0
0
0
0
0
0
0
0
0
0
0
0
0
0
0
0
0
0
0
0
0
0
0
0
0
0
0
0
0
0
0
0
0
0
0
0
0
0
0
0
0
0
0
0
0
0
0
0
0
0
0
0
0
0
0
0
0
0
0
0
0
0
0
0
0
0
0
0
0
0
0
0
0
0
0
0
0
0
0
0
0
0
0
0
0
0
0
0
0
0
0
0
0
0
0
0
0
0
0
0
0
0
0
0
0
0
0
0
0
0
0
0
0
0
0
0
0
0
0
0
0
0
0
0
0
0
0
0
0
0
0
0
0
0
0
0
0
0
0
0
0
0
0
0
0
0
0
0
0
0
0
0
0
0
0
0
0
0
0
0
0
0
0
0
0
0
0
0
0
0
0
0
0
0
0
0
0
0
0
0
0
0
0
0
0
0
0
0
0
0
0
0
0
0
0
0
0
0
0
0
0
0
0
0
0
0
0
0
0
0
0
0
0
0
0
0
0
0
0
0
0
0
0
0
0
0
0
0
0
0
0
0
0
0
0
0
0
0
0
0
0
0
0
0
0
0
0
0
0
0
0
0
0
0
0
0
0
0
0
0
0
0
0
0
0
0
0
0
0
0
0
0
0
0
0
0
0
0
0
0
0
0
0
0
0
0
0
0
0
0
0
0
0
0
0
0
0
0
0
0
0
0
0
0
0
0
0
0
0
0
0
0
0
0
0
0
0
0
0
0
0
0
0
0
0
0
0
0
0
0
0
0
0
0
0
0
0
0
0
0
0
0
0
0
0
0
0
0
0
0
0
0
0
0
0
0
0
0
0
0
0
0
0
0
0
0
0
0
0
0
0
0
0
0
0
0
0
0
0
0
0
0
0
0
0
0
0
0
0
0
0
0
0
0
0
0
0
0
0
0
0
0
0
0
0
0
0
0
0
0
0
0
0
0
0
0
0
0
0
0
0
0
0
0
0
0
0
0
0
0
0
0
0
0
0
0
0
0
0
0
0
0
0
0
0
0
0
0
0
0
0
0
0
0
0
0
0
0
0
0
0
0
0
0
0
0
0
0
0
0
0
0
0
0
0
0
0
0
0
0
0
0
0
0
0
0
0
0
0
0
0
0
0
0
0
0
0
0
0
0
0
0
0
0
0
0
0
0
0
0
0
0
0
0
0
0
0
0
0
0
0
0
0
0
0
0
0
0
0
0
0
0
0
0
0
0
0
0
0
0
0
0
0
0
0
0
0
0
0
0
0
0
0
0
0
0
0
0
0
0
0
0
0
0
0
0
0
0
0
0
0
0
0
0
0
0
0
0
0
0
0
0
0
0
0
0
0
0
0
0
0
0
0
0
0
0
0
0
0
0
0
0
0
0
0
0
0
0
0
0
0
0
0
0
0
0
0
0
0
0
0
0
0
0
0
0
0
0
0
0
0
0
0
0
0
0
0
0
0
0
0
0
0
0
0
0
0
0
0
0
0
0
0
0
0
0
0
0
0
0
0
0
0
0
0
0
0
0
0
0
0
0
0
0
0
0
0
0
0
0
0
0
0
0
0
0
0
0
0
0
0
0
0
0
0
0
0
0
0
0
0
0
0
0
0
0
0
0
0
0
0
0
0
0
0
0
0
0
0
0
0
0
0
0
0
0
0
0
0
0
0
0
0
0
0
0
0
0
0
0
0
0
0
0
0
0
0
0
0
0
0
0
0
0
0
0
0
0
0
0
0
0
0
0
0
0
0
0
0
0
0
0
0
0
0
0
0
0
0
0
0
0
0
0
0
0
0
0
0
0
0
0
0
0
0
0
0
0
0
0
0
0
0
0
0
0
0
0
0
0
0
0
0
0
0
0
0
0
0
0
0
0
0
0
0
0
0
0
0
0
0
0
0
0
0
0
0
0
0
0
0
0
0
0
0
0
0
0
0
0
0
0
0
0
0
0
0
0
0
0
0
0
0
0
0
0
0
0
0
0
0
0
0
0
0
0
0
0
0
0
0
0
0
0
0
0
0
0
0
0
0
0
0
0
0
0
0
0
0
0
0
0
0
0
0
0
0
0
0
0
0
0
0
0
0
0
0
0
0
0
0
0
0
0
0
0
0
0
0
0
0
0
0
0
0
0
0
0
0
0
0
0
0
0
0
0
0
0
0
0
0
0
0
0
0
0
0
0
0
0
0
0
0
0
0
0
0
0
0
0
0
0
0
0
0
0
0
0
0
0
0
0
0
0
0
0
0
0
0
0
0
0
0
0
0
0
0
0
0
0
0
0
0
0
0
0
0
0
0
0
0
0
0
0
0
0
0
0
0
0
0
0
0
0
0
0
0
0
0
0
0
0
0
0
0
0
0
0
0
0
0
0
0
0
0
0
0
0
0
0
0
0
0
0
0
0
0
0
0
0
0
0
0
0
0
0
0
0
0
0
0
0
0
0
0
0
0
0
0
0
0
0
0
0
0
0
0
0
0
0
0
0
0
0
0
0
0
0
0
0
0
0
0
0
0
0
0
0
0
0
0
0
0
0
0
0
0
0
0
0
0
0
0
0
0
0
0
0
0
0
0
0
0
0
0
0
0
0
0
0
0
0
0
0
0
0
0
0
0
0
0
0
0
0
0
0
0
0
0
0
0
0
0
0
0
0
0
0
0
0
0
0
0
0
0
0
0
0
0
0
0
0
0
0
0
0
0
0
0
0
0
0
0
0
0
0
0
0
0
0
0
0
0
0
0
0
0
0
0
0
0
0
0
0
0
0
0
0
0
0
0
0
0
0
0
0
0
0
0
0
0
0
0
0
0
0
0
0
0
0
0
0
0
0
0
0
0
0
0
0
0
0
0
0
0
0
0
0
0
0
0
0
0
0
0
0
0
0
0
0
0
0
0
0
0
0
0
0
0
0
0
0
0
0
0
0
0
0
0
0
0
0
0
0
0
0
0
0
0
0
0
0
0
0
0
0
0
0
0
0
0
0
0
0
0
0
0
0
0
0
0
0
0
0
0
0
0
0
0
0
0
0
0
0
0
0
0
0
0
0
0
0
0
0
0
0
0
0
0
0
0
0
0
0
0
0
0
0
0
0
0
0
0
0
0
0
0
0
0
0
0
0
0
0
0
0
0
0
0
0
0
0
0
0
0
0
0
0
0
0
0
0
0
0
0
0
0
0
0
0
0
0
0
0
0
0
0
0
0
0
0
0
0
0
0
0
0
0
0
0
0
0
0
0
0
0
0
0
0
0
0
0
0
0
0
0
0
0
0
0
0
0
0
0
0
0
0
0
0
0
0
0
0
0
0
0
0
0
0
0
0
0
0
0
0
0
0
0
0
0
0
0
0
0
0
0
0
0
0
0
0
0
0
0
0
0
0
0
0
0
0
0
0
0
0
0
0
0
0
0
0
0
0
0
0
0
0
0
0
0
0
0
0
0
0
0
0
0
0
0
0
0
0
0
0
0
0
0
0
0
0
0
0
0
0
0
0
0
0
0
0
0
0
0
0
0
0
0
0
0
0
0
0
0
0
0
0
0
0
0
0
0
0
0
0
0
0
0
0
0
0
0
0
0
0
0
0
0
0
0
0
0
0
0
0
0
0
0
0
0
0
0
0
0
0
0
0
0
0
0
0
0
0
0
0
0
0
0
0
0
0
0
0
0
0
0
0
0
0
0
0
0
0
0
0
0
0
0
0
0
0
0
0
0
0
0
0
0
0
0
0
0
0
0
0
0
0
0
0
0
0
0
0
0
0
0
0
0
0
0
0
0
0
0
0
0
0
0
0
0
0
0
0
0
0
0
0
0
0
0
0
0
0
0
0
0
0
0
0
0
0
0
0
0
0
0
0
0
0
0
0
0
0
0
0
0
0
0
0
0
0
0
0
0
0
0
0
0
0
0
0
0
0
0
0
0
0
0
0
0
0
0
0
0
0
0
0
0
0
0
0
0
0
0
0
0
0
0
0
0
0
0
0
0
0
0
0
0
0
0
0
0
0
0
0
0
0
0
0
0
0
0
0
0
0
0
0
0
0
0
0
0
0
0
0
0
0
0
0
0
0
0
0
0
0
0
0
0
0
0
0
0
0
0
0
0
0
0
0
0
0
0
0
0
0
0
0
0
0
0
0
0
0
0
0
0
0
0
0
0
0
0
0
0
0
0
0
0
0
0
0
0
0
0
0
0
0
0
0
0
0
0
0
0
0
0
0
0
0
0
0
0
0
0
0
0
0
0
0
0
0
0
0
0
0
0
0
0
0
0
0
0
0
0
0
0
0
0
0
0
0
0
0
0
0
0
0
0
0
0
0
0
0
0
0
0
0
0
0
0
0
0
0
0
0
0
0
0
0
0
0
0
0
0
0
0
0
0
0
0
0
0
0
0
0
0
0
0
0
0
0
0
0
0
0
0
0
0
0
0
0
0
0
0
0
0
0
0
0
0
0
0
0
0
0
0
0
0
0
0
0
0
0
0
0
0
0
0
0
0
0
0
0
0
0
0
0
0
0
0
0
0
0
0
0
0
0
0
0
0
0
0
0
0
0
0
0
0
0
0
0
0
0
0
0
0
0
0
0
0
0
0
0
0
0
0
0
0
0
0
0
0
0
0
0
0
0
0
0
0
0
0
0
0
0
0
0
0
0
0
0
0
0
0
0
0
0
0
0
0
0
0
0
0
0
0
0
0
0
0
0
0
0
0
0
0
0
0
0
0
0
0
0
0
0
0
0
0
0
0
0
0
0
0
0
0
0
0
0
0
0
0
0
0
0
0
0
0
0
0
0
0
0
0
0
0
0
0
0
0
0
0
0
0
0
0
0
0
0
0
0
0
0
0
0
0
0
0
0
0
0
0
0
0
0
0
0
0
0
0
0
0
0
0
0
0
0
0
0
0
0
0
0
0
0
0
0
0
0
0
0
0
0
0
0
0
0
0
0
0
0
0
0
0
0
0
0
0
0
0
0
0
0
0
0
0
0
0
0
0
0
0
0
0
0
0
0
0
0
0
0
0
0
0
0
0
0
0
0
0
0
0
0
0
0
0
0
0
0
0
0
0
0
0
0
0
0
0
0
0
0
0
0
0
0
0
0
0
0
0
0
0
0
0
0
0
0
0
0
0
0
0
0
0
0
0
0
0
0
0
0
0
0
0
0
0
0
0
0
0
0
0
0
0
0
0
0
0
0
0
0
0
0
0
0
0
0
0
0
0
0
0
0
0
0
0
0
0
0
0
0
0
0
0
0
0
0
0
0
0
0
0
0
0
0
0
0
0
0
0
0
0
0
0
0
0
0
0
0
0
0
0
0
0
0
0
0
0
0
0
0
0
0
0
0
0
0
0
0
0
0
0
0
0
0
0
0
0
0
0
0
0
0
0
0
0
0
0
0
0
0
0
0
0
0
0
0
0
0
0
0
0
0
0
0
0
0
0
0
0
0
0
0
0
0
0
0
0
0
0
0
0
0
0
0
0
0
0
0
0
0
0
0
0
0
0
0
0
0
0
0
0
0
0
0
0
0
0
0
0
0
0
0
0
0
0
0
0
0
0
0
0
0
0
0
0
0
0
0
0
0
0
0
0
0
0
0
0
0
0
0
0
0
0
0
0
0
0
0
0
0
0
0
0
0
0
0
0
0
0
0
0
0
0
0
0
0
0
0
0
0
0
0
0
0
0
0
0
0
0
0
0
0
0
0
0
0
0
0
0
0
0
0
0
0
0
0
0
0
0
0
0
0
0
0
0
0
0
0
0
0
0
0
0
0
0
0
0
0
0
0
0
0
0
0
0
0
0
0
0
0
0
0
0
0
0
0
0
0
0
0
0
0
0
0
0
0
0
0
0
0
0
0
0
0
0
0
0
0
0
0
0
0
0
0
0
0
0
0
0
0
0
0
0
0
0
0
0
0
0
0
0
0
0
0
0
0
0
0
0
0
0
0
0
0
0
0
0
0
0
0
0
0
0
0
0
0
0
0
0
0
0
0
0
0
0
0
0
0
0
0
0
0
0
0
0
0
0
0
0
0
0
0
0
0
0
0
0
0
0
0
0
0
0
0
0
0
0
0
0
0
0
0
0
0
0
0
0
0
0
0
0
0
0
0
0
0
0
0
0
0
0
0
0
0
0
0
0
0
0
0
0
0
0
0
0
0
0
0
0
0
0
0
0
0
0
0
0
0
0
0
0
0
0
0
0
0
0
0
0
0
0
0
0
0
0
0
0
0
0
0
0
0
0
0
0
0
0
0
0
0
0
0
0
0
0
0
0
0
0
0
0
0
0
0
0
0
0
0
0
0
0
0
0
0
0
0
0
0
0
0
0
0
0
0
0
0
0
0
0
0
0
0
0
0
0
0
0
0
0
0
0
0
0
0
0
0
0
0
0
0
0
0
0
0
0
0
0
0
0
0
0
0
0
0
0
0
0
0
0
0
0
0
0
0
0
0
0
0
0
0
0
0
0
0
0
0
0
0
0
0
0
0
0
0
0
0
0
0
0
0
0
0
0
0
0
0
0
0
0
0
0
0
0
0
0
0
0
0
0
0
0
0
0
0
0
0
0
0
0
0
0
0
0
0
0
0
0
0
0
0
0
0
0
0
0
0
0
0
0
0
0
0
0
0
0
0
0
0
0
0
0
0
0
0
0
0
0
0
0
0
0
0
0
0
0
0
0
0
0
0
0
0
0
0
0
0
0
0
0
0
0
0
0
0
0
0
0
0
0
0
0
0
0
0
0
0
0
0
0
0
0
0
0
0
0
0
0
0
0
0
0
0
0
0
0
0
0
0
0
0
0
0
0
0
0
0
0
0
0
0
0
0
0
0
0
0
0
0
0
0
0
0
0
0
0
0
0
0
0
0
0
0
0
0
0
0
0
0
0
0
0
0
0
0
0
0
0
0
0
0
0
0
0
0
0
0
0
0
0
0
0
0
0
0
0
0
0
0
0
0
0
0
0
0
0
0
0
0
0
0
0
0
0
0
0
0
0
0
0
0
0
0
0
0
0
0
0
0
0
0
0
0
0
0
0
0
0
0
0
0
0
0
0
0
0
0
0
0
0
0
0
0
0
0
0
0
0
0
0
0
0
0
0
0
0
0
0
0
0
0
0
0
0
0
0
0
0
0
0
0
0
0
0
0
0
0
0
0
0
0
0
0
0
0
0
0
0
0
0
0
0
0
0
0
0
0
0
0
0
0
0
0
0
0
0
0
0
0
0
0
0
0
0
0
0
0
0
0
0
0
0
0
0
0
0
0
0
0
0
0
0
0
0
0
0
0
0
0
0
0
0
0
0
0
0
0
0
0
0
0
0
0
0
0
0
0
0
0
0
0
0
0
0
0
0
0
0
0
0
0
0
0
0
0
0
0
0
0
0
0
0
0
0
0
0
0
0
0
0
0
0
0
0
0
0
0
0
0
0
0
0
0
0
0
0
0
0
0
0
0
0
0
0
0
0
0
0
0
0
0
0
0
0
0
0
0
0
0
0
0
0
0
0
0
0
0
0
0
0
0
0
0
0
0
0
0
0
0
0
0
0
0
0
0
0
0
0
0
0
0
0
0
0
0
0
0
0
0
0
0
0
0
0
0
0
0
0
0
0
0
0
0
0
0
0
0
0
0
0
0
0
0
0
0
0
0
0
0
0
0
0
0
0
0
0
0
0
0
0
0
0
0
0
0
0
0
0
0
0
0
0
0
0
0
0
0
0
0
0
0
0
0
0
0
0
0
0
0
0
0
0
0
0
0
0
0
0
0
0
0
0
0
0
0
0
0
0
0
0
0
0
0
0
0
0
0
0
0
0
0
0
0
0
0
0
0
0
0
0
0
0
0
0
0
0
0
0
0
0
0
0
0
0
0
0
0
0
0
0
0
0
0
0
0
0
0
0
0
0
0
0
0
0
0
0
0
0
0
0
0
0
0
0
0
0
0
0
0
0
0
0
0
0
0
0
0
0
0
0
0
0
0
0
0
0
0
0
0
0
0
0
0
0
0
0
0
0
0
0
0
0
0
0
0
0
0
0
0
0
0
0
0
0
0
0
0
0
0
0
0
0
0
0
0
0
0
0
0
0
0
0
0
0
0
0
0
0
0
0
0
0
0
0
0
0
0
0
0
0
0
0
0
0
0
0
0
0
0
0
0
0
0
0
0
0
0
0
0
0
0
0
0
0
0
0
0
0
0
0
0
0
0
0
0
0
0
0
0
0
0
0
0
0
0
0
0
0
0
0
0
0
0
0
0
0
0
0
0
0
0
0
0
0
0
0
0
0
0
0
0
0
0
0
0
0
0
0
0
0
0
0
0
0
0
0
0
0
0
0
0
0
0
0
0
0
0
0
0
0
0
0
0
0
0
0
0
0
0
0
0
0
0
0
0
0
0
0
0
0
0
0
0
0
0
0
0
0
0
0
0
0
0
0
0
0
0
0
0
0
0
0
0
0
0
0
0
0
0
0
0
0
0
0
0
0
0
0
0
0
0
0
0
0
0
0
0
0
0
0
0
0
0
0
0
0
0
0
0
0
0
0
0
0
0
0
0
0
0
0
0
0
0
0
0
0
0
0
0
0
0
0
0
0
0
0
0
0
0
0
0
0
0
0
0
0
0
0
0
0
0
0
0
0
0
0
0
0
0
0
0
0
0
0
0
0
0
0
0
0
0
0
0
0
0
0
0
0
0
0
0
0
0
0
0
0
0
0
0
0
0
0
0
0
0
0
0
0
0
0
0
0
0
0
0
0
0
0
0
0
0
0
0
0
0
0
0
0
0
0
0
0
0
0
0
0
0
0
0
0
0
0
0
0
0
0
0
0
0
0
0
0
0
0
0
0
0
0
0
0
0
0
0
0
0
0
0
0
0
0
0
0
0
0
0
0
0
0
0
0
0
0
0
0
0
0
0
0
0
0
0
0
0
0
0
0
0
0
0
0
0
0
0
0
0
0
0
0
0
0
0
0
0
0
0
0
0
0
0
0
0
0
0
0
0
0
0
0
0
0
0
0
0
0
0
0
0
0
0
0
0
0
0
0
0
0
0
0
0
0
0
0
0
0
0
0
0
0
0
0
0
0
0
0
0
0
0
0
0
0
0
0
0
0
0
0
0
0
0
0
0
0
0
0
0
0
0
0
0
0
0
0
0
0
0
0
0
0
0
0
0
0
0
0
0
0
0
0
0
0
0
0
0
0
0
0
0
0
0
0
0
0
0
0
0
0
0
0
0
0
0
0
0
0
0
0
0
0
0
0
0
0
0
0
0
0
0
0
0
0
0
0
0
0
0
0
0
0
0
0
0
0
0
0
0
0
0
0
0
0
0
0
0
0
0
0
0
0
0
0
0
0
0
0
0
0
0
0
0
0
0
0
0
0
0
0
0
0
0
0
0
0
0
0
0
0
0
0
0
0
0
0
0
0
0
0
0
0
0
0
0
0
0
0
0
0
0
0
0
0
0
0
0
0
0
0
0
0
0
0
0
0
0
0
0
0
0
0
0
0
0
0
0
0
0
0
0
0
0
0
0
0
0
0
0
0
0
0
0
0
0
0
0
0
0
0
0
0
0
0
0
0
0
0
0
0
0
0
0
0
0
0
0
0
0
0
0
0
0
0
0
0
0
0
0
0
0
0
0
0
0
0
0
0
0
0
0
0
0
0
0
0
0
0
0
0
0
0
0
0
0
0
0
0
0
0
0
0
0
0
0
0
0
0
0
0
0
0
0
0
0
0
0
0
0
0
0
0
0
0
0
0
0
0
0
0
0
0
0
0
0
0
0
0
0
0
0
0
0
0
0
0
0
0
0
0
0
0
0
0
0
0
0
0
0
0
0
0
0
0
0
0
0
0
0
0
0
0
0
0
0
0
0
0
0
0
0
0
0
0
0
0
0
0
0
0
0
0
0
0
0
0
0
0
0
0
0
0
0
0
0
0
0
0
0
0
0
0
0
0
0
0
0
0
0
0
0
0
0
0
0
0
0
0
0
0
0
0
0
0
0
0
0
0
0
0
0
0
0
0
0
0
0
0
0
0
0
0
0
0
0
0
0
0
0
0
0
0
0
0
0
0
0
0
0
0
0
0
0
0
0
0
0
0
0
0
0
0
0
0
0
0
0
0
0
0
0
0
0
0
0
0
0
0
0
0
0
0
0
0
0
0
0
0
0
0
0
0
0
0
0
0
0
0
0
0
0
0
0
0
0
0
0
0
0
0
0
0
0
0
0
0
0
0
0
0
0
0
0
0
0
0
0
0
0
0
0
0
0
0
0
0
0
0
0
0
0
0
0
0
0
0
0
0
0
0
0
0
0
0
0
0
0
0
0
0
0
0
0
0
0
0
0
0
0
0
0
0
0
0
0
0
0
0
0
0
0
0
0
0
0
0
0
0
0
0
0
0
0
0
0
0
0
0
0
0
0
0
0
0
0
0
0
0
0
0
0
0
0
0
0
0
0
0
0
0
0
0
0
0
0
0
0
0
0
0
0
0
0
0
0
0
0
0
0
0
0
0
0
0
0
0
0
0
0
0
0
0
0
0
0
0
0
0
0
0
0
0
0
0
0
0
0
0
0
0
0
0
0
0
0
0
0
0
0
0
0
0
0
0
0
0
0
0
0
0
0
0
0
0
0
0
0
0
0
0
0
0
0
0
0
0
0
0
0
0
0
0
0
0
0
0
0
0
0
0
0
0
0
0
0
0
0
0
0
0
0
0
0
0
0
0
0
0
0
0
0
0
0
0
0
0
0
0
0
0
0
0
0
0
0
0
0
0
0
0
0
0
0
0
0
0
0
0
0
0
0
0
0
0
0
0
0
0
0
0
0
0
0
0
0
0
0
0
0
0
0
0
0
0
0
0
0
0
0
0
0
0
0
0
0
0
0
0
0
0
0
0
0
0
0
0
0
0
0
0
0
0
0
0
0
0
0
0
0
0
0
0
0
0
0
0
0
0
0
0
0
0
0
0
0
0
0
0
0
0
0
0
0
0
0
0
0
0
0
0
0
0
0
0
0
0
0
0
0
0
0
0
0
0
0
0
0
0
0
0
0
0
0
0
0
0
0
0
0
0
0
0
0
0
0
0
0
0
0
0
0
0
0
0
0
0
0
0
0
0
0
0
0
0
0
0
0
0
0
0
0
0
0
0
0
0
0
0
0
0
0
0
0
0
0
0
0
0
0
0
0
0
0
0
0
0
0
0
0
0
0
0
0
0
0
0
0
0
0
0
0
0
0
0
0
0
0
0
0
0
0
0
0
0
0
0
0
0
0
0
0
0
0
0
0
0
0
0
0
0
0
0
0
0
0
0
0
0
0
0
0
0
0
0
0
0
0
0
0
0
0
0
0
0
0
0
0
0
0
0
0
0
0
0
0
0
0
0
0
0
0
0
0
0
0
0
0
0
0
0
0
0
0
0
0
0
0
0
0
0
0
0
0
0
0
0
0
0
0
0
0
0
0
0
0
0
0
0
0
0
0
0
0
0
0
0
0
0
0
0
0
0
0
0
0
0
0
0
0
0
0
0
0
0
0
0
0
0
0
0
0
0
0
0
0
0
0
0
0
0
0
0
0
0
0
0
0
0
0
0
0
0
0
0
0
0
0
0
0
0
0
0
0
0
0
0
0
0
0
0
0
0
0
0
0
0
0
0
0
0
0
0
0
0
0
0
0
0
0
0
0
0
0
0
0
0
0
0
0
0
0
0
0
0
0
0
0
0
0
0
0
0
0
0
0
0
0
0
0
0
0
0
0
0
0
0
0
0
0
0
0
0
0
0
0
0
0
0
0
0
0
0
0
0
0
0
0
0
0
0
0
0
0
0
0
0
0
0
0
0
0
0
0
0
0
0
0
0
0
0
0
0
0
0
0
0
0
0
0
0
0
0
0
0
0
0
0
0
0
0
0
0
0
0
0
0
0
0
0
0
0
0
0
0
0
0
0
0
0
0
0
0
0
0
0
0
0
0
0
0
0
0
0
0
0
0
0
0
0
0
0
0
0
0
0
0
0
0
0
0
0
0
0
0
0
0
0
0
0
0
0
0
0
0
0
0
0
0
0
0
0
0
0
0
0
0
0
0
0
0
0
0
0
0
0
0
0
0
0
0
0
0
0
0
0
0
0
0
0
0
0
0
0
0
0
0
0
0
0
0
0
0
0
0
0
0
0
0
0
0
0
0
0
0
0
0
0
0
0
0
0
0
0
0
0
0
0
0
0
0
0
0
0
0
0
0
0
0
0
0
0
0
0
0
0
0
0
0
0
0
0
0
0
0
0
0
0
0
0
0
0
0
0
0
0
0
0
0
0
0
0
0
0
0
0
0
0
0
0
0
0
0
0
0
0
0
0
0
0
0
0
0
0
0
0
0
0
0
0
0
0
0
0
0
0
0
0
0
0
0
0
0
0
0
0
0
0
0
0
0
0
0
0
0
0
0
0
0
0
0
0
0
0
0
0
0
0
0
0
0
0
0
0
0
0
0
0
0
0
0
0
0
0
0
0
0
0
0
0
0
0
0
0
0
0
0
0
0
0
0
0
0
0
0
0
0
0
0
0
0
0
0
0
0
0
0
0
0
0
0
0
0
0
0
0
0
0
0
0
0
0
0
0
0
0
0
0
0
0
0
0
0
0
0
0
0
0
0
0
0
0
0
0
0
0
0
0
0
0
0
0
0
0
0
0
0
0
0
0
0
0
0
0
0
0
0
0
0
0
0
0
0
0
0
0
0
0
0
0
0
0
0
0
0
0
0
0
0
0
0
0
0
0
0
0
0
0
0
0
0
0
0
0
0
0
0
0
0
0
0
0
0
0
0
0
0
0
0
0
0
0
0
0
0
0
0
0
0
0
0
0
0
0
0
0
0
0
0
0
0
0
0
0
0
0
0
0
0
0
0
0
0
0
0
0
0
0
0
0
0
0
0
0
0
0
0
0
0
0
0
0
0
0
0
0
0
0
0
0
0
0
0
0
0
0
0
0
0
0
0
0
0
0
0
0
0
0
0
0
0
0
0
0
0
0
0
0
0
0
0
0
0
0
0
0
0
0
0
0
0
0
0
0
0
0
0
0
0
0
0
0
0
0
0
0
0
0
0
0
0
0
0
0
0
0
0
0
0
0
0
0
0
0
0
0
0
0
0
0
0
0
0
0
0
0
0
0
0
0
0
0
0
0
0
0
0
0
0
0
0
0
0
0
0
0
0
0
0
0
0
0
0
0
0
0
0
0
0
0
0
0
0
0
0
0
0
0
0
0
0
0
0
0
0
0
0
0
0
0
0
0
0
0
0
0
0
0
0
0
0
0
0
0
0
0
0
0
0
0
0
0
0
0
0
0
0
0
0
0
0
0
0
0
0
0
0
0
0
0
0
0
0
0
0
0
0
0
0
0
0
0
0
0
0
0
0
0
0
0
0
0
0
0
0
0
0
0
0
0
0
0
0
0
0
0
0
0
0
0
0
0
0
0
0
0
0
0
0
0
0
0
0
0
0
0
0
0
0
0
0
0
0
0
0
0
0
0
0
0
0
0
0
0
0
0
0
0
0
0
0
0
0
0
0
0
0
0
0
0
0
0
0
0
0
0
0
0
0
0
0
0
0
0
0
0
0
0
0
0
0
0
0
0
0
0
0
0
0
0
0
0
0
0
0
0
0
0
0
0
0
0
0
0
0
0
0
0
0
0
0
0
0
0
0
0
0
0
0
0
0
0
0
0
0
0
0
0
0
0
0
0
0
0
0
0
0
0
0
0
0
0
0
0
0
0
0
0
0
0
0
0
0
0
0
0
0
0
0
0
0
0
0
0
0
0
0
0
0
0
0
0
0
0
0
0
0
0
-5
-5
-5
-5
-5
-5
-5
-5
-5
-5
-5
-5
-5
-5
-5
-5
-5
-5
-5
-5
-5
-5
-5
-5
-5
-5
-5
-5
-5
-5
-5
-5
-5
-5
-5
-5
-5
-5
-5
-5
-5
-5
-5
-5
-5
-5
-5
-5
-5
-5
-5
-5
-5
-5
-5
-5
-5
-5
-5
-5
-5
-5
-5
-5
-5
-5
-5
-5
-5
-5
-5
-5
-5
-5
-5
-5
-5
-5
-5
-5
-5
-5
-5
-5
-5
-5
-5
-5
-5
-5
-5
-5
-5
-5
-5
-5
-5
-5
-5
-5
-5
-5
-5
-5
-5
-5
-5
-5
-5
-5
-5
-5
-5
-5
-5
-5
-5
-5
-5
-5
-5
-5
-5
-5
-5
-5
-5
-5
-5
-5
-5
-5
-5
-5
-5
-5
-5
-5
-5
-5
-5
-5
-5
-5
-5
-5
-5
-5
-5
-5
-5
-5
-5
-5
-5
-5
-5
-5
-5
-5
-5
-5
-5
-5
-5
-5
-5
-5
-5
-5
-5
-5
-5
-5
-5
-5
-5
-5
-5
-5
-5
-5
-5
-5
-5
-5
-5
-5
-5
-5
-5
-5
-5
-5
-5
-5
-5
-5
-5
-5
-5
-5
-5
-5
-5
-5
-5
-5
-5
-5
-5
-5
-5
-5
-5
-5
-5
-5
-5
-5
-5
-5
-5
-5
-5
-5
-5
-5
-5
-5
-5
-5
-5
-5
-5
-5
-5
-5
-5
-5
-5
-5
-5
-5
-5
-5
-5
-5
-5
-5
-5
-5
-5
-5
-5
-5
-5
-5
-5
-5
-5
-5
-5
-5
-5
-5
-5
-5
-5
-5
-5
-5
-5
-5
-5
-5
-5
-5
-5
-5
-5
-5
-5
-5
-5
-5
-5
-5
-5
-5
-5
-5
-5
-5
-5
-5
-5
-5
-5
-5
-5
-5
-5
-5
-5
-5
-5
-5
-5
-5
-5
-5
-5
-5
-5
-5
-5
-5
-5
-5
-5
-5
-5
-5
-5
-5
-5
-5
-5
-5
-5
-5
-5
-5
-5
-5
-5
-5
-5
-5
-5
-5
-5
-5
-5
-5
-5
-5
-5
-5
-5
-5
-5
-5
-5
-5
-5
-5
-5
-5
-5
-5
-5
-5
-5
-5
-5
-5
-5
-5
-5
-5
-5
-5
-5
-5
-5
-5
-5
-5
-5
-5
-5
-5
-5
-5
-5
-5
-5
-5
-5
-5
-5
-5
-5
-5
-5
-5
-5
-5
-5
-5
-5
-5
-5
-5
-5
-5
-5
-5
-5
-5
-5
-5
-5
-5
-5
-5
-5
-5
-5
-5
-5
-5
-5
-5
-5
-5
-5
-5
-5
-5
-5
-5
-5
-5
-5
-5
-5
-5
-5
-5
-5
-5
-5
-5
-5
-5
-5
-5
-5
-5
-5
-5
-5
-5
-5
-5
-5
-5
-5
-5
-5
-5
-5
-5
-5
-5
-5
-5
-5
-5
-5
-5
-5
-5
-5
-5
-5
-5
-5
-5
-5
-5
-5
-5
-5
-5
-5
-5
-5
-5
-5
-5
-5
-5
-5
-5
-5
-5
-5
-5
-5
-5
-5
-5
-5
-5
-5
-5
-5
-5
-5
-5
-5
-5
-5
-5
-5
-5
-5
-5
-5
-5
-5
-5
-5
-5
-5
-5
-5
-5
-5
-5
-5
-5
-5
-5
-5
-5
-5
-5
-5
-5
-5
-5
-5
-5
-5
-5
-5
-5
-5
-5
-5
-5
-5
-5
-5
-5
-5
-5
-5
-5
-5
-5
-5
-5
-5
-5
-5
-5
-5
-5
-5
-5
-5
-5
-5
-5
-5
-5
-5
-5
-5
-5
-5
-5
-5
-5
-5
-5
-5
-5
-5
-5
-5
-5
-5
-5
-5
-5
-5
-5
-5
-5
-5
-5
-5
-5
-5
-5
-5
-5
-5
-5
-5
-5
-5
-5
-5
-5
-5
-5
-5
-5
-5
-5
-5
-5
-5
-5
-5
-5
-5
-5
-5
-5
-5
-5
-5
-5
-5
-5
-5
-5
-5
-5
-5
-5
-5
-5
-5
-5
-5
-5
-5
-5
-5
-5
-5
-5
-5
-5
-5
-5
-5
-5
-5
-5
-5
-5
-5
-5
-5
-5
-5
-5
-5
-5
-5
-5
-5
-5
-5
-5
-5
-5
-5
-5
-5
-5
-5
-5
-5
-5
-5
-5
-5
-5
-5
-5
-5
-5
-5
-5
-5
-5
-5
-5
-5
-5
-5
-5
-5
-5
-5
-5
-5
-5
-5
-5
-5
-5
-5
-5
-5
-5
-5
-5
-5
-5
-5
-5
-5
-5
-5
-5
-5
-5
-5
-5
-5
-5
-5
-5
-5
-5
-5
-5
-5
-5
-5
-5
-5
-5
-5
-5
-5
-5
-5
-5
-5
-5
-5
-5
-5
-5
-5
-5
-5
-5
-5
-5
-5
-5
-5
-5
-5
-5
-5
-5
-5
-5
-5
-5
-5
-5
-5
-5
-5
-5
-5
-5
-5
-5
-5
-5
-5
-5
-5
-5
-5
-5
0
0
0
0
0
0
0
0
0
0
0
0
0
14
14
14
14
14
14
14
14
14
14
14
14
14
14
14
14
14
14
14
14
14
14
14
14
14
14
14
14
14
14
14
14
14
14
14
14
14
14
14
14
14
14
14
14
14
14
14
14
14
14
14
14
14
14
14
14
14
14
14
14
14
14
14
14
14
14
14
14
14
14
14
14
14
14
14
14
14
14
14
14
14
14
14
14
14
14
14
14
14
14
14
14
14
14
14
14
14
14
14
14
14
14
14
14
14
14
14
14
14
14
14
14
14
14
14
14
14
14
14
14
14
14
14
14
14
14
14
14
14
14
14
14
14
14
14
14
14
14
14
14
14
14
14
14
14
14
14
14
14
14
14
14
14
14
14
14
14
14
14
14
14
14
14
14
14
14
14
14
14
14
14
14
14
14
14
14
14
14
14
14
14
14
14
14
14
14
14
14
14
14
14
14
14
14
14
14
14
14
14
14
14
14
14
14
14
14
14
14
14
14
14
14
14
14
14
14
14
14
14
14
14
14
14
14
14
14
14
14
14
14
14
14
14
14
14
14
14
14
14
14
14
14
14
14
14
14
14
14
14
14
14
14
14
14
14
14
14
14
14
14
14
14
14
14
14
14
14
14
14
14
14
14
14
14
14
14
14
14
14
14
14
14
14
14
14
14
14
14
14
14
14
14
14
14
14
14
14
14
14
14
14
14
14
14
14
14
14
14
14
14
14
14
14
14
14
14
14
14
14
14
14
14
14
14
14
14
14
14
14
14
14
14
14
14
14
14
14
14
14
14
14
14
14
14
14
14
14
14
14
14
14
14
14
14
14
14
14
14
14
14
14
14
14
14
14
14
14
14
14
14
14
14
14
14
14
14
14
14
14
14
14
14
14
14
14
14
14
14
14
14
14
14
14
14
14
14
14
14
14
14
14
14
14
14
14
14
14
14
14
14
14
14
14
14
14
14
14
14
14
14
14
14
14
14
14
14
14
14
14
14
14
14
14
14
14
14
14
14
14
14
14
14
14
14
14
14
14
14
14
14
14
14
14
14
14
14
14
14
14
14
14
14
14
14
14
14
14
14
14
14
14
14
14
14
14
14
14
14
14
14
14
14
14
14
14
14
14
14
14
14
14
14
14
14
14
14
14
14
14
14
14
14
14
14
14
14
14
14
14
14
14
14
14
14
14
14
14
14
14
14
14
14
14
14
14
14
14
14
14
14
14
14
14
14
14
14
14
14
14
14
14
14
14
14
14
14
14
14
14
14
14
14
14
14
14
14
14
14
14
14
14
14
14
14
14
14
14
14
14
14
14
14
14
14
14
14
14
14
14
14
14
14
14
14
14
14
14
14
14
14
14
14
14
14
14
14
14
14
14
14
14
14
14
14
14
14
14
14
14
14
14
14
14
14
14
14
14
14
14
14
14
14
14
14
14
14
14
14
14
14
14
14
14
14
14
14
14
14
14
14
14
14
14
14
14
14
14
14
14
14
14
14
14
14
14
14
14
14
14
14
14
14
14
14
14
14
14
14
14
14
14
14
14
14
14
14
14
14
14
14
14
14
14
14
0
0
0
0
0
0
0
0
0
0
0
0
0
5
5
5
5
5
5
5
5
5
5
5
5
5
5
5
5
5
5
5
5
5
5
5
5
5
5
5
5
5
5
5
5
5
5
5
5
5
5
5
5
5
5
5
5
5
5
5
5
5
5
5
5
5
5
5
5
5
5
5
5
5
5
5
5
5
5
5
5
5
5
5
5
5
5
5
5
5
5
5
5
5
5
5
5
5
5
5
5
5
5
5
5
5
5
5
5
5
5
5
5
5
5
5
5
5
5
5
5
5
5
5
5
5
5
5
5
5
5
5
5
5
5
5
5
5
5
5
5
5
5
5
5
5
5
5
5
5
5
5
5
5
5
5
5
5
5
5
5
5
5
5
5
5
5
5
5
5
5
5
5
5
5
5
5
5
5
5
5
5
5
5
5
5
5
5
5
5
5
5
5
5
5
5
5
5
5
5
5
5
5
5
5
5
5
5
5
5
5
5
5
5
5
5
5
5
5
5
5
5
5
5
5
5
5
5
5
5
5
5
5
5
5
5
5
5
5
5
5
5
5
5
5
5
5
5
5
5
5
5
5
5
5
5
5
5
5
5
5
5
5
5
5
5
5
5
5
5
5
5
5
5
5
5
5
5
5
5
5
5
5
5
5
5
5
5
5
5
5
5
5
5
5
5
5
5
5
5
5
5
5
5
5
5
5
5
5
5
5
5
5
5
5
5
5
5
5
5
5
5
5
5
5
5
5
5
5
5
5
5
5
5
5
5
5
5
5
5
5
5
5
5
5
5
5
5
5
5
5
5
5
5
5
5
5
5
5
5
5
5
5
5
5
5
5
5
5
5
5
5
5
5
5
5
5
5
5
5
5
5
5
5
5
5
5
5
5
5
5
5
5
5
5
5
5
5
5
5
5
5
5
5
5
5
5
5
5
5
5
5
5
5
5
5
5
5
5
5
5
5
5
5
5
5
5
5
5
5
5
5
5
5
5
5
5
5
5
5
5
5
5
5
5
5
5
5
5
5
5
5
5
5
5
5
5
5
5
5
5
5
5
5
5
5
5
5
5
5
5
5
5
5
5
5
5
5
5
5
5
5
5
5
5
5
5
5
5
5
5
5
5
5
5
5
5
5
5
5
5
5
5
5
5
5
5
5
5
5
5
5
5
5
5
5
5
5
5
5
5
5
5
5
5
5
5
5
5
5
5
5
5
5
5
5
5
5
5
5
5
5
5
5
5
5
5
5
5
5
5
5
5
5
5
5
5
5
5
5
5
5
5
5
5
5
5
5
5
5
5
5
5
5
5
5
5
5
5
5
5
5
5
5
5
5
5
5
5
5
5
5
5
5
5
5
5
5
5
5
5
5
5
5
5
5
5
5
5
5
5
5
5
5
5
5
5
5
5
5
5
5
5
5
5
5
5
5
5
5
5
5
5
5
5
5
5
5
5
5
5
5
5
5
5
5
5
5
5
5
5
5
5
5
5
5
5
5
5
5
5
5
5
5
5
5
5
5
5
5
5
5
5
5
5
5
5
5
5
5
5
5
5
5
5
5
5
5
5
5
5
5
5
5
5
5
5
5
5
5
5
5
5
5
5
5
5
5
5
0
0
0
0
0
0
0
0
0
0
0
0
0
0
0
0
0
0
0
0
0
0
0
0
0
0
0
0
0
0
0
0
0
0
0
0
0
0
0
0
0
0
-91
-91
-91
-91
-91
-91
-91
-91
-91
-91
-91
-91
-91
-91
-91
-91
-91
-91
-91
-91
-91
-91
-91
-91
-91
-91
-91
-91
-91
-91
-91
-91
-91
-91
-91
-91
-91
-91
-91
-91
-91
-91
-91
-91
-91
-91
-91
-91
-91
-91
-91
-91
-91
-91
-91
-91
-91
-91
-91
-91
-91
-91
-91
-91
-91
-91
-91
-91
-91
-91
-91
-91
-91
-91
-91
-91
-91
-91
-91
-91
-91
-91
-91
-91
-91
-91
-91
-91
-91
-91
-91
-91
-91
-91
-91
-91
-91
-91
-91
-91
-91
-91
-91
-91
-91
-91
-91
-91
-91
-91
-91
-91
-91
-91
-91
-91
-91
-91
-91
-91
-91
-91
-91
-91
-91
-91
-91
-91
-91
-91
-91
-91
-91
-91
-91
-91
-91
-91
-91
-91
-91
-91
-91
-91
-91
-91
-91
-91
-91
-91
-91
-91
-91
-91
-91
-91
-91
-91
-91
-91
-91
-91
-91
-91
-91
-91
-91
-91
-91
-91
-91
-91
-91
-91
-91
-91
-91
-91
-91
-91
-91
-91
-91
-91
-91
-91
-91
-91
-91
-91
-91
-91
-91
-91
-91
-91
-91
-91
-91
-91
-91
-91
-91
-91
-91
-91
-91
-91
-91
-91
-91
-91
-91
-91
-91
-91
-91
-91
-91
-91
-91
-91
-91
-91
-91
-91
-91
-91
-91
-91
-91
-91
-91
-91
-91
-91
-91
-91
-91
-91
-91
-91
-91
-91
-91
-91
-91
-91
-91
-91
-91
-91
-91
-91
-91
-91
-91
-91
-91
-91
-91
-91
-91
-91
-91
-91
-91
-91
-91
-91
-91
-91
-91
-91
-91
-91
-91
-91
-91
-91
-91
-91
-91
-91
-91
-91
-91
-91
-91
-91
-91
-91
-91
-91
-91
-91
-91
-91
-91
-91
-91
-91
-91
-91
-91
-91
-91
-91
-91
-91
-91
-91
-91
-91
-91
-91
-91
-91
-91
-91
-91
-91
-91
-91
-91
-91
-91
-91
-91
-91
-91
-91
-91
-91
-91
-91
-91
-91
-91
-91
-91
-91
-91
-91
-91
-91
-91
-91
-91
-91
-91
-91
-91
-91
-91
-91
-91
-91
-91
-91
-91
-91
-91
-91
-91
-91
-91
-91
-91
-91
-91
-91
-91
-91
-91
-91
-91
-91
-91
-91
-91
-91
-91
-91
-91
-91
-91
-91
-91
-91
-91
-91
-91
-91
-91
-91
-91
-91
-91
-91
-91
-91
-91
-91
-91
-91
-91
-91
-91
-91
-91
-91
-91
-91
-91
-91
-91
-91
-91
-91
-91
-91
-91
-91
-91
-91
-91
-91
-91
-91
-91
-91
-91
-91
-91
-91
-91
-91
-91
-91
-91
-91
-91
-91
-91
-91
-91
-91
-91
-91
-91
-91
-91
-91
-91
-91
-91
-91
-91
-91
-91
-91
-91
-91
-91
-91
-91
-91
-91
-91
-91
-91
-91
-91
-91
-91
-91
-91
-91
-91
-91
-91
-91
-91
-91
-91
-91
-91
-91
-91
-91
-91
-91
-91
-91
-91
-91
-91
-91
-91
-91
-91
-91
-91
-91
-91
-91
-91
-91
-91
-91
-91
-91
-91
-91
-91
-91
-91
-91
-91
-91
-91
-91
-91
-91
-91
-91
-91
-91
-91
-91
-91
-91
-91
-91
-91
-91
-91
-91
-91
-91
-91
-91
-91
-91
-91
-91
-91
-91
-91
-91
-91
-91
-91
-91
-91
-91
-91
-91
-91
-91
-91
-91
-91
-91
-91
-91
-91
-91
-91
-91
-91
-91
-91
-91
-91
-91
-91
-91
-91
-91
-91
-91
-91
-91
-91
-91
-91
-91
-91
-91
-91
-91
-91
-91
-91
-91
-91
-91
-91
-91
-91
-91
-91
-91
-91
-91
-91
-91
-91
-91
-91
-91
-91
-91
-91
-91
-91
-91
-91
-91
-91
-91
-91
-91
-91
-91
-91
-91
-91
-91
-91
-91
-91
-91
-91
-91
-91
-91
-91
-91
-91
-91
-91
-91
-91
-91
-91
-91
-91
-91
-91
-91
-91
-91
-91
-91
-91
-91
-91
-91
-91
-91
-91
-91
-91
-91
-91
-91
-91
-91
-91
-91
-91
-91
-91
-91
-91
-91
-91
-91
-91
-91
-91
-91
-91
-91
-91
-91
-91
-91
-91
-91
-91
-91
-91
-91
-91
-91
-91
-91
-91
-91
-91
-91
-91
-91
-91
-91
-91
-91
-91
-91
-91
-91
-91
-91
-91
-91
-91
-91
-91
-91
-91
-91
-91
-91
-91
-91
-91
-91
-91
-91
-91
-91
-91
-91
-91
-91
-91
-91
-91
-91
-91
-91
-91
-91
-91
-91
-91
-91
-91
-91
-91
-91
-91
-91
-91
-91
-91
-91
-91
-91
-91
-91
-91
-91
-91
-91
-91
-91
-91
-91
-91
-91
-91
-91
-91
-91
-91
-91
-91
-91
-91
-91
-91
-91
-91
-91
-91
-91
-91
-91
-91
-91
-91
-91
-91
-91
-91
-91
-91
-91
-91
-91
-91
-91
-91
-91
-91
-91
-91
-91
-91
-91
-91
-91
-91
-91
-91
-91
-91
-91
-91
-91
-91
-91
-91
-91
-91
-91
-91
-91
-91
-91
-91
-91
-91
-91
-91
-91
-91
-91
-91
-91
-91
-91
-91
-91
-91
-91
-91
-91
-91
-91
-91
-91
-91
-91
-91
-91
-91
-91
-91
-91
-91
-91
-91
-91
-91
-91
-91
-91
-91
-91
-91
-91
-91
-91
-91
-91
-91
-91
-91
-91
-91
-91
-91
-91
-91
-91
-91
-91
-91
-91
-91
-91
-91
-91
-91
-91
-91
-91
-91
-91
-91
-91
-91
-91
-91
-91
-91
-91
-91
-91
-91
-91
-91
-91
-91
-91
-91
-91
-91
-91
-91
-91
-91
-91
-91
-91
-91
-91
-91
-91
-91
-91
-91
-91
-91
-91
-91
-91
-91
-91
-91
-91
-91
-91
-91
-91
-91
-91
-91
-91
-91
-91
-91
-91
-91
-91
-91
-91
-91
-91
-91
-91
-91
-91
-91
-91
-91
-91
-91
-91
-91
-91
-91
-91
-91
-91
-91
-91
-91
-91
-91
-91
-91
-91
-91
-91
-91
-91
-91
-91
-91
-91
-91
-91
-91
-91
-91
-91
-91
-91
-91
-91
-91
-91
-91
-91
-91
-91
-91
-91
-91
-91
-91
-91
-91
-91
-91
-91
-91
-91
-91
-91
-91
-91
-91
-91
-91
-91
-91
-91
-91
-91
-91
-91
-91
-91
-91
-91
-91
-91
-91
-91
-91
-91
-91
-91
-91
-91
-91
-91
-91
-91
-91
-91
-91
-91
-91
-91
-91
-91
-91
-91
-91
-91
-91
-91
-91
-91
-91
-91
-91
-91
-91
-91
-91
-91
-91
-91
-91
-91
-91
-91
-91
-91
-91
-91
-91
-91
-91
-91
-91
-91
-91
-91
-91
-91
-91
-91
-91
-91
-91
-91
-91
-91
-91
-91
-91
-91
-91
-91
-91
-91
-91
-91
-91
-91
-91
-91
-91
-91
-91
-91
-91
-91
-91
-91
-91
-91
-91
-91
-91
-91
-91
-91
-91
-91
-91
-91
-91
-91
-91
-91
-91
-91
-91
-91
-91
-91
-91
-91
-91
-91
-91
-91
-91
-91
-91
-91
-91
-91
-91
-91
-91
-91
-91
-91
-91
-91
-91
-91
-91
-91
-91
-91
-91
-91
-91
-91
-91
-91
-91
-91
-91
-91
-91
-91
-91
-91
-91
-91
-91
-91
-91
-91
-91
-91
-91
-91
-91
-91
-91
-91
-91
-91
-91
-91
-91
-91
-91
-91
-91
-91
-91
-91
-91
-91
-91
-91
-91
-91
-91
-91
-91
-91
-91
-91
-91
-91
-91
-91
-91
-91
-91
-91
-91
-91
-91
-91
-91
-91
-91
-91
-91
-91
-91
-91
-91
-91
-91
-91
-91
-91
-91
-91
-91
-91
-91
-91
-91
-91
-91
-91
-91
-91
-91
-91
-91
-91
-91
-91
-91
-91
-91
-91
-91
-91
-91
-91
-91
-91
-91
-91
-91
-91
-91
-91
-91
-91
-91
-91
-91
-91
-91
-91
-91
-91
-91
-91
-91
-91
-91
-91
-91
-91
-91
-91
-91
-91
-91
-91
-91
-91
-91
-91
-91
-91
-91
-91
-91
-91
-91
-91
-91
-91
-91
-91
-91
-91
-91
-91
-91
-91
-91
-91
-91
-91
-91
-91
-91
-91
-91
-91
-91
-91
-91
-91
-91
-91
-91
-91
-91
-91
-91
-91
-91
-91
-91
-91
-91
-91
-91
-91
-91
-91
-91
-91
-91
-91
-91
-91
-91
-91
-91
-91
-91
-91
-91
-91
-91
-91
-91
-91
-91
-91
-91
-91
-91
-91
-91
-91
-91
-91
-91
-91
-91
-91
-91
-91
-91
-91
-91
-91
-91
-91
-91
-91
-91
-91
-91
-91
-91
-91
-91
-91
-91
-91
-91
-91
-91
-91
-91
-91
-91
-91
-91
-91
-91
-91
-91
-91
-91
-91
-91
-91
-91
-91
-91
-91
-91
-91
-91
-91
-91
-91
-91
-91
-91
-91
-91
-91
-91
-91
-91
-91
-91
-91
-91
-91
-91
-91
-91
-91
-91
-91
-91
-91
-91
-91
-91
-91
-91
-91
-91
-91
-91
-91
-91
-91
-91
-91
-91
-91
-91
-91
-91
-91
0
-41
-41
-41
-41
-41
-41
-41
-41
-41
-41
-41
-41
-41
-41
-41
-41
-41
-41
-41
-41
-41
-41
-41
-41
-41
-41
-41
-41
-41
-41
-41
-41
-41
-41
-41
-41
-41
-41
-41
-41
-41
-41
-41
-41
-41
-41
-41
-41
-41
-41
-41
-41
-41
-41
-41
-41
-41
-41
-41
-41
-41
-41
-41
-41
-41
-41
-41
-41
-41
-41
-41
-41
-41
-41
-41
-41
-41
-41
-41
-41
-41
-41
-41
-41
-41
-41
-41
-41
-41
-41
-41
-41
-41
-41
-41
-41
-41
-41
-41
-41
-41
-41
-41
-41
-41
-41
-41
-41
-41
-41
-41
-41
-41
-41
-41
-41
-41
-41
-41
-41
-41
-41
-41
-41
-41
-41
-41
-41
-41
-41
-41
-41
-41
-41
-41
-41
-41
-41
-41
-41
-41
-41
-41
-41
-41
-41
-41
-41
-41
-41
-41
-41
-41
-41
-41
-41
-41
-41
-41
-41
-41
-41
-41
-41
-41
-41
-41
-41
-41
-41
-41
-41
-41
-41
-41
-41
-41
-41
-41
-41
-41
-41
-41
-41
-41
-41
-41
-41
-41
-41
-41
-41
-41
-41
-41
-41
-41
-41
-41
-41
-41
-41
-41
-41
-41
-41
-41
-41
-41
-41
-41
-41
-41
-41
-41
-41
-41
-41
-41
-41
-41
-41
-41
-41
-41
-41
-41
-41
-41
-41
-41
-41
-41
-41
-41
-41
-41
-41
-41
-41
-41
-41
-41
-41
-41
-41
-41
-41
-41
-41
-41
-41
-41
-41
-41
-41
-41
-41
-41
-41
-41
-41
-41
-41
-41
-41
-41
-41
-41
-41
-41
-41
-41
-41
-41
-41
-41
-41
-41
-41
-41
-41
-41
-41
-41
-41
-41
-41
-41
-41
-41
-41
-41
-41
-41
-41
-41
-41
-41
-41
-41
-41
-41
-41
-41
-41
-41
-41
-41
-41
-41
-41
-41
-41
-41
-41
-41
-41
-41
-41
-41
-41
-41
-41
-41
-41
-41
-41
-41
-41
-41
-41
-41
-41
-41
-41
-41
-41
-41
-41
-41
-41
-41
-41
-41
-41
-41
-41
-41
-41
-41
-41
-41
-41
-41
-41
-41
-41
-41
-41
-41
-41
-41
-41
-41
-41
-41
-41
-41
-41
-41
-41
-41
-41
-41
-41
-41
-41
-41
-41
-41
-41
-41
-41
-41
-41
-41
-41
-41
-41
-41
-41
-41
-41
-41
-41
-41
-41
-41
-41
-41
-41
-41
-41
-41
-41
-41
-41
-41
-41
-41
-41
-41
-41
-41
-41
-41
-41
-41
-41
-41
-41
-41
-41
-41
-41
-41
-41
-41
-41
-41
-41
-41
-41
-41
-41
-41
-41
-41
-41
-41
-41
-41
-41
-41
-41
-41
-41
-41
-41
-41
-41
-41
-41
-41
-41
-41
-41
-41
-41
-41
-41
-41
-41
-41
-41
-41
-41
-41
-41
-41
-41
-41
-41
-41
-41
-41
-41
-41
-41
-41
-41
-41
-41
-41
-41
-41
-41
-41
-41
-41
-41
-41
-41
-41
-41
-41
-41
-41
-41
-41
-41
-41
-41
-41
-41
-41
-41
-41
-41
-41
-41
-41
-41
-41
-41
-41
-41
-41
-41
-41
-41
-41
-41
-41
-41
-41
-41
-41
-41
-41
-41
-41
-41
-41
-41
-41
-41
-41
-41
-41
-41
-41
-41
-41
-41
-41
-41
-41
-41
-41
-41
-41
-41
-41
-41
-41
-41
-41
-41
-41
-41
-41
-41
-41
-41
-41
-41
-41
-41
-41
-41
-41
-41
-41
-41
-41
-41
-41
-41
-41
-41
-41
-41
-41
-41
-41
-41
-41
-41
-41
-41
-41
-41
-41
-41
-41
-41
-41
-41
-41
-41
-41
-41
-41
-41
-41
-41
-41
-41
-41
-41
-41
-41
-41
-41
-41
-41
-41
-41
-41
-41
-41
-41
-41
-41
-41
-41
-41
-41
-41
-41
-41
-41
-41
-41
-41
-41
-41
-41
-41
-41
-41
-41
-41
-41
-41
-41
-41
-41
-41
-41
-41
-41
-41
-41
-41
-41
-41
-41
-41
-41
-41
-41
-41
-41
-41
-41
-41
-41
-41
-41
-41
-41
-41
-41
-41
-41
-41
-41
-41
-41
-41
-41
-41
-41
-41
-41
-41
-41
-41
-41
-41
-41
-41
-41
-41
-41
-41
-41
-41
-41
-41
-41
-41
-41
-41
-41
-41
-41
-41
-41
-41
-41
-41
-41
-41
-41
-41
-41
-41
-41
-41
-41
-41
-41
-41
-41
-41
-41
-41
-41
-41
-41
-41
-41
-41
-41
-41
-41
-41
-41
-41
-41
-41
-41
-41
-41
-41
-41
-41
-41
-41
-41
-41
-41
-41
-41
-41
-41
-41
-41
-41
-41
-41
-41
-41
-41
-41
-41
-41
-41
-41
-41
-41
-41
-41
-41
-41
-41
-41
-41
-41
-41
-41
-41
-41
-41
-41
-41
-41
-41
-41
-41
-41
-41
-41
-41
-41
-41
-41
-41
-41
-41
-41
-41
-41
-41
-41
-41
-41
-41
-41
-41
-41
-41
-41
-41
-41
-41
-41
-41
-41
-41
-41
-41
-41
-41
-41
-41
-41
-41
-41
-41
-41
-41
-41
-41
-41
-41
-41
-41
-41
-41
-41
-41
-41
-41
-41
-41
-41
-41
-41
-41
-41
-41
-41
-41
-41
-41
-41
-41
-41
-41
-41
-41
-41
-41
-41
-41
-41
-41
-41
-41
-41
-41
-41
-41
-41
-41
-41
-41
-41
-41
-41
-41
-41
-41
-41
-41
-41
-41
-41
-41
-41
-41
-41
-41
-41
-41
-41
-41
-41
-41
-41
-41
-41
-41
-41
-41
-41
-41
-41
-41
-41
-41
-41
-41
-41
-41
-41
-41
-41
-41
-41
-41
-41
-41
-41
-41
-41
-41
-41
-41
-41
-41
-41
-41
-41
-41
-41
-41
-41
-41
-41
-41
-41
-41
-41
-41
-41
-41
-41
-41
-41
-41
-41
-41
-41
-41
-41
-41
-41
-41
-41
-41
-41
-41
-41
-41
-41
-41
-41
-41
-41
-41
-41
-41
-41
-41
-41
-41
-41
-41
-41
-41
-41
-41
-41
-41
-41
-41
-41
-41
-41
-41
-41
-41
-41
-41
-41
-41
-41
-41
-41
-41
-41
-41
-41
-41
-41
-41
-41
-41
-41
-41
-41
-41
-41
-41
-41
-41
-41
-41
-41
-41
-41
-41
-41
-41
-41
-41
-41
-41
-41
-41
-41
-41
-41
-41
-41
-41
-41
-41
-41
-41
-41
-41
-41
-41
-41
-41
-41
-41
-41
-41
-41
-41
-41
-41
-41
-41
-41
-41
-41
-41
-41
-41
-41
-41
-41
-41
-41
-41
-41
-41
-41
-41
-41
-41
-41
-41
-41
-41
-41
-41
-41
-41
-41
-41
-41
-41
-41
-41
-41
-41
-41
-41
-41
-41
-41
-41
-41
-41
-41
-41
-41
-41
-41
-41
-41
-41
-41
-41
-41
-41
-41
-41
-41
-41
-41
-41
-41
-41
-41
-41
-41
-41
-41
-41
-41
-41
-41
-41
-41
-41
-41
-41
-41
-41
-41
-41
-41
-41
-41
-41
-41
-41
-41
-41
-41
-41
-41
-41
-41
-41
-41
-41
-41
-41
-41
-41
-41
-41
-41
-41
-41
-41
-41
-41
-41
-41
-41
-41
-41
-41
-41
-41
-41
-41
-41
-41
-41
-41
-41
-41
-41
-41
-41
-41
-41
-41
-41
-41
-41
-41
-41
-41
-41
-41
-41
-41
-41
-41
-41
-41
-41
-41
-41
-41
-41
-41
-41
-41
-41
-41
-41
-41
-41
-41
-41
-41
-41
-41
-41
-41
-41
-41
-41
-41
-41
-41
-41
-41
-41
-41
-41
-41
-41
-41
-41
-41
-41
-41
-41
-41
-41
-41
-41
-41
-41
-41
-41
-41
-41
-41
-41
-41
-41
-41
-41
-41
-41
-41
-41
-41
-41
-41
-41
-41
-41
-41
-41
-41
-41
-41
-41
-41
-41
-41
-41
-41
-41
-41
-41
-41
-41
-41
-41
-41
-41
-41
-41
-41
-41
-41
-41
-41
-41
-41
-41
-41
-41
-41
-41
-41
-41
-41
-41
-41
-41
-41
-41
-41
-41
-41
-41
-41
-41
-41
-41
-41
-41
-41
-41
-41
-41
-41
-41
-41
-41
-41
-41
-41
-41
-41
-41
-41
-41
-41
-41
-41
-41
-41
-41
-41
-41
-41
-41
-41
-41
-41
-41
-41
-41
-41
-41
-41
-41
-41
-41
-41
-41
-41
-41
-41
-41
-41
-41
-41
-41
-41
-41
-41
-41
-41
-41
-41
-41
-41
-41
-41
-41
-41
-41
-41
-41
-41
-41
-41
-41
-41
-41
-41
-41
-41
-41
-41
-41
-41
-41
-41
-41
-41
-41
-41
-41
-41
-41
-41
-41
-41
-41
-41
-41
-41
-41
-41
-41
-41
-41
-41
-41
-41
-41
-41
-41
-41
-41
-41
-41
-41
-41
-41
-41
-41
-41
-41
-41
-41
-41
-41
-41
-41
-41
-41
-41
-41
-41
-41
-41
-41
-41
-41
-41
-41
-41
-41
-41
-41
-41
-41
-41
-41
-41
-41
-41
-41
-41
-41
-41
-41
-41
-41
-41
-41
-41
-41
-41
-41
-41
-41
-41
-41
-41
-41
-41
-41
-41
-41
-41
-41
-41
-10
-10
-10
-10
-10
-10
-10
-10
-10
-10
-10
-10
-10
-10
-10
-10
-10
-10
-10
-10
-10
-10
-10
-10
-10
-10
-10
-10
-10
-10
-10
-10
-10
-10
-10
-10
-10
-10
-10
-10
-10
-10
-10
-10
-10
-10
-10
-10
-10
-10
-10
-10
-10
-10
-10
-10
-10
-10
-10
-10
-10
-10
-10
-10
-10
-10
-10
-10
-10
-10
-10
-10
-10
-10
-10
-10
-10
-10
-10
-10
-10
-10
-10
-10
-10
-10
-10
-10
-10
-10
-10
-10
-10
-10
-10
-10
-10
-10
-10
-10
-10
-10
-10
-10
-10
-10
-10
-10
-10
-10
-10
-10
-10
-10
-10
-10
-10
-10
-10
-10
-10
-10
-10
-10
-10
-10
-10
-10
-10
-10
-10
-10
-10
-10
-10
-10
-10
-10
-10
-10
-10
-10
-10
-10
-10
-10
-10
-10
-10
-10
-10
-10
-10
-10
-10
-10
-10
-10
-10
-10
-10
-10
-10
-10
-10
-10
-10
-10
-10
-10
-10
-10
-10
-10
-10
-10
-10
-10
-10
-10
-10
-10
-10
-10
-10
-10
-10
-10
-10
-10
-10
-10
-10
-10
-10
-10
-10
-10
-10
-10
-10
-10
-10
-10
-10
-10
-10
-10
-10
-10
-10
-10
-10
-10
-10
-10
-10
-10
-10
-10
-10
-10
-10
-10
-10
-10
-10
-10
-10
-10
-10
-10
-10
-10
-10
-10
-10
-10
-10
-10
-10
-10
-10
-10
-10
-10
-10
-10
-10
-10
-10
-10
-10
-10
-10
-10
-10
-10
-10
-10
-10
-10
-10
-10
-10
-10
-10
-10
-10
-10
-10
-10
-10
-10
-10
-10
-10
-10
-10
-10
-10
-10
-10
-10
-10
-10
-10
-10
-10
-10
-10
-10
-10
-10
-10
-10
-10
-10
-10
-10
0
0
0
0
0
0
0
0
0
0
0
0
0
0
0
0
0
0
0
0
0
0
0
0
0
0
0
0
0
0
0
0
0
0
0
0
0
0
0
0
0
0
0
0
0
0
0
0
0
0
0
0
0
0
0
0
0
0
0
0
0
0
0
0
0
0
0
0
0
0
0
0
0
0
0
0
0
0
0
0
0
0
0
0
0
0
0
0
0
0
0
0
0
0
0
0
0
0
0
0
0
0
0
0
0
0
0
0
0
0
0
0
0
0
0
0
0
0
0
0
0
0
0
0
0
0
0
0
0
0
0
0
0
0
0
0
0
0
0
0
0
0
0
0
0
0
0
0
0
0
0
0
0
0
0
0
0
0
0
0
0
0
0
0
0
0
0
0
0
0
0
0
0
0
0
0
0
0
0
0
0
0
0
0
0
0
0
0
0
0
0
0
0
0
0
0
0
0
0
0
0
0
0
0
0
0
0
0
0
0
0
0
0
91
91
91
91
91
91
91
91
91
91
91
91
91
91
91
91
91
91
91
91
91
91
91
91
91
91
91
91
91
91
91
91
91
91
91
91
91
91
91
91
91
91
91
91
91
91
91
91
91
91
91
91
91
91
91
91
91
91
91
91
91
91
91
91
91
91
91
91
91
91
91
91
91
91
91
91
91
91
91
91
91
91
91
91
91
91
91
91
91
91
91
91
91
91
91
91
91
91
91
91
91
91
91
91
91
91
91
91
91
91
91
91
91
91
91
91
91
91
91
91
91
91
91
91
91
91
91
91
91
91
91
91
91
91
91
91
91
91
91
91
91
91
91
91
91
91
91
91
91
91
91
91
91
91
91
91
91
91
91
91
91
91
91
91
91
91
91
91
91
91
91
91
91
91
91
91
91
91
91
91
91
91
91
91
91
91
91
91
91
91
91
91
91
91
91
91
91
91
91
91
91
91
91
91
91
91
91
91
91
91
91
91
91
91
91
91
91
91
91
91
91
91
91
91
91
91
91
91
91
91
91
91
91
91
91
91
91
91
91
91
91
91
91
91
91
91
91
91
91
91
91
91
91
91
91
91
91
91
91
91
91
91
91
91
91
91
91
91
91
91
91
91
91
91
91
91
91
91
91
91
91
91
91
91
91
91
91
91
91
91
91
91
91
91
91
91
91
91
91
91
91
91
91
91
91
91
91
91
91
91
91
91
91
91
91
91
91
91
91
91
91
91
91
91
91
91
91
91
91
91
91
91
91
91
91
91
91
91
91
91
91
91
91
91
91
91
91
91
91
91
91
91
91
91
91
91
91
91
91
91
91
91
91
91
91
91
91
91
91
91
91
91
91
91
91
91
91
91
91
91
91
91
91
91
91
91
91
91
91
91
91
91
91
91
91
91
91
91
91
91
91
91
91
91
91
91
91
91
91
91
91
91
91
91
91
91
91
91
91
91
91
91
91
91
91
91
91
91
91
91
91
91
91
91
91
91
91
91
91
91
91
91
91
91
91
91
91
91
91
91
91
91
91
91
91
91
91
91
91
91
91
91
91
91
91
91
91
91
91
91
91
91
91
91
91
91
91
91
91
91
91
91
91
91
91
91
91
91
91
91
91
91
91
91
91
91
91
91
91
91
91
91
91
91
91
91
91
91
91
91
91
91
91
91
91
91
91
91
91
91
91
91
91
91
91
91
91
91
91
91
91
91
91
91
91
91
91
91
91
91
91
91
91
91
91
91
91
91
91
91
91
91
91
91
91
91
91
91
91
91
91
91
91
91
91
91
91
91
91
91
91
91
91
91
91
91
91
91
91
91
91
91
91
91
91
91
91
91
91
91
91
91
91
91
91
91
91
91
91
91
91
91
91
91
91
91
91
91
91
91
91
91
91
91
91
91
91
91
91
91
91
91
91
91
91
91
91
91
91
91
91
91
91
91
91
91
91
91
91
91
91
91
91
91
91
91
91
91
91
91
91
91
91
91
91
91
91
91
91
91
91
91
91
91
91
91
91
91
91
91
91
91
91
91
91
91
91
91
91
91
91
91
91
91
91
91
91
91
91
91
91
91
91
91
91
91
91
91
91
91
91
91
91
91
91
91
91
91
91
91
91
91
91
91
91
91
91
91
91
91
91
91
91
91
91
91
91
91
91
91
91
91
91
91
91
91
91
91
91
91
91
91
91
91
91
91
91
91
91
91
91
91
91
91
91
91
91
91
91
91
91
91
91
91
91
91
91
91
91
91
91
91
91
91
91
91
91
91
91
91
91
91
91
91
91
91
91
91
91
91
91
91
91
91
91
91
91
91
91
91
91
91
91
91
91
91
91
91
91
91
91
91
91
91
91
91
91
91
91
91
91
91
91
91
91
91
91
91
91
91
91
91
91
91
91
91
91
91
91
91
91
91
91
91
91
91
91
91
91
91
91
91
91
91
91
91
91
91
91
91
91
91
91
91
91
91
91
91
91
91
91
91
91
91
91
91
91
91
91
91
91
91
91
91
91
91
91
91
91
91
91
91
91
91
91
91
91
91
91
91
91
91
91
91
91
91
91
91
91
91
91
91
91
91
91
91
91
91
91
91
91
91
91
91
91
91
91
91
91
91
91
91
91
91
91
91
91
91
91
91
91
91
91
91
91
91
91
91
91
91
91
91
91
91
91
91
91
91
91
91
91
91
91
91
91
91
91
91
91
91
91
91
91
91
91
91
91
91
91
91
91
91
91
91
91
91
91
91
91
91
91
91
91
91
91
91
91
91
91
91
91
91
91
91
91
91
91
91
91
91
91
91
91
91
91
91
91
91
91
91
91
91
91
91
91
91
91
91
91
91
91
91
91
91
91
91
91
91
91
91
91
91
91
91
0
0
0
0
0
0
0
0
0
0
0
0
0
0
0
0
0
0
0
0
0
0
0
0
0
0
0
0
0
0
0
0
0
0
0
0
0
0
0
0
0
0
0
0
0
0
0
0
0
0
0
0
0
0
0
0
0
0
0
0
0
0
0
0
0
0
0
0
0
0
0
0
0
0
0
0
0
0
0
0
0
0
0
0
0
0
56
56
56
56
56
56
56
56
56
56
56
56
56
56
56
56
56
56
56
56
56
56
56
56
56
56
56
56
56
56
56
56
56
56
56
56
56
56
56
56
56
56
56
56
56
56
56
56
56
56
56
56
56
56
56
56
56
56
56
56
56
56
56
56
56
56
56
56
56
56
56
56
56
56
56
56
56
56
56
56
56
56
56
56
56
56
56
56
56
56
56
56
56
56
56
56
56
56
56
56
56
56
56
56
56
56
56
56
56
56
56
56
56
56
56
56
56
56
56
56
56
56
56
56
56
56
56
56
56
56
56
56
56
56
56
56
56
56
56
56
56
56
56
56
56
56
56
56
56
56
56
56
56
56
56
56
56
56
56
56
56
56
56
56
56
56
56
56
56
56
56
56
56
56
56
56
56
56
56
56
56
56
56
56
56
56
56
56
56
56
56
56
56
56
56
56
56
56
56
56
56
56
56
56
56
56
56
56
56
56
56
56
56
56
56
56
56
56
56
56
56
56
56
56
56
56
56
56
56
56
56
56
56
56
56
56
56
56
56
56
56
56
56
56
56
56
56
56
56
56
56
56
56
56
56
56
56
56
56
56
56
56
56
56
56
56
56
56
56
56
56
56
56
56
56
56
56
56
56
56
56
56
56
56
56
56
56
56
56
56
56
56
56
56
56
56
56
56
56
56
56
56
56
56
56
56
56
56
56
56
56
56
56
56
56
56
56
56
56
56
56
56
56
56
56
56
56
56
56
56
56
56
56
56
56
56
56
56
56
56
56
56
56
56
56
56
56
56
56
56
56
56
56
56
56
56
56
56
56
56
56
56
56
56
56
56
56
56
56
56
56
56
56
56
56
56
56
56
56
56
56
56
56
56
56
56
56
56
56
56
56
56
56
56
56
56
56
56
56
56
56
56
56
56
56
56
56
56
56
56
56
56
56
56
56
56
56
56
56
56
56
56
56
56
56
56
56
56
56
56
56
56
56
56
56
56
56
56
56
56
56
56
56
56
56
56
56
56
56
56
56
56
56
56
56
56
56
56
56
56
56
56
56
56
56
56
56
56
56
56
56
56
56
56
56
56
56
56
56
56
56
56
56
56
56
56
56
56
56
56
56
56
56
56
56
56
56
56
56
56
56
56
56
56
56
56
56
56
56
56
56
56
56
56
56
56
56
56
56
56
56
56
56
56
56
56
56
56
56
56
56
56
56
56
56
56
56
56
56
56
56
56
56
56
56
56
56
56
56
56
56
56
56
56
56
56
56
56
56
56
56
56
56
56
56
56
56
56
56
56
56
56
56
56
56
56
56
56
56
56
56
56
56
56
56
56
56
56
56
56
56
56
56
56
56
56
56
56
56
56
56
56
56
56
56
56
56
56
56
56
56
56
56
56
56
56
56
56
56
56
56
56
56
56
56
56
56
56
56
56
56
56
56
56
56
56
56
56
56
56
56
56
56
56
56
56
56
56
56
56
56
56
56
56
56
56
56
56
56
56
56
56
56
56
56
56
56
56
56
56
56
56
56
56
56
56
56
56
56
56
56
56
56
56
56
56
56
56
56
56
56
56
56
56
56
56
56
56
56
56
56
56
56
56
56
56
56
56
56
56
56
56
56
56
56
56
56
56
56
56
56
56
56
56
56
56
56
56
56
56
56
56
56
56
56
56
56
56
56
56
56
56
56
56
56
56
56
56
56
56
56
56
56
56
56
56
56
56
56
56
56
56
56
56
56
56
56
56
56
56
56
56
56
56
56
56
56
56
56
56
56
56
56
56
56
56
56
56
56
56
56
56
56
56
56
56
56
56
56
56
56
56
56
56
56
56
56
56
56
56
56
56
56
56
56
56
56
56
56
56
56
56
56
56
56
56
56
56
56
56
56
56
56
56
56
56
56
56
56
56
56
56
56
56
56
56
56
56
56
56
56
56
56
56
56
56
56
56
56
56
56
56
56
56
56
56
56
56
56
56
56
56
56
56
56
56
56
56
56
56
56
56
56
56
56
56
56
56
56
56
56
56
56
56
56
56
56
56
56
56
56
56
56
56
56
56
56
56
56
56
56
56
56
56
56
56
56
56
56
56
56
56
56
56
56
56
56
56
56
56
56
56
56
56
56
56
56
56
56
56
56
56
56
56
56
56
56
56
56
56
56
56
56
56
56
56
56
56
56
56
56
56
56
56
56
56
56
56
56
56
56
56
56
56
0
0
0
0
0
0
0
0
0
0
0
0
0
0
0
0
0
0
0
0
0
0
0
0
0
0
0
0
0
0
0
0
0
0
0
0
0
0
0
0
0
0
0
0
0
0
0
0
0
0
0
0
0
0
0
0
0
0
0
0
0
0
0
0
0
0
0
0
0
0
0
0
0
0
0
0
0
0
0
0
0
0
0
0
0
0
0
0
0
0
0
0
0
0
0
0
0
0
0
0
0
0
0
0
0
0
0
0
0
0
0
0
0
0
0
0
0
0
0
0
0
0
0
0
0
0
0
0
0
0
0
0
0
0
0
0
0
0
0
0
0
0
0
0
0
0
0
0
0
0
0
0
0
0
0
0
0
0
0
0
0
0
0
0
0
0
0
0
0
0
0
0
0
0
0
0
0
0
0
0
0
0
0
0
0
0
0
0
0
0
0
0
0
0
0
0
0
0
0
0
0
0
0
0
0
0
0
0
0
0
0
0
0
0
0
0
0
0
0
0
0
0
0
0
0
0
0
0
0
0
0
0
0
0
0
0
0
0
0
0
0
0
0
0
0
0
0
0
0
0
0
0
0
0
0
0
0
0
0
0
0
0
0
0
0
0
0
0
0
0
0
0
0
0
0
0
0
0
0
0
0
0
0
0
0
0
0
0
0
0
0
0
0
0
0
0
0
0
0
0
0
0
0
0
0
0
0
0
0
0
0
0
0
0
0
0
0
0
0
0
0
0
0
0
0
0
0
0
0
0
0
0
0
0
0
0
0
0
0
0
0
0
0
0
0
0
0
0
0
0
0
0
0
0
0
0
0
0
0
0
0
0
0
0
0
0
0
0
0
0
0
0
0
0
0
0
0
0
0
0
0
0
0
0
0
0
0
0
0
0
0
0
0
0
0
0
0
0
0
0
0
0
0
0
0
0
0
0
0
0
0
0
0
0
0
0
0
0
0
0
0
0
0
0
0
0
0
0
0
0
0
0
0
0
0
0
0
0
0
0
0
0
0
0
0
0
0
0
0
0
0
0
0
0
0
0
0
0
0
0
0
0
0
0
0
0
0
0
0
0
0
0
0
0
0
0
0
0
0
0
0
0
0
0
0
0
0
0
0
0
0
0
0
0
0
0
0
0
0
0
0
0
0
0
0
0
0
0
0
0
0
0
0
0
0
0
0
0
0
0
0
0
0
0
0
0
0
0
0
0
0
0
0
0
0
0
0
0
0
0
0
0
0
0
0
0
0
0
0
0
0
0
0
0
0
0
0
0
0
0
0
0
0
0
0
0
0
0
0
0
0
0
0
0
0
0
42
42
42
42
42
42
42
42
42
42
42
42
42
42
42
42
42
42
42
42
42
42
42
42
42
42
42
42
42
42
42
42
42
42
42
42
42
42
42
42
42
42
42
42
42
42
42
42
42
42
42
42
42
42
42
42
42
42
42
42
42
42
42
42
42
42
42
42
42
42
42
42
42
42
42
42
42
42
42
42
42
42
42
42
42
42
42
42
42
42
42
42
42
42
42
42
42
42
42
42
42
42
42
42
42
42
42
42
42
42
42
42
42
42
42
42
42
42
42
42
42
42
42
42
42
42
42
42
42
42
42
42
42
42
42
42
42
42
42
42
42
42
42
42
42
42
42
42
42
42
42
42
42
42
42
42
42
42
42
42
42
42
42
42
42
42
42
42
42
42
42
42
42
42
42
42
42
42
42
42
42
42
42
42
42
42
42
42
42
42
42
42
42
42
42
42
42
42
42
42
42
42
42
42
42
42
42
42
42
42
42
42
42
42
42
42
42
42
42
42
42
42
42
42
42
42
42
42
42
42
42
42
42
42
42
42
42
42
42
42
42
42
42
42
42
42
42
42
42
42
42
42
42
42
42
42
42
42
42
42
42
42
42
42
42
42
42
42
42
42
42
42
42
42
42
42
42
42
42
42
42
42
42
42
42
42
42
42
42
42
42
42
42
42
42
42
42
42
42
42
42
42
42
42
42
42
42
42
42
42
42
42
42
42
42
42
42
42
42
42
42
42
42
42
42
42
42
42
42
42
42
42
42
42
42
42
42
42
42
42
42
42
42
42
42
42
42
42
42
42
42
42
42
42
42
42
42
42
42
42
42
42
42
42
42
42
42
42
42
42
42
42
42
42
42
42
42
42
42
42
42
42
42
42
42
42
42
42
42
42
42
42
42
42
42
42
42
42
42
42
42
42
42
42
42
42
42
42
42
42
42
42
42
42
42
42
42
42
42
42
42
42
42
42
42
42
42
42
42
42
42
42
42
42
42
42
42
42
42
42
42
42
42
42
42
42
42
42
42
42
42
42
42
42
42
42
42
42
42
42
42
42
42
42
42
42
42
42
42
42
42
42
42
42
42
42
42
42
42
42
42
42
42
42
42
42
42
42
42
42
42
42
42
42
42
42
42
42
42
42
42
42
42
42
42
42
42
42
42
42
42
42
42
42
42
42
42
42
42
42
42
42
42
42
42
42
42
42
42
42
42
42
42
42
42
42
42
42
42
42
42
42
42
42
42
42
42
42
42
42
42
42
42
42
42
42
42
42
42
42
42
42
42
42
42
42
42
42
42
42
42
42
42
42
42
42
42
42
42
42
42
42
42
42
42
42
42
42
42
42
42
42
42
42
42
42
42
42
42
42
42
42
42
42
42
42
42
42
42
42
42
42
42
42
42
42
42
42
42
42
42
42
42
42
42
42
42
42
42
42
42
42
42
42
42
42
42
42
42
42
42
42
42
42
42
42
42
42
42
42
42
42
42
42
42
42
42
42
42
42
42
42
42
42
42
42
42
42
42
42
42
42
42
42
42
42
42
42
42
42
42
42
42
42
42
42
42
42
42
42
42
42
42
42
42
42
42
42
42
42
42
42
42
42
42
42
42
42
42
42
42
42
42
42
42
42
42
42
42
42
42
42
42
42
42
42
42
42
42
42
42
42
42
42
42
42
42
42
42
42
42
42
42
42
42
42
42
42
42
42
42
42
42
42
42
42
42
42
42
42
42
42
42
42
42
42
42
42
42
42
42
42
42
42
42
42
42
42
42
42
42
42
42
42
42
42
42
42
42
42
42
42
42
42
42
42
42
42
42
42
42
42
42
42
42
42
42
42
42
42
42
42
42
42
42
42
42
42
42
42
42
42
42
42
42
42
42
42
42
42
42
42
42
42
42
42
42
42
42
42
42
42
42
42
42
42
42
42
42
42
42
42
42
42
42
42
42
42
42
42
42
42
42
42
42
42
42
42
42
42
42
42
42
42
42
42
42
42
42
42
42
42
42
42
42
42
42
42
42
42
42
42
42
42
42
42
42
42
42
42
42
42
42
42
42
42
42
42
42
42
42
42
42
42
42
42
42
42
42
42
42
42
42
42
42
42
42
42
42
42
42
42
42
42
42
42
42
42
42
42
42
42
42
42
42
42
42
42
42
42
42
42
42
42
42
42
42
42
42
42
42
42
42
42
42
42
42
42
42
42
42
42
42
42
42
42
42
42
42
42
42
42
42
42
42
42
42
42
42
42
42
42
42
42
42
42
42
42
42
42
42
42
42
42
42
42
42
42
42
42
42
42
42
42
42
42
42
42
42
42
42
42
42
42
42
42
42
42
42
42
42
42
42
42
42
42
42
42
42
42
42
42
42
42
42
42
42
42
42
42
42
42
42
42
42
42
42
42
42
42
42
42
42
42
42
42
42
42
42
42
42
42
42
42
42
42
42
42
42
42
42
42
42
42
42
42
42
42
42
42
42
42
42
42
42
42
42
42
42
42
42
42
42
42
42
42
42
42
42
42
42
42
42
42
42
42
42
42
42
42
42
42
42
42
42
42
42
42
42
42
42
42
42
42
42
42
42
42
42
42
42
42
42
42
42
42
42
42
42
42
42
42
42
42
42
42
42
42
42
42
42
42
42
42
42
42
42
42
42
42
42
42
42
42
42
42
42
42
42
42
42
42
42
42
42
42
42
42
42
42
42
42
42
42
42
42
42
42
42
42
42
42
42
42
42
42
42
42
42
42
42
42
42
42
42
42
42
42
42
42
42
42
42
42
42
42
42
42
42
42
42
42
42
42
42
42
42
42
42
42
42
42
42
42
42
42
42
42
42
42
42
42
42
42
42
42
42
42
42
42
42
42
42
42
42
42
42
42
42
42
42
42
42
42
42
42
42
42
42
42
42
42
42
42
42
42
42
42
42
42
42
42
42
42
42
42
42
42
42
42
42
42
42
42
42
42
42
42
42
42
42
42
42
42
42
42
42
42
42
42
42
42
42
42
42
42
42
42
42
42
42
42
42
42
42
42
42
42
42
42
42
42
42
42
42
42
42
42
42
42
42
42
42
42
42
42
42
42
42
42
42
42
42
42
42
42
42
42
42
42
42
42
42
42
42
42
42
42
42
42
42
42
42
42
42
42
42
42
42
42
42
42
42
42
42
42
42
42
42
42
42
42
42
42
42
42
42
42
42
42
42
42
42
42
42
42
42
42
42
42
42
42
42
42
42
42
42
42
42
42
42
42
42
42
42
42
42
42
42
42
42
42
42
42
42
42
42
42
42
42
42
42
42
42
42
42
42
42
42
42
42
42
42
42
42
42
42
42
42
42
42
42
42
42
42
42
42
42
42
42
42
42
42
42
42
42
42
42
42
42
42
42
42
42
42
42
42
42
42
42
42
42
42
42
42
42
42
42
42
42
42
42
42
42
42
42
42
42
42
42
42
42
42
42
42
42
42
42
42
42
42
42
42
42
42
42
42
42
42
42
42
42
42
42
42
42
42
42
42
42
42
42
42
42
42
42
42
42
42
42
42
42
42
42
42
42
42
42
42
42
42
42
42
42
42
42
42
42
42
42
42
42
42
42
42
42
42
42
42
42
42
42
42
42
42
42
42
42
42
42
42
42
42
42
42
42
42
42
42
42
42
42
42
42
42
42
42
42
42
42
42
42
42
42
42
42
42
42
42
42
42
42
42
42
42
42
42
42
42
42
42
42
42
42
42
42
42
42
42
42
42
42
42
42
42
42
42
42
42
42
42
42
42
42
42
42
42
42
42
42
42
42
42
42
42
42
42
42
42
42
42
42
42
42
42
42
42
42
42
42
42
42
42
42
42
42
42
42
42
42
42
42
42
42
42
42
42
42
42
42
42
42
42
42
42
42
42
42
42
42
42
42
42
42
42
42
42
42
42
42
42
42
42
42
42
42
42
42
42
42
42
42
42
42
42
42
42
42
42
42
42
42
42
42
42
42
42
42
42
42
42
42
42
42
42
42
42
42
42
42
42
42
42
42
42
42
42
42
42
42
42
42
42
42
42
42
42
42
42
42
42
42
42
42
42
42
42
42
42
42
42
42
42
42
42
42
42
42
42
42
42
42
42
42
42
42
42
42
42
42
42
42
42
42
42
42
42
42
42
42
42
42
42
42
42
42
42
42
42
42
42
42
42
42
42
42
42
42
42
42
42
42
42
42
42
42
42
42
42
42
42
42
42
42
42
42
42
42
42
42
42
42
42
42
42
42
42
42
42
42
42
42
42
42
42
42
42
42
42
42
42
42
42
42
42
42
42
42
42
42
42
42
42
42
42
42
42
42
42
42
42
42
42
42
42
42
42
42
42
42
42
42
42
42
42
42
42
42
42
42
42
42
42
42
42
42
42
42
42
42
42
42
42
42
42
42
42
42
42
42
42
42
42
42
42
42
42
42
42
42
42
42
42
42
42
42
42
42
42
42
42
0
0
0
0
0
0
0
0
0
0
0
0
0
0
0
0
0
0
0
0
0
0
0
0
0
0
0
0
0
0
0
0
0
0
0
0
0
0
0
0
0
0
0
0
0
0
0
0
0
0
0
0
0
0
0
0
0
0
0
0
0
0
0
0
0
0
0
0
0
0
0
0
0
0
0
0
0
0
0
0
0
0
0
0
0
0
0
0
0
0
0
0
0
0
0
0
0
0
0
0
0
0
0
0
0
0
0
0
0
0
0
0
0
0
0
0
0
0
0
0
0
0
0
0
0
0
0
0
0
0
0
0
0
0
0
0
0
-18
-18
-18
-18
-18
-18
-18
-18
-18
-18
-18
-18
-18
-18
-18
-18
-18
-18
-18
-18
-18
-18
-18
-18
-18
-18
-18
-18
-18
-18
-18
-18
-18
-18
-18
-18
-18
-18
-18
-18
-18
-18
-18
-18
-18
-18
-18
-18
-18
-18
-18
-18
-18
-18
-18
-18
-18
-18
-18
-18
-18
-18
-18
-18
-18
-18
-18
-18
-18
-18
-18
-18
-18
-18
-18
-18
-18
-18
-18
-18
-18
-18
-18
-18
-18
-18
-18
-18
-18
-18
-18
-18
-18
-18
-18
-18
-18
-18
-18
-18
-18
-18
-18
-18
-18
-18
-18
-18
-18
-18
-18
-18
-18
-18
-18
-18
-18
-18
-18
-18
-18
-18
-18
-18
-18
-18
-18
-18
-18
-18
-18
-18
-18
-18
-18
-18
-18
-18
-18
-18
-18
-18
-18
-18
-18
-18
-18
-18
-18
-18
-18
-18
-18
-18
-18
-18
-18
-18
-18
-18
-18
-18
-18
-18
-18
-18
-18
-18
-18
-18
-18
-18
-18
-18
-18
-18
-18
-18
-18
-18
-18
-18
-18
-18
-18
-18
-18
-18
-18
-18
-18
-18
-18
-18
-18
-18
-18
-18
-18
-18
-18
-18
-18
-18
-18
-18
-18
-18
-18
-18
-18
-18
-18
-18
-18
-18
-18
-18
-18
-18
-18
-18
-18
-18
-18
-18
-18
-18
-18
-18
-18
-18
-18
-18
-18
-18
-18
-18
-18
-18
-18
-18
-18
-18
-18
-18
-18
-18
-18
-18
-18
-18
-18
-18
-18
-18
-18
-18
-18
-18
-18
-18
-18
-18
-18
-18
-18
-18
-18
-18
-18
-18
-18
-18
-18
-18
-18
-18
-18
-18
-18
-18
-18
-18
-18
-18
-18
-18
-18
-18
-18
-18
-18
-18
-18
-18
-18
-18
-18
-18
-18
-18
-18
-18
-18
-18
-18
-18
-18
-18
-18
-18
-18
-18
-18
-18
-18
-18
-18
-18
-18
-18
-18
-18
-18
-18
-18
-18
-18
-18
-18
-18
-18
-18
-18
-18
-18
-18
-18
-18
-18
-18
-18
-18
-18
-18
-18
-18
-18
-18
-18
-18
-18
-18
-18
-18
-18
-18
-18
-18
-18
-18
-18
-18
-18
-18
-18
-18
-18
-18
-18
-18
-18
-18
-18
-18
-18
-18
-18
-18
-18
-18
-18
-18
-18
-18
-18
-18
-18
-18
-18
-18
-18
-18
-18
-18
-18
-18
-18
-18
-18
-18
-18
-18
-18
-18
-18
-18
-18
-18
-18
-18
-18
-18
-18
-18
-18
-18
-18
-18
-18
-18
-18
-18
-18
-18
-18
-18
-18
-18
-18
-18
-18
-18
-18
-18
-18
-18
-18
-18
-18
-18
-18
-18
-18
-18
-18
-18
-18
-18
-18
-18
-18
-18
-18
-18
-18
-18
-18
-18
-18
-18
-18
-18
-18
-18
-18
-18
-18
-18
-18
-18
-18
-18
-18
-18
-18
-18
-18
-18
-18
-18
-18
-18
-18
-18
-18
-18
-18
-18
-18
-18
-18
-18
-18
-18
-18
-18
-18
-18
-18
-18
-18
-18
-18
-18
-18
-18
-18
-18
-18
-18
-18
-18
-18
-18
-18
-18
-18
-18
-18
-18
-18
-18
-18
-18
-18
-18
-18
-18
-18
-18
-18
-18
-18
-18
-18
-18
-18
-18
-18
-18
-18
-18
-18
-18
-18
-18
-18
-18
-18
-18
-18
-18
-18
-18
-18
-18
-18
-18
-18
-18
-18
-18
-18
-18
-18
-18
-18
-18
-18
-18
-18
-18
-18
-18
-18
-18
-18
-18
-18
-18
-18
-18
-18
-18
-18
-18
-18
-18
-18
-18
-18
-18
-18
-18
-18
-18
-18
-18
-18
-18
-18
-18
-18
-18
-18
-18
-18
-18
-18
-18
-18
-18
-18
-18
-18
-18
-18
-18
-18
-18
-18
-18
-18
-18
-18
-18
-18
-18
-18
-18
-18
-18
-18
-18
-18
-18
-18
-18
-18
-18
-18
-18
-18
-18
-18
-18
-18
-18
-18
-18
-18
-18
-18
-18
-18
-18
-18
-18
-18
-18
-18
-18
-18
-18
-18
-18
-18
-18
-18
-18
-18
-18
-18
-18
-18
-18
-18
-18
-18
-18
-18
-18
-18
-18
-18
-18
-18
-18
-18
-18
-18
-18
-18
-18
-18
-18
-18
-18
-18
-18
-18
-18
-18
-18
-18
-18
-18
-18
-18
-18
-18
-18
-18
-18
-18
-18
-18
-18
-18
-18
-18
-18
-18
-18
-18
-18
-18
-18
-18
-18
-18
-18
-18
-18
-18
-18
-18
-18
-18
-18
-18
-18
-18
-18
-18
-18
-18
-18
-18
-18
-18
-18
-18
-18
-18
-18
-18
-18
-18
-18
-18
-18
-18
-18
-18
-18
-18
-18
-18
-18
-18
-18
-18
-18
-18
-18
-18
-18
-18
-18
-18
-18
-18
-18
-18
-18
-18
-18
-18
-18
-18
-18
-18
-18
-18
-18
-18
-18
-18
-18
-18
-18
-18
-18
-18
-18
-18
-18
-18
-18
-18
-18
-18
-18
-18
-18
-18
-18
-18
-18
-18
-18
-18
-18
-18
-18
-18
-18
-18
-18
-18
-18
-18
-18
-18
-18
-18
-18
-18
-18
-18
-18
-18
-18
-18
-18
-18
-18
-18
-18
-18
-18
-18
-18
-18
-18
-18
-18
-18
-18
-18
-18
-18
-18
-18
-18
-18
-18
-18
-18
-18
-18
-18
-18
-18
-18
-18
-18
-18
-18
-18
-18
-18
-18
-18
-18
-18
-18
-18
-18
-18
-18
-18
-18
-18
-18
-18
-18
-18
-18
-18
-18
-18
-18
-18
-18
-18
-18
-18
-18
-18
-18
-18
-18
-18
-18
-18
-18
-18
-18
-18
-18
-18
-18
-18
-18
-18
-18
-18
-18
-18
-18
-18
-18
-18
-18
-18
-18
-18
-18
-18
-18
-18
-18
-18
-18
-18
-18
-18
-18
-18
-18
-18
-18
-18
-18
-18
-18
-18
-18
-18
-18
-18
-18
-18
-18
-18
-18
-18
-18
-18
-18
-18
-18
-18
-18
-18
-18
-18
-18
-18
-18
-18
-18
-18
-18
-18
-18
-18
-18
-18
-18
-18
-18
-18
-18
-18
-18
-18
-18
-18
-18
-18
-18
-18
-18
-18
-18
-18
-18
-18
-18
-18
-18
-18
-18
-18
-18
-18
-18
-18
-18
-18
-18
-18
-18
-18
-18
-18
-18
-18
-18
-18
-18
-18
-18
-18
-18
-18
-18
-18
-18
-18
-18
-18
-18
-18
-18
-18
-18
-18
-18
-18
-18
-18
-18
-18
-18
-18
-18
-18
-18
-18
-18
-18
-18
-18
-18
-18
-18
-18
-18
-18
-18
-18
-18
-18
-18
-18
-18
-18
-18
-18
-18
-18
-18
-18
-18
-18
-18
-18
-18
-18
-18
-18
-18
-18
-18
-18
-18
-18
-18
-18
-18
-18
-18
-18
-18
-18
-18
-18
-18
-18
-18
-18
-18
-18
-18
-18
-18
-18
-18
-18
-18
-18
-18
-18
-18
-18
-18
-18
-18
-18
-18
-18
-18
-18
-18
-18
-18
-18
-18
-18
-18
-18
-18
-18
-18
-18
-18
-18
-18
-18
-18
-18
-18
-18
-18
-18
-18
-18
-18
-18
-18
-18
-18
-18
-18
-18
-18
-18
-18
-18
-18
-18
-18
-18
-18
-18
-18
-18
-18
-18
-18
-18
-18
-18
-18
-18
-18
-18
-18
-18
-18
-18
-18
-18
-18
-18
-18
-18
-18
-18
-18
-18
-18
-18
-18
-18
-18
-18
-18
-18
-18
-18
-18
-18
-18
-18
-18
-18
-18
-18
-18
-18
-18
-18
-18
-18
-18
-18
-18
-18
-18
-18
-18
-18
-18
-18
-18
-18
-18
-18
-18
-18
-18
-18
-18
-18
-18
-18
-18
-18
-18
-18
-18
-18
-18
-18
-18
-18
-18
-18
-18
-18
-18
-18
0
0
0
0
0
0
0
0
0
0
0
0
0
0
0
0
0
0
0
0
0
0
0
0
0
0
0
0
0
0
0
0
0
0
0
0
0
0
0
0
0
0
0
0
0
0
0
0
0
0
0
0
0
0
0
0
0
0
0
0
0
0
0
0
0
0
0
0
0
0
0
0
0
0
0
0
0
0
0
0
0
0
0
0
0
0
0
0
0
0
0
0
0
0
0
0
0
0
0
0
0
0
0
0
0
0
0
0
0
0
0
0
0
0
0
0
0
0
0
0
0
0
0
0
0
0
0
0
0
0
0
0
0
0
0
0
0
0
0
0
0
0
0
0
0
0
0
0
0
0
0
0
0
0
0
0
0
-63
-63
-63
-63
-63
-63
-63
-63
-63
-63
-63
-63
-63
-63
-63
-63
-63
-63
-63
-63
-63
-63
-63
-63
-63
-63
-63
-63
-63
-63
-63
-63
-63
-63
-63
-63
-63
-63
-63
-63
-63
-63
-63
-63
-63
-63
-63
-63
-63
-63
-63
-63
-63
-63
-63
-63
-63
-63
-63
-63
-63
-63
-63
-63
-63
-63
-63
-63
-63
-63
-63
-63
-63
-63
-63
-63
-63
-63
-63
-63
-63
-63
-63
-63
-63
-63
-63
-63
-63
-63
-63
-63
-63
-63
-63
-63
-63
-63
-63
-63
-63
-63
-63
-63
-63
-63
-63
-63
-63
-63
-63
-63
-63
-63
-63
-63
-63
-63
-63
-63
-63
-63
-63
-63
-63
-63
-63
-63
-63
-63
-63
-63
-63
-63
-63
-63
-63
-63
-63
-63
-63
-63
-63
-63
-63
-63
-63
-63
-63
-63
-63
-63
-63
-63
-63
-63
-63
-63
-63
-63
-63
-63
-63
-63
-63
-63
-63
-63
-63
-63
-63
-63
-63
-63
-63
-63
-63
-63
-63
-63
-63
-63
-63
-63
-63
-63
-63
-63
-63
-63
-63
-63
-63
-63
-63
-63
-63
-63
-63
-63
-63
-63
-63
-63
-63
-63
-63
-63
-63
-63
-63
-63
-63
-63
-63
-63
-63
-63
-63
-63
-63
-63
-63
-63
-63
-63
-63
-63
-63
-63
-63
-63
-63
-63
-63
-63
-63
-63
-63
-63
-63
-63
-63
-63
-63
-63
-63
-63
-63
-63
-63
-63
-63
-63
-63
-63
-63
-63
-63
-63
-63
-63
-63
-63
-63
-63
-63
-63
-63
-63
-63
-63
-63
-63
-63
-63
-63
-63
-63
-63
-63
-63
-63
-63
-63
-63
-63
-63
-63
-63
-63
-63
-63
-63
-63
-63
-63
-63
-63
-63
-63
-63
-63
-63
-63
-63
-63
-63
-63
-63
-63
-63
-63
-63
-63
-63
-63
-63
-63
-63
-63
-63
-63
-63
-63
-63
-63
-63
-63
-63
-63
-63
-63
-63
-63
-63
-63
-63
-63
-63
-63
-63
-63
-63
-63
-63
-63
-63
-63
-63
-63
-63
-63
-63
-63
-63
-63
-63
-63
-63
-63
-63
-63
-63
-63
-63
-63
-63
-63
-63
-63
-63
-63
-63
-63
-63
-63
-63
-63
-63
-63
-63
-63
-63
-63
-63
-63
-63
-63
-63
-63
-63
-63
-63
-63
-63
-63
-63
-63
-63
-63
-63
-63
-63
-63
-63
-63
-63
-63
-63
-63
-63
-63
-63
-63
-63
-63
-63
-63
-63
-63
-63
-63
-63
-63
-63
-63
-63
-63
-63
-63
-63
-63
-63
-63
-63
-63
-63
-63
-63
-63
-63
-63
-63
-63
-63
-63
-63
-63
-63
-63
-63
-63
-63
-63
-63
-63
-63
-63
-63
-63
-63
-63
-63
-63
-63
-63
-63
-63
-63
-63
-63
-63
-63
-63
-63
-63
-63
-63
-63
-63
-63
-63
-63
-63
-63
-63
-63
-63
-63
-63
-63
-63
-63
-63
-63
-63
-63
-63
-63
-63
-63
-63
-63
-63
-63
-63
-63
-63
-63
-63
-63
-63
-63
-63
-63
-63
-63
-63
-63
-63
-63
-63
-63
-63
-63
-63
-63
-63
-63
-63
-63
-63
-63
-63
-63
-63
-63
-63
-63
-63
-63
-63
-63
-63
-63
-63
-63
-63
-63
-63
-63
-63
-63
-63
-63
-63
-63
-63
-63
-63
-63
-63
-63
-63
-63
-63
-63
-63
-63
-63
-63
-63
-63
-63
-63
-63
-63
-63
-63
-63
-63
-63
-63
-63
-63
-63
-63
-63
-63
-63
-63
-63
-63
-63
-63
-63
-63
-63
-63
-63
-63
-63
-63
-63
-63
-63
-63
-63
-63
-63
-63
-63
-63
-63
-63
-63
-63
-63
-63
-63
-63
-63
-63
-63
-63
-63
-63
-63
-63
-63
-63
-63
-63
-63
-63
-63
-63
-63
-63
-63
-63
-63
-63
-63
-63
-63
-63
-63
-63
-63
-63
-63
-63
-63
-63
-63
-63
-63
-63
-63
-63
-63
-63
-63
-63
-63
-63
-63
-63
-63
-63
-63
-63
-63
-63
-63
-63
-63
-63
-63
-63
-63
-63
-63
-63
-63
-63
-63
-63
-63
-63
-63
-63
-63
-63
-63
-63
-63
-63
-63
-63
-63
-63
-63
-63
-63
-63
-63
-63
-63
-63
-63
-63
-63
-63
-63
-63
-63
-63
-63
-63
-63
-63
-63
-63
-63
-63
-63
-63
-63
-63
-63
-63
-63
-63
-63
-63
-63
-63
-63
-63
-63
-63
-63
-63
-63
-63
-63
-63
-63
-63
-63
-63
-63
-63
-63
-63
-63
-63
-63
-63
-63
-63
-63
-63
-63
-63
-63
-63
-63
-63
-63
-63
-63
-63
-63
-63
-63
-63
-63
-63
-63
-63
-63
-63
-63
-63
-63
-63
-63
-63
-63
-63
-63
-63
-63
-63
-63
-63
-63
-63
-63
-63
-63
-63
-63
-63
-63
-63
-63
-63
-63
-63
-63
-63
-63
-63
-63
-63
-63
-63
-63
-63
-63
-63
-63
-63
-63
-63
-63
-63
-63
-63
-63
-63
-63
-63
-63
-63
-63
-63
-63
-63
-63
-63
-63
-63
-63
-63
-63
-63
-63
-63
-63
-63
-63
-63
-63
-63
-63
-63
-63
-63
-63
-63
-63
-63
-63
-63
-63
-63
-63
-63
-63
-63
-63
-63
-63
-63
-63
-63
-63
-63
-63
-63
-63
-63
-63
-63
-63
-63
-63
-63
-63
-63
-63
-63
-63
-63
-63
-63
-63
-63
-63
-63
-63
-63
-63
-63
-63
-63
-63
-63
-63
-63
-63
-63
-63
-63
-63
-63
-63
-63
-63
-63
-63
-63
-63
-63
-63
-63
-63
-63
-63
-63
-63
-63
-63
-63
-63
-63
-63
-63
-63
-63
-63
-63
-63
-63
-63
-63
-63
-63
-63
-63
-63
-63
-63
-63
-63
-63
-63
-63
-63
-63
-63
-63
-63
-63
-63
-63
-63
-63
-151
-151
-151
-151
-151
-151
-151
-151
-151
-151
-151
-151
-151
-151
-151
-151
-151
-151
-151
-151
-151
-151
-151
-151
-151
-151
-151
-151
-151
-151
-151
-151
-151
-151
-151
-151
-151
-151
-151
-151
-151
-151
-151
-151
-151
-151
-151
-151
-151
-151
-151
-151
-151
-151
-151
-151
-151
-151
-151
-151
-151
-151
-151
-151
-151
-151
-151
-151
-151
-151
-151
-151
-151
-151
-151
-151
-151
-151
-151
-151
-151
-151
-151
-151
-151
-151
-151
-151
-151
-151
-151
-151
-151
-151
-151
-151
-151
-151
-151
-151
-151
-151
-151
-151
-151
-151
-151
-151
-151
-151
-151
-151
-151
-151
-151
-151
-151
-151
-151
-151
-151
-151
-151
-151
-151
-151
-151
-151
-151
-151
-151
-151
-151
-151
-151
-151
-151
-151
-151
-151
-151
-151
-151
-151
-151
-151
-151
-151
-151
-151
-151
-151
-151
-151
-151
-151
-151
-151
-151
-151
-151
-151
-151
-151
-151
-151
-151
-151
-151
-151
-151
-151
-151
-151
-151
-151
-151
-151
-151
-151
-151
-151
-151
-151
-151
-151
-151
-151
-151
-151
-151
-151
-151
-151
-151
-151
-151
-151
-151
-151
-151
-151
-151
-151
-151
-151
-151
-151
-151
-151
-151
-151
-151
-151
-151
-151
-151
-151
-151
-151
-151
-151
-151
-151
-151
-151
-151
-151
-151
-151
-151
-151
-151
-151
-151
-151
-151
-151
-151
-151
-151
-151
-151
-151
-151
-151
-151
-151
-151
-151
-151
-151
-151
-151
-151
-151
-151
-151
-151
-151
-151
-151
-151
-151
-151
-151
-151
-151
-151
-151
-151
-151
-151
-151
-151
-151
-151
-151
-151
-151
-151
-151
-151
-151
-151
-151
-151
-151
-151
-151
-151
-151
-151
-151
-151
-151
-151
-151
-151
-151
-151
-151
-151
-151
-151
-151
-151
-151
-151
-151
-151
-151
-151
-151
-151
-151
-151
-151
-151
-151
-151
-151
-151
-151
-151
-151
-151
-151
-151
-151
-151
-151
-151
-151
-151
-151
-151
-151
-151
-151
-151
-151
-151
-151
-151
-151
-151
-151
-151
-151
-151
-151
-151
-151
-151
-151
-151
-151
-151
-151
-151
-151
-151
-151
-151
-151
-151
-151
-151
-151
-151
-151
-151
-151
-151
-151
-151
-151
-151
-151
-151
-151
-151
-151
-151
-151
-151
-151
-151
-151
-151
-151
-151
-151
-151
-151
-151
-151
-151
-151
-151
-151
-151
-151
-151
-151
-151
-151
-151
-151
-151
-151
-151
-151
-151
-151
-151
-151
-151
-151
-151
-151
-151
-151
-151
-151
-151
-151
-151
-151
-151
-151
-151
-151
-151
-151
-151
-151
-151
-151
-151
-151
-151
-151
-151
-151
-151
-151
-151
-151
-151
-151
-151
-151
-151
-151
-151
-151
-151
-151
-151
-151
-151
-151
-151
-151
-151
-151
-151
-151
-151
-151
-151
-151
-151
-151
-151
-151
-151
-151
-151
-151
-151
-151
-151
-151
-151
-151
-151
-151
-151
-151
-151
-151
-151
-151
-151
-151
-151
-151
-151
-151
-151
-151
-151
-151
-151
-151
-151
-151
-151
-151
-151
-151
-151
-151
-151
-151
-151
-151
-151
-151
-151
-151
-151
-151
-151
-151
-151
-151
-151
-151
-151
-151
-151
-151
-151
-151
-151
-151
-151
-151
-151
-151
-151
-151
-151
-151
-151
-151
-151
-151
-151
-151
-151
-151
-151
-151
-151
-151
-151
-151
-151
-151
-151
-151
-151
-151
-151
-151
-151
-151
-151
-151
-151
-151
-151
-151
-151
-151
-151
-151
-151
-151
-151
-151
-151
-151
-151
-151
-151
-151
-151
-151
-151
-151
-151
-151
-151
-151
-151
-151
-151
-151
-151
-151
-151
-151
-151
-151
-151
-151
-151
-151
-151
-151
-151
-151
-151
-151
-151
-151
-151
-151
-151
-151
-151
-151
-151
-151
-151
-151
-151
-151
-151
-151
-151
-151
-151
-151
-151
-151
-151
-151
-151
-151
-151
-151
-151
-151
-151
-151
-151
-151
-151
-151
-151
-151
-151
-151
-151
-151
-151
-151
-151
-151
-151
-151
-151
-151
-151
-151
-151
-151
-151
-151
-151
-151
-151
-151
-151
-151
-151
-151
-151
-151
-151
-151
-151
-151
-151
-151
-151
-151
-151
-151
-151
-151
-151
-151
-151
-151
-151
-151
-151
-151
-151
-151
-151
-151
-151
-151
-151
-151
-151
-151
-151
-151
-151
-151
-151
-151
-151
-151
-151
-151
-151
-151
-151
-151
-151
-151
-151
-151
-151
-151
-151
-151
-151
-151
-151
-151
-151
-151
-151
-151
-151
-151
-151
-151
-151
-151
-151
-151
-151
-151
-151
-151
-151
-151
-151
-151
-151
-151
-151
-151
-151
-151
-151
-151
-151
-151
-151
-151
-151
-151
-151
-151
-151
-151
-151
-151
-151
-151
-151
-151
-151
-151
-151
-151
-151
-151
-151
-151
-151
-151
-151
-151
-151
-151
-151
-151
-151
-151
-151
-151
-151
-151
-151
-151
-151
-151
-151
-151
-151
-151
-151
-151
-151
-151
-151
-151
-151
-151
-151
-151
-151
-151
-151
-151
-151
-151
-151
-151
-151
-151
-151
-151
-151
-151
-151
-151
-151
-151
-151
-151
-151
-151
-151
-151
-151
-151
-151
-151
-151
-151
-151
-151
-151
-151
-151
-151
-151
-151
-151
-151
-151
-151
-151
-151
-151
-151
-151
-151
-151
-151
-151
-151
-151
-151
-151
-151
-151
-151
-151
-151
-151
-151
-151
-151
-151
-151
-151
-151
-151
-151
-151
-151
-151
-151
-151
-151
-151
-151
-151
-151
-151
-151
-151
-151
-151
-151
-151
-151
-151
-151
-151
-151
-151
-151
-151
-151
-151
-151
-151
-151
-151
-151
-151
-151
-151
-151
-151
-151
-151
-151
-151
-151
-151
-151
-151
-151
-151
-151
-151
-151
-151
-151
-151
-151
-151
-151
-151
-151
-151
-151
-151
-151
-151
-151
-151
-151
-151
-151
-151
-151
-151
-151
-151
-151
-151
-151
-151
-151
-151
-151
-151
-151
-151
-151
-151
-151
-151
-151
-151
-151
-151
-151
-151
-151
-151
-151
-151
-151
-151
-151
-151
-151
-151
-151
-151
-151
-151
-151
-151
-151
-151
-151
-151
-151
-151
-151
-151
-151
-151
-151
-151
-151
-151
-151
-151
-151
-151
-151
-151
-151
-151
-151
-151
-151
-151
-151
-151
-151
-151
-151
-151
-151
-151
-151
-151
-151
-151
-151
-151
-151
-151
-151
-151
-151
-151
-151
-151
-151
-151
-151
-151
-151
-151
-151
-151
-151
-151
-151
-151
-151
-151
-151
-151
-151
-151
-151
-151
-151
-151
-151
-151
-151
-151
-151
-151
-151
-151
-151
-151
-151
-151
-151
-151
-151
-151
-151
-151
-151
-151
-151
-151
-151
-151
-151
-151
-151
-151
-151
-151
-151
-151
-151
-151
-151
-151
-151
-151
-151
-151
-151
-151
-151
-151
-151
-151
-151
-151
-151
-151
-151
-151
-151
-151
-151
-151
-151
-151
-151
-151
-151
-151
-151
-151
-151
-151
-151
-151
-151
-151
-151
-151
-151
-151
-151
-151
-151
-151
-151
-151
-151
-151
-151
-151
-151
-151
-151
-151
-151
-151
-151
-151
-151
-151
-151
-151
-151
-151
-151
-151
-151
-151
-151
-151
-151
-151
-151
-151
-151
-151
-151
-151
-151
-151
-151
-151
-151
-151
-151
-151
-151
-151
-151
-151
-151
-151
-151
-151
-151
-151
-151
-151
-151
-151
-151
-151
-151
-151
-151
-151
-151
-151
-151
-151
-151
-151
-151
-151
-151
-151
-151
-151
-151
-151
-151
-151
-151
-151
-151
-151
-151
-151
-151
-151
-151
-151
-151
-151
-151
-151
-151
-151
-151
-151
-151
-151
-151
-151
-151
-151
-151
-151
-151
-151
-151
-151
-151
-151
-151
-151
-151
-151
-151
-151
-151
-151
-151
-151
-151
-151
-151
-151
-151
-151
-151
-151
-151
-151
-151
-151
-151
-151
-151
-151
-151
-151
-151
-151
-151
-151
-151
-151
-151
-151
-151
-151
-151
-151
-151
-151
-151
-151
-151
0
0
0
0
0
0
0
0
0
0
0
0
0
0
0
0
0
0
0
0
0
0
0
0
0
0
0
0
0
0
0
0
0
0
0
0
0
0
0
0
0
0
-77
-77
-77
-77
-77
-77
-77
-77
-77
-77
-77
-77
-77
-77
-77
-77
-77
-77
-77
-77
-77
-77
-77
-77
-77
-77
-77
-77
-77
-77
-77
-77
-77
-77
-77
-77
-77
-77
-77
-77
-77
-77
-77
-77
-77
-77
-77
-77
-77
-77
-77
-77
-77
-77
-77
-77
-77
-77
-77
-77
-77
-77
-77
-77
-77
-77
-77
-77
-77
-77
-77
-77
-77
-77
-77
-77
-77
-77
-77
-77
-77
-77
-77
-77
-77
-77
-77
-77
-77
-77
-77
-77
-77
-77
-77
-77
-77
-77
-77
-77
-77
-77
-77
-77
-77
-77
-77
-77
-77
-77
-77
-77
-77
-77
-77
-77
-77
-77
-77
-77
-77
-77
-77
-77
-77
-77
-77
-77
-77
-77
-77
-77
-77
-77
-77
-77
-77
-77
-77
-77
-77
-77
-77
-77
-77
-77
-77
-77
-77
-77
-77
-77
-77
-77
-77
-77
-77
-77
-77
-77
-77
-77
-77
-77
-77
-77
-77
-77
-77
-77
-77
-77
-77
-77
-77
-77
-77
-77
-77
-77
-77
-77
-77
-77
-77
-77
-77
-77
-77
-77
-77
-77
0
0
0
0
0
0
0
0
0
0
0
0
0
-209
-209
-209
-209
-209
-209
-209
-209
-209
-209
-209
-209
-209
-209
-209
-209
-209
-209
-209
-209
-209
-209
-209
-209
-209
-209
-209
-209
-209
-209
-209
-209
-209
-209
-209
-209
-209
-209
-209
-209
-209
-209
-209
-209
-209
-209
-209
-209
-209
-209
-209
-209
-209
-209
-209
-209
-209
-209
-209
-209
-209
-209
-209
-209
-209
-209
-209
-209
-209
-209
-209
-209
-209
-209
-209
-209
-209
-209
-209
-209
-209
-209
-209
-209
-209
-209
-209
-209
-209
-209
-209
-209
-209
-209
-209
-209
-209
-209
-209
-209
-209
-209
-209
-209
-209
-209
-209
-209
-209
-209
-209
-209
-209
-209
-209
-209
-209
-209
-209
-209
-209
-209
-209
-209
-209
-209
-209
-209
-209
-209
-209
-209
-209
-209
-209
-209
-209
-209
-209
-209
-209
-209
-209
-209
-209
-209
-209
-209
-209
-209
-209
-209
-209
-209
-209
-209
-209
-209
-209
-209
-209
-209
-209
-209
-209
-209
-209
-209
-209
-209
-209
-209
-209
-209
-209
-209
-209
-209
-209
-209
-209
-209
-209
-209
-209
-209
-209
-209
-209
-209
-209
-209
-209
-209
-209
-209
-209
-209
-209
-209
-209
-209
-209
-209
-209
-209
-209
-209
-209
-209
-209
-209
-209
-209
-209
-209
-209
-209
-209
-209
-209
-209
-209
-209
-209
-209
-209
-209
-209
-209
-209
-209
-209
-209
-209
-209
-209
-209
-209
-209
-209
-209
-209
-209
-209
-209
-209
-209
-209
-209
-209
-209
-209
-209
-209
-209
-209
-209
-209
-209
-209
-209
-209
-209
-209
-209
-209
-209
-209
-209
-209
-209
-209
-209
-209
-209
-209
-209
-209
-209
-209
-209
-209
-209
-209
-209
-209
-209
-209
-209
-209
-209
-209
-209
-209
-209
-209
-209
-209
-209
-209
-209
-209
-209
-209
-209
-209
-209
-209
-209
-209
-209
-209
-209
-209
-209
-209
-209
-209
-209
-209
-209
-209
-209
-209
-209
-209
-209
-209
-209
-209
-209
-209
-209
-209
-209
-209
-209
-209
-209
-209
-209
-209
-209
-209
-209
-209
-209
-209
-209
-209
-209
-209
-209
-209
-209
-209
-209
-209
-209
-209
-209
-209
-209
-209
-209
-209
-209
-209
-209
-209
-209
-209
-209
-209
-209
-209
-209
-209
-209
-209
-209
-209
-209
-209
-209
-209
-209
-209
-209
-209
-209
-209
-209
-209
-209
-209
-209
-209
-209
-209
-209
-209
-209
-209
-209
-209
-209
-209
-209
-209
-209
-209
-209
-209
-209
-209
-209
-209
-209
-209
-209
-209
-209
-209
-209
-209
-209
-209
-209
-209
-209
-209
-209
-209
-209
-209
-209
-209
-209
-209
-209
-209
-209
-209
-209
-209
-209
-209
-209
-209
-209
-209
-209
-209
-209
-209
-209
-209
-209
-209
-209
-209
-209
-209
-209
-209
-209
-209
-209
-209
-209
-209
-209
-209
-209
-209
-209
-209
-209
-209
-209
-209
-209
-209
-209
-209
-209
-209
-209
-209
-209
-209
-209
-209
-209
-209
-209
-209
-209
-209
-209
-209
-209
-209
-209
-209
-209
-209
-209
-209
-209
-209
-209
-209
-209
-209
-209
-209
-209
-209
-209
-209
-209
-209
-209
-209
-209
-209
-209
-209
-209
-209
-209
-209
-209
-209
-209
-209
-209
-209
-209
-209
-209
-209
-209
-209
-209
-209
-209
-209
-209
-209
-209
-209
-209
-209
-209
-209
-209
-209
-209
-209
-209
-209
-209
-209
-209
-209
-209
-209
-209
-209
-209
-209
-209
-209
-209
-209
-209
-209
-209
-209
-209
-209
-209
-209
-209
-209
-209
-209
-209
-209
-209
-209
-209
-209
-209
-209
-209
-209
-209
-209
-209
-209
-209
-209
-209
-209
-209
-209
-209
-209
-209
-209
-209
-209
-209
-209
-209
-209
-209
-209
-209
-209
-209
-209
-209
-209
-209
-209
-209
-209
-209
-209
-209
-209
-209
-209
-209
-209
-209
-209
-209
-209
-209
-209
-209
-209
-209
-209
-209
-209
-209
-209
-209
-209
-209
-209
-209
-209
-209
-209
-209
-209
-209
-209
-209
-209
-209
-209
-209
-209
-209
-209
-209
-209
-209
-209
-209
-209
-209
-209
-209
-209
-209
-209
-209
-209
-209
-209
-209
-209
-209
-209
-209
-209
-209
-209
-209
-209
-209
-209
-209
-209
-209
-209
-209
-209
-209
-209
-209
-209
-209
-209
-209
-209
-209
-209
-209
-209
-209
-209
-209
-209
-209
-209
-209
-209
-209
-209
-209
-209
-209
-209
-209
-209
-209
-209
-209
-209
-209
-209
-209
-209
-209
-209
-209
-209
-209
-209
-209
-209
-209
-209
-209
-209
-209
-209
-209
-209
-209
-209
-209
-209
-209
-209
-209
-209
-209
-209
-209
-209
-209
-209
-209
-209
-209
-209
-209
-209
-209
-209
-209
-209
-209
-209
-209
-209
-209
-209
-209
-209
-209
-209
-209
-209
-209
-209
-209
-209
-209
-209
-209
-209
-209
-209
-209
-209
-209
-209
-209
-209
-209
-209
-209
-209
-209
-209
-209
-209
-209
-209
-209
-209
-209
-209
-209
-209
-209
-209
-209
-209
-209
-209
-209
-209
-209
-209
-209
-209
-209
-209
-209
-209
-209
-209
-209
-209
-209
-209
-209
-209
-209
-209
-209
-209
-209
-209
-209
-209
-209
-209
-209
-209
-209
-209
-209
-209
-209
-209
-209
-209
-209
-209
-209
-209
-209
-209
-209
-209
-209
-209
-209
-209
-209
-209
-209
-209
-209
-209
-209
-209
-209
-209
-209
-209
-209
-209
-209
-209
-209
-209
-209
-209
-209
-209
-209
-209
-209
-209
-209
-209
-209
-209
-209
-209
-209
-209
-209
-209
-209
-209
-209
-209
-209
-209
-209
-209
-209
-209
-209
-209
-209
-209
-209
-209
-209
-209
-209
-209
-209
-209
-209
-209
-209
-209
-209
-209
-209
-209
-209
-209
-209
-209
-209
-209
-209
-209
-209
-209
-209
-209
-209
-209
-209
-209
-209
-209
-209
-209
-209
-209
-209
-209
-209
-209
-209
-209
-209
-209
-209
-209
-209
-209
-209
-209
-209
-209
-209
-209
-209
-209
-209
-209
-209
-209
-209
-209
-209
-209
-209
-209
-209
-209
-209
-209
-209
-209
-209
-209
-209
-209
-209
-209
-209
-209
-209
-209
-209
-209
-209
-209
-209
-209
-209
-209
-209
-209
-209
-209
-209
-209
-209
-209
-209
-209
-209
-209
-209
-209
-209
-209
-209
-209
-209
-209
-209
-209
-209
-209
-209
-209
-209
-209
-209
-209
-209
-209
-209
-209
-209
-209
-209
-209
-209
-209
-209
-209
-209
-209
-209
-209
-209
-209
-209
-209
-209
-209
-209
-209
-209
-209
-209
-209
-209
-209
-209
-209
-209
-209
-209
-209
-209
-209
-209
-209
-209
-209
-209
-209
-209
-209
-209
-209
-209
-209
-209
-209
-209
-209
-209
-209
-209
-209
-209
-209
-209
-209
-209
-209
-209
-209
-209
-209
-209
-209
-209
-209
-209
-209
-209
-209
-209
-209
-209
-209
-209
-209
-209
-209
-209
-209
-209
-209
-209
-209
-209
-209
-209
-209
-209
-209
-209
-209
-209
-209
-209
-209
-209
-209
-209
-209
-209
-209
-209
-209
-209
-209
-209
-209
-209
-209
-209
-209
-209
-209
-209
-209
-209
-209
-209
-209
-209
-209
-209
-209
-209
-209
-209
-209
-209
-209
-209
-209
-209
-209
-209
-209
-209
-209
-209
-209
-209
-209
-209
-209
-209
-209
-209
-209
-209
-209
-209
-209
-209
-209
-209
-209
-209
-209
-209
-209
-209
-209
-209
-209
-209
-209
-209
-209
-209
-209
-209
-209
-209
-209
-209
-209
-209
-209
-209
-209
-209
-209
-209
-209
-209
-209
-209
-209
-209
-209
-209
-209
-209
-209
-209
-209
-209
-209
-209
-209
-209
-209
-209
-209
-209
-209
-209
-209
-209
-209
-209
-209
-209
-209
-209
-209
-209
-209
-209
-209
-209
-209
-209
-209
-209
-209
-209
-209
-209
-209
-209
-209
-209
-209
-209
-209
-209
-209
-209
-209
-209
-209
-209
-209
-209
-209
-209
-209
-209
-209
-209
-209
-209
-209
-209
-209
-209
-209
-209
-209
-209
-209
-209
-209
-209
-209
-209
-209
-209
-209
-209
-209
-209
-209
-209
-209
-209
-209
-209
-209
-209
-209
-209
-209
-209
-209
-209
-209
-209
-209
-209
-209
-209
-209
-209
-209
-209
-209
-209
-209
-209
-209
-209
-209
-209
-209
-209
-209
-209
-209
-209
-209
-209
-209
-209
-209
-209
-209
-209
-209
-209
-209
-209
-209
-209
-209
-209
-209
-209
-209
-209
-209
-209
-209
-209
-209
-209
-209
-209
-209
-209
-209
-209
-209
-209
-209
-209
-209
-209
-209
-209
-209
-209
-209
-209
-209
-209
-209
-209
-209
-209
-209
-209
-209
-209
-209
-209
-209
-209
-209
-209
-209
-209
-209
-209
-209
-209
-209
-209
-209
-209
-209
-209
-209
-209
-209
-209
-209
-209
-209
-209
-209
-209
-209
-209
-209
-209
-209
-209
-209
-209
-209
-209
-209
-209
-209
-209
-209
-209
-209
-209
-209
-209
-209
-209
-209
-209
-209
-209
-209
-209
-209
-209
-209
-209
-209
-209
-209
-209
-209
-209
-209
-209
-209
-209
-209
-209
-209
-209
-209
-209
-209
-209
-209
-209
-209
-209
-209
-209
-209
-209
-209
-209
-209
-209
-209
-209
-209
-209
-209
-209
-209
-209
-209
-209
-209
-209
-209
-209
-209
-209
-209
-209
-209
-209
-209
-209
-209
-209
-209
-209
-209
-209
-209
-209
-209
-209
-209
-209
-209
-209
-209
-209
-209
-209
-209
-209
-209
-209
-209
-209
-209
-209
-209
-209
-209
-209
-209
-209
-209
-209
-209
-209
-209
-209
-209
-209
-209
-209
-209
-209
-209
-209
-209
-209
-209
-209
-209
-209
-209
-209
-209
-209
-209
-209
-209
-209
-209
-209
-209
-209
-209
-209
-209
-209
-209
-209
-209
-209
-209
-209
-209
-209
-209
-209
-209
-209
-209
-209
-209
-209
-209
-209
-209
-209
-209
-209
-209
-209
-209
-209
-209
-209
-209
-209
-209
-209
-209
-209
-209
-209
-209
-209
-209
-209
-209
-209
-209
-209
-209
-209
-209
-209
-209
-209
-209
-209
-209
-209
-209
-209
-209
-209
-209
-209
-209
-209
-209
-209
-209
-209
-209
-209
-209
-209
-209
-209
-209
-209
-209
-209
-209
-209
-209
-209
-209
-209
-209
-209
-209
-209
-209
-209
-209
-209
-209
-209
-209
-209
-209
-209
-209
-209
-209
-209
-209
-209
-209
-209
-209
-209
-209
-209
-209
-209
-209
-209
-209
-209
0
0
0
0
0
0
0
0
0
0
0
0
0
0
0
0
0
0
0
0
0
0
0
0
0
0
0
0
0
0
0
0
0
0
0
0
0
0
0
0
0
0
0
0
0
0
0
0
0
0
0
0
0
0
0
0
0
0
0
0
0
0
0
0
0
0
0
0
0
0
0
0
0
0
0
0
0
0
0
0
0
0
0
0
0
0
0
0
0
0
0
0
0
0
0
0
0
0
0
0
0
0
0
0
0
0
0
0
0
0
0
0
0
0
0
0
0
0
0
0
0
0
0
0
0
0
0
0
0
0
0
0
0
0
0
0
0
0
0
0
0
0
0
0
0
0
-300
-300
-300
-300
-300
-300
-300
-300
-300
-300
-300
-300
-300
-300
-300
-300
-300
-300
-300
-300
-300
-300
-300
-300
-300
-300
-300
-300
-300
-300
-300
-300
-300
-300
-300
-300
-300
-300
-300
-300
-300
-300
-300
-300
-300
-300
-300
-300
-300
-300
-300
-300
-300
-300
-300
-300
-300
-300
-300
-300
-300
-300
-300
-300
-300
-300
-300
-300
-300
-300
-300
-300
-300
-300
-300
-300
-300
-300
-300
-300
-300
-300
-300
-300
-300
-300
-300
-300
-300
-300
-300
-300
-300
-300
-300
-300
-300
-300
-300
-300
-300
-300
-300
-300
-300
-300
-300
-300
-300
-300
-300
-300
-300
-300
-300
-300
-300
-300
-300
-300
-300
-300
-300
-300
-300
-300
-300
-300
-300
-300
-300
-300
-300
-300
-300
-300
-300
-300
-300
-300
-300
-300
-300
-300
-300
-300
-300
-300
-300
-300
-300
-300
-300
-300
-300
-300
-300
-300
-300
-300
-300
-300
-300
-300
-300
-300
-300
-300
-300
-300
-300
-300
-300
-300
-300
-300
-300
-300
-300
-300
-300
-300
-300
-300
-300
-300
-300
-300
-300
-300
-300
-300
-300
-300
-300
-300
-300
-300
-300
-300
-300
-300
-300
-300
-300
-300
-300
-300
-300
-300
-300
-300
-300
-300
-300
-300
-300
-300
-300
-300
-300
-300
-300
-300
-300
-300
-300
-300
-300
-300
-300
-300
-300
-300
-300
-300
-300
-300
-300
-300
-300
-300
-300
-300
-300
-300
-300
-300
-300
-300
-300
-300
-300
-300
-300
-300
-300
-300
-300
-300
-300
-300
-300
-300
-300
-300
-300
-300
-300
-300
-300
-300
-300
-300
-300
-300
-300
-300
-300
-300
-300
-300
-300
-300
-300
-300
-300
-300
-300
-300
-300
-300
-300
-300
-300
-300
-300
-300
-300
-300
-300
-300
-300
-300
-300
-300
-300
-300
-300
-300
-300
-300
-300
-300
-300
-300
-300
-300
-300
-300
-300
-300
-300
-300
-300
-300
-300
-300
-300
-300
-300
-300
-300
-300
-300
-300
-300
-300
-300
-300
-300
-300
-300
-300
-300
-300
-300
-300
-300
-300
-300
-300
-300
-300
-300
-300
-300
-300
-300
-300
-300
-300
-300
-300
-300
-300
-300
-300
-300
-300
-300
-300
-300
-300
-300
-300
-300
-300
-300
-300
-300
-300
-300
-300
-300
-300
-300
-300
-300
-300
-300
-300
-300
-300
-300
-300
-300
-300
-300
-300
-300
-300
-300
-300
-300
-300
-300
-300
-300
-300
-300
-300
-300
-300
-300
-300
-300
-300
-300
-300
-300
-300
-300
-300
-300
-300
-300
-300
-300
-300
-300
-300
-300
-300
-300
-300
-300
-300
-300
-300
-300
-300
-300
-300
-300
-300
-300
-300
-300
-300
-300
-300
-300
-300
-300
-300
-300
-300
-300
-300
-300
-300
-300
-300
-300
-300
-300
-300
-300
-300
-300
-300
-300
-300
-300
-300
-300
-300
-300
-300
-300
-300
-300
-300
-300
-300
-300
-300
-300
-300
-300
-300
-300
-300
-300
-300
-300
-300
-300
-300
-300
-300
-300
-300
-300
-300
-300
-300
-300
-300
-300
-300
-300
-300
-300
-300
-300
-300
-300
-300
-300
-300
-300
-300
-300
-300
-300
-300
-300
-300
-300
-300
-300
-300
-300
-300
-300
-300
-300
-300
-300
-300
-300
-300
-300
-300
-300
-300
-300
-300
-300
-300
-300
-300
-300
-300
-300
-300
-300
-300
-300
-300
-300
-300
-300
-300
-300
-300
-300
-300
-300
-300
-300
-300
-300
-300
-300
-300
-300
-300
-300
-300
-300
-300
-300
-300
-300
-300
-300
-300
-300
-300
-300
-300
-300
-300
-300
-300
-300
-300
-300
-300
-300
-300
-300
-300
-300
-300
-300
-300
-300
-300
-300
-300
-300
-300
-300
-300
-300
-300
-300
-300
-300
-300
-300
-300
-300
-300
-300
-300
-300
-300
-300
-300
-300
-300
-300
-300
-300
-300
-300
-300
-300
-300
-300
-300
-300
-300
-300
-300
-300
-300
-300
-300
-300
-300
-300
-300
-300
-300
-300
-300
-300
-300
-300
-300
-300
-300
-300
-300
-300
-300
-300
-300
-300
-300
-300
-300
-300
-300
-300
-300
-300
-300
-300
-300
-300
-300
-300
-300
-300
-300
-300
-300
-300
-300
-300
-300
-300
-300
-300
-300
-300
-300
-300
-300
-300
-300
-300
-300
-300
-300
-300
-300
-300
-300
-300
-300
-300
-300
-300
-300
-300
-300
-300
-300
-300
-300
-300
-300
-300
-300
-300
-300
-300
-300
-300
-300
-300
-300
-300
-300
-300
-300
-300
-300
-300
-300
-300
-300
-300
-300
-300
-300
-300
-300
-300
-300
-300
-300
-300
-300
-300
-300
-300
-300
-300
-300
-300
-300
-300
-300
-300
-300
-300
-300
-300
-300
-300
-300
-300
-300
-300
-300
-300
-300
-300
-300
-300
-300
-300
-300
-300
-300
-300
-300
-300
-300
-300
-300
-300
-300
-300
-300
-300
-300
-300
-300
-300
-300
-300
-300
-300
-300
-300
-300
-300
-300
-300
-300
-300
-300
-300
-300
-300
-300
-300
-300
-300
-300
-300
-300
-300
-300
-300
-300
-300
-300
-300
-300
-300
-300
-300
-300
-300
-300
-300
-300
-300
-300
-300
-300
-300
-300
-300
-300
-300
-300
-300
-300
-300
-300
-300
-300
-300
-300
-300
-300
-300
-300
-300
-300
-300
-300
-300
-300
-300
-300
-300
-300
-300
-300
-300
-300
-300
-300
-300
-300
-300
-300
-300
-300
-300
-300
-300
-300
-300
-300
-300
-300
-300
-300
-300
-300
-300
-300
-300
-300
-300
-300
-300
-300
-300
-300
-300
-300
-300
-300
-300
-300
-300
-300
-300
-300
-300
-300
-300
-300
-300
-300
-300
-300
-300
-300
-300
-300
-300
-300
-300
-300
-300
-300
-300
-300
-300
-300
-300
-300
-300
-300
-300
-300
-300
-300
-300
-300
-300
-300
-300
-300
0
0
0
0
0
0
0
0
0
0
0
0
0
0
0
0
0
0
0
0
0
0
0
0
0
0
0
0
0
0
0
0
0
0
0
0
0
0
0
0
0
0
0
0
0
0
0
0
0
0
0
0
0
0
0
0
0
0
0
0
0
0
0
0
0
0
0
0
0
0
0
0
0
0
0
0
0
0
0
0
0
0
0
0
0
0
0
0
0
0
0
0
0
0
0
0
0
0
0
0
0
0
0
0
0
0
0
0
0
0
0
0
0
0
0
0
0
0
0
0
0
0
0
0
0
0
0
0
0
0
0
0
0
0
0
0
0
0
0
0
0
0
0
0
0
0
0
0
0
0
0
0
0
0
0
0
0
0
0
0
0
0
0
0
0
0
0
0
0
0
0
0
0
0
0
0
0
0
0
0
0
0
0
0
0
0
0
0
0
0
0
0
0
0
0
0
0
0
0
0
0
0
0
0
0
0
0
0
0
0
0
0
0
0
0
0
0
0
0
0
0
0
0
0
0
0
0
0
0
0
0
0
0
0
0
0
0
0
0
0
0
0
0
0
0
0
0
0
0
0
0
0
0
0
0
0
0
0
0
0
0
0
0
0
0
0
0
0
0
0
0
0
0
0
0
0
0
0
0
0
0
0
0
0
0
0
0
0
0
0
0
0
0
0
0
0
0
0
0
0
0
0
0
0
0
0
0
0
0
0
0
0
0
0
0
0
0
0
0
0
0
0
0
0
0
0
0
0
0
0
0
0
0
0
0
0
0
0
0
0
0
0
0
0
0
0
0
0
0
0
0
0
0
0
0
0
0
0
0
0
0
0
0
0
0
0
0
0
0
0
0
0
0
0
0
0
0
0
0
0
0
0
0
0
0
0
0
0
0
0
0
0
0
0
0
0
0
0
0
0
0
0
0
0
0
0
0
0
0
0
0
0
0
0
0
0
0
0
0
0
0
0
0
0
0
0
0
0
0
0
0
0
0
0
0
0
0
0
0
0
0
0
0
0
0
0
0
0
0
0
0
0
0
0
0
0
0
0
0
0
0
0
0
0
0
0
0
0
0
0
0
0
0
0
0
0
0
0
0
0
0
0
0
0
0
0
0
0
0
0
0
0
0
0
0
0
0
0
0
0
0
0
0
0
0
0
0
0
0
0
0
0
0
0
0
0
0
0
0
0
0
0
0
0
0
0
0
0
0
0
0
0
0
0
0
0
0
0
0
0
0
0
0
0
0
0
0
0
0
0
0
0
0
0
0
0
0
0
0
0
0
0
0
0
0
0
0
0
0
0
0
0
0
0
0
0
0
0
0
0
0
0
0
0
0
0
0
0
0
0
0
0
0
0
0
0
0
0
0
0
0
0
0
0
0
0
0
0
0
0
0
0
0
0
0
0
0
0
0
0
0
0
0
0
0
0
0
0
0
0
0
0
0
0
0
0
0
0
0
0
0
0
0
0
0
0
0
0
0
0
0
0
0
0
0
0
0
0
0
0
0
0
0
0
0
0
0
0
0
0
0
0
0
0
0
0
0
0
0
0
0
0
0
0
0
0
0
0
0
0
0
0
0
0
0
0
0
0
0
0
0
0
0
0
0
0
0
0
0
0
0
0
0
0
0
0
0
0
0
0
0
0
0
0
0
0
0
0
0
0
0
0
0
0
0
0
0
0
0
0
0
0
0
0
0
0
0
0
0
0
0
0
0
0
0
0
0
0
0
0
0
0
0
0
0
0
0
0
0
0
0
0
0
0
0
0
0
0
0
0
0
0
0
0
0
0
0
0
0
0
0
0
0
0
0
0
0
0
0
0
0
0
0
0
0
0
0
0
0
0
0
0
0
0
0
0
0
0
0
0
0
0
0
0
0
0
0
0
0
0
0
0
0
0
0
0
0
0
0
0
0
0
0
0
0
0
0
0
0
0
0
0
0
0
0
0
0
0
0
0
0
0
0
0
0
0
0
0
0
0
0
0
0
0
0
0
0
0
0
0
0
0
0
0
0
0
0
0
0
0
0
0
0
0
0
0
0
0
0
0
0
0
0
0
0
0
0
0
0
0
0
0
0
0
0
0
0
0
0
0
0
0
0
0
0
0
0
0
0
0
0
0
0
0
0
0
0
0
0
0
0
0
0
0
0
0
0
0
0
0
0
0
0
0
0
0
0
0
0
0
0
0
0
0
0
0
0
0
0
0
0
0
0
0
0
0
0
0
0
0
0
0
0
0
0
0
0
0
0
0
0
0
0
0
0
0
0
0
0
0
0
0
0
0
0
0
0
0
0
0
0
0
0
0
0
0
0
0
0
0
0
0
0
0
0
0
0
0
0
0
0
0
0
0
0
0
0
0
0
0
0
0
0
0
0
0
0
0
0
0
2
2
2
2
2
2
2
2
2
2
2
2
2
2
2
2
2
2
2
2
2
2
2
2
2
2
2
2
2
2
2
2
2
2
2
2
2
2
2
2
2
2
2
2
2
2
2
2
2
2
2
2
2
2
2
2
2
2
2
2
2
2
2
2
2
2
2
2
2
2
2
2
2
2
2
2
2
2
2
2
2
2
2
2
2
2
2
2
2
2
2
2
2
2
2
2
2
2
2
2
2
2
2
2
2
2
2
2
2
2
2
2
2
2
2
2
2
2
2
2
2
2
2
2
2
2
2
2
2
2
2
2
2
2
2
2
2
2
2
2
2
2
2
2
2
2
2
2
2
2
2
2
2
2
2
2
2
2
2
2
2
2
2
2
2
2
2
2
2
2
2
2
2
2
2
2
2
2
2
2
2
2
2
2
2
2
2
2
2
2
2
2
2
2
2
2
2
2
2
2
2
2
2
2
2
2
2
2
2
2
2
2
2
2
2
2
2
2
2
2
2
2
2
2
2
2
2
2
2
2
2
2
2
2
2
2
2
2
2
2
2
2
2
2
2
2
2
2
2
2
2
2
2
2
2
2
2
2
2
2
2
2
2
2
2
2
2
2
2
2
2
2
2
2
2
2
2
2
2
2
2
2
2
2
2
2
2
2
2
2
2
2
2
2
2
2
2
2
2
2
2
2
2
2
2
2
2
2
2
2
2
2
2
2
2
2
2
2
2
2
2
2
2
2
2
2
2
2
2
2
2
2
2
2
2
2
2
2
2
2
2
2
2
2
2
2
2
2
2
2
2
2
2
2
2
2
2
2
2
2
2
2
2
2
2
2
2
2
2
2
2
2
2
2
2
2
2
2
2
2
2
2
2
2
2
2
2
2
2
2
2
2
2
2
2
2
2
2
2
2
2
2
2
2
2
2
2
2
2
2
2
2
2
2
2
2
2
2
2
2
2
2
2
2
2
2
2
2
2
2
2
2
2
2
2
2
2
2
2
2
2
2
2
2
2
2
2
2
2
2
2
2
2
2
2
2
2
2
2
2
2
2
2
2
2
2
2
2
2
2
2
2
2
2
2
2
2
2
2
2
2
2
2
2
2
2
2
2
2
2
2
2
2
2
2
2
2
2
2
2
2
2
2
2
2
2
2
2
2
2
2
2
2
2
2
2
2
2
2
2
2
2
2
2
2
2
2
2
2
2
2
2
2
2
2
2
2
2
2
2
2
2
2
2
2
2
2
2
2
2
2
2
2
2
2
2
2
2
2
2
2
2
2
2
2
2
2
2
2
2
2
2
2
2
2
2
2
2
2
2
2
2
2
2
2
2
2
2
2
2
2
2
2
2
2
2
2
2
2
2
2
2
2
2
2
2
2
2
2
2
2
2
2
2
2
2
2
2
2
2
2
2
2
2
2
2
2
2
2
2
2
2
2
2
2
2
2
2
2
2
2
2
2
2
2
2
2
2
2
2
2
2
2
2
2
2
2
2
2
2
2
2
2
2
2
2
2
2
2
2
2
2
2
2
2
2
2
2
2
2
2
2
2
2
2
2
2
2
2
2
2
2
2
2
2
2
2
2
2
2
2
2
2
2
2
2
2
2
2
2
2
2
2
2
2
2
2
2
2
2
2
2
2
2
2
2
2
2
2
2
2
2
2
2
2
2
2
2
2
2
2
2
2
2
2
2
2
2
2
2
2
2
2
2
2
2
0
0
0
0
0
0
0
0
0
0
0
0
0
0
0
0
0
0
0
0
0
0
0
0
0
0
0
0
0
0
0
0
0
0
0
0
0
0
0
0
0
0
0
0
0
0
0
0
0
0
0
0
0
0
0
0
0
0
0
0
0
0
0
0
0
0
0
0
0
0
0
0
0
0
0
0
0
0
0
0
0
0
0
0
0
0
0
0
0
0
0
0
0
0
0
0
0
0
0
0
0
0
0
0
0
0
0
0
0
0
0
0
0
0
0
0
0
0
0
0
0
0
0
0
0
0
0
0
0
0
0
0
0
0
0
0
0
0
0
0
0
0
0
0
0
0
0
0
0
0
0
0
0
0
0
0
0
0
0
0
0
0
0
0
0
0
0
0
0
0
0
0
0
0
0
0
0
0
0
0
0
0
0
0
0
0
0
0
0
0
0
0
0
0
0
0
0
0
0
0
0
0
0
0
0
0
0
0
0
0
0
0
0
0
0
0
0
0
0
0
0
0
0
0
0
0
0
0
0
0
0
0
0
0
0
0
0
0
0
0
0
0
0
0
0
0
0
0
0
0
0
0
0
0
0
0
0
0
0
0
0
0
0
0
0
0
0
0
0
0
0
0
0
0
0
0
0
0
0
0
0
0
0
0
0
0
0
0
0
0
0
0
0
0
0
0
0
0
0
0
0
0
0
0
0
0
0
0
0
0
0
0
0
0
0
0
0
0
0
0
0
0
0
0
0
0
0
0
0
0
0
0
0
0
0
0
0
0
0
0
0
0
0
0
0
0
0
0
0
0
0
0
0
0
0
0
0
0
0
0
0
0
0
0
0
0
0
0
0
0
0
0
0
0
0
0
0
0
0
0
0
0
0
0
0
0
0
0
0
0
0
0
0
0
0
0
0
0
0
0
0
0
0
0
0
0
0
0
0
0
0
0
0
0
0
0
0
0
0
0
0
0
0
0
0
0
0
0
0
0
0
0
0
0
0
0
0
0
0
0
0
0
0
0
0
0
0
0
0
0
0
0
0
0
0
0
0
0
0
0
0
0
0
0
0
0
0
0
0
0
0
0
0
0
0
0
0
0
0
0
0
0
0
0
0
0
0
0
0
0
0
0
0
0
0
0
0
0
0
0
0
0
0
0
0
0
0
0
0
0
0
0
0
0
0
0
0
0
0
0
0
0
0
0
0
0
0
0
0
0
0
0
0
0
0
0
0
0
0
0
0
0
0
0
0
0
0
0
0
0
0
0
0
0
0
0
0
0
0
0
0
0
0
0
0
0
0
0
0
0
0
0
0
0
0
0
0
0
0
0
0
0
0
0
0
0
0
0
0
0
0
0
0
0
0
0
0
0
0
0
0
0
0
0
0
0
0
0
0
0
0
0
0
0
0
0
0
0
0
0
0
0
0
0
0
0
0
0
0
0
0
0
0
0
0
0
0
0
0
0
0
0
0
0
0
0
0
0
0
0
0
0
0
0
0
0
0
0
0
0
0
0
0
0
0
0
0
0
0
0
0
0
0
0
0
0
0
0
0
0
0
0
0
0
0
0
0
0
0
0
0
0
0
0
0
0
0
0
0
0
0
0
0
0
0
0
0
0
0
0
0
0
0
0
0
0
0
0
0
0
0
0
0
0
0
0
0
0
0
0
0
0
0
0
0
0
0
0
0
0
0
0
0
0
0
0
0
0
0
0
0
0
0
0
0
0
0
0
0
0
0
0
0
0
0
0
0
0
0
0
0
0
0
0
0
0
0
0
0
0
0
0
0
0
0
0
0
0
0
0
0
0
0
0
0
0
0
0
0
0
0
0
0
0
0
0
0
0
0
0
0
0
0
0
0
0
0
0
0
0
0
0
0
0
0
0
0
0
0
0
0
0
0
0
0
0
0
0
0
0
0
0
0
0
0
0
0
0
0
0
0
0
0
0
0
0
0
0
0
0
0
0
0
0
0
0
0
0
0
0
0
0
0
0
0
0
0
0
0
0
0
0
0
0
0
0
0
0
0
0
0
0
0
0
0
0
0
0
0
0
0
0
0
0
0
0
0
0
0
0
0
0
0
0
0
0
0
0
0
0
0
0
0
0
0
0
0
0
0
0
0
0
0
0
0
0
0
0
0
0
0
0
0
0
0
0
0
0
0
0
0
0
0
0
0
0
0
0
0
0
0
0
0
0
0
0
0
0
0
0
0
0
0
0
-1
-1
-1
-1
-1
-1
-1
-1
-1
-1
-1
-1
-1
-1
-1
-1
-1
-1
-1
-1
-1
-1
-1
-1
-1
-1
-1
-1
-1
-1
-1
-1
-1
-1
-1
-1
-1
-1
-1
-1
-1
-1
-1
-1
-1
-1
-1
-1
-1
-1
-1
-1
-1
-1
-1
-1
-1
-1
-1
-1
-1
-1
-1
-1
-1
-1
-1
-1
-1
-1
-1
-1
-1
-1
-1
-1
-1
-1
-1
-1
-1
-1
-1
-1
-1
-1
-1
-1
-1
-1
-1
-1
-1
-1
-1
-1
-1
-1
-1
-1
-1
-1
-1
-1
-1
-1
-1
-1
-1
-1
-1
-1
-1
-1
-1
-1
-1
-1
-1
-1
-1
-1
-1
-1
-1
-1
-1
-1
-1
-1
-1
-1
-1
-1
-1
-1
-1
-1
-1
-1
-1
-1
-1
-1
-1
-1
-1
-1
-1
-1
-1
-1
-1
-1
-1
-1
-1
-1
-1
-1
-1
-1
-1
-1
-1
-1
-1
-1
-1
-1
-1
-1
-1
-1
-1
-1
-1
-1
-1
-1
-1
-1
-1
-1
-1
-1
-1
-1
-1
-1
-1
-1
-1
-1
-1
-1
-1
-1
-1
-1
-1
-1
-1
-1
-1
-1
-1
-1
-1
-1
-1
-1
-1
-1
-1
-1
-1
-1
-1
-1
-1
-1
-1
-1
-1
-1
-1
-1
-1
-1
-1
-1
-1
-1
-1
-1
-1
-1
-1
-1
-1
-1
-1
-1
-1
-1
-1
-1
-1
-1
-1
-1
-1
-1
-1
-1
-1
-1
-1
-1
-1
-1
-1
-1
-1
-1
-1
-1
-1
-1
-1
-1
-1
-1
-1
-1
-1
-1
-1
-1
-1
-1
-1
-1
-1
-1
-1
-1
-1
-1
-1
-1
-1
-1
-1
-1
-1
-1
-1
-1
-1
-1
-1
-1
-1
-1
-1
-1
-1
-1
-1
-1
-1
-1
-1
-1
-1
-1
-1
-1
-1
-1
-1
-1
-1
-1
-1
-1
-1
-1
-1
-1
-1
-1
-1
-1
-1
-1
-1
-1
-1
-1
-1
-1
-1
-1
-1
-1
-1
-1
-1
-1
-1
-1
-1
-1
-1
-1
-1
-1
-1
-1
-1
-1
-1
-1
-1
-1
-1
-1
-1
-1
-1
-1
-1
-1
-1
-1
-1
-1
-1
-1
-1
-1
-1
-1
-1
-1
-1
-1
-1
-1
-1
-1
-1
-1
-1
-1
-1
-1
-1
-1
-1
-1
-1
-1
-1
-1
-1
-1
-1
-1
-1
-1
-1
-1
-1
-1
-1
-1
-1
-1
-1
-1
-1
-1
-1
-1
-1
-1
-1
-1
-1
-1
-1
-1
-1
-1
-1
-1
-1
-1
-1
-1
-1
-1
-1
-1
-1
-1
-1
-1
-1
-1
-1
-1
-1
-1
-1
-1
-1
-1
-1
-1
-1
-1
-1
-1
-1
-1
-1
-1
-1
-1
-1
-1
-1
-1
-1
-1
-1
-1
-1
-1
-1
-1
-1
-1
-1
-1
-1
-1
-1
-1
-1
-1
-1
-1
-1
-1
-1
-1
-1
-1
-1
-1
-1
-1
-1
-1
-1
-1
-1
-1
-1
-1
-1
-1
-1
-1
-1
-1
-1
-1
-1
-1
-1
-1
-1
-1
-1
-1
-1
-1
-1
-1
-1
-1
-1
-1
-1
-1
-1
-1
-1
-1
-1
-1
-1
-1
-1
-1
-1
-1
-1
-1
-1
-1
-1
-1
-1
-1
-1
-1
-1
-1
-1
-1
-1
-1
-1
-1
-1
-1
-1
-1
-1
-1
-1
-1
-1
-1
-1
-1
-1
-1
-1
-1
-1
-1
-1
-1
-1
-1
-1
-1
-1
-1
-1
-1
-1
-1
-1
-1
-1
-1
-1
-1
-1
-1
-1
-1
-1
-1
-1
-1
-1
-1
-1
-1
-1
-1
-1
-1
-1
-1
-1
-1
-1
-1
-1
-1
-1
-1
-1
-1
-1
-1
-1
-1
-1
-1
-1
-1
-1
-1
-1
-1
-1
-1
-1
-1
-1
-1
-1
-1
-1
-1
-1
-1
-1
-1
-1
-1
-1
-1
-1
-1
-1
-1
-1
-1
-1
-1
-1
0
0
0
0
0
0
0
0
0
0
0
0
0
0
0
-10
-10
-10
-10
-10
-10
-10
-10
-10
-10
-10
-10
-10
-10
-10
-10
-10
-10
-10
-10
-10
-10
-10
-10
-10
-10
-10
-10
-10
-10
-10
-10
-10
-10
-10
-10
-10
-10
-10
-10
-10
-10
-10
-10
-10
-10
-10
-10
-10
-10
-10
-10
-10
-10
-10
-10
-10
-10
-10
-10
-10
-10
-10
-10
-10
-10
-10
-10
-10
-10
-10
-10
-10
-10
-10
-10
-10
-10
-10
-10
-10
-10
-10
-10
-10
-10
-10
-10
-10
-10
-10
-10
-10
-10
-10
-10
-10
-10
-10
-10
-10
-10
-10
-10
-10
-10
-10
-10
-10
-10
-10
-10
-10
-10
-10
-10
-10
-10
-10
-10
-10
-10
-10
-10
-10
-10
-10
-10
-10
-10
-10
-10
-10
-10
-10
-10
-10
-10
-10
-10
-10
-10
-10
-10
-10
-10
-10
-10
-10
-10
-10
-10
-10
-10
-10
-10
-10
-10
-10
-10
-10
-10
-10
-10
-10
-10
-10
-10
-10
-10
-10
-10
-10
-10
-10
-10
-10
-10
-10
-10
-10
-10
-10
-10
-10
-10
-10
-10
-10
-10
-10
-10
-10
-10
-10
-10
-10
-10
-10
-10
-10
-10
-10
-10
-10
-10
-10
-10
-10
-10
-10
-10
-10
-10
-10
-10
-10
-10
-10
-10
-10
-10
-10
-10
-10
-10
-10
-10
-10
-10
-10
-10
-10
-10
-10
-10
-10
-10
-10
-10
-10
-10
-10
-10
-10
-10
-10
-10
-10
-10
-10
-10
-10
-10
-10
-10
-10
-10
-10
-10
-10
-10
-10
-10
-10
-10
-10
-10
-10
-10
-10
-10
-10
-10
-10
-10
-10
-10
-10
-10
-10
-10
-10
-10
-10
-10
-10
-10
-10
-10
-10
-10
-10
-10
-10
-10
-10
-10
-10
-10
-10
-10
-10
-10
-10
-10
-10
-10
-10
-10
-10
-10
-10
-10
-10
-10
-10
-10
-10
-10
-10
-10
-10
-10
-10
-10
-10
-10
-10
-10
-10
-10
-10
-10
-10
-10
-10
-10
-10
-10
-10
-10
-10
-10
-10
-10
-10
-10
-10
-10
-10
-10
-10
-10
-10
-10
-10
-10
-10
-10
-10
-10
-10
-10
-10
-10
-10
-10
-10
-10
-10
-10
-10
-10
-10
-10
-10
-10
-10
-10
-10
-10
-10
-10
-10
-10
-10
-10
-10
-10
-10
-10
-10
-10
-10
-10
-10
-10
-10
-10
-10
-10
-10
-10
-10
-10
-10
-10
-10
-10
-10
-10
-10
-10
-10
-10
-10
-10
-10
-10
-10
-10
-10
-10
-10
-10
-10
-10
-10
-10
-10
-10
-10
-10
-10
-10
-10
-10
-10
-10
-10
-10
-10
-10
-10
-10
-10
-10
-10
-10
-10
-10
-10
-10
-10
-10
-10
-10
-10
-10
-10
-10
-10
-10
-10
-10
-10
-10
-10
-10
-10
-10
-10
-10
-10
-10
-10
-10
-10
-10
-10
-10
-10
-10
-10
-10
-10
-10
-10
-10
-10
-10
-10
-10
-10
-10
-10
-10
-10
-10
-10
-10
-10
-10
-10
-10
-10
-10
-10
-10
-10
-10
-10
-10
-10
-10
-10
-10
-10
-10
-10
-10
-10
-10
-10
-10
-10
-10
-10
-10
-10
-10
-10
-10
-10
-10
-10
-10
-10
-10
-10
-10
-10
-10
-10
-10
-10
-10
-10
-10
-10
-10
-10
-10
-10
-10
-10
-10
-10
-10
-10
-10
-10
-10
-10
-10
-10
-10
-10
-10
-10
-10
-10
-10
-10
-10
-10
-10
-10
-10
-10
-10
-10
-10
-10
-10
-10
-10
-10
-10
-10
-10
-10
-10
-10
-10
-10
-10
-10
-10
-10
-10
-10
-10
-10
-10
-10
-10
-10
-10
-10
-10
-10
-10
-10
-10
-10
-10
-10
-10
-10
-10
-10
-10
-10
-10
-10
-10
-10
-10
-10
-10
-10
-10
-10
-10
-10
-10
-10
-10
-10
-10
-10
-10
-10
-10
-10
-10
-10
-10
-10
-10
-10
-10
-10
-10
-10
-10
-10
-10
-10
-10
-10
-10
-10
-10
-10
-10
-10
-10
-10
-10
-10
-10
-10
-10
-10
-10
-10
-10
-10
-10
-10
-10
-10
-10
-10
-10
-10
-10
-10
-10
-10
-10
-10
-10
-10
-10
-10
-10
-10
-10
-10
-10
-10
-10
-10
-10
-10
-10
-10
-10
-10
-10
-10
-10
-10
-10
-10
-10
-10
-10
-10
-10
-10
-10
-10
-10
-10
-10
-10
-10
-10
-10
-10
-10
-10
-10
-10
-10
-10
-10
-10
-10
-10
-10
-10
-10
-10
-10
-10
-10
-10
-10
-10
-10
-10
-10
-10
-10
-10
-10
-10
-10
-10
-10
-10
-10
-10
-10
-10
-10
-10
-10
-10
-10
-10
-10
-10
-10
-10
-10
-10
-10
-10
-10
-10
-10
-10
-10
-10
-10
-10
-10
-10
-10
-10
-10
-10
-10
-10
-10
-10
-10
-10
-10
-10
-10
-10
-10
-10
-10
-10
-10
-10
-10
-10
-10
-10
-10
-10
-10
-10
-10
-10
-10
-10
-10
-10
-10
-10
-10
-10
-10
-10
-10
-10
-10
-10
-10
-10
-10
-10
-10
-10
-10
-10
-10
-10
-10
-10
-10
-10
-10
-10
-10
-10
-10
-10
-10
-10
-10
-10
-10
-10
-10
-10
-10
-10
-10
-10
-10
-10
-10
-10
-10
-10
-10
-10
-10
-10
-10
-10
-10
-10
-10
-10
-10
-10
-10
-10
-10
-10
-10
-10
-10
-10
-10
-10
-10
-10
-10
-10
-10
-10
-10
-10
-10
-10
-10
-10
-10
-10
-10
-10
-10
-10
-10
-10
-10
-10
-10
-10
-10
-10
-10
-10
-10
-10
-10
-10
-10
-10
-10
-10
-10
-10
-10
-10
-10
-10
-10
-10
-10
-10
-10
-10
-10
-10
-10
-10
-10
-10
-10
-10
-10
-10
0
0
0
0
0
0
0
0
0
0
0
0
0
0
0
0
0
0
0
0
0
0
0
0
0
0
0
0
0
0
0
0
0
0
0
0
0
0
0
0
0
0
0
0
0
0
0
0
0
0
0
0
0
0
0
0
0
0
0
0
0
0
0
0
0
0
0
0
0
0
0
0
0
0
0
0
0
0
0
0
0
0
0
0
0
0
0
0
0
0
0
0
0
0
0
0
0
0
0
0
0
0
0
0
0
0
0
0
0
0
0
0
0
0
0
0
0
0
0
0
0
0
0
0
0
0
0
0
0
0
0
0
0
0
0
0
0
0
0
0
0
0
0
0
0
0
0
0
0
0
0
0
0
0
0
0
0
0
0
0
0
0
0
0
0
0
0
0
0
0
0
0
0
0
0
0
0
0
0
0
0
0
0
0
0
0
0
0
0
0
0
0
0
0
0
0
0
0
0
0
0
0
0
0
0
0
0
0
0
0
0
0
0
0
0
0
0
0
0
0
0
0
0
0
0
0
0
0
0
0
0
0
0
0
0
0
0
0
0
0
0
0
0
0
0
0
0
0
0
0
0
0
0
0
0
0
0
0
0
0
0
0
0
0
0
0
0
0
0
0
0
0
0
0
0
0
0
0
0
0
0
0
0
0
0
0
0
0
0
0
0
0
0
0
0
0
0
0
0
0
0
0
0
0
0
0
0
0
0
0
0
0
0
0
0
0
0
0
0
0
0
0
0
0
0
0
0
0
0
0
0
0
0
0
0
0
0
0
0
0
0
0
0
0
0
0
0
0
0
0
0
0
0
0
0
0
0
0
0
0
0
0
0
0
0
0
0
0
0
0
0
0
0
0
0
0
0
0
0
0
0
0
0
0
0
0
0
0
0
0
0
0
0
0
0
0
0
0
0
0
0
0
0
0
0
0
0
0
0
0
0
0
0
0
0
0
0
0
0
0
0
0
0
0
0
0
0
0
0
0
0
0
0
0
0
0
0
0
0
0
0
0
0
0
0
0
0
0
0
0
0
0
0
0
0
0
0
0
0
0
0
0
0
0
0
0
0
0
0
0
0
0
0
0
0
0
0
0
0
0
0
0
0
0
0
0
0
0
0
0
0
0
0
0
0
0
0
0
0
0
0
0
0
0
0
0
0
0
0
0
0
0
0
0
0
0
0
0
0
0
0
0
0
0
0
0
0
0
0
0
0
0
0
0
0
0
0
0
0
0
0
0
0
0
0
0
0
0
0
0
0
0
0
0
0
0
0
0
0
0
0
0
0
0
0
0
0
0
0
0
0
0
0
0
0
0
0
0
0
0
0
0
0
0
0
0
0
0
0
0
0
0
0
0
0
0
0
0
0
0
0
0
0
0
0
0
0
0
0
0
0
0
0
0
0
0
0
0
0
0
0
0
0
0
0
0
0
0
0
0
0
0
0
0
0
0
0
0
0
0
0
0
0
0
0
0
0
0
0
0
0
0
0
0
0
0
0
0
0
0
0
0
0
0
0
0
0
0
0
0
0
0
0
0
0
0
0
0
0
0
0
0
0
0
0
0
0
0
0
0
0
0
0
0
0
0
0
0
0
0
0
0
0
0
0
0
0
0
0
0
0
0
0
0
0
0
0
0
0
0
0
0
0
0
0
0
0
0
0
0
0
0
0
0
0
0
0
0
0
0
0
0
0
0
0
0
0
0
0
0
0
0
0
0
0
0
0
0
0
0
0
0
0
0
0
0
0
0
0
0
0
0
0
0
0
0
0
0
0
0
0
0
0
0
0
0
0
0
0
0
0
0
0
0
0
0
0
0
0
0
0
0
0
0
0
0
0
0
0
0
0
0
0
0
0
0
0
0
0
0
0
0
0
0
0
0
0
0
0
0
0
0
0
0
0
0
0
0
0
0
0
0
0
0
0
0
0
0
0
0
0
0
0
0
0
0
0
0
0
0
0
0
0
0
0
0
0
0
0
0
0
0
0
0
0
0
0
0
0
0
0
0
0
0
0
0
0
0
0
0
0
0
0
0
0
0
0
0
0
0
0
0
0
0
0
0
0
0
0
0
0
0
0
0
0
0
0
0
0
0
0
0
0
0
0
0
0
0
0
0
0
0
0
0
0
0
0
0
0
0
0
0
0
0
0
0
0
0
0
0
0
0
0
0
0
0
0
0
0
0
0
0
0
0
0
0
0
0
0
0
0
0
0
0
0
0
0
0
0
0
0
0
0
0
0
0
0
0
0
0
0
0
0
0
0
0
0
0
0
0
0
0
0
0
0
0
0
0
0
0
0
0
0
0
0
0
0
0
0
0
0
0
0
0
0
0
0
0
0
0
0
0
0
0
0
0
0
0
0
0
0
0
0
0
0
0
0
0
0
0
0
0
0
0
0
0
0
0
0
0
0
0
0
0
0
0
0
0
0
0
0
0
0
0
0
0
0
0
0
0
0
0
0
0
0
0
0
0
0
0
0
0
0
0
0
0
0
0
0
0
0
0
0
0
0
0
0
0
0
0
0
0
0
0
0
0
0
0
0
0
0
0
0
0
0
0
0
0
0
0
0
0
0
0
0
0
0
0
0
0
0
0
0
0
0
0
0
0
0
0
0
0
0
0
0
0
0
0
0
0
0
0
0
0
0
0
0
0
0
0
0
0
0
0
0
0
0
0
0
0
0
0
0
0
0
0
0
0
0
0
0
0
0
0
0
0
0
0
0
0
0
0
0
0
0
0
0
0
0
0
0
0
0
0
0
0
0
0
0
0
0
0
0
0
0
0
0
0
0
0
0
0
0
0
0
0
0
0
0
0
0
0
0
0
0
0
0
0
0
0
0
0
0
0
0
0
0
0
0
0
0
0
0
0
0
0
0
0
0
0
0
0
0
0
0
0
0
0
0
0
0
0
0
0
0
0
0
0
0
0
0
0
0
0
0
0
0
0
0
0
0
0
0
0
0
0
0
0
0
0
0
0
0
0
0
0
0
0
0
0
0
0
0
0
0
0
0
0
0
0
0
0
0
0
0
0
0
0
0
0
0
0
0
0
0
0
0
0
0
0
0
0
0
0
0
0
0
0
0
0
0
0
0
0
0
0
0
0
0
0
0
0
0
0
0
0
0
0
0
0
0
0
0
0
0
0
0
0
0
0
0
0
0
0
0
0
0
0
0
0
0
0
0
0
0
0
0
0
0
0
0
0
0
0
0
0
0
0
0
0
0
0
0
0
0
0
0
0
0
0
0
0
0
0
0
0
0
0
0
0
0
0
0
0
0
0
0
0
0
0
0
0
0
0
0
0
0
0
0
0
0
0
0
0
0
0
0
0
0
0
0
0
0
0
0
0
0
0
0
0
0
0
0
0
0
0
0
0
0
0
0
0
0
0
0
0
0
0
0
0
0
0
0
0
0
0
0
0
0
0
0
0
0
0
0
0
0
0
0
0
0
0
0
0
0
0
0
0
0
0
0
0
0
0
0
0
0
0
0
0
0
0
0
0
0
0
0
0
0
0
0
0
0
0
0
0
0
0
0
0
0
0
0
0
0
0
0
0
0
0
0
0
0
0
0
0
0
0
0
0
0
0
0
0
0
0
0
0
0
0
0
0
0
0
0
0
0
0
0
0
0
0
0
0
0
0
0
0
0
0
0
0
0
0
0
0
0
0
0
0
0
0
0
0
0
0
0
0
0
0
0
0
0
0
0
0
0
0
0
0
0
0
0
0
0
0
0
0
0
0
0
0
0
0
0
0
0
0
0
0
0
0
0
0
0
0
0
0
0
0
0
0
0
0
0
0
0
0
0
0
0
0
0
0
0
0
0
0
0
0
0
0
0
0
0
0
0
0
0
0
0
0
0
0
0
0
0
0
0
0
0
0
0
0
0
0
0
0
0
0
0
0
0
0
0
0
0
0
0
0
0
0
0
0
0
0
0
0
0
0
0
0
0
0
0
0
0
0
0
0
0
0
0
0
0
0
0
0
0
0
0
0
0
0
0
0
0
0
0
0
0
0
0
0
0
0
0
0
0
0
0
0
0
0
0
0
0
0
0
0
0
0
0
0
0
0
0
0
0
0
0
0
0
0
0
0
0
0
0
0
0
0
0
0
0
0
0
0
0
0
0
0
0
0
0
0
0
0
0
0
0
0
0
0
0
0
0
0
0
0
0
0
0
0
0
0
0
0
0
0
0
0
0
0
0
0
0
0
0
0
0
0
0
0
0
0
0
0
0
0
0
0
0
0
0
0
0
0
0
0
0
0
0
0
0
0
0
0
0
0
0
0
0
0
0
0
0
0
0
0
0
0
0
0
0
0
0
0
0
0
0
0
0
0
0
0
0
0
0
0
0
0
0
0
0
0
0
0
0
0
0
0
0
0
0
0
0
0
0
0
0
0
0
0
0
0
0
0
0
0
0
0
0
0
0
0
0
0
0
0
0
0
0
0
0
0
0
0
0
0
0
0
0
0
0
0
0
0
0
0
0
0
0
0
0
0
0
0
0
0
0
0
0
0
0
0
0
0
0
0
0
0
0
0
0
0
0
0
0
0
0
0
0
0
0
0
0
0
0
0
0
0
0
0
0
0
0
0
0
0
0
0
0
0
0
0
0
0
0
0
0
0
0
0
0
0
0
0
0
0
0
0
0
0
0
0
0
0
0
0
0
0
0
0
0
0
0
0
0
0
0
0
0
0
0
0
0
0
0
0
0
0
0
0
0
0
0
0
0
0
0
0
0
0
0
0
0
0
0
0
0
0
0
0
0
0
0
0
0
0
0
0
0
0
0
0
0
0
0
0
0
0
0
0
0
0
0
0
0
0
0
0
0
0
0
0
0
0
0
0
0
0
0
0
0
0
0
0
0
0
0
0
0
0
0
0
0
0
0
0
0
0
0
0
0
0
0
0
0
0
0
0
0
0
0
0
0
0
0
0
0
0
0
0
0
0
0
0
0
0
0
0
0
0
0
0
0
0
0
0
0
0
0
0
0
0
0
0
0
0
0
0
0
0
0
0
0
0
0
0
0
0
0
0
0
0
0
0
0
0
0
0
0
0
0
0
0
0
0
0
0
0
0
0
0
0
0
0
0
0
0
0
0
0
0
0
0
0
0
0
0
0
0
0
0
0
0
0
0
0
0
0
0
0
0
0
0
0
0
0
0
0
0
0
0
0
0
0
0
0
0
0
0
0
0
0
0
0
0
0
0
0
0
0
0
0
0
0
0
0
0
0
0
0
0
0
0
0
0
0
0
0
0
0
0
0
0
0
0
0
0
0
0
0
0
0
0
0
0
0
0
0
0
0
0
0
0
0
0
0
0
0
0
0
0
0
0
0
0
0
0
0
0
0
0
0
0
0
0
0
0
0
0
0
0
0
0
0
0
0
0
0
0
0
0
0
0
0
0
0
0
0
0
0
0
0
0
0
0
0
0
0
0
0
0
0
0
0
0
0
0
0
0
0
0
0
0
0
0
0
0
0
0
0
0
0
0
0
0
0
0
0
0
0
0
0
0
0
0
0
0
0
0
0
0
0
0
0
0
0
0
0
0
0
0
0
0
0
0
0
0
0
0
0
0
0
0
0
0
0
0
0
0
0
0
0
0
0
0
0
0
0
0
0
0
0
0
0
0
0
0
0
0
0
0
0
0
0
0
0
0
0
0
0
0
0
0
0
0
0
0
0
0
0
0
0
0
0
0
0
0
0
0
0
0
0
0
0
0
0
0
0
0
0
0
0
0
0
0
0
0
0
0
0
0
0
0
0
0
0
0
0
0
0
0
0
0
0
0
0
0
0
0
0
0
0
0
0
0
0
0
0
0
0
0
0
0
0
0
0
0
0
0
0
0
0
0
0
0
0
0
0
0
0
0
0
0
0
0
0
0
0
0
0
0
0
0
0
0
0
0
0
0
0
0
0
0
0
0
0
0
0
0
0
0
0
0
0
0
0
0
0
0
0
0
0
0
0
0
0
0
0
0
0
0
0
0
0
0
0
0
0
0
0
0
0
0
0
0
0
0
0
0
0
0
0
0
0
0
0
0
0
0
0
0
0
0
0
0
0
0
0
0
0
0
0
0
0
0
0
0
0
0
0
0
0
0
0
0
0
0
0
0
0
0
0
0
0
0
0
0
0
0
0
0
0
0
0
0
0
0
0
0
0
0
0
0
0
0
0
0
0
0
0
0
0
0
0
0
0
0
0
0
0
0
0
0
0
0
0
0
0
0
0
0
0
0
0
0
0
0
0
0
0
0
0
0
0
0
0
0
0
0
0
0
0
0
0
0
0
0
0
0
0
0
0
0
0
0
0
0
0
0
0
0
0
0
0
0
0
0
0
0
0
0
0
0
0
0
0
0
0
0
0
0
0
0
0
0
0
0
0
0
0
0
0
0
0
0
0
0
0
0
0
0
0
0
0
0
0
0
0
0
0
0
0
0
0
0
0
0
0
0
0
0
0
0
0
0
0
0
0
0
0
0
0
0
0
0
0
0
0
0
0
0
0
0
0
0
0
0
0
0
0
0
0
0
0
0
0
0
0
0
0
0
0
0
0
0
0
0
0
0
0
0
0
0
0
0
0
0
0
0
0
0
0
0
0
0
0
0
0
0
0
0
0
0
0
0
0
0
0
0
0
0
0
0
0
0
0
0
0
0
0
0
0
0
0
0
0
0
0
0
0
0
0
0
0
0
0
0
0
0
0
0
0
0
0
0
0
0
0
0
0
0
0
0
0
0
0
0
0
0
0
0
0
0
0
0
0
0
0
0
0
0
0
0
0
0
0
0
0
0
0
0
0
0
0
0
0
0
0
0
0
0
0
0
0
0
0
0
0
0
0
0
0
0
0
0
0
0
0
0
0
0
0
0
0
0
0
0
0
0
0
0
0
0
0
0
0
0
0
0
0
0
0
0
0
0
0
0
0
0
0
0
0
0
0
0
0
0
0
0
0
0
0
0
0
0
0
0
0
0
0
0
0
0
0
0
0
0
0
0
0
0
0
0
0
0
0
0
0
0
0
0
0
0
0
0
0
0
0
0
0
0
0
0
0
0
0
0
0
0
0
0
0
0
0
0
0
0
0
0
0
0
0
0
0
0
0
0
0
0
0
0
0
0
0
0
0
0
0
0
0
0
0
0
0
0
0
0
0
0
0
0
0
300
300
300
300
300
300
300
300
300
300
300
300
300
300
300
300
300
300
300
300
300
300
300
300
300
300
300
300
300
300
300
300
300
300
300
300
300
300
300
300
300
300
300
300
300
300
300
300
300
300
300
300
300
300
300
300
300
300
300
300
300
300
300
300
300
300
300
300
300
300
300
300
300
300
300
300
300
300
300
300
300
300
300
300
300
300
300
300
300
300
300
300
300
300
300
300
300
300
300
300
300
300
300
300
300
300
300
300
300
300
300
300
300
300
300
300
300
300
300
300
300
300
300
300
300
300
300
300
300
300
300
300
300
300
300
300
300
300
300
300
300
300
300
300
300
300
300
300
300
300
300
300
300
300
300
300
300
300
300
300
300
300
300
300
300
300
300
300
300
300
300
300
300
300
300
300
300
300
300
300
300
300
300
300
300
300
300
300
300
300
300
300
300
300
300
300
300
300
300
300
300
300
300
300
300
300
300
300
300
300
300
300
300
300
300
300
300
300
300
300
300
300
300
300
300
300
300
300
300
300
300
300
300
300
300
300
300
300
300
300
300
300
300
300
300
300
300
300
300
300
300
300
300
300
300
300
300
300
300
300
300
300
300
300
300
300
300
300
300
300
300
300
300
300
300
300
300
300
300
300
300
300
300
300
300
300
300
300
300
300
300
300
300
300
300
300
300
300
300
300
300
300
300
300
300
300
300
300
300
300
300
300
300
300
300
300
300
300
300
300
300
300
300
300
300
300
300
300
300
300
300
300
300
300
300
300
300
300
300
300
300
300
300
300
300
300
300
300
300
300
300
300
300
300
300
300
300
300
300
300
300
300
300
300
300
300
300
300
300
300
300
300
300
300
300
300
300
300
300
300
300
300
300
300
300
300
300
300
300
300
300
300
300
300
300
300
300
300
300
300
300
300
300
300
300
300
300
300
300
300
300
300
300
300
300
300
300
300
300
300
300
300
300
300
300
300
300
300
300
300
300
300
300
300
300
300
300
300
300
300
300
300
300
300
300
300
300
300
300
300
300
300
300
300
300
300
300
300
300
300
300
300
300
300
300
300
300
300
300
300
300
300
300
300
300
300
300
300
300
300
300
300
300
300
300
300
300
300
300
300
300
300
300
300
300
300
300
300
300
300
300
300
300
300
300
300
300
300
300
300
300
300
300
300
300
300
300
300
300
300
300
300
300
300
300
300
300
300
300
300
300
300
300
300
300
300
300
300
300
300
300
300
300
300
300
300
300
300
300
300
300
300
300
300
300
300
300
300
300
300
300
300
300
300
300
300
300
300
300
300
300
300
300
300
300
300
300
300
300
300
300
300
300
300
300
300
300
300
300
300
300
300
300
300
300
300
300
300
300
300
300
300
300
300
300
300
300
300
300
300
300
300
300
300
300
300
300
300
300
300
300
300
300
300
300
300
300
300
300
300
300
300
300
300
300
300
300
300
300
300
300
300
300
300
300
300
300
300
300
300
300
300
300
300
300
300
300
300
300
300
300
300
300
300
300
300
300
300
300
300
300
300
300
300
300
300
300
300
300
300
300
300
300
300
300
300
300
300
300
300
300
300
300
300
300
300
300
300
300
300
300
300
300
300
300
300
300
300
300
300
300
300
300
300
300
300
300
300
300
300
300
300
300
300
300
300
300
300
300
300
300
300
300
300
300
300
300
300
300
300
300
300
300
300
300
300
300
300
300
300
300
300
300
300
300
300
300
300
300
300
300
300
300
300
300
300
300
300
300
300
300
300
300
300
300
300
300
300
300
300
300
300
300
300
300
300
300
300
300
300
300
300
300
300
300
300
300
300
300
300
300
300
300
300
300
300
300
300
300
300
300
300
300
300
300
300
300
300
300
300
300
300
300
300
300
300
300
300
300
300
300
300
300
300
300
300
300
300
300
300
300
300
300
300
300
300
300
300
300
300
300
300
300
300
300
300
300
300
300
300
300
300
300
300
300
300
300
300
300
300
300
300
300
300
300
300
300
300
300
300
300
300
300
300
300
300
300
300
300
300
300
300
300
300
300
300
300
300
300
300
300
300
300
300
300
300
300
300
300
300
300
300
300
300
300
300
300
300
300
300
300
300
300
300
300
300
300
300
300
300
300
300
300
300
300
300
300
300
300
300
300
300
300
300
300
300
300
300
300
300
300
300
300
300
300
300
300
300
300
300
300
300
300
300
300
300
300
300
300
300
300
300
300
300
300
300
300
300
300
300
300
300
300
300
300
300
300
300
300
300
300
300
300
300
300
300
300
300
300
300
300
300
300
300
300
300
300
300
300
300
300
300
300
300
300
300
300
300
300
300
300
300
300
300
300
300
300
300
300
300
300
300
300
300
300
300
300
300
300
300
300
300
300
300
300
300
300
300
300
300
300
300
300
300
300
300
300
300
300
300
300
300
300
300
300
300
300
300
300
300
300
300
300
300
300
300
300
300
300
300
300
300
300
300
300
300
300
300
300
300
300
300
300
300
300
300
300
300
300
300
300
300
300
300
300
300
300
300
300
300
300
300
300
300
300
300
300
300
300
300
300
300
300
300
300
300
300
300
300
300
300
300
300
300
300
300
300
300
300
300
300
300
300
300
300
300
300
300
300
300
300
300
300
300
300
300
300
300
300
300
300
300
300
300
300
300
300
300
300
300
300
300
300
300
300
300
300
300
300
300
300
300
300
300
300
300
300
300
300
300
300
300
300
300
300
300
300
300
300
300
300
300
300
300
300
300
300
300
300
300
300
300
300
300
300
300
300
300
300
300
300
300
300
300
300
300
300
300
300
300
300
300
300
300
300
300
300
300
300
300
300
300
300
300
300
300
300
300
300
300
300
300
300
300
300
300
300
300
300
300
300
300
300
300
300
300
300
300
300
300
300
300
300
300
300
300
300
300
300
300
300
300
300
300
300
300
300
300
300
300
300
300
300
300
300
300
300
300
300
300
300
300
300
300
300
300
300
300
300
300
300
300
300
300
300
300
300
300
300
300
300
300
300
300
300
300
300
300
300
300
300
300
300
300
300
300
300
300
300
300
300
300
300
300
300
300
300
300
300
300
300
300
300
300
300
300
300
300
300
300
300
300
300
300
300
300
300
300
300
300
300
300
300
300
300
300
300
300
300
300
300
300
300
300
300
300
300
300
300
300
300
300
300
300
300
300
300
300
300
300
300
300
300
300
300
300
300
300
300
300
300
300
300
300
300
300
300
300
300
300
300
300
300
300
300
300
300
300
300
300
300
300
300
300
300
300
300
300
300
300
300
300
300
300
300
300
300
300
300
300
300
300
300
300
300
300
300
300
300
300
300
300
300
300
300
300
300
300
300
300
300
300
300
300
300
300
300
300
300
300
300
300
300
300
300
300
300
300
300
300
300
300
300
300
300
300
300
300
300
300
300
300
300
300
300
300
300
300
300
300
300
300
300
300
300
300
300
300
0
0
0
0
0
0
0
0
300
300
300
300
300
300
300
300
300
300
300
0
0
0
0
0
0
0
0
0
300
300
300
300
300
300
300
300
300
300
300
300
300
300
300
300
300
300
300
300
300
300
300
300
300
300
300
300
300
300
300
300
300
300
300
300
300
300
300
300
300
300
300
300
300
300
300
300
300
300
300
300
300
300
300
300
300
300
300
300
300
300
300
300
300
300
300
300
300
300
300
300
300
300
300
300
300
300
300
300
300
300
300
300
300
300
300
300
300
300
300
300
300
300
300
300
300
300
300
300
300
300
300
300
300
300
300
300
300
300
300
300
300
300
300
300
300
300
300
300
300
300
300
300
300
300
300
300
300
300
300
300
300
300
300
300
300
300
300
300
300
300
300
300
300
300
300
300
300
300
300
300
300
300
300
300
300
300
300
300
300
300
300
300
300
300
300
300
300
300
300
300
300
300
300
300
300
300
300
300
300
300
300
300
300
300
300
300
300
300
300
300
300
300
300
300
300
300
300
300
300
300
300
300
300
300
300
300
300
300
300
300
300
300
300
300
300
300
300
300
300
300
300
300
300
300
300
300
300
300
300
300
300
300
300
300
300
300
300
300
300
300
300
300
300
300
300
300
300
300
300
300
300
300
300
300
300
300
300
300
300
300
300
300
300
300
300
300
300
300
300
300
300
300
300
300
300
300
300
300
300
300
300
300
300
300
300
300
300
300
300
300
300
300
300
300
300
300
300
300
300
300
300
300
300
300
300
300
300
300
300
300
300
300
300
300
300
300
300
300
300
300
300
300
300
300
300
300
300
300
300
300
300
300
300
300
300
300
300
300
300
300
300
300
300
300
300
300
300
300
300
300
300
300
300
300
300
300
300
300
300
300
300
300
300
300
300
300
300
300
300
300
300
300
300
300
300
300
300
300
300
300
300
300
300
300
300
300
300
300
300
300
300
300
300
300
300
300
300
300
300
300
300
300
300
300
300
300
300
300
300
300
300
300
300
300
300
300
300
300
300
300
300
300
300
300
300
300
300
300
300
300
300
300
300
300
300
300
300
300
300
300
300
300
300
300
300
300
300
300
300
300
300
300
300
300
300
300
300
300
300
300
300
300
300
300
300
300
300
300
300
300
300
300
300
300
300
300
300
300
300
300
300
300
300
300
300
300
300
300
300
300
300
300
300
300
300
300
300
300
300
300
300
300
300
300
300
300
300
300
300
300
300
300
300
300
300
300
300
300
300
300
300
300
300
300
300
300
300
300
300
300
300
300
300
300
300
300
300
300
300
300
300
300
300
300
300
300
300
300
300
300
300
300
300
300
300
300
300
300
300
300
300
300
300
300
300
300
300
300
300
300
300
300
300
300
300
300
300
300
300
300
300
300
300
300
300
300
300
300
300
300
300
300
300
300
300
300
300
300
300
300
300
300
300
300
300
300
300
0
0
0
0
0
0
0
0
0
0
0
0
0
0
0
0
0
0
0
0
0
0
0
0
0
0
300
300
300
300
300
300
300
300
300
300
300
300
300
300
300
300
300
300
300
300
300
300
300
300
300
300
300
300
300
300
300
300
300
300
300
300
300
300
300
300
300
300
300
300
300
300
300
300
300
300
300
300
300
300
300
300
300
300
300
300
300
300
300
300
300
300
300
300
300
300
300
300
300
300
300
300
300
300
300
300
300
300
300
300
300
300
300
300
300
300
300
300
300
300
300
300
300
300
300
300
300
300
300
300
300
300
300
300
300
300
300
300
300
300
300
300
300
300
300
300
300
300
300
300
300
300
300
300
300
300
300
300
300
300
300
300
300
300
300
300
300
300
300
300
300
300
300
300
300
300
300
300
300
300
300
300
300
300
300
300
300
300
300
300
300
300
300
300
300
300
300
300
300
300
300
300
300
300
300
300
300
300
300
300
300
300
300
300
300
300
300
300
300
300
300
300
300
300
300
300
300
300
300
300
300
300
300
300
300
300
300
300
300
300
300
300
300
300
300
300
300
300
300
300
300
300
300
300
300
300
300
300
300
300
300
300
300
300
300
300
300
300
300
300
300
300
300
300
300
300
300
300
300
300
300
300
300
300
300
300
300
300
300
300
300
300
300
300
300
300
300
300
300
300
300
300
300
300
300
300
300
300
300
300
300
300
300
300
300
300
300
300
300
300
300
300
300
300
300
300
300
300
300
300
300
300
300
300
300
300
300
300
300
300
300
300
300
300
300
300
300
300
300
300
300
300
300
300
300
300
300
300
300
300
300
300
300
300
300
300
300
300
300
300
300
300
300
300
300
300
300
300
300
300
300
300
300
300
300
300
300
300
300
300
300
300
300
300
300
300
300
300
300
300
300
300
300
300
300
300
300
300
300
300
300
300
300
300
300
300
300
300
300
300
300
300
300
300
300
300
300
300
300
300
300
300
300
300
300
300
300
300
300
300
300
300
300
300
300
300
300
300
300
300
300
300
300
300
300
300
300
300
300
300
300
300
300
300
300
300
300
300
300
300
300
300
300
300
300
300
300
300
300
300
300
300
300
300
300
300
300
300
300
300
300
300
300
300
300
300
300
300
300
300
300
300
300
300
300
300
300
300
300
300
300
300
300
300
300
300
300
300
300
300
300
300
300
300
300
300
300
300
300
300
300
300
300
300
300
300
300
300
300
300
300
300
300
300
300
300
300
300
300
300
300
300
300
300
300
300
300
300
300
300
300
300
300
300
300
300
300
300
300
300
300
300
300
300
300
300
300
300
300
300
300
300
300
300
300
300
300
300
300
300
300
300
300
300
300
300
300
300
300
300
300
300
300
300
300
300
300
300
300
300
300
300
300
300
300
300
300
300
300
300
300
300
300
300
300
300
300
300
300
300
300
300
300
300
300
300
300
300
300
300
300
300
300
300
300
300
300
300
300
300
300
300
300
300
300
300
300
300
300
300
300
300
300
300
300
300
300
300
300
300
300
300
300
300
300
300
300
300
300
300
300
300
300
300
300
300
300
300
300
300
300
300
300
300
300
300
300
300
300
300
300
300
300
300
300
300
300
300
300
300
300
300
300
300
300
300
300
300
300
300
300
300
300
300
300
300
300
300
300
300
300
300
300
300
300
300
300
300
300
300
300
300
300
300
300
300
300
300
300
300
300
300
300
300
300
300
300
300
300
300
300
300
300
300
300
300
300
300
300
300
300
300
300
300
300
300
300
300
300
300
300
300
300
300
300
300
300
300
300
300
300
300
300
300
300
300
300
300
300
300
300
300
300
300
300
300
300
300
300
300
300
300
300
300
300
300
300
300
300
300
300
300
300
300
300
300
300
300
300
300
300
300
300
300
300
300
300
300
300
300
300
300
300
300
300
300
300
300
300
300
300
300
300
300
300
300
300
300
300
300
300
300
300
300
300
300
300
300
300
300
300
300
300
300
300
300
300
300
300
300
300
300
300
300
300
300
300
300
300
300
300
300
300
300
300
300
300
300
300
300
300
300
300
300
300
300
300
300
300
300
300
300
300
300
300
300
300
300
300
300
300
300
300
300
300
300
300
300
300
300
300
300
300
300
300
300
300
300
300
300
300
300
300
300
300
300
300
300
300
300
300
300
300
300
300
300
300
300
300
300
300
300
300
300
300
300
300
300
300
300
300
300
300
300
300
300
300
300
300
300
300
300
300
300
300
300
300
300
300
300
300
300
300
300
300
300
300
300
300
300
300
300
300
300
300
300
300
300
300
300
300
300
300
300
300
300
300
300
300
300
300
300
300
300
300
300
300
300
300
300
300
300
300
300
300
300
300
300
300
300
300
300
300
300
300
300
300
300
300
300
300
300
300
300
300
300
300
300
300
300
300
300
300
300
300
300
300
300
300
300
300
300
300
300
300
300
300
300
300
300
300
300
300
300
300
300
300
300
300
300
300
300
300
300
300
300
300
300
300
300
300
300
300
300
300
300
300
300
300
300
300
300
300
300
300
300
300
300
300
300
300
300
300
300
300
300
300
300
300
300
300
300
300
300
300
300
300
300
300
300
300
300
300
300
300
300
300
300
300
300
300
300
300
300
300
300
300
300
300
300
300
300
300
300
300
300
300
300
300
300
300
300
300
300
300
300
300
300
300
300
300
300
300
300
300
300
300
300
300
300
300
300
300
300
300
300
300
300
300
300
300
300
300
300
300
300
300
300
300
300
300
300
300
300
300
300
300
300
300
300
300
300
300
300
300
300
300
300
300
300
300
300
300
300
300
300
300
300
300
300
300
300
300
300
300
300
300
300
300
300
300
300
300
300
300
300
300
300
300
300
300
300
300
300
300
300
300
300
300
300
300
300
300
300
300
300
300
300
300
300
300
300
300
300
300
300
300
300
300
300
300
300
300
300
300
300
300
300
300
300
300
300
300
300
300
300
300
300
300
300
300
300
300
300
300
300
300
300
300
300
300
300
300
300
300
300
300
300
300
300
300
300
300
300
300
300
300
300
300
300
300
300
300
300
300
300
300
300
300
300
300
300
300
300
300
300
300
300
300
300
300
300
300
300
300
300
300
300
300
300
300
300
300
300
300
300
300
300
300
300
300
300
300
300
300
300
300
300
300
300
300
300
300
300
300
300
300
300
300
300
300
300
300
300
300
300
300
300
300
300
300
300
300
300
300
300
300
300
300
300
300
300
300
300
300
300
300
300
300
300
300
300
300
300
300
300
300
300
300
300
300
300
300
300
300
300
300
300
300
300
300
300
300
300
300
300
300
300
300
300
300
300
300
300
300
300
300
300
300
300
300
300
300
300
300
300
300
300
300
300
300
300
300
300
300
300
300
300
300
300
300
300
300
300
300
300
300
300
300
300
300
300
300
300
300
300
300
300
300
300
300
300
300
300
300
300
300
300
300
300
300
300
300
300
300
300
300
300
300
300
300
300
300
300
300
300
300
300
300
300
300
300
300
300
300
300
300
300
300
300
300
300
300
300
300
300
300
300
300
300
300
300
300
300
300
300
300
300
300
300
300
300
300
300
300
300
300
300
300
300
300
300
300
300
300
300
300
300
300
300
300
300
300
300
300
300
300
300
300
300
300
300
300
300
300
300
300
300
300
300
300
300
300
300
300
300
300
300
300
300
300
300
300
300
300
300
300
300
300
300
300
300
300
300
300
300
300
300
300
300
300
300
300
300
300
300
300
300
300
300
300
300
300
300
300
300
300
300
300
300
300
300
300
300
300
300
300
0
0
0
0
0
0
0
0
0
-300
-300
-300
-300
-300
-300
-300
-300
-300
-300
-300
-300
-300
-300
-300
-300
-300
-300
-300
-300
-300
-300
-300
-300
-300
-300
-300
-300
-300
-300
-300
-300
-300
-300
-300
-300
-300
-300
-300
-300
-300
-300
-300
-300
-300
-300
-300
-300
-300
-300
-300
-300
300
300
300
300
300
300
300
300
300
300
300
300
300
300
300
300
300
300
300
300
300
300
300
300
300
300
300
300
300
300
300
300
300
300
300
300
300
300
300
300
300
300
300
300
300
300
300
300
300
300
300
300
300
300
300
300
300
300
300
300
300
300
300
300
300
300
300
300
300
300
300
300
300
300
300
300
300
300
300
300
300
300
300
300
300
300
300
300
300
300
300
300
300
300
300
300
300
300
300
300
300
300
300
300
300
300
300
300
300
300
300
300
300
300
300
300
300
300
300
300
300
300
300
300
300
300
300
300
300
300
300
300
300
300
300
300
300
300
300
300
300
300
300
300
300
300
300
300
300
300
300
300
300
300
300
300
300
300
300
300
300
300
300
300
300
300
300
300
300
300
300
300
300
300
300
300
300
300
300
300
300
300
300
300
300
300
300
300
300
300
300
300
300
300
300
300
300
300
300
300
300
300
300
300
300
300
300
300
300
300
300
300
300
300
300
300
300
300
300
300
300
300
300
300
300
300
300
300
300
300
300
300
300
300
300
300
300
300
300
300
300
300
300
300
300
300
300
300
300
300
300
300
300
300
300
300
300
300
300
300
300
300
300
300
300
300
300
300
300
300
300
300
300
300
300
300
300
300
300
300
300
300
300
300
300
300
300
300
300
300
300
300
300
300
300
300
300
300
300
300
300
300
300
300
300
300
300
300
300
300
300
300
300
300
300
300
300
300
300
300
300
300
300
300
300
300
300
300
300
300
300
300
300
300
300
300
300
300
300
300
300
300
300
300
300
300
300
300
300
300
300
300
300
300
300
300
300
300
300
300
300
300
300
300
300
300
300
300
300
300
300
300
300
300
300
300
300
300
300
300
300
300
300
300
300
300
300
300
300
300
300
300
300
300
300
300
300
300
300
300
300
300
300
300
300
300
300
300
300
300
300
300
300
300
300
300
300
300
300
300
300
300
300
300
300
300
300
300
300
300
300
300
300
300
300
300
300
300
300
300
300
300
300
300
300
300
300
300
300
300
300
300
300
300
300
300
300
300
300
300
300
300
300
300
300
300
300
300
300
300
300
300
300
300
300
300
300
300
300
300
300
300
300
300
300
300
300
-300
-300
-300
-300
-300
-300
-300
-300
-300
-300
-300
-300
-300
-300
-300
-300
-300
-300
-300
-300
-300
-300
-300
-300
-300
-300
-300
-300
-300
-300
-300
-300
-300
-300
-300
-300
-300
-300
-300
-300
-300
-300
-300
-300
-300
-300
-300
-300
-300
-300
-300
-300
-300
-300
-300
-300
-300
-300
-300
-300
-300
-300
-300
-300
-300
-300
-300
-300
-300
-300
-300
-300
-300
-300
-300
-300
-300
-300
-300
-300
-300
-300
-300
-300
-300
-300
-300
-300
-300
-300
-300
-300
-300
-300
-300
-300
-300
-300
-300
-300
-300
-300
-300
-300
-300
-300
-300
-300
-300
-300
-300
-300
-300
-300
-300
-300
-300
-300
-300
-300
-300
-300
-300
-300
-300
-300
-300
-300
-300
-300
-300
-300
-300
-300
-300
-300
-300
-300
-300
-300
-300
-300
-300
-300
-300
-300
-300
-300
-300
-300
-300
-300
-300
-300
-300
-300
-300
-300
-300
-300
-300
-300
-300
-300
-300
-300
-300
-300
-300
-300
-300
-300
-300
-300
-300
-300
-300
-300
-300
-300
-300
-300
-300
-300
-300
-300
-300
-300
-300
-300
-300
-300
-300
-300
-300
-300
-300
-300
-300
-300
-300
-300
-300
-300
-300
-300
-300
-300
-300
-300
-300
-300
-300
-300
-300
-300
-300
-300
-300
-300
-300
-300
-300
-300
-300
-300
-300
-300
-300
-300
-300
-300
-300
-300
-300
-300
-300
-300
-300
-300
-300
-300
-300
-300
-300
-300
-300
-300
-300
-300
-300
-300
-300
-300
-300
-300
-300
-300
-300
-300
-300
-300
-300
-300
-300
-300
-300
-300
-300
-300
-300
-300
-300
-300
-300
-300
-300
-300
-300
-300
-300
-300
-300
-300
-300
-300
-300
-300
-300
-300
-300
-300
-300
-300
-300
-300
-300
-300
-300
-300
-300
-300
-300
-300
-300
-300
-300
-300
-300
-300
-300
-300
-300
-300
-300
-300
-300
-300
-300
-300
-300
-300
-300
-300
-300
-300
-300
-300
-300
-300
-300
-300
-300
-300
-300
-300
-300
-300
-300
-300
-300
-300
-300
-300
-300
-300
-300
-300
-300
-300
-300
-300
-300
-300
-300
-300
-300
-300
-300
-300
-300
-300
-300
-300
-300
-300
-300
-300
-300
-300
-300
-300
-300
-300
-300
-300
-300
-300
-300
-300
-300
-300
-300
-300
-300
-300
-300
-300
-300
-300
-300
-300
-300
-300
-300
-300
-300
-300
-300
-300
-300
-300
-300
-300
-300
-300
-300
-300
-300
-300
-300
-300
-300
-300
-300
-300
-300
-300
-300
-300
-300
-300
-300
-300
-300
-300
-300
-300
-300
-300
-300
-300
-300
-300
-300
-300
-300
-300
-300
-300
-300
-300
-300
-300
-300
-300
-300
-300
-300
-300
-300
-300
-300
-300
-300
-300
-300
-300
-300
-300
-300
-300
-300
-300
-300
-300
-300
-300
-300
-300
-300
-300
-300
-300
-300
-300
-300
-300
-300
-300
-300
-300
-300
-300
-300
-300
-300
-300
-300
-300
-300
-300
-300
-300
-300
-300
-300
-300
-300
-300
-300
-300
-300
-300
-300
-300
-300
-300
-300
-300
-300
-300
-300
-300
-300
-300
-300
-300
-300
-300
-300
-300
-300
-300
-300
-300
-300
-300
-300
0
0
0
0
0
0
0
0
0
0
0
0
-140
-140
-140
-140
-140
-140
-140
-140
-140
-140
-140
-140
-140
-140
-140
-140
-140
-140
-140
-140
-140
-140
-140
-140
-140
-140
-140
-140
-140
-140
-140
-140
-140
-140
-140
-140
-140
-140
-140
-140
-140
-140
-140
-140
-140
-140
-140
-140
-140
-140
-140
-140
-140
-140
-140
-140
-140
-140
-140
-140
-140
-140
-140
-140
-140
-140
-140
-140
-140
-140
-140
-140
-140
-140
-140
-140
-140
-140
-140
-140
-140
-140
-140
-140
-140
-140
-140
-140
-140
-140
-140
-140
-140
-140
-140
-140
-140
-140
-140
-140
-140
-140
-140
-140
-140
-140
-140
-140
-140
-140
-140
-140
-140
-140
-140
-140
-140
-140
-140
-140
-140
-140
-140
-140
-140
-140
-140
-140
-140
-140
-140
-140
-140
-140
-140
-140
-140
-140
-140
-140
-140
-140
-140
-140
-140
-140
-140
-140
-140
-140
-140
-140
-140
-140
-140
-140
-140
-140
-140
-140
-140
-140
-140
-140
-140
-140
-140
-140
-140
-140
-140
-140
-140
-140
-140
-140
-140
-140
-140
-140
-140
-140
-140
-140
-140
-140
-140
-140
-140
-140
-140
-140
-140
-140
-140
-140
-140
-140
-140
-140
-140
-140
-140
-140
-140
-140
-140
-140
-140
-140
-140
-140
-140
-140
-140
-140
-140
-140
-140
-140
-140
-140
-140
-140
-140
-140
-140
-140
-140
-140
-140
-140
-140
-140
-140
-140
-140
-140
-140
-140
-140
-140
-140
-140
-140
-140
-140
-140
-140
-140
-140
-140
-140
-140
-140
-140
-140
-140
-140
-140
-140
-140
-140
-140
-140
-140
-140
-140
-140
-140
-140
-140
-140
-140
-140
-140
-140
-140
-140
-140
-140
-140
-140
-140
-140
-140
-140
-140
-140
-140
-140
-140
-140
-140
-140
-140
-140
-140
-140
-140
-140
-140
-140
-140
-140
-140
-140
-140
-140
-140
-140
-140
-140
-140
-140
-140
-140
-140
-140
-140
-140
-140
-140
-140
-140
-140
-140
-140
-140
-140
-140
-140
-140
-140
-140
-140
-140
-140
-140
-140
-140
-140
-140
-140
-140
-140
-140
-140
-140
-140
-140
-140
-140
-140
-140
-140
-140
-140
-140
-140
-140
-140
-140
-140
-140
-140
-140
-140
-140
-140
-140
-140
-140
-140
-140
-140
-140
-140
-140
-140
-140
-140
-140
-140
-140
-140
-140
-140
-140
-140
-140
-140
-140
-140
-140
-140
-140
-140
-140
-140
-140
-140
-140
-140
-140
-140
-140
-140
-140
-140
-140
-140
-140
-140
-140
-140
-140
-140
-140
-140
-140
-140
-140
-140
-140
-140
-140
-140
-140
-140
-140
-140
-140
-140
-140
-140
-140
-140
-140
-140
-140
-140
-140
-140
-140
-140
-140
-140
-140
-140
-140
-140
-140
-140
-140
-140
-140
-140
-140
-140
-140
-140
-140
-140
-140
-140
-140
-140
-140
-140
-140
-140
-140
-140
-140
-140
-140
-140
-140
-140
-140
-140
-140
-140
-140
-140
-140
-140
-140
-140
-140
-140
-140
-140
-140
-140
-140
-140
-140
-140
-140
-140
-140
-140
-140
-140
-140
-140
-140
-140
-140
-140
-140
-140
-140
-140
-140
-140
-140
-140
-140
-140
-140
-140
-140
-140
-140
-140
-140
-140
-140
-140
-140
-140
-140
-140
-140
-140
-140
-140
-140
-140
-140
-140
-140
-140
-140
-140
-140
-140
-140
-140
-140
-140
-140
-140
-140
-140
-140
-140
-140
-140
-140
-140
-140
-140
-140
-140
-140
-140
-140
-140
-140
-140
-140
-140
-140
-140
-140
-140
-140
-140
-140
-140
-140
-140
-140
-140
-140
-140
-140
-140
-140
-140
-140
-140
-140
-140
-140
-140
-140
-140
-140
-140
-140
-140
-140
-140
-140
-140
-140
-140
-140
-140
-140
-140
-140
-140
-140
-140
-140
-140
-140
-140
-140
-140
-140
-140
-140
-140
-140
-140
-140
-140
-140
-140
-140
-140
-140
-140
-140
-140
-140
-140
-140
-140
-140
-140
-140
-140
-140
-140
-140
-140
-140
-140
-140
-140
-140
-140
-140
-140
-140
-140
-140
-140
-140
-140
-140
-140
-140
-140
-140
-140
-140
-140
-140
-140
-140
-140
-140
-140
-140
-140
-140
-140
-140
-140
-140
-140
-140
-140
-140
-140
-140
-140
-140
-140
-140
-140
-140
-140
-140
-140
-140
-140
-140
-140
-140
-140
-140
-140
-140
-140
-140
-140
-140
-140
-140
-140
-140
-140
-140
-140
-140
-140
-140
-140
-140
-140
-140
-140
-140
-140
-140
-140
-140
-140
-140
-140
-140
-140
-140
-140
-140
-140
-140
-140
-140
-140
-140
-140
-140
-140
-140
-140
-140
-140
-140
-140
-140
-140
-140
-140
-140
-140
-140
-140
-140
-140
-140
-140
-140
-140
-140
-140
-140
-140
-140
-140
-140
-140
-140
-140
-140
-140
-140
-140
-140
-140
-140
-140
-140
-140
-140
-140
-140
-140
-140
-140
-140
-140
-140
-140
-140
-140
-140
-140
-140
-140
-140
-140
-140
-140
-140
-140
-140
-140
-140
-140
-140
-140
-140
-140
-140
-140
-140
-140
-140
-140
-140
-140
-140
-140
-140
-140
-140
-140
-140
-140
-140
-140
-140
-140
-140
-140
-140
-140
-140
-140
-140
-140
-140
-140
-140
-140
-140
-140
-140
-140
-140
-140
-140
-140
-140
-140
-140
-140
-140
-140
-140
-140
-140
-140
-140
-140
-140
-140
-140
-140
-140
-140
-140
-140
-140
-140
-140
-140
-140
-140
-140
-140
-140
-140
-140
-140
-140
-140
-140
-140
-140
-140
-140
-140
-140
-140
-140
-140
-140
-140
-140
-140
-140
-140
-140
-140
-140
-140
-140
-140
-140
-140
-140
-140
-140
-140
-140
-140
-140
-140
-140
-140
-140
-140
-140
-140
-140
-140
-140
-140
-140
-140
-140
-140
-140
-140
-140
-140
-140
-140
-140
-140
-140
-140
-140
-140
-140
-140
-140
-140
-140
-140
-140
-140
-140
-140
-140
-140
-140
-140
-140
-140
-140
-140
-140
-140
-140
-140
-140
-140
-140
-140
-140
-140
-140
-140
-140
-140
-140
-140
-140
-140
-140
-140
-140
-140
-140
-140
-140
-140
-140
-140
-140
-140
-140
-140
-140
-140
-140
-140
-140
-140
-140
-140
-140
-140
-140
-140
-140
-140
-140
-140
-140
-140
-140
-140
-140
-140
-140
-140
-140
-140
-140
-140
-140
-140
-140
-140
-140
-140
-140
-140
-140
-140
-140
-140
-140
-140
-140
-140
-140
-140
-140
-140
-140
-140
-140
-140
-140
-140
-140
-140
-140
-140
-140
-140
-140
-140
-140
-140
-140
-140
-140
-140
-140
-140
-140
-140
-140
-140
-140
-140
-140
-140
-140
-140
-140
-140
-140
-140
-140
-140
-140
-140
-140
-140
-140
-140
-140
-140
-140
-140
-140
-140
-140
-140
-140
-140
-140
-140
-140
-140
-140
-140
-140
-140
-140
-140
-140
-140
-140
-140
-140
-140
-140
-140
-140
-140
-140
-140
-140
-140
-140
-140
-140
-140
-140
-140
-140
-140
-140
-140
-140
-140
-140
-140
-140
-140
-140
-140
-140
-140
-140
-140
-140
-140
-140
-140
-140
-140
-140
-140
-140
-140
-140
-140
-140
-140
-140
-140
-140
-140
-140
-140
-140
-140
-140
-140
-140
-140
-140
-140
-140
-140
-83
-83
-83
-83
-83
-83
-83
-83
-83
-83
-83
-83
-83
-83
-83
-83
-83
-83
-83
-83
-83
-83
-83
-83
-83
-83
-83
-83
-83
-83
-83
-83
-83
-83
-83
-83
-83
-83
-83
-83
-83
-83
-83
-83
-83
-83
-83
-83
-83
-83
-83
-83
-83
-83
-83
-83
-83
-83
-83
-83
-83
-83
-83
-83
-83
-83
-83
-83
-83
-83
-83
-83
-83
-83
-83
-83
-83
-83
-83
-83
-83
-83
-83
-83
-83
-83
-83
-83
-83
-83
-83
-83
-83
-83
-83
-83
-83
-83
-83
-83
-83
-83
-83
-83
-83
-83
-83
-83
-83
-83
-83
-83
-83
-83
-83
-83
-83
-83
-83
-83
-83
-83
-83
-83
-83
-83
-83
-83
-83
-83
-83
-83
-83
-83
-83
-83
-83
-83
-83
-83
-83
-83
-83
-83
-83
-83
-83
-83
-83
-83
-83
-83
-83
-83
-83
-83
-83
-83
-83
-83
-83
-83
-83
-83
-83
-83
-83
-83
-83
-83
-83
-83
-83
-83
-83
-83
-83
-83
-83
-83
-83
-83
-83
-83
-83
-83
-83
-83
-83
-83
-83
-83
-83
-83
-83
-83
-83
-83
-83
-83
-83
-83
-83
-83
-83
-83
-83
-83
-83
-83
-83
-83
-83
-83
-83
-83
-83
-83
-83
-83
-83
-83
-83
-83
-83
-83
-83
-83
-83
-83
-83
-83
-83
-83
-83
-83
-83
-83
-83
-83
-83
-83
-83
-83
-83
-83
-83
-83
-83
-83
-83
-83
-83
-83
-83
-83
-83
-83
-83
-83
-83
-83
-83
-83
-83
-83
-83
-83
-83
-83
-83
-83
-83
-83
-83
-83
-83
-83
-83
-83
-83
-83
-83
-83
-83
-83
-83
-83
-83
-83
-83
-83
-83
-83
-83
-83
-83
-83
-83
-83
-83
-83
-83
-83
-83
-83
-83
-83
-83
-83
-83
-83
-83
-83
-83
-83
-83
-83
-83
-83
-83
-83
-83
-83
-83
-83
-83
-83
-83
-83
-83
-83
-83
-83
-83
-83
-83
-83
-83
-83
-83
-83
-83
-83
-83
-83
-83
-83
-83
-83
-83
-83
-83
-83
-83
-83
-83
-83
-83
-83
-83
-83
-83
-83
-83
-83
-83
-83
-83
-83
-83
-83
-83
-83
-83
-83
-83
-83
-83
-83
-83
-83
-83
-83
-83
-83
-83
-83
-83
-83
-83
-83
-83
-83
-83
-83
-83
-83
-83
-83
-83
-83
-83
-83
-83
-83
-83
-83
-83
-83
-83
-83
-83
-83
-83
-83
-83
-83
-83
-83
-83
-83
-83
-83
-83
-83
-83
-83
-83
-83
-83
-83
-83
-83
-83
-83
-83
-83
-83
-83
-83
-83
-83
-83
-83
-83
-83
-83
-83
-83
-83
-83
-83
-83
-83
-83
-83
-83
-83
-83
-83
-83
-83
-83
-83
-83
-83
-83
-83
-83
-83
-83
-83
-83
-83
-83
-83
-83
-83
-83
-83
-83
-83
-83
-83
-83
-83
-83
-83
-83
-83
-83
-83
-83
-83
-83
-83
-83
-83
-83
-83
-83
-83
-83
-83
-83
-83
-83
-83
-83
-83
-83
-83
-83
-83
-83
-83
-83
-83
-83
-83
-83
-83
-83
-83
-83
-83
-83
-83
-83
-83
-83
-83
-83
-83
-83
-83
-83
-83
-83
-83
-83
-83
-83
-83
-83
-83
-83
-83
-83
-83
-83
-83
-83
-83
-83
-83
-83
-83
-83
-83
-83
-83
-83
-83
-83
-83
-83
-83
-83
-83
-83
-83
-83
-83
-83
-83
-83
-83
-83
-83
-83
-83
-83
-83
-83
-83
-83
-83
-83
-83
-83
-83
-83
-83
-83
-83
-83
-83
-83
-83
-83
-83
-83
-83
-83
-83
-83
-83
-83
-83
-83
-83
-83
-83
-83
-83
-83
-83
-83
-83
-83
-83
-83
-83
-83
-83
-83
-83
-83
-83
-83
-83
-83
-83
-83
-83
-83
-83
-83
-83
-83
-83
-83
-83
-83
-83
-83
-83
-83
-83
-83
-83
-83
-83
-83
-83
-83
-83
-83
-83
-83
-83
-83
-83
-83
-83
-83
-83
-83
-83
-83
-83
-83
-83
-83
-83
-83
-83
-83
-83
-83
-83
-83
-83
-83
-83
-83
-83
-83
-83
-83
-83
-83
-83
-83
-83
-83
-83
-83
-83
-83
-83
-83
-83
-83
-83
-83
-83
-83
-83
-83
-83
-83
-83
-83
-83
-83
-83
-83
-83
-83
-83
-83
-83
-83
-83
-83
-83
-83
-83
-83
-83
-83
-83
-83
-83
-83
-83
-83
-83
-83
-83
-83
-83
-83
-83
-83
-83
-83
-83
-83
-83
-83
-83
-83
-83
-83
-83
-83
-83
-83
-83
-83
-83
-83
-83
-83
-83
-83
-83
-83
-83
-83
-83
-83
-83
-83
-83
-83
-83
-83
-83
-83
-83
-83
-83
-83
-83
-83
-83
-83
-83
-83
-83
-83
-83
-83
-83
-83
-83
-83
-83
-83
-83
-83
-83
-83
-83
-83
-83
-83
-83
-83
-83
-83
-83
-83
-83
-83
-83
-83
-83
-83
-83
-83
-83
-83
-83
-83
-83
-83
-83
-83
-83
-83
-83
-83
-83
-83
-83
-83
-83
-83
-83
-83
-83
-83
-83
-83
-83
-83
-83
-83
-83
-83
-83
-83
-83
-83
-83
-83
-83
-83
-83
-83
-83
-83
-83
-83
-83
-83
-83
-83
-83
-83
-83
-83
-83
-83
-83
-83
-83
-83
-83
-83
-83
-83
-83
-83
-83
-83
-83
-83
-83
-83
-83
-83
-83
-83
-83
-83
-83
-83
-83
-83
-83
-83
-83
-83
-83
-83
-83
-83
-83
-83
-83
-83
-83
-83
-83
-83
-83
-83
-83
-83
-83
-83
-83
-83
-83
-83
-83
-83
-83
-83
-83
-83
-83
-83
-83
-83
-83
-83
-83
-83
-83
-83
-83
-83
-83
-83
-83
-83
-83
-83
-83
-83
-83
-83
-83
-83
-83
-83
-83
-83
-83
-83
-83
-83
-83
-83
-83
-83
-83
-83
-83
-83
-83
-83
-83
-83
-83
-83
-83
-83
-83
-83
-83
-83
-83
-83
-83
-83
-83
-83
-83
-83
-83
-83
-83
-83
-83
-83
-83
-83
-83
-83
-83
-83
-83
-83
-83
-83
-83
-83
-83
-83
-83
-83
-83
-83
-83
-83
-83
-83
-83
-83
-83
-83
-83
-83
-83
-83
-83
-83
-83
-83
-83
-83
-83
-83
-83
-83
-83
-83
-83
-83
-83
-83
-83
-83
-83
-83
-83
-83
-83
-83
-83
-83
-83
-83
-83
-83
-83
-83
-83
-83
-83
-83
-83
-83
-83
-83
-83
-83
-83
-83
-83
-83
-83
-83
-83
-83
-83
-83
-83
-83
-83
-83
-83
-83
-83
-83
-83
-83
-83
-83
-83
-83
-83
-83
-83
-83
-83
-83
-83
-83
-83
-83
-83
-83
-83
-83
-83
-83
-83
-83
-83
-83
-83
-83
-83
-83
-83
-83
-83
-83
-83
-83
-83
-83
-83
-83
-83
-83
-83
-83
-83
-83
-83
-83
-83
-83
-83
-83
-83
-83
-83
-83
-83
-83
-83
-83
-83
-83
-83
-83
-83
-83
-83
-83
-83
-83
-83
-83
-83
-83
-83
-83
-83
-83
-83
-83
-83
-83
-83
-83
-83
-83
-83
-83
-83
-83
-83
-83
-83
-83
-83
-83
-83
-83
-83
-83
-83
-83
-83
-83
-83
-83
-83
-83
-83
-83
-83
-83
-83
-83
-83
-83
-83
-83
-83
-83
-83
-83
-83
-83
-83
-83
-83
-83
-83
-83
-83
-83
-83
-83
-83
-83
-83
-83
-83
-83
-83
-83
-83
-83
-83
-83
-83
-83
-83
-83
-83
-83
-83
-83
-83
-83
-83
-83
-83
-83
-83
-83
-83
-83
-83
-83
-83
-83
-83
-83
-83
-83
-83
-83
-83
-83
-83
-83
-83
-83
-83
-83
-83
-83
-83
-83
-83
-83
-83
-83
-83
-83
-83
-83
-83
-83
-83
-83
-83
-83
-83
-83
-83
-83
-83
-83
-83
-83
-83
-83
-83
-83
-83
-83
-83
-83
-83
-83
-83
-83
-83
-83
-83
-83
-83
-83
-83
-83
-83
-83
-83
-83
-83
-83
-83
-83
-83
-83
-83
-83
-83
-83
-83
-83
-83
-83
-83
-83
-83
-83
-83
-83
-83
-83
-83
-83
-83
-83
-83
-83
-83
-83
-83
-83
-83
-83
-83
-83
-83
-83
-83
-83
-83
-83
-83
-83
-83
-83
-83
-83
-83
-83
-83
-83
-83
-83
-83
-83
-83
-83
-83
-83
-83
-83
-83
-83
-83
-83
-83
-83
-83
-83
-83
-83
-83
-83
-83
-83
-83
-83
-83
-83
-83
-83
-83
-67
-67
-67
-67
-67
-67
-67
-67
-67
-67
-67
-67
-67
-67
-67
-67
-67
-67
-67
-67
-67
-67
-67
-67
-67
-67
-67
-67
-67
-67
-67
-67
-67
-67
-67
-67
-67
-67
-67
-67
-67
-67
-67
-67
-67
-67
-67
-67
-67
-67
-67
-67
-67
-67
-67
-67
-67
-67
-67
-67
-67
-67
-67
-67
-67
-67
-67
-67
-67
-67
-67
-67
-67
-67
-67
-67
-67
-67
-67
-67
-67
-67
-67
-67
-67
-67
-67
-67
-67
-67
-67
-67
-67
-67
-67
-67
-67
-67
-67
-67
-67
-67
-67
-67
-67
-67
-67
-67
-67
-67
-67
-67
-67
-67
-67
-67
-67
-67
-67
-67
-67
-67
-67
-67
-67
-67
-67
-67
-67
-67
-67
-67
-67
-67
-67
-67
-67
-67
-67
-67
-67
-67
-67
-67
-67
-67
-67
-67
-67
-67
-67
-67
-67
-67
-67
-67
-67
-67
-67
-67
-67
-67
-67
-67
-67
-67
-67
-67
-67
-67
-67
-67
-67
-67
-67
-67
-67
-67
-67
-67
-67
-67
-67
-67
-67
-67
-67
-67
-67
-67
-67
-67
-67
-67
-67
-67
-67
-67
-67
-67
-67
-67
-67
-67
-67
-67
-67
-67
-67
-67
-67
-67
-67
-67
-67
-67
-67
-67
-67
-67
-67
-67
-67
-67
-67
-67
-67
-67
-67
-67
-67
-67
-67
-67
-67
-67
-67
-67
-67
-67
-67
-67
-67
-67
-67
-67
-67
-67
-67
-67
-67
-67
-67
-67
-67
-67
-67
-67
-67
-67
-67
-67
-67
-67
-67
-67
-67
-67
-67
-67
-67
-67
-67
-67
-67
-67
-67
-67
-67
-67
-67
-67
-67
-67
-67
-67
-67
-67
-67
-67
-67
-67
-67
-67
-67
-67
-67
-67
-67
-67
-67
-67
-67
-67
-67
-67
-25
-25
-25
-25
-25
-25
-25
-25
-25
-25
-25
-25
-25
-25
-25
-25
-25
-25
-25
-25
-25
-25
-25
-25
-25
-25
-25
-25
-25
-25
-25
-25
-25
-25
-25
-25
-25
-25
-25
-25
-25
-25
-25
-25
-25
-25
-25
-25
-25
-25
-25
-25
-25
-25
-25
-25
-25
-25
-25
-25
-25
-25
-25
-25
-25
-25
-25
-25
-25
-25
-25
-25
-25
-25
-25
-25
-25
-25
-25
-25
-25
-25
-25
-25
-25
-25
-25
-25
-25
-25
-25
-25
-25
-25
-25
-25
-25
-25
-25
-25
-25
-25
-25
-25
-25
-25
-25
-25
-25
-25
-25
-25
-25
-25
-25
-25
-25
-25
-25
-25
-25
-25
-25
-25
-25
-25
-25
-25
-25
-25
-25
-25
-25
-25
-25
-25
-25
-25
-25
-25
-25
-25
-25
-25
-25
-25
-25
-25
-25
-25
-25
-25
-25
-25
-25
-25
-25
-25
-25
-25
-25
-25
-25
-25
-25
-25
-25
-25
-25
-25
-25
-25
-25
-25
-25
-25
-25
-25
-25
-25
-25
-25
-25
-25
-25
-25
-25
-25
-25
-25
-25
-25
-25
-25
-25
-25
-25
-25
-25
-25
-25
-25
-25
-25
-25
-25
-25
-25
-25
-25
-25
-25
-25
-25
-25
-25
-25
-25
-25
-25
-25
-25
-25
-25
-25
-25
-25
-25
-25
-25
-25
-25
-25
-25
-25
-25
-25
-25
-25
-25
-25
-25
-25
-25
-25
-25
-25
-25
-25
-25
-25
-25
-25
-25
-25
-25
-25
-25
-25
-25
-25
-25
-25
-25
-25
-25
-25
-25
-25
-25
-25
-25
-25
-25
-25
-25
-25
-25
-25
-25
-25
-25
-25
-25
-25
-25
-25
-25
-25
-25
-25
-25
-25
-25
-25
-25
-25
-25
-25
-25
-25
-25
-25
-25
-25
-25
-25
-25
-25
-25
-25
-25
-25
-25
-25
-25
-25
-25
-25
-25
-25
-25
-25
-25
-25
-25
-25
-25
-25
-25
-25
-25
-25
-25
-25
-25
-25
-25
-25
-25
-25
-25
-25
-25
-25
-25
-25
-25
-25
-25
-25
-25
-25
-25
-25
-25
-25
-25
-25
-25
-25
-25
-25
-25
-25
-25
-25
-25
-25
-25
-25
-25
-25
-25
-25
-25
-25
-25
-25
-25
-25
-25
-25
-25
-25
-25
-25
-25
-25
-25
-25
-25
-25
-25
-25
-25
-25
-25
-25
-25
-25
-25
-25
-25
-25
-25
-25
-25
-25
-25
-25
-25
-25
-25
-25
-25
-25
-25
-25
-25
-25
-25
-25
-25
-25
-25
-25
-25
-25
-25
-25
-25
-25
-25
-25
-25
-25
-25
-25
-25
-25
-25
-25
-25
-25
-25
-25
-25
-25
-25
-25
-25
-25
-25
-25
-25
-25
-25
-25
-25
-25
-25
-25
-25
-25
-25
-25
-25
-25
-25
-25
-25
-25
-25
-25
-25
-25
-25
-25
-25
-25
-25
-25
-25
-25
-25
-25
-25
-25
-25
-25
-25
-25
-25
-25
-25
-25
-25
-25
-25
-25
-25
-25
-25
-25
-25
-25
-25
-25
-25
-25
-25
-25
-25
-25
-25
-25
-25
-25
-25
-25
-25
-25
-25
-25
-25
-25
-25
-25
-25
-25
-25
-25
-25
-25
-25
-25
-25
-25
-25
-25
-25
-25
-25
-25
-25
-25
-25
-25
-25
-25
-25
-25
-25
-25
-25
-25
-25
-25
-25
-25
-25
-25
-25
-25
-25
-25
-25
-25
-25
-25
-25
-25
-25
-25
-25
-25
-25
-25
-25
-25
-25
-25
-25
-25
-25
-25
-25
-25
-25
-25
-25
-25
-25
-25
-25
-25
-25
-25
-25
-25
-25
-25
-25
-25
-25
-25
-25
-25
-25
-25
-25
-25
-25
-25
-25
-25
-25
-25
-25
-25
-25
-25
-25
-25
-25
-25
-25
-25
-25
-25
-25
-25
-25
-25
-25
-25
-25
-25
-25
-25
-25
-25
-25
-25
-25
-25
-25
-25
-25
-25
-25
-25
-25
-25
-25
-25
-25
-25
-25
-25
-25
-25
-25
-25
-25
-25
-25
-25
-25
-25
-25
-25
-25
-25
-25
-25
-25
-25
-25
-25
-25
-25
-25
-25
-25
-25
-25
-25
-25
-25
-25
-25
-25
-25
-25
-25
-25
-25
-25
-25
-25
-25
-25
-25
-25
-25
-25
-25
-25
-25
-25
-25
-25
-25
-25
-25
-25
-25
-25
-25
-25
-25
-25
-25
-25
-25
-25
-25
-25
-25
-25
-25
-25
-25
-25
-25
-25
-25
-25
-25
-25
-25
-25
-25
-25
-25
-25
-25
-25
-25
-25
-25
-25
-25
-25
-25
-25
-25
-25
-25
-25
-25
-25
-25
-25
-25
-25
-25
-25
-25
-25
-25
-25
-25
-25
-25
-25
-25
-25
-25
-25
-25
-25
-25
-25
-25
-25
-25
-25
-25
-25
-25
-25
-25
0
0
0
0
-19
-19
-19
-19
-19
-19
-19
-19
-19
-19
-19
-19
-19
-19
-19
-19
-19
-19
-19
-19
-19
-19
-19
-19
-19
-19
-19
-19
-19
-19
-19
-19
-19
-19
-19
-19
-19
-19
-19
-19
-19
-19
-19
-19
-19
-19
-19
-19
-19
-19
-19
-19
-19
-19
-19
-19
-19
-19
-19
-19
-19
-19
-19
-19
-19
-19
-19
-19
-19
-19
-19
-19
-19
-19
-19
-19
-19
-19
-19
-19
-19
-19
-19
-19
-19
-19
-19
-19
-19
-19
-19
-19
-19
-19
-19
-19
-19
-19
-19
-19
-19
-19
-19
-19
-19
-19
-19
-19
-19
-19
-19
-19
-19
-19
-19
-19
-19
-19
-19
-19
-19
-19
-19
-19
-19
-19
-19
-19
-19
-19
-19
-19
-19
-19
-19
-19
-19
-19
-19
-19
-19
-19
-19
-19
-19
-19
-19
-19
-19
-19
-19
-19
-19
-19
-19
-19
-19
-19
-19
-19
-19
-19
-19
-19
-19
-19
-19
-19
-19
-19
-19
-19
-19
-19
-19
-19
-19
-19
-19
-19
-19
-19
-19
-19
-19
-19
-19
-19
-19
-19
-19
-19
-19
-19
-19
-19
-19
-19
-19
-19
-19
-19
-19
-19
-19
-19
-19
-19
-19
-19
-19
-19
-19
-19
-19
-19
-19
-19
-19
-19
-19
-19
-19
-19
-19
-19
-19
-19
-19
-19
-19
-19
-19
-19
-19
-19
-19
-19
-19
-19
-19
-19
-19
-19
-19
-19
-19
-19
-19
-19
-19
-19
-19
-19
-19
-19
-19
-19
-19
-19
-19
-19
-19
-19
-19
-19
-19
-19
-19
-19
-19
-19
-19
-19
-19
-19
-19
-19
-19
-19
-19
-19
-19
-19
-19
-19
-19
-19
-19
-19
-19
-19
-19
-19
-19
-19
-19
-19
-19
-19
-19
-19
-19
-19
-19
-19
-19
-19
-19
-19
-19
-19
-19
-19
-19
-19
-19
-19
-19
-19
-19
-19
-19
-19
-19
-19
-19
-19
-19
-19
-19
-19
-19
-19
-19
-19
-19
-19
-19
-19
-19
-19
-19
-19
-19
-19
-19
-19
-19
-19
-19
-19
-19
-19
-19
-19
-19
-19
-19
-19
-19
-19
-19
-19
-19
-19
-19
-19
-19
-19
-19
-19
-19
-19
-19
-19
-19
-19
-19
-19
-19
-19
-19
-19
-19
-19
-19
-19
-19
-19
-19
-19
-19
-19
-19
-19
-19
-19
-19
-19
-19
-19
-19
-19
-19
-19
-19
-19
-19
-19
-19
-19
-19
-19
-19
-19
-19
-19
-19
-19
-19
-19
-19
-19
-19
-19
-19
-19
-19
-19
-19
-19
-19
-19
-19
-19
-19
-19
-19
-19
-19
-19
-19
-19
-19
-19
-19
-19
-19
-19
-19
-19
-19
-19
-19
-19
-19
-19
-19
-19
-19
-19
-19
-19
-19
-19
-19
-19
-19
-19
-19
-19
-19
-19
-19
-19
-19
-19
-19
-19
-19
-19
-19
-19
-19
-19
-19
-19
-19
-19
-19
-19
-19
-19
-19
-19
-19
-19
-19
-19
-19
-19
-19
-19
-19
-19
-19
-19
-19
-19
-19
-19
-19
-19
-19
-19
-19
-19
-19
-19
-19
-19
-19
-19
-19
-19
-19
-19
-19
-19
-19
-19
-19
-19
-19
-19
-19
-19
-19
-19
-19
-19
-19
-19
-19
-19
-19
-19
-19
-19
-19
-19
-19
-19
-19
-19
-19
-19
-19
-19
-19
-19
-19
-19
-19
-19
-19
-19
-19
-19
-19
-19
-19
-19
-19
-19
-19
-19
-19
-19
-19
-19
-19
-19
-19
-19
-19
-19
-19
-19
-19
-19
-19
-19
-19
-19
-19
-19
-19
-19
-19
-19
-19
-19
-19
-19
-19
-19
-19
-19
-19
-19
-19
-19
-19
-19
-19
-19
-19
-19
-19
-19
-19
-19
-19
-19
-19
-19
-19
-19
-19
-19
-19
-19
-19
-19
-19
-19
-19
-19
-19
-19
-19
-19
-19
-19
-19
-19
-19
-19
-19
-19
-19
-19
-19
-19
-19
-19
-19
-19
-19
-19
-19
-19
-19
-19
-19
-19
-19
-19
-19
-19
-19
-19
-19
-19
-19
-19
-19
-19
-19
-19
-19
-19
-19
-19
-19
-19
-19
-19
-19
-19
-19
-19
-19
-19
-19
-19
-19
-19
-19
-19
-19
-19
-19
-19
-19
-19
-19
-19
-19
-19
-19
-19
-19
-19
-19
-19
-19
-19
-19
-19
-19
-19
-19
-19
-19
-19
-19
-19
-19
-19
-19
-19
-19
-19
-19
-19
-19
-19
-19
-19
-19
-19
-19
-19
-19
-19
-19
-19
-19
-19
-19
-19
-19
-19
-19
-19
-19
-19
-19
-19
-19
-19
-19
-19
-19
-19
-19
-19
-19
-19
-19
-19
-19
-19
-19
-19
-19
-19
-19
-19
-19
-19
-19
-19
-19
-19
-19
-19
-19
-19
-19
-19
-19
-19
-19
-19
-19
-19
-19
-19
-19
-19
-19
-19
-19
-19
-19
-19
-19
-19
-19
-19
-19
-19
-19
-19
-19
-19
-19
-19
-19
-19
-19
-19
-19
-19
-19
-19
-19
-19
-19
-19
-19
-19
-19
-19
-19
-19
-19
-19
-19
-19
-19
-19
-19
-19
-19
-19
-19
-19
-19
-19
-19
-19
-19
-21
-21
-21
-21
-21
-21
-21
-21
-21
-21
-21
-21
-21
-21
-21
-21
-21
-21
-21
-21
-21
-21
-21
-21
-21
-21
-21
-21
-21
-21
-21
-21
-21
-21
-21
-21
-21
-21
-21
-21
-21
-21
-21
-21
-21
-21
-21
-21
-21
-21
-21
-21
-21
-21
-21
-21
-21
-21
-21
-21
-21
-21
-21
-21
-21
-21
-21
-21
-21
-21
-21
-21
-21
-21
-21
-21
-21
-21
-21
-21
-21
-21
-21
-21
-21
-21
-21
-21
-21
-21
-21
-21
-21
-21
-21
-21
-21
-21
-21
-21
-21
-21
-21
-21
-21
-21
-21
-21
-21
-21
-21
-21
-21
-21
-21
-21
-21
-21
-21
-21
-21
-21
-21
-21
-21
-21
-21
-21
-21
-21
-21
-21
-21
-21
-21
-21
-21
-21
-21
-21
-21
-21
-21
-21
-21
-21
-21
-21
-21
-21
-21
-21
-21
-21
-21
-21
-21
-21
-21
-21
-21
-21
-21
-21
-21
-21
-21
-21
-21
-21
-21
-21
-21
-21
-21
-21
-21
-21
-21
-21
-21
-21
-21
-21
-21
-21
-21
-21
-21
-21
-21
-21
-21
-21
-21
-21
-21
-21
-21
-21
-21
-21
-21
-21
-21
-21
-21
-21
-21
-21
-21
-21
-21
-21
-21
-21
-21
-21
-21
-21
-21
-21
-21
-21
-21
-21
-21
-21
-21
-21
-21
-21
-21
-21
-21
-21
-21
-21
-21
-21
-21
-21
-21
-21
-21
-21
-21
-21
-21
-21
-21
-21
-21
-21
-21
-21
-21
-21
-21
-21
-21
-21
-21
-21
-21
-21
-21
-21
-21
-21
-21
-21
-21
-21
-21
-21
-21
-21
-21
-21
-21
-21
-21
-21
-21
-21
-21
-21
-21
-21
-21
-21
-21
-21
-21
-21
-21
-21
-21
-21
-21
-21
-21
-21
-21
-21
-21
-21
-21
-21
-21
-21
-21
-21
-21
-21
-21
-21
-21
-21
-21
-21
-21
-21
-21
-21
-21
-21
-21
-21
-21
-21
-21
-21
-21
-21
-21
-21
-21
-21
-21
-21
-21
-21
-21
-21
-21
-21
-21
-21
-21
-21
-21
-21
-21
-21
-21
-21
-21
-21
-21
-21
-21
-21
-21
-21
-21
-21
-21
-21
-21
-21
-21
-21
-21
-21
-21
-21
-21
-21
-21
-21
-21
-21
-21
-21
-21
-21
-21
-21
-21
-21
-21
-21
-21
-21
-21
-21
-21
-21
-21
-21
-21
-21
-21
-21
-21
-21
-21
-21
-21
-21
-21
-21
-21
-21
-21
-21
-21
-21
-21
-21
-21
-21
-21
-21
-21
-21
-21
-21
-21
-21
-21
-21
-21
-21
-21
-21
-21
-21
-21
-21
-21
-21
-21
-21
-21
-21
-21
-21
-21
-21
-21
-21
-21
-21
-21
-21
-21
-21
-21
-21
-21
-21
-21
-21
-21
-21
-21
-21
-21
-21
-21
-21
-21
-21
-21
-21
-21
-21
-21
-21
-21
-21
-21
-21
-21
-21
-21
-21
-21
-21
-21
-21
-21
-21
-21
-21
-21
-21
-21
-21
-21
-21
-21
-21
-21
-21
-21
-21
-21
-21
-21
-21
-21
-21
-21
-21
-21
-21
-21
-21
-21
-21
-21
-21
-21
-21
-21
-21
-21
-21
-21
-21
-21
-21
-21
-21
-21
-21
-21
-21
-21
-21
-21
-21
-21
-21
-21
-21
-21
-21
-21
-21
-21
-21
-21
-21
-21
-21
-21
-21
-21
-21
-21
-21
-21
-21
-21
-21
-21
-21
-21
-21
-21
-21
-21
-21
-21
-21
-21
-21
-21
-21
-21
-21
-21
-21
-21
-21
-21
-21
-21
-21
-21
-21
-21
-21
-21
-21
-21
-21
-21
-21
-21
-21
-21
-21
-21
-21
-21
-21
-21
-21
-21
-21
-21
-21
-21
-21
-21
-21
-21
-21
-21
-21
-21
-21
-21
-21
-21
-21
-21
-21
-21
-21
-21
-21
-21
-21
-21
-21
-21
-21
-21
-21
-21
-21
-21
-21
-21
-21
-21
-21
-21
-21
-21
-21
-21
-21
-21
-21
-21
-21
-21
-21
-21
-21
-21
-21
-21
-21
-21
-21
-21
-21
-21
-21
-21
-21
-21
-21
-21
-21
-21
-21
-21
-21
-21
-21
-21
-21
-21
-21
-21
-21
-21
-21
-21
-21
-21
-21
-21
-21
-21
-21
-21
-21
-21
-21
-21
-21
-21
-21
-21
-21
-21
-21
-21
-21
-21
-21
-21
-21
-21
-21
-21
-21
-21
-21
-21
-21
-21
-21
-21
-21
-21
-21
-21
-21
-21
-21
-21
-21
-21
-21
-21
-21
-21
-21
-21
-21
-21
-21
-21
-21
-21
-21
-21
-21
-21
-21
-21
-21
-21
-21
-21
-21
-21
-21
-21
-21
-21
-21
-21
-21
-21
-21
-21
-21
-21
-21
-21
-21
-21
-21
-21
-21
-21
-21
-21
-21
-21
-21
-21
-21
-21
-21
-21
-21
-21
-21
-21
-21
-21
-21
-21
-21
-21
-21
-21
-21
-21
-21
-21
-21
-21
-21
-21
-21
-21
-21
-21
-21
-21
-21
-21
-21
-21
-21
-21
-21
-21
-21
-21
-21
-21
-21
-21
-21
-21
-21
-21
-21
-21
-21
-21
-21
-21
-21
-21
-21
-21
-21
-21
-21
-21
-21
-21
-21
-21
-21
-21
-21
-21
-21
-21
-21
-21
-21
-21
-21
-21
-21
-21
-21
-21
-21
-21
-21
-21
-21
-21
-21
-21
-21
-21
-21
-21
-21
-21
-21
-21
-21
-21
-21
-21
-21
-21
-21
-21
-21
-21
-21
-21
-21
-21
-21
-21
-21
-21
-21
-21
-21
-21
-21
-21
-21
-21
-21
-21
-21
-21
-21
-21
-21
-21
-21
-21
-21
-21
-21
-21
-21
-21
-21
-21
-21
-21
-21
-21
-21
-21
-21
-21
-21
-21
-21
-21
-21
-21
-21
-21
-21
-21
-21
-21
-21
-21
-21
-21
-21
-21
-21
-21
-21
-21
-21
-21
-21
-21
-21
-21
-21
-21
-21
-21
-21
-21
-21
-21
-21
-21
-21
-21
-21
-21
-21
-21
-21
-21
-21
-21
-21
-21
-21
-21
-21
-21
-21
-21
-21
-21
-21
-21
-21
-21
-21
-21
-21
-21
-21
-21
-21
-21
-21
-21
-21
-21
-21
-21
-21
-21
-21
-21
-21
-21
-21
-21
-21
-21
-21
-21
-21
-21
-21
-21
-21
-21
-21
-21
-21
-21
-21
-21
-21
-21
-21
-21
-21
-21
-21
-21
-21
-21
-21
-21
-21
-21
-21
-21
-21
-21
-21
-21
-21
-21
-21
-21
-21
-21
-21
-21
-21
-21
-21
-21
-21
-21
-21
-21
-21
-21
-21
-21
-21
-21
-21
-21
-21
-21
-21
-21
-21
-21
-21
-21
-21
-21
-21
-21
-21
-21
-21
-21
-21
-21
-21
-21
-21
-21
-21
-21
-21
-21
-21
-21
-21
-21
-21
-21
-21
-21
-21
-21
-21
-21
-21
0
0
0
0
0
0
0
0
0
0
0
0
0
0
0
0
0
0
0
0
0
0
0
0
0
0
0
0
0
0
0
0
0
0
0
0
0
0
0
0
0
0
0
0
0
0
0
0
0
0
0
0
0
0
0
0
0
0
0
0
0
0
0
0
0
0
0
0
0
0
0
0
0
0
0
0
0
0
0
0
0
0
0
0
0
0
0
0
0
0
0
0
0
0
0
0
0
0
0
0
0
0
0
0
0
0
0
0
0
0
0
0
0
0
0
0
0
0
0
0
0
0
0
0
0
0
0
0
0
0
0
0
0
0
0
0
0
0
0
0
0
0
0
0
0
0
0
0
0
0
0
0
0
0
0
0
0
0
0
0
0
0
0
0
0
0
0
0
0
0
0
0
0
0
0
0
0
0
0
0
0
0
0
0
0
0
0
0
0
0
0
0
0
0
0
0
0
0
0
0
0
0
0
0
0
0
0
0
0
0
0
0
0
0
0
0
0
0
0
0
0
0
0
0
0
0
0
0
0
0
0
0
0
0
0
0
0
0
0
0
0
0
0
0
0
0
0
0
0
0
0
0
0
0
0
0
0
0
0
0
0
0
0
0
0
0
0
0
0
0
0
0
0
0
0
0
0
0
0
0
0
0
0
0
0
0
0
0
0
0
0
0
0
0
0
0
0
0
0
0
0
0
0
0
0
0
0
0
0
0
0
0
0
0
0
0
0
0
0
0
0
0
0
0
0
0
0
0
0
0
0
0
0
0
0
0
0
0
0
0
0
0
0
0
0
0
0
0
0
0
0
0
0
0
0
0
0
0
0
0
0
0
0
0
0
0
0
0
0
0
0
0
0
0
0
0
0
0
0
0
0
0
0
0
0
0
0
0
0
0
0
0
0
0
0
0
0
0
0
0
0
0
0
0
0
0
0
0
0
0
0
0
0
0
0
0
0
0
0
0
0
0
0
0
0
0
0
0
0
0
0
0
0
0
0
0
0
0
0
0
0
0
0
0
0
0
0
0
0
0
0
0
0
0
0
0
0
0
0
0
0
0
0
0
0
0
0
0
0
0
0
0
0
0
0
0
0
0
0
0
0
0
0
0
0
0
0
0
0
0
0
0
0
0
0
0
0
0
0
0
0
0
0
0
0
0
0
0
0
0
0
0
0
0
0
0
0
0
0
0
0
0
0
0
0
0
0
0
0
0
0
0
0
0
0
0
0
0
0
0
0
0
0
0
0
0
0
0
0
0
0
0
0
0
0
0
0
0
0
0
0
0
0
0
0
0
0
0
0
0
0
0
0
0
0
0
0
0
0
0
0
0
0
0
0
0
0
0
0
0
0
0
0
0
0
0
0
0
0
0
0
0
0
0
0
0
0
0
0
0
0
0
0
0
0
0
0
0
0
0
0
0
0
0
0
0
0
0
0
0
0
0
0
0
0
0
0
0
0
0
0
0
0
0
0
0
0
0
0
0
0
0
0
0
0
0
0
0
0
0
0
0
0
0
0
0
0
0
0
0
0
0
0
0
0
0
0
0
0
0
0
0
0
0
0
0
0
0
0
0
0
0
0
0
0
0
0
0
0
0
0
0
0
0
0
0
0
0
0
0
0
0
0
0
0
0
0
0
0
0
0
0
0
0
0
0
0
0
0
0
0
0
0
0
0
0
0
0
0
0
0
0
0
0
0
0
0
0
0
0
0
0
0
0
0
0
0
0
0
0
0
0
0
0
0
0
0
0
0
0
0
0
0
0
0
0
0
0
0
0
0
0
0
0
0
0
0
0
0
0
0
0
0
0
0
0
0
0
0
0
0
0
0
0
0
0
0
0
0
0
0
0
0
0
0
0
0
0
0
0
0
0
0
0
0
0
0
0
0
0
0
0
0
0
0
0
0
0
0
0
0
0
0
0
0
0
0
0
0
0
0
0
0
0
0
0
0
0
0
0
0
0
0
0
0
0
0
0
0
0
0
0
0
0
0
0
0
0
0
0
0
0
0
0
0
0
0
0
0
0
0
0
0
0
0
0
0
0
0
0
0
0
0
0
0
0
0
0
0
0
0
0
0
0
0
0
0
0
0
0
0
0
0
0
0
0
0
0
0
0
0
0
0
0
0
0
0
0
0
0
0
0
0
0
0
0
0
0
0
0
0
0
0
0
0
0
0
0
0
0
0
0
0
0
0
0
0
0
0
0
0
0
0
0
0
0
0
0
0
0
0
0
0
0
0
0
0
0
0
0
0
0
0
0
0
0
0
0
0
0
0
0
0
0
0
0
0
0
0
0
0
0
0
0
0
0
0
0
0
0
0
0
0
0
0
0
0
0
0
0
0
0
0
0
0
0
0
0
0
0
0
0
0
0
0
0
0
0
0
0
0
0
0
0
0
0
0
0
0
0
0
0
0
0
0
0
0
0
0
0
0
0
0
0
0
0
0
0
0
0
0
0
0
0
0
0
0
0
0
0
0
0
0
0
0
0
0
0
0
0
0
0
0
0
0
0
0
0
0
0
0
0
0
0
0
0
0
0
0
0
0
0
0
0
0
0
0
0
0
0
0
0
0
0
0
0
0
0
0
0
0
0
0
0
0
0
0
0
0
0
0
0
0
0
0
0
0
0
0
0
0
0
0
0
0
0
0
0
0
0
0
0
0
0
0
0
0
0
0
0
0
0
0
0
0
0
0
0
0
0
0
0
0
0
0
0
0
0
0
0
0
0
0
0
0
0
0
0
0
0
0
0
0
0
0
0
0
0
0
0
0
0
0
0
0
0
0
0
0
0
0
0
0
0
0
0
0
0
0
0
0
0
0
0
0
0
0
0
0
0
0
0
0
0
0
0
0
0
0
0
0
0
0
0
0
0
0
0
0
0
0
0
0
0
0
0
0
0
0
0
0
0
0
0
0
0
0
0
0
0
0
0
0
0
0
0
0
0
0
0
0
0
0
0
0
0
0
0
0
0
0
0
0
0
0
0
0
0
0
0
0
0
0
0
0
0
0
0
0
0
0
0
0
0
0
0
0
0
0
0
0
0
0
0
0
0
0
0
0
0
0
0
0
0
0
0
0
0
0
0
0
0
0
0
0
0
0
0
0
0
0
0
0
0
0
0
0
0
0
0
0
0
0
0
0
0
0
0
0
0
0
0
0
0
0
0
0
0
0
0
0
0
0
0
0
0
0
0
0
0
0
0
0
0
0
0
0
0
0
0
0
0
0
0
0
0
0
0
0
0
0
0
0
0
0
0
0
0
0
0
0
0
0
0
0
0
0
0
0
0
0
0
0
0
0
0
0
0
0
0
0
0
0
0
0
0
0
0
0
0
0
0
0
0
0
0
0
0
0
0
0
0
0
0
0
0
0
0
0
0
0
0
0
0
0
0
0
0
0
0
0
0
0
0
0
0
0
0
0
0
0
0
0
0
0
0
0
0
0
0
0
0
0
0
0
0
0
0
0
0
0
0
0
0
0
0
0
0
0
0
0
0
0
0
0
0
0
0
0
0
0
0
0
0
0
0
0
0
0
0
0
0
0
0
0
0
0
0
0
0
0
0
0
0
0
0
0
0
0
0
0
0
0
0
0
0
0
0
0
0
0
0
0
0
0
0
0
0
0
0
0
0
0
0
0
0
0
0
0
0
0
0
0
0
0
0
0
0
0
0
0
0
0
0
0
0
0
0
0
0
0
0
0
0
0
0
0
0
0
0
0
0
0
0
0
0
0
0
0
0
0
0
0
0
0
0
0
0
0
0
0
0
0
0
0
0
0
0
0
0
0
0
0
0
0
0
0
0
0
0
0
0
0
0
0
0
0
0
0
0
0
0
0
0
0
0
0
0
0
0
0
0
0
0
0
0
0
0
0
0
0
0
0
0
0
0
0
0
0
0
0
0
0
0
0
0
0
0
0
0
0
0
0
0
0
0
0
0
0
0
0
0
0
0
0
0
0
0
0
0
0
0
0
0
0
0
0
0
0
0
0
0
0
0
0
0
0
0
0
0
0
0
0
0
0
0
0
0
0
0
0
0
0
0
0
0
0
0
0
0
0
0
0
0
0
0
0
0
0
0
0
0
0
0
0
0
0
0
0
0
0
0
0
0
0
0
0
0
0
0
0
0
0
0
0
0
0
0
0
0
0
0
0
0
0
0
0
0
0
0
0
0
0
0
0
0
0
0
0
0
0
0
0
0
0
0
0
0
0
0
0
0
0
0
0
0
0
0
0
0
0
0
0
0
0
0
0
0
0
0
0
0
0
0
0
0
0
0
0
0
0
0
0
0
0
0
0
0
0
0
0
0
0
0
0
0
0
0
0
0
0
0
0
0
0
0
0
0
0
0
0
0
0
0
0
0
0
0
0
0
0
0
0
0
0
0
0
0
0
0
0
0
0
0
0
0
0
0
0
0
0
0
0
0
0
0
0
0
0
0
0
0
0
0
0
0
0
0
0
0
0
0
0
0
0
0
0
0
0
0
0
0
0
0
0
0
0
0
0
0
0
0
0
0
0
0
0
0
0
0
0
0
0
0
0
0
0
0
0
0
0
0
0
0
0
0
0
0
0
0
0
0
0
0
0
0
0
0
0
0
0
0
0
0
0
0
0
0
0
0
0
0
0
0
0
0
0
0
0
0
0
0
0
0
0
0
0
0
0
0
0
0
0
0
0
0
0
0
0
0
0
0
0
0
0
0
0
0
0
0
0
0
0
0
0
0
0
0
0
0
0
0
0
0
0
0
0
0
0
0
0
0
0
0
0
0
0
0
0
0
0
0
0
0
0
0
0
0
0
0
0
0
0
0
0
0
0
0
0
0
0
0
0
0
0
0
0
0
0
0
0
0
0
0
0
0
0
0
0
0
0
0
0
0
0
0
0
0
0
0
0
0
0
0
0
0
0
0
0
0
0
0
0
0
0
0
0
0
0
0
0
0
0
0
0
0
0
0
0
0
0
0
0
0
0
0
0
0
0
0
0
0
0
0
0
0
0
0
0
0
0
0
0
0
0
0
0
0
0
0
0
0
0
0
0
0
0
0
0
0
0
0
0
0
0
0
0
0
0
0
0
0
0
0
0
0
0
0
0
0
0
0
0
0
0
0
0
0
0
0
0
0
0
0
0
0
0
0
0
0
0
0
0
0
0
0
0
0
0
0
0
0
0
0
0
0
0
0
0
0
0
0
0
0
0
0
0
0
0
0
0
0
0
0
0
0
0
0
0
0
0
0
0
0
0
0
0
0
0
0
0
0
0
0
0
0
0
0
0
0
0
0
0
0
0
0
0
0
0
0
0
0
0
0
0
0
0
0
0
0
0
0
0
0
0
0
0
0
0
0
0
0
0
0
0
0
0
0
0
0
0
0
0
0
0
0
0
0
0
0
0
0
0
0
0
0
0
0
0
0
0
0
0
0
0
0
0
0
0
0
0
0
0
0
0
0
0
0
0
0
0
0
0
0
0
0
0
0
0
0
0
0
0
0
0
0
0
0
0
0
0
0
0
0
0
0
0
0
0
0
0
0
0
0
0
0
0
0
0
0
0
0
0
0
0
0
0
0
0
0
0
0
0
0
0
0
0
0
0
0
0
0
0
0
0
0
0
0
0
0
0
0
0
0
0
0
0
0
0
0
0
0
0
0
0
0
0
0
0
0
0
0
0
0
0
0
0
0
0
0
0
0
0
0
0
0
0
0
0
0
0
0
0
0
0
0
0
0
0
0
0
0
0
0
0
0
0
0
0
0
0
0
0
0
0
0
0
0
0
0
0
0
0
0
0
0
0
0
0
0
0
0
0
0
0
0
0
0
0
0
0
0
0
0
0
0
0
0
0
0
0
0
0
0
0
0
0
0
0
0
0
0
0
0
0
0
0
0
0
0
0
0
0
0
0
0
0
0
0
0
0
0
0
0
0
0
0
0
0
0
0
0
0
0
0
0
0
0
0
0
0
0
0
0
0
0
0
0
0
0
0
0
0
0
0
0
0
0
0
0
0
0
0
0
0
0
0
0
0
0
0
0
0
0
0
0
0
0
0
0
0
0
0
0
0
0
0
0
0
0
0
0
0
0
0
0
0
0
0
0
0
0
0
0
0
0
0
0
0
0
0
0
0
0
0
0
0
0
0
0
0
0
0
0
0
0
0
0
0
0
0
0
0
0
0
0
0
0
0
0
0
0
0
0
0
0
0
0
0
0
0
0
0
0
0
0
0
0
0
0
0
0
0
0
0
0
0
0
0
0
0
0
0
0
0
0
0
0
0
0
0
0
0
0
0
0
0
0
0
0
0
0
0
0
0
0
0
0
0
0
0
0
0
0
0
0
0
0
0
0
0
0
0
0
0
0
0
0
0
0
0
0
0
0
0
0
0
0
0
0
0
0
0
0
0
0
0
0
0
0
0
0
0
0
0
0
0
0
0
0
0
0
0
0
0
0
0
0
0
0
0
0
0
0
0
0
0
0
0
0
0
0
0
0
0
0
0
0
0
0
0
0
0
0
0
0
0
0
0
0
0
0
0
0
0
0
0
0
0
0
0
0
0
0
0
0
0
0
0
0
0
0
0
0
0
0
0
0
0
0
0
0
0
0
0
0
0
0
0
0
0
0
0
0
0
0
0
0
0
0
0
0
0
0
0
0
0
0
0
0
0
0
0
0
0
0
0
0
0
0
0
0
0
0
0
0
0
0
0
0
0
0
0
0
0
0
0
0
0
0
0
0
0
0
0
0
0
0
0
0
0
0
0
0
0
0
0
0
0
0
0
0
0
0
0
0
0
0
0
0
0
0
0
0
0
0
0
0
0
0
0
0
0
0
0
0
0
0
0
0
0
0
0
0
0
0
0
0
0
0
0
0
0
0
0
0
0
0
0
0
0
0
0
0
0
0
0
0
0
0
0
0
0
0
0
0
0
0
0
0
0
0
0
0
0
0
0
0
0
0
0
0
0
0
0
0
0
0
0
0
0
0
0
0
0
0
0
0
0
0
0
0
0
0
0
0
0
0
0
0
0
0
0
0
0
0
0
0
0
0
0
0
0
0
0
0
0
0
0
0
0
0
0
0
0
0
0
0
0
0
0
0
0
0
0
0
0
0
0
0
0
0
0
0
0
0
0
0
0
0
0
0
0
0
0
0
0
0
0
0
0
0
0
0
0
0
0
0
0
0
0
0
0
0
0
0
0
0
0
0
0
0
0
0
0
0
0
0
0
0
0
0
0
0
0
0
0
0
0
0
0
0
0
0
0
0
0
0
0
0
0
0
0
0
0
0
0
0
0
0
0
0
0
0
0
0
0
0
0
0
0
0
0
0
0
0
0
0
0
0
0
0
0
0
0
0
0
0
0
0
0
0
0
0
0
0
0
0
0
0
0
0
0
0
0
0
0
0
0
0
0
0
0
0
0
0
0
0
0
0
0
0
0
0
0
0
0
0
0
0
0
0
0
0
0
0
0
0
0
0
0
0
0
0
0
0
0
0
0
0
0
0
0
0
0
0
0
0
0
0
0
0
0
0
0
0
0
0
0
0
0
0
0
0
0
0
0
0
0
0
0
0
0
0
0
0
0
0
0
0
0
0
0
0
0
0
0
0
0
0
0
0
0
0
0
0
0
0
0
0
0
0
0
0
0
0
0
0
0
0
0
0
0
0
0
0
0
0
0
0
0
0
0
1
1
1
1
1
1
1
1
1
1
1
1
1
1
1
1
1
1
1
1
1
1
1
1
1
1
1
1
1
1
1
1
1
1
1
1
1
1
1
1
1
1
1
1
1
1
1
1
1
1
1
1
1
1
1
1
1
1
1
1
1
1
1
1
1
1
1
1
1
1
1
1
1
1
1
1
1
1
1
1
1
1
1
1
1
1
1
1
1
1
1
1
1
1
1
1
1
1
1
1
1
1
1
1
1
1
1
1
1
1
1
1
1
1
1
1
1
1
1
1
1
1
1
1
1
1
1
1
1
1
1
1
1
1
1
1
1
1
1
1
1
1
1
1
1
1
1
1
1
1
1
1
1
1
1
1
1
1
1
1
1
1
1
1
1
1
1
1
1
1
1
1
1
1
1
1
1
1
1
1
1
1
1
1
1
1
1
1
1
1
1
1
1
1
1
1
1
1
1
1
1
1
1
1
1
1
1
1
1
1
1
1
1
1
1
1
1
1
1
1
1
1
1
1
1
1
1
1
1
1
1
1
1
1
1
1
1
1
1
1
1
1
1
1
1
1
1
1
1
1
1
1
1
1
1
1
1
1
1
1
1
1
1
1
1
1
1
1
1
1
1
1
1
1
1
1
1
1
1
1
1
1
1
1
1
1
1
1
1
1
1
1
1
1
1
1
1
1
1
1
1
1
1
1
1
1
1
1
1
1
1
1
1
1
1
1
1
1
1
1
1
1
1
1
1
1
1
1
1
1
1
1
1
1
1
1
1
1
1
1
1
1
1
1
1
1
1
1
1
1
1
1
1
1
1
1
1
1
1
1
1
1
1
1
1
1
1
1
1
1
1
1
1
1
1
1
1
1
1
1
1
1
1
1
1
1
1
1
1
1
1
1
1
1
1
1
1
1
1
1
1
1
1
1
1
1
1
1
1
1
1
1
1
1
1
1
1
1
1
1
1
1
1
1
1
1
1
1
1
1
1
1
1
1
1
1
1
1
1
1
1
1
1
1
1
1
1
1
1
1
1
1
1
1
1
1
1
1
1
1
1
1
1
1
1
1
1
1
1
1
1
1
1
1
1
1
1
1
1
1
1
1
1
1
1
1
1
1
1
1
1
1
1
1
1
1
1
1
1
1
1
1
1
1
1
1
1
1
1
1
1
1
1
1
1
1
1
1
1
1
1
1
1
1
1
1
1
1
1
1
1
1
1
1
1
1
1
1
1
1
1
1
1
1
1
1
1
1
1
1
1
1
1
1
1
1
1
1
1
1
1
1
1
1
1
1
1
1
1
1
1
1
1
1
1
1
1
1
1
1
1
1
1
1
1
1
1
1
1
1
1
1
1
1
1
1
1
1
1
1
1
1
1
1
1
1
1
1
1
1
1
1
1
1
1
1
1
1
1
1
1
1
1
1
1
1
1
1
1
1
1
1
1
1
1
1
1
1
1
1
1
1
1
1
1
1
1
1
1
1
1
1
1
1
1
1
1
1
1
1
1
1
1
1
1
1
1
1
1
1
1
1
1
1
1
1
1
1
1
1
1
1
1
1
1
1
1
1
1
1
1
1
1
1
1
1
1
1
1
1
1
1
1
1
1
1
1
1
1
1
1
1
1
1
1
1
1
1
1
1
1
1
1
1
1
1
1
1
1
1
1
1
1
1
1
1
1
1
1
1
1
1
1
1
1
1
1
1
1
1
1
1
1
1
1
1
1
1
1
1
1
1
1
1
1
1
1
1
1
1
1
1
1
1
1
1
1
1
1
1
1
1
1
1
1
1
1
1
1
1
1
1
1
1
1
1
1
1
1
1
1
1
1
1
1
1
1
1
1
1
1
1
1
1
1
1
1
1
1
1
1
1
1
1
1
1
1
1
1
1
1
1
1
1
1
1
1
1
1
1
1
1
1
1
1
1
1
1
1
1
1
1
1
1
1
1
1
1
1
1
1
1
1
1
1
1
1
1
1
1
1
1
1
1
1
1
1
1
1
1
1
1
1
1
1
1
1
1
1
1
1
1
1
1
1
1
1
1
1
1
1
1
1
1
1
8
8
8
8
8
8
8
8
8
8
8
8
8
8
8
8
8
8
8
8
8
8
8
8
8
8
8
8
8
8
8
8
8
8
8
8
8
8
8
8
8
8
8
8
8
8
8
8
8
8
8
8
8
8
8
8
8
8
8
8
8
8
8
8
8
8
8
8
8
8
8
8
8
8
8
8
8
8
8
8
8
8
8
8
8
8
8
8
8
8
8
8
8
8
8
8
8
8
8
8
8
8
8
8
8
8
8
8
8
8
8
8
8
8
8
8
8
8
8
8
8
8
8
8
8
8
8
8
8
8
8
8
8
8
8
8
8
8
8
8
8
8
8
8
8
8
8
8
8
8
8
8
8
8
8
8
8
8
8
8
8
8
8
8
8
8
8
8
8
8
8
8
8
8
8
8
8
8
8
8
8
8
8
8
8
8
8
8
8
8
8
8
8
8
8
8
8
8
8
8
8
8
8
8
8
8
8
8
8
8
8
8
8
8
8
8
8
8
8
8
8
8
8
8
8
8
8
8
8
8
8
8
8
8
8
8
8
8
8
8
8
8
8
8
8
8
8
8
8
8
8
8
8
8
8
8
8
8
8
8
8
8
8
8
8
8
8
8
8
8
8
8
8
8
8
8
8
8
8
8
8
8
8
8
8
8
8
8
8
8
8
8
8
8
8
8
8
8
8
8
8
8
8
8
8
8
8
8
8
8
8
8
8
8
8
8
8
8
8
8
8
8
8
8
8
8
8
8
8
8
8
8
8
8
8
8
8
8
8
8
8
8
8
8
8
8
8
8
8
8
8
8
8
8
8
8
8
8
8
8
8
8
8
8
8
8
8
8
8
8
8
8
8
8
8
8
8
8
8
8
8
8
8
8
8
8
8
8
8
8
8
8
8
8
8
8
8
8
8
8
8
8
8
8
8
8
8
8
8
8
8
8
8
8
8
8
8
8
8
8
8
8
8
8
8
8
8
8
8
8
8
8
8
8
8
8
8
8
8
8
8
8
8
8
8
8
8
8
8
8
8
8
8
8
8
8
8
8
8
8
8
8
8
8
8
8
8
8
8
8
8
8
8
8
8
8
8
8
8
8
8
8
8
8
8
8
8
8
8
8
8
8
8
8
8
8
8
8
8
8
8
8
8
8
8
8
8
8
8
8
8
8
8
8
8
8
8
8
8
8
8
8
8
8
8
8
8
8
8
8
8
8
8
8
8
8
8
8
8
8
8
8
8
8
8
8
8
8
8
8
8
8
8
8
8
8
8
8
8
8
8
8
8
8
8
8
8
8
8
8
8
8
8
8
8
8
8
8
8
8
8
8
8
8
8
8
8
8
8
8
8
8
8
8
8
8
8
8
8
8
8
8
8
8
8
8
8
8
8
8
8
8
8
8
8
8
8
8
8
8
8
8
8
8
8
8
8
8
8
8
8
8
8
8
8
8
8
8
8
8
8
8
8
8
8
8
8
8
8
8
8
8
8
8
8
8
8
8
8
8
8
8
8
8
8
8
8
8
8
8
8
8
8
8
8
8
8
8
8
8
8
8
8
8
8
8
8
8
8
8
8
8
8
8
8
8
8
8
8
8
8
8
8
8
8
8
8
8
8
8
8
8
8
8
8
8
8
8
8
8
8
8
8
8
8
8
8
8
8
8
8
8
8
8
8
8
8
8
8
8
8
8
8
8
8
8
8
8
8
8
8
8
8
8
8
8
8
8
8
8
8
8
8
8
8
8
8
8
8
8
8
8
8
8
8
8
8
8
8
8
8
8
8
8
8
8
8
8
8
8
8
8
8
8
8
8
8
8
8
8
8
8
8
8
8
8
8
8
8
8
8
8
8
8
8
8
8
8
8
8
8
8
8
8
8
8
8
8
8
8
8
8
8
8
8
8
8
8
8
8
8
8
8
8
8
8
8
8
8
8
8
8
8
8
8
8
8
8
8
8
8
8
8
8
8
8
8
8
8
8
8
8
8
8
8
8
8
8
8
8
8
8
8
8
8
8
8
8
8
8
8
8
8
8
8
8
8
8
8
8
8
8
8
8
8
8
8
8
8
8
8
8
8
8
8
8
8
8
8
8
8
8
8
8
8
8
8
8
8
8
8
8
8
8
8
8
8
8
8
8
8
8
8
8
8
8
8
8
8
8
8
8
8
8
8
8
8
8
8
8
8
8
8
8
8
8
8
8
8
8
8
8
8
8
8
8
8
8
8
8
8
8
8
8
8
8
8
8
8
8
8
8
8
8
8
8
8
8
8
8
8
8
8
8
8
8
8
8
8
8
8
8
8
8
8
8
8
8
8
8
8
8
8
8
8
8
8
8
8
8
8
8
8
8
8
8
8
8
8
8
8
8
8
8
8
8
8
8
8
8
8
8
8
8
8
8
8
8
8
8
8
8
8
8
8
8
8
8
8
8
8
8
8
8
8
8
8
8
8
8
8
8
8
8
8
8
8
8
8
8
8
8
8
8
8
8
8
8
8
8
8
8
8
8
8
8
8
8
8
8
8
8
8
8
8
8
8
8
8
8
8
8
8
8
8
8
8
8
8
8
8
8
8
8
8
8
8
8
8
8
8
8
8
8
8
8
8
8
8
8
8
8
8
8
8
8
8
8
8
8
8
8
8
8
8
8
8
8
8
8
8
8
8
8
8
8
8
8
8
8
8
8
8
8
8
8
8
8
8
8
8
8
8
8
8
8
8
8
8
8
8
8
8
8
8
8
8
8
8
8
8
8
8
8
8
8
8
8
0
0
0
0
0
0
0
0
0
0
0
0
0
0
0
0
0
0
0
0
0
0
0
0
0
0
0
0
0
0
0
0
0
0
0
0
0
0
0
0
0
0
0
0
0
0
0
0
0
0
0
0
0
0
0
0
0
0
0
0
0
0
0
0
0
0
0
0
0
0
0
0
0
0
0
0
0
0
0
0
0
0
0
0
0
0
0
0
0
0
0
0
0
0
0
0
0
0
0
0
0
0
0
0
0
0
0
0
0
0
0
0
0
0
0
0
0
0
0
0
0
0
0
0
0
0
0
0
0
0
0
0
0
0
0
0
0
0
0
0
0
0
0
0
0
0
0
0
0
0
0
0
0
0
0
0
0
1
1
1
1
1
1
1
1
1
1
1
1
1
1
1
1
1
1
1
1
1
1
1
1
1
1
1
1
1
1
1
1
1
1
1
1
1
1
1
1
1
1
1
1
1
1
1
1
1
1
1
1
1
1
1
1
1
1
1
1
1
1
1
1
1
1
1
1
1
1
1
1
1
1
1
1
1
1
1
1
1
1
1
1
1
1
1
1
1
1
1
1
1
1
1
1
1
1
1
1
1
1
1
1
1
1
1
1
1
1
1
1
1
1
1
1
1
1
1
1
1
1
1
1
1
1
1
1
1
1
1
1
1
1
1
1
1
1
1
1
1
1
1
1
1
1
1
1
1
1
1
1
1
1
1
1
1
1
1
1
1
1
1
1
1
1
1
1
1
1
1
1
1
1
1
1
1
1
1
1
1
1
1
1
1
1
1
1
1
1
1
1
1
1
1
1
1
1
1
1
1
1
1
1
1
1
1
1
1
1
1
1
1
1
1
1
1
1
1
1
1
1
1
1
1
1
1
1
1
1
1
1
1
1
1
1
1
1
1
1
1
1
1
1
1
1
1
1
1
1
1
1
1
1
1
1
1
1
1
1
1
1
1
1
1
1
1
1
1
1
1
1
1
1
1
1
1
1
1
1
1
1
1
1
1
1
1
1
1
1
1
1
1
1
1
1
1
1
1
1
1
1
1
1
1
1
1
1
1
1
1
1
1
1
1
1
1
1
1
1
1
1
1
1
1
1
1
1
1
1
1
1
1
1
1
1
1
1
1
1
1
1
1
1
1
1
1
1
1
1
1
1
1
1
1
1
1
1
1
1
1
1
1
1
1
1
1
1
1
1
1
1
1
1
1
1
1
1
1
1
1
1
1
1
1
1
1
1
1
1
1
1
1
1
1
1
1
1
1
1
1
1
1
1
1
1
1
1
1
1
1
1
1
1
1
1
1
1
1
1
1
1
1
1
1
1
1
1
1
1
1
1
1
1
1
1
1
1
1
1
1
1
1
1
1
1
1
1
1
1
1
1
1
1
1
1
1
1
1
1
1
1
1
1
1
1
1
1
1
1
1
1
1
1
1
1
1
1
1
1
1
1
1
1
1
1
1
1
1
1
1
1
1
1
1
1
1
1
1
1
1
1
1
1
1
1
1
1
1
1
1
1
1
1
1
1
1
1
1
1
1
1
1
1
1
1
1
1
1
1
1
1
1
1
1
1
1
1
1
1
1
1
1
1
1
1
1
1
1
1
1
1
1
1
1
1
1
1
1
1
1
1
1
1
1
1
1
1
1
1
1
1
1
1
1
1
1
1
1
1
1
1
1
1
1
1
1
1
1
1
1
1
1
1
1
1
1
1
1
1
1
1
1
1
1
1
1
1
1
1
1
1
1
1
1
1
1
1
1
1
1
1
1
1
1
1
1
1
1
1
1
1
1
1
1
1
1
1
1
1
1
1
1
1
1
1
1
1
1
1
1
1
1
1
1
1
1
1
1
1
1
1
1
1
1
1
1
1
1
1
1
1
1
1
1
1
1
1
1
1
1
1
1
1
1
1
1
1
1
1
1
1
1
1
1
1
1
1
1
1
1
1
1
1
1
1
1
1
1
1
1
1
1
1
1
1
1
1
1
1
1
1
1
1
1
1
1
1
1
1
1
1
1
1
1
1
1
1
1
1
1
1
1
1
1
1
1
1
1
1
1
1
1
1
1
1
1
1
1
1
1
1
1
1
1
1
1
1
1
1
1
1
1
1
1
1
1
1
1
1
1
1
1
1
1
1
1
1
1
1
1
1
1
1
1
1
1
1
1
1
1
1
1
1
1
1
1
1
1
1
1
1
1
1
1
1
1
1
1
1
1
1
1
1
1
1
1
1
1
1
1
1
1
1
1
1
1
1
1
1
1
1
1
1
1
1
1
1
1
1
1
1
1
1
1
1
1
1
1
1
1
1
1
1
1
1
1
1
1
1
1
1
1
1
1
1
1
1
1
1
1
1
1
1
1
1
1
1
1
1
1
1
1
1
1
1
1
1
1
1
1
1
1
1
1
1
1
1
1
1
1
1
1
1
1
1
1
1
1
1
1
1
1
1
1
1
1
1
1
1
1
1
1
1
1
1
1
1
1
1
1
1
1
1
1
1
1
1
1
1
1
1
1
1
1
1
1
1
1
1
1
1
1
1
1
1
1
1
1
1
1
1
1
1
1
1
1
1
1
1
1
1
1
1
1
1
1
1
1
1
1
1
1
1
1
1
1
1
1
1
1
1
1
1
1
1
1
1
1
1
1
1
1
1
1
1
1
1
1
1
1
1
1
1
1
1
1
1
1
1
1
1
1
1
1
1
1
1
1
1
1
1
1
1
1
1
1
1
1
1
1
1
1
1
1
1
1
1
1
1
1
1
1
1
1
1
1
1
1
1
1
1
1
1
1
1
1
1
1
1
1
1
1
1
1
1
1
1
1
1
1
1
1
1
1
1
1
1
1
1
1
1
1
1
1
1
1
1
1
1
1
1
1
1
1
1
1
1
1
1
1
1
1
1
1
1
1
1
1
1
1
1
1
1
1
1
1
1
1
1
1
1
1
1
1
1
1
1
1
1
1
1
1
1
1
1
1
1
1
1
1
1
1
1
1
1
1
1
1
1
1
1
1
1
1
1
1
1
1
1
1
1
1
1
1
1
1
1
1
1
1
1
1
1
1
1
1
1
1
1
1
1
1
1
1
1
1
1
1
1
1
1
1
1
1
1
1
1
1
1
1
1
1
1
1
1
1
1
1
1
1
1
1
1
1
1
1
1
1
1
1
1
1
1
1
1
1
1
1
1
1
1
1
1
1
1
1
1
1
1
1
1
1
1
1
1
1
1
1
1
1
1
1
1
1
1
1
1
1
1
1
1
1
1
1
1
1
1
1
1
1
1
1
1
1
1
1
1
1
1
1
1
1
1
1
1
1
1
1
1
1
1
1
1
1
1
1
1
1
1
1
1
1
1
1
1
1
1
1
1
1
1
1
1
1
1
1
1
1
1
1
1
1
1
1
1
1
1
1
1
1
1
1
1
1
1
1
1
1
1
1
1
1
1
1
1
1
1
1
1
1
1
1
1
1
1
1
1
1
1
1
1
1
1
1
1
1
1
1
1
1
1
1
1
1
1
1
1
1
1
1
1
1
1
1
1
1
1
1
1
1
1
1
1
1
1
1
1
1
1
1
1
1
1
1
1
1
1
1
1
1
1
1
1
1
1
1
1
1
1
1
1
1
1
1
1
1
1
1
1
1
1
1
1
1
1
1
1
1
1
1
1
1
1
1
1
1
1
1
1
1
1
1
1
1
1
1
1
1
1
1
1
1
1
1
1
1
1
1
1
1
1
1
1
1
1
1
1
1
1
1
1
1
1
1
1
1
1
1
1
1
1
1
1
1
1
1
1
1
1
1
1
1
1
1
1
1
1
1
1
1
1
1
1
1
1
1
1
1
1
1
1
1
1
1
1
1
1
1
1
1
1
1
1
1
1
1
1
1
1
1
1
1
1
1
1
1
1
1
1
1
1
1
1
1
1
1
1
1
1
1
1
1
1
1
1
1
1
1
1
1
1
1
1
1
1
1
1
1
1
1
1
1
1
1
1
1
1
1
1
1
1
1
1
1
1
1
1
1
1
1
1
1
1
1
1
1
1
1
1
1
1
1
1
1
1
1
1
1
1
1
1
1
1
1
1
1
1
1
1
1
1
1
1
1
1
1
1
1
1
1
1
1
1
1
1
1
1
1
1
1
1
1
1
0
0
0
0
0
0
0
0
0
0
0
0
0
0
0
0
0
0
0
0
0
0
0
0
0
0
0
0
0
0
0
0
0
0
0
0
0
0
0
0
0
0
0
0
0
0
0
0
0
0
0
0
0
0
0
0
0
0
0
0
0
0
0
0
0
0
0
0
0
0
0
0
0
0
0
0
0
0
0
0
0
0
0
0
0
0
0
0
0
0
0
0
0
0
0
0
0
0
0
0
0
0
0
0
0
0
0
0
0
0
0
0
0
0
0
0
0
0
0
0
0
0
0
0
0
0
0
0
0
0
0
0
0
0
0
0
0
0
0
0
0
0
0
0
0
0
0
0
0
0
0
0
0
0
0
0
0
0
0
0
0
0
0
0
0
0
0
0
0
0
0
0
0
0
0
0
0
0
0
0
0
0
0
0
0
0
0
0
0
0
0
0
0
0
0
0
0
0
0
0
0
0
0
0
0
0
0
0
0
0
0
0
0
0
0
0
0
0
0
0
0
0
0
0
0
0
0
0
0
0
0
0
0
0
0
0
0
0
0
0
0
0
0
0
0
0
0
0
0
0
0
0
0
0
0
0
0
0
0
0
0
0
0
0
0
0
0
0
0
0
0
0
0
0
0
0
0
0
0
0
0
0
0
0
0
0
0
0
0
0
0
0
0
0
0
0
0
0
0
0
0
0
0
0
0
0
0
0
0
0
0
0
0
0
0
0
0
0
0
0
0
0
0
0
0
0
0
0
0
0
0
0
0
0
0
0
0
0
0
0
0
0
0
0
0
0
0
0
0
0
0
0
0
0
0
0
0
0
0
0
0
0
0
0
0
0
0
0
0
0
0
0
0
0
0
0
0
0
0
0
0
0
0
0
0
0
0
0
0
0
0
0
0
0
0
0
0
0
0
0
0
0
0
0
0
0
0
0
0
0
0
0
0
0
0
0
0
0
0
0
0
0
0
0
0
0
0
0
0
0
0
0
0
0
0
0
0
0
0
0
0
0
0
0
0
0
0
0
0
0
0
0
0
0
0
0
0
0
0
0
0
0
0
0
0
0
0
0
0
0
0
0
0
0
0
0
0
0
0
0
0
0
0
0
0
0
0
0
0
0
0
0
0
0
0
0
0
0
0
0
0
0
0
0
0
0
0
0
0
0
0
0
0
0
0
0
0
0
0
0
0
0
0
0
0
0
0
0
0
0
0
0
0
0
0
0
0
0
0
0
0
0
0
0
0
0
0
0
0
0
0
0
0
0
0
0
0
0
0
0
0
0
0
0
0
0
0
0
0
0
0
0
0
0
0
0
0
0
0
0
0
0
0
0
0
0
0
0
0
0
0
0
0
0
0
0
0
0
0
0
0
0
0
0
0
0
0
0
0
0
0
0
0
0
0
0
0
0
0
0
0
0
0
0
0
0
0
0
0
0
0
0
0
0
0
0
0
0
0
0
0
0
0
0
0
0
0
0
0
0
0
0
0
0
0
0
0
0
0
0
0
0
0
0
0
0
0
0
0
0
0
0
0
0
0
0
0
0
0
0
0
0
0
0
0
0
0
0
0
0
0
0
0
0
0
0
0
0
0
0
0
0
0
0
0
0
0
0
0
0
0
0
0
0
0
0
0
0
0
0
0
0
0
0
0
0
0
0
0
0
0
0
0
0
0
0
0
0
0
0
0
0
0
0
0
0
0
0
0
0
0
0
0
0
0
0
0
0
0
0
0
0
0
0
0
0
0
0
0
0
0
0
0
0
0
0
0
0
0
0
0
0
0
0
0
0
0
0
0
0
0
0
0
0
0
0
0
0
0
0
0
0
0
0
0
0
0
0
0
0
0
0
0
0
0
0
0
0
0
0
0
0
0
0
0
0
0
0
0
0
0
0
0
0
0
0
0
0
0
0
0
0
0
0
0
0
0
0
0
0
0
0
0
0
0
0
0
0
0
0
0
0
0
0
0
0
0
0
0
0
0
0
0
0
0
0
0
0
0
0
0
0
0
0
0
0
0
0
0
0
0
0
0
0
0
0
0
0
0
0
0
0
0
0
0
0
0
0
0
0
0
0
0
0
0
0
0
0
0
0
0
0
0
0
0
0
0
0
0
0
0
0
0
0
0
0
0
0
0
0
0
0
0
0
0
0
0
0
0
0
0
0
0
0
0
0
0
0
0
0
0
0
0
0
0
0
0
0
0
0
0
0
0
0
0
0
0
0
0
0
0
0
0
0
0
0
0
0
0
0
0
0
0
0
0
0
0
0
0
0
0
0
0
0
0
0
0
0
0
0
0
0
0
0
0
0
0
0
0
0
0
0
0
0
0
0
0
0
0
0
0
0
0
0
0
0
0
0
0
0
0
0
0
0
0
0
0
0
0
0
0
0
0
0
0
0
0
0
0
0
0
0
0
0
0
0
0
0
0
0
0
0
0
0
0
0
0
0
0
0
0
0
0
0
0
0
0
0
0
0
0
0
0
0
0
0
0
0
0
0
0
0
0
0
0
0
0
0
0
0
0
0
0
0
0
0
0
0
0
0
0
0
0
0
0
0
0
0
0
0
0
0
0
0
0
0
0
0
0
0
0
0
0
0
0
0
0
0
0
0
0
0
0
0
0
0
0
0
0
0
0
0
0
0
0
0
0
0
0
0
0
0
0
0
0
0
0
0
0
0
0
0
0
0
0
0
0
0
0
0
0
0
0
0
0
0
0
0
0
0
0
0
0
0
0
0
0
0
0
0
0
0
0
0
0
0
0
0
0
0
0
0
0
0
0
0
0
0
0
0
0
0
0
0
0
0
0
0
0
0
0
0
0
0
0
0
0
0
0
0
0
0
0
0
0
0
0
0
0
0
0
0
0
0
0
0
0
0
0
0
0
0
0
0
0
0
0
0
0
0
0
0
0
0
0
0
0
0
0
0
0
0
0
0
0
0
0
0
0
0
0
0
0
0
0
0
0
0
0
0
0
0
0
0
0
0
0
0
0
0
0
0
0
0
0
0
0
0
0
0
0
0
0
0
0
0
0
0
0
0
0
0
0
0
0
0
0
0
0
0
0
0
0
0
0
0
0
0
0
0
0
0
0
0
0
0
0
0
0
0
0
0
0
0
0
0
0
0
0
0
0
0
0
0
0
0
0
0
0
0
0
0
0
0
0
0
0
0
0
0
0
0
0
0
0
0
0
0
0
0
0
0
0
0
0
0
0
0
0
0
0
0
0
0
0
0
0
0
0
0
0
0
0
0
0
0
0
0
0
0
0
0
0
0
0
0
0
0
0
0
0
0
0
0
0
0
0
0
0
0
0
0
0
0
0
0
0
0
0
0
0
0
0
0
0
0
0
0
0
0
0
0
0
0
0
0
0
0
0
0
0
0
0
0
0
0
0
0
0
0
0
0
0
0
0
0
0
0
0
0
0
0
0
0
0
0
0
0
0
0
0
0
0
0
0
0
0
0
0
0
0
0
0
0
0
0
0
0
0
0
0
0
0
0
0
0
0
0
0
0
0
0
0
0
0
0
0
0
0
0
0
0
0
0
0
0
0
0
0
0
0
0
0
0
0
0
0
0
0
0
0
0
0
0
0
0
0
0
0
0
0
0
0
0
0
0
0
0
0
0
0
0
0
0
0
0
0
0
0
0
0
0
0
0
0
0
0
0
0
0
0
0
0
0
0
0
0
0
0
0
0
0
0
0
0
0
0
0
0
0
0
0
0
0
0
0
0
0
0
0
0
0
0
0
0
0
0
0
0
0
0
0
0
0
0
0
0
0
0
0
0
0
0
0
0
0
0
0
0
0
0
0
0
0
0
0
0
0
0
0
0
0
0
0
0
0
0
0
0
0
0
0
0
0
0
0
0
0
0
0
0
0
0
0
0
0
0
0
0
0
0
0
0
0
0
0
0
0
0
0
0
0
0
0
0
0
0
0
0
0
0
0
0
0
0
0
0
0
0
0
0
0
0
0
0
0
0
0
0
0
0
0
0
0
0
0
0
0
0
0
0
0
0
0
0
0
0
0
0
0
0
0
0
0
0
0
0
0
0
0
0
0
0
0
0
0
0
0
0
0
0
0
0
0
0
0
0
0
0
0
0
0
0
0
0
0
0
0
0
0
0
0
0
0
0
0
0
0
0
0
0
0
0
0
0
0
0
0
0
0
0
0
0
0
0
0
0
0
0
0
0
0
0
0
0
0
0
0
0
0
0
0
0
0
0
0
0
0
0
0
0
0
0
0
0
0
0
0
0
0
0
0
0
0
0
0
0
0
0
0
0
0
0
0
0
0
0
0
0
0
0
0
0
0
0
0
0
0
0
0
0
0
0
0
0
0
0
0
0
0
0
0
0
0
0
0
0
0
0
0
0
0
0
0
0
0
0
0
0
0
0
0
0
0
0
0
0
0
0
0
0
0
0
0
0
0
0
0
0
0
0
0
0
0
0
0
0
0
0
0
0
0
0
0
0
0
0
0
0
0
0
0
0
0
0
0
0
0
0
0
0
0
0
0
0
0
0
0
0
0
0
0
0
0
0
0
0
0
0
0
0
0
0
0
0
0
0
0
0
0
0
0
0
0
0
0
0
0
0
0
0
0
0
0
0
0
0
0
0
0
0
0
0
0
0
0
0
0
0
0
0
0
0
0
0
0
0
0
0
0
0
0
0
0
0
0
0
0
0
0
0
0
0
0
0
0
0
0
0
0
0
0
0
0
0
0
0
0
0
0
0
0
0
0
0
0
0
0
0
0
0
0
0
0
0
0
0
0
0
0
0
0
0
0
0
0
0
0
0
0
0
0
0
0
0
0
0
0
0
0
0
0
0
0
0
0
0
0
0
0
0
0
0
0
0
0
0
0
0
0
0
0
0
0
0
0
0
0
0
0
0
0
0
0
0
0
0
0
0
0
0
0
0
0
0
0
0
0
0
0
0
0
0
0
0
0
0
0
0
0
0
0
0
0
0
0
0
0
0
0
0
0
0
0
0
0
0
0
0
0
0
0
0
0
0
0
0
0
0
0
0
0
0
0
0
0
0
0
0
0
0
0
0
0
0
0
0
0
0
0
0
0
0
0
0
0
0
0
0
0
0
0
0
0
0
0
0
0
0
0
0
0
0
0
0
0
0
0
0
0
0
0
0
0
0
0
0
0
0
0
0
0
0
0
0
0
0
0
0
0
0
0
0
0
0
0
0
0
0
0
0
0
0
0
0
0
0
0
0
0
0
0
0
0
0
0
0
0
0
0
0
0
0
0
0
0
0
0
0
0
0
0
0
0
0
0
0
0
0
0
0
0
0
0
0
0
0
0
0
0
0
0
0
0
0
0
0
0
0
0
0
0
0
0
0
0
0
0
0
0
0
0
0
0
0
0
0
0
0
0
0
0
0
0
0
0
0
0
0
0
0
0
0
0
0
0
0
0
0
0
0
0
0
0
0
0
0
0
0
0
0
0
0
0
0
0
0
0
0
0
0
0
0
0
0
0
0
0
0
-3
-3
-3
-3
-3
-3
-3
-3
-3
-3
-3
-3
-3
-3
-3
-3
-3
-3
-3
-3
-3
-3
-3
-3
-3
-3
-3
-3
-3
-3
-3
-3
-3
-3
-3
-3
-3
-3
-3
-3
-3
-3
-3
-3
-3
-3
-3
-3
-3
-3
-3
-3
-3
-3
-3
-3
-3
-3
-3
-3
-3
-3
-3
-3
-3
-3
-3
-3
-3
-3
-3
-3
-3
-3
-3
-3
-3
-3
-3
-3
-3
-3
-3
-3
-3
-3
-3
-3
-3
-3
-3
-3
-3
-3
-3
-3
-3
-3
-3
-3
-3
-3
-3
-3
-3
-3
-3
-3
-3
-3
-3
-3
-3
-3
-3
-3
-3
-3
-3
-3
-3
-3
-3
-3
-3
-3
-3
-3
-3
-3
-3
-3
-3
-3
-3
-3
-3
-3
-3
-3
-3
-3
-3
-3
-3
-3
-3
-3
-3
-3
-3
-3
-3
-3
-3
-3
-3
-3
-3
-3
-3
-3
-3
-3
-3
-3
-3
-3
-3
-3
-3
-3
-3
-3
-3
-3
-3
-3
-3
-3
-3
-3
-3
-3
-3
-3
-3
-3
-3
-3
-3
-3
-3
-3
-3
-3
-3
-3
-3
-3
-3
-3
-3
-3
-3
-3
-3
-3
-3
-3
-3
-3
-3
-3
-3
-3
-3
-3
-3
-3
-3
-3
-3
-3
-3
-3
-3
-3
-3
-3
-3
-3
-3
-3
-3
-3
-3
-3
-3
-3
-3
-3
-3
-3
-3
-3
-3
-3
-3
-3
-3
-3
-3
-3
-3
-3
-3
-3
-3
-3
-3
-3
-3
-3
-3
-3
-3
-3
-3
-3
-3
-3
-3
-3
-3
-3
-3
-3
-3
-3
-3
-3
-3
-3
-3
-3
-3
-3
-3
-3
-3
-3
-3
-3
-3
-3
-3
-3
-3
-3
-3
-3
-3
-3
-3
-3
-3
-3
-3
-3
-3
-3
-3
-3
-3
-3
-3
-3
-3
-3
-3
-3
-3
-3
-3
-3
-3
-3
-3
-3
-3
-3
-3
-3
-3
-3
-3
-3
-3
-3
-3
-3
-3
-3
-3
-3
-3
-3
-3
-3
-3
-3
-3
-3
-3
-3
-3
-3
-3
-3
-3
-3
-3
-3
-3
-3
-3
-3
-3
-3
-3
-3
-3
-3
-3
-3
-3
-3
-3
-3
-3
-3
-3
-3
-3
-3
-3
-3
-3
-3
-3
-3
-3
-3
-3
-3
-3
-3
-3
-3
-3
-3
-3
-3
-3
-3
-3
-3
-3
-3
-3
-3
-3
-3
-3
-3
-3
-3
-3
-3
-3
-3
-3
-3
-3
-3
-3
-3
-3
-3
-3
-3
-3
-3
-3
-3
-3
-3
-3
-3
-3
-3
-3
-3
-3
-3
-3
-3
-3
-3
-3
-3
-3
-3
-3
-3
-3
-3
-3
-3
-3
-3
-3
-3
-3
-3
-3
-3
-3
-3
-3
-3
-3
-3
-3
-3
-3
-3
-3
-3
-3
-3
-3
-3
-3
-3
-3
-3
-3
-3
-3
-3
-3
-3
-3
-3
-3
-3
-3
-3
-3
-3
-3
-3
-3
-3
-3
-3
-3
-3
-3
-3
-3
-3
-3
-3
-3
-3
-3
-3
-3
-3
-3
-3
-3
-3
-3
-3
-3
-3
-3
-3
-3
-3
-3
-3
-3
-3
-3
-3
-3
-3
-3
-3
-3
-3
-3
-3
-3
-3
-3
-3
-3
-3
-3
-3
-3
-3
-3
-3
-3
-3
-3
-3
-3
-3
-3
-3
-3
-3
-3
-3
-3
-3
-3
-3
-3
-3
-3
-3
-3
-3
-3
-3
-3
-3
-3
-3
-3
-3
-3
-3
-3
-3
-3
-3
-3
-3
-3
-3
-3
-3
-3
-3
-3
-3
-3
-3
-3
-3
-3
-3
-3
-3
-3
-3
-3
-3
-3
-3
-3
-3
-3
-3
-3
-3
-3
-3
-3
-3
-3
-3
-3
-3
-3
-3
-3
-3
-3
-3
-3
-3
-3
-3
-3
-3
-3
-3
-3
-3
-3
-3
-3
-3
-3
-3
-3
-3
-3
-3
-3
-3
-3
-3
-3
-3
-3
-3
-3
-3
-3
-3
-3
-3
-3
-3
-3
-3
-3
-3
-3
-3
-3
-3
-3
-3
-3
-3
-3
-3
-3
-3
-3
-3
-3
-3
-3
-3
-3
-3
-3
-3
-3
-3
-3
-3
-3
-3
-3
-3
-3
-3
-3
-3
-3
-3
-3
-3
-3
-3
-3
-3
-3
-3
-3
-3
-3
-3
-3
-3
-3
-3
-3
-3
-3
-3
-3
-3
-3
-3
-3
-3
-3
-3
-3
-3
-3
-3
-3
-3
-3
-3
-3
-3
-3
-3
-3
-3
-3
-3
-3
-3
-3
-3
-3
-3
-3
-3
-3
-3
-3
-3
-3
-3
-3
-3
-3
-3
-3
-3
-3
-3
-3
-3
-3
-3
-3
-3
-3
-3
-3
-3
-3
-3
-3
-3
-3
-3
-3
-3
-3
-3
-3
-3
-3
-3
-3
-3
-3
-3
-3
-3
-3
-3
-3
-3
-3
-3
-3
-3
-3
-3
-3
-3
-3
-3
-3
-3
-3
-3
-3
-3
-3
-3
-3
-3
-3
-3
-3
-3
-3
-3
-3
-3
-3
-3
-3
-3
-3
-3
-3
-3
-3
-3
-3
-3
-3
-3
-3
-3
-3
-3
-3
-3
-3
-3
-3
-3
-3
-3
-3
-3
-3
-3
-3
-3
-3
-3
-3
-3
-3
-3
-3
-3
-3
-3
-3
-3
-3
-3
-3
-3
-3
-3
-3
-3
-3
-3
-3
-3
-3
-3
-3
-3
-3
-3
-3
-3
-3
-3
-3
-3
-3
-3
-3
-3
-3
-3
-3
-3
-3
-3
-3
-3
-3
-3
-3
-3
-3
-3
-3
-3
-3
-3
-3
-3
-3
-3
-3
-3
-3
-3
-3
-3
-3
-3
-3
-3
-3
-3
-3
-3
-3
-3
-3
-3
-3
-3
-3
-3
-3
-3
-3
-3
-3
-3
-3
-3
-3
-3
-3
-3
-3
-3
-3
-3
-3
-3
-3
-3
-3
-3
-3
-3
-3
-3
-3
-3
-3
-3
-3
-3
-3
-3
-3
-3
-3
-3
-3
-3
-3
-3
-3
-3
-3
-3
-3
-3
-3
-3
-3
-3
-3
-3
-3
-3
-3
-3
-3
-3
-3
-3
-3
-3
-3
-3
-3
-3
-3
-3
-3
-3
-3
-3
-3
-3
-3
-3
-3
-3
-3
-3
-3
-3
-3
-3
-3
-3
-3
-3
-3
-3
-3
-3
-3
-3
-3
-3
-3
-3
-3
-3
-3
-3
-3
-3
-3
-3
-3
-3
-3
-3
-3
-3
-3
-3
-3
-3
-3
-3
-3
-3
-3
-3
-3
-3
-3
-3
-3
-3
-3
-3
-3
-3
-3
-3
-3
-3
-3
-3
-3
-3
-3
-3
-3
-3
-3
-3
-3
-3
-3
-3
-3
-3
-3
-3
-3
-3
-3
-3
-3
-3
-3
-3
-3
-3
-3
-3
-3
-3
-3
-3
-3
-3
-3
-3
-3
-3
-3
-3
-3
-3
-3
-3
-3
-3
-3
-3
-3
-3
-3
-3
-3
-3
-3
-3
-3
-3
-3
-3
-3
-3
-3
-3
-3
-3
-3
-3
-3
-3
-3
-3
-3
-3
-3
-3
-3
-3
-3
-3
-3
-3
-3
-3
-3
-3
-3
-3
-3
-3
-3
-3
-3
-3
0
0
0
0
0
0
0
0
0
0
0
0
0
0
0
0
0
0
0
0
0
0
0
0
0
0
0
0
0
0
0
0
0
0
0
0
0
0
0
0
0
0
0
0
0
0
0
0
0
0
0
0
0
0
0
0
0
0
0
0
0
0
0
0
0
0
0
0
0
0
0
0
0
0
0
0
0
0
0
0
0
0
0
0
0
0
0
0
0
0
0
0
0
0
0
0
0
0
0
0
28
28
28
28
28
28
28
28
28
28
28
28
28
28
28
28
28
28
28
28
28
28
28
28
28
28
28
28
28
28
28
28
28
28
28
28
28
28
28
28
28
28
28
28
28
28
28
28
28
28
28
28
28
28
28
28
28
28
28
28
28
28
28
28
28
28
28
28
28
28
28
28
28
28
28
28
28
28
28
28
28
28
28
28
28
28
28
28
28
28
28
28
28
28
28
28
28
28
28
28
28
28
28
28
28
28
28
28
28
28
28
28
28
28
28
28
28
28
28
28
28
28
28
28
28
28
28
28
28
28
28
28
28
28
28
28
28
28
28
28
28
28
28
28
28
28
28
28
28
28
28
28
28
28
28
28
28
28
28
28
28
28
28
28
28
28
28
28
28
28
28
28
28
28
28
28
28
28
28
28
28
28
28
28
28
28
28
28
28
28
28
28
28
28
28
28
28
28
28
28
28
28
28
28
28
28
28
28
28
28
28
28
28
28
28
28
28
28
28
28
28
28
28
28
28
28
28
28
28
28
28
28
28
28
28
28
28
28
28
28
28
28
28
28
28
28
28
28
28
28
28
28
28
28
28
28
28
28
28
28
28
28
28
28
28
28
28
28
28
28
28
28
28
28
28
28
28
28
28
28
28
28
28
28
28
28
28
28
28
28
28
28
28
28
28
28
28
28
28
28
28
28
28
28
28
28
28
28
28
28
28
28
28
28
28
28
28
28
28
28
28
28
28
28
28
28
28
28
28
28
28
28
28
28
28
28
28
28
28
28
28
28
28
28
28
28
28
28
28
28
28
28
28
28
28
28
28
28
28
28
28
28
28
28
28
28
28
28
28
28
28
28
28
28
28
28
28
28
28
28
28
28
28
28
28
28
28
28
28
28
28
28
28
28
28
28
28
28
28
28
28
28
28
28
28
28
28
28
28
28
28
28
28
28
28
28
28
28
28
28
28
28
28
28
28
28
28
28
28
28
28
28
28
28
28
28
28
28
28
28
28
28
28
28
28
28
28
28
28
28
28
28
28
28
28
28
28
28
28
28
28
28
28
28
28
28
28
28
28
28
28
28
28
28
28
28
28
28
28
28
28
28
28
28
28
28
28
28
28
28
28
28
28
28
28
28
28
28
28
28
28
28
28
28
28
28
28
28
28
28
28
28
28
28
28
28
28
28
28
28
28
28
28
28
28
28
28
28
28
28
28
28
28
28
28
28
28
28
28
28
28
28
28
28
28
28
28
28
28
28
28
28
28
28
28
28
28
28
28
28
28
28
28
28
28
28
28
28
28
28
28
28
28
28
28
28
28
28
28
28
28
28
28
28
28
28
28
28
28
28
28
28
28
28
28
28
28
28
28
28
28
28
28
28
28
28
28
28
28
28
28
28
28
28
28
28
28
28
28
28
28
28
28
28
28
28
28
28
28
28
28
28
28
28
28
28
28
28
28
28
28
28
28
28
28
28
28
28
28
28
28
28
28
28
28
28
28
28
28
28
28
28
28
28
28
28
28
28
28
28
28
28
28
28
28
28
28
28
28
28
28
28
28
28
28
28
28
28
28
28
28
28
28
28
28
28
28
28
28
28
28
28
28
28
28
28
28
28
28
28
28
28
28
28
28
28
28
28
28
28
28
28
28
28
28
28
28
28
28
28
28
28
28
28
28
28
28
28
28
28
28
28
28
28
28
28
28
28
28
28
28
28
28
28
28
28
28
28
28
28
28
28
28
28
28
28
28
28
28
28
28
28
28
28
28
28
28
28
28
28
28
28
28
28
28
28
28
28
28
28
28
28
28
28
28
28
28
28
28
28
28
28
28
28
28
28
28
28
28
28
28
28
28
28
28
28
28
28
28
28
28
28
28
28
28
28
28
28
28
28
28
28
28
28
28
28
28
28
28
28
28
28
28
28
28
28
28
28
28
28
28
28
28
28
28
28
28
28
28
28
28
28
28
28
28
28
28
28
28
28
28
28
28
28
28
28
28
28
28
28
28
28
28
28
28
28
28
28
28
28
28
28
28
28
28
28
28
28
28
28
28
28
28
28
28
28
28
28
28
28
28
28
28
28
28
28
28
28
28
28
28
28
28
28
28
28
28
28
28
28
28
28
28
28
28
28
28
28
28
28
28
28
28
28
28
28
28
28
28
28
28
28
28
28
28
28
28
28
28
28
28
28
28
28
28
28
28
28
28
28
28
28
28
28
28
28
28
28
28
28
28
28
28
28
28
28
28
28
28
28
28
28
28
28
28
28
28
28
28
28
28
28
28
28
28
28
28
28
28
28
28
28
28
28
28
28
28
28
28
28
28
28
28
28
28
28
28
28
28
28
28
28
28
28
28
28
28
28
28
28
28
28
28
28
28
28
28
28
28
28
28
28
28
28
28
28
28
28
28
28
28
28
28
28
28
28
28
28
28
28
28
28
28
28
28
28
28
28
28
28
28
28
28
28
28
28
28
28
28
28
28
28
28
28
28
28
28
28
28
28
28
28
28
28
28
28
28
28
28
28
28
28
28
28
28
28
28
28
28
28
28
28
28
28
28
28
28
28
28
28
28
28
28
28
28
28
28
28
28
28
28
28
28
28
28
28
28
28
28
28
28
28
28
28
28
28
28
28
28
28
28
28
28
28
28
28
28
0
0
0
0
0
0
0
0
0
0
0
0
0
0
0
0
0
0
0
0
0
0
0
0
0
0
0
0
0
0
0
0
0
0
0
0
0
0
0
0
0
0
0
0
0
0
0
0
0
0
0
0
0
0
0
0
0
0
0
0
0
0
0
0
0
0
0
0
0
0
0
0
0
0
0
0
0
0
0
0
0
0
0
0
0
0
0
0
0
0
0
0
0
0
0
0
0
0
0
0
0
0
0
0
0
0
0
0
0
0
0
0
0
0
0
0
0
0
0
0
0
0
0
0
0
0
0
0
0
0
0
0
0
0
0
0
0
0
0
0
0
0
0
0
0
0
0
0
0
0
0
0
0
0
0
0
0
0
0
0
0
0
0
0
0
0
0
0
0
0
0
0
0
0
0
0
0
0
0
0
0
0
0
0
0
0
0
0
0
0
0
0
0
0
0
0
0
0
0
0
0
0
0
0
0
0
0
0
0
0
0
0
0
0
0
0
0
0
0
0
0
0
0
0
0
0
0
0
0
0
0
0
0
0
0
0
0
0
0
0
0
0
0
0
0
0
0
0
0
0
0
0
0
0
0
0
0
0
0
0
0
0
0
0
0
0
0
0
0
0
0
0
0
0
0
0
0
0
0
0
0
0
0
0
0
0
0
0
0
0
0
0
0
0
0
0
0
0
0
0
0
0
0
0
0
0
0
0
0
0
0
0
0
0
0
0
0
0
0
0
0
0
0
0
0
0
0
0
0
0
0
0
0
0
0
0
0
0
0
0
0
0
0
0
0
0
0
0
0
0
0
0
0
0
0
0
0
0
0
0
0
0
0
0
0
0
0
0
0
0
0
0
0
0
0
0
0
0
0
0
0
0
0
0
0
0
0
0
0
0
0
0
0
0
0
0
0
0
0
0
0
0
0
0
0
0
0
0
0
0
0
0
0
0
0
0
0
0
0
0
0
0
0
0
0
0
0
0
0
0
0
0
0
0
0
0
0
0
0
0
0
0
0
0
0
0
0
0
0
0
0
0
0
0
0
0
0
0
0
0
0
0
0
0
0
0
0
0
0
0
0
0
0
0
0
0
0
0
0
0
0
0
0
0
0
0
0
0
0
0
0
0
0
0
0
0
0
0
0
0
0
0
0
0
0
0
0
0
0
0
0
0
0
0
0
0
0
0
0
0
0
0
0
0
0
0
0
0
0
0
0
0
0
0
0
0
0
0
0
0
0
0
0
0
0
0
0
0
0
0
0
0
0
0
0
0
0
0
0
0
0
0
0
0
0
0
0
0
0
0
0
0
0
0
0
0
0
0
0
0
0
0
0
0
0
0
0
0
0
0
0
0
0
0
0
0
0
0
0
0
0
0
0
0
0
0
0
0
0
0
0
0
0
0
0
0
0
0
0
0
0
0
0
0
0
0
0
0
0
0
0
0
0
0
0
0
0
0
0
0
0
0
0
0
0
0
0
0
0
0
0
0
0
0
0
0
0
0
0
0
0
0
0
0
0
0
0
0
0
0
0
0
0
0
0
0
0
0
0
0
0
0
0
0
0
0
0
0
0
0
0
0
0
0
0
0
0
0
0
0
0
0
0
0
0
0
0
0
0
0
0
0
0
0
0
0
0
0
0
0
0
0
0
0
0
0
0
0
0
0
0
0
0
0
0
0
0
0
0
0
0
0
0
0
0
0
0
0
0
0
0
0
0
0
0
0
0
0
0
0
0
0
0
0
0
0
0
0
0
0
0
0
0
0
0
0
0
0
0
0
0
0
0
0
0
0
0
0
0
0
0
0
0
0
0
0
0
0
0
0
0
0
0
0
0
0
0
0
0
0
0
0
0
0
0
0
0
0
0
0
0
0
0
0
0
0
0
0
0
0
0
0
0
0
0
0
0
0
0
0
0
0
0
0
0
0
0
0
0
0
0
0
0
0
0
0
0
0
0
0
0
0
0
0
0
0
0
0
0
0
0
0
0
0
0
0
0
0
0
0
0
0
0
0
0
0
0
0
0
0
0
0
0
0
0
0
0
0
0
0
0
0
0
0
0
0
0
0
0
0
0
0
0
0
0
0
0
0
0
0
0
0
0
0
0
0
0
0
0
0
0
0
0
0
0
0
0
0
0
0
0
0
0
0
0
0
0
0
0
0
0
0
0
0
0
0
0
0
0
0
0
0
0
0
0
0
0
0
0
0
0
0
0
0
0
0
0
0
0
0
0
0
0
0
0
0
0
0
0
0
0
0
0
0
0
0
0
0
0
0
0
0
0
0
0
0
0
0
0
0
0
0
0
0
0
0
0
0
0
0
0
0
0
0
0
0
0
0
0
0
0
0
0
0
0
0
0
0
0
0
0
0
0
0
0
0
0
0
0
0
0
0
0
0
0
0
0
0
0
0
0
0
0
0
0
0
0
0
0
0
0
0
0
0
0
0
0
0
0
0
0
0
0
0
0
0
0
0
0
0
0
0
0
0
0
0
0
0
0
0
0
0
0
0
0
0
0
0
0
0
0
0
0
0
0
0
0
0
0
0
0
0
0
0
0
0
0
0
0
0
0
0
0
0
0
0
0
0
0
0
0
0
0
0
0
0
0
0
0
0
0
0
0
0
0
0
0
0
0
0
0
0
0
0
0
0
0
0
0
0
0
0
0
0
0
0
0
0
0
0
0
0
0
0
0
0
0
0
0
0
0
0
0
0
0
0
0
0
0
0
0
0
0
0
0
0
0
0
0
0
0
0
0
0
0
0
0
0
0
0
0
0
0
0
0
0
0
0
0
0
0
0
0
0
0
0
0
0
0
0
0
0
0
0
0
0
0
0
0
0
0
0
0
0
0
0
0
0
0
0
0
0
0
0
0
0
0
0
0
0
0
0
0
0
0
0
0
0
0
0
0
0
0
0
0
0
0
0
0
0
0
0
0
0
0
0
0
0
0
0
0
0
0
0
0
0
0
0
0
0
0
0
0
0
0
0
0
0
0
0
0
0
0
0
0
0
0
0
0
0
0
0
0
0
0
0
0
0
0
0
0
0
0
0
0
0
0
0
0
0
0
0
0
0
0
0
0
0
0
0
0
0
0
0
0
0
0
0
0
0
0
0
0
0
0
0
0
0
0
0
0
0
0
0
0
0
0
0
0
0
0
0
0
0
0
0
0
0
0
0
0
0
0
0
0
0
0
0
0
0
0
0
0
0
0
0
0
0
0
0
0
0
0
0
0
0
0
0
0
0
0
0
0
0
0
0
0
0
0
0
0
0
0
0
0
0
0
0
0
0
0
0
0
0
0
0
0
0
0
0
0
0
0
0
0
0
0
0
0
0
0
0
0
0
0
0
0
0
0
0
0
0
0
0
0
0
0
0
0
0
0
0
0
0
0
0
0
0
0
0
0
0
0
0
0
0
0
0
0
0
0
0
0
0
0
0
0
0
0
0
0
0
0
0
0
0
0
0
0
0
0
0
0
0
0
0
0
0
0
0
0
0
0
0
0
0
0
0
0
0
0
0
0
0
0
0
0
0
0
0
0
0
0
0
0
0
0
0
0
0
0
0
0
0
0
0
0
0
0
0
0
0
0
0
0
0
0
0
0
0
0
0
0
0
0
0
0
0
0
0
0
0
0
0
0
0
0
0
0
0
0
0
0
0
0
0
0
0
0
0
0
0
0
0
0
0
0
0
0
0
0
0
0
0
0
0
0
0
0
0
0
0
0
0
0
0
0
0
0
0
0
0
0
0
0
0
0
0
0
0
0
0
0
0
0
0
0
0
0
0
0
0
0
0
0
0
0
0
0
0
0
0
0
0
0
0
0
0
0
0
0
0
0
0
0
0
0
0
0
0
0
0
0
0
0
0
0
0
0
0
0
0
0
0
0
0
0
0
0
0
0
0
0
0
0
0
0
0
0
0
0
0
0
0
0
0
0
0
0
0
0
0
0
0
0
0
0
0
0
0
0
0
0
0
0
0
0
0
0
0
0
0
0
0
0
0
0
0
0
0
0
0
0
0
0
0
0
0
0
0
0
0
0
0
0
0
0
0
0
0
0
0
0
0
0
0
0
0
0
0
0
0
0
0
0
0
0
0
0
0
0
0
0
0
0
0
0
0
0
0
0
0
0
0
0
0
0
0
0
0
0
0
0
0
0
0
0
0
0
0
0
0
0
0
0
0
0
0
0
0
0
0
0
0
0
0
0
0
0
0
0
0
0
0
0
0
0
0
0
0
0
0
0
0
0
0
0
0
0
0
0
0
0
0
0
0
0
0
0
0
0
0
0
0
0
0
0
0
0
0
0
0
0
0
0
0
0
0
0
0
0
0
0
0
0
0
0
0
0
0
0
0
0
0
0
0
0
0
0
0
0
0
0
0
0
0
0
0
0
0
0
0
0
0
0
0
0
0
0
0
0
0
0
0
0
0
0
0
0
0
0
0
0
0
0
0
0
0
0
0
0
0
0
0
0
0
0
0
0
0
0
0
0
0
0
0
0
0
0
0
0
0
0
0
0
0
0
0
0
0
0
0
0
0
0
0
0
0
0
0
0
0
0
0
0
0
0
0
0
0
0
0
0
0
0
0
0
0
0
0
0
0
0
0
0
0
0
0
0
0
0
0
0
0
0
0
0
0
0
0
0
0
0
0
0
0
0
0
0
0
0
0
0
0
0
0
0
0
0
0
0
0
0
0
0
0
0
0
0
0
0
0
0
0
0
0
0
0
0
0
0
0
0
0
0
0
0
0
0
0
0
0
0
0
0
0
0
0
0
0
0
0
0
0
0
0
0
0
0
0
0
0
0
0
0
0
0
0
0
0
0
0
0
0
0
0
0
0
0
0
0
0
0
0
0
0
0
0
0
0
0
0
0
0
0
0
0
0
0
0
0
0
0
0
0
0
0
0
0
0
0
0
0
0
0
0
0
0
0
0
0
0
0
0
0
0
0
0
0
0
0
0
0
0
0
0
0
0
0
0
0
0
0
0
0
0
0
0
0
0
0
0
0
0
0
0
0
0
0
0
0
0
0
0
0
0
0
0
0
0
0
0
0
0
0
0
0
0
0
0
0
0
0
0
0
0
0
0
0
0
0
0
0
0
0
0
0
0
0
0
0
0
0
0
0
0
0
0
0
0
0
0
0
0
0
0
0
0
0
0
0
0
0
0
0
0
0
0
0
0
0
0
0
0
0
0
0
0
0
0
0
0
0
0
0
0
0
0
0
0
0
0
0
0
0
0
0
0
0
0
0
0
0
0
0
0
0
0
0
0
0
0
0
0
0
0
0
0
0
0
0
0
0
0
0
0
0
0
0
0
0
0
0
0
0
0
0
0
0
0
0
0
0
0
0
0
0
0
0
0
0
0
0
0
0
0
0
0
0
0
0
0
0
0
0
0
0
0
0
0
0
0
0
0
0
0
0
0
0
0
0
0
0
0
0
0
0
0
0
0
0
0
0
0
0
0
0
0
0
0
0
0
0
0
0
0
0
0
0
0
0
0
0
0
0
0
0
0
0
0
0
0
0
0
0
0
0
0
0
0
0
0
0
0
0
0
0
0
0
0
0
0
0
0
0
0
0
0
0
0
0
0
0
0
0
0
0
0
0
0
0
0
0
0
0
0
0
0
0
0
0
0
0
0
0
0
0
0
0
0
0
0
0
0
0
0
0
0
0
0
0
0
0
0
0
0
0
0
0
0
0
0
0
0
0
0
0
0
0
0
0
0
0
0
0
0
0
0
0
0
0
0
0
0
0
0
0
0
0
0
0
0
0
0
0
0
0
0
0
0
0
0
0
0
0
0
0
0
0
0
0
0
0
0
0
0
0
0
0
0
0
0
0
0
0
0
0
0
0
0
0
0
0
0
0
0
0
0
0
0
0
0
0
0
0
0
0
0
0
0
0
0
0
0
0
0
0
0
0
0
0
0
0
0
0
0
0
0
0
0
0
0
0
0
0
0
0
0
0
0
0
0
0
0
0
0
0
0
0
0
0
0
0
0
0
0
0
0
0
0
0
0
0
0
0
0
0
0
0
0
0
0
0
0
0
0
0
0
0
0
0
0
0
0
0
0
0
0
0
0
0
0
0
0
0
0
0
0
0
0
0
0
0
0
0
0
0
0
0
0
0
0
0
0
0
0
0
0
0
0
0
0
0
0
0
0
0
0
0
0
0
0
0
0
0
0
0
0
0
0
0
0
0
0
0
0
0
0
0
0
0
0
0
0
0
0
0
0
0
0
0
0
0
0
0
0
0
0
0
0
0
0
0
0
0
0
0
0
0
0
0
0
0
0
0
0
0
0
0
0
0
0
0
0
0
0
0
0
0
0
0
0
0
0
0
0
0
0
0
0
0
0
0
0
0
0
0
0
0
0
0
0
0
0
0
0
0
0
0
0
0
0
0
0
0
0
0
0
0
0
0
0
0
0
0
0
0
0
0
0
0
0
0
0
0
0
0
0
0
0
0
0
0
0
0
0
0
0
0
0
0
0
0
0
0
0
0
0
0
0
0
0
0
0
0
0
0
0
0
0
0
0
0
0
0
0
0
0
0
0
0
0
0
0
0
0
0
0
0
0
0
0
0
0
0
0
0
0
0
0
0
0
0
0
0
0
0
0
0
0
0
0
0
0
0
0
0
0
0
0
0
0
0
0
0
0
0
0
0
0
0
0
0
0
0
0
0
0
0
0
0
0
0
0
0
0
0
0
0
0
0
0
0
0
0
0
0
0
0
0
0
0
0
0
0
0
0
0
0
0
0
0
0
0
0
0
0
0
0
0
0
0
0
0
0
0
0
0
0
0
0
0
0
0
0
0
0
0
0
0
0
0
0
0
0
0
0
0
0
0
0
0
0
0
0
0
0
0
0
0
0
0
0
0
0
0
0
0
0
0
0
0
0
0
0
0
0
0
0
0
0
0
0
0
0
0
0
0
0
0
0
0
0
0
0
0
0
0
0
0
0
0
0
0
0
0
0
0
0
0
0
0
0
0
0
0
0
0
0
0
0
0
0
0
0
0
0
0
0
0
0
0
0
0
0
0
0
0
0
0
0
0
0
0
0
0
0
0
0
0
0
0
0
0
0
0
0
0
0
0
0
0
0
0
0
0
0
0
0
0
0
0
0
0
0
0
0
0
0
0
0
0
0
0
0
0
0
0
0
0
0
0
0
0
0
0
0
0
0
0
0
0
0
0
0
0
0
0
0
0
0
0
0
0
0
0
0
0
0
0
0
0
0
0
0
0
0
0
0
0
0
0
0
0
0
0
0
9
9
9
9
9
9
9
9
9
9
9
9
9
9
9
9
9
9
9
9
9
9
9
9
9
9
9
9
9
9
9
9
9
9
9
9
9
9
9
9
9
9
9
9
9
9
9
9
9
9
9
9
9
9
9
9
9
9
9
9
9
9
9
9
9
9
9
9
9
9
9
9
9
9
9
9
9
9
9
9
9
9
9
9
9
9
9
9
9
9
9
9
9
9
9
9
9
9
9
9
9
9
9
9
9
9
9
9
9
9
9
9
9
9
9
9
9
9
9
9
9
9
9
9
9
9
9
9
9
9
9
9
9
9
9
9
9
9
9
9
9
9
9
9
9
9
9
9
9
9
9
9
9
9
9
9
9
9
9
9
9
9
9
9
9
9
9
9
9
9
9
9
9
9
9
9
9
9
9
9
9
9
9
9
9
9
9
9
9
9
9
9
9
9
9
9
9
9
9
9
9
9
9
9
9
9
9
9
9
9
9
9
9
9
9
9
9
9
9
9
9
9
9
9
9
9
9
9
9
9
9
9
9
9
9
9
9
9
9
9
9
9
9
9
9
9
9
9
9
9
9
9
9
9
9
9
9
9
9
9
9
9
9
9
9
9
9
9
9
9
9
9
9
9
9
9
9
9
9
9
9
9
9
9
9
9
9
9
9
9
9
9
9
9
9
9
9
9
9
9
9
9
9
9
9
9
9
9
9
9
9
9
9
9
9
9
9
9
9
9
9
9
9
9
9
9
9
9
9
9
9
9
9
9
9
9
9
9
9
9
9
9
9
9
9
9
9
9
9
9
9
9
9
9
9
9
9
9
9
9
9
9
9
9
9
9
9
9
9
9
9
9
9
9
9
9
9
9
9
9
9
9
9
9
9
9
9
9
9
9
9
9
9
9
9
9
9
9
9
9
9
9
9
9
9
9
9
9
9
9
9
9
9
9
9
9
9
9
9
9
9
9
9
9
9
9
9
9
9
9
9
9
9
9
9
9
9
9
9
9
9
9
9
9
9
9
9
9
9
9
9
9
9
9
9
9
9
9
9
9
9
9
9
9
9
9
9
9
9
9
9
9
9
9
9
9
9
9
9
9
9
9
9
9
9
9
9
9
9
9
9
9
9
9
9
9
9
9
9
9
9
9
9
9
9
9
9
9
9
9
9
9
9
9
9
9
9
9
9
9
9
9
9
9
9
9
9
9
9
9
9
9
9
9
9
9
9
9
9
9
9
9
9
9
9
9
9
9
9
9
9
9
9
9
9
9
9
9
9
9
9
9
9
9
9
9
9
9
9
9
9
9
9
9
9
9
9
9
9
9
9
9
9
9
9
9
9
9
9
9
9
9
9
9
9
9
9
9
9
9
9
9
9
9
9
9
9
9
9
9
9
9
9
9
9
9
9
9
9
9
9
9
9
9
9
9
9
9
9
9
9
9
9
9
9
9
9
9
9
9
9
9
9
9
9
9
9
9
9
9
9
9
9
9
9
9
9
9
9
9
9
9
9
9
9
9
9
9
9
9
9
9
9
9
9
9
9
9
9
9
9
9
9
9
9
9
9
9
9
9
9
9
9
9
9
9
9
9
9
9
9
9
9
9
9
9
9
9
9
9
9
9
9
9
9
9
9
9
9
9
9
9
9
9
9
9
9
9
9
9
9
9
9
9
9
9
9
9
9
9
9
9
9
9
9
9
9
9
9
9
9
9
9
9
9
9
9
9
9
9
9
9
9
9
9
9
9
9
9
9
9
9
9
9
9
9
9
0
0
0
0
0
0
0
0
0
0
0
0
0
0
0
0
0
0
0
0
0
0
0
0
0
0
0
0
0
0
0
0
0
0
0
0
0
0
0
0
0
0
0
0
0
0
0
0
0
0
0
0
0
0
0
0
0
0
0
0
0
0
0
0
0
0
0
0
0
0
0
0
0
0
1
1
1
1
1
1
1
1
1
1
1
1
1
1
1
1
1
1
1
1
1
1
1
1
1
1
1
1
1
1
1
1
1
1
1
1
1
1
1
1
1
1
1
1
1
1
1
1
1
1
1
1
1
1
1
1
1
1
1
1
1
1
1
1
1
1
1
1
1
1
1
1
1
1
1
1
1
1
1
1
1
1
1
1
1
1
1
1
1
1
1
1
1
1
1
1
1
1
1
1
1
1
1
1
1
1
1
1
1
1
1
1
1
1
1
1
1
1
1
1
1
1
1
1
1
1
1
1
1
1
1
1
1
1
1
1
1
1
1
1
1
1
1
1
1
1
1
1
1
1
1
1
1
1
1
1
1
1
1
1
1
1
1
1
1
1
1
1
1
1
1
1
1
1
1
1
1
1
1
1
1
1
1
1
1
1
1
1
1
1
1
1
1
1
1
1
1
1
1
1
1
1
1
1
1
1
1
1
1
1
1
1
1
1
1
1
1
1
1
1
1
1
1
1
1
1
1
1
1
1
1
1
1
1
1
1
1
1
1
1
1
1
1
1
1
1
1
1
1
1
1
1
1
1
1
1
1
1
1
1
1
1
1
1
1
1
1
1
1
1
1
1
1
1
1
1
1
1
1
1
1
1
1
1
1
1
1
1
1
1
1
1
1
1
1
1
1
1
1
1
1
1
1
1
1
1
1
1
1
1
1
1
1
1
1
1
1
1
1
1
1
1
1
1
1
1
1
1
1
1
1
1
1
1
1
1
1
1
1
1
1
1
1
1
1
1
1
1
1
1
1
1
1
1
1
1
1
1
1
1
1
1
1
1
1
1
1
1
1
1
1
1
1
1
1
1
1
1
1
1
1
1
1
1
1
1
1
1
1
1
1
1
1
1
1
1
1
1
1
1
1
1
1
1
1
1
1
1
1
1
1
1
1
1
1
1
1
1
1
1
1
1
1
1
1
1
1
1
1
1
1
1
1
1
1
1
1
1
1
1
1
1
1
1
1
1
1
1
1
1
1
1
1
1
1
1
1
1
1
1
1
1
1
1
1
1
1
1
1
1
1
1
1
1
1
1
1
1
1
1
1
1
1
1
1
1
1
1
1
1
1
1
1
1
1
1
1
1
1
1
1
1
1
1
1
1
1
1
1
1
1
1
1
1
1
1
1
1
1
1
1
1
1
1
1
1
1
1
1
1
1
1
1
1
1
1
1
1
1
1
1
1
1
1
1
1
1
1
1
1
1
1
1
1
1
1
1
1
1
1
1
1
1
1
1
1
1
1
1
1
1
1
1
1
1
1
1
1
1
1
1
1
1
1
1
1
1
1
1
1
1
1
1
1
1
1
1
1
1
1
1
1
1
1
1
1
1
1
1
1
1
1
1
1
1
1
1
1
1
1
1
1
1
1
1
1
1
1
1
1
1
1
1
1
1
1
1
1
1
1
1
1
1
1
1
1
1
1
1
1
1
1
1
1
1
1
1
1
1
1
1
1
1
1
1
1
1
1
1
1
1
1
1
1
1
1
1
1
1
1
1
1
1
1
1
1
1
1
1
1
1
1
1
1
1
1
1
1
1
1
1
1
1
1
1
1
1
1
1
1
1
1
1
1
1
1
1
1
1
1
1
1
1
1
1
1
1
1
1
1
1
1
1
1
1
1
1
1
1
1
1
1
1
1
1
1
1
1
1
1
1
1
1
1
1
1
1
1
1
1
1
1
1
1
1
1
1
1
1
1
1
1
1
1
1
1
1
1
1
1
1
1
1
1
1
1
1
1
1
1
1
1
1
1
1
1
1
1
1
1
1
1
1
1
1
1
1
1
1
1
1
1
1
1
1
1
1
1
1
1
1
1
1
1
1
1
1
1
1
1
1
1
1
1
1
1
1
1
1
1
1
1
1
1
1
1
1
1
1
1
1
1
1
1
1
1
1
1
1
1
1
1
1
1
1
1
1
1
1
1
1
1
1
1
1
1
1
1
1
1
1
1
1
1
1
1
1
1
1
1
1
1
1
1
1
1
1
1
1
1
1
1
1
1
1
1
1
1
1
1
1
1
1
1
1
1
1
1
1
1
1
1
1
1
1
1
1
1
1
1
1
1
1
1
1
1
1
1
1
1
1
1
1
1
1
1
1
1
1
1
1
1
1
1
1
1
1
1
1
1
1
1
1
1
1
1
1
1
1
1
1
1
1
1
1
1
1
1
1
1
1
1
1
1
1
1
1
1
1
1
1
1
1
1
1
1
1
1
1
1
1
1
1
1
1
1
1
1
1
1
1
1
1
1
1
1
1
1
1
1
1
1
1
1
1
1
1
1
1
1
1
1
1
1
1
1
1
1
1
1
1
1
1
1
1
1
1
1
1
1
1
1
1
1
1
1
1
1
1
1
1
1
1
1
1
1
1
1
1
1
1
1
1
1
1
1
1
1
1
1
1
1
1
1
1
1
1
1
1
1
1
1
1
1
1
1
1
1
1
1
1
1
1
1
1
1
1
1
1
1
1
1
1
1
1
1
1
1
1
1
1
1
1
1
1
1
1
1
1
1
1
1
1
1
1
1
1
1
1
1
1
1
1
1
1
1
1
1
1
1
1
1
1
1
1
1
1
1
1
1
1
1
1
1
1
1
1
1
1
1
1
1
1
1
1
1
1
1
1
1
1
1
1
1
1
1
1
1
1
1
1
1
1
1
1
1
1
1
1
1
1
1
1
1
1
1
1
1
1
1
1
1
1
1
1
1
1
1
1
1
1
1
1
1
1
1
1
1
1
1
1
1
1
1
1
1
1
1
1
1
1
1
1
1
1
1
1
1
1
1
1
1
1
1
1
1
1
1
1
1
1
1
1
1
1
1
1
1
1
1
1
1
1
1
1
1
1
1
1
1
1
1
1
1
1
1
1
1
1
1
1
1
1
1
1
1
1
1
1
1
1
1
1
1
1
1
1
1
1
1
1
1
1
1
1
1
1
1
1
1
1
1
1
1
1
1
1
1
1
1
1
1
1
1
1
1
1
1
1
1
1
1
1
1
1
1
1
1
1
1
1
1
1
1
1
1
1
1
1
1
1
1
1
1
1
1
1
1
1
1
1
1
1
1
1
1
1
1
1
1
1
1
1
1
1
1
1
1
1
1
1
1
1
1
1
1
1
1
1
1
1
1
1
1
1
1
1
1
1
1
1
1
1
1
1
1
1
1
1
1
1
1
1
1
1
1
1
1
1
1
1
1
1
1
1
1
1
1
1
1
1
1
1
1
1
1
1
1
1
1
1
1
1
1
1
1
1
1
1
1
1
1
1
1
1
1
1
1
1
1
1
1
1
1
1
1
1
1
1
1
1
1
1
1
1
1
1
1
1
1
1
1
1
1
1
1
1
1
1
1
1
1
1
1
1
1
1
1
1
1
1
1
1
1
1
1
1
1
1
1
1
1
1
1
1
1
1
1
1
1
1
1
1
1
1
1
1
1
1
1
1
1
1
1
1
1
1
1
1
1
1
1
1
1
1
1
1
1
1
1
1
1
1
1
1
1
1
1
1
1
1
1
1
1
1
1
1
1
1
1
1
1
1
1
1
1
1
1
1
1
1
1
1
1
1
1
1
1
1
1
1
1
1
1
1
1
1
0
0
0
0
0
0
0
0
0
0
0
0
0
0
0
0
0
0
0
0
0
0
0
0
0
0
0
0
0
0
0
0
0
0
0
0
0
0
0
0
0
0
0
0
0
0
0
0
0
0
0
0
0
0
0
0
0
0
0
0
0
0
0
0
0
0
0
0
0
0
0
0
0
0
0
0
0
0
0
0
0
0
0
0
0
0
0
0
0
0
0
0
0
0
0
0
0
0
0
0
0
0
0
0
0
0
0
0
0
0
0
0
0
0
0
0
0
0
0
0
0
0
0
0
0
0
0
0
0
0
0
0
0
0
0
0
0
0
0
0
0
0
0
0
0
0
0
0
0
0
0
0
0
0
0
0
0
0
0
0
0
0
0
0
0
0
0
0
0
0
0
0
0
0
0
0
0
0
0
0
0
0
0
0
0
0
0
0
0
0
0
0
0
0
0
0
0
0
0
0
0
0
0
0
0
0
0
0
0
0
0
0
0
0
0
0
0
0
0
0
0
0
0
0
0
0
0
0
0
0
0
0
0
0
0
0
0
0
0
0
0
0
0
0
0
0
0
0
0
0
0
0
0
0
0
0
0
0
0
0
0
0
0
0
0
0
0
0
0
0
0
0
0
0
0
0
0
0
0
0
0
0
0
0
0
0
0
0
0
0
0
0
0
0
0
0
0
0
0
0
0
0
0
0
0
0
0
0
0
0
0
0
0
0
0
0
0
0
0
0
0
0
0
0
0
0
0
0
0
0
0
0
0
0
0
0
0
0
0
0
0
0
0
0
0
0
0
0
0
0
0
0
0
0
0
0
0
0
0
0
0
0
0
0
0
0
0
0
0
0
0
0
0
0
0
0
0
0
0
0
0
0
0
0
0
0
0
0
0
0
0
0
0
0
0
0
0
0
0
0
0
0
0
0
0
0
0
0
0
0
0
0
0
0
0
0
0
0
0
0
0
0
0
0
0
0
0
0
0
0
0
0
0
0
0
0
0
0
0
0
0
0
0
0
0
0
0
0
0
0
0
0
0
0
0
0
0
0
0
0
0
0
0
0
0
0
0
0
0
0
0
0
0
0
0
0
0
0
0
0
0
0
0
0
0
0
0
0
0
0
0
0
0
0
0
0
0
0
0
0
0
0
0
0
0
0
0
0
0
0
0
0
0
0
0
0
0
0
0
0
0
0
0
0
0
0
0
0
0
0
0
0
0
0
0
0
0
0
0
0
0
0
0
0
0
0
0
0
0
0
0
0
0
0
0
0
0
0
0
0
0
0
0
0
0
0
0
0
0
0
0
0
0
0
0
0
0
0
0
0
0
0
0
0
0
0
0
0
0
0
0
0
0
0
0
0
0
0
0
0
0
0
0
0
0
0
0
0
0
0
0
0
0
0
0
0
0
0
0
0
0
0
0
0
0
0
0
0
0
0
0
0
0
0
0
0
0
0
0
0
0
0
0
0
0
0
0
0
0
0
0
0
0
0
0
0
0
0
0
0
0
0
0
0
0
0
0
0
0
0
0
0
0
0
0
0
0
0
0
0
0
0
0
0
0
0
0
0
0
0
0
0
0
0
0
0
0
0
0
0
0
0
0
0
0
0
0
0
0
0
0
0
0
0
0
0
0
0
0
0
0
0
0
0
0
0
0
0
0
0
0
0
0
0
0
0
0
0
0
0
0
0
0
0
0
0
0
0
0
0
0
0
0
0
0
0
0
0
0
0
0
0
0
0
0
0
0
0
0
0
0
0
0
0
0
0
0
0
0
0
0
0
0
0
0
0
0
0
0
0
0
0
0
0
0
0
0
0
0
0
0
0
0
0
0
0
0
0
0
0
0
0
0
0
0
0
0
0
0
0
0
0
0
0
0
0
0
0
0
0
0
0
0
0
0
0
0
0
0
0
0
0
0
0
0
0
0
0
0
0
0
0
0
0
0
0
0
0
0
0
0
0
0
0
0
0
0
0
0
0
0
0
0
0
0
0
0
0
0
0
0
0
0
0
0
0
0
0
0
0
0
0
0
0
0
0
0
0
0
0
0
0
0
0
0
0
0
0
0
0
0
0
0
0
0
0
0
0
0
0
0
0
0
0
0
0
0
0
0
0
0
0
0
0
0
0
0
0
0
0
0
0
0
0
0
0
0
0
0
0
0
0
0
0
0
0
0
0
0
0
0
0
0
0
0
0
0
0
0
0
0
0
0
0
0
0
0
0
0
0
0
0
0
0
0
0
0
0
0
0
0
0
0
0
0
0
0
0
0
0
0
0
0
0
0
0
0
0
0
0
0
0
0
0
0
0
0
0
0
0
0
0
0
0
0
0
0
0
0
0
0
0
0
0
0
0
0
0
0
0
0
0
0
0
0
0
0
0
0
0
0
0
0
0
0
0
0
0
0
0
0
0
0
0
0
0
0
0
0
0
0
0
0
0
0
0
0
0
0
0
0
0
0
0
0
0
0
0
0
0
0
0
0
0
0
0
0
0
0
0
0
0
0
0
0
0
0
0
0
0
0
0
0
0
0
0
0
0
0
0
0
0
0
0
0
0
0
0
0
0
0
0
0
0
0
0
0
0
0
0
0
0
0
0
0
0
0
0
0
0
0
0
0
0
0
0
0
0
0
0
0
0
0
0
0
0
0
0
0
0
0
0
0
0
0
0
0
0
0
0
0
0
0
0
0
0
0
0
0
0
0
0
0
0
0
0
0
0
0
0
0
0
0
0
0
0
0
0
0
0
0
0
0
0
0
0
0
0
0
0
0
0
0
0
0
0
0
0
0
0
0
0
0
0
0
0
0
0
0
0
0
0
0
0
0
0
0
0
0
0
0
0
0
0
0
0
0
0
0
0
0
0
0
0
0
0
0
0
0
0
0
0
0
0
0
0
0
0
0
0
0
0
0
0
0
0
0
0
0
0
0
0
0
0
0
0
0
0
0
0
0
0
0
0
0
0
0
0
0
0
0
0
0
0
0
0
0
0
0
0
0
0
0
0
0
0
0
0
0
0
0
0
0
0
0
0
0
0
0
0
0
0
0
0
0
0
0
0
0
0
0
0
0
0
0
0
0
0
0
0
0
0
0
0
0
0
0
0
0
0
0
0
0
0
0
0
0
0
0
0
0
0
0
0
0
0
0
0
0
0
0
0
0
0
0
0
0
0
0
0
0
0
0
0
0
0
0
0
0
0
0
0
0
0
0
0
0
0
0
0
0
0
0
0
0
0
0
0
0
0
0
0
0
0
0
0
0
0
0
0
0
0
0
0
0
0
0
0
0
0
0
0
0
0
0
0
0
0
0
0
0
0
0
0
0
0
0
0
0
0
0
0
0
0
0
0
0
0
0
0
0
0
0
0
0
0
0
0
0
0
0
0
0
0
0
0
0
0
0
0
0
0
0
0
0
0
0
0
0
0
0
0
0
0
0
0
0
0
0
0
0
0
0
0
0
0
0
0
0
0
0
0
0
0
0
0
0
0
0
0
0
0
0
0
0
0
0
0
0
0
0
0
0
0
0
0
0
0
0
0
0
0
0
0
0
0
0
0
0
0
0
0
0
0
0
0
0
0
0
0
0
0
0
0
0
0
0
0
0
0
0
0
0
0
0
0
0
0
0
0
0
0
0
0
0
0
0
0
0
0
0
0
0
0
0
0
0
0
0
0
0
0
0
0
0
0
0
0
0
0
0
0
0
0
0
0
0
0
0
0
0
0
0
0
0
0
0
0
0
0
0
0
0
0
0
0
0
0
0
0
0
0
0
0
0
0
0
0
0
0
0
0
0
0
0
0
0
0
0
0
0
0
0
0
0
0
0
0
0
0
0
0
0
0
0
0
0
0
0
0
0
0
0
0
0
0
0
0
0
0
0
0
0
0
0
0
0
0
0
0
0
0
0
0
0
0
0
0
0
0
0
0
0
0
0
0
0
0
0
0
0
0
0
0
0
0
0
0
0
0
0
0
0
0
0
0
0
0
0
0
0
0
0
0
0
0
0
0
0
0
0
0
0
0
0
0
0
0
0
0
0
0
0
0
0
0
0
0
0
0
0
0
0
0
0
0
0
0
0
0
0
0
0
0
0
0
0
0
0
0
0
0
0
0
0
0
0
0
0
0
0
0
0
0
0
0
0
0
0
0
0
0
0
0
0
0
0
0
0
0
0
0
0
0
0
0
0
0
0
0
0
0
0
0
0
0
0
0
0
0
0
0
0
0
0
0
0
0
0
0
0
0
0
0
0
0
0
0
0
0
0
0
0
0
0
0
0
0
0
0
0
0
0
0
0
0
0
0
0
0
0
0
0
0
0
0
0
0
0
0
0
0
0
0
0
0
0
0
0
0
0
0
0
0
0
0
0
0
0
0
0
0
0
0
0
0
0
0
0
0
0
0
0
0
0
0
0
0
0
0
0
0
0
0
0
0
0
0
0
0
0
0
0
0
0
0
0
0
0
0
0
0
0
0
0
0
0
0
0
0
0
0
0
0
0
0
0
0
0
0
0
0
0
1
1
1
1
1
1
1
1
1
1
1
1
1
1
1
1
1
1
1
1
1
1
1
1
1
1
1
1
1
1
1
1
1
1
1
1
1
1
1
1
1
1
1
1
1
1
1
1
1
1
1
1
1
1
1
1
1
1
1
1
1
1
1
1
1
1
1
1
1
1
1
1
1
1
1
1
1
1
1
1
1
1
1
1
1
1
1
1
1
1
1
1
1
1
1
1
1
1
1
1
1
1
1
1
1
1
1
1
1
1
1
1
1
1
1
1
1
1
1
1
1
1
1
1
1
1
1
1
1
1
1
1
1
1
1
1
1
1
1
1
1
1
1
1
1
1
1
1
1
1
1
1
1
1
1
1
1
1
1
1
1
1
1
1
1
1
1
1
1
1
1
1
1
1
1
1
1
1
1
1
1
1
1
1
1
1
1
1
1
1
1
1
1
1
1
1
1
1
1
1
1
1
1
1
1
1
1
1
1
1
1
1
1
1
1
1
1
1
1
1
1
1
1
1
1
1
1
1
1
1
1
1
1
1
1
1
1
1
1
1
1
1
1
1
1
1
1
1
1
1
1
1
1
1
1
1
1
1
1
1
1
1
1
1
1
1
1
1
1
1
1
1
1
1
1
1
1
1
1
1
1
1
1
1
1
1
1
1
1
1
1
1
1
1
1
1
1
1
1
1
1
1
1
1
1
1
1
1
1
1
1
1
1
1
1
1
1
1
1
1
1
1
1
1
1
1
1
1
1
1
1
1
1
1
1
1
1
1
1
1
1
1
1
1
1
1
1
1
1
1
1
1
1
1
1
1
1
1
1
1
1
1
1
1
1
1
1
1
1
1
1
1
1
1
1
1
1
1
1
1
1
1
1
1
1
1
1
1
1
1
1
1
1
1
1
1
1
1
1
1
1
1
1
1
1
1
1
1
1
1
1
1
1
1
1
1
1
1
1
1
1
1
1
1
1
1
1
1
1
1
1
1
1
1
1
1
1
1
1
1
1
1
1
1
1
1
1
1
1
1
1
1
1
1
1
1
1
1
1
1
1
1
1
1
1
1
1
1
1
1
1
1
1
1
1
1
1
1
1
1
1
1
1
1
1
1
1
1
1
1
1
1
1
1
1
1
1
1
1
1
1
1
1
1
1
1
1
1
1
1
1
1
1
1
1
1
1
1
1
1
1
1
1
1
1
1
1
1
1
1
1
1
1
1
1
1
1
1
1
1
1
1
1
1
1
1
1
1
1
1
1
1
1
1
1
1
1
1
1
1
1
1
1
1
1
1
1
1
1
1
1
1
1
1
1
1
1
1
1
1
1
1
1
1
1
1
1
1
1
1
1
1
1
1
1
1
1
1
1
1
1
1
1
1
1
1
1
1
1
1
1
1
1
1
1
1
1
1
1
1
1
1
1
1
1
1
1
1
1
1
1
1
1
1
1
1
1
1
1
1
1
1
1
1
1
1
1
1
1
1
1
1
1
1
1
1
1
1
1
1
1
1
1
1
1
1
1
1
1
1
1
1
1
1
1
1
1
1
1
1
1
1
1
1
1
1
1
1
1
1
1
1
1
1
1
1
1
1
1
1
1
1
1
1
1
1
1
1
1
1
1
1
1
1
1
1
1
1
1
1
1
1
1
1
1
1
1
1
1
1
1
1
1
1
1
1
1
1
1
1
1
1
1
1
1
1
1
1
1
1
1
1
1
1
1
1
1
1
1
1
1
1
1
1
1
1
1
1
1
1
1
1
1
1
1
1
1
1
1
1
1
1
1
1
1
1
1
1
1
1
1
1
1
1
1
1
1
1
1
1
1
1
1
1
1
1
1
1
1
1
1
1
1
1
1
1
1
1
1
1
1
1
1
1
1
1
1
1
1
1
1
1
1
1
1
1
1
1
1
1
1
1
1
1
1
1
1
1
1
1
1
1
1
1
1
1
1
1
1
1
1
1
1
1
1
1
1
1
1
1
1
1
1
1
1
1
1
1
1
1
1
1
1
1
1
1
1
1
1
1
1
1
1
1
1
1
1
1
1
1
1
1
1
1
1
1
1
1
1
1
1
1
0
0
0
0
0
0
0
0
0
0
0
0
0
0
0
0
0
0
0
0
0
0
0
0
0
0
0
0
0
0
0
0
0
0
0
0
0
0
0
0
0
0
0
0
0
0
0
0
0
0
0
0
0
0
0
0
0
0
0
0
0
0
0
0
0
0
0
0
0
0
0
0
0
0
0
0
0
0
0
0
0
0
0
0
0
0
0
0
0
0
0
0
0
0
0
0
0
0
0
0
0
0
0
0
0
0
0
0
0
0
0
0
0
0
0
0
0
0
0
0
0
0
0
0
0
0
0
0
0
0
0
0
0
0
0
0
0
0
0
0
0
0
0
0
0
0
0
0
0
0
0
0
0
0
0
0
0
0
0
0
0
0
0
0
0
0
0
0
0
0
0
0
0
0
0
0
0
0
0
0
0
0
0
0
0
0
0
0
0
0
0
0
0
0
0
0
0
0
0
0
0
0
0
0
0
0
0
0
0
0
0
0
0
0
0
0
0
0
0
0
0
0
0
0
0
0
0
0
0
0
0
0
0
0
0
0
0
0
0
0
0
0
0
0
0
0
0
0
0
0
0
0
0
0
0
0
0
0
0
0
0
0
0
0
0
0
0
0
0
0
0
0
0
0
0
0
0
0
0
0
0
0
0
0
0
0
0
0
0
0
0
0
0
0
0
0
0
0
0
0
0
0
0
0
0
0
0
0
0
0
0
0
0
0
0
0
0
0
0
0
0
0
0
0
0
0
0
0
0
0
0
0
0
0
0
0
0
0
0
0
0
0
0
0
0
0
0
0
0
0
0
0
0
0
0
0
0
0
0
0
0
0
0
0
0
0
0
0
0
0
0
0
0
0
0
0
0
0
0
0
0
0
0
0
0
0
0
0
0
0
0
0
0
0
0
0
0
0
0
0
0
0
0
0
0
0
0
0
0
0
0
0
0
0
0
0
0
0
0
0
0
0
0
0
0
0
0
0
0
0
0
0
0
0
0
0
0
0
0
0
0
0
0
0
0
0
0
0
0
0
0
0
0
0
0
0
0
0
0
0
0
0
0
0
0
0
0
0
0
0
0
0
0
0
0
0
0
0
0
0
0
0
0
0
0
0
0
0
0
0
0
0
0
0
0
0
0
0
0
0
0
0
0
0
0
0
0
0
0
0
0
0
0
0
0
0
0
0
0
0
0
0
0
0
0
0
0
0
0
0
0
0
0
0
0
0
0
0
0
0
0
0
0
0
0
0
0
0
0
0
0
0
0
0
0
0
0
0
0
0
0
0
0
0
0
0
0
0
0
0
0
0
0
0
0
0
0
0
0
0
0
0
0
0
0
0
0
0
0
0
0
0
0
0
0
0
0
0
0
0
0
0
0
0
0
0
0
0
0
0
0
0
0
0
0
0
0
0
0
0
0
0
0
0
0
0
0
0
0
0
0
0
0
0
0
0
0
0
0
0
0
0
0
0
0
0
0
0
0
0
0
0
0
0
0
0
0
0
0
0
0
0
0
0
0
0
0
0
0
0
0
0
0
0
0
0
0
0
0
0
0
0
0
0
0
0
0
0
0
0
0
0
0
0
0
0
0
0
0
0
0
0
0
0
0
0
0
0
0
0
0
0
0
0
0
0
0
0
0
0
0
0
0
0
0
0
0
0
0
0
0
0
0
0
0
0
0
0
0
0
0
0
0
0
0
0
0
0
0
0
0
0
0
0
0
0
0
0
0
0
0
0
0
0
0
0
0
0
0
0
0
0
0
0
0
0
0
0
0
0
0
0
0
0
0
0
0
0
0
0
0
0
0
0
0
0
0
0
0
0
0
0
0
0
0
0
0
0
0
0
0
0
0
0
0
0
0
0
0
0
0
0
0
0
0
0
0
0
0
0
0
0
0
0
0
0
0
0
0
0
0
0
0
0
0
0
0
0
0
0
0
0
0
0
0
0
0
0
0
0
0
0
0
0
0
0
0
0
0
0
0
0
0
0
0
0
0
0
0
0
0
0
0
0
0
0
0
0
0
0
0
0
0
0
0
0
0
0
0
0
0
0
0
0
0
0
0
0
0
0
0
0
0
0
0
0
0
0
0
0
0
0
0
0
0
0
0
0
0
0
0
0
0
0
0
0
0
0
0
0
0
0
0
0
0
0
0
0
0
0
0
0
0
0
0
0
0
0
0
0
0
0
0
0
0
0
0
0
0
0
0
0
0
0
0
0
0
0
0
0
0
0
0
0
0
0
0
0
0
0
0
0
0
0
0
0
0
0
0
0
0
0
0
0
0
0
0
0
0
0
0
0
0
0
0
0
0
0
0
0
0
0
0
0
0
0
0
0
0
0
0
0
0
0
0
0
0
0
0
0
0
0
0
0
0
0
0
0
0
0
0
0
0
0
0
0
0
0
0
0
0
0
0
0
0
0
0
0
0
0
0
0
0
0
0
0
0
0
0
0
0
0
0
0
0
0
0
0
0
0
0
0
0
0
0
0
0
0
0
0
0
0
0
0
0
0
0
0
0
0
0
0
0
0
0
0
0
0
0
0
0
0
0
0
0
0
0
0
0
0
0
0
0
0
0
0
0
0
0
0
0
0
0
0
0
0
0
0
0
0
0
0
0
0
0
0
0
0
0
0
0
0
0
0
0
0
0
0
0
0
0
0
0
0
0
0
0
0
0
0
0
0
0
0
0
0
0
0
0
0
0
0
0
0
0
0
0
0
0
0
0
0
0
0
0
0
0
0
0
0
0
0
0
0
0
0
0
0
0
0
0
0
0
0
0
0
0
0
0
0
0
0
0
0
0
0
0
0
0
0
0
0
0
0
0
0
0
0
0
0
0
0
0
0
0
0
0
0
0
0
0
0
0
0
0
0
0
0
0
0
0
0
0
0
0
0
0
0
0
0
0
0
0
0
0
0
0
0
0
0
0
0
0
0
0
0
0
0
0
0
0
0
0
0
0
0
0
0
0
0
0
0
0
0
0
0
0
0
0
0
0
0
0
0
0
0
0
0
0
0
0
0
0
0
0
0
0
0
0
0
0
0
0
0
0
0
0
0
0
0
0
0
0
0
0
0
0
0
0
0
0
0
0
0
0
0
0
0
0
0
0
0
0
0
0
0
0
0
0
0
0
0
0
0
0
0
0
0
0
0
0
0
0
0
0
0
0
0
0
0
0
0
0
0
0
0
0
0
0
0
0
0
0
0
0
0
0
0
0
0
0
0
0
0
0
0
0
0
0
0
0
0
0
0
0
0
0
0
0
0
0
0
0
0
0
0
0
0
0
0
0
0
0
0
0
0
0
0
0
0
0
0
0
0
0
0
0
0
0
0
0
0
0
0
0
0
0
0
0
0
0
0
0
0
0
0
0
0
0
0
0
0
0
0
0
0
0
0
0
0
0
0
0
0
0
0
0
0
0
0
0
0
0
0
0
0
0
0
0
0
0
0
0
0
0
0
0
0
0
0
0
0
0
0
0
0
0
0
0
0
0
0
0
0
0
0
0
0
0
0
0
0
0
0
0
0
0
0
0
0
0
0
0
0
0
0
0
0
0
0
0
0
0
0
0
0
0
0
0
0
0
0
0
0
0
0
0
0
0
0
0
0
0
0
0
0
0
0
0
0
0
0
0
0
0
0
0
0
0
0
0
0
0
0
0
0
0
0
0
0
0
0
0
0
0
0
0
0
0
0
0
0
0
0
0
0
0
0
0
0
0
0
0
0
0
0
0
0
0
0
0
0
0
0
0
0
0
0
0
0
0
0
0
0
0
0
0
0
0
0
0
0
0
0
0
0
0
0
0
0
0
0
0
0
0
0
0
0
0
0
0
0
0
0
0
0
0
0
0
0
0
0
0
0
0
0
0
0
0
0
0
0
0
0
0
0
0
0
0
0
0
0
0
0
0
0
0
0
0
0
0
0
0
0
0
0
0
0
0
0
0
0
0
0
0
0
0
0
0
0
0
0
0
0
0
0
0
0
0
0
0
0
0
0
0
0
0
0
0
0
0
0
0
0
0
0
0
0
0
0
0
0
0
0
0
0
0
0
0
0
0
0
0
0
0
0
0
0
0
0
0
0
0
0
0
0
0
0
0
0
0
0
0
0
0
0
0
0
0
0
0
0
0
0
0
0
0
0
0
0
0
0
0
0
0
0
0
0
0
0
0
0
0
0
0
0
0
0
0
0
0
0
0
0
0
0
0
0
0
0
0
0
0
0
0
0
0
0
0
0
0
0
0
0
0
0
0
0
0
0
0
0
0
0
0
0
0
0
0
0
0
0
0
0
0
0
0
0
0
0
0
0
0
0
0
0
0
0
0
0
0
0
0
0
0
0
0
0
0
0
0
0
0
0
0
0
0
0
0
0
0
0
0
0
0
0
0
0
0
0
0
0
0
0
0
0
0
0
0
0
0
0
0
0
0
0
0
0
0
0
0
0
0
0
0
0
0
0
0
0
0
0
0
0
0
0
0
0
0
0
0
0
0
0
0
0
0
0
0
0
0
0
0
0
0
0
0
0
0
0
0
0
0
0
0
0
0
0
0
0
0
0
0
0
0
0
0
0
0
0
0
0
0
0
0
0
0
0
0
0
0
0
0
0
0
0
0
0
0
0
0
0
0
0
0
0
0
0
0
0
0
0
0
0
0
0
0
0
0
0
0
0
0
0
0
0
0
0
0
0
0
0
0
0
0
0
0
0
0
0
0
0
0
0
0
0
0
0
0
0
0
0
0
0
0
0
0
0
0
0
0
0
0
0
0
0
0
0
0
0
0
0
0
0
0
0
0
0
0
0
0
0
0
0
0
0
0
0
0
0
0
0
0
0
0
0
0
0
0
0
0
0
0
0
0
0
0
0
0
0
0
0
0
0
0
0
0
0
0
0
0
0
0
0
0
0
0
0
0
0
0
0
0
0
0
0
0
0
0
0
0
0
0
0
0
0
0
0
0
0
0
0
0
0
0
0
0
0
0
0
0
0
0
0
0
0
0
0
0
0
0
0
0
0
0
0
0
0
0
0
0
0
0
0
0
0
0
0
0
0
0
0
0
0
0
0
0
0
0
0
0
0
0
0
0
0
0
0
0
0
0
0
0
0
0
0
0
0
0
0
0
0
0
0
0
0
0
0
0
0
0
0
0
0
0
0
0
0
0
0
0
0
0
0
0
0
0
0
0
0
0
0
0
0
0
0
0
0
0
0
0
0
0
0
0
0
0
0
0
0
0
0
0
0
0
0
0
0
0
0
0
0
0
0
0
0
0
0
0
0
0
0
0
0
0
0
0
0
0
0
0
0
0
0
0
0
0
0
0
0
0
0
0
0
0
0
0
0
0
0
0
0
0
0
0
0
0
0
0
0
0
0
0
0
0
0
0
0
0
0
0
0
0
0
0
0
0
0
0
0
0
0
0
0
0
0
0
0
0
0
0
0
0
0
0
0
0
0
0
0
0
0
0
0
0
0
0
0
0
0
0
0
0
0
0
0
0
0
0
0
0
0
0
0
0
0
0
0
0
0
0
0
0
0
0
0
0
0
0
0
0
0
0
0
0
0
0
0
0
0
0
0
0
0
0
0
0
0
0
0
0
0
0
0
0
0
0
0
0
0
0
0
0
0
0
0
0
0
0
0
0
0
0
0
0
0
0
0
0
0
0
0
0
0
0
0
0
0
0
0
0
0
0
0
0
0
0
0
0
0
0
0
0
0
0
0
0
0
0
0
0
0
0
0
0
0
0
0
0
0
0
0
0
0
0
0
0
0
0
0
0
0
0
0
0
0
0
0
0
0
0
0
0
0
0
0
0
0
0
0
0
0
0
0
0
0
0
0
0
0
0
0
0
0
0
0
0
0
0
0
0
0
0
0
0
0
0
0
0
0
0
0
0
0
0
0
0
0
0
0
0
0
0
0
0
0
0
0
0
0
0
0
0
0
0
0
0
0
0
0
0
0
0
0
0
0
0
0
0
0
0
0
0
0
0
0
0
0
0
0
0
0
0
0
0
0
0
0
0
0
0
0
0
0
0
0
0
0
0
0
0
0
0
0
0
0
0
0
0
0
0
0
0
0
0
0
0
0
0
0
0
0
0
0
0
0
0
0
0
0
0
0
0
0
0
0
0
0
0
0
0
0
0
0
0
0
0
0
0
0
0
0
0
0
0
0
0
0
0
0
0
0
0
0
0
0
0
0
0
0
0
0
0
0
0
0
0
0
0
0
0
0
0
0
0
0
0
0
0
0
0
0
0
0
0
0
0
0
0
0
0
0
0
0
0
0
0
0
0
0
0
0
0
0
0
0
0
0
0
0
0
0
0
0
0
0
0
0
0
0
0
0
0
0
0
0
0
0
0
0
0
0
0
0
0
0
0
0
0
0
0
0
0
0
0
0
0
0
0
0
0
0
0
0
0
0
0
0
0
0
0
0
0
0
0
0
0
0
0
0
0
0
0
0
0
0
0
0
0
0
0
0
0
0
0
0
0
0
0
0
0
0
0
0
0
0
0
0
0
0
0
0
0
-4
-4
-4
-4
-4
-4
-4
-4
-4
-4
-4
-4
-4
-4
-4
-4
-4
-4
-4
-4
-4
-4
-4
-4
-4
-4
-4
-4
-4
-4
-4
-4
-4
-4
-4
-4
-4
-4
-4
-4
-4
-4
-4
-4
-4
-4
-4
-4
-4
-4
-4
-4
-4
-4
-4
-4
-4
-4
-4
-4
-4
-4
-4
-4
-4
-4
-4
-4
-4
-4
-4
-4
-4
-4
-4
-4
-4
-4
-4
-4
-4
-4
-4
-4
-4
-4
-4
-4
-4
-4
-4
-4
-4
-4
-4
-4
-4
-4
-4
-4
-4
-4
-4
-4
-4
-4
-4
-4
-4
-4
-4
-4
-4
-4
-4
-4
-4
-4
-4
-4
-4
-4
-4
-4
-4
-4
-4
-4
-4
-4
-4
-4
-4
-4
-4
-4
-4
-4
-4
-4
-4
-4
-4
-4
-4
-4
-4
-4
-4
-4
-4
-4
-4
-4
-4
-4
-4
-4
-4
-4
-4
-4
-4
-4
-4
-4
-4
-4
-4
-4
-4
-4
-4
-4
-4
-4
-4
-4
-4
-4
-4
-4
-4
-4
-4
-4
-4
-4
-4
-4
-4
-4
-4
-4
-4
-4
-4
-4
-4
-4
-4
-4
-4
-4
-4
-4
-4
-4
-4
-4
-4
-4
-4
-4
-4
-4
-4
-4
-4
-4
-4
-4
-4
-4
-4
-4
-4
-4
-4
-4
-4
-4
-4
-4
-4
-4
-4
-4
-4
-4
-4
-4
-4
-4
-4
-4
-4
-4
-4
-4
-4
-4
-4
-4
-4
-4
-4
-4
-4
-4
-4
-4
-4
-4
-4
-4
-4
-4
-4
-4
-4
-4
-4
-4
-4
-4
-4
-4
-4
-4
-4
-4
-4
-4
-4
-4
-4
-4
-4
-4
-4
-4
-4
-4
-4
-4
-4
-4
-4
-4
-4
-4
-4
-4
-4
-4
-4
-4
-4
-4
-4
-4
-4
-4
-4
-4
-4
-4
-4
-4
-4
-4
-4
-4
-4
-4
-4
-4
-4
-4
-4
-4
-4
-4
-4
-4
-4
-4
-4
-4
-4
-4
-4
-4
-4
-4
-4
-4
-4
-4
-4
-4
-4
-4
-4
-4
-4
-4
-4
-4
-4
-4
-4
-4
-4
-4
-4
-4
-4
-4
-4
-4
-4
-4
-4
-4
-4
-4
-4
-4
-4
-4
-4
-4
-4
-4
-4
-4
-4
-4
-4
-4
-4
-4
-4
-4
-4
-4
-4
-4
-4
-4
-4
-4
-4
-4
-4
-4
-4
-4
-4
-4
-4
-4
-4
-4
-4
-4
-4
-4
-4
-4
-4
-4
-4
-4
-4
-4
-4
-4
-4
-4
-4
-4
-4
-4
-4
-4
-4
-4
-4
-4
-4
-4
-4
-4
-4
-4
-4
-4
-4
-4
-4
-4
-4
-4
-4
-4
-4
-4
-4
-4
-4
-4
-4
-4
-4
-4
-4
-4
-4
-4
-4
-4
-4
-4
-4
-4
-4
-4
-4
-4
-4
-4
-4
-4
-4
-4
-4
-4
-4
-4
-4
-4
-4
-4
-4
-4
-4
-4
-4
-4
-4
-4
-4
-4
-4
-4
-4
-4
-4
-4
-4
-4
-4
-4
-4
-4
-4
-4
-4
-4
-4
-4
-4
-4
-4
-4
-4
-4
-4
-4
-4
-4
-4
-4
-4
-4
-4
-4
-4
-4
-4
-4
-4
-4
-4
-4
-4
-4
-4
-4
-4
-4
-4
-4
-4
-4
-4
-4
-4
-4
-4
-4
-4
-4
-4
-4
-4
-4
-4
-4
-4
-4
-4
-4
-4
-4
-4
-4
-4
-4
-4
-4
-4
-4
-4
-4
-4
-4
-4
-4
-4
-4
-4
-4
-4
-4
-4
-4
-4
-4
-4
-4
-4
-4
-4
-4
-4
-4
-4
-4
-4
-4
-4
-4
-4
-4
-4
-4
-4
-4
-4
-4
-4
-4
-4
-4
-4
-4
-4
-4
-4
-4
-4
-4
-4
-4
-4
-4
-4
-4
-4
-4
-4
-4
-4
-4
-4
-4
-4
-4
-4
-4
-4
-4
-4
-4
-4
-4
-4
-4
-4
-4
-4
-4
-4
-4
-4
-4
-4
-4
-4
-4
-4
-4
-4
-4
-4
-4
-4
-4
-4
-4
-4
-4
-4
-4
-4
-4
-4
-4
-4
-4
-4
-4
-4
-4
-4
-4
-4
-4
-4
-4
-4
-4
-4
-4
-4
-4
-4
-4
-4
-4
-4
-4
-4
-4
-4
-4
-4
-4
-4
-4
-4
-4
-4
-4
-4
-4
-4
-4
-4
-4
-4
-4
-4
-4
-4
-4
-4
-4
-4
-4
-4
-4
-4
-4
-4
-4
-4
-4
-4
-4
-4
-4
-4
-4
-4
-4
-4
-4
-4
-4
-4
-4
-4
-4
-4
-4
-4
-4
-4
-4
-4
-4
-4
-4
-4
-4
-4
-4
-4
-4
-4
-4
-4
-4
-4
-4
-4
-4
-4
-4
-4
-4
-4
-4
-4
-4
-4
-4
-4
-4
-4
-4
-4
-4
-4
-4
-4
-4
-4
-4
-4
-4
-4
-4
-4
-4
-4
-4
-4
-4
-4
-4
-4
-4
-4
-4
-4
-4
-4
-4
-4
-4
-4
-4
-4
-4
-4
-4
-4
-4
-4
-4
-4
-4
-4
-4
-4
-4
-4
-4
-4
-4
-4
-4
-4
-4
-4
-4
-4
-4
-4
-4
-4
-4
-4
-4
-4
-4
-4
-4
-4
-4
-4
-4
-4
-4
-4
-4
-4
-4
-4
-4
-4
-4
-4
-4
-4
-4
-4
-4
-4
-4
-4
-4
-4
-4
-4
-4
-4
-4
-4
-4
-4
-4
-4
-4
-4
-4
-4
-4
-4
-4
-4
-4
-4
-4
-4
-4
-4
-4
-4
-4
-4
-4
-4
-4
-4
-4
-4
-4
-4
-4
-4
-4
-4
-4
-4
-4
-4
-4
-4
-4
-4
-4
-4
-4
-4
-4
-4
-4
-4
-4
-4
-4
-4
-4
-4
-4
-4
-4
-4
-4
-4
-4
-4
-4
-4
-4
-4
-4
-4
-4
-4
-4
-4
-4
-4
-4
-4
-4
-4
-4
-4
-4
-4
-4
-4
-4
-4
-4
-4
-4
-4
-4
-4
-4
-4
-4
-4
-4
-4
-4
-4
-4
-4
-4
-4
-4
-4
-4
-4
-4
-4
-4
-4
-4
-4
-4
-4
-4
-4
-4
-4
-4
-4
-4
-4
-4
-4
-4
-4
-4
-4
-4
-4
-4
-4
-4
-4
-4
-4
-4
-4
-4
-4
-4
-4
-4
-4
-4
-4
-4
-4
-4
-4
-4
-4
-4
-4
-4
-4
-4
-4
-4
-4
-4
-4
-4
-4
-4
-4
-4
-4
-4
-4
-4
-4
-4
-4
-4
-4
-4
-4
-4
-4
-4
-4
-4
-4
-4
-4
-4
-4
-4
-4
-4
-4
-4
-4
-4
-4
-4
-4
-4
-4
-4
-4
-4
-4
-4
-4
-4
-4
-4
-4
-4
-4
-4
-4
-4
-4
-4
-4
-4
-4
-4
-4
-4
-4
-4
-4
-4
-4
-4
-4
-4
-4
-4
-4
-4
-4
-4
-4
-4
-4
-4
-4
-4
-4
-4
-4
-4
-4
-4
-4
-4
-4
-4
-4
-4
-4
-4
-4
-4
-4
-4
-4
-4
-4
-4
-4
-4
-4
-4
-4
-4
-4
-4
-4
-4
-4
-4
-4
-4
-4
-4
-4
-4
-4
-4
-4
-4
-4
-4
-4
-4
-4
-4
-4
-4
-4
-4
-4
-4
-4
-4
-4
-4
-4
-4
-4
-4
-4
-4
-4
-4
-4
-4
-4
-4
-4
-4
-4
-4
-4
-4
-4
-4
-4
-4
-4
-4
-4
-4
-4
-4
-4
-4
-4
-4
-4
-4
-4
-4
-4
-4
-4
-4
-4
-4
-4
-4
-4
-4
-4
-4
-4
-4
-4
-4
-4
-4
0
0
0
0
0
0
0
0
0
0
0
0
0
0
0
0
0
0
0
0
0
0
0
0
0
0
0
0
0
0
0
0
0
0
0
0
0
0
0
0
0
0
0
0
0
0
0
0
3
3
3
3
3
3
3
3
3
3
3
3
3
3
3
3
3
3
3
3
3
3
3
3
3
3
3
3
3
3
3
3
3
3
3
3
3
3
3
3
3
3
3
3
3
3
3
3
3
3
3
3
3
3
3
3
3
3
3
3
3
3
3
3
3
3
3
3
3
3
3
3
3
3
3
3
3
3
3
3
3
3
3
3
3
3
3
3
3
3
3
3
3
3
3
3
3
3
3
3
3
3
3
3
3
3
3
3
3
3
3
3
3
3
3
3
3
3
3
3
3
3
3
3
3
3
3
3
3
3
3
3
3
3
3
3
3
3
3
3
3
3
3
3
3
3
3
3
3
3
3
3
3
3
3
3
3
3
3
3
3
3
3
3
3
3
3
3
3
3
3
3
3
3
3
3
3
3
3
3
3
3
3
3
3
3
3
3
3
3
3
3
3
3
3
3
3
3
3
3
3
3
3
3
3
3
3
3
3
3
3
3
3
3
3
3
3
3
3
3
3
3
3
3
3
3
3
3
3
3
3
3
3
3
3
3
3
3
3
3
3
3
3
3
3
3
3
3
3
3
3
3
3
3
3
3
3
3
3
3
3
3
3
3
3
3
3
3
3
3
3
3
3
3
3
3
3
3
3
3
3
3
3
3
3
3
3
3
3
3
3
3
3
3
3
3
3
3
3
3
3
3
3
3
3
3
3
3
3
3
3
3
3
3
3
3
3
3
3
3
3
3
3
3
3
3
3
3
3
3
3
3
3
3
3
3
3
3
3
3
3
3
3
3
3
3
3
3
3
3
3
3
3
3
3
3
3
3
3
3
3
3
3
3
3
3
3
3
3
3
3
3
3
3
3
3
3
3
3
3
3
0
0
0
0
0
0
0
0
0
0
0
0
0
0
2
2
2
2
2
2
2
2
2
2
2
2
2
2
2
2
2
2
2
2
2
2
2
2
2
2
2
2
2
2
2
2
2
2
2
2
2
2
2
2
2
2
2
2
2
2
2
2
2
2
2
2
2
2
2
2
2
2
2
2
2
2
2
2
2
2
2
2
2
2
2
2
2
2
2
2
2
2
2
2
2
2
2
2
2
2
2
2
2
2
2
2
2
2
2
2
2
2
2
2
2
2
2
2
2
2
2
2
2
2
2
2
2
2
2
2
2
2
2
2
2
2
2
2
2
2
2
2
2
2
2
2
2
2
2
2
2
2
2
2
2
2
2
2
2
2
2
2
2
2
2
2
2
2
2
2
2
2
2
2
2
2
2
2
2
2
2
2
2
2
2
2
2
2
2
2
2
2
2
2
2
2
2
2
2
2
2
2
2
2
2
2
2
2
2
2
2
2
2
2
2
2
2
2
2
2
2
2
2
2
2
2
2
2
2
2
2
2
2
2
2
2
2
2
2
2
2
2
2
2
2
2
2
2
2
2
2
0
0
0
0
0
0
0
0
0
0
0
0
0
0
0
0
0
0
0
0
0
0
0
0
0
0
0
0
0
0
0
0
0
0
0
0
0
0
0
0
0
0
0
0
0
0
0
0
0
0
0
0
0
0
0
0
0
0
0
0
0
0
0
245
245
245
245
245
245
245
245
245
245
245
245
245
245
245
245
245
245
245
245
245
245
245
245
245
245
245
245
245
0
0
0
0
0
0
0
0
0
0
0
0
0
0
0
0
0
0
0
0
0
0
0
0
0
0
0
0
0
0
0
0
0
0
0
0
0
0
0
0
0
0
0
0
0
0
0
0
0
0
0
0
0
0
0
0
0
0
0
0
0
0
0
0
0
0
0
0
0
0
0
0
0
0
0
0
0
0
0
0
0
0
0
0
0
0
0
0
0
0
0
298
298
298
298
298
298
298
298
298
298
298
298
298
298
298
298
298
298
298
298
298
298
298
298
298
298
298
298
298
298
298
298
298
298
298
298
298
298
298
298
298
298
298
298
298
298
298
298
298
298
298
298
298
298
298
298
298
298
298
298
298
298
298
298
298
298
298
298
298
298
298
298
298
298
298
298
298
298
298
298
298
298
298
298
298
298
298
298
298
298
298
298
298
298
298
298
298
298
298
298
298
298
298
298
298
298
298
298
298
298
298
298
298
298
298
298
298
298
298
298
298
298
298
298
298
298
298
298
298
298
298
298
298
298
298
298
298
298
298
298
298
298
298
298
298
298
298
298
298
298
298
298
298
298
298
298
298
298
298
298
298
298
298
298
298
298
298
298
298
298
298
298
298
298
298
298
298
298
298
298
298
298
298
298
298
298
298
298
298
298
298
298
298
298
298
298
298
298
298
298
298
298
298
298
298
298
298
298
298
298
298
298
298
298
298
298
298
298
298
298
298
298
298
298
298
298
298
298
298
298
298
298
298
298
298
298
298
298
298
298
298
298
298
298
298
298
298
298
298
298
298
298
298
298
298
298
298
298
298
298
298
298
298
298
298
298
298
298
298
298
298
298
298
298
298
298
298
298
298
298
298
298
298
298
298
298
298
298
298
298
298
298
298
298
298
298
298
298
298
298
298
298
298
298
298
298
298
298
298
298
298
298
298
298
298
298
298
298
298
298
298
298
298
298
298
298
298
298
298
298
298
298
298
298
298
298
298
298
298
298
298
298
298
298
298
298
298
298
298
298
298
298
298
298
298
298
298
298
298
298
298
298
298
298
298
298
298
298
298
298
298
298
298
298
298
298
298
298
298
298
298
298
298
298
298
298
298
298
298
298
298
298
298
298
298
298
298
298
298
298
298
298
298
298
298
298
298
298
298
298
298
298
298
298
298
298
298
0
0
0
0
0
0
0
0
0
0
0
0
0
0
0
0
0
0
0
0
0
0
0
0
0
0
0
0
0
0
0
0
0
0
0
0
0
0
0
0
0
0
0
0
0
0
0
0
0
0
0
0
0
0
0
0
0
0
0
0
0
0
0
0
0
0
0
0
0
0
0
0
0
0
0
0
0
0
0
0
0
0
0
0
0
0
0
0
0
0
0
0
0
0
0
0
0
0
0
0
0
0
0
0
0
0
0
0
0
0
0
0
0
0
0
0
0
0
0
0
0
0
0
0
0
0
0
0
0
0
0
0
0
0
0
0
0
0
0
0
0
0
0
0
0
0
0
0
0
0
0
0
0
0
0
0
0
0
0
0
0
0
0
0
0
0
0
0
0
0
0
0
0
0
0
0
0
0
0
0
0
0
0
0
0
0
0
0
0
0
0
0
0
0
0
0
0
0
0
0
0
0
0
0
0
300
300
300
300
300
300
300
300
300
300
300
300
300
300
300
300
300
300
300
300
300
300
300
300
300
300
300
300
300
300
300
300
300
300
300
300
300
300
300
300
300
300
300
300
300
300
300
300
300
300
300
300
300
300
300
300
300
300
300
300
300
300
300
300
300
300
300
300
300
300
300
300
300
300
300
300
300
300
300
300
300
300
300
300
300
300
300
300
300
300
300
300
300
300
300
300
300
300
300
300
300
300
300
300
300
300
300
300
300
300
300
300
300
300
300
300
300
300
300
300
300
300
300
300
300
300
300
300
300
300
300
300
300
300
300
300
300
300
300
300
300
300
300
300
300
300
300
300
300
300
300
300
300
300
300
300
300
300
300
300
300
300
300
300
300
300
300
300
300
300
300
300
300
300
300
300
300
300
300
300
300
300
300
300
300
300
300
300
300
300
300
300
300
300
300
300
300
300
300
300
300
300
300
300
300
300
300
300
300
300
300
300
300
300
300
300
300
300
300
300
300
300
300
300
300
300
300
300
300
300
300
300
300
300
300
300
300
300
300
300
300
300
300
300
300
300
300
300
300
300
300
300
300
300
300
300
300
300
300
300
300
300
300
300
300
300
300
300
300
300
300
300
300
300
300
300
300
300
300
300
300
300
300
300
300
300
300
300
300
300
300
300
300
300
300
300
300
300
300
300
300
300
300
300
300
300
300
300
300
300
300
300
300
300
300
300
300
300
300
300
300
300
300
300
300
300
300
300
300
300
300
300
300
300
300
300
300
300
300
300
300
300
300
300
300
300
300
300
300
300
300
300
300
300
300
300
300
300
300
300
300
300
300
300
300
300
300
300
300
300
300
300
300
300
300
300
300
300
300
300
300
300
300
300
300
300
300
300
300
300
300
300
300
300
300
300
300
300
300
300
300
300
300
300
300
300
300
300
300
300
300
300
300
300
300
300
300
300
300
300
300
300
300
300
300
300
300
300
300
300
300
300
300
300
300
300
300
300
300
300
300
300
300
300
300
300
300
300
300
300
300
300
300
300
300
300
300
300
300
300
300
300
300
300
300
300
300
300
300
300
300
300
300
300
300
300
300
300
300
300
300
300
300
300
300
300
300
300
300
0
0
0
0
0
0
0
0
0
0
0
0
0
0
0
0
0
0
0
0
0
0
0
0
0
0
0
0
0
0
0
0
0
0
0
0
0
0
0
0
0
0
0
0
0
0
0
0
0
0
0
0
0
0
0
0
0
0
0
0
0
0
0
0
0
0
0
0
0
0
0
0
0
0
0
0
0
0
0
0
0
0
0
0
0
0
0
0
0
0
0
0
0
0
0
0
0
0
0
0
0
0
0
0
0
0
0
0
0
0
0
0
0
0
0
0
0
0
0
0
0
0
0
0
0
0
0
0
0
0
0
0
0
0
0
0
0
0
0
0
0
0
0
0
0
0
0
0
0
0
0
0
0
0
0
0
0
0
0
0
0
0
0
0
0
0
0
0
0
0
0
0
0
0
0
0
0
0
0
0
0
0
0
0
0
0
0
0
0
0
0
0
0
0
0
0
0
0
0
0
0
0
0
0
0
0
0
0
0
0
0
0
0
0
0
0
0
0
0
0
0
0
0
0
0
0
0
0
0
0
0
0
0
0
0
0
0
0
0
0
0
0
0
0
0
0
0
0
0
0
0
0
0
0
0
0
0
0
0
0
0
0
0
0
0
0
0
0
0
0
0
0
0
0
0
0
0
0
0
0
0
0
0
0
0
0
0
0
0
0
0
0
0
0
0
0
0
0
0
0
0
0
0
0
0
0
0
0
0
0
0
0
0
0
0
0
0
0
0
0
0
0
0
0
0
0
0
0
0
0
0
0
0
0
0
0
0
0
0
0
0
0
0
0
0
0
0
0
0
0
0
0
0
0
0
0
0
0
0
0
0
0
0
0
0
0
0
0
0
0
0
0
0
0
0
0
0
0
0
0
0
0
0
0
0
0
0
0
0
0
0
0
0
0
0
0
0
0
0
0
0
0
0
0
0
0
0
0
0
0
0
0
0
0
0
0
0
0
0
0
0
0
0
0
0
0
0
0
0
0
0
0
0
0
0
0
0
0
0
0
0
0
0
0
0
0
0
0
0
0
0
0
0
0
0
0
0
0
0
0
0
0
0
0
0
0
0
0
0
0
0
0
0
0
0
0
0
0
0
0
0
0
0
0
0
0
0
0
0
0
0
0
0
0
0
0
0
0
0
0
0
0
0
0
0
0
0
0
0
0
0
0
0
0
0
0
0
0
0
0
0
0
0
0
0
0
0
0
0
0
0
0
0
0
0
0
0
0
0
0
0
0
0
0
0
0
0
0
0
0
0
0
0
0
0
0
0
0
0
0
0
0
0
0
0
0
0
0
0
0
0
0
0
0
0
0
0
0
0
0
0
0
0
0
0
0
0
0
0
0
0
0
0
0
0
0
0
0
0
0
0
0
0
0
0
0
0
0
0
0
0
0
0
0
0
0
0
0
0
0
0
0
0
0
0
0
0
0
0
0
0
0
0
0
0
0
0
0
0
0
0
0
0
0
0
0
0
0
0
0
0
0
0
0
0
0
0
0
0
0
0
0
0
0
0
0
0
0
0
0
0
0
0
0
0
0
0
0
0
0
0
0
0
0
0
0
0
0
0
0
0
0
0
0
0
0
0
0
0
0
0
0
0
0
0
0
0
0
0
0
0
0
0
0
0
0
0
0
0
0
0
0
0
0
0
0
0
0
0
0
0
0
0
0
0
0
0
0
0
0
0
0
0
0
0
0
0
0
0
0
0
0
0
0
0
0
0
0
0
0
0
0
0
0
0
0
0
0
0
0
0
0
0
0
0
0
0
0
0
0
0
0
0
0
0
0
0
0
0
0
0
0
0
0
0
0
0
0
0
0
0
0
0
0
0
0
0
0
0
0
0
0
0
0
0
0
0
0
0
0
0
0
0
0
0
0
0
0
0
0
0
0
0
0
0
0
0
0
0
0
0
0
0
0
0
0
0
0
0
0
0
0
0
0
0
0
0
0
0
0
0
0
0
0
0
0
0
0
0
0
0
0
0
0
0
0
0
0
0
0
0
0
0
0
0
0
0
0
0
0
0
0
0
0
0
0
0
0
0
0
0
0
0
0
0
0
0
0
0
0
0
0
0
0
0
0
0
0
0
0
0
0
0
0
0
0
0
0
0
0
0
0
0
0
0
0
0
0
0
0
0
0
0
0
0
0
0
0
0
0
0
0
0
0
0
0
0
0
0
0
0
0
0
0
0
0
0
0
0
0
0
0
0
0
0
0
0
0
0
0
0
0
0
0
0
0
0
0
0
0
0
0
0
0
0
0
0
0
0
0
0
0
0
0
0
0
0
0
0
0
0
0
0
0
0
0
0
0
0
0
0
0
0
0
0
0
0
0
0
0
0
0
0
0
0
0
0
0
0
0
0
0
0
0
0
0
0
0
0
0
0
0
0
0
0
0
0
0
0
0
0
0
0
0
0
0
0
0
0
0
0
0
0
0
0
0
0
0
0
0
0
0
0
0
0
0
0
0
0
0
0
0
0
0
0
0
0
0
0
0
0
0
0
0
0
0
0
0
0
0
0
0
0
0
0
0
0
0
0
0
0
0
0
0
0
0
0
0
0
0
0
0
0
0
0
0
0
0
0
0
0
0
0
0
0
0
0
0
0
0
0
0
0
0
0
0
0
0
0
0
0
0
0
0
0
0
0
0
0
0
0
0
0
0
0
0
0
0
0
0
0
0
0
0
0
0
0
0
0
0
0
0
0
0
0
0
0
0
0
0
0
0
0
0
0
0
0
0
0
0
0
0
0
0
0
0
0
0
0
0
0
0
0
0
0
0
0
0
0
0
0
0
0
0
0
0
0
0
0
0
0
0
0
0
0
0
0
0
0
0
0
0
0
0
0
0
0
0
0
0
0
0
0
0
0
0
0
0
0
0
0
0
0
0
0
0
0
0
0
0
0
0
0
0
0
0
0
0
0
0
0
0
0
0
0
0
0
0
0
0
0
0
0
0
0
0
0
0
0
0
0
0
0
0
0
0
0
0
0
0
0
0
0
0
0
0
0
0
0
0
0
0
0
0
0
0
0
0
0
0
0
0
0
0
0
0
0
0
0
0
0
0
0
0
0
0
0
0
0
0
0
0
0
0
0
0
0
0
0
0
0
0
0
0
0
0
0
0
0
0
0
0
0
0
0
0
0
0
0
0
0
0
0
0
0
0
0
0
0
0
0
0
0
0
0
0
0
0
0
0
0
0
0
0
0
0
0
0
0
0
0
0
0
0
0
0
0
0
0
0
0
0
0
0
0
0
0
0
0
0
0
0
0
0
0
0
0
0
0
0
0
0
0
0
0
0
0
0
0
0
0
0
0
0
0
0
0
0
0
0
0
0
0
0
0
0
0
0
0
0
0
0
0
0
0
0
0
0
0
0
0
0
0
0
0
0
0
0
0
0
0
0
0
0
0
0
0
0
0
0
0
0
0
0
0
0
0
0
0
0
0
0
0
0
0
0
0
0
0
0
0
0
0
0
0
0
0
0
0
0
0
0
0
0
0
0
0
0
0
0
0
0
0
0
0
0
0
0
0
0
0
0
0
0
0
0
0
0
0
0
0
0
0
0
0
0
0
0
0
0
0
0
0
0
0
0
0
0
0
0
0
0
0
0
0
0
0
0
0
0
0
0
0
0
0
0
0
0
0
0
0
0
0
0
0
0
0
0
0
0
0
0
0
0
0
0
0
0
0
0
0
0
0
0
0
0
0
0
0
0
0
0
0
0
0
0
0
0
0
0
0
0
0
0
0
0
0
0
0
0
0
0
0
0
0
0
0
0
0
0
0
0
0
0
0
0
0
0
0
0
0
0
0
0
0
0
0
0
0
0
0
0
0
0
0
0
0
0
0
0
0
0
0
0
0
0
0
0
0
0
0
0
0
0
0
0
0
0
0
0
0
0
0
0
0
0
0
0
0
0
0
0
0
0
0
0
0
0
0
0
0
0
0
0
0
0
0
0
0
0
0
0
0
0
0
0
0
0
0
0
0
0
0
0
0
0
0
0
0
0
0
0
0
0
0
0
0
0
0
0
0
0
0
0
0
0
0
0
0
0
0
0
0
0
0
0
0
0
0
0
0
0
0
0
0
0
0
0
0
0
0
0
0
0
0
0
0
0
0
0
0
0
0
0
0
0
0
0
0
0
0
0
0
0
0
0
0
0
0
0
0
0
0
0
0
0
0
0
0
0
0
0
0
0
0
0
0
0
0
0
0
0
0
0
0
0
0
0
0
0
0
0
0
0
0
0
0
0
0
0
0
0
0
0
0
0
0
0
0
0
0
0
0
0
0
0
0
0
0
0
0
0
0
0
0
0
0
0
0
0
0
0
0
0
0
0
0
0
0
0
0
0
0
0
0
0
0
0
0
0
0
0
0
0
0
0
0
0
0
0
0
0
0
0
0
0
0
0
0
0
0
0
0
0
0
0
0
0
0
0
0
0
0
0
0
0
0
0
0
0
0
0
0
0
0
0
0
0
0
0
0
0
0
0
0
0
0
0
0
0
0
0
0
0
0
0
0
0
0
0
0
0
0
0
0
0
0
0
0
0
0
0
0
0
0
0
0
0
0
0
0
0
0
0
0
0
0
0
0
0
0
0
0
0
0
0
0
0
0
0
0
0
0
0
0
0
0
0
0
0
0
0
0
0
0
0
0
0
0
0
0
0
0
0
0
0
0
0
0
0
0
0
0
0
0
0
0
0
0
0
0
0
0
0
0
0
0
0
0
0
0
0
0
0
0
0
0
0
0
0
0
0
0
0
0
0
0
0
0
0
0
0
0
0
0
0
0
0
0
0
0
0
0
0
0
0
0
0
0
0
0
0
0
0
0
0
0
0
0
0
0
0
0
0
0
0
0
0
0
0
0
0
0
0
0
0
0
0
0
0
0
0
0
0
0
0
0
0
0
0
0
0
0
0
0
0
0
0
0
0
0
0
0
0
0
0
0
0
0
0
0
0
0
0
0
0
0
0
0
0
0
0
0
0
0
0
0
0
0
0
0
0
0
0
0
0
0
0
0
0
0
0
0
0
0
0
0
0
0
0
0
0
0
0
0
0
0
0
0
0
0
0
0
0
0
0
0
0
0
0
0
0
0
0
0
0
0
0
0
0
0
0
0
0
0
0
0
0
0
0
0
0
0
0
0
0
0
0
0
0
0
0
0
0
0
0
0
0
0
0
0
0
0
0
0
0
0
0
0
0
0
0
0
0
0
0
0
0
0
0
0
0
0
0
0
0
0
0
0
0
0
0
0
0
0
0
0
0
0
0
0
0
0
0
0
0
0
0
0
0
0
0
0
0
0
0
0
0
0
0
0
0
0
0
0
0
0
0
0
0
0
0
0
0
0
0
0
0
0
0
0
0
0
0
0
0
0
0
0
0
0
0
0
0
0
0
0
0
0
0
0
0
0
0
0
0
0
0
0
0
0
0
0
0
0
0
0
0
0
0
0
0
0
0
0
0
0
0
0
0
0
0
0
0
0
0
0
0
0
0
0
0
0
0
0
0
0
0
0
0
0
0
0
0
0
0
0
0
0
0
0
0
0
0
0
0
0
0
0
0
0
0
0
0
0
0
0
0
0
0
0
0
0
0
0
0
0
0
0
0
0
0
0
0
0
0
0
0
0
0
0
0
0
0
0
0
0
0
0
0
0
0
0
0
0
0
0
0
0
0
0
0
0
0
0
0
0
0
0
0
0
0
0
0
0
0
0
0
0
0
0
0
0
0
0
0
0
0
0
0
0
0
0
0
0
0
0
0
0
0
0
0
0
0
0
0
0
0
0
0
0
0
0
0
0
0
0
0
0
0
0
0
0
0
0
0
0
0
0
0
0
0
0
0
0
0
0
0
0
0
0
0
0
0
0
0
0
0
0
0
0
0
0
0
0
0
0
0
0
0
0
0
0
0
0
0
0
0
0
0
0
0
0
0
0
0
0
0
0
0
0
0
0
0
0
0
0
0
0
0
0
0
0
0
0
0
0
0
0
0
0
0
0
0
0
0
0
0
0
0
0
0
0
0
0
0
0
0
0
0
0
0
0
0
0
0
0
0
0
0
0
0
0
0
0
0
0
0
0
0
0
0
0
0
0
0
0
0
0
0
0
0
0
0
0
0
0
0
0
0
0
0
0
0
0
0
0
0
0
0
0
0
0
0
0
0
0
0
0
0
0
0
0
0
0
0
0
0
0
0
0
0
0
0
0
0
0
0
0
0
0
0
0
0
0
0
0
0
0
0
0
0
0
0
0
0
0
0
0
0
0
0
0
0
0
0
0
0
0
0
0
0
0
0
0
0
0
0
0
0
0
0
0
0
0
0
0
0
0
0
0
0
0
0
0
0
0
0
0
0
0
0
0
0
0
0
0
0
0
0
0
0
0
0
0
0
0
0
0
0
0
0
0
0
0
0
0
0
0
0
0
0
0
0
0
0
0
0
0
0
0
0
0
0
0
0
0
0
0
0
0
0
0
0
0
0
0
0
0
0
0
0
0
0
0
0
0
0
0
0
0
0
0
0
0
0
0
0
0
0
0
0
0
0
0
0
0
0
0
0
0
0
0
0
0
0
0
0
0
0
0
0
0
0
0
0
0
0
0
0
0
0
0
0
0
0
0
0
0
0
0
0
0
0
0
0
0
0
0
0
0
0
0
0
0
0
0
0
0
0
0
0
0
0
0
0
0
0
0
0
0
0
0
0
0
0
0
0
0
0
0
0
0
0
0
0
0
0
0
0
0
0
0
0
0
0
0
0
0
0
0
0
0
0
0
0
0
0
0
0
0
0
0
0
0
0
0
0
0
0
0
0
0
0
0
0
0
0
0
0
0
0
0
0
0
0
0
0
0
0
0
0
0
0
0
0
0
0
0
0
0
0
0
0
0
0
0
0
0
0
0
0
0
0
0
0
0
0
0
0
0
0
0
0
0
0
0
0
0
0
0
0
0
0
0
0
0
0
0
0
0
0
0
0
0
0
0
0
0
0
0
0
0
0
0
0
0
0
0
0
0
0
0
0
0
0
0
0
0
0
0
0
0
0
0
0
0
0
0
0
0
0
0
0
0
0
0
0
0
0
0
0
0
0
0
0
0
0
0
0
0
0
0
0
0
0
0
0
0
0
0
0
0
0
0
0
0
0
0
0
0
0
0
0
0
0
0
0
0
0
0
0
0
0
0
0
0
0
0
0
0
0
0
0
0
0
0
0
0
0
0
0
0
0
0
0
0
0
0
0
0
0
0
0
0
0
0
0
0
0
0
0
0
0
0
0
0
0
0
0
0
0
0
0
0
0
0
0
0
0
0
0
0
0
0
0
0
0
0
0
0
0
0
0
0
0
0
0
0
0
0
0
0
0
0
0
0
0
0
0
0
0
0
0
0
0
0
0
0
0
0
0
0
0
0
0
0
0
0
0
0
0
0
0
0
0
0
0
0
0
0
0
0
0
0
0
0
0
0
0
0
0
0
0
0
0
0
0
0
0
0
0
0
0
0
0
0
0
0
0
0
0
0
0
0
0
0
0
0
0
0
0
0
0
0
0
0
0
0
0
0
0
0
0
0
0
0
0
0
0
0
0
0
0
0
0
0
0
0
0
0
0
0
0
0
0
0
0
0
0
0
0
0
0
0
0
0
0
0
0
0
0
0
0
0
0
0
0
0
0
0
0
0
0
0
0
0
0
0
0
0
0
0
0
0
0
0
0
0
0
0
0
0
0
0
0
0
0
0
0
0
0
0
0
0
0
0
0
0
0
0
0
0
0
0
0
0
0
0
0
0
0
0
0
0
0
0
0
0
0
0
0
0
0
0
0
0
0
0
0
0
0
0
0
0
0
0
0
0
0
0
0
0
0
0
0
0
0
0
0
0
0
0
0
0
0
0
0
0
0
0
0
0
0
0
0
0
0
0
0
0
0
0
0
0
0
0
0
0
0
0
0
0
0
0
0
0
0
0
0
0
0
0
0
0
0
0
0
0
0
0
0
0
0
0
0
0
0
0
0
0
0
0
0
0
0
0
0
0
0
0
0
0
0
0
0
0
0
0
0
0
0
0
0
0
0
0
0
0
0
0
0
0
0
0
0
0
0
0
0
0
0
0
0
0
0
0
0
0
0
0
0
0
0
0
0
0
0
0
0
0
0
0
0
0
0
0
0
0
0
0
0
0
0
0
0
0
0
0
0
0
0
0
0
0
0
0
0
0
0
0
0
0
0
0
0
0
0
0
0
0
0
0
0
0
0
0
0
0
0
0
0
0
0
0
0
0
0
0
0
0
0
0
0
0
0
0
0
0
0
0
0
0
0
0
0
0
0
0
0
0
0
0
0
0
0
0
0
0
0
0
0
0
0
0
0
0
0
0
0
0
0
0
0
0
0
0
0
0
0
0
0
0
0
0
0
0
0
0
0
0
0
0
0
0
0
0
0
0
0
0
0
0
0
0
0
0
0
0
0
0
0
0
0
0
0
0
0
0
0
0
0
0
0
0
0
0
0
0
0
0
0
0
0
0
0
0
0
0
0
0
0
0
0
0
0
0
0
0
0
0
0
0
0
0
0
0
0
0
0
0
0
0
0
0
0
0
0
0
0
0
0
0
0
0
0
0
0
0
0
0
0
0
0
0
0
0
0
0
0
0
0
0
0
0
0
0
0
0
0
0
0
0
0
0
0
0
0
0
0
0
0
0
0
0
0
0
0
0
0
0
0
0
0
0
0
0
0
0
0
0
0
0
0
0
0
0
0
0
0
0
0
0
0
0
0
0
0
0
0
0
0
0
0
0
0
0
0
0
0
0
0
0
0
0
0
0
0
0
0
0
0
0
0
0
0
0
0
0
0
0
0
0
0
0
0
0
0
0
0
0
0
0
0
0
0
0
0
0
0
0
0
0
0
0
0
0
0
0
0
0
0
0
0
0
0
0
0
0
0
0
0
0
0
0
0
0
0
0
0
0
0
0
0
0
0
0
0
0
0
0
0
0
0
0
0
0
0
0
0
0
0
0
0
0
0
0
0
0
0
0
0
0
0
0
0
0
0
0
0
0
0
0
0
0
0
0
0
0
0
0
0
0
0
0
0
0
0
0
0
0
0
0
0
0
0
0
0
0
0
0
0
0
0
0
0
0
0
0
0
0
0
0
0
0
0
0
0
0
0
0
0
0
0
0
0
0
0
0
0
0
0
0
0
0
0
0
0
0
0
0
0
0
0
0
0
0
0
0
0
0
0
0
0
0
0
0
0
0
0
0
0
0
0
0
0
0
0
0
0
0
0
0
0
0
0
0
0
0
0
0
0
0
0
0
0
0
0
0
0
0
0
0
0
0
0
0
0
0
0
0
0
0
0
0
0
0
0
0
0
0
0
0
0
0
0
0
0
0
0
0
0
0
0
0
0
0
0
0
0
0
0
0
0
0
0
0
0
0
0
0
0
0
0
0
0
0
0
0
0
0
0
0
0
0
0
0
0
0
0
0
0
0
0
0
0
0
0
0
0
0
0
0
0
0
0
0
0
0
0
0
0
0
0
0
0
0
0
0
0
0
0
0
0
0
0
0
0
0
0
0
0
0
0
0
0
0
0
0
0
0
0
0
0
0
0
0
0
0
0
0
0
0
0
0
0
0
0
0
0
0
0
0
0
0
0
0
0
0
0
0
0
0
0
0
0
0
0
0
0
0
0
0
0
0
0
0
0
0
0
0
0
0
0
0
0
0
0
0
0
0
0
0
0
0
0
0
0
0
0
0
0
0
0
0
0
0
0
0
0
0
0
0
0
0
0
0
0
0
0
0
0
0
0
0
0
0
0
0
0
0
0
0
0
0
0
0
0
0
0
0
0
0
0
0
0
0
0
0
0
0
0
0
0
0
0
0
0
0
0
0
0
0
0
0
0
0
0
0
0
0
0
0
0
0
0
0
0
0
0
0
0
0
0
0
0
0
0
0
0
0
0
0
0
0
0
0
0
0
0
0
0
0
0
0
0
0
0
0
0
0
0
0
0
0
0
0
0
0
0
0
0
0
0
0
0
0
0
0
0
0
0
0
0
0
0
0
0
0
0
0
0
0
0
0
0
0
0
0
0
0
0
0
0
0
0
0
0
0
0
0
0
0
0
0
0
0
0
0
0
0
0
0
0
0
0
0
0
0
0
0
0
0
0
0
0
0
0
0
0
0
0
0
0
0
0
0
0
0
0
0
0
0
0
0
0
0
0
0
0
0
0
0
0
0
0
0
0
0
0
0
0
0
0
0
0
0
0
0
0
0
0
0
0
0
0
0
0
0
0
0
0
0
0
0
0
0
0
0
0
0
0
0
0
0
0
0
0
0
0
0
0
0
0
0
0
0
0
0
0
0
0
0
0
0
0
0
0
0
0
0
0
0
0
0
0
0
0
0
0
0
0
0
0
0
0
0
0
0
0
0
0
0
0
0
0
0
0
0
0
0
0
0
0
0
0
0
0
0
0
0
0
0
0
0
0
0
0
0
0
0
0
0
0
0
0
0
0
0
0
0
0
0
0
0
0
0
0
0
0
0
0
0
0
0
0
0
0
0
0
0
0
0
0
0
0
0
0
0
0
0
0
0
0
0
0
0
0
0
0
0
0
0
0
0
0
0
0
0
0
0
0
0
0
0
0
0
0
0
0
0
0
0
0
0
0
0
0
0
0
0
0
0
0
0
0
0
0
0
0
0
0
0
0
0
0
0
0
0
0
0
0
0
0
0
0
0
0
0
0
0
0
0
0
0
0
0
0
0
0
0
0
0
0
0
0
0
0
0
0
0
0
0
0
0
0
0
0
0
0
0
0
0
0
0
0
0
0
0
0
0
0
0
0
0
0
0
0
0
0
0
0
0
0
0
0
0
0
0
0
0
0
0
0
0
0
0
0
0
0
0
0
0
0
0
0
0
0
0
0
0
0
0
0
0
0
0
0
0
0
0
0
0
0
0
0
0
0
0
0
0
0
0
0
0
0
0
0
0
0
0
0
0
0
0
0
0
0
0
0
0
0
0
0
0
0
0
0
0
0
0
0
0
0
0
0
0
0
0
0
0
0
0
0
0
0
0
0
0
0
0
0
0
0
0
0
0
0
0
0
0
0
0
0
0
0
0
0
0
0
0
0
0
0
0
0
0
0
0
0
0
0
0
0
0
0
0
0
0
0
0
0
0
0
0
0
0
0
0
0
0
0
0
0
0
0
0
0
0
0
0
0
0
0
0
0
0
0
0
0
0
0
0
0
0
0
0
0
0
0
0
0
0
0
0
0
0
0
0
0
0
0
0
0
0
0
0
0
0
0
0
0
0
0
0
0
0
0
0
0
0
0
0
0
0
0
0
0
0
0
0
0
0
0
0
0
0
0
0
0
0
0
0
0
0
0
0
0
0
0
0
0
0
0
0
0
0
0
0
0
0
0
0
0
0
0
0
0
0
0
0
0
0
0
0
0
0
0
0
0
0
0
0
0
0
0
0
0
0
0
0
0
0
0
0
0
0
0
0
0
0
0
0
0
0
0
0
0
0
0
0
0
0
0
0
0
0
0
0
0
0
0
0
0
0
0
0
0
0
0
0
0
0
0
0
0
0
0
0
0
0
0
0
0
0
0
0
0
0
0
0
0
0
0
0
0
0
0
0
0
0
0
0
0
0
0
0
0
0
0
0
0
0
0
0
0
0
0
0
0
0
0
0
0
0
0
0
0
0
0
0
0
0
0
0
0
0
0
0
0
0
0
0
0
0
0
0
0
0
0
0
0
0
0
0
0
0
0
0
0
0
0
0
0
0
0
0
0
0
0
0
0
0
0
0
0
0
0
0
0
0
0
0
0
0
0
0
0
0
0
0
0
0
0
0
0
0
0
0
0
0
0
0
0
0
0
0
0
0
0
0
0
0
0
0
0
0
0
0
0
0
0
0
0
0
0
0
0
0
0
0
0
0
0
0
0
0
0
0
0
0
0
0
0
0
0
0
0
0
0
0
0
0
0
0
0
0
0
0
0
0
0
0
0
0
0
0
0
0
0
0
0
0
0
0
0
0
0
0
0
0
0
0
0
0
0
0
0
0
0
0
0
0
0
0
0
0
0
0
0
0
0
0
0
0
0
0
0
0
0
0
0
0
0
0
0
0
0
0
0
0
0
0
0
0
0
0
0
0
0
0
0
0
0
0
0
0
0
0
0
0
0
0
0
0
0
0
0
0
0
0
0
0
0
0
0
0
0
0
0
0
0
0
0
0
0
0
0
0
0
0
0
0
0
0
0
0
0
0
0
0
0
0
0
0
0
0
0
0
0
0
0
0
0
0
0
0
0
0
0
0
0
0
0
0
0
0
0
0
0
0
0
0
0
0
0
0
0
0
0
0
0
0
0
0
0
0
0
0
0
0
0
0
0
0
0
0
0
0
0
0
0
0
0
0
0
0
0
0
0
0
0
0
0
0
0
0
0
0
0
0
0
0
0
0
0
0
0
0
0
0
0
0
0
0
0
0
0
0
0
0
0
0
0
0
0
0
0
0
0
0
0
0
0
0
0
0
0
0
0
0
0
0
0
0
0
0
0
0
0
0
0
0
0
0
0
0
0
0
0
0
0
0
0
0
0
0
0
0
0
0
0
0
0
0
0
0
0
0
0
0
0
0
0
0
0
0
0
0
0
0
0
0
0
0
0
0
0
0
0
0
0
0
0
0
0
0
0
0
0
0
0
0
0
0
0
0
0
0
0
0
0
0
0
0
0
0
0
0
0
0
0
0
0
0
0
0
0
0
0
0
0
0
0
0
0
0
0
0
0
0
0
0
0
0
0
0
0
0
0
0
0
0
0
0
0
0
0
0
0
0
0
0
0
0
0
0
0
0
0
0
0
0
0
0
0
0
0
0
0
0
0
0
0
0
0
0
0
0
0
0
0
0
0
0
0
0
0
0
0
0
0
0
0
0
0
0
0
0
0
0
0
0
0
0
0
0
0
0
0
0
0
0
0
0
0
0
0
0
0
0
0
0
0
0
0
0
0
0
0
0
0
0
0
0
0
0
0
0
0
0
0
0
0
0
0
0
0
0
0
0
0
0
0
0
0
0
0
0
0
0
0
0
0
0
0
0
0
0
0
0
0
0
0
0
0
0
0
0
0
0
0
0
0
0
0
0
0
0
0
0
0
0
0
0
0
0
0
0
0
0
0
0
0
0
0
0
0
0
0
0
0
0
0
0
0
0
0
0
0
0
0
0
0
0
0
0
0
0
0
0
0
0
0
0
0
0
0
0
0
0
0
0
0
0
0
0
0
0
0
0
0
0
0
0
0
0
0
0
0
0
0
0
0
0
0
0
0
0
0
0
0
0
0
0
0
0
0
0
0
0
0
0
0
0
0
0
0
0
0
0
0
0
0
0
0
0
0
0
0
0
0
0
0
0
0
0
0
0
0
0
0
0
0
0
0
0
0
0
0
0
0
0
0
0
0
0
0
0
0
0
0
0
0
0
0
0
0
0
0
0
0
0
0
0
0
0
0
0
0
0
0
0
0
0
0
0
0
0
0
0
0
0
0
0
0
0
0
0
0
0
0
0
0
0
0
0
0
0
0
0
0
0
0
0
0
0
0
0
0
0
0
0
0
0
0
0
0
0
0
0
0
0
0
0
0
0
0
0
0
0
0
0
0
0
0
0
0
0
0
0
0
0
0
0
0
0
0
0
0
0
0
0
0
0
0
0
0
0
0
0
0
0
0
0
0
0
0
0
0
0
0
0
0
0
0
0
0
0
0
0
0
0
0
0
0
0
0
0
0
0
0
0
0
0
0
0
0
0
0
0
0
0
0
0
0
0
0
0
0
0
0
0
0
0
0
0
0
0
0
0
0
0
0
0
0
0
0
0
0
0
0
0
0
0
0
0
0
0
0
0
0
0
0
0
0
0
0
0
0
0
0
0
0
0
0
0
0
0
0
0
0
0
0
0
0
0
0
0
0
0
0
0
0
0
0
0
0
0
0
0
0
0
0
0
0
0
0
0
0
0
0
0
0
0
0
0
0
0
0
0
0
0
0
0
0
0
0
0
0
0
0
0
0
0
0
0
0
0
0
0
0
0
0
0
0
0
0
0
0
0
0
0
0
0
0
0
0
0
0
0
0
0
0
0
0
0
0
0
0
0
0
0
0
0
0
0
0
0
0
0
0
0
0
0
0
0
0
0
0
0
0
0
0
0
0
0
0
0
0
0
0
0
0
0
0
0
0
0
0
0
0
0
0
0
0
0
0
0
0
0
0
0
0
0
0
0
0
0
0
0
0
0
0
0
0
0
0
0
0
0
0
0
0
0
0
0
0
0
0
0
0
0
0
0
0
0
0
0
0
0
0
0
0
0
0
0
0
0
0
0
0
0
0
0
0
0
0
0
0
0
0
0
0
0
0
0
0
0
0
0
0
0
0
0
0
0
0
0
0
0
0
0
0
0
0
0
0
0
0
0
0
0
0
0
0
0
0
0
0
0
0
0
0
0
0
0
0
0
0
0
0
0
0
0
0
0
0
0
0
0
0
0
0
0
0
0
0
0
0
0
0
0
0
0
0
0
0
0
0
0
0
0
0
0
0
0
0
0
0
0
0
0
0
0
0
0
0
0
0
0
0
0
0
0
0
0
0
0
0
0
0
0
0
0
0
0
0
0
0
0
0
0
0
0
0
0
0
0
0
0
0
0
0
0
0
0
0
0
0
0
0
0
0
0
0
0
0
0
0
0
0
0
0
0
0
0
0
0
0
0
0
0
0
0
0
0
0
0
0
0
0
0
0
0
0
0
0
0
0
0
0
0
0
0
0
0
0
0
0
0
0
0
0
0
0
0
0
0
0
0
0
0
0
0
0
0
0
0
0
0
0
0
0
0
0
0
0
0
0
0
0
0
0
0
0
0
0
0
0
0
0
0
0
0
0
0
0
0
0
0
0
0
0
0
0
0
0
0
0
0
0
0
0
0
0
0
0
0
0
0
0
0
0
0
0
0
0
0
0
0
0
0
0
0
0
0
0
0
0
0
0
0
0
0
0
0
0
0
0
0
0
0
0
0
0
0
0
0
0
0
0
0
0
0
0
0
0
0
0
0
0
0
0
0
0
0
0
0
0
0
0
0
0
0
0
0
0
0
0
0
0
0
0
0
0
0
0
0
0
0
0
0
0
0
0
0
0
0
0
0
0
0
0
0
0
0
0
0
0
0
0
0
0
0
0
0
0
0
0
0
0
0
0
0
0
0
0
0
0
0
0
0
0
0
0
0
0
0
0
0
0
0
0
0
0
0
0
0
0
0
0
0
0
0
0
0
0
0
0
0
0
0
0
0
0
0
0
0
0
0
0
0
0
0
0
0
0
0
0
0
0
0
0
0
0
0
0
0
0
0
0
0
0
0
0
0
0
0
0
0
0
0
0
0
0
0
0
0
0
0
0
0
0
0
0
0
0
0
0
0
0
0
0
0
0
0
0
0
0
0
0
0
0
0
0
0
0
0
0
0
0
0
0
0
0
0
0
0
0
0
0
0
0
0
0
0
0
0
0
0
0
0
0
0
0
0
0
0
0
0
0
0
0
0
0
0
0
0
0
0
0
0
0
0
0
0
0
0
0
0
0
0
0
0
0
0
0
0
0
0
0
0
0
0
0
0
0
0
0
0
0
0
0
0
0
0
0
0
0
0
0
0
0
0
0
0
0
0
0
0
0
0
0
0
0
0
0
0
0
0
0
0
0
0
0
0
0
0
0
0
0
0
0
0
0
0
0
0
0
0
0
0
0
0
0
0
0
0
0
0
0
0
0
0
0
0
0
0
0
0
0
0
0
0
0
0
0
0
0
0
0
0
0
0
0
0
0
0
0
0
0
0
0
0
0
0
0
0
0
0
0
0
0
0
0
0
0
0
0
0
0
0
0
0
0
0
0
0
0
0
0
0
0
0
0
0
0
0
0
0
0
0
0
0
0
0
0
0
0
0
0
0
0
0
0
0
0
0
0
0
0
0
0
0
0
0
0
0
0
0
0
0
0
0
0
0
0
0
0
0
0
0
0
0
0
0
0
0
0
0
0
0
0
0
0
0
0
0
0
0
0
0
0
0
0
0
0
0
0
0
0
0
0
0
0
0
0
0
0
0
0
0
0
0
0
0
0
0
0
0
0
0
0
0
0
0
0
0
0
0
0
0
0
0
0
0
0
0
0
0
0
0
0
0
0
0
0
0
0
0
0
0
0
0
0
0
0
0
0
0
0
0
0
0
0
0
0
0
0
0
0
0
0
0
0
0
0
0
0
0
0
0
0
0
0
0
0
0
0
0
0
0
0
0
0
0
0
0
0
0
0
0
0
0
0
0
0
0
0
0
0
0
0
0
0
0
0
0
0
0
0
0
0
0
0
0
0
0
0
0
0
0
0
0
0
0
0
0
0
0
0
0
0
0
0
0
0
0
0
0
0
0
0
0
0
0
0
0
0
0
0
0
0
0
0
0
0
0
0
0
0
0
0
0
0
0
0
0
0
0
0
0
0
0
0
0
0
0
0
0
0
0
0
0
0
0
0
0
0
0
0
0
0
0
0
0
0
0
0
0
0
0
0
0
0
0
0
0
0
0
0
0
0
0
0
0
0
0
0
0
0
0
0
0
0
0
0
0
0
0
0
0
0
0
0
0
0
0
0
0
0
0
0
0
0
0
0
0
0
0
0
0
0
0
0
0
0
0
0
0
0
0
0
0
0
0
0
0
0
0
0
0
0
0
0
0
0
0
0
0
0
0
0
0
0
0
0
0
0
0
0
0
0
0
0
0
0
0
0
0
0
0
0
0
0
0
0
0
0
0
0
0
0
0
0
0
0
0
0
0
0
0
0
0
0
0
0
0
0
0
0
0
0
0
0
0
0
0
0
0
0
0
0
0
0
0
0
0
0
0
0
0
0
0
0
0
0
0
0
0
0
0
0
0
0
0
0
0
0
0
0
0
0
0
0
0
0
0
0
0
0
0
0
0
0
0
0
0
0
0
0
0
0
0
0
0
0
0
0
0
0
0
0
0
0
0
0
0
0
0
0
0
0
0
0
0
0
0
0
0
0
0
0
0
0
0
0
0
0
0
0
0
0
0
0
0
0
0
0
0
0
0
0
0
0
0
0
0
0
0
0
0
0
0
0
0
0
0
0
0
0
0
0
0
0
0
0
0
0
0
0
0
0
0
0
0
0
0
0
0
0
0
0
0
0
0
0
0
0
0
0
0
0
0
0
0
0
0
0
0
0
0
0
0
0
0
0
0
0
0
0
0
0
0
0
0
0
0
0
0
0
0
0
0
0
0
0
0
0
0
0
0
0
0
0
0
0
0
0
0
0
0
0
0
0
0
0
0
0
0
0
0
0
0
0
0
0
0
0
0
0
0
0
0
0
0
0
0
0
0
0
0
0
0
0
0
0
0
0
0
0
0
0
0
0
0
0
0
0
0
0
0
0
0
0
0
0
0
0
0
0
0
0
0
0
0
0
0
0
0
0
0
0
0
0
0
0
0
0
0
0
0
0
0
0
0
0
0
0
0
0
0
0
0
0
0
0
0
0
0
0
0
0
0
0
0
0
0
0
0
0
0
0
0
0
0
0
0
0
0
0
0
0
0
0
0
0
0
0
0
0
0
0
0
0
0
0
0
0
0
0
0
0
0
0
0
0
0
0
0
0
0
0
0
0
0
0
0
0
0
0
0
0
0
0
0
0
0
0
0
0
0
0
0
0
0
0
0
0
0
0
0
0
0
0
0
0
0
0
0
0
0
0
0
0
0
0
0
0
0
0
0
0
0
0
0
0
0
0
0
0
0
0
0
0
0
0
0
0
0
0
0
0
0
0
0
0
0
0
0
0
0
0
0
0
0
0
0
0
0
0
0
0
0
0
0
0
0
0
0
0
0
0
0
0
0
0
0
0
0
0
0
0
0
0
0
0
0
0
0
0
0
0
0
0
0
0
0
0
0
0
0
0
0
0
0
0
0
0
0
0
0
0
0
0
0
0
0
0
0
0
0
0
0
0
0
0
0
0
0
0
0
0
0
0
0
0
0
0
0
0
0
0
0
0
0
0
0
0
0
0
0
0
0
0
0
0
0
0
0
0
0
0
0
0
0
0
0
0
0
0
0
0
0
0
0
0
0
0
0
0
0
0
0
0
0
0
0
0
0
0
0
0
0
0
0
0
0
0
0
0
0
0
0
0
0
0
0
0
0
0
0
0
0
0
0
0
0
0
0
0
0
0
0
0
0
0
0
0
0
0
0
0
0
0
0
0
0
0
0
0
0
0
0
0
0
0
0
0
0
0
0
0
0
0
0
0
0
0
0
0
0
0
0
0
0
0
0
0
0
0
0
0
0
0
0
0
0
0
0
0
0
0
0
0
0
0
0
0
0
0
0
0
0
0
0
0
0
0
0
0
0
0
0
0
0
0
0
0
0
0
0
0
0
0
0
0
0
0
0
0
0
0
0
0
0
0
0
0
0
0
0
0
0
0
0
0
0
0
0
0
0
0
0
0
0
0
0
0
0
0
0
0
0
0
0
0
0
0
0
0
0
0
0
0
0
0
0
0
0
0
0
0
0
0
0
0
0
0
0
0
0
0
0
0
0
0
0
0
0
0
0
0
0
0
0
0
0
0
0
0
0
0
0
0
0
0
0
0
0
0
0
0
0
0
0
0
0
0
0
0
0
0
0
0
0
0
0
0
0
0
0
0
0
0
0
0
0
0
0
0
0
0
0
0
0
0
0
0
0
0
0
0
0
0
0
0
0
0
0
0
0
0
0
0
0
0
0
0
0
0
0
0
0
0
0
0
0
0
0
0
0
0
0
0
0
0
0
0
0
0
0
0
0
0
0
0
0
0
0
0
0
0
0
0
0
0
0
0
0
0
0
0
0
0
0
0
0
0
0
0
0
0
0
0
0
0
0
0
0
0
0
0
0
0
0
0
0
0
0
0
0
0
0
0
0
0
0
0
0
0
0
0
0
0
0
0
0
0
0
0
0
0
0
0
0
0
0
0
0
0
0
0
0
0
0
0
0
0
0
0
0
0
0
0
0
0
0
0
0
0
0
0
0
0
0
0
0
0
0
0
0
0
0
0
0
0
0
0
0
0
0
0
0
0
0
0
0
0
0
0
0
0
0
0
0
0
0
0
0
0
0
0
0
0
0
0
0
0
0
0
0
0
0
0
0
0
0
0
0
0
0
0
0
0
0
0
0
0
0
0
0
0
0
0
0
0
0
0
0
0
0
0
0
0
0
0
0
0
0
0
0
0
0
0
0
0
0
0
0
0
0
0
0
0
0
0
0
0
0
0
0
0
0
0
0
0
0
0
0
0
0
0
0
0
0
0
0
0
0
0
0
0
0
0
0
0
0
0
0
0
0
0
0
0
0
0
0
0
0
0
0
0
0
0
0
0
0
0
0
0
0
0
0
0
0
0
0
0
0
0
0
0
0
0
0
0
0
0
0
0
0
0
0
0
0
0
0
0
0
0
0
0
0
0
0
0
0
0
0
0
0
0
0
0
0
0
0
0
0
0
0
0
0
0
0
0
0
0
0
0
0
0
0
0
0
0
0
0
0
-11
-11
-11
-11
-11
-11
-11
-11
-11
-11
-11
-11
-11
-11
-11
-11
-11
-11
-11
-11
-11
-11
-11
-11
-11
-11
-11
-11
-11
-11
-11
-11
-11
-11
-11
-11
-11
-11
-11
-11
-11
-11
-11
-11
-11
-11
-11
-11
-11
-11
-11
-11
-11
-11
-11
-11
-11
-11
-11
-11
-11
-11
-11
-11
-11
-11
-11
-11
-11
-11
-11
-11
-11
-11
-11
-11
-11
-11
-11
-11
-11
-11
-11
-11
-11
-11
-11
-11
-11
-11
-11
-11
-11
-11
-11
-11
-11
-11
-11
-11
-11
-11
-11
-11
-11
-11
-11
-11
-11
-11
-11
-11
-11
-11
-11
-11
-11
-11
-11
-11
-11
-11
-11
-11
-11
-11
-11
-11
-11
-11
-11
-11
-11
-11
-11
-11
-11
-11
-11
-11
-11
-11
-11
-11
-11
-11
-11
-11
-11
-11
-11
-11
-11
-11
-11
-11
-11
-11
-11
-11
-11
-11
-11
-11
-11
-11
-11
-11
-11
-11
-11
-11
-11
-11
-11
-11
-11
-11
-11
-11
-11
-11
-11
-11
-11
-11
-11
-11
-11
-11
-11
-11
-11
-11
-11
-11
-11
-11
-11
-11
-11
-11
-11
-11
-11
-11
-11
-11
-11
-11
-11
-11
-11
-11
-11
-11
-11
-11
-11
-11
-11
-11
-11
-11
-11
-11
-11
-11
-11
-11
-11
-11
-11
-11
-11
-11
-11
-11
-11
-11
-11
-11
-11
-11
-11
-11
-11
-11
-11
-11
-11
-11
-11
-11
-11
-11
-11
-11
-11
-11
-11
-11
-11
-11
-11
-11
-11
-11
-11
-11
-11
-11
-11
-11
-11
-11
-11
-11
-11
-11
-11
-11
-11
-11
-11
-11
-11
-11
-11
-11
-11
-11
-11
-11
-11
-11
-11
-11
-11
-11
-11
-11
-11
-11
-11
-11
-11
-11
-11
-11
-11
-11
-11
-11
-11
-11
-11
-11
-11
-11
-11
-11
-11
-11
-11
-11
-11
-11
-11
-11
-11
-11
-11
-11
-11
-11
-11
-11
-11
-11
-11
-11
-11
-11
-11
-11
-11
-11
-11
-11
-11
-11
-11
-11
-11
-11
-11
-11
-11
-11
-11
-11
-11
-11
-11
-11
-11
-11
-11
-11
-11
-11
-11
-11
-11
-11
-11
-11
-11
-11
-11
-11
-11
-11
-11
-11
-11
-11
-11
-11
-11
-11
-11
-11
-11
-11
-11
-11
-11
-11
-11
-11
-11
-11
-11
-11
-11
-11
-11
-11
-11
-11
-11
-11
-11
-11
-11
-11
-11
-11
-11
-11
-11
-11
-11
-11
-11
-11
-11
-11
-11
-11
-11
-11
-11
-11
-11
-11
-11
-11
-11
-11
-11
-11
-11
-11
-11
-11
-11
-11
-11
-11
-11
-11
-11
-11
-11
-11
-11
-11
-11
-11
-11
-11
-11
-11
-11
-11
-11
-11
-11
-11
-11
-11
-11
-11
-11
-11
-11
-11
-11
-11
-11
-11
-11
-11
-11
-11
-11
-11
-11
-11
-11
-11
-11
-11
-11
-11
-11
-11
-11
-11
-11
-11
-11
-11
-11
-11
-11
-11
-11
-11
-11
-11
-11
-11
-11
-11
-11
-11
-11
-11
-11
-11
-11
-11
-11
-11
-11
-11
-11
-11
-11
-11
-11
-11
-11
-11
-11
-11
-11
-11
-11
-11
-11
-11
-11
-11
-11
-11
-11
-11
-11
-11
-11
-11
-11
-11
-11
-11
-11
-11
-11
-11
-11
-11
-11
-11
-11
-11
-11
-11
-11
-11
-11
-11
-11
-11
-11
-11
-11
-11
-11
-11
-11
-11
-11
-11
-11
-11
-11
-11
-11
-11
-11
-11
-11
-11
-11
-11
-11
-11
-11
-11
-11
-11
-11
-11
-11
-11
-11
-11
-11
-11
-11
-11
-11
-11
-11
-11
-11
-11
-11
-11
-11
-11
-11
-11
-11
-11
-11
-11
-11
-11
-11
-11
-11
-11
-11
-11
-11
-11
-11
-11
-11
-11
-11
-11
-11
-11
-11
-11
-11
-11
-11
-11
-11
-11
-11
-11
-11
-11
-11
-11
-11
-11
-11
-11
-11
-11
-11
-11
-11
-11
-11
-11
-11
-11
-11
-11
-11
-11
-11
-11
-11
-11
-11
-11
-11
-11
-11
-11
-11
-11
-11
-11
-11
-11
-11
-11
-11
-11
-11
-11
-11
-11
-11
-11
-11
-11
-11
-11
-11
-11
-11
-11
-11
-11
-11
-11
-11
-11
-11
-11
-11
-11
-11
-11
-11
-11
-11
-11
-11
-11
-71
-71
-71
-71
-71
-71
-71
-71
-71
-71
-71
-71
-71
-71
-71
-71
-71
-71
-71
-71
-71
-71
-71
-71
-71
-71
-71
-71
-71
-71
-71
-71
-71
-71
-71
-71
-71
-71
-71
-71
-71
-71
-71
-71
-71
-71
-71
-71
-71
-71
-71
-71
-71
-71
-71
-71
-71
-71
-71
-71
-71
-71
-71
-71
-71
-71
-71
-71
-71
-71
-71
-71
-71
-71
-71
-71
-71
-71
-71
-71
-71
-71
-71
-71
-71
-71
-71
-71
-71
-71
-71
-71
-71
-71
-71
-71
-71
-71
-71
-71
-71
-71
-71
-71
-71
-71
-71
-71
-71
-71
-71
-71
-71
-71
-71
-71
-71
-71
-71
-71
-71
-71
-71
-71
-71
-71
-71
-71
-71
-71
-71
-71
-71
-71
-71
-71
-71
-71
-71
-71
-71
-71
-71
-71
-71
-71
-71
-71
-71
-71
-71
-71
-71
-71
-71
-71
-71
-71
-71
-71
-71
-71
-71
-71
-71
-71
-71
-71
-71
-71
-71
-71
-71
-71
-71
-71
-71
-71
-71
-71
-71
-71
-71
-71
-71
-71
-71
-71
-71
-71
-71
-71
-71
-71
-71
-71
-71
-71
-71
-71
-71
-71
-71
-71
-71
-71
-71
-71
-71
-71
-71
-71
-71
-71
-71
-71
-71
-71
-71
-71
-71
-71
-71
-71
-71
-71
-71
-71
-71
-71
-71
-71
-71
-71
-71
-71
-71
-71
-71
-71
-71
-71
-71
-71
-71
-71
-71
-71
-71
-71
-71
-71
-71
-71
-71
-71
-71
-71
-71
-71
-71
-71
-71
-71
-71
-71
-71
-71
-71
-71
-71
-71
-71
-71
-71
-71
-71
-71
-71
-71
-71
-71
-71
-71
-71
-71
-71
-71
-71
-71
-71
-71
-71
-71
-71
-71
-71
-71
-71
-71
-71
-71
-71
-71
-71
-71
-71
-71
-71
-71
-71
-71
-71
-71
-71
-71
-71
-71
-71
-71
-71
-71
-71
-71
-71
-71
-71
-71
-71
-71
-71
-71
-71
-71
-71
-71
-71
-71
-71
-71
-71
-71
-71
-71
-71
-71
-71
-71
-71
-71
-71
-71
-71
-71
-71
-71
-71
-71
-71
-71
-71
-71
-71
-71
-71
-71
-71
-71
-71
-71
-71
-71
-71
-71
-71
-71
-71
-71
-71
-71
-71
-71
-71
-71
-71
-71
-71
-71
-71
-71
-71
-71
-71
-71
-71
-71
-71
-71
-71
-71
-71
-71
-71
-71
-71
-71
-71
-71
-71
-71
-71
-71
-71
-71
-71
-71
-71
-71
-71
-71
-71
-71
-71
-71
-71
-71
-71
-71
-71
-71
-71
-71
-71
-71
-71
-71
-71
-71
-71
-71
-71
-71
-71
-71
-71
-71
-71
-71
-71
-71
-71
-71
-71
-71
-71
-71
-71
-71
-71
-71
-71
-71
-71
-71
-71
-71
-71
-71
-71
-71
-71
-71
-71
-71
-71
-71
-71
-71
-71
-71
-71
-71
-71
-71
-71
-71
-71
-71
-71
-71
-71
-71
-71
-71
-71
-71
-71
-71
-71
-71
-71
-71
-71
-71
-71
-71
-71
-71
-71
-71
-71
-71
-71
-71
-71
-71
-71
-71
-71
-71
-71
-71
-71
-71
-71
-71
-71
-71
-71
-71
-71
-71
-71
-71
-71
-71
-71
-71
-71
-71
-71
-71
-71
-71
-71
-71
-71
-71
-71
-71
-71
-71
-71
-71
-71
-71
-71
-71
-71
-71
-71
-71
-71
-71
-71
-71
-71
-71
-71
-71
-71
-71
-71
-71
-71
-71
-71
-71
-71
-71
-71
-71
-71
-71
-71
-71
-71
-71
-71
-71
-71
-71
-71
-71
-71
-71
-71
-71
-71
-71
-71
-71
-71
-71
-71
-71
-71
-71
-71
-71
-71
-71
-71
-71
-71
-71
-71
-71
-71
-71
-71
-71
-71
-71
-71
-71
-71
-71
-71
-71
-71
-71
-71
-71
-71
-71
-71
-71
-71
-71
-71
-71
-71
-71
-71
-71
-71
-71
-71
-71
-71
-71
-71
-71
-71
-71
-71
-71
-71
-71
-71
-71
-71
-71
-71
-71
-71
-71
-71
-71
-71
-71
-71
-71
-71
-71
-71
-71
-71
-71
-71
-71
-71
-71
-71
-71
-71
-71
-71
-71
-71
-71
-71
-71
-71
-71
-71
-71
-71
-71
-71
-71
-71
-71
-71
-71
-71
-71
-71
-71
-71
-71
-71
-71
-71
-71
-71
-71
-71
-71
-71
-71
-71
-71
-71
-71
-71
-71
-71
-71
-71
-71
-71
-71
-71
-71
-71
-71
-71
-71
-71
-71
-71
-71
-71
-71
-71
-71
-71
-71
-71
-71
-71
-71
-71
-71
-71
-71
-71
-71
-71
-71
-71
-71
-71
-71
-71
-71
-71
-71
-71
-71
-71
-71
-71
-71
-71
-71
-71
-71
-71
-71
-71
-71
-71
-71
-71
-71
-71
-71
-71
-71
-71
-71
-71
-71
-71
-71
-71
-71
-71
-71
-71
-71
-71
-71
-71
-71
-71
-71
-71
-71
-71
-71
-71
-71
-71
-71
-71
-71
-71
-71
-71
-71
-71
-71
-71
-71
-71
-71
-71
-71
-71
-71
-71
-71
-71
-71
-71
-71
-71
-71
-71
-71
-71
-71
-71
-71
-71
-71
-71
-71
-71
-71
-71
-71
-71
-71
-71
-71
-71
-71
-71
-71
-71
-71
-71
-71
-71
-71
-71
-71
-71
-71
-71
-71
-71
-71
-71
-71
-71
-71
-71
-71
-71
-71
-71
-71
-71
-71
-71
-71
-71
-71
-71
-71
-71
-71
-71
-71
-71
-71
-71
-71
-71
-71
-71
-71
-71
-71
-71
-71
-71
-71
-71
-71
-71
-71
-71
-71
-71
-71
-71
-71
-71
-71
-71
-71
-71
-71
-71
-71
-71
-71
-71
-71
-71
-71
-71
-71
-71
-71
-71
-71
-71
-71
-71
-71
-71
-71
-71
-71
-71
-71
-71
-71
-71
-71
-71
-71
-71
-71
-71
-71
-71
-71
-71
-71
-71
-71
-71
-71
-71
-71
-71
-71
-71
-71
-71
-71
-71
-71
-71
-71
-71
-71
-71
-71
-71
-71
-71
-71
-71
-71
-71
-71
-71
-71
-71
-71
-71
-71
-71
-71
-71
-71
-71
-71
-71
-71
-71
-71
-71
-71
-71
-71
-71
-71
-71
-71
-71
-71
-71
-71
-71
-71
-71
-71
-71
-71
-71
-71
-71
-71
-71
-71
-71
-71
-71
-71
-71
-71
-71
-71
-71
-71
-71
-71
-71
-71
-71
-71
-71
-71
-71
-71
-71
-71
-71
-71
-71
-71
-71
-71
-71
-71
-71
-71
-71
-71
-71
-71
-71
-71
-71
-71
-71
-71
-71
-71
-71
-71
-71
-71
-71
-71
-71
-71
-71
-71
-71
-71
-71
-71
-71
-71
-71
-71
-71
-71
-71
-71
-71
-71
-71
-71
-71
-71
-71
-71
-71
-71
-71
-71
-71
-71
-71
-71
-71
-71
-71
-71
-71
-71
-71
-71
-71
-71
-71
-71
-71
-71
-71
-71
-71
-71
-71
-71
-71
-71
-71
-71
-71
-71
-71
-71
-71
-71
-71
-71
-71
-71
-71
-71
-71
-71
-71
-71
-71
-71
-71
-71
-71
-71
-71
-71
-71
-71
-71
-71
-71
-71
-71
-71
-71
-71
-71
-71
-71
-71
-71
-71
-71
-71
-71
-71
-71
-71
-71
-71
-71
-71
-71
-71
-71
-71
-71
-71
-71
-71
-71
-71
-71
-71
-71
-71
-71
-71
-71
-71
-71
-71
-71
-71
-71
-71
-71
-71
-71
-71
-71
-71
-71
-71
-71
-71
-71
-71
-71
-71
-71
-71
-71
-71
-71
-71
-71
-71
-71
-71
-71
-71
-71
-71
-71
-71
-71
-71
-71
-71
-71
-71
-71
-71
-71
-71
-71
-71
-71
-71
-71
-71
-71
-71
-71
-71
-71
-71
-71
-71
-71
-71
-71
-71
-71
-71
-71
-71
-71
-71
-71
-71
-71
-71
-71
-71
-71
-71
-71
-71
-71
-71
-71
-71
-71
-71
-71
-71
-71
-71
-71
-71
-71
-71
-71
-71
-71
-71
-71
-71
-71
-71
-71
-71
-71
-71
-71
-71
-71
-71
-71
-71
-71
-71
-71
-71
-71
-71
-71
-71
-71
-71
-71
-71
-71
-71
-71
-71
-71
-71
-71
-71
-71
-71
-71
-71
-71
-71
-71
-71
-71
-71
-71
-71
-71
-71
-71
-71
-71
-71
-71
-71
-71
-71
-71
-71
-71
-71
-71
-71
-71
-71
-71
-71
-71
-71
-71
-71
-71
-71
-71
-71
-71
-71
-71
-71
-71
-71
-71
-71
-71
-71
-71
-71
-71
-71
-71
-71
-71
-71
-71
-71
-71
-71
-71
-71
-71
-71
-71
-71
-71
-71
-71
-71
-71
-71
-71
-71
-71
-71
-71
-71
-71
-71
-71
-71
-71
-71
-71
-71
-71
-71
-71
-71
-71
-71
-71
-71
-71
-71
-71
-71
-71
-71
-71
-71
-71
-71
-71
-71
-71
-71
-71
-71
-71
-71
-71
-71
-71
-71
-71
-71
-71
-71
-71
-71
-71
-71
-71
-71
-71
-71
-71
-71
-71
-71
-71
-71
-71
-71
-71
-71
-71
-71
-71
-71
-71
-71
-71
-71
-71
-71
-71
-71
-71
-71
-71
-71
-71
-71
-71
-71
-71
-71
-71
-71
-71
-71
-71
-71
-71
-71
-71
-71
-71
-71
-71
-71
-71
-71
-71
-71
-71
-71
-71
-71
-71
0
0
0
0
0
0
0
0
0
0
0
0
0
0
0
0
0
0
0
0
0
-300
-300
-300
-300
-300
-300
-300
-300
-300
-300
-300
-300
-300
-300
-300
-300
-300
-300
-300
-300
-300
-300
-300
-300
-300
-300
-300
-300
-300
-300
-300
-300
-300
-300
-300
-300
-300
-300
-300
-300
-300
-300
-300
-300
-300
-300
-300
-300
-300
-300
-300
-300
-300
-300
-300
-300
-300
-300
-300
-300
-300
-300
-300
-300
-300
-300
-300
-300
-300
-300
-300
-300
-300
-300
-300
-300
-300
-300
-300
-300
-300
-300
-300
-300
-300
-300
-300
-300
-300
-300
-300
-300
-300
-300
-300
-300
-300
-300
-300
-300
-300
-300
-300
-300
-300
-300
-300
-300
-300
-300
-300
-300
-300
-300
-300
-300
-300
-300
-300
-300
-300
-300
-300
-300
-300
-300
-300
-300
-300
-300
-300
-300
-300
-300
-300
-300
-300
-300
-300
-300
-300
-300
-300
-300
-300
-300
-300
-300
-300
-300
-300
-300
-300
-300
-300
-300
-300
-300
-300
-300
-300
-300
-300
-300
-300
-300
-300
-300
-300
-300
-300
-300
-300
-300
-300
-300
-300
-300
-300
-300
-300
-300
-300
-300
-300
-300
-300
-300
-300
-300
-300
-300
-300
-300
-300
-300
-300
-300
-300
-300
-300
-300
-300
-300
-300
-300
-300
-300
-300
-300
-300
-300
-300
-300
-300
-300
-300
-300
-300
-300
-300
-300
-300
-300
-300
-300
-300
-300
-300
-300
-300
-300
-300
-300
-300
-300
-300
-300
-300
-300
-300
-300
-300
-300
-300
-300
-300
-300
-300
-300
-300
-300
-300
-300
-300
-300
-300
-300
-300
-300
-300
-300
-300
-300
-300
-300
-300
-300
-300
-300
-300
-300
-300
-300
-300
-300
-300
-300
-300
-300
-300
-300
-300
-300
-300
-300
-300
-300
-300
-300
-300
-300
-300
-300
-300
-300
-300
-300
-300
-300
-300
-300
-300
-300
-300
-300
-300
-300
-300
-300
-300
-300
-300
-300
-300
-300
-300
-300
-300
-300
-300
-300
-300
-300
-300
-300
-300
-300
-300
-300
-300
-300
-300
-300
-300
-300
-300
-300
-300
-300
-300
-300
-300
-300
-300
-300
-300
-300
-300
-300
-300
-300
-300
-300
-300
-300
-300
-300
-300
-300
-300
-300
-300
-300
-300
-300
-300
-300
-300
-300
-300
-300
-300
-300
-300
-300
-300
-300
-300
-300
-300
-300
-300
-300
-300
-300
-300
-300
-300
-300
-300
-300
-300
-300
-300
-300
-300
-300
-300
-300
-300
-300
-300
-300
-300
-300
-300
-300
-300
-300
-300
-300
-300
-300
-300
-300
-300
-300
-300
-300
-300
-300
-300
-300
-300
-300
-300
-300
-300
-300
-300
-300
-300
-300
-300
-300
-300
-300
-300
-300
-300
-300
-300
-300
-300
-300
-300
-300
-300
-300
-300
-300
-300
-300
-300
-300
-300
-300
-300
-300
-300
-300
-300
-300
-300
-300
-300
-300
-300
-300
-300
-300
-300
-300
-300
-300
-300
-300
-300
-300
-300
-300
-300
-300
-300
-300
-300
-300
-300
-300
-300
-300
-300
-300
-300
-300
-300
-300
-300
-300
-300
-300
-300
-300
-300
-300
-300
-300
-300
-300
-300
-300
-300
-300
-300
-300
-300
-300
-300
-300
-300
-300
-300
-300
-300
-300
-300
-300
-300
-300
-300
-300
-300
-300
-300
-300
-300
-300
-300
-300
-300
-300
-300
-300
-300
-300
-300
-300
-300
-300
-300
-300
-300
-300
-300
-300
-300
-300
-300
-300
-300
-300
-300
-300
-300
-300
-300
-300
-300
-300
-300
-300
-300
-300
-300
-300
-300
-300
-300
-300
-300
-300
-300
-300
-300
-300
-300
-300
-300
-300
-300
-300
-300
-300
-300
-300
-300
-300
-300
-300
-300
-300
-300
-300
-300
-300
-300
-300
-300
-300
-300
-300
-300
-300
-300
-300
-300
-300
-300
-300
-300
-300
-300
-300
-300
-300
-300
-300
-300
-300
-300
-300
-300
-300
-300
-300
-300
-300
-300
-300
-300
-300
-300
-300
-300
-300
-300
-300
-300
-300
-300
-300
-300
-300
-300
-300
-300
-300
-300
-300
-300
-300
-300
-300
-300
-300
-300
-300
-300
-300
-300
-300
-300
-300
-300
-300
-300
-300
-300
-300
-300
-300
-300
-300
-300
-300
-300
-300
-300
-300
-300
-300
-300
-300
-300
-300
-300
-300
-300
-300
-300
-300
-300
-300
-300
-300
-300
-300
-300
-300
-300
-300
-300
-300
-300
-300
-300
-300
-300
-300
-300
-300
-300
-300
-300
-300
-300
-300
-300
-300
-300
-300
-300
-300
-300
-300
-300
-300
-300
-300
-300
-300
-300
-300
-300
-300
-300
-300
-300
-300
-300
-300
-300
-300
-300
-300
-300
-300
-300
-300
-300
-300
-300
-300
-300
-300
-300
-300
-300
-300
-300
-300
-300
-300
-300
-300
-300
-300
-300
-300
-300
-300
-300
-300
-300
-300
-300
-300
-300
-300
-300
-300
-300
-300
-300
-300
-300
-300
-300
-300
-300
-300
-300
-300
-300
-300
-300
-300
-300
-300
-300
-300
-300
-300
-300
-300
-300
-300
-300
-300
-300
-300
-300
-300
-300
-300
-300
-300
-300
-300
-300
-300
-300
-300
-300
-300
-300
-300
-300
-300
-300
-300
-300
-300
-300
-300
-300
-300
-300
-300
-300
-300
-300
-300
-300
-300
-300
-300
-300
-300
-300
-300
-300
-300
-300
-300
-300
-300
-300
-300
-300
-300
-300
-300
-300
-300
-300
-300
-300
-300
-300
-300
-300
-300
-300
-300
-300
-300
-300
-300
-300
-300
-300
-300
-300
-300
-300
-300
-300
-300
-300
-300
-300
-300
-300
-300
-300
-300
-300
-300
-300
-300
-300
-300
-300
-300
-300
-300
-300
-300
-300
-300
-300
-300
-300
-300
-300
-300
-300
-300
-300
-300
-300
-300
-300
-300
-300
-300
-300
-300
-300
-300
-300
-300
-300
-300
-300
-300
-300
-300
-300
-300
-300
-300
-300
-300
-300
-300
-300
-300
-300
-300
-300
-300
-300
-300
-300
-300
-300
-300
-300
-300
-300
-300
-300
-300
-300
-300
-300
-300
-300
-300
-300
-300
-300
-300
-300
-300
-300
-300
-300
-300
-300
-300
-300
-300
-300
-300
-300
-300
-300
-300
-300
-300
-300
-300
-300
-300
-300
-300
-300
-300
-300
-300
-300
-300
-300
-300
-300
-300
-300
-300
-300
-300
-300
-300
-300
-300
-300
-300
-300
-300
-300
-300
-300
-300
-300
-300
-300
-300
-300
-300
-300
-300
-300
-300
-300
-300
-300
-300
-300
-300
-300
-300
-300
-300
-300
-300
-300
-300
-300
-300
-300
-300
-300
-300
-300
-300
-300
-300
-300
-300
-300
-300
-300
-300
-300
-300
-300
-300
-300
-300
-300
-300
-300
-300
-300
-300
-300
-300
-300
-300
-300
-300
-300
-300
-300
-300
-300
-300
-300
-300
-300
-300
-300
-300
-300
-300
-300
-300
-300
-300
-300
-300
-300
-300
-300
-300
-300
-300
-300
-300
-300
-300
-300
-300
-300
-300
-300
-300
-300
0
0
0
0
0
0
0
0
0
0
0
0
0
0
0
0
0
0
0
0
0
0
0
0
0
0
0
0
0
0
0
0
0
0
0
0
0
0
0
0
0
0
0
0
0
0
0
0
0
0
0
0
0
0
0
0
0
0
0
0
0
0
0
0
0
0
0
0
0
0
0
0
0
0
0
0
0
0
0
0
0
0
0
0
0
0
0
0
0
0
0
0
0
0
0
0
0
0
0
0
0
0
0
0
0
0
0
0
0
0
0
0
0
0
0
0
0
0
0
0
0
0
0
0
0
0
0
0
0
0
0
0
0
0
0
0
0
0
0
0
0
0
0
0
0
0
0
0
0
0
0
0
0
0
0
0
-163
-163
-163
-163
-163
-163
-163
-163
-163
-163
-163
-163
-163
-163
-163
-163
-163
-163
-163
-163
-163
-163
-163
-163
-163
-163
-163
-163
-163
-163
-163
-163
-163
-163
-163
-163
-163
-163
-163
-163
-163
-163
-163
-163
-163
-163
-163
-163
-163
-163
-163
-163
-163
-163
-163
-163
-163
-163
-163
-163
-163
-163
-163
-163
-163
-163
-163
-163
-163
-163
-163
-163
-163
-163
-163
-163
-163
-163
-163
-163
-163
-163
-163
-163
-163
-163
-163
-163
-163
-163
-163
-163
-163
-163
-163
-163
-163
-163
-163
-163
-163
-163
-163
-163
-163
-163
-163
-163
-163
-163
-163
-163
-163
-163
-163
-163
-163
-163
-163
-163
-163
-163
-163
-163
-163
-163
-163
-163
-163
-163
-163
-163
-163
-163
-163
-163
-163
-163
-163
-163
-163
-163
-163
-163
-163
-163
-163
-163
-163
-163
-163
-163
-163
-163
-163
-163
-163
-163
-163
-163
-163
-163
-163
-163
-163
-163
-163
-163
-163
-163
-163
-163
-163
-163
-163
-163
-163
-163
-163
-163
-163
-163
-163
-163
-163
-163
-163
-163
-163
-163
-163
-163
-163
-163
-163
-163
-163
-163
-163
-163
-163
-163
-163
-163
-163
-163
-163
-163
-163
-163
-163
-163
-163
-163
-163
-163
-163
-163
-163
-163
-163
-163
-163
-163
-163
-163
-163
-163
-163
-163
-163
-163
-163
-163
-163
-163
-163
-163
-163
-163
-163
-163
-163
-163
-163
-163
-163
-163
-163
-163
-163
-163
-163
-163
-163
-163
-163
-163
-163
-163
-163
-163
-163
-163
-163
-163
-163
-163
-163
-163
-163
-163
-163
-163
-163
-163
-163
-163
-163
-163
-163
-163
-163
-163
-163
-163
-163
-163
-163
-163
-163
-163
-163
-163
-163
-163
-163
-163
-163
-163
-163
-163
-163
-163
-163
-163
-163
-163
-163
-163
-163
-163
-163
-163
-163
-163
-163
-163
-163
-163
-163
-163
-163
-163
-163
-163
-163
-163
-163
-163
-163
-163
-163
-163
-163
-163
-163
-163
-163
-163
-163
-163
-163
-163
-163
-163
-163
-163
-163
-163
-163
-163
-163
-163
-163
-163
-163
-163
-163
-163
-163
-163
-163
-163
-163
-163
-163
-163
-163
-163
-163
-163
-163
-163
-163
-163
-163
-163
-163
-163
-163
-163
-163
-163
-163
-163
-163
-163
-163
-163
-163
-163
-163
-163
-163
-163
-163
-163
-163
-163
-163
-163
-163
-163
-163
-163
-163
-163
-163
-163
-163
-163
-163
-163
-163
-163
-163
-163
-163
-163
-163
-163
-163
-163
-163
-163
-163
-163
-163
-163
-163
-163
-163
-163
-163
-163
-163
-163
-163
-163
-163
-163
-163
-163
-163
-163
-163
-163
-163
-163
-163
-163
-163
-163
-163
-163
-163
-163
-163
-163
-163
-163
-163
-163
-163
-163
-163
-163
-163
-163
-163
-163
-163
-163
-163
-163
-163
-163
-163
-163
-163
-163
-163
-163
-163
-163
-163
-163
-163
-163
-163
-163
-163
-163
-163
-163
-163
-163
-163
-163
-163
-163
-163
-163
-163
-163
-163
-163
-163
-163
-163
-163
-163
-163
-163
-163
-163
-163
-163
-163
-163
-163
-163
-163
-163
-163
-163
-163
-163
-163
-163
-163
-163
-163
-163
-163
-163
-163
-163
-163
-163
-163
-163
-163
-163
-163
-163
-163
-163
-163
-163
-163
-163
-163
-163
-163
-163
-163
-163
-163
-163
-163
-163
-163
-163
-163
-163
-163
-163
-163
-163
-163
-163
-163
-163
-163
-163
-163
-163
-163
-163
-163
-163
-163
-163
-163
-163
-163
-163
-163
-163
-163
-163
-163
-163
-163
-163
-163
-163
-163
-163
-163
-163
-163
-163
-163
-163
-163
-163
-163
-163
-163
-163
-163
-163
-163
-163
-163
-163
-163
-163
-163
-163
-163
-163
-163
-163
-163
-163
-163
-163
-163
-163
-163
-163
-163
-163
-163
-163
-163
-163
-163
-163
-163
-163
-163
-163
-163
-163
-163
-163
-163
-163
-163
-163
-163
-163
-163
-163
-163
-163
-163
-163
-163
-163
-163
-163
-163
-163
-163
-163
-163
-163
-163
-163
-163
-163
-163
-163
-163
-163
-163
-163
-163
-163
-163
-163
-163
-163
-163
-163
-163
-163
-163
-163
-163
-163
-163
-163
-163
-163
-163
-163
-163
-163
-163
-163
-163
-163
-163
-163
-163
-163
-163
-163
-163
-163
-163
-163
-163
-163
-163
-163
-163
-163
-163
-163
-163
-163
-163
-163
-163
-163
-163
-163
-163
-163
-163
-163
-163
-163
-163
-163
-163
-163
-163
-163
-163
-163
-163
-163
-163
-163
-163
-163
-163
-163
-163
-163
-163
-163
-163
-163
-163
-163
-163
-163
-163
-163
-163
-163
-163
-163
-163
-163
-163
-163
-163
-163
-163
-163
-163
-163
-163
-163
-163
-163
-163
-163
-163
-163
-163
-163
-163
-163
-163
-163
-163
-163
-163
-163
-163
-163
-163
-163
-163
-163
-163
-163
-163
-163
-163
-163
-163
-163
-163
-163
-163
-163
-163
-163
-163
-163
-163
-163
-163
-163
-163
-163
-163
-163
-163
-163
-163
-163
-163
-163
-163
-163
-163
-163
-163
-163
-163
-163
-163
-163
-163
-163
-163
-163
-163
-163
-163
-163
-163
-163
-163
-163
-163
-163
-163
-163
-163
-163
-163
-163
-163
-163
-163
-163
-163
-163
-163
-163
-163
-163
-163
-163
-163
-163
-163
-163
-163
-163
-163
-163
-163
-163
-163
-163
-163
-163
-163
-163
-163
-163
-163
-163
-163
-163
-163
-163
-163
-163
-163
-163
-163
-163
-163
-163
-163
-163
-163
-163
-163
-163
-163
-163
-163
-163
-163
-163
-163
-163
-163
-163
-163
-163
-163
-163
-163
-163
-163
-163
-163
-163
-163
-163
-163
-163
-163
-163
-163
-163
-163
-163
-163
-163
-163
-163
-163
-163
-163
-163
-163
-163
-163
-163
-163
-163
-163
-163
-163
-163
-163
-163
-163
-163
-163
-163
-163
-163
-163
-163
-163
-163
-163
-163
-163
-163
-163
-163
-163
-163
-163
-300
-300
-300
-300
-300
-300
-300
-300
-300
-300
-300
-300
-300
-300
-300
-300
-300
-300
-300
-300
-300
-300
-300
-300
-300
-300
-300
-300
-300
-300
-300
-300
-300
-300
-300
-300
-300
-300
-300
-300
-300
-300
-300
-300
-300
-300
-300
-300
-300
-300
-300
-300
-300
-300
-300
-300
-300
-300
-300
-300
-300
-300
-300
-300
-300
-300
-300
-300
-300
-300
-300
-300
-300
-300
-300
-300
-300
-300
-300
-300
-300
-300
-300
-300
-300
-300
-300
-300
-300
-300
-300
-300
-300
-300
-300
-300
-300
-300
-300
-300
-300
-300
-300
-300
-300
-300
-300
-300
-300
-300
-300
-300
-300
-300
-300
-300
-300
-300
-300
-300
-300
-300
-300
-300
-300
-300
-300
-300
-300
-300
-300
-300
-300
-300
-300
-300
-300
-300
-300
-300
-300
-300
-300
-300
-300
-300
-300
-300
-300
-300
-300
-300
-300
-300
-300
-300
-300
-300
-300
-300
-300
-300
-300
-300
-300
-300
-300
-300
-300
-300
-300
-300
-300
-300
-300
-300
-300
-300
-300
-300
-300
-300
-300
-300
-300
-300
-300
-300
-300
-300
-300
-300
-300
-300
-300
-300
-300
-300
-300
-300
-300
-300
-300
-300
-300
-300
-300
-300
-300
-300
-300
-300
-300
-300
-300
-300
-300
-300
-300
-300
-300
-300
-300
-300
-300
-300
-300
-300
-300
-300
-300
-300
-300
-300
-300
-300
-300
-300
-300
-300
-300
-300
-300
-300
-300
-300
-300
-300
-300
-300
-300
-300
-300
-300
-300
-300
-300
-300
-300
-300
-300
-300
-300
-300
-300
-300
-300
-300
-300
-300
-300
-300
-300
-300
-300
-300
-300
-300
-300
-300
-300
-300
-300
-300
-300
-300
-300
-300
-300
-300
-300
-300
-300
-300
-300
-300
-300
-300
-300
-300
-300
-300
-300
-300
-300
-300
-300
-300
-300
-300
-300
-300
-300
-300
-300
-300
-300
-300
-300
-300
-300
-300
-300
-300
-300
-300
-300
-300
-300
-300
-300
-300
-300
-300
-300
-300
-300
-300
-300
-300
-300
-300
-300
-300
-300
-300
-300
-300
-300
-300
-300
-300
-300
-300
-300
-300
-300
-300
-300
-300
-300
-300
-300
-300
-300
-300
-300
-300
-300
-300
-300
-300
-300
-300
-300
-300
-300
-300
-300
-300
-300
-300
-300
-300
-300
-300
-300
-300
-300
-300
-300
-300
-300
-300
-300
-300
-300
-300
-300
-300
-300
-300
-300
-300
-300
-300
-300
-300
-300
-300
-300
-300
-300
-300
-300
-300
-300
-300
-300
-300
-300
-300
-300
-300
-300
-300
-300
-300
-300
-300
-300
-300
-300
-300
-300
-300
-300
-300
-300
-300
-300
-300
-300
-300
-300
-300
-300
-300
-300
-300
-300
-300
-300
-300
-300
-300
-300
-300
-300
-300
-300
-300
-300
-300
-300
-300
-300
-300
-300
-300
-300
-300
-300
-300
-300
-300
-300
-300
-300
-300
-300
-300
-300
-300
-300
-300
-300
-300
-300
-300
-300
-300
-300
-300
-300
-300
-300
-300
-300
-300
-300
-300
-300
-300
-300
-300
-300
-300
-300
-300
-300
-300
-300
-300
-300
-300
-300
-300
-300
-300
-300
-300
-300
-300
-300
-300
-300
-300
-300
-300
-300
-300
-300
-300
-300
-300
-300
-300
-300
-300
-300
-300
-300
-300
-300
-300
-300
-300
-300
-300
-300
-300
-300
-300
-300
-300
-300
-300
-300
-300
-300
-300
-300
-300
-300
-300
-300
-300
-300
-300
-300
-300
-300
-300
-300
-300
-300
-300
-300
-300
-300
-300
-300
-300
-300
-300
-300
-300
-300
-300
-300
-300
-300
-300
-300
-300
-300
-300
-300
-300
-300
-300
-300
-300
-300
-300
-300
-300
-300
-300
-300
-300
-300
-300
-300
-300
-300
-300
-300
-300
-300
-300
-300
-300
-300
-300
-300
-300
-300
-300
-300
-300
-300
-300
-300
-300
-300
-300
-300
-300
-300
-300
-300
-300
-300
-300
-300
-300
-300
-300
-300
-300
-300
-300
-300
-300
-300
-300
-300
-300
-300
-300
-300
-300
-300
-300
-300
-300
-300
-300
-300
-300
-300
-300
-300
-300
-300
-300
-300
-300
-300
-300
-300
-300
-300
-300
-300
-300
-300
-300
-300
-300
-300
-300
-300
-300
-300
-300
-300
-300
-300
-300
-300
-300
-300
-300
-300
-300
-300
-300
-300
-300
-300
-300
-300
-300
-300
-300
-300
-300
-300
-300
-300
-300
-300
-300
-300
-300
-300
-300
-300
-300
-300
-300
-300
-300
-300
-300
-300
-300
-300
-300
-300
-300
-300
-300
-300
-300
-300
-300
-300
-300
-300
-300
-300
-300
-300
-300
-300
-300
-300
-300
-300
-300
-300
-300
-300
-300
-300
-300
-300
-300
-300
-300
-300
-300
-300
-300
-300
-300
-300
-300
-300
-300
-300
-300
-300
-300
-300
-300
-300
-300
-300
-300
-300
-300
-300
-300
-300
-300
-300
-300
-300
-300
-300
-300
-300
-300
-300
-300
-300
-300
-300
-300
-300
-300
-300
-300
-300
-300
-300
-300
-300
-300
-300
-300
-300
-300
-300
-300
-300
-300
-300
-300
-300
-300
-300
-300
-300
-300
-300
-300
-300
-300
-300
-300
-300
-300
-300
-300
-300
-300
-300
-300
-300
-300
-300
-300
-300
-300
-300
-300
-300
-300
-300
-300
-300
-300
-300
-300
-300
-300
-300
-300
-300
-300
-300
-300
-300
-300
-300
-300
-300
-300
-300
-300
-300
-300
-300
-300
-300
-300
-300
-300
-300
-300
-300
-300
-300
-300
-300
-300
-300
-300
-300
-300
-300
-300
-300
-300
-300
-300
-300
-300
-300
-300
-300
-300
-300
-300
-300
-300
-300
-300
-300
-300
-300
-300
-300
-300
-300
-300
-300
-300
-300
-300
-300
-300
-300
-300
-300
-300
-300
-300
-300
-300
-300
-300
-300
-300
-300
-300
-300
-300
-300
-300
-300
-300
-300
-300
-300
-300
-300
-300
-300
-300
-300
-300
-300
-300
-300
-300
-300
-300
-300
-300
-300
-300
-300
-300
-300
-300
-300
-300
-300
-300
-300
-300
-300
-300
-300
-300
-300
-300
-300
-300
-300
-300
-300
-300
-300
-300
-300
-300
-300
-300
-300
-300
-300
-300
-300
-300
-300
-300
-300
-300
-300
-300
-300
-300
-300
-300
-300
-300
-300
-300
-300
-300
-300
-300
-300
-300
-300
-300
-300
-300
-300
-300
-300
-300
-300
-300
-300
-300
-300
-300
-300
-300
-300
-300
-300
-300
-300
-300
-300
-300
-300
-300
-300
-300
-300
-300
-300
-300
-300
-300
-300
-300
-300
-300
-300
-300
-300
-300
-300
-300
-300
-300
-300
-300
-300
-300
-300
-300
-300
-300
-300
-300
-300
-300
-300
-300
-300
-300
-300
-300
-300
-300
-300
-300
-300
-300
-300
-300
-300
-300
-300
-300
-300
-300
-300
-300
-300
-300
-300
-300
-300
-300
-300
-300
-300
-300
-300
-300
-300
-300
-300
-300
-300
-300
-300
-300
-300
-300
-300
-300
-300
-300
-300
-300
-300
-300
-300
-300
-300
-300
-300
-300
-300
-300
-300
-300
-300
-300
-300
-300
-300
-300
-300
-300
-300
-300
-300
-300
-300
-300
-300
-300
-300
-300
-300
-300
-300
-300
-300
-300
-300
-300
-300
-300
-300
-300
-300
-300
-300
-300
-300
-300
-300
-300
-300
-300
-300
-300
-300
-300
-300
-300
-300
-300
-300
-300
-300
-300
-300
-300
-300
-300
-300
-300
-300
-300
-300
-300
-300
-300
-300
-300
-300
-300
-300
-300
-300
-300
-300
-300
-300
-300
-300
-300
-300
-300
-300
-300
-300
-300
-300
-300
-300
-300
-300
-300
-300
-300
-300
-300
-300
-300
-300
-300
-300
-300
-300
-300
-300
-300
-300
-300
-300
-300
-300
-300
-300
-300
-300
-300
-300
-300
-300
-300
-300
-300
-300
-300
-300
-300
-300
-300
-300
-300
-300
-300
-300
-300
-300
-300
-300
-300
-300
-300
-300
-300
-300
-300
-300
-300
-300
-300
-300
-300
-300
-300
-300
-300
-300
-300
-300
-300
-300
-300
-300
-300
-300
-300
-300
-300
-300
-300
-300
-300
-300
-300
-300
-300
-300
-300
-300
-300
-300
-300
-300
-300
-300
-300
-300
-300
-300
-300
-300
-300
-300
-300
-300
-300
-300
-300
-300
-300
-300
-300
-300
-300
-300
-300
-300
-300
-300
-300
-300
-300
-300
-300
-300
-300
-300
-300
-300
-300
-300
-300
-300
-300
-300
-300
-300
-300
-300
-300
-300
-300
-300
-300
-300
-300
-300
-300
-300
-300
-300
-300
-300
-300
-300
-300
-300
-300
-300
-300
-300
-300
-300
-300
-300
-300
-300
-300
-300
-300
-300
-300
-300
-300
-300
-300
-300
-300
-300
-300
-300
-300
-300
-300
-300
-300
-300
-300
-300
-300
-300
-300
-300
-300
-300
-300
-300
-300
-300
-300
-300
-300
-300
-300
-300
-300
-300
-300
-300
-300
-300
-300
-300
-300
-300
-300
-300
-300
-300
-300
-300
-300
-300
-300
-300
-300
-300
-300
-300
-300
-300
-300
-300
-300
-300
-300
-300
-300
-300
-300
-300
-300
-300
-300
-300
-300
-300
-300
-300
-300
-300
-300
-300
-300
-300
-300
-300
-300
-300
-300
-300
-300
-300
-300
-300
-300
-300
-300
-300
-300
-300
-300
-300
-300
-300
-300
-300
-300
-300
-300
0
0
0
0
0
0
0
0
0
0
0
0
0
0
0
0
0
0
0
-300
-300
-300
-300
-300
-300
-300
-300
-300
-300
-300
-300
-300
-300
-300
-300
-300
-300
-300
-300
-300
-300
-300
-300
-300
-300
-300
-300
-300
-300
-300
-300
-300
-300
-300
-300
-300
-300
-300
-300
-300
-300
-300
-300
-300
-300
-300
-300
-300
-300
-300
-300
-300
-300
-300
-300
-300
-300
-300
-300
-300
-300
-300
-300
-300
-300
-300
-300
-300
-300
-300
-300
-300
-300
-300
-300
-300
-300
-300
-300
-300
-300
-300
-300
-300
-300
-300
-300
-300
-300
-300
-300
-300
-300
-300
-300
-300
-300
-300
-300
-300
-300
-300
-300
-300
-300
-300
-300
-300
-300
-300
-300
-300
-300
-300
-300
-300
-300
-300
-300
-300
-300
-300
-300
-300
-300
-300
-300
-300
-300
-300
-300
-300
-300
-300
-300
-300
-300
-300
-300
-300
-300
-300
-300
-300
-300
-300
-300
-300
-300
-300
-300
-300
-300
-300
-300
-300
-300
-300
-300
-300
-300
-300
-300
-300
-300
-300
-300
-300
-300
-300
-300
-300
-300
-300
-300
-300
-300
-300
-300
-300
-300
-300
-300
-300
-300
-300
-300
-300
-300
-300
-300
-300
-300
-300
-300
-300
-300
-300
-300
-300
-300
-300
-300
-300
-300
-300
-300
-300
-300
-300
-300
-300
-300
-300
-300
-300
-300
-300
-300
-300
-300
-300
-300
-300
-300
-300
-300
-300
-300
-300
-300
-300
-300
-300
-300
-300
-300
-300
-300
-300
-300
-300
-300
-300
-300
-300
-300
-300
-300
-300
-300
-300
-300
-300
-300
-300
-300
-300
-300
-300
-300
-300
-300
-300
-300
-300
-300
-300
-300
-300
-300
-300
-300
-300
-300
-300
-300
-300
-300
-300
-300
-300
-300
-300
-300
-300
-300
-300
-300
-300
-300
-300
-300
-300
-300
-300
-300
-300
-300
-300
-300
-300
-300
-300
-300
-300
-300
-300
-300
-300
-300
-300
-300
-300
-300
-300
-300
-300
-300
-300
-300
-300
-300
-300
-300
-300
-300
-300
-300
-300
-300
-300
-300
-300
-300
-300
-300
-300
-300
-300
-300
-300
-300
-300
-300
-300
-300
-300
-300
-300
-300
-300
-300
-300
-300
-300
-300
-300
-300
-300
-300
-300
-300
-300
-300
-300
-300
-300
-300
-300
-300
-300
-300
-300
-300
-300
-300
-300
-300
-300
-300
-300
-300
-300
-300
-300
-300
-300
-300
-300
-300
-300
-300
-300
-300
-300
-300
-300
-300
-300
-300
-300
-300
-300
-300
-300
-300
-300
-300
-300
-300
-300
-300
-300
-300
-300
-300
-300
-300
-300
-300
-300
-300
-300
-300
-300
-300
-300
-300
-300
-300
-300
-300
-300
-300
-300
-300
-300
-300
-300
-300
-300
-300
-300
-300
-300
-300
-300
-300
-300
-300
-300
-300
-300
-300
-300
-300
-300
-300
-300
-300
-300
-300
-300
-300
-300
-300
-300
-300
-300
-300
-300
-300
-300
-300
-300
-300
-300
-300
-300
-300
-300
-300
-300
-300
-300
-300
-300
-300
-300
-300
-300
-300
-300
-300
-300
-300
-300
-300
-300
-300
-300
-300
-300
-300
-300
-300
-300
-300
-300
-300
-300
-300
-300
-300
-300
-300
-300
-300
-300
-300
-300
-300
-300
-300
-300
-300
-300
-300
-300
-300
-300
-300
-300
-300
-300
-300
-300
-300
-300
-300
-300
-300
-300
-300
-300
-300
-300
-300
-300
-300
-300
-300
-300
-300
-300
-300
-300
-300
-300
-300
-300
-300
-300
-300
-300
-300
-300
-300
-300
-300
-300
-300
-300
-300
-300
-300
-300
-300
-300
-300
-300
-300
-300
-300
-300
-300
-300
-300
-300
-300
-300
-300
-300
-300
-300
-300
-300
-300
-300
-300
-300
-300
-300
-300
-300
-300
-300
-300
-300
-300
-300
-300
-300
-300
-300
-300
-300
-300
-300
-300
-300
-300
-300
-300
-300
-300
-300
-300
-300
-300
-300
-300
-300
-300
-300
-300
-300
-300
-300
-300
-300
-300
-300
-300
-300
-300
-300
-300
-300
-300
-300
-300
-300
-300
-300
-300
-300
-300
-300
-300
-300
-300
-300
-300
-300
-300
-300
-300
-300
-300
-300
-300
-300
-300
-300
-300
-300
-300
-300
-300
-300
-300
-300
-300
-300
-300
-300
-300
-300
-300
-300
-300
-300
-300
-300
-300
-300
-300
-300
-300
-300
-300
-300
-300
-300
-300
-300
-300
-300
-300
-300
-300
-300
-300
-300
-300
-300
-300
-300
-300
-300
-300
-300
-300
-300
-300
-300
-300
-300
-300
-300
-300
-300
-300
-300
-300
-300
-300
-300
-300
-300
-300
-300
-300
-300
-300
-300
-300
-300
-300
-300
-300
-300
-300
-300
-300
-300
-300
-300
-300
-300
-300
-300
-300
-300
-300
-300
-300
-300
-300
-300
-300
-300
-300
-300
-300
-300
-300
-300
-300
-300
-300
-300
-300
-300
-300
-300
-300
-300
-300
-300
-300
-300
-300
-300
-300
-300
-300
-300
-300
-300
-300
-300
-300
-300
-300
-300
-300
-300
-300
-300
-300
-300
-300
-300
-300
-300
-300
-300
-300
-300
-300
-300
-300
-300
-300
-300
-300
-300
-300
-300
-300
-300
-300
-300
-300
-300
-300
-300
-300
-300
-300
-300
-300
-300
-300
-300
-300
-300
-300
-300
-300
-300
-300
-300
-300
-300
-300
-300
-300
-300
-300
-300
-300
-300
-300
-300
-300
-300
-300
-300
-300
-300
-300
-300
-300
-300
-300
-300
-300
-300
-300
-300
-300
-300
-300
-300
-300
-300
-300
-300
-300
-300
-300
-300
-300
-300
-300
-300
-300
-300
-300
-300
-300
-300
-300
-300
-300
-300
-300
-300
-300
-300
-300
-300
-300
-300
-300
-300
0
0
0
0
0
0
0
0
0
0
0
0
0
0
0
0
0
0
0
0
0
0
0
0
0
0
0
0
0
0
0
0
0
0
0
0
0
0
0
0
0
0
0
0
0
0
0
0
0
0
0
0
0
0
0
0
0
0
0
0
0
0
0
0
0
0
0
0
0
0
0
0
0
0
0
0
0
0
0
0
0
0
0
0
0
0
0
0
0
0
0
0
0
0
0
0
0
0
0
0
0
0
0
0
0
0
0
0
0
0
0
0
0
0
0
0
0
0
0
0
0
0
0
0
0
0
0
-77
-77
-77
-77
-77
-77
-77
-77
-77
-77
-77
-77
-77
-77
-77
-77
-77
-77
-77
-77
-77
-77
-77
-77
-77
-77
-77
-77
-77
-77
-77
-77
-77
-77
-77
-77
-77
-77
-77
-77
-77
-77
-77
-77
-77
-77
-77
-77
-77
-77
-77
-77
-77
-77
-77
-77
-77
-77
-77
-77
-77
-77
-77
-77
-77
-77
-77
-77
-77
-77
-77
-77
-77
-77
-77
-77
-77
-77
-77
-77
-77
-77
-77
-77
-77
-77
-77
-77
-77
-77
-77
-77
-77
-77
-77
-77
-77
-77
-77
-77
-77
-77
-77
-77
-77
-77
-77
-77
-77
-77
-77
-77
-77
-77
-77
-77
-77
-77
-77
-77
-77
-77
-77
-77
-77
-77
-77
-77
-77
-77
-77
-77
-77
-77
-77
-77
-77
-77
-77
-77
-77
-77
-77
-77
-77
-77
-77
-77
-77
-77
-77
-77
-77
-77
-77
-77
-77
-77
-77
-77
-77
-77
-77
-77
-77
-77
-77
-77
-77
-77
-77
-77
-77
-77
-77
-77
-77
-77
-77
-77
-77
-77
-77
-77
-77
-77
-77
-77
-77
-77
-77
-77
-77
-77
-77
-77
-77
-77
-77
-77
-77
-77
-77
-77
-77
-77
-77
-77
-77
-77
-77
-77
-77
-77
-77
-77
-77
-77
-77
-77
-77
-77
-77
-77
-77
-77
-77
-77
-77
-77
-77
-77
-77
-77
-77
-77
-77
-77
-77
-77
-77
-77
-77
-77
-77
-77
-77
-77
-77
-77
-77
-77
-77
-77
-77
-77
-77
-77
-77
-77
-77
-77
-77
-77
-77
-77
-77
-77
-77
-77
-77
-77
-77
-77
-77
-77
-77
-77
-77
-77
-77
-77
-77
-77
-77
-77
-77
-77
-77
-77
-77
-77
-77
-77
-77
-77
-77
-77
-77
-77
-77
-77
-77
-77
-77
-77
-77
-77
-77
-77
-77
-77
-77
-77
-77
-77
-77
-77
-77
-77
-77
-77
-77
-77
-77
-77
-77
-77
-77
-77
-77
-77
-77
-77
-77
-77
-77
-77
-77
-77
-77
-77
-77
-77
-77
-77
-77
-77
-77
-77
-77
-77
-77
-77
-77
-77
-77
-77
-77
-77
-77
-77
-77
-77
-77
-77
-77
-77
-77
-77
-77
-77
-77
-77
-77
-77
-77
-77
-77
-77
-77
-77
-77
-77
-77
-77
-77
-77
-77
-77
-77
-77
-77
-77
-77
-77
-77
-77
-77
-77
-77
-77
-77
-77
-77
-77
-77
-77
-77
-77
-77
-77
-77
-77
-77
-77
-77
-77
-77
-77
-77
-77
-77
-77
-77
-77
-77
-77
-77
-77
-77
-77
-77
-77
-77
-77
-77
-77
-77
-77
-77
-77
-77
-77
-77
-77
-77
-77
-77
-77
-77
-77
-77
-77
-77
-77
-77
-77
-77
-77
-77
-77
-77
-77
-77
-77
-77
-77
-77
-77
-77
-77
-77
-77
-77
-77
-77
-77
-77
-77
-77
-77
-77
-77
-77
-77
-77
-77
-77
-77
-77
-77
-77
-77
-77
-77
-77
-77
-77
-77
-77
-77
-77
-77
-77
-77
-77
-77
-77
-77
-77
-77
-77
-77
-77
-77
-77
-77
-77
-77
-77
-77
-77
-77
-77
-77
-77
-77
-77
-77
-77
-77
-77
-77
-77
-77
-77
-77
-77
-77
-77
-77
-77
-77
-77
-77
-77
-77
-77
-77
-77
-77
-77
-77
-77
-77
-77
-77
-77
-77
-77
-77
-77
-77
-77
-77
-77
-77
-77
-77
-77
-77
-77
-77
-77
-77
-77
-77
-77
-77
-77
-77
-77
-77
-77
-77
-77
-77
-77
-77
-77
-77
-77
-77
-77
-77
-77
-77
-77
-77
-77
-77
-77
-77
-77
-77
-77
-77
-77
-77
-77
-77
-77
-77
-77
-77
-77
-77
-77
-77
-77
-77
-77
-77
-77
-77
-77
-77
-77
-77
-77
-77
-77
-77
-77
-77
-77
-77
-77
-77
-77
-77
-77
-77
-77
-77
-77
-77
-77
-77
-77
-77
-77
-77
-77
-77
-77
-77
-77
-77
-77
-77
-77
-77
-77
-77
-77
-77
-77
-77
-77
-77
-77
-77
-77
-77
-77
-77
-77
-77
-77
-77
-77
-77
-77
-77
-77
-77
-77
-77
-77
-77
-77
-77
-77
-77
-77
-77
-77
-77
-77
-77
-77
-77
-77
-77
-77
-77
-77
-77
-77
-77
-77
-77
-77
-77
-77
-77
-77
-77
-77
-77
-77
-77
-77
-77
-77
-77
-77
-77
-77
-77
-77
-77
-77
-77
-77
-77
-77
-77
-77
-77
-77
-77
-77
-77
-77
-77
-77
-77
-77
-77
-77
-77
-77
-77
-77
-77
-77
-77
-77
-77
-77
-77
-77
-77
-77
-77
-77
-77
-77
-77
-77
-77
-77
-77
-77
-77
-77
-77
-77
-77
-77
-77
-77
-77
-77
-77
-77
-77
-77
-77
-77
-77
-77
-77
-77
-77
-77
-77
-77
-77
-77
-77
-77
-77
-77
-77
-77
-77
-77
-77
-77
-77
-77
-77
-77
-77
-77
-77
-77
-77
-77
-77
-77
-77
-77
-77
-77
-77
-77
-77
-77
-77
-77
-77
-77
-77
-77
-77
-77
-77
-77
-77
-77
-77
-77
-77
-77
-77
-77
-77
-77
-77
-77
-77
-77
-77
-77
-77
-77
-77
-77
-77
-77
-77
-77
-77
-77
-77
-77
-77
-77
-77
-77
-77
-77
-77
-77
-77
-77
-77
-77
-77
-77
-77
-77
-77
-77
-77
-77
0
0
0
0
0
0
0
0
0
0
0
0
0
0
0
0
0
0
0
0
0
0
0
0
0
0
0
0
0
0
0
0
0
0
0
0
0
0
0
0
0
0
0
0
0
0
0
0
0
0
0
0
0
0
0
0
0
0
0
0
0
0
0
0
0
0
0
0
0
0
0
0
0
0
0
0
0
0
0
0
0
0
0
0
0
0
0
0
0
0
0
0
0
0
0
0
0
0
0
0
0
0
0
0
0
0
0
0
0
0
0
0
0
0
0
0
0
0
0
0
0
0
0
0
0
0
0
0
0
0
0
0
0
0
0
0
0
0
0
0
0
0
0
0
0
0
0
0
0
0
0
0
0
0
0
0
0
0
0
0
0
0
0
0
0
0
0
0
0
0
0
0
0
0
0
0
0
0
0
0
0
0
0
0
0
0
0
0
0
0
0
0
0
0
0
0
0
0
0
0
0
0
0
0
0
0
0
0
0
0
0
0
0
0
0
0
0
0
0
0
0
0
0
0
0
0
0
0
0
0
0
0
0
0
0
0
0
0
0
0
0
0
0
0
0
0
0
0
0
0
0
0
0
0
0
0
0
0
0
0
0
0
0
0
0
0
0
0
0
0
0
0
0
0
0
0
0
0
0
0
0
0
0
0
0
0
0
0
0
0
0
0
0
0
0
0
0
0
0
0
0
0
0
0
0
0
0
0
0
0
0
0
0
0
0
0
0
0
0
0
0
0
0
0
0
0
0
0
0
0
0
0
0
0
0
0
0
0
0
0
0
0
0
0
0
0
0
0
0
0
0
0
0
0
0
0
0
0
0
0
0
0
0
0
0
0
0
0
0
0
0
0
0
0
0
0
0
0
0
0
0
0
0
0
0
0
0
0
0
0
0
0
0
0
0
0
0
0
0
0
0
0
0
0
0
0
0
0
0
0
0
0
0
0
0
0
0
0
0
0
0
0
0
0
0
0
0
0
0
0
0
0
0
0
0
0
0
0
0
0
0
0
0
0
0
0
0
0
0
0
0
0
0
0
0
0
0
0
0
0
0
0
0
0
0
0
0
0
0
0
0
0
0
0
0
0
0
0
0
0
0
0
0
0
0
0
0
0
0
0
0
0
0
0
0
0
0
0
0
0
0
0
0
0
0
0
0
0
0
0
0
0
0
0
0
0
0
0
0
0
0
0
0
0
0
0
0
0
0
0
0
0
0
0
0
0
0
0
0
0
0
0
0
0
0
0
0
0
0
0
0
0
0
0
0
0
0
0
0
0
0
0
0
0
0
0
0
0
0
0
0
0
0
0
0
0
0
0
0
0
0
0
0
0
0
0
0
0
0
0
0
0
0
0
0
0
0
0
0
0
0
0
0
0
0
0
0
0
0
0
0
0
0
0
0
0
0
0
0
0
0
0
0
0
0
0
0
0
0
0
0
0
0
0
0
0
0
0
0
0
0
0
0
0
0
0
0
0
0
0
0
0
0
0
0
0
0
0
0
0
0
0
0
0
0
0
0
0
0
0
0
0
0
0
0
0
0
0
0
0
0
0
0
0
0
0
0
0
0
0
0
0
0
0
0
0
0
0
0
0
0
0
0
0
0
0
0
0
0
0
0
0
0
0
0
0
0
0
0
0
0
0
0
0
0
0
0
0
0
0
0
0
0
0
0
0
0
0
0
0
0
0
0
0
0
0
0
0
0
0
0
0
0
0
0
0
0
0
0
0
0
0
0
0
0
0
0
0
0
0
0
0
0
0
0
0
0
0
0
0
0
0
0
0
0
0
0
0
0
0
0
0
0
0
0
0
0
0
0
0
0
0
0
0
0
0
0
0
0
0
0
0
0
0
0
0
0
0
0
0
0
0
0
0
0
0
0
0
0
0
0
0
0
0
0
0
0
0
0
0
0
0
0
0
0
0
0
0
0
0
0
0
0
0
0
0
0
0
0
0
0
0
0
0
0
0
0
0
0
0
0
0
0
0
0
0
0
0
0
0
0
0
0
0
0
0
0
0
0
0
0
0
0
0
0
0
0
0
0
0
0
0
0
0
0
0
0
0
0
0
0
0
0
0
0
0
0
0
0
0
0
0
0
0
0
0
0
0
0
0
0
0
0
0
0
0
0
0
0
0
0
0
0
0
0
0
0
0
0
0
0
0
0
0
0
0
0
0
0
0
0
0
0
0
0
0
0
0
0
0
0
0
0
0
0
0
0
0
0
0
0
0
0
0
0
0
0
0
0
0
0
0
0
0
0
0
0
0
0
0
0
0
0
0
0
0
0
0
0
0
0
0
0
0
0
0
0
0
0
0
0
0
0
0
0
0
0
0
0
0
0
0
0
0
0
0
0
0
0
0
0
0
0
0
0
0
0
0
0
0
0
0
0
0
0
0
0
0
0
0
0
0
0
0
0
0
0
0
0
0
0
0
0
0
0
0
0
0
0
0
0
0
0
0
0
0
0
0
0
0
0
0
0
0
0
0
0
0
0
0
0
0
0
0
0
0
0
0
0
0
0
0
0
0
0
0
0
0
0
0
0
0
0
0
0
0
0
0
0
0
0
0
0
0
0
0
0
0
0
0
0
0
0
0
0
0
0
0
0
0
0
0
0
0
0
0
0
0
0
0
0
0
0
0
0
0
0
0
0
0
0
0
0
0
0
0
0
0
0
0
0
0
0
0
0
0
0
0
0
0
0
0
0
0
0
0
0
0
0
0
0
0
0
0
0
0
0
0
0
0
0
0
0
0
0
0
0
0
0
0
0
0
0
0
0
0
0
0
0
0
0
0
0
0
0
0
0
0
0
0
0
0
0
0
0
0
0
0
0
0
0
0
0
0
0
0
0
0
0
0
0
0
0
0
0
0
0
0
0
0
0
0
0
0
0
0
0
0
0
0
0
0
0
0
0
0
0
0
0
0
0
0
0
0
0
0
0
0
0
0
0
0
0
0
0
0
0
0
0
0
0
0
0
0
0
0
0
0
0
0
0
0
0
0
0
0
0
0
0
0
0
0
0
0
0
0
0
0
0
0
0
0
0
0
0
0
0
0
0
0
0
0
0
0
0
0
0
0
0
0
0
0
0
0
0
0
0
0
0
0
0
0
0
0
0
0
0
0
0
0
0
0
0
0
0
0
0
0
0
0
0
0
0
0
0
0
0
0
0
0
0
0
0
0
0
0
0
0
0
0
0
0
0
0
0
0
0
0
0
0
0
0
0
0
0
0
0
0
0
0
0
0
0
0
0
0
0
0
0
0
0
0
0
0
0
0
0
0
0
0
0
0
0
0
0
0
0
0
0
0
0
0
0
0
0
0
0
0
0
0
0
0
0
0
0
0
0
0
0
0
0
0
0
0
0
0
0
0
0
0
0
0
0
0
0
0
0
0
0
0
0
0
0
0
0
0
0
0
0
0
0
0
0
0
0
0
0
0
0
0
0
0
0
0
0
0
0
0
0
0
0
0
0
0
0
0
0
0
0
0
0
0
0
0
0
0
0
0
0
0
0
0
0
0
0
0
0
0
0
0
0
0
0
0
0
0
0
0
0
0
0
0
0
0
0
0
0
0
0
0
0
0
0
0
0
0
0
0
0
0
0
0
0
0
0
0
0
0
0
0
0
0
0
0
0
0
0
0
0
0
0
0
0
0
0
0
0
0
0
0
0
0
0
0
0
0
0
0
0
0
0
0
0
0
0
0
0
0
0
0
0
0
0
0
0
0
0
0
-2
-2
-2
-2
-2
-2
-2
-2
-2
-2
-2
-2
-2
-2
-2
-2
-2
-2
-2
-2
-2
-2
-2
-2
-2
-2
-2
-2
-2
-2
-2
-2
-2
-2
-2
-2
-2
-2
-2
-2
-2
-2
-2
-2
-2
-2
-2
-2
-2
-2
-2
-2
-2
-2
-2
-2
-2
-2
-2
-2
-2
-2
-2
-2
-2
-2
-2
-2
-2
-2
-2
-2
-2
-2
-2
-2
-2
-2
-2
-2
-2
-2
-2
-2
-2
-2
-2
-2
-2
-2
-2
-2
-2
-2
-2
-2
-2
-2
-2
-2
-2
-2
-2
-2
-2
-2
-2
-2
-2
-2
-2
-2
-2
-2
-2
-2
-2
-2
-2
-2
-2
-2
-2
-2
-2
-2
-2
-2
-2
-2
-2
-2
-2
-2
-2
-2
-2
-2
-2
-2
-2
-2
-2
-2
-2
-2
-2
-2
-2
-2
-2
-2
-2
-2
-2
-2
-2
-2
-2
-2
-2
-2
-2
-2
-2
-2
-2
-2
-2
-2
-2
-2
-2
-2
-2
-2
-2
-2
-2
-2
-2
-2
-2
-2
-2
-2
-2
-2
-2
-2
-2
-2
-2
-2
-2
-2
-2
-2
-2
-2
-2
-2
-2
-2
-2
-2
-2
-2
-2
-2
-2
-2
-2
-2
-2
-2
-2
-2
-2
-2
-2
-2
-2
-2
-2
-2
-2
-2
-2
-2
-2
-2
-2
-2
-2
-2
-2
-2
-2
-2
-2
-2
-2
-2
-2
-2
-2
-2
-2
-2
-2
-2
-2
-2
-2
-2
-2
-2
0
0
0
0
0
0
0
0
0
0
0
0
0
0
0
0
0
0
0
0
0
0
0
0
0
0
0
0
0
0
0
0
0
0
0
0
0
0
0
0
0
0
0
0
0
0
0
0
0
0
0
0
0
0
0
0
0
0
0
0
0
0
0
0
0
0
0
0
0
0
0
0
0
0
0
0
0
0
0
0
0
0
0
0
0
0
0
0
0
0
0
0
0
0
0
0
0
0
0
0
0
0
0
0
0
0
0
0
0
0
0
0
0
0
0
0
0
0
0
0
0
0
0
0
0
0
0
0
0
0
0
0
0
0
0
0
0
0
0
0
0
0
0
0
0
0
0
0
0
0
0
0
0
0
0
0
0
0
0
0
0
0
0
0
0
0
0
0
0
0
0
0
0
0
0
0
0
0
0
0
0
0
0
0
0
0
0
0
0
0
0
0
0
0
0
0
0
0
0
0
0
0
0
0
0
0
0
0
0
0
0
0
0
0
0
0
0
0
0
0
0
0
0
0
0
0
0
0
0
0
0
0
0
0
0
0
0
0
0
0
0
0
0
0
0
0
0
0
0
0
0
0
0
0
0
0
0
0
0
0
0
0
0
0
0
0
0
0
0
0
0
0
0
0
0
0
0
0
0
0
0
0
0
0
0
0
0
0
0
0
0
0
0
0
0
0
0
0
0
0
0
0
0
0
0
0
0
0
0
0
0
0
0
0
0
0
0
0
0
0
0
0
0
0
0
0
0
0
0
0
0
0
0
0
0
0
0
0
0
0
0
0
0
0
0
0
0
0
0
0
0
0
0
0
0
0
0
0
0
0
0
0
0
0
0
0
0
0
0
0
0
0
0
0
0
0
0
0
0
0
0
0
0
0
0
0
0
0
0
0
0
0
0
0
0
0
0
0
0
0
0
0
0
0
0
0
0
0
0
0
0
0
0
0
0
0
0
0
0
0
0
0
0
0
0
0
0
0
0
0
0
0
0
0
0
0
0
0
0
0
0
0
0
0
0
0
0
0
0
0
0
0
0
0
0
0
0
0
0
0
0
0
0
0
0
0
0
0
0
0
0
0
0
0
0
0
0
0
0
0
0
0
0
0
0
0
0
0
0
0
0
0
0
0
0
0
0
0
0
0
0
0
0
0
0
0
0
0
0
0
0
0
0
0
0
0
0
0
0
0
0
0
0
0
0
0
0
0
0
0
0
0
0
0
0
0
0
0
0
0
0
0
0
0
0
0
0
0
0
0
0
0
0
0
0
0
0
0
0
0
0
0
0
0
0
0
0
0
0
0
0
0
0
0
0
0
0
0
0
0
0
0
0
0
0
0
0
0
0
0
0
0
0
0
0
0
0
0
0
0
0
0
0
0
0
0
0
0
0
0
0
0
0
0
0
0
0
0
0
0
0
0
0
0
0
0
0
0
0
0
0
0
0
0
0
0
0
0
0
0
0
0
0
0
0
0
0
0
0
0
0
0
0
0
0
0
0
0
0
0
0
0
0
0
0
0
0
0
0
0
0
0
0
0
0
0
0
0
0
0
0
0
0
0
0
0
0
0
0
0
0
0
0
0
0
0
0
0
0
0
0
0
0
0
0
0
0
0
0
0
0
0
0
0
0
0
0
0
0
0
0
0
0
0
0
0
0
0
0
0
0
0
0
0
0
0
0
0
0
0
0
0
0
0
0
0
0
0
0
0
0
0
0
0
0
0
0
0
0
0
0
0
0
0
0
0
0
0
0
0
0
0
0
0
0
0
0
0
0
0
0
0
0
0
0
0
0
0
0
0
0
0
0
0
0
0
0
0
0
0
0
0
0
0
0
0
0
0
0
0
0
0
0
0
0
0
0
0
0
0
0
0
0
0
0
0
0
0
0
0
0
0
0
0
0
0
0
0
0
0
0
0
0
0
0
0
0
0
0
0
0
0
0
0
0
0
0
0
0
0
0
0
0
0
0
0
0
0
0
0
0
0
0
0
0
0
0
0
0
0
0
0
0
0
0
0
0
0
0
0
0
0
0
0
0
0
0
0
0
0
0
0
0
0
0
0
0
0
0
0
0
0
0
0
0
0
0
0
0
0
0
0
0
0
0
0
0
0
0
0
0
0
0
0
0
0
0
0
0
0
0
0
0
0
0
0
0
0
0
0
0
0
0
0
0
0
0
0
0
0
0
0
0
0
0
0
0
0
0
0
0
0
0
0
0
0
0
0
0
0
0
0
0
0
0
0
0
0
0
0
0
0
0
0
0
0
0
0
0
0
0
0
0
0
0
0
0
0
0
0
0
0
0
0
0
0
0
0
0
0
0
0
0
0
0
0
0
0
0
0
0
0
0
0
0
0
0
0
0
0
0
0
0
0
0
0
0
0
0
0
0
0
0
0
0
0
0
0
0
0
0
0
0
0
0
0
0
0
0
0
0
0
0
0
0
0
0
0
0
0
0
0
0
0
0
0
0
0
0
0
0
0
0
0
0
0
0
0
0
0
0
0
0
0
0
0
0
0
0
0
0
0
0
0
0
0
0
0
0
0
0
0
0
0
0
0
0
0
0
0
0
0
0
0
0
0
0
0
0
0
0
0
0
0
0
0
0
0
0
0
0
0
0
0
0
0
0
0
0
0
0
0
0
0
0
0
0
0
0
0
0
0
0
0
0
0
0
0
0
0
0
0
0
0
0
0
0
0
0
0
0
0
0
0
0
0
0
0
0
0
0
0
0
0
0
0
0
0
0
0
0
0
0
0
0
0
0
0
0
0
0
0
0
0
0
0
0
0
0
0
0
0
0
0
0
0
0
0
0
0
0
0
0
0
0
0
0
0
0
0
0
0
0
0
0
0
0
0
0
0
0
0
0
0
0
0
0
0
0
0
0
0
0
0
0
0
0
0
0
0
0
0
0
0
0
0
0
0
0
0
0
0
0
0
0
0
0
0
0
0
0
0
0
0
0
0
0
0
0
0
0
0
0
0
0
0
0
0
0
0
0
0
0
0
0
0
0
0
0
0
0
0
0
0
0
0
0
0
0
0
0
0
0
0
0
0
0
0
0
0
0
0
0
0
0
0
0
0
0
0
0
0
0
0
0
0
0
0
0
0
0
0
0
0
0
0
0
0
0
0
0
0
0
0
0
0
0
0
0
0
0
0
0
0
0
0
0
0
0
0
0
0
0
0
0
0
0
0
0
0
0
0
0
0
0
0
0
0
0
0
0
0
0
0
0
0
0
0
0
0
0
0
0
0
0
0
0
0
0
0
0
0
0
0
0
0
0
0
0
0
0
0
0
0
0
0
0
0
0
0
0
0
0
0
0
0
0
0
0
0
0
0
0
0
0
0
0
0
0
0
0
0
0
0
0
0
0
0
0
0
0
0
0
0
0
0
0
0
0
0
0
0
0
0
0
0
0
0
0
0
0
0
0
0
0
0
0
0
0
0
0
0
0
0
0
0
0
0
0
0
0
0
0
0
0
0
0
0
0
0
0
0
0
0
0
0
0
0
0
0
0
0
0
0
0
0
0
0
0
0
0
0
0
0
0
0
0
0
0
0
0
0
0
0
0
0
0
0
0
0
0
0
0
0
0
0
0
0
0
0
0
0
0
0
0
0
0
0
0
0
0
0
0
0
0
0
0
0
0
0
0
0
0
0
0
0
0
0
0
0
0
0
0
0
0
0
0
0
0
0
0
0
0
0
0
0
0
0
0
0
0
0
0
0
0
0
0
0
0
0
0
0
0
0
0
0
0
0
0
0
0
0
0
0
0
0
0
0
0
0
0
0
0
0
0
0
0
0
0
0
0
0
0
0
0
0
0
0
0
0
0
0
0
0
0
0
0
0
0
0
0
0
0
0
0
0
0
0
0
0
0
0
0
0
0
0
0
0
0
0
0
0
0
0
0
0
0
0
0
0
0
0
0
0
0
0
0
0
0
0
0
0
0
0
0
0
0
0
0
0
0
0
0
0
0
0
0
0
0
0
0
0
0
0
0
0
0
0
0
0
0
0
0
0
0
0
0
0
0
0
0
0
0
0
0
0
0
0
0
0
0
0
0
0
0
0
0
0
0
0
0
0
0
0
0
0
0
0
0
-12
-12
-12
-12
-12
-12
-12
-12
-12
-12
-12
-12
-12
-12
-12
-12
-12
-12
-12
-12
-12
-12
-12
-12
-12
-12
-12
-12
-12
-12
-12
-12
-12
-12
-12
-12
-12
-12
-12
-12
-12
-12
-12
-12
-12
-12
-12
-12
-12
-12
-12
-12
-12
-12
-12
-12
-12
-12
-12
-12
-12
-12
-12
-12
-12
-12
-12
-12
-12
-12
-12
-12
-12
-12
-12
-12
-12
-12
-12
-12
-12
-12
-12
-12
-12
-12
-12
-12
-12
-12
-12
-12
-12
-12
-12
-12
-12
-12
-12
-12
-12
-12
-12
-12
-12
-12
-12
-12
-12
-12
-12
-12
-12
-12
-12
-12
-12
-12
-12
-12
-12
-12
-12
-12
-12
-12
-12
-12
-12
-12
-12
-12
-12
-12
-12
-12
-12
-12
-12
-12
-12
-12
-12
-12
-12
-12
-12
-12
-12
-12
-12
-12
-12
-12
-12
-12
-12
-12
-12
-12
-12
-12
-12
-12
-12
-12
-12
-12
-12
-12
-12
-12
-12
-12
-12
-12
-12
-12
-12
-12
-12
-12
-12
-12
-12
-12
-12
-12
-12
-12
-12
-12
-12
-12
-12
-12
-12
-12
-12
-12
-12
-12
-12
-12
-12
-12
-12
-12
-12
-12
-12
-12
-12
-12
-12
-12
-12
-12
-12
-12
-12
-12
-12
-12
-12
-12
-12
-12
-12
-12
-12
-12
-12
-12
-12
-12
-12
-12
-12
-12
-12
-12
-12
-12
-12
-12
-12
-12
-12
-12
-12
-12
-12
-12
-12
-12
-12
-12
-12
-12
-12
-12
-12
-12
-12
-12
-12
-12
-12
-12
-12
-12
-12
-12
-12
-12
-12
-12
-12
-12
-12
-12
-12
-12
-12
-12
-12
-12
-12
-12
-12
-12
-12
-12
-12
-12
-12
-12
-12
-12
-12
-12
-12
-12
-12
-12
-12
-12
-12
-12
-12
-12
-12
-12
-12
-12
-12
-12
-12
-12
-12
-12
-12
-12
-12
-12
-12
-12
-12
-12
-12
-12
-12
-12
-12
-12
-12
-12
-12
-12
-12
-12
-12
-12
-12
-12
-12
-12
-12
-12
-12
-12
-12
-12
-12
-12
-12
-12
-12
-12
-12
-12
-12
-12
-12
-12
-12
-12
-12
-12
-12
-12
-12
-12
-12
-12
-12
-12
-12
-12
-12
-12
-12
-12
-12
-12
-12
-12
-12
-12
-12
-12
-12
-12
-12
-12
-12
-12
-12
-12
-12
-12
-12
-12
-12
-12
-12
-12
-12
-12
-12
-12
-12
-12
-12
-12
-12
-12
-12
-12
-12
-12
-12
-12
-12
-12
-12
-12
-12
-12
-12
-12
-12
-12
-12
-12
-12
-12
-12
-12
-12
-12
-12
-12
-12
-12
-12
-12
-12
-12
-12
-12
-12
-12
-12
-12
-12
-12
-12
-12
-12
-12
-12
-12
-12
-12
-12
-12
-12
-12
-12
-12
-12
-12
-12
-12
-12
-12
-12
-12
-12
-12
-12
-12
-12
-12
-12
-12
-12
-12
-12
-12
-12
-12
-12
-12
-12
-12
-12
-12
-12
-12
-12
-12
-12
-12
-12
-12
-12
-12
-12
-12
-12
-12
-12
-12
-12
-12
-12
-12
-12
-12
-12
-12
-12
-12
-12
-12
-12
-12
-12
-12
-12
-12
-12
-12
-12
-12
-12
-12
-12
-12
-12
-12
-12
-12
-12
-12
-12
-12
-12
-12
-12
-12
-12
-12
-12
-12
-12
-12
-12
-12
-12
-12
-12
-12
-12
-12
-12
-12
-12
-12
-12
-12
-12
-12
-12
-12
-12
-12
-12
-12
-12
-12
-12
-12
-12
-12
-12
-12
-12
-12
-12
-12
-12
-12
-12
-12
-12
-12
-12
-12
-12
-12
-12
-12
-12
-12
-12
-12
-12
-12
-12
-12
-12
-12
-12
-12
-12
-12
-12
-12
-12
-12
-12
-12
-12
-12
-12
-12
-12
-12
-12
-12
-12
-12
-12
-12
-12
-12
-12
-12
-12
-12
-12
-12
-12
-12
-12
-12
-12
-12
-12
-12
-12
-12
-12
-12
-12
-12
-12
-12
-12
-12
-12
-12
-12
-12
-12
-12
-12
-12
-12
-12
-12
-12
-12
-12
-12
-12
-12
-12
-12
-12
-12
-12
-12
-12
-12
-12
-12
-12
-12
-12
-12
-12
-12
-12
-12
0
0
0
0
0
0
0
0
0
0
0
0
0
0
0
0
0
0
0
0
0
0
0
0
0
0
0
0
0
0
0
0
0
0
0
0
0
0
0
0
0
0
0
0
0
0
0
0
0
0
0
0
0
0
0
0
0
0
0
0
0
0
0
0
0
0
0
0
0
0
0
0
0
0
0
0
0
0
0
0
0
0
0
0
0
0
0
0
0
0
0
0
0
0
0
0
0
0
0
0
0
0
0
0
0
0
0
0
0
0
0
0
0
0
0
0
0
0
0
0
0
0
0
0
-31
-31
-31
-31
-31
-31
-31
-31
-31
-31
-31
-31
-31
-31
-31
-31
-31
-31
-31
-31
-31
-31
-31
-31
-31
-31
-31
-31
-31
-31
-31
-31
-31
-31
-31
-31
-31
-31
-31
-31
-31
-31
-31
-31
-31
-31
-31
-31
-31
-31
-31
-31
-31
-31
-31
-31
-31
-31
-31
-31
-31
-31
-31
-31
-31
-31
-31
-31
-31
-31
-31
-31
-31
-31
-31
-31
-31
-31
-31
-31
-31
-31
-31
-31
-31
-31
-31
-31
-31
-31
-31
-31
-31
-31
-31
-31
-31
-31
-31
-31
-31
-31
-31
-31
-31
-31
-31
-31
-31
-31
-31
-31
-31
-31
-31
-31
-31
-31
-31
-31
-31
-31
-31
-31
-31
-31
-31
-31
-31
-31
-31
-31
-31
-31
-31
-31
-31
-31
-31
-31
-31
-31
-31
-31
-31
-31
-31
-31
-31
-31
-31
-31
-31
-31
-31
-31
-31
-31
-31
-31
-31
-31
-31
-31
-31
-31
-31
-31
-31
-31
-31
-31
-31
-31
-31
-31
-31
-31
-31
-31
-31
-31
-31
-31
-31
-31
-31
-31
-31
-31
-31
-31
-31
-31
-31
-31
-31
-31
-31
-31
-31
-31
-31
-31
-31
-31
-31
-31
-31
-31
-31
-31
-31
-31
-31
-31
-31
-31
-31
-31
-31
-31
-31
-31
-31
-31
-31
-31
-31
-31
-31
-31
-31
-31
-31
-31
-31
-31
-31
-31
-31
-31
-31
-31
-31
-31
-31
-31
-31
-31
-31
-31
-31
-31
-31
-31
-31
-31
-31
-31
-31
-31
-31
-31
-31
-31
-31
-31
-31
-31
-31
-31
-31
-31
-31
-31
-31
-31
-31
-31
-31
-31
-31
-31
-31
-31
-31
-31
-31
-31
-31
-31
-31
-31
-31
-31
-31
-31
-31
-31
-31
-31
-31
-31
-31
-31
-31
-31
-31
-31
-31
-31
-31
-31
-31
-31
-31
-31
-31
-31
-31
-31
-31
-31
-31
-31
-31
-31
-31
-31
-31
-31
-31
-31
-31
-31
-31
-31
-31
-31
-31
-31
-31
-31
-31
-31
-31
-31
-31
-31
-31
-31
-31
-31
-31
-31
-31
-31
-31
-31
-31
-31
-31
-31
-31
-31
-31
-31
-31
-31
-31
-31
-31
-31
-31
-31
-31
-31
-31
-31
-31
-31
-31
-31
-31
-31
-31
-31
-31
-31
-31
-31
-31
-31
-31
-31
-31
-31
-31
-31
-31
-31
-31
-31
-31
-31
-31
-31
-31
-31
-31
-31
-31
-31
-31
-31
-31
-31
-31
-31
-31
-31
-31
-31
-31
-31
-31
-31
-31
-31
-31
-31
-31
-31
-31
-31
-31
-31
-31
-31
-31
-31
-31
-31
-31
-31
-31
-31
-31
-31
-31
-31
-31
-31
-31
-31
-31
-31
-31
-31
-31
-31
-31
-31
-31
-31
-31
-31
-31
-31
-31
-31
-31
-31
-31
-31
-31
-31
-31
-31
-31
-31
-31
-31
-31
-31
-31
-31
-31
-31
-31
-31
-31
-31
-31
0
0
0
0
0
0
0
0
0
0
-2
-2
-2
-2
-2
-2
-2
-2
-2
-2
-2
-2
-2
-2
-2
-2
-2
-2
-2
-2
-2
-2
-2
-2
-2
-2
-2
-2
-2
-2
-2
-2
-2
-2
-2
-2
-2
-2
-2
-2
-2
-2
-2
-2
-2
-2
-2
-2
-2
-2
-2
-2
-2
-2
-2
-2
-2
-2
-2
-2
0
0
0
0
0
0
0
0
0
0
0
0
0
0
0
0
0
0
0
0
-1
-1
-1
-1
-1
-1
-1
-1
-1
-1
-1
-1
-1
-1
-1
-1
-1
-1
-1
-1
-1
-1
-1
-1
-1
-1
-1
-1
-1
-1
-1
-1
-1
-1
-1
-1
-1
-1
-1
-1
-1
-1
-1
-1
-1
-1
-1
-1
-1
-1
-1
-1
-1
-1
-1
-1
-1
-1
-1
-1
-1
-1
-1
-1
-1
-1
-1
-1
-1
-1
-1
-1
-1
-1
-1
-1
-1
-1
-1
-1
-1
-1
-1
-1
-1
-1
-1
-1
-1
-1
-1
-1
-1
-1
-1
-1
-1
-1
-1
-1
-1
-1
-1
-1
-1
-1
-1
-1
-1
-1
-1
-1
-1
-1
-1
-1
-1
-1
-1
-1
-1
-1
-1
-1
-1
-1
-1
-1
-1
-1
-1
-1
-1
-1
-1
-1
-1
-1
-1
-1
-1
-1
-1
-1
-1
-1
-1
-1
-1
-1
-1
-1
-1
-1
-1
-1
-1
-1
-1
-1
-1
-1
-1
-1
-1
-1
-1
-1
-1
-1
-1
-1
-1
-1
-1
-1
-1
-1
-1
-1
-1
-1
-1
-1
-1
-1
-1
-1
-1
-1
-1
-1
-1
-1
-1
-1
-1
-1
-1
-1
-1
-1
-1
-1
-1
-1
-1
-1
-1
-1
-1
-1
-1
-1
-1
-1
-1
-1
-1
-1
-1
-1
-1
-1
-1
-1
-1
-1
-1
-1
-1
-1
-1
-1
-1
-1
-1
-1
-1
-1
-1
-1
-1
-1
-1
-1
-1
-1
-1
-1
-1
-1
-1
-1
-1
-1
-1
-1
-1
-1
-1
-1
-1
-1
-1
-1
-1
-1
-1
-1
-1
-1
-1
-1
-1
-1
-1
-1
-1
-1
-1
-1
-1
-1
-1
-1
-1
-1
-1
-1
-1
-1
-1
-1
-1
-1
-1
-1
-1
-1
-1
-1
-1
-1
-1
-1
-1
-1
-1
-1
-1
-1
-1
-1
-1
-1
-1
-1
-1
-1
-1
-1
-1
-1
-1
-1
-1
-1
-1
-1
-1
-1
-1
-1
-1
-1
-1
-1
-1
-1
-1
-1
-1
-1
-1
-1
-1
-1
-1
-1
-1
-1
-1
-1
-1
-1
-1
-1
-1
-1
-1
-1
-1
-1
-1
-1
-1
-1
-1
-1
-1
-1
-1
-1
-1
-1
-1
-1
-1
-1
-1
-1
-1
-1
-1
-1
-1
-1
-1
-1
-1
-1
-1
-1
-1
-1
-1
-1
-1
-1
-1
-1
-1
-1
-1
-1
-1
-1
-1
-1
-1
-1
-1
-1
-1
-1
-1
-1
-1
-1
-1
-1
-1
-1
-1
-1
-1
-1
-1
-1
-1
-1
-1
-1
-1
-1
-1
-1
-1
-1
-1
-1
-1
-1
-1
-1
-1
-1
-1
-1
0
0
0
0
0
0
0
0
0
0
0
0
0
0
0
0
0
0
0
0
0
0
0
0
0
0
0
0
0
0
0
0
0
0
0
0
0
0
0
0
0
0
0
0
0
0
0
0
0
0
0
0
0
0
0
0
0
0
0
0
0
0
0
0
0
0
0
0
0
0
0
0
0
0
0
0
0
0
0
0
0
0
0
0
0
0
0
0
0
0
0
0
0
0
0
0
0
0
0
0
0
0
0
0
0
0
0
0
0
0
0
0
0
0
0
0
0
0
0
0
0
0
0
0
0
0
0
0
0
0
0
0
0
0
0
0
0
0
0
0
0
0
0
0
0
0
0
0
0
0
0
0
0
0
0
0
0
0
0
0
0
0
0
0
0
0
0
0
0
0
0
0
0
0
0
0
0
0
0
0
0
0
0
0
0
0
0
0
0
0
0
0
0
0
0
0
0
0
0
0
0
0
0
0
0
0
0
0
0
0
0
0
0
0
0
0
0
0
0
0
0
0
0
0
0
0
0
0
0
0
0
0
0
0
0
0
0
0
0
0
0
0
0
0
0
0
0
0
0
0
0
0
0
0
0
0
0
0
0
0
0
0
0
0
0
0
0
0
0
0
0
0
0
0
0
0
0
0
0
0
0
0
0
0
0
0
0
0
0
0
0
0
0
0
0
0
0
0
0
0
0
0
0
0
0
0
0
0
0
0
0
0
0
0
0
0
0
0
0
0
0
0
0
0
0
0
0
0
0
0
0
0
0
0
0
0
0
0
0
0
0
0
0
0
0
0
0
0
0
0
0
0
0
0
0
0
0
0
0
0
0
0
0
0
0
0
0
0
0
0
0
0
0
0
0
0
0
0
0
0
0
0
0
0
0
0
0
0
0
0
0
0
0
0
0
0
0
0
0
0
0
0
0
0
0
0
0
0
0
0
0
0
0
0
0
0
0
0
0
0
0
0
0
0
0
0
0
0
0
0
0
0
0
0
0
0
0
0
0
0
0
0
0
0
0
0
0
0
0
0
0
0
0
0
0
0
0
0
0
0
0
0
0
0
0
0
0
0
0
0
0
0
0
0
0
0
0
0
0
0
0
0
0
0
0
0
0
0
0
0
0
0
0
0
0
0
0
0
0
0
0
0
0
0
0
0
0
0
0
0
0
0
0
0
0
0
0
0
0
0
0
0
0
0
0
0
0
0
0
0
0
0
0
0
0
0
0
0
0
0
0
0
0
0
0
0
0
0
0
0
0
0
0
0
0
0
0
0
0
0
0
0
0
0
0
0
0
0
0
0
0
0
0
0
0
0
0
0
0
0
0
0
0
0
0
0
0
0
0
0
0
0
0
0
0
0
0
0
0
0
0
0
0
0
0
0
0
0
0
0
0
0
0
0
0
0
0
0
0
0
0
0
0
0
0
0
0
0
0
0
0
0
0
0
0
0
0
0
0
0
0
0
0
0
0
0
0
0
0
0
0
0
0
0
0
0
0
0
0
0
0
0
0
0
0
0
0
0
0
0
0
0
0
0
0
0
0
0
0
0
0
0
0
0
0
0
0
0
0
0
0
0
0
0
0
0
0
0
0
0
0
0
0
0
0
0
0
0
0
0
0
0
0
0
0
0
0
0
0
0
0
0
0
0
0
0
0
0
0
0
0
0
0
0
0
0
0
0
0
0
0
0
0
0
0
0
0
0
0
0
0
0
0
0
0
0
0
0
0
0
0
0
0
0
0
0
0
0
0
0
0
0
0
0
0
0
0
0
0
0
0
0
0
0
0
0
0
0
0
0
0
0
0
0
0
0
0
0
0
0
0
0
0
0
0
0
0
0
0
0
0
0
0
0
0
0
0
0
0
0
0
0
0
0
0
0
0
0
0
0
0
0
0
0
0
0
0
0
0
0
0
0
0
0
0
0
0
0
0
0
0
0
0
0
0
0
0
0
0
0
0
0
0
0
0
0
0
0
0
0
0
0
0
0
0
0
0
0
0
0
0
0
0
0
0
0
0
0
0
0
0
0
0
0
0
0
0
0
0
0
0
0
0
0
0
0
0
0
0
0
0
0
0
0
0
0
0
0
0
0
0
0
0
0
0
0
0
0
0
0
0
0
0
0
0
0
0
0
0
0
0
0
0
0
0
0
0
0
0
0
0
0
0
0
0
0
0
0
0
0
0
0
0
0
0
0
0
0
0
0
0
0
0
0
0
0
0
0
0
0
0
0
0
0
0
0
0
0
0
0
0
0
0
0
0
0
0
0
0
0
0
0
0
0
0
0
0
0
0
0
0
0
0
0
0
0
0
0
0
0
0
0
0
0
0
0
0
0
0
0
0
0
0
0
0
0
0
0
0
0
0
0
0
0
0
0
0
0
0
0
0
0
0
0
0
0
0
0
0
0
0
0
0
0
0
0
0
0
0
0
0
0
0
0
0
0
0
0
0
0
0
0
0
0
0
0
0
0
0
0
0
0
0
0
0
0
0
0
0
0
0
0
0
0
0
0
0
0
0
0
0
0
0
0
0
0
0
0
0
0
0
0
0
0
0
0
0
0
0
0
0
0
0
0
0
0
0
0
0
0
0
0
0
0
0
0
0
0
0
0
0
0
0
0
0
0
0
0
0
0
0
0
0
0
0
0
0
0
0
0
0
0
0
0
0
0
0
0
0
0
0
0
0
0
0
0
0
0
0
0
0
0
0
0
0
0
0
0
0
0
0
0
0
0
0
0
0
0
0
0
0
0
0
0
0
0
0
0
0
0
0
0
0
0
0
0
0
0
0
0
0
0
0
0
0
0
0
0
0
0
0
0
0
0
0
0
0
0
0
0
0
0
0
0
0
0
0
0
0
0
0
0
0
0
0
0
0
0
0
0
0
0
0
0
0
0
0
0
0
0
0
0
0
0
0
0
0
0
0
0
0
0
0
0
0
0
0
0
0
0
0
0
0
0
0
0
0
0
0
0
0
0
0
0
0
0
0
0
0
0
0
0
0
0
0
0
0
0
0
0
0
0
0
0
0
0
0
0
0
0
0
0
0
0
0
0
0
0
0
0
0
0
0
0
0
0
0
0
0
0
0
0
0
0
0
0
0
0
0
0
0
0
0
0
0
0
0
0
0
0
0
0
0
0
0
0
0
0
0
0
0
0
0
0
0
0
0
0
0
0
0
0
0
0
0
0
0
0
0
0
0
0
0
0
0
0
0
0
0
0
0
0
0
0
0
0
0
0
0
0
0
0
0
0
0
0
0
0
0
0
0
0
0
0
0
0
0
0
0
0
0
0
0
0
0
0
0
0
0
0
0
0
0
0
0
0
0
0
0
0
0
0
0
0
0
0
0
0
0
0
0
0
0
0
0
0
0
0
0
0
0
0
0
0
0
0
0
0
0
0
0
0
0
0
0
0
0
0
0
0
0
0
0
0
0
0
0
0
0
0
0
0
0
0
0
0
0
0
0
0
0
0
0
0
0
0
0
0
0
0
0
0
0
0
0
0
0
0
0
0
0
0
0
0
0
0
0
0
0
0
0
0
0
0
0
0
0
0
0
0
0
0
0
0
0
0
0
0
0
0
0
0
0
0
0
0
0
0
0
0
0
0
0
0
0
0
0
0
0
0
0
0
0
0
0
0
0
0
0
0
0
0
0
0
0
0
0
0
0
0
0
0
0
0
0
0
0
0
0
0
0
0
0
0
0
0
0
0
0
0
0
0
0
0
0
0
0
0
0
0
0
0
0
0
0
0
0
0
0
0
0
0
0
0
0
0
0
0
0
0
0
0
0
0
0
0
0
0
0
0
0
0
0
0
0
0
0
0
0
0
0
0
0
0
0
0
0
0
0
0
0
0
0
0
0
0
0
0
0
0
0
0
0
0
0
0
0
0
0
0
0
0
0
0
0
0
0
0
0
0
0
0
0
0
0
0
0
0
0
0
0
0
0
0
0
0
0
0
0
0
0
0
0
0
0
0
0
0
0
0
0
0
0
0
0
0
0
0
0
0
0
0
0
0
0
0
0
0
0
0
0
0
0
0
0
0
0
0
0
0
0
0
0
0
0
0
0
0
0
0
0
0
0
0
0
0
0
0
0
0
0
0
0
0
0
0
0
0
0
0
0
0
0
0
0
0
0
0
0
0
0
0
0
0
0
0
0
0
0
0
0
0
0
0
0
0
0
0
0
0
0
0
0
0
0
0
0
0
0
0
0
0
0
0
0
0
0
0
0
0
0
0
0
0
0
0
0
0
0
0
0
0
0
0
0
0
0
0
0
0
0
0
0
0
0
0
0
0
0
0
0
0
0
0
0
0
0
0
0
0
0
0
0
0
0
0
0
0
0
0
0
0
0
0
0
0
0
0
0
0
0
0
0
0
0
0
0
0
0
0
0
0
0
0
0
0
0
0
0
0
0
0
0
0
0
0
0
0
0
0
0
0
0
0
0
0
0
0
0
0
0
0
0
0
0
0
0
0
0
0
0
0
0
0
0
0
0
0
0
0
0
0
0
0
0
0
0
0
0
0
0
0
0
0
0
0
0
0
0
0
0
0
0
0
0
0
0
0
0
0
0
0
0
0
0
0
0
0
0
0
0
0
0
0
0
0
0
0
0
0
0
0
0
0
0
0
0
0
0
0
0
0
0
0
0
0
0
0
0
0
0
0
0
0
0
0
0
0
0
0
0
0
0
0
0
0
0
0
0
0
0
0
0
0
0
0
0
0
0
0
0
0
0
0
0
0
0
0
0
0
0
0
0
0
0
0
0
0
0
0
0
0
0
0
0
0
0
0
0
0
0
0
0
0
0
0
0
0
0
0
0
0
0
0
0
0
0
0
0
0
0
0
0
0
0
0
0
0
0
0
0
0
0
0
0
0
0
0
0
0
0
0
0
0
0
0
0
0
0
0
0
0
0
0
0
0
0
0
0
0
0
0
0
0
0
0
0
0
0
0
0
0
0
0
0
0
0
0
0
0
0
0
0
0
0
0
0
0
0
0
0
0
0
0
0
0
0
0
0
0
0
0
0
0
0
0
0
0
0
0
0
0
0
0
0
0
0
0
0
0
0
0
0
0
0
0
0
0
0
0
0
0
0
0
0
0
0
0
0
0
0
0
0
0
0
0
0
0
0
0
0
0
0
0
0
0
0
0
0
0
0
0
0
0
0
0
0
0
0
0
0
0
0
0
0
0
0
0
0
0
0
0
0
0
0
0
0
0
0
0
0
0
0
0
0
0
0
0
0
0
0
0
0
0
0
0
0
0
0
0
0
0
0
0
0
0
0
0
0
0
0
0
0
0
0
0
0
0
0
0
0
0
0
0
0
0
0
0
0
0
0
0
0
0
0
0
0
0
0
0
0
0
0
0
0
0
0
0
0
0
0
0
0
0
0
0
0
0
0
0
0
0
0
0
0
0
0
0
0
0
0
0
0
0
0
0
0
0
0
0
0
0
0
0
0
0
0
0
0
0
0
0
0
0
0
0
0
0
0
0
0
0
0
0
0
0
0
0
0
0
0
0
0
0
0
0
0
0
0
0
0
0
0
0
0
0
0
0
0
0
0
0
0
0
0
0
0
0
0
0
0
0
0
0
0
0
0
0
0
0
0
0
0
0
0
0
0
0
0
0
0
0
0
0
0
0
0
0
0
0
0
0
0
0
0
0
0
0
0
0
0
0
0
0
0
0
0
0
0
0
0
0
0
0
0
0
0
0
0
0
0
0
0
0
0
0
0
0
0
0
0
0
0
0
0
0
0
0
0
0
0
0
0
0
0
0
0
0
0
0
0
0
0
0
0
0
0
0
0
0
0
0
0
0
0
0
0
0
0
0
0
0
0
0
0
0
0
0
0
0
0
0
0
0
0
0
0
0
0
0
0
0
0
0
0
0
0
0
0
0
0
0
0
0
0
0
0
0
0
0
0
0
0
0
0
0
0
0
0
0
0
0
0
0
0
0
0
0
0
0
0
0
0
0
0
0
0
0
0
0
0
0
0
0
0
0
0
0
0
0
0
0
0
0
0
0
0
0
0
0
0
0
0
0
0
0
0
0
0
0
0
0
0
0
0
0
0
0
0
0
0
0
0
0
0
0
0
0
0
0
0
0
0
0
0
0
0
0
0
0
0
0
0
0
0
0
0
0
0
0
0
0
0
0
0
0
0
0
0
0
0
0
0
0
0
0
0
0
0
0
0
0
0
0
0
0
0
0
0
0
0
0
0
0
0
0
0
0
0
0
0
0
0
0
0
0
0
0
0
0
0
0
0
0
0
0
0
0
0
0
0
0
0
0
0
0
0
0
0
0
0
0
0
0
0
0
0
0
0
0
0
0
0
0
0
0
0
0
0
0
0
0
0
0
0
0
0
0
0
0
0
0
0
0
0
0
0
0
0
0
0
0
0
0
0
0
0
0
0
0
0
0
0
0
0
0
0
0
0
0
0
0
0
0
0
0
0
0
0
0
0
0
0
0
0
0
0
0
0
0
0
0
0
0
0
0
0
0
0
0
0
0
0
0
0
0
0
0
0
0
0
0
0
0
0
0
0
0
0
0
0
0
0
0
0
0
0
0
0
0
0
0
0
0
0
0
0
0
0
0
0
0
0
0
0
0
0
0
0
0
0
0
0
0
0
0
0
0
0
0
0
0
0
0
0
0
0
0
0
0
0
0
0
0
0
0
0
0
0
0
0
0
0
0
0
0
0
0
0
0
0
0
0
0
0
0
0
0
0
0
0
0
0
0
0
0
0
0
0
0
0
0
0
0
0
0
0
0
0
0
0
0
0
0
0
0
0
0
0
0
0
0
0
0
0
0
0
0
0
0
0
0
0
0
0
0
0
0
0
0
0
0
0
0
0
0
0
0
0
0
0
0
0
0
0
0
0
0
0
0
0
0
0
0
0
0
0
0
0
0
0
0
0
0
0
0
0
0
0
0
0
0
0
0
0
0
0
0
0
0
0
0
0
0
0
0
0
0
0
0
0
0
0
0
0
0
0
0
0
0
0
0
0
0
0
0
0
0
0
0
0
0
0
0
0
0
0
0
0
0
0
0
0
0
0
0
0
0
0
0
0
0
0
0
0
0
0
0
0
0
0
0
0
0
0
0
0
0
0
0
0
0
0
0
0
0
0
0
0
0
0
0
0
0
0
0
0
0
0
0
0
0
0
0
0
0
0
0
0
0
0
0
0
0
0
0
0
0
0
0
0
0
0
0
0
0
0
0
0
0
0
0
0
0
0
0
0
0
0
0
0
0
0
0
0
0
0
0
0
0
0
0
0
0
0
0
0
0
0
0
0
0
0
0
0
0
0
0
0
0
0
0
0
0
0
0
0
0
0
0
0
0
0
0
0
0
0
0
0
0
0
0
0
0
0
0
0
0
0
0
0
0
0
0
0
0
0
0
0
0
0
0
0
0
0
0
0
0
0
0
0
0
0
0
0
0
0
0
0
0
0
0
0
0
0
0
0
0
0
0
0
0
0
0
0
0
0
0
0
0
0
0
0
0
0
0
0
0
0
0
0
0
0
0
0
0
0
0
0
0
0
0
0
0
0
0
0
0
0
0
0
0
0
0
0
0
0
0
0
0
0
0
0
0
0
0
0
0
0
0
0
0
0
0
0
0
0
0
0
0
0
0
0
0
0
0
0
0
0
0
0
0
0
0
0
0
0
0
0
0
0
0
0
0
0
0
0
0
0
0
0
0
0
0
0
0
0
0
0
0
0
0
0
0
0
0
0
0
0
0
0
0
0
0
0
0
0
0
0
0
0
0
0
0
0
0
0
0
0
0
0
0
0
0
0
0
0
0
0
0
0
0
0
0
0
0
0
0
0
0
0
0
0
0
0
0
0
0
0
0
0
0
0
0
0
0
0
0
0
0
0
0
0
0
0
0
0
0
0
0
0
0
0
0
0
0
0
0
0
0
0
0
0
0
0
0
0
0
0
0
0
0
0
0
0
0
0
0
0
0
0
0
0
0
0
0
0
0
0
0
0
0
0
0
0
0
0
0
0
0
0
0
0
0
0
0
0
0
0
0
0
0
0
0
0
0
0
0
0
0
0
0
0
0
0
0
0
0
0
0
0
0
0
0
0
0
0
0
0
0
0
0
0
0
0
0
0
0
0
0
0
0
0
0
0
0
0
0
0
0
0
0
0
0
0
0
0
0
0
0
0
0
0
0
0
0
0
0
0
0
0
0
0
0
0
0
0
0
0
0
0
0
0
0
0
0
0
0
0
0
0
0
0
0
0
0
0
0
0
0
0
0
0
0
0
0
0
0
0
0
0
0
0
0
0
0
0
0
0
0
0
0
0
0
0
0
0
0
0
0
0
0
0
0
0
0
0
0
0
0
0
0
0
0
0
0
0
0
0
0
0
0
0
0
0
0
0
0
0
0
0
0
0
0
0
0
0
0
0
0
0
0
0
0
0
0
0
0
0
0
0
0
0
0
0
0
0
0
0
0
0
0
0
0
0
0
0
0
0
0
0
0
0
0
0
0
0
0
0
0
0
0
0
0
0
0
0
0
0
0
0
0
0
0
0
0
0
0
0
0
0
0
0
0
0
0
0
0
0
0
0
0
0
0
0
0
0
0
0
0
0
0
0
0
0
0
0
0
0
0
0
0
0
0
0
0
0
0
0
0
0
0
0
0
0
0
0
0
0
0
0
0
0
0
0
0
0
0
0
0
0
0
0
0
0
0
0
0
0
0
0
0
0
0
0
0
0
0
0
0
0
0
0
0
0
0
0
0
0
0
0
0
0
0
0
0
0
0
0
0
0
0
0
0
0
0
0
0
0
0
0
0
0
0
0
0
0
0
0
0
0
0
0
0
0
0
0
0
0
0
0
0
0
0
0
0
0
0
0
0
0
0
0
0
0
0
0
0
0
0
0
0
0
0
0
0
0
0
0
0
0
0
0
0
0
0
0
0
0
0
0
0
0
0
0
0
0
0
0
0
0
0
0
0
0
0
0
0
0
0
0
0
0
0
0
0
0
0
0
0
0
0
0
0
0
0
0
0
0
0
0
0
0
0
0
0
0
0
0
0
0
0
0
0
0
0
0
0
0
0
0
0
0
0
0
0
0
0
0
0
0
0
0
0
0
0
0
0
0
0
0
0
0
0
0
0
0
0
0
0
0
0
0
0
0
0
0
0
0
0
0
0
0
0
0
0
0
0
0
0
0
0
0
0
0
0
0
0
0
0
0
0
0
0
0
0
0
0
0
0
0
0
0
0
0
0
0
0
0
0
0
0
0
0
0
0
0
0
0
0
0
0
0
0
0
0
0
0
0
0
0
0
0
0
0
0
0
0
0
0
0
0
0
0
0
```
