## Supplemental Data S2 for "Transcriptome profiling of *Variovorax paradoxus* EPS under different growth conditions reveals regulatory and structural novelty in biofilm formation": TrimmomaticBf1-2_TrimmomaticBf1-1_NC_014931_v1_m15_l33_fr.minus.wig (part 1 of 20)

```
track name=TrimmomaticBf1-2_MINUS color=255,0,0 graphType=bar viewLimits=0:186
fixedStep chrom=gi|319790694|ref|NC_014931.1| start=1 step=1
0
0
0
0
0
0
0
0
0
1
2
3
3
3
3
4
4
4
4
4
4
4
5
5
5
5
5
5
5
5
5
5
5
5
5
5
5
5
5
5
5
5
5
5
5
5
5
5
5
6
6
6
6
6
6
6
6
7
7
7
7
7
9
11
11
11
11
11
11
11
11
11
11
11
11
11
11
11
11
11
11
11
11
11
11
11
11
11
11
11
11
11
11
11
11
11
11
11
11
11
11
11
11
11
11
11
11
11
11
11
11
11
11
11
11
11
11
11
11
11
11
11
11
11
11
11
11
11
11
12
12
12
12
12
12
12
12
12
13
13
13
13
13
13
13
13
13
13
13
13
13
13
13
13
13
13
12
12
12
11
12
12
12
12
12
12
12
12
12
12
12
11
11
11
11
11
10
10
9
10
9
9
9
9
8
8
8
8
9
9
9
9
9
9
9
8
8
8
8
8
8
9
9
9
9
9
9
9
9
9
9
9
9
9
9
10
10
10
10
10
11
11
11
11
12
12
12
13
13
13
13
13
13
13
13
13
13
13
13
13
13
14
14
14
14
14
14
14
14
14
14
15
15
14
14
14
14
14
14
14
14
14
14
14
13
13
13
12
12
12
12
12
12
12
12
12
12
12
12
12
12
12
12
12
12
12
12
12
12
12
12
11
11
11
11
11
11
11
11
11
11
11
11
11
11
11
11
11
11
11
11
11
11
11
11
11
12
12
11
11
11
11
12
12
14
14
14
14
14
14
14
14
14
14
14
15
15
15
15
15
15
15
15
15
15
16
17
17
17
16
16
16
16
16
16
15
15
15
14
14
14
14
13
13
13
13
13
13
13
11
11
11
11
11
11
11
11
10
10
9
9
9
9
9
9
9
9
9
9
9
8
8
8
8
8
8
8
8
8
8
8
8
8
8
8
8
8
8
8
8
8
8
8
8
8
8
8
8
8
11
11
11
11
11
11
12
12
12
12
12
12
12
13
13
13
13
13
12
12
12
12
13
13
13
13
13
13
12
12
12
12
12
12
11
11
11
11
13
13
13
13
13
13
13
13
13
13
12
12
12
12
12
12
12
12
12
12
12
13
13
12
11
11
12
12
12
12
11
11
11
11
11
12
12
12
12
12
12
12
12
12
12
12
12
12
12
12
11
11
12
12
12
12
12
12
12
14
14
15
15
16
16
16
16
16
16
16
16
17
17
17
17
17
17
18
19
20
23
23
23
23
23
23
23
23
23
23
23
23
23
23
23
22
21
21
21
22
23
23
23
23
22
22
22
22
21
21
21
21
21
21
19
19
19
19
19
19
19
19
18
18
18
18
18
18
18
18
17
17
17
17
17
17
17
17
17
17
18
18
18
18
18
19
19
19
19
19
19
19
19
20
20
20
19
19
19
19
19
19
18
18
17
17
17
17
17
17
17
17
17
17
17
17
17
17
17
17
17
17
17
17
17
17
17
17
17
17
17
17
17
17
17
17
17
17
17
17
17
16
16
15
15
15
15
15
15
15
15
16
16
17
17
17
17
17
17
17
17
17
17
16
16
16
17
17
17
16
16
15
15
15
15
15
15
14
14
14
14
15
15
14
13
13
13
13
13
13
13
14
14
14
15
15
14
14
15
15
15
15
15
15
13
13
13
13
14
15
15
16
16
16
16
16
16
16
16
16
16
16
16
16
16
16
16
16
16
16
16
16
16
16
16
16
16
14
14
14
14
14
14
14
14
14
14
15
15
15
15
15
15
15
15
15
15
15
15
15
15
15
15
15
15
15
15
14
14
14
14
14
14
14
14
14
13
13
13
13
13
13
13
13
13
13
13
13
13
13
13
13
13
13
13
13
13
13
13
13
13
13
13
13
13
13
13
14
14
14
14
13
13
13
13
13
12
12
12
12
12
12
11
11
11
11
11
11
11
11
11
11
11
11
11
11
11
11
11
11
11
11
11
11
11
11
11
11
11
11
11
11
11
11
10
10
10
10
10
10
10
10
10
10
10
10
10
10
10
10
11
11
9
8
8
8
7
7
7
7
7
7
7
7
7
7
8
8
8
8
7
7
7
7
7
7
7
7
7
7
7
7
7
7
7
7
7
7
7
7
7
7
7
6
6
6
6
6
6
6
6
6
6
6
6
6
6
6
6
6
6
6
6
6
6
6
6
6
6
7
6
6
6
6
6
6
6
6
6
7
7
7
7
6
7
7
7
7
7
7
6
6
6
6
6
6
7
7
7
8
9
9
9
9
10
11
11
11
11
12
12
12
12
12
12
12
12
12
12
12
11
11
11
11
11
11
11
11
11
11
11
11
11
11
11
11
12
12
12
12
12
12
12
12
12
12
12
12
12
11
11
11
11
13
13
13
13
13
13
13
13
13
13
13
13
13
13
13
13
13
13
13
13
13
13
13
13
13
13
13
13
13
13
13
13
13
13
13
13
13
13
13
13
13
12
12
12
12
12
12
12
12
11
11
11
11
11
11
11
11
10
10
10
10
10
10
10
10
11
11
11
11
11
11
11
11
11
11
11
11
11
11
11
11
11
11
11
11
11
11
11
11
11
11
11
11
11
11
11
11
11
11
11
11
11
11
11
11
12
12
12
12
12
12
13
13
13
13
13
12
12
12
12
11
11
11
12
12
12
12
11
11
11
11
11
11
11
11
11
11
11
11
11
11
11
11
11
11
11
11
11
11
11
11
11
11
11
11
11
11
11
11
11
11
11
11
11
11
11
11
11
11
11
10
11
12
12
13
13
11
11
11
11
11
11
11
11
11
11
11
11
11
11
11
11
11
11
11
11
11
12
12
12
11
11
11
11
11
11
11
11
11
11
11
11
11
11
11
11
11
12
13
13
13
12
12
11
11
11
11
11
11
11
11
11
11
11
11
11
11
11
11
11
11
11
12
12
12
12
12
12
12
12
12
12
12
12
11
12
12
12
12
12
12
12
12
14
15
16
16
16
16
16
16
17
17
17
17
17
17
17
17
17
17
17
17
17
17
17
17
17
17
17
17
17
17
17
17
17
17
17
18
20
20
20
18
18
18
18
18
18
18
18
18
18
19
19
22
22
22
22
22
22
22
22
23
23
23
23
23
23
23
23
23
23
23
23
23
23
23
24
24
25
26
26
26
26
26
26
29
29
29
29
29
29
29
29
29
29
29
29
29
29
29
29
29
29
29
29
29
29
29
29
29
29
29
29
29
29
29
29
29
29
29
29
29
29
29
29
29
29
29
29
29
29
28
28
28
28
28
28
28
28
28
27
27
26
24
24
24
23
23
23
23
23
23
23
21
21
21
20
20
19
19
18
19
19
20
20
20
20
20
20
20
20
20
19
19
19
19
19
19
19
19
18
18
18
18
18
18
18
18
18
16
16
16
16
16
16
15
15
15
15
15
15
15
15
15
15
13
13
13
13
13
13
12
11
11
11
10
9
9
9
9
9
10
10
10
10
10
9
9
8
8
8
7
6
6
5
5
5
5
5
5
5
5
5
5
6
6
7
8
10
10
10
11
11
11
11
11
12
17
17
17
17
17
17
17
17
17
17
17
17
18
18
18
18
18
17
17
17
17
17
17
18
18
17
18
19
19
19
19
19
19
19
21
21
21
21
21
21
21
21
21
21
21
21
21
21
21
21
22
22
24
24
24
24
25
25
25
27
28
28
28
28
28
28
28
28
28
29
29
29
29
28
28
28
28
28
28
28
28
29
29
29
29
29
29
29
29
29
29
29
29
29
29
29
29
29
29
29
29
29
29
29
28
28
28
28
28
28
28
28
28
28
28
28
28
28
28
28
28
28
28
28
28
28
27
27
27
27
27
27
27
28
28
28
28
28
28
28
28
28
28
28
28
28
29
29
28
28
27
27
27
27
27
27
27
27
27
27
27
27
27
27
27
27
28
28
28
28
28
28
28
28
28
28
28
28
29
29
29
29
29
29
29
29
29
29
29
29
29
29
30
30
30
30
30
30
29
29
25
20
19
17
17
17
17
17
17
17
17
17
17
17
17
17
17
16
16
16
16
16
16
16
16
16
16
17
17
17
17
15
15
15
15
15
14
14
14
13
12
12
12
12
12
12
12
12
12
12
11
11
10
10
10
11
11
11
11
11
12
12
12
12
12
12
12
12
12
12
12
12
12
12
12
12
12
13
13
12
12
12
12
12
12
12
12
12
12
12
12
11
11
11
12
12
12
12
12
12
12
12
12
12
12
12
12
12
12
12
12
12
12
12
12
12
12
12
12
12
11
11
11
11
11
11
11
11
11
11
11
11
11
11
11
11
11
11
12
11
11
11
11
11
11
11
11
11
11
11
11
11
11
11
11
12
12
12
12
12
12
12
12
12
12
12
12
12
12
11
11
11
11
11
11
11
12
11
11
11
11
11
11
11
11
11
11
11
11
11
11
11
11
11
11
11
11
11
11
11
12
12
12
12
11
11
11
11
11
11
11
11
11
11
12
12
12
12
12
13
13
14
15
15
14
14
14
14
15
15
15
16
16
16
17
17
17
17
17
17
17
17
17
17
17
17
17
17
17
17
17
17
17
17
17
17
17
17
17
14
13
13
13
13
13
15
15
15
15
15
15
15
15
15
15
14
14
14
14
14
14
14
14
14
14
14
14
14
14
14
14
14
14
14
14
14
14
14
14
14
14
14
14
14
14
14
14
16
16
16
16
16
16
15
15
15
15
15
15
15
15
15
15
16
16
16
16
16
16
16
15
15
15
15
15
15
14
14
14
14
13
13
14
13
13
13
13
13
13
13
13
12
12
12
12
12
12
12
12
12
12
12
10
9
9
8
8
8
8
7
7
7
7
7
8
7
7
7
7
7
7
7
7
7
7
7
7
7
7
7
7
7
8
8
8
8
8
8
8
8
8
8
8
8
8
8
8
8
8
8
8
8
8
8
8
8
8
8
8
8
8
8
8
8
8
8
8
8
8
9
9
9
9
10
10
10
10
10
10
10
10
10
10
10
11
11
11
11
11
11
11
11
11
11
11
11
11
11
11
11
11
11
11
11
11
11
11
11
11
11
11
11
11
11
11
11
11
11
11
12
12
12
12
12
12
13
13
13
13
13
13
13
13
13
13
13
13
13
13
12
12
12
12
12
12
12
12
12
12
12
12
12
12
12
12
12
12
12
12
12
12
12
12
12
12
12
13
13
13
12
10
10
10
10
10
10
10
10
10
12
12
12
12
12
12
12
12
12
15
15
14
14
14
14
14
13
13
13
13
12
12
12
12
12
12
10
11
11
11
11
11
11
11
11
11
11
11
11
11
11
11
11
11
10
10
10
10
10
10
10
10
10
10
10
11
11
11
12
12
12
11
11
11
11
11
11
11
13
13
13
13
13
13
13
13
13
13
13
13
13
13
13
13
13
13
13
13
14
14
13
13
13
13
13
13
13
13
13
13
13
13
13
13
13
13
13
13
13
13
13
13
13
13
13
14
14
14
14
14
14
14
14
16
16
16
17
17
17
17
17
17
17
17
17
17
17
17
17
17
17
17
17
17
17
17
17
17
17
17
17
17
17
17
17
17
17
17
17
17
17
17
17
17
16
16
16
16
15
15
15
15
14
14
14
15
15
15
15
15
15
14
14
14
14
14
14
14
14
13
13
13
13
13
13
13
13
13
13
13
13
13
13
13
13
13
12
12
12
12
11
11
11
11
11
11
11
11
11
11
11
11
11
11
10
10
10
10
11
11
11
11
11
11
11
10
10
10
10
10
10
10
11
9
9
9
9
9
9
9
9
9
9
9
9
9
9
9
9
10
10
10
10
10
10
10
10
10
10
10
10
10
10
10
10
11
11
11
11
11
11
11
11
11
11
11
11
11
11
11
11
11
11
11
11
11
11
11
13
13
13
13
13
12
13
12
12
13
12
11
11
11
11
11
10
10
10
10
10
11
11
11
11
11
11
11
11
12
11
11
11
11
11
11
11
11
11
11
11
11
11
13
13
13
13
13
14
14
14
17
17
17
17
17
17
17
17
17
17
17
17
17
17
17
17
17
17
17
18
18
18
18
18
18
18
18
18
18
18
19
19
19
19
19
20
20
20
20
20
20
20
20
20
20
20
20
20
21
21
23
23
23
23
23
23
22
22
22
22
23
23
23
23
23
23
23
23
23
23
23
23
23
23
23
23
23
23
23
23
23
23
22
23
32
32
33
33
33
33
33
33
33
33
33
33
33
33
33
33
33
32
33
33
33
33
33
35
35
35
35
34
34
34
34
34
33
33
33
31
32
32
30
30
31
30
30
30
30
30
30
31
31
31
32
32
32
32
32
32
32
33
33
33
33
33
33
33
33
33
33
33
33
32
32
32
32
33
33
33
33
34
34
34
34
34
34
35
35
35
35
35
35
35
35
35
34
34
33
32
32
32
32
29
28
23
23
22
22
22
21
21
21
20
19
19
19
18
18
17
17
17
17
17
17
17
17
17
17
17
17
17
17
17
17
17
17
16
16
16
16
16
16
16
16
16
16
16
15
14
14
14
13
12
12
12
12
12
12
12
12
12
12
11
11
9
9
9
9
9
8
8
7
7
7
7
9
9
9
9
9
9
8
8
8
8
8
8
8
8
8
8
8
8
8
8
8
8
8
8
8
9
9
9
9
9
9
9
9
9
9
9
9
9
9
9
9
9
9
10
10
10
10
10
10
10
10
10
10
10
10
9
9
8
8
8
8
8
8
8
8
8
9
9
9
7
5
5
5
5
5
5
5
5
5
5
5
5
5
5
5
6
6
7
8
8
8
8
8
8
8
8
7
7
7
7
7
7
7
7
8
8
8
8
8
8
8
8
8
8
8
8
8
9
9
9
9
9
9
9
9
9
9
9
9
9
9
9
9
9
9
9
9
9
9
9
9
9
9
9
9
9
9
9
9
9
9
9
9
9
9
9
9
9
9
9
9
9
9
9
9
9
9
9
9
9
9
9
9
9
9
9
10
10
10
10
10
10
10
9
9
9
9
9
9
9
9
10
10
10
10
11
10
10
10
10
9
9
10
10
10
10
9
9
9
9
9
9
9
9
7
7
7
7
9
9
10
10
10
11
11
11
11
11
11
11
11
11
11
11
11
11
11
11
11
11
11
11
11
11
11
11
11
11
11
11
11
11
11
11
11
11
11
11
11
11
11
11
11
11
11
11
11
11
11
11
11
11
11
10
10
10
10
10
10
10
10
10
10
10
10
10
10
10
10
10
10
10
10
10
11
12
12
12
13
13
13
13
13
13
13
13
12
12
12
12
12
12
12
12
12
12
12
12
12
12
12
12
13
13
13
13
13
12
12
12
12
13
13
13
13
13
13
13
13
13
13
13
13
13
13
13
13
13
13
12
12
13
13
13
13
13
13
13
14
14
14
15
15
14
14
14
14
14
14
15
15
15
15
16
15
15
15
15
15
15
15
15
15
15
15
15
15
15
15
15
15
15
15
15
15
15
15
15
14
14
14
14
14
14
14
14
14
14
14
14
14
14
14
14
14
14
14
14
14
14
13
13
13
13
13
13
13
13
13
12
12
12
12
12
12
13
13
13
13
13
13
13
13
13
13
13
12
10
10
10
10
10
10
10
10
9
9
9
9
9
9
9
9
9
9
9
9
9
9
9
8
8
8
8
8
8
8
8
8
7
7
7
7
7
7
7
7
7
7
7
7
6
6
6
6
6
7
7
8
8
8
7
7
7
7
7
7
7
6
5
5
5
5
5
5
5
5
5
5
5
6
6
6
6
6
7
7
7
7
7
7
7
7
7
7
6
6
6
6
6
6
6
6
5
5
5
5
5
5
5
6
6
6
6
6
6
6
6
6
6
6
6
6
7
7
7
7
7
7
7
8
8
8
8
8
8
8
8
8
8
8
8
8
8
8
8
8
8
8
8
8
8
8
9
9
9
9
9
9
9
9
8
8
8
8
8
8
8
8
8
8
8
8
8
8
8
8
8
8
8
8
8
8
7
7
7
7
7
7
7
7
6
6
6
6
6
6
6
6
6
7
7
7
7
7
7
7
7
7
7
7
7
7
7
7
7
7
8
8
8
8
8
8
8
8
8
9
9
9
9
9
9
9
8
9
9
9
9
8
8
8
8
8
8
9
9
10
10
10
10
10
10
10
10
10
10
10
10
10
10
11
10
10
10
10
10
10
10
10
10
10
10
10
9
9
9
10
10
10
11
11
11
12
12
12
12
13
14
14
15
15
15
15
15
15
15
15
14
14
14
14
14
15
16
16
16
16
16
16
17
17
17
17
17
17
17
17
17
17
17
17
17
18
18
18
19
19
20
20
20
20
20
20
20
21
21
21
21
21
21
21
20
20
20
20
20
20
20
21
20
21
21
21
21
21
21
21
21
21
21
21
21
21
21
21
21
21
21
21
21
21
21
21
22
22
22
22
22
22
22
21
21
21
21
21
21
21
21
21
21
21
21
21
21
21
21
21
21
21
21
21
21
21
21
19
19
19
19
19
20
20
20
20
20
20
19
18
18
18
18
18
18
18
19
19
18
17
16
16
16
16
16
12
12
11
11
11
11
13
13
13
13
12
13
13
12
11
11
11
11
11
11
11
11
11
11
11
11
11
11
10
11
11
11
10
10
10
10
10
10
10
10
10
10
10
10
10
10
10
10
10
10
10
10
10
10
10
10
10
10
10
10
10
10
10
10
10
9
9
9
9
9
9
9
9
10
10
10
10
10
10
10
10
10
10
11
11
11
11
11
11
11
11
10
10
10
10
10
10
10
10
10
10
10
9
9
9
9
9
11
11
11
11
11
11
11
11
11
11
9
9
9
9
9
9
9
9
9
9
9
9
9
9
9
9
9
9
9
8
8
8
8
8
8
8
8
8
8
8
8
8
8
7
8
8
8
8
8
8
9
9
9
9
9
11
11
11
10
10
10
10
10
10
10
11
11
12
12
11
11
11
11
11
11
11
11
11
11
11
11
11
11
11
11
11
11
11
11
11
11
11
11
11
11
11
11
11
11
11
11
11
11
11
11
11
11
11
11
11
11
12
12
12
12
12
12
12
12
13
14
14
14
17
16
16
16
16
17
17
17
17
18
18
18
18
18
18
18
18
20
20
20
20
22
22
23
22
22
22
22
22
23
23
23
23
23
23
23
23
23
21
21
21
21
21
21
22
22
22
23
23
24
24
25
25
25
25
23
23
24
24
24
24
24
25
25
25
25
25
25
25
25
25
25
25
24
24
25
25
26
25
25
25
25
25
24
24
24
24
24
24
24
25
25
25
25
25
25
25
24
24
24
24
23
23
23
23
23
23
23
23
23
23
23
23
23
23
23
23
23
23
23
23
23
23
23
22
24
24
24
24
24
24
24
24
24
24
24
24
24
24
24
24
24
23
23
23
23
23
23
23
23
23
23
23
23
23
23
23
23
23
23
22
21
21
21
21
21
21
21
21
21
21
22
22
22
22
22
22
22
22
22
22
22
22
22
22
21
20
20
19
20
20
20
19
18
18
19
19
18
18
18
19
18
18
18
18
18
18
19
19
19
19
20
20
20
19
19
19
19
17
17
17
17
17
17
17
18
18
17
17
17
17
17
17
17
17
17
17
17
17
17
17
18
18
18
18
19
19
19
19
19
19
19
19
19
19
19
19
19
19
19
18
18
18
18
18
17
17
19
19
19
19
19
20
20
20
20
20
20
20
20
20
20
18
18
19
19
19
19
19
19
19
19
19
19
19
19
19
19
19
19
19
19
19
19
19
19
19
19
19
19
19
19
18
18
18
18
18
20
20
21
22
22
22
22
22
22
23
26
27
28
29
29
29
30
31
30
31
31
31
31
31
32
32
32
32
31
30
29
29
29
29
29
29
29
29
29
29
29
29
29
29
28
28
28
28
26
29
29
29
29
29
29
29
29
29
29
28
28
28
28
28
28
28
28
28
28
28
28
28
28
27
27
26
26
26
26
26
26
26
26
26
26
26
26
26
26
26
26
26
26
25
25
25
25
25
25
25
25
25
25
25
25
25
25
25
24
24
23
23
23
23
23
23
23
23
23
23
23
23
23
23
23
23
23
23
23
23
22
22
22
21
21
20
19
17
17
17
11
9
9
9
9
8
8
8
8
8
7
7
7
7
7
7
7
7
7
7
7
7
7
7
7
7
7
7
6
6
6
6
6
6
6
6
7
7
7
7
7
7
7
7
8
5
5
5
5
5
5
5
6
6
6
5
5
5
5
5
5
5
5
5
5
5
5
5
5
5
5
5
5
5
5
5
5
5
5
5
5
5
5
5
5
5
5
5
5
5
5
5
5
5
5
5
5
5
5
5
5
5
5
5
5
5
5
5
5
5
5
5
5
5
5
5
5
5
5
5
5
5
5
4
4
4
4
4
4
4
4
4
4
4
4
4
4
4
4
4
4
4
4
5
5
5
5
5
5
5
5
5
6
6
6
8
8
8
8
8
8
8
8
8
8
7
6
6
6
6
6
6
6
6
6
6
6
6
6
6
6
6
6
7
7
7
7
7
7
8
8
8
8
8
8
8
8
8
8
8
8
8
10
10
10
10
10
10
10
10
11
11
11
11
11
11
11
11
11
11
11
11
11
11
11
11
11
11
11
11
11
11
11
11
11
11
11
11
11
11
11
11
11
11
11
11
11
11
11
11
11
11
11
11
11
11
11
11
11
11
11
11
11
11
11
11
11
11
11
11
11
11
11
11
11
11
11
11
12
11
11
11
11
11
11
11
12
12
13
13
12
11
11
11
11
11
11
11
11
11
11
11
11
11
11
11
11
11
11
11
11
12
12
12
12
11
11
11
11
11
11
11
11
11
11
11
11
11
11
11
11
11
11
11
11
11
11
11
11
11
11
11
11
11
11
11
11
11
10
10
10
10
10
10
11
11
11
11
11
11
11
11
11
11
11
11
11
11
11
11
11
11
11
11
12
12
12
12
12
12
12
12
12
12
12
12
12
12
12
13
13
13
13
13
12
12
12
12
12
12
12
12
12
12
12
12
12
12
12
12
12
12
12
12
12
12
12
12
12
12
12
13
13
13
13
13
12
12
12
12
13
13
13
13
13
13
13
13
13
13
13
13
13
13
13
14
14
14
14
14
14
13
13
13
13
13
12
12
12
12
12
12
12
12
12
12
12
11
11
11
11
11
11
11
11
11
11
11
11
11
12
12
12
12
12
12
11
11
11
11
11
11
11
11
11
9
8
8
8
8
8
8
7
8
8
8
8
8
8
8
8
8
8
8
8
8
8
8
8
8
8
8
8
8
8
8
8
8
8
8
8
8
8
9
9
9
9
9
9
9
9
9
9
9
9
8
8
6
6
6
6
6
6
6
6
6
6
6
6
6
6
6
8
8
8
8
8
8
8
9
9
9
9
9
9
9
9
9
11
11
11
11
11
11
11
11
11
11
11
10
10
10
10
10
10
10
10
11
11
11
11
11
11
12
12
12
12
12
12
12
11
11
12
12
12
14
14
14
15
14
15
15
15
15
15
15
15
16
16
16
16
16
16
17
17
17
17
17
17
17
17
17
17
17
17
17
17
17
17
17
17
17
17
17
17
17
17
18
18
19
19
19
19
19
21
21
21
21
21
23
23
23
23
24
24
24
24
24
24
24
24
24
24
24
24
24
24
24
25
25
27
27
27
27
26
25
25
25
25
25
25
25
25
25
25
25
25
25
25
25
25
25
25
25
25
25
25
25
25
25
25
25
25
26
26
26
27
27
27
27
27
27
27
27
27
27
27
26
26
26
26
26
26
26
26
26
26
26
26
26
26
26
26
26
26
26
25
23
23
23
23
23
23
23
23
24
24
24
24
24
24
24
24
24
24
24
23
23
23
23
22
22
23
23
22
22
22
22
20
20
20
19
19
20
20
19
18
18
18
18
19
19
19
20
19
19
19
19
19
20
21
21
21
20
18
18
18
18
18
18
18
17
17
17
17
17
15
15
15
15
15
15
15
15
14
14
13
13
12
12
12
12
12
12
12
12
12
12
12
12
12
12
12
12
12
12
12
12
12
12
12
12
12
12
12
13
13
13
13
13
13
13
13
13
13
13
14
15
16
16
17
17
17
17
18
19
19
19
21
22
23
23
23
23
23
25
25
26
26
26
26
25
25
25
25
29
29
29
29
29
29
29
29
29
29
29
29
29
30
29
29
29
29
30
30
31
31
31
31
31
32
32
32
32
36
35
35
35
35
40
41
43
43
43
43
43
43
43
47
47
47
47
48
47
47
47
47
47
47
47
47
47
47
47
47
47
47
47
47
47
48
48
48
48
48
48
48
48
48
47
47
47
47
47
47
47
47
47
47
47
47
47
47
46
46
46
46
46
46
46
46
45
44
44
44
43
43
43
43
43
43
43
43
43
43
43
43
43
43
43
43
43
43
42
41
41
43
43
44
44
44
44
43
44
46
50
50
50
50
50
49
49
49
49
49
49
48
47
47
47
47
47
47
47
47
47
46
46
46
46
46
45
45
45
44
44
44
44
44
44
44
44
44
44
44
44
44
44
44
44
44
44
44
42
42
43
43
43
40
40
40
40
40
40
37
37
33
33
33
35
36
35
31
30
29
29
29
29
29
29
29
29
29
29
29
28
26
26
27
27
27
27
26
26
25
26
26
26
26
26
26
26
25
25
25
25
25
26
26
24
23
23
23
23
23
23
23
23
23
23
23
23
23
23
23
23
23
22
22
22
22
22
23
22
22
23
23
23
23
21
21
21
21
21
21
18
18
17
17
17
17
17
17
17
17
17
17
17
17
17
17
17
17
17
17
17
17
17
17
17
17
17
17
17
17
18
20
20
18
19
19
19
19
19
19
18
17
17
17
17
17
17
17
17
17
17
16
16
16
16
16
16
16
15
15
15
15
15
15
16
16
15
15
14
14
13
13
13
12
12
12
13
13
13
14
13
13
13
13
13
13
13
13
14
14
14
14
14
14
14
14
14
14
14
14
14
14
14
14
14
14
14
14
14
14
14
14
14
14
14
14
14
14
14
13
13
14
16
16
19
19
20
20
20
20
20
20
20
20
20
22
21
23
23
22
22
22
22
22
22
22
22
22
22
22
23
23
23
23
21
20
20
20
20
20
20
20
20
20
20
20
19
19
19
19
19
19
19
19
19
19
19
19
18
17
17
17
17
17
17
17
17
18
18
18
18
18
18
18
18
18
18
18
18
18
18
18
18
17
17
17
17
17
17
17
16
17
17
17
17
17
19
19
19
19
20
20
20
20
20
20
20
22
22
23
23
23
23
23
23
23
23
23
23
23
23
23
23
23
23
23
21
21
21
21
20
21
21
21
21
20
20
20
20
20
21
23
25
25
28
29
32
32
32
32
32
32
31
31
31
31
31
30
30
30
30
30
30
30
30
30
31
31
32
32
32
32
32
31
31
31
31
31
31
31
31
31
31
31
31
31
31
31
31
31
31
30
29
29
29
29
29
29
29
29
29
29
29
29
29
28
27
27
27
25
25
25
27
27
27
25
25
25
25
25
25
25
24
24
24
24
24
25
25
25
25
24
24
24
24
24
23
23
23
23
23
23
23
23
23
22
22
22
22
22
22
22
23
23
23
23
23
22
21
20
19
17
17
17
17
17
17
17
17
15
15
14
14
14
14
14
13
13
13
13
13
13
13
13
13
13
13
13
13
13
13
13
12
11
11
11
11
11
11
11
13
13
13
13
13
13
13
13
13
13
13
12
13
13
12
12
12
11
12
12
12
12
12
12
11
11
11
11
11
11
11
11
11
12
11
11
11
11
12
12
12
12
12
11
11
11
11
11
11
11
11
11
11
11
11
11
11
11
12
12
12
11
11
11
11
11
11
12
12
12
12
12
12
12
12
12
12
12
12
12
12
12
12
12
12
12
12
12
12
12
12
12
13
12
12
12
12
12
12
12
12
12
12
12
12
12
12
12
12
11
11
11
11
11
13
14
14
14
14
14
14
14
12
12
12
12
12
12
12
12
12
12
12
11
11
11
11
11
11
12
13
13
13
14
14
14
14
14
14
14
14
14
14
14
14
14
14
14
14
14
14
14
14
14
14
14
14
14
14
13
13
13
14
14
14
13
13
13
13
13
13
13
13
13
13
13
13
13
13
13
13
13
13
13
13
13
13
13
13
13
13
12
13
13
13
13
13
13
13
14
14
14
14
14
13
13
14
13
13
12
13
13
14
14
15
16
15
14
14
14
14
14
14
14
14
15
15
15
16
16
17
17
17
17
17
17
17
17
17
16
16
16
15
15
15
15
15
15
15
14
14
14
14
14
14
14
14
14
15
15
15
15
15
15
15
15
15
15
15
16
17
17
17
17
17
17
17
17
17
17
17
17
17
17
17
17
17
17
17
17
17
17
17
17
17
17
17
17
17
17
17
17
17
17
17
17
18
18
19
19
19
19
19
19
19
19
18
18
18
18
18
18
18
18
18
18
18
18
18
18
18
18
19
19
19
19
17
17
17
17
17
17
17
17
17
17
17
17
16
16
16
16
16
16
14
14
14
14
14
14
14
14
13
13
12
12
12
12
12
12
12
12
12
12
12
12
12
12
12
12
14
14
14
14
14
14
14
17
17
19
20
18
17
17
19
19
21
24
24
26
29
29
30
31
31
31
31
32
32
33
31
31
31
31
30
30
29
29
32
32
32
32
32
33
33
33
33
33
33
33
35
35
35
35
36
37
37
37
37
37
37
37
37
37
37
37
37
37
38
38
38
38
38
38
39
39
40
40
40
40
40
40
40
40
40
40
40
40
40
40
40
40
40
40
40
40
40
39
39
39
39
39
40
40
40
40
40
40
40
40
41
41
41
41
41
41
41
41
41
41
41
41
39
38
38
38
38
37
36
36
36
36
36
36
36
35
35
35
35
35
35
35
35
35
35
35
34
35
35
36
36
36
36
36
36
36
36
35
36
36
35
34
34
34
35
34
34
34
32
32
32
32
32
31
29
29
29
27
27
25
24
24
24
24
24
24
24
24
24
24
25
25
27
28
28
28
28
28
31
31
31
32
32
32
33
33
33
33
34
35
35
35
35
35
34
34
33
32
32
32
32
30
30
30
30
30
30
30
30
30
31
31
31
32
32
34
35
35
35
34
34
34
35
36
35
36
36
35
35
35
35
34
35
35
35
35
35
35
35
36
36
38
40
41
40
40
39
39
39
36
35
35
35
36
36
36
36
36
36
36
36
36
36
37
37
37
37
37
36
36
36
36
36
36
35
35
35
35
35
35
35
35
36
36
36
36
36
36
36
36
36
36
35
36
35
35
35
36
36
35
35
35
35
34
35
35
35
35
35
34
34
34
34
35
37
38
40
40
39
39
39
39
39
38
38
38
39
38
38
38
38
38
38
38
38
38
37
36
36
36
36
36
36
36
35
35
35
35
35
34
34
34
35
35
35
32
32
32
31
31
31
31
30
30
30
31
31
31
29
29
29
29
29
29
29
29
28
28
28
28
28
28
28
28
28
28
28
28
28
26
26
26
28
28
28
29
29
29
29
29
29
29
30
30
30
31
31
30
31
33
34
35
35
35
35
34
34
34
34
34
34
34
34
34
34
34
33
32
32
32
32
32
32
33
33
33
33
33
33
33
33
33
33
33
33
33
32
32
32
31
31
31
30
31
31
31
31
32
34
34
33
32
32
32
32
32
32
32
32
32
32
32
32
32
30
30
29
29
29
29
29
29
29
29
29
27
27
23
23
23
23
23
23
23
23
23
24
25
25
25
25
25
25
25
25
25
25
25
25
25
25
26
25
25
25
25
25
25
26
26
26
26
26
26
26
26
26
26
26
27
27
27
27
27
27
27
27
27
29
29
29
29
29
29
29
29
29
29
29
29
27
26
25
25
25
25
26
26
26
26
26
26
25
25
25
25
25
25
27
27
27
27
26
25
26
25
22
22
22
22
22
22
22
22
23
23
23
23
23
23
23
23
24
24
24
26
26
27
29
29
29
29
29
29
29
29
29
29
29
29
29
28
26
26
26
26
26
26
26
25
24
24
24
25
25
25
25
25
25
25
25
25
25
25
25
25
25
25
25
25
25
26
26
26
26
26
26
24
23
23
23
23
24
25
24
23
23
23
23
23
23
23
23
23
23
23
23
23
23
23
23
23
23
23
23
23
24
24
24
25
25
25
25
25
25
25
25
25
25
25
25
25
25
25
25
25
26
27
27
27
27
27
26
26
26
26
24
24
24
24
24
24
24
24
24
24
24
24
24
23
23
24
24
24
23
23
18
18
18
20
19
19
19
19
19
18
17
17
17
16
16
15
15
15
15
15
15
15
15
15
15
15
15
15
15
15
15
15
15
15
15
15
15
15
15
15
15
15
15
15
14
13
13
13
13
13
13
12
12
12
12
12
12
12
12
12
11
11
11
11
11
11
11
11
11
11
11
11
11
11
11
11
11
11
11
11
11
11
11
11
11
11
11
11
11
11
11
11
10
10
10
10
10
10
10
10
10
10
10
10
8
8
7
6
6
6
6
6
6
6
6
6
6
6
6
5
5
5
5
5
6
6
6
6
6
6
6
6
6
6
6
6
6
6
6
6
7
7
7
7
7
6
6
6
6
6
6
6
6
6
6
6
6
6
6
6
6
6
6
6
6
6
6
6
6
6
5
5
5
5
5
5
5
5
5
4
4
4
4
4
4
4
4
5
5
5
5
5
5
5
5
5
5
5
5
5
5
5
5
5
5
5
5
5
5
5
5
5
5
5
5
5
5
5
5
5
5
5
5
5
5
5
5
5
5
5
5
5
5
5
5
5
5
5
5
5
5
5
5
5
5
6
6
6
5
5
5
5
5
5
5
5
6
5
5
5
5
5
5
5
5
5
5
5
5
5
5
5
5
5
5
5
5
5
5
5
5
6
6
7
7
7
7
7
7
7
7
7
7
7
7
7
7
7
7
7
7
7
7
7
9
11
11
10
10
10
10
10
10
10
10
9
9
9
9
9
9
9
9
9
9
9
9
9
10
10
10
10
10
10
10
10
10
10
10
10
10
10
10
10
10
10
11
11
11
11
11
11
11
11
11
11
11
11
11
11
11
11
11
11
11
11
11
11
11
11
11
11
11
11
11
11
11
11
11
11
11
11
11
11
11
11
11
11
10
10
10
10
10
10
10
10
10
10
10
10
10
10
10
10
10
10
10
10
10
10
10
10
10
10
10
10
10
10
10
10
10
10
9
9
9
9
9
9
9
9
9
9
9
8
8
8
8
8
8
8
8
7
7
7
7
6
6
6
6
6
6
6
6
6
6
6
6
6
6
6
6
6
5
5
5
5
5
5
4
4
4
4
4
4
5
5
5
5
5
5
5
5
5
5
6
6
6
6
6
6
6
6
6
6
6
6
6
6
6
6
6
6
6
6
7
7
7
7
7
7
7
7
7
7
6
6
6
6
6
6
6
7
7
7
7
7
8
8
8
8
10
10
10
10
10
10
10
10
10
10
10
10
10
10
10
10
10
10
10
10
10
10
11
11
11
11
11
11
11
11
11
11
11
11
12
12
12
12
12
12
12
12
12
12
12
12
13
12
12
13
12
12
12
12
12
12
12
13
13
13
14
14
14
14
14
14
14
14
14
14
14
14
14
14
14
14
14
14
14
14
14
14
14
14
14
14
14
15
15
15
15
16
16
16
16
16
16
16
16
16
16
16
16
16
16
16
16
16
16
16
16
16
16
16
16
16
16
16
16
16
16
16
16
16
16
16
16
16
16
17
17
17
17
17
17
17
17
17
17
17
17
17
17
17
17
17
17
17
17
16
17
16
16
16
16
16
16
16
16
16
16
16
16
16
14
14
14
14
14
15
15
15
15
15
15
15
15
15
16
16
17
17
17
17
17
17
17
17
17
17
17
17
17
17
17
17
17
17
18
18
17
17
17
17
17
17
17
15
15
16
16
16
16
16
15
15
15
15
15
15
15
15
15
15
15
15
15
15
15
15
14
14
13
12
12
12
12
12
12
12
12
12
12
11
11
11
11
11
11
11
11
11
11
11
11
11
11
11
11
11
11
11
11
11
11
11
12
12
12
12
12
12
12
12
12
12
12
13
14
14
14
14
13
13
13
12
12
12
11
11
11
12
12
12
12
12
12
12
12
12
12
12
12
12
11
11
11
11
11
11
11
11
11
11
10
10
10
10
10
10
10
10
10
10
10
10
10
10
10
10
10
10
10
10
10
10
10
11
11
11
11
10
10
10
10
10
10
9
9
9
9
8
8
8
8
8
8
8
8
8
8
8
8
8
8
8
8
8
8
8
8
8
8
9
9
9
9
9
9
9
9
9
9
9
9
9
11
11
11
11
11
11
11
11
11
11
11
11
11
11
11
11
11
11
11
11
11
11
11
11
11
11
11
9
9
9
9
9
9
9
9
9
9
11
11
11
11
11
11
11
11
11
11
11
11
12
11
11
11
11
11
11
11
11
11
11
11
11
11
11
11
11
11
11
11
11
11
11
11
11
11
11
10
10
10
10
10
10
10
9
9
9
9
9
9
9
9
9
9
9
9
9
9
9
9
9
9
9
9
9
9
9
9
9
9
9
10
10
10
10
9
9
9
9
9
9
9
9
10
10
10
10
10
10
10
10
10
10
10
10
10
10
11
11
11
11
11
11
11
11
11
11
11
11
11
11
11
11
11
11
10
10
9
8
8
8
8
8
8
8
8
8
8
8
9
9
9
9
9
9
9
9
9
9
9
9
9
9
9
9
9
9
9
9
9
9
10
10
10
10
10
10
10
10
10
10
9
9
9
9
8
8
8
8
8
8
8
8
8
8
9
9
9
9
9
8
8
8
8
8
8
8
8
8
8
7
7
7
7
7
7
7
7
7
7
7
7
7
7
7
7
7
7
5
5
5
5
5
5
5
6
6
6
6
6
7
7
7
8
8
8
6
6
6
6
6
6
6
6
6
6
6
6
6
6
6
6
6
6
6
6
7
7
8
8
8
8
8
8
8
8
8
8
8
8
9
8
8
8
9
8
8
8
8
8
8
8
8
8
9
9
9
9
11
11
11
11
11
11
11
11
11
11
11
11
11
11
11
11
11
11
11
11
11
11
11
11
11
11
10
10
10
11
11
11
11
11
11
11
11
11
11
11
11
12
12
12
12
12
12
12
12
12
12
12
12
12
12
12
12
12
12
12
12
12
12
12
12
12
12
12
12
12
12
12
12
12
12
12
12
12
11
11
11
11
11
11
11
12
12
12
12
11
11
11
11
11
11
11
11
11
11
11
11
11
11
11
11
11
11
11
11
11
11
11
11
11
11
11
11
11
11
11
11
11
11
11
11
11
11
11
11
11
11
11
11
11
11
11
11
12
12
12
11
11
11
11
11
11
11
11
11
11
11
11
11
11
11
11
11
11
11
11
11
11
11
11
11
11
11
11
11
11
11
11
11
11
11
11
11
11
11
11
11
11
11
11
11
11
11
11
11
11
11
11
11
11
11
11
11
13
13
13
13
13
13
13
13
13
12
12
12
11
11
11
11
11
11
11
11
11
11
11
11
11
10
10
10
10
10
10
10
10
10
10
10
11
11
11
11
11
11
11
11
11
11
11
11
11
11
11
11
11
11
10
10
10
10
10
10
10
10
11
11
11
11
12
12
13
13
13
13
13
13
14
14
14
14
14
14
13
13
13
13
13
13
13
13
13
13
13
13
13
14
15
15
15
15
15
15
15
15
15
15
15
15
15
15
15
15
15
15
15
16
16
16
16
16
16
16
16
17
17
17
17
17
17
17
17
17
17
17
17
17
17
16
16
16
16
16
15
15
15
15
15
15
15
15
15
15
15
15
15
15
15
15
14
13
13
13
13
13
13
13
13
13
13
13
13
13
13
13
13
12
12
12
12
12
12
12
12
12
12
12
12
12
12
12
12
13
13
14
14
14
14
14
14
14
14
14
14
14
14
14
14
13
13
12
13
13
13
11
11
11
11
11
10
10
10
9
9
9
9
8
8
8
8
8
8
8
8
8
7
7
7
7
7
7
7
7
7
7
6
6
6
6
6
6
7
7
7
7
6
6
6
6
6
7
7
7
6
6
6
6
8
8
11
11
12
12
11
11
11
11
11
11
11
11
11
11
11
11
11
11
11
12
13
13
13
13
13
13
13
13
14
14
14
16
16
16
16
17
17
17
17
17
17
17
17
17
17
17
17
17
17
17
17
17
17
18
18
19
19
19
19
19
19
19
19
19
19
19
19
19
19
19
19
19
20
20
20
20
20
20
20
20
20
20
20
20
20
20
20
20
20
20
20
20
20
20
20
21
21
22
22
22
22
22
22
22
23
22
21
21
21
21
21
21
21
22
22
22
22
22
22
22
22
22
22
23
22
22
22
22
22
22
22
22
22
22
22
22
22
22
22
22
22
22
22
22
23
23
23
23
23
23
23
22
22
21
21
21
21
21
21
21
21
20
20
19
19
19
19
17
17
17
17
17
17
17
17
16
16
16
16
16
16
16
16
16
15
15
15
15
15
15
15
15
13
13
13
13
13
12
12
12
12
12
12
12
12
12
12
12
12
11
11
11
11
11
11
11
11
11
11
11
11
11
11
11
11
10
10
11
11
11
11
11
11
11
11
11
11
11
11
11
11
11
12
12
12
12
12
12
12
12
12
12
12
12
12
11
11
11
11
11
11
12
12
11
11
14
13
13
13
13
13
13
13
13
13
13
13
13
13
13
13
13
12
12
12
12
12
12
12
11
12
12
12
12
12
13
13
13
14
14
14
14
14
13
13
13
13
13
13
13
13
14
14
14
13
13
12
12
12
12
12
12
13
13
14
13
13
13
13
13
13
13
13
13
13
13
11
11
11
11
11
11
11
11
11
12
12
12
12
12
12
12
12
12
12
12
12
12
12
12
13
13
13
13
13
13
13
13
13
13
13
13
13
13
13
13
13
13
13
13
13
13
13
13
13
13
13
12
12
12
12
13
13
13
13
13
13
12
12
12
12
12
11
11
11
11
11
11
11
11
11
10
10
10
10
10
10
10
10
10
10
10
10
10
10
10
10
10
10
10
10
10
10
10
10
10
10
10
10
10
10
10
10
10
10
10
10
10
10
10
10
10
10
10
10
10
10
10
10
10
10
10
10
10
10
10
10
11
11
11
11
11
11
11
11
11
11
11
11
11
11
10
10
10
10
10
10
10
10
10
10
9
9
9
8
8
7
7
7
7
7
7
7
6
6
6
6
6
6
6
6
5
5
5
5
5
5
5
5
5
5
5
5
5
5
5
5
5
5
5
5
5
5
5
5
5
5
5
5
5
5
5
5
5
5
5
5
5
5
5
5
5
5
5
5
5
5
5
6
6
6
7
7
7
7
7
7
7
7
7
7
7
7
7
7
7
7
7
7
7
7
7
7
7
7
7
7
7
7
7
8
8
8
8
8
8
9
9
9
9
10
10
10
10
10
10
10
10
10
10
10
10
10
10
10
10
10
10
10
11
11
11
11
11
11
11
11
11
11
11
12
12
12
12
13
13
13
13
14
14
13
13
13
13
13
13
13
13
13
14
14
14
13
13
13
13
13
13
13
13
13
13
13
13
13
13
13
13
13
13
13
13
13
13
13
13
12
12
12
12
12
12
11
11
11
11
11
11
11
11
11
11
11
11
11
11
11
11
11
11
11
11
11
11
11
11
11
11
11
11
11
11
11
11
11
12
12
12
12
12
12
12
12
12
12
12
12
12
12
12
12
12
12
12
12
12
12
12
12
12
12
12
12
12
12
12
12
12
12
12
12
12
12
12
12
12
12
12
12
12
12
12
11
11
11
11
11
11
11
11
11
11
11
11
11
11
11
11
11
10
10
9
9
9
9
9
9
9
10
10
10
10
11
11
11
11
11
11
11
10
10
10
10
9
10
11
11
11
11
11
11
11
11
11
11
12
12
12
12
12
12
14
15
15
15
15
15
15
15
15
15
15
15
15
15
15
15
15
15
15
15
15
15
15
15
15
15
15
15
15
15
15
15
15
15
15
15
15
15
15
15
14
12
12
12
12
12
12
12
12
12
14
14
14
14
14
17
17
17
17
17
17
17
18
21
21
22
23
23
23
24
24
24
24
26
26
26
26
26
27
27
27
28
28
28
28
28
29
29
29
29
29
29
29
29
29
30
30
30
32
33
33
33
33
33
33
33
33
33
33
34
34
34
34
34
34
34
34
36
38
40
40
40
41
41
41
41
41
41
41
41
41
42
43
44
46
46
46
47
49
50
50
50
50
50
50
50
50
50
50
50
50
50
50
51
51
51
51
51
50
49
49
49
49
49
50
49
49
49
49
49
49
50
49
51
51
51
51
50
53
52
51
50
50
50
50
52
52
52
52
52
52
52
52
52
52
52
52
52
52
52
52
52
52
52
52
52
52
52
51
51
51
51
51
50
51
51
51
51
49
49
49
49
49
49
48
48
48
48
48
48
47
47
46
46
45
45
45
45
46
46
47
47
46
44
44
43
43
43
44
44
44
44
44
44
44
44
44
43
41
41
41
41
41
41
41
41
41
41
41
40
40
40
40
41
41
41
41
40
40
40
40
40
40
41
41
41
41
41
41
41
41
42
42
43
43
44
43
43
44
47
47
47
47
47
47
47
47
45
47
47
47
45
45
45
44
42
42
42
41
40
40
40
40
40
40
40
39
36
36
36
36
36
36
36
37
38
38
38
39
39
39
41
41
41
41
41
41
41
41
41
42
43
43
43
43
41
41
41
41
41
41
41
41
40
40
40
40
40
40
40
40
40
40
41
41
41
41
38
38
38
38
38
39
39
40
40
41
41
41
41
39
40
40
39
39
39
39
39
39
39
39
39
40
40
41
41
41
41
41
43
42
44
44
44
46
46
45
45
45
45
45
45
47
47
47
47
48
48
47
47
47
47
47
47
47
47
47
48
45
44
44
44
44
43
43
43
44
44
44
44
43
44
44
44
44
44
45
45
45
45
45
45
43
41
41
41
41
41
41
41
41
41
41
41
41
41
41
41
40
41
41
41
41
41
41
41
41
41
41
41
41
41
41
41
40
40
39
40
40
40
41
40
39
41
41
42
44
44
48
51
50
49
49
49
49
49
49
49
49
48
47
47
47
47
48
49
49
50
51
50
50
51
51
52
52
53
53
55
55
58
59
59
58
59
60
60
60
60
60
60
61
61
61
61
61
62
62
62
62
62
62
62
62
61
61
61
62
62
62
62
62
62
62
62
62
62
62
61
61
61
61
61
61
61
61
58
59
59
59
59
59
59
59
59
59
59
59
59
59
59
59
58
58
58
58
58
58
59
57
57
57
55
55
55
54
54
53
53
53
53
53
53
53
53
53
53
53
54
53
52
52
52
52
52
52
51
51
51
51
51
51
51
52
52
53
51
51
51
49
51
51
51
51
51
51
51
51
53
54
54
54
55
57
58
59
59
59
59
60
60
60
60
60
57
57
56
56
56
56
56
53
53
53
53
53
50
50
49
50
52
52
51
50
47
47
45
45
43
41
41
41
42
42
41
41
43
41
44
44
46
46
47
47
47
46
46
44
43
43
44
44
44
46
47
48
48
49
50
51
51
51
51
51
51
51
50
50
50
49
49
49
48
47
47
47
47
47
47
47
47
47
47
47
47
47
47
47
47
47
47
47
47
47
46
46
46
46
46
46
46
46
46
47
43
43
43
43
43
43
41
41
43
42
41
41
41
41
41
43
43
44
46
46
46
42
42
42
42
43
43
42
42
42
42
42
42
42
42
42
42
48
49
49
50
51
51
52
53
53
53
52
52
52
52
52
52
51
50
50
50
50
50
51
51
52
52
52
52
53
53
51
50
50
50
50
50
50
49
49
48
47
47
47
47
47
47
47
41
41
41
41
40
40
40
40
40
39
39
39
40
39
40
40
40
40
38
38
38
39
39
38
38
38
39
40
40
40
40
40
40
40
40
39
39
38
38
38
39
39
39
39
39
39
39
39
38
38
38
36
36
36
36
36
35
35
35
35
35
35
35
35
35
35
35
35
35
35
35
35
34
34
34
33
32
32
32
32
32
32
32
32
32
32
32
32
33
32
32
32
32
31
31
32
32
32
32
32
32
32
32
33
33
33
34
34
34
34
34
35
35
35
35
34
34
35
34
34
34
34
34
35
38
38
40
38
39
35
35
35
35
35
35
35
35
35
35
35
35
34
34
34
33
33
32
32
31
31
31
32
33
33
33
33
32
31
31
31
31
31
31
31
31
31
31
31
31
31
30
30
29
29
29
29
29
29
29
30
30
30
30
31
31
31
31
31
31
34
34
34
34
33
33
33
33
33
34
34
34
34
34
35
35
35
35
35
36
36
36
38
38
38
38
38
38
38
39
39
38
38
37
36
35
35
35
35
35
35
35
35
35
35
35
35
35
35
35
35
33
33
31
32
33
34
32
31
32
32
32
32
40
40
41
41
41
41
40
40
40
40
39
39
39
39
39
39
39
41
41
41
41
41
41
41
41
41
41
42
46
46
46
46
46
46
46
45
45
45
45
45
45
45
42
42
42
43
43
43
44
45
46
47
47
47
47
47
47
47
47
47
47
46
45
45
43
43
43
43
43
43
44
46
46
44
43
43
43
44
44
44
44
44
44
45
45
45
45
45
45
45
45
45
45
45
46
45
45
45
46
47
47
47
47
47
47
48
49
49
49
49
49
49
49
48
48
48
47
47
47
47
47
47
47
47
47
47
46
46
46
46
47
47
47
47
47
45
45
46
47
47
49
49
49
49
48
50
51
50
50
50
50
50
51
51
51
51
50
49
49
49
49
50
49
49
49
48
47
47
47
47
45
45
43
43
43
41
41
42
41
41
41
41
41
41
40
40
40
39
39
37
37
37
37
38
39
41
40
40
40
39
39
39
39
39
39
39
39
39
39
39
39
39
39
39
38
39
41
41
40
41
41
41
41
42
44
44
46
46
46
46
46
47
47
47
47
48
51
49
48
48
48
48
48
48
48
48
49
47
49
50
50
50
49
49
49
49
50
50
50
50
50
49
49
50
50
51
51
52
51
52
53
54
54
56
56
56
59
59
58
58
59
58
57
56
55
63
72
73
80
82
82
88
88
89
91
91
92
90
90
91
91
90
90
90
90
90
90
90
90
92
93
92
93
93
93
90
90
89
89
89
89
89
88
88
88
88
87
87
86
86
87
88
87
87
87
87
87
87
87
87
87
87
88
88
88
87
87
87
87
87
87
87
87
87
87
87
86
86
86
88
88
89
89
88
95
95
95
95
95
94
94
94
94
94
94
94
95
94
93
94
95
95
95
96
95
95
95
95
95
95
95
95
93
92
92
91
91
91
91
90
89
89
89
89
89
89
88
88
88
89
89
89
89
89
86
85
84
85
84
83
83
83
83
83
84
84
85
85
79
78
78
78
78
78
78
76
72
71
71
70
70
70
69
68
68
64
64
67
67
67
68
68
68
67
67
67
66
66
66
65
65
65
65
65
65
65
63
63
60
58
58
58
58
58
58
58
59
59
59
59
59
59
60
61
60
60
59
59
59
59
59
60
60
60
60
59
59
59
54
55
55
55
55
56
55
53
53
53
52
53
53
52
52
51
51
51
51
52
52
52
52
53
54
54
54
56
56
55
55
53
53
53
53
53
53
54
56
56
55
55
55
56
56
59
59
59
59
59
58
58
58
58
58
58
58
58
58
58
58
57
58
58
58
58
58
58
59
59
59
59
58
60
60
60
59
59
59
59
59
57
53
53
53
53
53
53
53
54
53
53
53
53
50
50
50
50
50
50
50
50
50
50
50
49
49
49
49
48
48
48
48
48
48
48
49
49
49
48
48
48
48
48
48
48
48
48
47
47
47
47
47
47
47
46
46
46
47
46
46
46
46
46
45
44
44
44
43
43
42
43
41
41
40
38
37
40
40
41
41
41
39
37
37
37
37
37
37
39
39
38
38
38
37
37
37
37
37
37
37
37
38
38
39
39
37
37
37
37
37
39
39
39
38
38
37
37
37
37
37
37
37
37
37
37
36
36
36
36
36
36
38
38
36
35
35
35
35
35
35
35
35
35
34
34
34
34
34
34
33
33
34
34
34
34
34
34
35
35
35
35
35
35
35
35
35
35
35
35
35
35
35
34
34
34
34
34
34
32
32
32
33
36
37
37
37
37
37
37
37
37
37
37
37
37
37
37
37
38
39
41
41
41
39
39
38
38
38
38
37
35
36
35
35
35
35
34
34
34
34
34
33
33
33
33
33
33
32
32
32
32
31
30
31
32
33
33
33
33
32
32
32
32
32
32
32
32
31
30
29
29
29
30
30
30
29
29
29
29
30
30
30
30
30
30
30
30
30
30
30
30
30
30
33
33
38
39
41
41
41
41
41
41
41
41
41
41
40
40
40
40
40
40
42
46
47
47
47
50
51
52
52
52
52
52
53
53
53
53
53
52
51
52
52
51
53
52
52
52
53
53
53
52
51
51
51
51
51
53
54
58
58
58
61
61
62
62
63
63
63
64
67
67
67
68
68
68
68
69
68
68
68
67
67
67
67
67
67
67
67
67
66
66
66
66
66
66
66
66
67
67
67
67
67
67
66
66
66
66
66
65
65
66
67
67
65
65
65
65
65
64
64
64
65
65
70
71
70
68
66
66
66
66
67
68
71
71
70
70
70
71
73
73
75
75
74
74
74
73
71
66
64
63
63
61
61
61
60
59
61
59
59
58
57
57
58
58
59
59
59
59
58
58
58
58
58
58
58
57
57
57
56
53
54
54
55
55
55
53
53
53
53
53
53
53
53
54
55
56
56
56
56
56
57
54
54
53
54
54
54
54
54
54
54
55
55
55
53
54
51
51
53
54
55
59
62
65
67
71
71
71
74
72
71
72
75
75
83
83
95
95
96
99
99
101
100
101
99
99
101
103
107
107
107
108
109
109
110
112
111
111
110
113
113
118
118
118
118
118
122
121
121
130
130
130
134
135
135
136
137
138
139
139
139
139
139
139
139
139
139
138
136
136
138
139
140
139
138
137
136
136
136
137
137
139
141
142
142
142
142
142
142
142
142
142
146
145
145
145
147
149
149
150
156
154
155
160
160
162
160
160
160
160
160
162
165
166
166
166
166
166
166
166
166
168
168
167
161
161
161
161
161
161
161
162
160
160
160
160
160
159
159
159
159
159
157
156
155
155
155
154
154
154
153
152
148
148
148
148
146
145
145
136
136
135
135
133
134
134
130
127
125
125
124
124
124
123
122
120
119
118
117
117
117
116
116
115
115
116
115
114
113
112
109
109
109
112
112
112
111
111
111
111
111
111
109
109
109
105
105
105
104
104
103
103
101
101
101
100
98
96
96
95
94
94
94
91
91
91
89
89
89
88
88
88
88
91
92
95
95
95
95
95
94
93
93
93
91
91
92
92
93
94
101
100
101
106
95
95
102
104
104
105
106
113
120
124
125
128
128
127
132
130
135
135
135
133
133
132
132
132
132
132
132
143
145
147
148
150
149
149
149
149
151
151
151
153
153
153
151
150
151
152
153
148
146
150
152
153
159
160
160
161
160
160
166
172
174
179
193
213
226
248
249
249
262
267
266
287
288
294
297
296
296
296
295
294
293
293
293
293
292
292
292
292
292
292
293
294
294
294
295
295
295
296
296
295
295
294
295
295
297
296
293
292
294
294
293
296
296
297
297
297
297
297
298
298
302
301
302
302
303
303
303
303
302
300
299
297
297
295
294
291
291
291
292
292
292
292
289
287
285
285
286
284
284
282
282
278
280
280
276
273
262
261
260
261
261
261
261
261
261
261
260
261
263
263
261
261
261
262
262
263
263
263
262
256
250
250
250
249
249
249
249
249
249
246
243
239
240
239
234
232
232
231
232
229
226
225
221
220
218
214
212
213
216
214
204
202
201
201
200
203
203
203
204
204
202
202
201
201
199
192
192
190
189
190
190
193
190
189
188
181
179
179
176
175
169
170
170
170
171
170
169
160
161
160
160
156
154
154
154
154
149
148
148
147
142
142
142
142
142
142
143
139
138
140
138
136
136
136
137
140
140
137
133
133
130
130
131
128
126
124
127
127
127
129
130
129
130
130
129
129
129
128
128
129
124
123
123
120
121
118
119
121
121
118
118
118
119
119
121
122
121
122
122
124
130
129
130
132
136
139
146
160
168
168
166
166
161
161
161
161
160
160
159
155
153
152
152
149
149
149
147
146
148
147
145
145
145
150
153
166
166
166
166
166
165
165
165
164
163
163
162
160
161
160
160
160
160
160
159
159
154
154
154
153
153
154
155
155
159
160
161
162
166
165
165
165
166
166
165
165
165
165
165
165
164
165
164
164
164
164
164
165
165
163
160
159
158
157
159
157
156
156
158
159
159
157
159
159
160
161
161
159
160
159
159
165
166
169
169
169
166
165
165
165
164
164
164
165
166
165
165
166
167
167
167
166
165
161
161
160
160
161
161
162
160
160
166
172
180
188
194
208
209
219
223
226
227
227
228
225
223
225
214
215
217
214
214
214
214
210
211
211
208
208
209
211
210
214
214
214
216
215
226
222
221
218
217
218
218
219
219
217
218
222
220
223
225
226
225
221
225
229
229
230
229
229
230
230
230
230
230
229
230
229
229
226
226
226
226
226
226
226
226
227
226
226
226
226
225
225
225
225
225
223
220
219
219
220
219
219
219
219
219
218
216
216
216
216
216
216
214
210
206
203
197
197
196
196
196
197
196
170
167
161
158
158
164
166
166
166
166
164
163
165
166
165
165
165
163
162
163
162
162
166
164
165
165
166
166
166
166
166
166
166
165
164
163
163
163
163
162
162
162
162
162
162
162
161
160
160
159
158
157
156
156
154
150
149
149
149
149
148
148
145
145
142
136
130
114
113
113
114
116
118
122
130
135
136
136
136
136
136
135
136
136
142
147
144
140
140
130
130
130
130
131
136
140
150
151
152
151
142
142
140
141
140
140
140
142
141
140
140
136
136
137
137
136
136
136
136
134
134
132
132
131
131
130
130
130
130
129
125
125
125
125
124
123
122
123
123
122
121
121
121
121
122
122
122
124
124
124
126
126
126
126
126
126
126
126
127
128
129
134
136
136
136
137
139
139
139
139
138
138
138
139
140
140
140
139
139
140
138
138
137
137
138
137
136
136
136
134
135
135
135
135
133
132
130
130
130
130
130
131
129
128
129
129
129
130
130
130
129
128
127
128
128
129
130
130
130
129
127
126
124
124
124
124
124
124
124
124
122
125
130
133
131
130
131
130
130
130
131
135
136
130
130
124
124
124
124
124
123
123
120
119
120
121
121
122
122
120
120
119
113
113
113
115
113
113
112
112
113
113
112
111
113
113
113
114
113
113
112
110
110
111
111
111
113
113
113
113
113
113
113
113
113
114
113
113
115
116
118
118
118
118
114
108
107
106
106
102
102
102
103
106
111
113
113
113
112
112
112
111
114
111
112
109
105
105
105
107
113
116
119
124
124
124
124
124
124
124
124
124
124
124
122
121
118
118
118
118
117
117
114
114
113
113
110
109
108
108
108
107
107
106
105
104
104
105
105
105
106
106
105
103
103
103
102
101
100
99
103
107
106
107
106
106
105
105
105
104
104
103
102
102
102
105
112
113
120
119
118
115
117
117
116
117
117
116
116
120
120
121
121
123
122
123
122
126
136
148
149
151
151
152
154
154
159
158
158
157
157
154
154
150
148
145
146
142
140
140
140
140
140
140
139
138
140
139
140
140
140
140
141
141
140
138
138
138
139
139
140
141
139
140
142
146
148
148
148
147
147
146
148
146
148
150
156
160
154
153
151
151
151
151
153
152
156
156
156
155
155
154
154
155
154
150
150
150
150
150
150
151
150
150
150
151
151
151
151
151
151
152
152
152
153
153
153
153
153
153
152
150
150
150
150
151
152
152
152
152
152
152
148
148
148
147
147
147
146
146
144
144
144
144
144
146
146
144
143
143
143
148
148
148
149
149
150
150
150
149
149
148
148
147
145
142
142
142
142
142
142
142
141
141
139
137
136
136
136
134
132
129
130
130
125
125
126
125
125
126
127
127
127
128
128
130
126
124
132
135
140
139
135
136
134
128
127
130
130
129
129
130
133
135
135
136
134
131
131
130
130
130
130
130
130
130
130
129
127
127
127
128
128
128
120
120
120
120
118
118
118
115
115
115
116
117
116
117
117
117
117
116
115
109
108
107
105
107
110
110
115
118
118
118
119
119
120
121
123
124
125
125
125
126
127
132
139
140
142
144
144
142
144
141
137
138
137
135
136
136
138
136
134
133
133
134
134
134
134
134
134
134
135
134
134
134
141
140
144
145
146
150
153
157
154
154
153
153
152
153
150
155
157
155
155
157
159
160
160
162
164
164
166
166
166
166
167
166
166
166
165
162
162
165
164
164
164
166
165
163
161
161
161
161
163
161
162
161
163
166
164
165
164
164
167
167
168
169
168
168
169
167
167
168
167
171
172
172
171
171
169
169
169
170
169
169
170
170
169
171
171
171
172
172
172
172
172
170
169
168
168
167
167
167
167
167
167
167
166
166
164
163
161
161
161
161
160
160
160
160
154
151
149
149
149
148
148
147
142
143
142
142
142
142
141
141
146
143
142
138
139
138
138
140
143
145
144
142
143
142
141
141
141
146
149
153
153
153
153
151
151
151
154
154
157
158
165
166
168
168
168
168
166
162
161
161
163
160
162
162
162
163
161
162
159
160
159
153
153
152
152
152
152
152
153
153
152
151
151
151
149
149
149
150
150
149
148
148
148
148
148
148
148
147
146
146
146
145
145
144
144
148
149
151
148
148
148
148
148
148
148
151
149
146
146
146
146
146
146
146
146
146
145
144
144
143
142
142
140
139
141
140
143
145
145
146
145
145
142
142
142
145
148
147
146
145
142
142
144
142
143
143
143
143
142
144
143
143
143
143
142
142
142
141
141
142
142
142
136
136
136
128
127
127
127
126
126
125
124
120
119
118
118
118
118
118
118
118
118
115
114
112
113
110
107
106
106
106
106
107
109
109
110
111
110
110
111
111
111
111
110
110
111
111
111
111
112
112
110
110
111
108
107
110
112
113
115
116
115
115
118
119
118
118
109
108
107
107
107
105
101
97
95
97
95
95
94
94
94
94
94
94
94
95
95
95
95
95
95
95
96
96
95
95
95
95
97
100
100
101
101
101
101
101
101
101
101
100
96
95
95
95
93
93
93
94
94
93
93
93
93
93
93
93
91
90
90
90
89
89
89
89
89
89
91
91
91
91
90
90
90
91
91
91
92
95
95
96
97
99
97
97
98
97
98
97
91
95
96
97
99
100
101
100
100
101
101
101
100
98
98
95
91
90
89
89
92
91
89
90
90
91
95
101
101
101
100
100
100
100
101
105
107
109
109
109
109
111
112
112
112
111
109
110
111
111
111
110
110
109
107
108
108
108
108
108
108
108
108
108
108
109
109
109
107
107
107
105
106
107
107
107
108
110
109
110
111
111
107
107
107
108
112
112
115
115
114
116
116
115
113
120
122
123
123
123
124
124
125
126
130
131
131
131
131
131
130
130
132
132
133
134
132
130
128
127
124
120
120
120
120
122
122
123
123
125
127
128
128
130
128
128
128
128
128
128
127
125
123
123
123
123
123
124
122
120
120
119
119
119
119
120
122
120
119
113
113
113
113
113
114
114
113
113
113
113
113
113
113
113
118
118
113
112
111
111
111
112
112
112
111
109
108
108
108
108
107
107
108
103
106
113
118
119
124
124
124
121
120
118
118
119
118
116
117
116
118
119
120
120
120
123
123
124
124
124
124
126
128
130
131
132
132
136
136
135
135
135
135
134
134
133
132
132
131
130
130
130
130
130
129
128
128
128
128
127
126
124
123
123
123
122
123
123
124
122
121
120
120
121
121
122
123
123
123
123
123
123
123
122
122
118
118
118
118
119
120
119
119
118
118
117
117
116
116
116
116
116
115
113
113
113
113
112
111
109
109
109
109
107
107
107
107
105
104
101
101
100
99
97
97
97
97
98
98
98
98
98
97
98
97
96
96
96
96
96
96
95
95
93
93
93
92
92
92
95
94
93
90
89
89
86
86
85
82
82
79
69
63
54
52
40
38
37
37
37
37
27
25
22
22
23
23
23
23
23
22
22
23
23
25
24
23
23
23
23
25
26
26
26
26
26
26
26
25
25
25
25
25
25
25
25
25
26
26
26
26
26
26
25
25
25
25
25
25
25
25
24
24
23
23
24
26
26
26
27
28
29
29
29
29
29
29
29
29
29
29
29
29
30
30
30
31
31
31
31
31
31
31
31
31
31
31
31
31
31
31
31
32
32
32
32
32
32
32
32
32
32
32
32
32
32
32
32
31
31
31
31
31
31
32
32
32
32
32
32
31
30
30
30
29
29
29
29
29
29
28
28
28
28
28
28
28
28
28
28
28
28
28
28
28
28
28
28
29
29
29
28
28
28
28
29
30
30
30
30
30
30
30
30
30
30
29
29
29
29
29
29
29
28
28
28
28
29
28
28
28
28
28
28
28
28
28
28
27
27
28
29
28
28
28
22
22
22
22
21
20
19
19
22
22
22
21
21
21
21
21
21
21
21
22
22
23
23
23
23
23
23
24
24
24
24
24
24
24
23
23
23
20
19
19
20
21
21
21
23
23
25
27
26
26
26
26
26
26
27
27
27
27
27
27
27
26
26
26
26
26
27
27
27
26
26
26
26
26
26
26
26
26
26
26
26
26
26
26
26
26
26
26
26
26
26
26
26
26
26
26
26
26
26
26
26
26
26
26
26
26
26
26
26
26
27
27
27
27
27
28
29
29
29
29
29
29
29
29
29
27
27
27
27
28
28
28
28
28
28
28
31
31
31
31
32
32
32
32
32
32
32
32
32
32
32
32
32
32
32
32
32
32
31
31
31
31
31
31
30
30
29
29
29
29
29
29
29
29
29
29
29
29
29
29
29
29
29
29
29
28
27
27
27
27
26
26
26
26
26
26
26
26
26
26
26
26
26
26
26
26
26
25
25
25
23
23
23
23
23
23
23
23
23
23
23
24
24
24
24
24
24
24
24
24
25
25
24
24
23
23
23
23
23
22
22
22
22
22
22
22
22
20
20
19
19
19
19
19
19
18
18
18
17
17
17
17
17
17
17
17
17
17
16
16
16
16
16
16
16
16
16
16
13
13
14
14
15
15
14
14
14
14
14
14
14
15
15
15
15
15
15
15
15
15
15
15
15
15
15
14
14
14
14
14
14
14
14
14
14
14
14
14
14
15
15
14
14
15
15
14
14
14
14
14
15
15
15
14
13
13
13
13
14
15
15
15
15
15
15
15
15
15
15
15
16
16
16
14
14
14
14
14
14
14
15
15
15
15
14
14
14
14
14
14
14
14
14
14
14
16
16
17
17
17
17
17
17
17
17
17
17
18
17
17
17
17
17
17
17
17
17
17
17
17
17
17
17
17
17
17
17
17
17
17
17
16
16
16
16
16
16
16
16
16
16
16
16
16
16
17
17
17
17
17
17
17
17
18
18
18
18
18
18
18
18
18
18
18
18
17
17
17
17
17
17
17
17
17
17
17
17
17
17
17
17
17
17
17
17
17
17
17
17
17
17
17
17
17
17
17
17
17
17
17
17
17
16
16
15
15
15
15
15
15
14
14
14
15
15
15
15
15
15
15
15
15
14
14
13
13
13
13
13
13
13
13
13
13
13
13
13
13
13
13
13
14
15
15
15
17
17
17
17
17
17
17
17
17
17
17
17
17
17
17
17
17
17
17
17
17
17
17
17
18
18
17
17
17
18
18
19
21
22
23
23
31
33
35
40
41
42
61
61
71
71
73
77
79
82
82
83
87
91
101
103
106
109
109
113
113
113
113
114
114
114
114
115
116
116
115
115
115
115
115
115
115
115
116
116
115
115
115
114
114
114
114
114
114
114
114
114
114
114
114
115
115
115
116
116
116
118
118
120
125
125
126
125
127
127
127
127
128
130
130
130
130
130
128
128
128
128
128
128
128
128
128
128
129
130
136
136
136
139
141
142
147
147
147
148
148
154
154
160
160
160
164
164
162
162
163
162
164
164
165
165
166
165
164
159
158
159
159
161
161
169
170
173
173
172
172
172
175
175
175
175
176
182
183
191
193
194
194
196
195
205
208
220
214
213
216
217
220
221
221
221
222
220
220
219
220
223
221
215
210
210
210
210
210
216
219
219
220
224
224
226
225
225
228
229
230
231
235
235
235
235
259
267
313
316
320
352
356
366
370
382
382
398
397
403
404
405
401
401
402
403
405
407
404
404
404
404
406
410
410
426
427
425
425
423
425
448
448
449
452
452
452
450
452
456
466
468
464
461
461
463
461
468
468
469
470
473
472
471
474
474
473
474
474
475
475
476
476
476
476
476
488
490
490
497
503
503
503
503
503
502
503
504
502
503
501
498
497
498
499
499
498
498
496
497
492
492
492
495
499
503
505
505
499
498
495
494
501
500
504
503
507
500
503
505
505
504
508
509
511
515
513
505
499
497
486
482
481
475
463
456
448
453
460
458
471
474
477
489
486
486
487
487
484
483
484
484
486
487
482
473
474
475
466
457
445
437
437
437
434
434
433
432
428
430
429
427
424
423
425
426
423
415
407
398
393
396
404
405
404
409
410
413
406
410
412
409
409
409
403
403
401
399
398
400
398
392
390
390
387
387
387
386
387
384
383
380
380
380
384
416
418
417
416
417
414
404
404
405
408
408
408
409
405
401
399
397
397
396
395
391
391
390
389
389
385
379
377
375
374
363
359
359
357
357
356
356
356
354
353
353
346
338
338
335
334
334
334
333
332
329
328
328
325
325
321
319
319
319
317
317
315
315
315
315
315
317
317
317
318
319
317
316
316
316
318
317
316
319
320
320
321
321
319
323
321
324
331
328
331
333
329
324
317
311
308
310
310
309
306
307
305
305
305
301
301
298
290
285
285
285
281
281
280
279
279
277
275
270
270
268
262
264
261
261
259
250
249
239
239
238
237
237
235
232
229
224
224
224
222
219
217
216
211
208
207
205
207
201
200
198
199
197
196
197
198
196
196
183
180
180
178
177
172
168
168
168
169
169
169
164
164
164
161
161
160
160
160
158
153
152
152
150
147
146
144
143
142
138
137
134
132
132
131
130
130
128
128
127
127
118
116
113
112
112
112
109
100
95
95
71
67
61
59
60
59
43
43
35
35
35
35
35
35
34
34
34
32
31
31
31
31
31
31
31
31
31
31
31
32
31
32
32
32
32
32
32
32
32
32
32
32
32
31
31
31
32
33
33
32
31
30
30
29
29
28
29
29
31
33
33
35
36
39
40
36
36
37
37
37
37
40
41
41
42
42
44
44
45
44
41
41
41
43
43
43
42
41
42
42
43
43
43
44
44
44
44
44
45
45
45
45
45
46
46
47
47
47
47
48
48
48
48
48
48
48
48
47
47
48
49
51
52
52
52
52
52
52
52
52
52
53
53
52
53
53
53
54
55
57
57
58
57
57
57
58
58
58
58
57
56
56
55
55
55
55
55
55
55
55
55
55
55
55
55
55
54
54
53
53
53
53
53
53
52
51
49
49
49
49
49
49
48
47
47
47
47
47
47
47
47
47
47
47
47
47
48
48
48
48
48
48
48
48
47
46
45
44
43
43
44
44
44
42
42
41
41
40
40
40
40
40
39
39
38
40
40
40
40
39
39
38
36
35
37
39
38
38
40
40
41
41
41
39
40
40
43
44
44
44
44
44
45
44
45
45
44
43
43
43
43
43
42
41
41
41
40
37
37
40
40
40
40
40
39
39
39
39
39
41
41
40
40
39
40
40
39
39
39
41
41
39
38
38
38
38
39
40
40
40
40
40
40
41
41
41
41
41
41
41
41
41
40
40
40
40
40
40
41
41
41
41
41
41
41
41
41
41
41
41
41
40
40
40
39
39
38
38
38
38
38
38
38
40
39
39
39
39
41
40
41
41
41
41
42
46
48
49
51
51
52
53
53
53
59
60
60
61
63
63
63
63
63
63
64
63
63
62
62
62
60
60
60
60
59
59
59
59
59
59
59
59
60
61
63
64
62
62
62
61
61
61
61
61
61
61
61
61
61
61
59
59
59
59
59
59
59
59
57
57
57
56
56
56
56
56
56
56
56
55
54
54
54
54
54
53
53
53
53
53
53
53
53
53
52
50
50
50
50
49
49
49
49
49
49
49
49
50
49
49
49
50
52
52
53
54
55
55
54
54
54
54
53
52
53
53
51
59
58
57
57
58
58
58
59
59
59
58
57
57
56
57
58
59
60
59
59
61
62
65
67
65
65
65
64
65
65
65
66
66
65
63
63
63
63
63
64
64
62
62
62
62
59
59
59
59
59
59
59
59
59
59
59
59
60
59
59
59
60
60
60
60
60
60
59
59
59
59
59
59
59
59
59
59
59
59
59
59
59
59
59
58
58
58
58
59
59
65
65
64
63
63
63
63
63
63
63
62
62
62
61
61
60
60
61
61
60
60
61
61
62
62
62
61
61
61
62
62
62
62
62
62
62
61
61
61
61
60
59
56
56
56
55
55
55
53
53
53
55
56
57
57
56
56
59
59
55
54
54
53
53
57
56
58
58
57
54
54
53
53
53
53
49
49
49
49
50
51
51
48
48
48
48
48
48
49
49
49
49
51
52
52
52
49
49
49
48
53
53
53
58
56
56
56
56
60
62
61
61
61
61
61
61
61
61
61
61
62
62
62
62
62
62
62
61
62
62
61
62
62
61
61
60
60
60
59
63
63
63
63
65
66
67
67
67
67
67
67
69
68
69
68
67
67
67
67
67
68
69
70
71
71
77
80
82
83
86
86
86
89
89
90
89
89
92
93
92
92
91
91
91
91
91
92
92
93
92
91
92
92
92
92
92
91
91
91
91
91
91
91
91
91
92
92
92
92
92
92
91
91
91
91
91
91
90
90
89
89
88
87
86
86
86
84
84
85
84
85
85
86
87
89
89
91
93
94
93
93
90
89
89
89
89
89
89
88
88
89
89
85
86
86
86
86
86
86
85
82
82
81
81
81
83
83
80
80
80
77
75
76
75
77
77
76
78
77
73
73
73
73
73
73
76
76
76
77
76
74
74
73
73
71
71
71
71
71
70
71
70
71
71
71
69
69
69
69
69
69
69
67
67
65
65
65
65
65
64
64
64
64
64
64
64
64
64
65
65
65
65
65
65
65
65
66
67
67
67
67
67
67
67
67
65
65
63
63
62
62
60
60
59
59
59
59
55
55
55
54
54
54
54
54
56
56
56
56
56
56
56
55
54
54
57
58
58
57
58
56
56
59
61
64
65
66
65
65
65
65
65
65
65
65
65
66
66
67
68
65
65
65
65
62
63
63
63
63
63
62
62
62
62
62
64
64
64
64
64
64
66
68
69
71
71
71
71
71
72
73
74
75
74
73
73
75
75
74
71
70
70
68
67
68
69
71
72
72
72
72
72
73
73
72
72
71
72
72
73
74
74
75
76
76
75
75
73
73
74
73
74
74
72
71
71
71
72
73
72
72
71
71
72
72
72
71
71
70
70
70
70
67
67
66
66
66
66
66
66
66
65
65
64
64
64
63
63
63
66
66
68
68
67
67
69
69
68
67
67
67
67
67
67
67
67
67
66
66
66
66
66
66
65
65
65
64
64
64
65
65
65
65
64
59
59
61
62
62
62
58
57
57
59
60
60
60
60
59
60
60
60
60
60
60
62
66
66
66
67
68
71
72
74
75
77
77
77
75
75
75
77
78
78
78
78
78
78
78
77
77
78
77
77
76
76
75
76
76
76
77
79
79
79
76
74
75
75
75
74
72
71
72
74
71
71
70
67
67
67
68
65
65
69
71
73
73
73
74
74
74
74
76
77
77
77
77
76
76
76
76
76
76
76
76
76
76
76
76
76
76
76
76
75
75
75
75
75
74
73
73
73
73
73
73
73
73
74
74
74
74
74
74
74
72
72
72
72
71
72
72
72
72
72
72
72
72
72
69
68
68
68
68
69
67
68
68
69
69
65
65
65
65
65
65
65
65
66
66
66
66
64
64
64
64
64
63
61
61
60
60
60
60
60
60
60
59
59
59
58
57
57
58
59
58
56
55
56
56
56
57
56
55
53
53
53
53
48
47
49
49
48
50
53
59
60
61
63
65
65
65
64
65
64
65
59
59
61
65
64
65
65
68
68
67
65
65
64
64
63
63
64
63
64
64
66
66
66
67
67
67
67
66
66
65
65
64
64
64
64
65
65
66
67
66
66
66
67
67
69
69
69
69
68
68
69
69
69
69
69
69
69
69
69
68
68
68
69
69
69
69
69
68
68
68
68
68
68
68
69
69
69
69
70
70
70
71
71
71
70
70
70
70
70
70
71
72
72
73
73
73
73
75
75
75
75
75
75
74
74
72
72
72
71
72
72
71
71
71
70
70
70
70
70
70
71
70
69
68
66
67
66
65
65
65
65
65
65
65
65
65
63
63
63
63
62
60
60
61
61
60
60
60
60
60
61
61
61
59
59
59
58
59
59
58
59
59
59
60
59
60
61
59
59
57
57
57
57
58
58
57
56
55
55
58
57
54
52
52
52
53
53
53
53
53
52
52
52
51
51
51
51
52
53
53
53
53
53
53
53
51
51
51
52
50
50
50
51
51
52
52
52
51
48
49
48
48
48
47
47
47
47
47
47
47
48
48
48
50
50
51
51
50
50
48
48
48
49
54
55
55
54
53
53
53
53
53
53
53
53
52
52
52
52
51
52
53
55
56
56
56
57
57
58
58
58
57
57
57
57
57
57
57
57
56
56
56
56
56
56
56
54
55
55
56
56
55
54
54
54
54
54
54
54
53
53
53
53
50
50
50
51
51
51
51
51
51
51
51
50
50
50
50
50
48
48
48
48
48
47
46
46
45
46
45
45
45
45
45
45
46
46
46
46
45
45
45
45
45
45
45
44
44
44
44
43
43
43
45
47
47
47
47
43
43
40
40
40
40
40
40
40
39
39
40
40
40
41
41
40
41
42
44
44
43
43
40
40
40
41
41
42
43
40
40
40
40
41
41
41
41
41
41
41
41
41
41
42
42
41
41
41
40
40
41
40
40
40
40
41
41
42
44
45
44
43
43
43
45
45
44
43
43
43
44
43
43
43
44
44
44
43
43
43
42
42
41
41
41
41
41
41
42
42
42
42
42
42
40
40
40
40
40
40
40
40
40
40
39
39
39
39
39
39
39
39
39
39
38
38
38
38
37
37
37
37
36
36
36
35
35
36
35
35
35
35
35
36
36
37
37
37
35
35
36
36
37
36
36
36
36
36
36
36
36
36
36
36
36
39
39
39
38
39
35
34
34
34
33
33
33
33
32
32
31
31
32
32
32
30
30
30
30
31
30
30
29
29
29
29
29
30
28
28
28
28
28
28
28
27
27
27
27
27
26
27
31
31
35
37
37
37
37
37
36
36
36
36
38
37
37
35
35
35
35
36
36
35
34
34
34
35
35
35
36
37
38
40
40
39
39
39
39
39
39
38
38
38
38
39
38
41
43
43
43
44
44
44
44
46
46
45
45
45
45
45
46
46
46
47
46
48
50
50
49
49
49
50
50
51
53
54
54
54
54
53
53
53
54
60
62
63
63
62
62
62
62
63
63
63
63
63
64
65
71
71
71
71
72
72
72
72
72
73
73
73
72
71
71
72
72
72
72
72
72
71
71
71
71
71
71
71
72
71
71
71
71
70
70
70
70
70
69
68
68
69
70
69
69
70
69
69
67
67
67
67
67
67
67
67
66
67
67
67
67
67
67
67
67
67
67
67
66
66
68
68
72
76
77
77
77
82
82
83
83
86
86
86
85
85
84
84
83
80
80
79
78
76
76
76
76
77
75
76
76
77
77
77
77
77
77
78
78
78
77
77
76
76
76
75
76
75
75
75
75
75
74
74
74
74
74
77
77
77
77
74
74
75
75
74
74
75
73
75
76
76
76
77
77
80
82
82
83
83
83
83
77
75
69
69
69
69
65
65
63
59
59
59
58
57
57
58
58
59
59
59
60
60
60
60
58
58
57
56
56
56
56
56
56
56
55
54
54
54
54
54
54
54
53
53
53
53
53
53
53
51
50
50
50
50
50
49
49
49
48
48
48
48
48
48
48
48
49
49
49
50
50
53
53
53
53
53
52
52
52
52
52
52
53
53
52
52
50
50
50
50
50
50
50
50
48
47
47
47
47
47
47
47
47
47
47
47
47
47
47
48
48
48
47
46
45
45
45
42
42
41
41
41
41
41
41
39
39
38
37
36
36
36
37
36
35
35
37
36
35
35
36
36
36
35
35
35
35
33
32
31
31
31
33
33
33
35
34
34
34
33
33
34
34
34
34
34
34
34
33
32
31
30
31
33
34
34
34
34
34
34
34
34
34
34
34
34
34
34
34
35
35
35
35
35
34
35
35
35
35
35
35
35
35
35
35
35
34
33
33
33
34
34
33
32
32
32
31
32
32
32
32
32
32
31
31
32
32
32
32
32
32
32
32
31
32
32
31
31
31
31
32
32
32
32
32
32
32
32
32
34
34
35
34
33
34
35
35
36
36
37
37
36
37
37
37
37
36
36
36
36
36
36
36
36
36
36
36
37
39
36
37
37
37
37
37
37
38
38
38
38
39
39
37
38
38
40
40
40
40
40
40
40
38
38
38
38
38
38
38
36
35
35
35
35
35
35
35
34
33
33
32
32
33
33
34
35
35
35
35
34
34
34
34
35
35
35
35
35
35
35
35
36
36
37
37
37
37
37
36
35
35
35
35
35
35
35
34
34
34
34
34
34
34
34
35
35
35
35
34
34
34
34
34
34
34
34
34
35
35
35
35
35
36
37
38
38
38
38
38
39
38
38
38
38
40
41
41
39
39
40
40
40
41
41
41
41
41
41
46
47
47
46
46
46
47
46
46
46
46
45
45
44
45
47
47
48
48
48
48
48
47
47
47
47
47
47
47
47
47
47
47
47
45
45
45
44
44
45
45
45
44
44
45
46
47
46
46
46
45
45
45
46
47
47
46
46
46
47
47
47
45
46
45
45
45
45
45
45
45
45
45
44
44
44
44
47
47
49
48
49
49
50
50
52
52
52
52
53
55
55
55
55
55
55
55
55
55
54
55
55
57
57
57
59
59
60
59
57
57
57
57
59
59
59
57
57
57
57
56
56
56
56
55
55
55
56
56
56
56
56
56
56
56
56
56
56
56
56
56
56
56
56
54
53
52
52
52
53
52
51
48
48
48
48
48
48
48
48
47
47
45
44
45
45
46
45
45
45
45
45
45
45
45
41
41
41
40
39
38
38
38
38
37
37
37
36
35
35
35
35
35
35
35
35
35
35
35
35
35
35
35
35
35
35
35
36
37
37
37
37
37
37
36
36
36
36
36
36
35
35
35
35
35
35
35
35
35
35
34
34
34
35
34
34
35
35
34
34
35
37
38
38
41
40
40
40
40
40
38
38
35
35
35
35
35
35
34
35
34
34
34
34
34
32
32
33
33
33
32
32
31
30
30
29
29
29
29
29
28
28
28
26
26
26
26
26
26
26
24
24
24
24
24
24
24
25
24
23
23
23
23
23
23
23
24
24
24
24
24
24
24
24
24
24
23
23
23
23
23
23
23
23
23
23
23
23
23
23
23
24
25
27
27
28
29
29
27
27
27
27
27
28
28
27
27
27
27
27
27
26
26
26
26
25
25
25
25
26
26
26
26
26
25
25
25
25
24
24
24
24
23
23
23
23
23
23
23
22
21
21
20
20
20
20
20
20
20
20
20
20
20
20
20
20
19
19
19
20
21
21
21
21
21
23
23
23
23
23
24
23
23
23
25
25
25
26
26
26
26
26
26
30
33
34
35
35
35
35
35
35
37
38
38
38
38
38
38
38
39
40
41
41
41
41
41
41
41
41
41
41
41
41
41
41
42
43
41
41
41
41
41
41
41
41
41
41
41
41
41
41
41
41
41
41
41
41
41
41
41
41
41
41
41
41
41
43
43
43
43
43
43
43
44
44
44
44
44
44
44
45
45
44
44
44
44
45
45
46
47
47
49
49
49
49
48
48
49
49
49
50
50
49
50
50
50
50
50
50
50
50
50
49
50
49
49
49
49
49
48
47
47
47
47
47
47
47
47
46
46
46
46
46
44
44
43
45
45
46
45
45
44
45
46
47
47
47
49
49
49
49
49
49
47
47
47
47
47
47
47
47
47
46
46
46
45
44
44
43
43
43
45
45
46
45
46
45
46
47
47
46
46
46
44
44
44
44
43
43
43
43
43
42
42
41
41
41
41
41
41
41
41
41
41
41
41
41
41
41
41
41
41
41
41
41
41
41
42
42
42
42
41
41
41
41
51
52
52
52
52
52
53
55
55
56
56
57
54
55
59
59
59
60
61
65
65
75
75
77
77
78
79
79
79
79
79
79
79
78
78
78
78
77
78
78
79
79
79
79
79
79
79
79
79
80
80
80
80
80
79
79
79
79
77
78
78
79
80
79
80
80
79
80
80
80
80
81
81
82
82
83
83
83
85
84
84
86
86
86
86
86
88
88
87
86
86
87
87
87
88
88
88
88
89
89
89
89
89
87
87
87
87
87
87
87
87
86
86
87
87
87
87
87
87
88
89
89
88
88
87
87
85
85
85
84
83
83
83
83
83
80
79
78
78
78
78
77
77
77
76
77
77
77
77
78
78
77
76
75
74
74
75
75
76
74
75
74
74
74
74
75
76
74
74
74
75
73
73
77
76
77
77
77
77
78
81
85
86
86
87
87
87
88
88
85
85
86
84
80
79
77
77
76
76
77
77
79
78
77
77
78
78
78
79
78
77
77
77
77
77
76
76
74
76
79
78
80
79
77
76
76
77
78
78
78
78
78
79
79
79
79
79
77
77
77
77
77
77
78
78
78
77
79
78
78
78
77
77
77
77
77
77
77
77
77
77
77
78
78
78
77
77
78
81
81
80
79
79
78
78
80
82
82
79
78
78
78
79
79
80
80
79
78
78
77
77
77
76
75
72
72
71
77
77
77
76
77
77
76
76
77
79
80
81
80
80
80
80
82
82
83
83
83
83
83
85
84
84
83
83
83
83
81
83
82
83
82
82
81
81
81
80
80
82
82
84
85
87
88
91
94
95
95
94
94
101
104
107
110
114
113
112
112
111
111
111
112
112
112
106
105
105
105
104
104
104
104
104
101
101
101
103
103
103
104
104
104
104
105
105
105
102
102
101
101
101
101
101
101
101
101
101
101
98
98
96
95
95
95
95
95
95
95
94
94
94
92
92
91
91
91
91
91
92
92
92
93
91
93
93
93
93
92
91
92
94
94
95
95
95
95
95
94
95
95
96
98
99
99
99
99
99
96
96
100
100
101
101
103
103
105
105
112
114
118
112
112
110
110
110
110
111
111
110
112
112
111
111
113
112
109
111
111
112
112
110
109
108
107
107
104
105
103
103
102
102
102
103
103
103
103
103
102
101
105
105
101
100
99
97
96
98
99
91
90
89
87
84
89
93
92
91
90
93
92
92
93
93
93
96
95
97
97
98
98
96
96
99
101
101
106
109
108
109
109
109
109
109
109
109
113
115
117
116
115
115
115
115
114
115
116
116
115
117
117
117
116
116
115
114
113
114
112
112
111
110
111
111
111
109
109
107
107
107
107
107
107
107
107
106
106
106
105
105
105
105
105
105
108
108
111
111
110
110
108
107
107
107
109
107
104
103
101
101
101
102
102
102
101
101
102
102
101
101
101
101
100
100
101
102
102
101
101
101
100
100
100
100
100
100
101
101
99
98
98
98
98
99
96
96
96
96
96
96
94
93
93
92
92
92
91
90
89
89
89
89
88
83
82
82
82
82
82
82
82
82
82
82
80
80
80
79
79
79
79
79
79
78
78
78
78
78
78
78
73
73
74
74
74
74
75
75
75
75
69
67
67
67
66
66
66
66
66
65
65
62
54
53
53
53
53
53
53
50
48
48
48
47
47
47
47
47
47
46
47
46
46
43
42
41
39
39
38
37
37
35
35
41
42
41
41
43
37
37
36
36
35
37
37
37
37
38
36
36
36
37
38
38
36
36
36
36
36
35
35
35
35
35
34
34
34
34
34
34
34
34
33
34
35
35
35
35
35
35
35
35
35
35
35
36
36
36
36
36
36
36
36
36
37
42
45
47
48
52
52
52
52
52
52
53
54
54
55
57
58
58
58
57
58
58
58
58
57
59
59
58
58
58
58
57
58
58
58
57
58
58
58
57
57
57
57
58
58
62
64
65
67
67
67
69
69
69
69
69
69
69
69
69
69
68
68
70
70
70
70
70
69
69
69
69
69
69
68
68
68
69
69
70
70
69
69
70
70
71
71
71
70
70
70
70
70
70
70
70
70
70
70
70
70
70
70
70
71
71
71
71
71
71
70
70
70
70
71
70
69
70
70
71
71
71
70
70
70
69
69
69
69
69
69
68
68
68
68
67
66
64
64
64
65
65
65
65
64
64
59
57
57
58
57
56
56
54
54
54
54
54
54
54
53
51
49
49
49
49
49
49
49
47
47
47
47
46
46
46
46
46
47
47
47
46
46
47
46
47
47
47
47
47
47
47
47
47
47
47
47
45
42
42
43
43
43
46
46
46
46
47
47
47
45
45
44
44
45
47
49
49
48
47
47
46
47
46
46
46
46
44
44
43
41
41
41
41
41
40
41
40
39
39
40
40
40
40
40
41
41
41
41
41
41
41
41
40
40
40
40
39
39
39
38
38
38
38
38
39
39
40
40
40
39
39
39
39
39
40
40
40
41
42
42
42
44
44
44
46
46
46
46
46
46
46
46
47
47
46
46
46
47
47
48
46
47
51
52
60
61
61
65
65
77
78
78
79
79
78
78
77
77
77
77
77
77
78
82
82
81
81
81
80
80
79
79
78
78
77
77
77
78
78
76
77
77
77
77
76
76
76
75
75
75
74
74
75
74
74
74
74
74
75
75
75
75
76
76
72
71
71
71
71
71
71
71
71
71
71
71
71
72
73
73
75
76
76
78
79
79
79
79
79
80
81
81
81
82
83
86
89
90
90
89
89
89
89
91
93
93
98
101
101
103
103
105
107
107
108
108
109
109
109
109
108
108
108
108
108
109
109
109
108
108
108
110
110
109
109
108
107
106
106
106
105
104
103
102
101
102
103
102
103
103
103
102
102
102
103
105
107
110
112
112
112
112
114
115
115
114
113
113
113
113
113
113
113
113
114
114
114
113
113
113
113
110
110
110
108
107
107
107
107
107
106
106
105
104
104
104
102
102
102
102
101
101
104
106
105
104
101
101
101
104
103
104
107
104
106
106
107
107
108
110
110
110
112
112
112
113
112
111
111
111
111
111
111
111
111
111
111
111
111
111
111
111
110
110
110
110
110
110
113
112
111
110
110
109
109
109
109
112
113
115
119
118
118
118
118
118
117
117
116
117
119
120
120
119
119
113
114
118
118
123
125
122
117
115
115
115
114
115
117
118
118
118
117
116
116
116
115
113
113
113
112
112
112
110
111
112
110
111
111
118
117
117
117
118
117
119
117
120
121
120
124
123
124
125
120
121
120
118
118
118
118
118
117
117
117
117
116
115
114
114
114
113
114
115
116
116
117
117
116
117
117
117
117
118
118
118
118
118
118
117
118
118
117
118
118
117
118
117
117
117
117
117
117
116
116
114
110
110
110
110
110
110
110
110
109
109
109
109
109
109
109
109
107
110
112
115
115
111
113
112
111
112
107
107
107
107
107
107
107
113
113
115
118
119
122
124
124
124
122
122
124
124
124
124
122
121
119
116
118
119
119
120
121
120
120
123
121
117
117
117
117
117
113
111
111
111
109
108
106
106
105
105
105
103
103
101
101
100
100
99
99
99
99
100
101
100
98
98
97
97
100
100
98
98
97
98
97
97
100
100
101
101
101
101
98
98
96
95
95
95
95
95
95
95
95
95
95
95
94
94
94
93
93
93
93
93
93
94
94
94
94
94
94
94
94
94
94
94
90
90
89
88
88
88
87
87
86
86
86
86
86
86
85
85
86
86
86
85
85
85
85
84
85
86
86
86
85
84
84
83
82
82
82
82
81
82
80
80
79
78
77
77
77
77
72
72
71
73
74
73
74
74
75
74
74
73
72
74
77
77
78
78
77
77
77
79
81
83
83
76
76
71
71
71
71
71
71
74
75
81
83
83
83
83
83
83
85
90
91
93
95
92
91
89
89
89
89
89
89
89
89
89
89
86
86
86
87
84
84
83
83
82
82
83
82
82
82
78
77
77
77
77
76
76
75
76
77
77
77
77
77
77
77
77
77
77
77
77
75
75
75
75
75
75
75
74
75
75
75
75
77
77
76
76
76
75
75
74
74
74
75
75
76
75
75
73
71
71
71
71
71
71
71
71
71
71
71
71
71
71
71
71
70
71
70
70
68
68
67
67
67
67
67
68
68
68
67
67
67
67
66
66
65
65
65
64
65
65
69
72
77
79
79
80
81
77
77
77
77
81
83
85
86
95
100
103
107
103
104
105
107
105
106
108
108
113
114
114
114
115
114
118
124
124
126
125
126
126
131
132
133
135
135
131
131
130
130
130
130
130
132
132
134
133
133
130
130
130
130
130
130
130
131
132
133
134
138
140
140
141
142
142
144
145
145
146
148
149
149
149
149
149
149
151
152
152
151
151
152
153
153
154
155
155
155
154
157
159
159
161
161
161
160
160
160
159
159
159
159
160
160
160
160
160
159
158
157
157
157
156
156
156
155
155
155
155
155
155
154
150
149
148
149
149
149
148
148
149
148
148
148
148
148
147
145
145
146
143
140
140
139
139
139
139
134
133
134
134
133
134
134
136
141
142
141
141
141
141
141
141
140
140
140
139
139
140
140
139
137
137
137
133
131
126
124
124
125
126
119
118
122
119
121
115
118
119
128
129
128
134
132
135
135
136
137
136
140
140
147
148
156
156
154
157
159
161
165
165
165
163
160
160
160
159
159
159
159
160
160
157
157
155
155
155
154
154
153
153
156
151
154
156
156
158
157
155
154
154
154
154
154
154
154
154
154
154
153
153
154
154
152
153
153
153
153
153
153
153
153
153
154
154
151
151
149
151
150
150
150
150
149
149
149
149
149
149
149
148
148
148
148
148
148
147
146
146
147
147
147
145
146
147
147
147
148
148
148
150
151
153
153
152
152
152
153
153
153
153
153
153
154
154
154
153
151
149
148
147
146
146
145
145
145
144
142
141
141
141
141
139
139
141
144
145
148
145
138
130
128
130
133
135
136
134
130
132
133
132
135
136
136
146
145
154
154
154
152
152
151
151
161
164
166
166
163
162
162
163
163
161
160
157
160
163
163
164
163
161
167
169
169
170
173
172
173
174
174
178
177
176
168
166
168
168
168
171
171
171
172
172
172
172
172
170
168
170
171
172
171
172
171
166
170
169
169
168
171
168
168
167
167
167
174
179
179
183
180
181
190
190
190
191
198
200
202
208
208
205
205
203
203
204
204
205
205
205
208
208
210
211
211
211
213
208
208
208
210
213
213
213
214
213
216
219
222
224
221
223
223
222
222
221
220
220
218
218
218
218
218
214
214
214
213
213
209
209
209
208
204
202
200
200
198
197
196
196
196
195
195
195
195
196
196
196
196
196
196
196
195
194
194
190
189
188
187
187
183
182
181
176
175
173
171
171
171
171
169
168
168
163
162
162
162
161
160
160
158
156
154
153
153
153
154
153
153
154
154
154
151
149
149
149
148
147
147
145
142
133
129
128
128
124
119
121
116
113
112
103
101
99
100
97
98
98
99
99
99
100
101
102
101
101
101
101
104
107
106
106
106
104
104
103
103
103
101
101
101
101
101
102
101
97
97
95
96
96
96
97
99
100
97
95
93
93
93
95
100
100
99
99
96
96
96
96
97
97
98
101
101
101
100
100
101
101
102
101
101
102
101
101
101
102
101
101
100
99
98
95
93
95
101
102
101
101
103
105
106
106
104
105
106
105
107
107
107
108
107
107
107
105
104
103
104
101
101
101
101
101
101
101
101
101
101
101
101
101
101
101
101
102
102
101
101
101
101
104
104
104
107
108
108
105
105
105
106
110
110
109
109
109
109
102
102
102
101
100
100
98
98
98
98
98
99
100
99
102
103
105
104
105
105
105
105
104
105
105
104
104
104
104
104
104
104
102
102
102
102
102
102
102
102
101
101
101
101
101
100
100
100
96
95
90
90
90
90
90
90
90
90
90
90
96
98
98
98
99
101
100
101
100
99
101
101
101
101
101
101
100
101
100
100
100
101
101
101
101
101
103
103
104
104
104
104
104
104
104
101
97
94
94
94
94
97
112
117
117
123
123
130
130
137
138
138
141
145
141
142
142
142
142
141
141
142
138
138
137
138
136
137
137
136
136
136
135
136
136
136
135
134
139
137
138
138
137
136
135
135
135
134
134
134
134
134
132
130
130
129
129
129
130
130
130
130
130
130
129
129
129
129
130
130
131
130
130
130
125
124
124
124
123
113
113
111
111
110
111
111
107
109
110
107
109
109
107
107
107
107
107
109
110
109
110
109
116
118
118
117
117
117
116
123
124
125
130
134
134
136
136
136
136
139
138
140
142
141
144
142
146
145
147
146
146
146
145
146
146
147
146
144
142
142
140
140
140
140
139
140
136
134
134
134
133
133
133
134
132
130
128
126
124
124
124
124
124
124
124
123
123
122
121
120
120
120
119
119
119
121
122
120
119
118
118
118
118
116
114
114
114
114
114
114
114
114
113
113
111
110
106
106
106
106
107
107
107
107
107
107
107
106
105
104
104
104
104
103
100
101
101
101
101
100
100
100
100
98
94
94
88
90
93
100
102
98
100
97
103
103
103
105
104
101
101
101
101
101
103
103
102
103
103
101
101
101
100
99
98
101
101
101
101
100
99
97
97
95
95
94
94
93
92
92
85
85
92
93
92
93
90
90
90
91
91
91
91
89
89
90
90
95
102
101
102
103
103
109
113
113
113
113
113
111
112
112
112
112
112
108
109
109
113
112
111
111
111
111
112
113
113
115
116
117
118
120
123
124
124
123
124
123
124
124
125
126
126
126
125
125
125
123
124
124
124
124
125
124
124
123
120
118
118
117
121
121
126
127
130
133
132
132
132
132
132
132
132
132
135
135
137
141
142
142
142
142
142
142
142
142
141
138
141
147
146
146
146
146
146
145
145
146
146
146
145
145
145
145
145
145
148
148
148
149
149
149
148
148
147
147
147
145
144
144
144
144
144
144
143
139
139
137
136
130
130
129
127
125
124
125
125
124
124
122
122
121
121
119
119
117
117
117
117
117
117
117
117
113
113
113
114
113
115
115
113
113
113
112
112
112
112
110
110
110
108
107
107
108
108
108
108
107
107
107
106
106
106
106
106
106
106
105
99
98
98
99
97
97
97
96
96
95
97
97
98
98
98
98
98
98
98
98
98
98
98
98
92
89
89
89
89
89
89
89
89
89
88
88
85
85
83
83
82
81
81
80
79
79
77
76
75
75
75
75
73
73
72
71
65
64
59
57
58
57
63
71
71
73
74
74
74
74
81
84
86
84
83
88
88
88
88
88
88
88
89
88
88
89
90
95
99
100
99
98
98
97
96
96
96
96
95
91
92
92
92
92
91
91
89
89
90
90
89
89
97
97
98
99
97
97
97
97
103
117
124
128
131
131
135
134
135
136
136
137
138
139
144
143
144
148
148
149
150
150
154
154
157
159
171
172
175
175
174
174
174
175
176
177
177
176
176
176
176
176
177
180
182
182
182
179
179
179
179
179
179
178
177
177
176
175
175
175
176
176
176
177
177
178
178
176
177
177
177
175
175
175
174
174
174
174
173
173
173
174
175
175
172
172
173
173
173
173
172
172
172
171
172
170
167
165
165
166
165
167
166
164
163
161
161
160
160
160
159
160
159
159
159
158
158
159
158
158
158
158
158
159
160
160
157
155
155
152
151
151
151
150
149
147
146
146
146
147
147
146
146
144
142
142
142
142
142
142
138
136
130
129
125
124
123
124
124
123
122
121
118
117
118
118
118
119
119
118
119
119
119
118
118
118
118
119
119
119
119
118
118
118
118
117
117
117
115
116
117
117
117
115
114
113
108
108
108
108
108
108
108
101
100
95
94
94
91
91
91
91
91
91
90
90
90
90
90
90
89
88
87
87
86
86
86
86
81
79
76
75
75
76
75
75
75
75
75
74
74
74
74
74
74
73
72
72
70
70
70
70
69
70
69
69
68
65
65
64
64
63
63
63
60
60
60
60
58
58
58
59
57
58
57
57
58
53
53
53
52
52
53
54
59
65
71
78
79
79
78
78
80
80
80
80
80
79
73
72
72
72
72
70
71
71
71
71
71
71
71
70
71
71
71
71
72
72
72
71
71
71
71
68
68
67
69
69
68
68
68
69
70
73
73
73
75
76
73
73
73
73
72
71
71
72
72
73
73
73
73
72
72
72
72
75
76
77
77
77
77
77
77
77
77
77
77
78
79
77
77
77
78
78
78
79
79
79
81
82
82
82
83
83
83
83
83
83
83
83
83
83
83
83
82
82
82
82
82
82
82
82
82
82
82
83
83
83
81
81
80
80
78
78
77
77
77
77
77
77
77
79
82
82
83
83
83
83
83
83
83
83
83
83
83
83
83
83
84
84
83
79
78
78
78
80
83
83
83
83
83
79
78
78
77
77
77
77
73
73
73
73
72
71
71
68
68
69
65
65
66
66
67
66
67
68
71
69
69
68
70
71
71
70
70
70
70
69
68
68
69
70
70
69
68
65
64
64
63
63
63
60
60
59
60
59
59
59
59
59
59
59
59
59
59
59
60
59
58
59
59
58
59
59
59
59
59
60
59
60
59
60
61
61
61
61
61
61
60
59
60
58
57
59
59
59
58
59
59
59
61
61
61
59
59
59
59
59
59
57
57
57
55
55
53
53
53
53
51
51
51
51
51
51
50
50
50
49
49
49
49
49
49
49
48
49
48
49
49
50
51
51
50
50
50
51
52
53
53
54
54
54
54
55
55
55
55
54
54
54
54
52
52
52
53
53
53
53
53
53
53
53
53
53
53
53
53
53
53
53
53
53
53
55
55
55
56
56
56
58
57
56
56
57
55
53
52
52
51
51
53
54
55
55
55
55
54
54
53
55
53
53
54
59
59
59
60
61
62
62
62
62
62
62
63
64
66
67
65
65
65
65
65
65
69
70
71
71
70
70
70
70
69
69
69
69
74
74
75
75
75
76
76
76
76
76
76
76
76
77
79
79
77
77
77
77
79
79
79
80
80
80
80
80
79
85
88
89
88
88
86
86
86
86
86
86
86
83
83
79
79
79
80
79
78
79
82
84
85
84
85
85
85
86
89
89
90
94
93
95
105
105
105
109
109
109
108
108
108
107
107
107
107
107
107
110
110
113
113
113
114
114
114
114
115
115
115
115
116
116
115
116
115
115
115
115
115
116
116
115
115
113
113
114
115
115
127
138
139
140
140
139
138
138
138
139
142
142
142
142
144
146
146
146
146
147
147
146
142
142
142
140
140
139
139
139
139
140
141
141
140
140
141
140
144
149
152
173
173
178
178
178
181
181
180
184
183
183
183
184
192
196
196
197
196
197
197
198
198
198
198
197
194
194
197
205
208
209
209
195
196
196
196
196
199
199
198
196
196
216
237
242
243
242
243
244
243
239
241
247
251
255
255
255
255
255
254
255
252
254
256
255
256
265
263
262
268
262
262
265
267
288
306
309
320
320
321
321
321
326
326
327
326
323
323
321
321
321
321
321
321
319
321
320
320
320
321
322
324
326
325
326
327
326
325
326
325
325
327
327
326
326
324
323
320
321
322
322
323
321
328
332
333
332
332
333
333
333
332
333
336
341
343
340
341
339
336
336
338
339
335
334
330
326
327
326
326
327
327
330
333
335
333
332
327
327
325
325
325
327
327
327
327
328
330
327
325
319
319
322
327
328
326
328
346
347
356
359
368
370
370
372
374
374
371
363
362
360
357
356
346
345
345
343
344
344
344
343
340
339
336
337
334
332
332
335
335
330
330
323
318
319
316
315
315
315
315
310
310
305
304
304
303
303
299
298
297
296
296
294
290
289
289
288
283
279
270
267
266
267
263
260
257
255
249
249
249
253
254
254
253
249
251
249
248
248
243
242
241
239
238
241
243
253
250
247
246
245
245
245
247
247
247
248
247
243
243
243
243
242
240
237
234
228
227
226
221
221
210
208
208
208
205
202
197
196
196
195
194
194
192
192
196
197
196
195
188
186
187
186
185
185
185
189
184
184
182
178
175
175
175
173
173
172
167
165
164
163
161
163
160
160
161
162
168
168
171
167
164
166
166
166
168
166
172
183
201
202
202
203
212
213
217
226
226
226
222
218
218
219
221
230
232
232
230
232
235
234
234
234
233
233
234
234
236
237
238
236
233
232
230
230
230
231
228
228
228
228
228
230
221
221
221
221
221
219
220
215
216
208
208
211
214
215
212
214
214
214
216
226
227
229
229
232
233
235
237
243
245
246
238
239
242
243
245
246
244
243
243
245
246
246
246
247
248
248
248
248
247
247
245
245
243
243
244
247
248
247
249
249
249
247
247
247
246
246
246
245
245
246
245
245
243
243
240
243
243
242
243
243
246
249
246
246
242
235
236
234
235
230
229
226
224
224
224
224
224
223
223
221
220
217
218
218
219
220
219
217
218
217
215
216
216
212
212
214
213
210
205
197
197
197
196
195
194
197
195
195
196
196
191
192
192
191
191
191
190
187
187
185
184
181
181
178
178
180
180
182
179
178
178
176
180
180
171
172
167
169
172
171
167
162
161
161
162
163
167
169
169
166
166
168
163
162
161
161
160
160
162
163
165
165
160
157
157
157
155
156
160
160
162
163
160
159
160
158
157
159
162
160
161
161
157
160
163
162
165
166
168
173
173
173
178
178
170
169
168
171
184
192
196
196
204
202
202
204
203
202
202
202
201
202
202
202
202
202
201
202
203
202
203
203
203
203
203
203
202
202
201
202
202
202
199
199
199
200
200
201
201
202
200
199
200
199
197
197
197
197
197
197
197
197
197
196
195
190
192
191
191
191
190
191
191
190
190
190
190
192
192
192
192
191
191
191
192
192
193
190
193
190
191
190
193
194
192
191
195
195
200
200
202
204
203
201
198
197
193
193
192
193
192
190
188
187
191
192
192
192
194
192
190
187
187
186
186
185
185
185
185
184
183
179
179
178
180
180
180
176
174
174
174
174
173
173
173
173
171
168
168
169
167
168
162
160
156
156
156
156
156
153
150
146
146
136
136
135
134
135
135
140
138
141
142
144
138
138
138
139
139
136
135
132
129
129
129
127
128
127
125
119
118
118
118
118
118
117
118
118
118
117
118
118
118
119
119
118
119
130
135
143
145
154
169
169
169
168
170
167
166
166
165
166
164
164
164
164
163
163
156
153
153
153
153
154
154
154
154
152
151
151
151
150
149
148
147
147
146
146
148
148
148
148
148
148
148
148
147
146
143
142
141
142
142
141
140
138
138
138
138
136
137
137
137
136
136
134
135
135
135
136
136
136
137
137
139
138
138
138
138
138
136
139
145
147
149
151
149
152
151
153
156
156
158
163
162
172
174
172
178
179
181
183
184
184
192
194
195
200
206
204
208
204
204
206
207
207
208
208
207
208
197
197
195
194
194
193
196
197
198
199
198
195
192
192
192
192
192
192
190
188
187
187
184
185
183
183
183
187
187
187
183
178
184
187
188
197
196
198
201
204
204
204
208
208
208
219
220
220
220
223
225
224
232
232
236
237
233
233
233
234
233
234
234
233
232
234
235
234
233
233
228
228
230
228
230
230
232
237
237
238
239
238
238
235
235
239
243
238
237
233
234
234
236
235
234
232
231
226
227
230
238
243
243
242
239
243
241
244
243
244
244
245
245
242
239
237
232
229
221
221
221
219
218
217
217
211
208
206
206
208
207
209
207
212
214
215
215
214
219
218
215
216
216
216
215
206
207
208
208
208
208
212
208
209
209
209
211
212
207
206
206
206
206
206
208
207
207
207
206
201
201
200
201
200
200
200
195
195
195
196
196
196
196
194
190
191
191
192
189
191
193
189
191
202
201
199
196
196
196
194
196
195
196
198
196
195
195
194
195
195
195
193
192
193
190
189
188
188
187
189
189
188
188
188
187
183
181
175
174
166
166
165
165
166
165
162
161
158
156
156
155
154
153
152
149
149
148
148
148
147
144
143
143
144
144
143
143
143
143
143
142
142
141
141
141
141
141
141
139
137
138
138
138
134
130
129
127
125
124
123
122
121
120
120
120
120
119
118
116
116
110
110
107
107
107
103
103
101
100
100
100
101
105
106
106
106
105
107
107
107
105
105
107
101
101
102
102
103
108
104
96
97
95
95
96
95
95
95
93
94
93
93
95
95
97
97
98
98
99
98
95
93
93
92
92
92
89
89
89
89
89
94
107
108
111
111
111
111
111
111
111
110
110
106
105
105
105
104
102
102
101
101
106
107
108
109
107
112
115
123
124
128
129
130
135
136
143
143
142
144
145
145
145
145
145
145
154
155
184
191
196
196
200
200
200
210
210
217
232
236
237
239
241
243
243
243
243
243
243
243
242
242
242
242
243
243
243
243
243
243
243
243
243
243
242
238
236
237
237
237
237
240
242
243
243
243
249
249
255
255
261
262
264
272
272
275
277
276
279
279
285
283
283
282
282
284
284
282
283
283
283
283
278
279
279
278
277
279
279
283
285
286
289
290
293
295
297
309
310
315
327
336
338
345
344
343
342
343
340
340
339
339
337
334
334
328
329
329
328
326
326
326
324
325
325
323
322
323
312
321
315
315
315
308
307
305
319
321
322
326
323
327
331
331
331
331
331
322
316
316
315
315
315
315
315
314
314
312
309
307
316
318
323
326
323
327
333
330
333
335
340
340
339
341
340
342
340
341
336
336
336
339
339
340
339
340
343
343
344
345
346
348
349
352
350
342
343
343
339
338
338
339
338
338
338
336
336
334
334
348
351
350
340
330
330
330
329
325
316
317
308
298
298
297
303
303
303
299
298
297
294
293
291
291
290
285
287
289
288
286
284
280
279
279
280
279
276
273
273
272
269
269
269
272
270
270
272
266
265
264
264
264
264
265
264
264
265
264
262
262
261
255
244
242
241
241
241
245
244
242
240
235
235
235
236
232
236
229
226
226
228
229
226
226
227
221
232
232
234
237
234
235
224
220
219
224
228
238
237
236
232
232
232
232
226
224
224
223
222
222
221
223
223
221
217
214
215
214
205
205
204
203
204
205
207
214
215
217
215
214
214
214
213
213
214
223
227
229
228
220
220
218
214
214
211
211
208
208
203
204
204
204
204
205
203
204
204
207
207
213
272
278
279
278
279
280
282
284
283
285
287
290
287
286
285
284
285
283
282
284
284
293
305
332
343
345
345
347
345
351
350
350
353
351
353
347
345
348
345
344
339
339
339
340
345
359
362
361
363
364
386
386
386
387
386
392
392
394
396
396
389
389
386
386
391
391
392
382
383
382
386
383
385
387
386
385
385
386
386
393
392
390
385
383
380
380
380
380
384
386
399
395
397
392
392
392
392
392
392
392
392
390
388
383
379
380
379
377
369
367
367
367
367
368
368
368
368
367
367
362
360
358
357
356
356
353
349
347
347
345
340
333
333
333
332
332
331
330
331
326
321
312
312
313
313
313
310
311
311
311
315
313
310
315
315
307
306
306
309
307
308
303
300
296
296
295
293
292
296
297
291
291
291
290
286
286
285
289
287
285
277
270
273
273
276
279
279
279
276
276
280
282
277
274
279
285
305
304
303
302
303
305
303
303
304
305
303
303
283
282
281
281
276
273
266
265
265
265
263
262
262
264
263
262
259
249
249
249
249
249
248
247
248
248
247
243
243
239
239
238
237
237
233
232
231
228
227
227
226
225
224
220
220
220
220
219
217
215
214
213
213
212
210
210
209
209
208
210
212
215
214
214
214
214
212
212
212
212
212
210
210
209
208
207
206
206
199
200
200
201
202
199
199
198
196
195
196
195
195
194
193
195
195
194
194
192
188
187
184
183
183
193
199
199
202
203
200
199
202
202
201
196
186
192
190
189
188
188
188
185
187
186
186
186
179
175
175
173
173
172
173
172
171
171
172
170
169
166
166
166
166
166
166
166
164
163
162
162
162
162
162
161
161
161
161
160
159
158
156
154
154
154
154
154
152
152
152
152
153
152
151
150
148
148
147
147
147
147
146
145
145
142
139
138
136
136
137
136
134
129
129
128
129
127
126
126
126
126
124
124
124
124
124
123
123
123
121
119
118
118
118
117
114
113
110
110
110
110
107
107
106
104
102
102
98
98
98
98
95
90
90
89
89
89
90
90
89
90
89
89
89
88
81
79
79
76
72
72
72
71
71
60
59
55
54
53
52
51
47
44
41
40
32
31
29
27
22
22
17
17
17
17
17
16
16
16
15
15
15
15
15
15
15
15
14
14
14
14
14
14
14
14
14
14
14
14
14
14
13
13
13
13
13
13
13
13
13
14
14
14
14
14
13
13
13
13
13
13
13
13
13
13
13
12
11
11
11
10
10
10
9
9
9
9
9
8
8
8
7
7
6
6
6
6
6
6
6
6
6
6
6
6
6
7
7
7
7
7
7
7
7
7
7
7
7
7
7
7
7
7
7
8
8
8
7
7
7
7
7
7
7
6
6
6
6
6
6
6
5
5
5
5
5
7
7
9
9
9
9
10
10
10
10
10
10
10
10
11
11
11
11
11
11
11
11
11
11
11
11
10
10
10
10
11
11
11
11
11
11
11
11
11
11
11
11
11
11
11
11
11
11
11
11
11
11
11
11
11
11
11
13
14
14
14
14
14
14
14
15
15
15
15
16
16
16
16
16
15
15
15
15
15
14
14
14
14
14
14
14
14
14
13
13
14
14
14
15
15
15
15
15
14
14
14
14
14
14
14
14
14
14
14
14
14
13
13
13
13
13
12
12
12
11
11
11
11
11
11
11
11
10
9
9
9
9
9
9
9
9
9
9
9
9
9
9
9
9
9
9
9
9
9
9
9
9
9
9
9
9
9
9
9
10
10
10
10
10
10
10
10
10
10
10
10
9
9
9
8
8
8
8
8
8
8
8
8
8
8
8
8
8
8
8
8
8
8
8
8
8
8
8
7
7
7
7
7
6
6
6
6
6
6
6
6
6
7
7
7
7
5
5
5
5
5
5
5
5
5
5
5
5
5
5
5
5
5
5
5
5
5
5
5
5
5
5
5
5
5
5
5
5
5
5
5
5
5
5
5
5
5
5
5
5
5
5
5
5
6
6
6
6
6
6
6
6
6
6
6
6
6
6
6
7
7
7
8
10
10
11
12
12
13
13
13
13
13
14
14
14
14
14
14
14
14
14
14
14
14
14
14
14
14
14
14
14
12
12
13
14
15
16
17
17
18
18
18
18
18
18
18
18
18
18
18
18
18
18
18
18
18
18
18
18
18
18
18
18
18
18
18
18
18
18
18
18
18
18
18
18
18
18
18
18
18
18
18
18
18
18
18
18
18
18
18
17
17
17
17
17
17
17
17
17
17
17
17
17
17
17
17
17
17
17
17
17
17
17
17
17
17
17
17
17
17
17
17
17
17
17
17
17
17
17
17
16
16
16
16
16
16
16
16
16
16
16
14
14
14
14
14
14
14
14
14
14
14
14
13
13
13
14
14
14
14
14
14
15
13
13
12
13
13
13
13
13
13
13
11
11
11
11
11
11
11
10
10
11
11
11
11
11
11
11
9
9
9
9
9
9
8
8
9
9
9
9
9
9
9
9
9
9
9
9
9
9
9
9
9
9
9
9
9
9
9
9
9
9
8
8
8
9
9
9
9
9
9
9
9
9
9
9
8
8
8
8
8
8
9
9
9
9
9
8
8
8
8
9
9
9
9
9
9
9
9
9
9
9
9
9
9
9
10
10
10
11
11
11
11
11
11
11
11
11
11
11
11
11
11
11
11
11
11
11
11
11
11
11
11
11
11
11
11
11
11
11
11
11
11
11
11
11
11
11
11
11
11
11
11
11
12
12
12
12
12
12
12
12
12
12
12
12
12
12
12
12
12
12
12
12
12
12
12
11
11
11
12
12
11
11
11
11
11
11
11
11
11
11
11
11
11
11
11
11
11
11
11
11
11
11
11
11
11
11
11
11
11
11
11
11
11
11
11
11
11
11
11
12
12
11
11
11
11
11
11
11
11
11
11
11
11
11
10
10
10
10
10
10
10
10
10
10
11
11
11
11
11
11
11
11
11
11
11
11
12
12
12
12
12
12
12
11
11
11
11
11
10
10
10
10
10
10
10
10
10
10
10
10
10
10
10
11
11
11
11
11
11
11
11
11
11
11
11
11
11
11
11
11
9
9
9
9
9
9
9
9
9
9
9
9
10
11
11
11
11
11
11
11
11
11
11
11
11
11
11
10
10
10
10
10
10
10
10
10
10
10
10
10
10
10
10
9
9
9
9
9
7
7
9
9
9
9
9
10
10
10
10
10
10
10
10
10
11
11
11
11
11
11
11
11
11
11
11
11
12
12
12
12
12
12
11
11
12
12
12
12
12
12
12
12
12
12
12
12
12
12
12
12
12
12
12
13
13
13
13
13
13
13
14
14
14
14
14
14
14
15
15
15
15
15
16
16
17
17
17
17
17
16
17
17
17
17
17
17
17
17
17
17
17
17
17
17
17
17
17
17
18
18
18
18
17
17
17
17
17
17
17
17
17
17
17
17
17
17
17
17
17
17
18
18
18
18
18
18
18
18
19
19
19
19
19
19
19
19
19
19
19
19
19
19
20
20
20
20
20
20
20
20
21
21
22
22
22
22
22
22
22
22
22
22
22
22
22
22
22
22
22
22
22
22
22
22
22
22
22
22
22
22
22
22
22
22
22
22
22
22
22
22
22
22
22
22
22
22
22
22
22
22
22
22
22
22
22
22
22
21
21
21
20
20
20
20
19
19
17
15
15
15
14
14
14
14
14
14
14
14
14
14
14
14
14
14
13
13
13
13
13
13
13
13
13
13
12
12
12
11
11
11
11
11
11
11
11
11
11
11
11
8
8
8
8
8
7
8
8
8
9
9
9
9
9
9
9
9
9
9
9
9
9
9
9
9
9
9
9
9
8
8
8
8
7
7
7
7
7
7
7
7
7
7
7
7
6
6
6
6
6
6
6
6
6
6
5
5
5
5
5
5
6
6
6
6
6
5
5
5
5
5
5
5
5
5
5
5
5
5
5
5
5
5
5
5
6
6
6
6
6
6
6
6
6
6
6
6
6
6
6
6
6
6
6
6
6
6
6
6
6
6
6
6
6
6
6
6
6
6
6
6
6
6
6
6
6
6
6
6
6
6
6
6
6
6
6
6
6
6
6
6
6
6
6
6
6
6
6
6
8
8
8
8
8
8
8
8
8
8
8
8
8
8
8
8
7
7
7
7
6
6
6
6
5
5
5
5
5
5
5
5
5
5
5
5
5
5
5
5
5
5
5
5
5
5
5
5
5
5
5
5
5
5
5
5
5
5
5
5
5
5
5
5
5
5
5
5
5
5
5
5
5
5
5
5
5
5
5
5
5
5
5
5
5
5
5
5
5
5
5
5
5
5
5
5
5
5
5
5
5
5
5
5
5
5
5
5
5
5
5
5
5
5
5
5
5
5
6
6
6
6
6
6
6
6
6
6
6
6
5
5
5
5
5
5
5
5
5
5
5
5
5
5
5
5
5
5
5
5
5
5
5
5
5
5
5
5
5
5
5
5
5
5
5
5
5
5
5
5
5
5
5
5
5
5
5
5
5
4
4
4
4
4
4
4
4
4
4
4
4
4
4
4
4
4
4
4
4
4
4
4
4
4
4
4
4
4
4
4
4
4
4
4
4
4
4
4
4
4
4
4
4
3
3
3
3
3
3
3
3
3
4
4
4
4
3
3
3
3
3
3
3
3
3
3
4
4
4
4
4
4
5
5
5
5
5
5
5
5
5
5
5
5
5
5
5
5
5
5
5
5
5
5
5
5
5
5
5
5
5
5
5
5
5
5
5
5
5
5
5
5
5
5
5
5
5
5
5
5
5
5
5
5
5
5
5
5
5
5
5
5
5
5
5
5
5
5
5
5
5
5
5
5
5
5
5
5
5
5
4
4
4
4
4
4
4
4
3
3
3
3
3
3
3
3
3
3
3
3
3
3
3
3
3
3
3
3
3
3
3
3
3
3
3
3
3
3
3
3
3
4
4
5
5
5
5
5
5
5
5
5
5
5
5
5
5
5
5
5
5
5
5
5
5
5
6
5
5
5
5
5
5
5
5
5
5
5
6
6
6
6
5
5
5
5
5
5
5
5
5
5
5
5
5
5
6
6
6
6
6
6
6
6
6
6
6
6
6
6
6
6
6
6
6
6
6
6
6
6
6
6
6
6
6
6
6
6
6
6
6
6
6
7
7
7
8
8
8
8
8
7
7
7
6
6
6
6
6
6
6
6
6
6
6
6
6
6
6
6
6
6
7
7
7
7
7
7
7
7
7
7
7
7
7
7
7
7
7
7
8
8
7
7
7
7
7
7
7
7
7
7
7
7
7
7
7
7
7
7
7
7
7
7
7
7
7
7
7
7
7
7
7
7
7
7
8
8
8
8
9
8
8
8
8
8
8
8
8
8
8
9
9
9
9
8
8
7
7
7
7
7
7
7
7
7
7
7
7
7
7
7
7
7
7
7
7
7
7
7
7
7
7
6
6
6
6
6
6
7
7
7
6
6
6
6
6
6
6
6
6
6
6
6
6
6
6
6
6
6
6
6
6
6
5
5
5
5
5
6
6
6
6
6
6
6
6
6
6
6
6
5
5
5
5
5
5
5
6
6
6
6
6
6
6
6
6
6
6
5
5
5
5
5
5
5
5
5
5
5
5
5
5
5
5
5
5
5
5
5
5
5
5
5
5
5
5
5
5
5
5
5
5
5
5
5
5
5
5
5
5
5
5
5
6
6
6
6
7
7
8
9
10
10
10
10
10
10
10
10
10
10
10
10
10
10
10
10
10
10
10
10
10
9
8
8
8
8
8
8
8
8
8
8
7
7
7
7
7
7
7
7
7
7
8
8
8
8
9
9
9
9
9
9
10
10
10
10
10
10
10
10
10
10
10
10
10
10
10
10
10
10
10
10
10
10
10
10
10
10
10
9
9
9
9
9
9
9
9
9
9
9
9
9
10
10
10
11
11
11
11
12
12
12
12
12
13
14
14
14
14
14
14
14
14
14
14
14
14
14
14
14
14
14
14
15
15
15
15
15
15
15
15
15
15
15
15
16
16
16
16
16
16
16
16
16
16
17
17
17
17
17
17
18
19
19
20
20
19
19
19
19
19
19
19
19
20
20
20
19
19
19
19
19
19
19
19
19
19
19
19
19
19
19
19
19
19
20
22
22
22
22
22
22
21
21
21
21
21
21
21
21
21
21
21
21
21
21
21
21
21
21
20
20
20
20
20
20
20
20
20
20
20
21
21
20
20
20
20
20
20
20
20
20
20
20
19
19
18
18
18
18
18
18
18
18
18
18
18
18
18
18
18
18
18
18
18
18
17
17
17
17
17
17
17
17
17
18
18
18
18
18
18
18
17
17
17
17
17
17
17
17
17
17
17
17
17
16
16
16
16
16
16
12
12
12
12
12
12
12
12
12
12
12
12
12
12
12
11
11
11
11
11
11
11
11
11
11
11
11
11
11
11
11
11
9
9
9
10
10
10
10
10
10
10
11
11
11
11
11
10
10
10
10
10
10
10
10
10
10
10
10
10
10
10
10
10
10
10
10
10
10
10
10
10
9
9
9
9
9
9
9
9
9
9
9
9
9
9
9
9
9
9
9
9
9
9
9
9
9
9
9
9
9
9
9
8
8
8
8
8
8
8
7
7
7
6
6
6
6
6
6
6
6
6
6
6
6
6
6
6
6
6
6
6
6
6
6
6
6
6
6
7
7
7
7
7
7
7
7
7
7
7
7
7
7
7
8
7
7
8
8
8
8
8
8
8
7
7
7
7
7
7
7
7
7
6
6
6
6
6
6
6
6
6
6
6
6
6
6
6
6
6
6
6
6
6
6
6
6
6
6
6
6
6
6
6
6
6
6
7
7
7
7
7
7
7
7
7
7
7
7
7
8
8
7
7
7
6
6
7
7
7
7
7
7
8
8
8
8
8
8
8
8
8
8
8
8
8
8
8
8
8
8
8
8
8
8
8
8
8
8
8
8
8
8
8
8
8
8
8
8
9
9
9
8
8
8
8
8
8
8
8
8
9
9
9
9
9
9
9
9
9
9
9
10
10
10
11
10
10
10
10
10
10
10
10
10
10
10
11
11
11
11
11
11
11
11
11
11
10
10
10
10
10
10
9
9
9
11
11
11
11
12
12
12
12
12
12
12
12
12
12
12
12
12
12
12
12
12
11
11
11
11
11
11
11
11
11
11
11
11
11
11
11
11
11
11
11
11
11
11
11
11
11
11
11
12
13
13
14
14
14
14
14
15
15
15
15
15
15
15
15
15
14
14
15
15
15
15
15
15
15
15
15
15
15
15
15
15
15
15
15
16
16
16
16
16
16
16
16
16
16
16
16
16
16
16
16
16
16
16
16
16
15
15
15
17
16
16
16
16
16
17
17
17
17
17
18
18
18
18
18
18
18
18
18
17
17
17
17
17
17
17
19
19
19
19
18
19
19
19
19
19
19
21
20
21
23
23
23
23
23
23
24
24
24
23
23
24
23
23
23
23
23
23
23
23
23
23
23
24
24
24
24
24
24
24
24
24
24
24
24
24
24
23
23
23
23
23
23
23
23
23
23
23
23
23
23
23
23
23
23
23
23
23
23
23
23
23
23
23
23
23
23
23
23
23
23
23
23
23
23
23
23
23
23
23
24
24
24
24
24
24
24
24
24
24
23
23
23
23
23
23
23
23
23
23
23
23
23
23
23
23
23
23
23
23
23
21
21
20
15
14
14
14
13
13
14
14
13
13
13
13
13
12
12
11
11
11
11
11
12
12
12
12
12
12
12
12
12
12
12
13
13
13
13
14
14
14
15
15
15
15
15
14
14
16
14
14
13
13
13
14
14
13
13
13
14
14
14
14
14
14
14
14
15
16
16
16
16
16
16
16
16
16
16
16
16
16
16
16
16
16
16
16
16
16
16
16
16
16
16
16
16
16
15
15
15
15
15
16
16
16
16
16
16
16
16
16
16
16
15
15
15
15
15
15
15
15
15
15
15
15
15
15
15
15
15
15
15
15
15
16
16
16
16
16
16
16
16
17
17
17
17
17
17
17
17
17
17
17
17
17
17
17
17
17
17
16
16
16
16
16
16
16
16
16
16
16
16
16
16
16
16
16
16
16
16
16
16
16
16
16
15
15
15
15
15
15
16
16
16
16
16
16
14
14
14
14
13
12
11
10
10
10
10
10
10
10
9
8
8
8
8
7
7
7
7
6
6
6
6
6
6
6
6
6
5
5
5
5
5
5
5
5
5
5
5
5
6
6
6
6
6
6
5
5
5
5
5
5
5
5
5
5
5
5
5
5
5
5
5
5
5
5
5
5
5
5
5
5
5
5
5
5
5
5
5
5
5
5
5
5
5
5
5
5
5
5
5
5
5
5
6
6
6
6
6
6
6
6
6
6
6
6
6
6
6
6
6
6
6
6
6
7
6
6
6
6
6
6
6
6
6
5
5
5
5
5
5
5
5
5
5
5
5
5
5
5
5
5
5
5
5
5
5
5
5
5
5
5
5
5
5
5
5
5
5
5
5
5
5
5
5
5
5
5
5
5
5
5
5
4
3
3
3
3
3
3
3
3
3
2
2
2
2
2
2
2
2
2
2
2
2
2
2
2
2
2
2
2
2
2
1
1
1
1
1
1
1
1
1
1
1
1
1
1
1
2
2
2
2
2
2
2
2
2
2
2
3
4
4
4
4
5
5
5
5
5
5
5
5
5
5
5
5
5
5
5
5
5
5
5
5
5
5
5
5
5
5
5
5
5
5
6
6
6
6
6
6
6
6
6
6
6
6
6
6
6
6
6
6
6
6
6
6
6
6
6
6
6
6
6
6
6
6
5
5
5
5
5
5
5
5
5
5
5
5
5
5
5
5
5
5
5
5
5
5
5
5
5
5
5
5
5
5
5
5
5
5
5
5
5
5
5
5
5
5
5
5
5
5
5
5
5
5
5
5
5
5
5
5
5
5
5
5
5
5
5
6
6
6
6
6
6
6
6
6
6
6
6
6
6
6
6
6
6
5
5
6
6
6
6
6
7
7
7
7
7
7
7
7
7
7
8
8
8
8
8
8
8
8
9
9
9
9
8
9
9
9
9
8
7
7
7
7
8
8
9
10
10
10
10
10
10
10
10
10
10
10
11
11
11
11
11
11
11
11
11
11
11
11
11
12
12
12
12
12
12
12
12
12
12
12
12
12
11
12
12
13
13
13
13
13
13
13
13
13
13
13
13
13
13
13
13
13
13
13
13
13
13
13
13
13
13
13
13
13
13
13
13
13
13
13
13
13
13
13
13
13
13
14
13
13
13
13
13
14
14
14
14
15
15
15
15
15
15
15
15
15
15
15
15
15
16
16
16
16
16
16
16
16
15
15
15
15
15
15
15
15
15
15
15
15
15
15
15
15
15
15
15
15
14
14
14
14
14
14
14
14
13
13
13
13
13
13
13
13
13
13
13
13
13
12
12
12
12
12
11
11
11
11
11
11
11
11
11
11
11
11
11
12
12
12
12
12
12
12
12
12
12
11
11
11
11
11
11
11
11
11
11
11
11
11
11
11
14
14
14
15
15
15
15
15
15
15
15
15
13
13
13
13
13
13
14
13
13
13
13
13
13
13
13
13
13
14
14
14
14
14
14
14
14
14
14
14
14
13
13
13
13
13
13
13
13
13
13
13
13
13
13
13
13
14
14
14
14
14
14
14
14
14
14
14
14
14
14
14
14
14
13
13
13
13
13
13
13
13
13
13
13
13
13
13
13
13
12
12
12
12
12
12
12
11
11
11
11
11
11
11
11
11
11
11
11
11
11
11
11
11
10
9
9
9
9
9
9
9
9
8
8
8
7
7
5
5
5
5
5
5
5
5
5
5
5
5
5
5
5
5
5
4
4
4
4
4
4
4
4
4
4
4
4
4
4
5
5
5
4
4
4
4
4
4
4
4
4
4
4
4
4
4
4
4
4
4
4
4
4
4
4
4
4
4
4
3
3
3
3
3
3
3
2
2
2
2
2
2
2
2
2
2
2
2
2
2
2
2
2
2
2
2
2
3
3
3
3
3
3
3
3
3
3
3
3
4
4
4
4
4
4
4
5
5
5
5
5
5
5
5
5
5
4
4
4
4
4
4
4
4
5
5
5
5
5
5
5
5
5
5
5
5
5
5
5
5
5
5
5
5
5
5
5
5
5
5
5
5
5
5
6
6
7
7
7
7
7
7
7
7
7
7
7
7
7
7
7
7
7
7
7
7
7
7
7
7
7
7
7
7
7
7
7
7
7
7
7
7
7
7
7
7
7
7
7
7
7
7
7
7
7
7
7
7
6
6
6
6
6
6
6
6
6
6
6
6
6
6
6
6
6
6
6
6
6
6
6
6
6
6
6
6
6
6
6
6
6
6
6
6
6
6
6
6
6
6
6
6
6
6
6
6
6
6
6
6
6
6
6
6
6
6
5
5
5
5
5
5
5
5
5
5
5
5
5
5
5
5
5
5
5
5
5
5
5
5
5
5
5
5
5
5
5
5
5
5
5
5
5
5
5
5
5
5
5
5
5
5
5
5
5
5
5
5
5
5
5
5
5
5
5
5
5
5
5
4
4
4
4
4
4
4
4
4
4
4
4
4
4
4
4
4
4
4
4
4
4
4
4
4
4
4
4
4
4
4
4
4
4
4
4
4
4
4
4
4
4
4
4
4
4
4
4
4
4
4
4
4
4
4
4
4
4
4
4
4
4
4
4
4
4
4
4
4
4
4
4
4
4
4
4
4
4
5
3
3
3
3
3
3
3
3
3
3
3
3
3
3
3
3
3
3
3
3
3
3
4
4
4
4
4
4
4
4
4
4
4
4
4
4
4
4
4
4
3
3
3
3
3
3
3
4
4
4
4
4
4
4
4
4
4
5
5
5
5
5
5
5
5
5
5
5
5
5
5
5
5
6
6
6
6
6
6
6
6
6
6
6
6
6
6
6
6
6
6
6
6
6
6
5
5
5
5
5
5
5
5
5
5
5
5
5
5
5
6
6
6
6
6
6
6
6
6
6
7
7
7
7
7
7
7
7
7
7
7
7
7
7
7
7
7
7
7
7
7
10
10
10
10
11
11
11
11
11
11
11
11
11
11
11
11
11
11
11
11
11
11
11
11
11
11
11
11
11
11
11
10
10
10
8
8
8
8
8
9
9
10
10
10
10
10
10
10
10
10
10
10
10
10
10
10
10
10
10
10
10
10
10
10
10
10
10
10
10
10
10
10
10
10
10
10
10
10
10
10
9
9
9
9
9
9
9
9
9
9
9
9
9
10
10
10
10
10
10
10
11
11
11
11
11
11
11
11
11
11
10
10
10
10
10
10
10
10
10
10
11
11
11
11
11
11
11
11
10
10
10
10
10
10
11
11
11
11
11
11
11
11
11
11
11
11
11
10
9
9
9
9
9
9
9
9
9
9
9
8
8
8
8
8
7
7
7
7
7
7
7
6
6
6
7
7
7
8
8
8
8
7
7
7
7
7
7
7
7
7
7
7
7
7
7
7
7
7
7
7
7
7
7
7
7
7
7
7
7
7
7
7
7
7
7
7
7
7
7
7
7
7
7
7
7
7
7
7
7
7
7
7
7
7
7
7
7
7
7
7
7
7
5
5
5
5
5
5
5
5
5
5
6
6
6
6
6
6
6
6
6
6
6
5
6
6
6
6
6
5
5
5
5
5
5
5
5
5
5
5
5
5
5
5
5
5
5
5
5
5
5
5
5
5
5
5
5
5
5
5
5
5
5
5
5
5
5
6
6
6
6
6
5
5
5
5
5
5
5
5
5
5
5
5
5
5
5
5
5
5
5
5
5
5
5
5
5
5
5
5
5
5
5
5
5
5
5
5
5
5
5
5
5
5
5
5
5
5
5
6
6
6
6
6
6
5
5
5
5
5
5
5
5
5
5
5
5
5
5
5
5
5
5
5
5
5
5
5
5
5
5
5
5
5
5
5
5
5
5
5
5
5
5
5
5
5
5
5
5
5
5
5
5
5
5
5
5
5
5
5
5
5
5
5
5
5
5
5
5
5
5
5
5
5
5
5
5
5
5
5
5
5
5
5
5
5
5
5
4
4
4
3
3
3
3
3
3
3
3
3
3
3
3
3
3
3
3
3
3
3
3
3
3
3
3
2
2
2
2
2
2
2
2
2
2
3
3
3
3
3
3
3
3
4
5
5
5
5
6
6
6
6
6
6
6
6
6
6
6
6
6
6
6
6
6
6
6
6
6
6
6
6
6
6
6
6
6
6
6
6
6
6
6
6
6
6
6
6
6
6
6
6
6
6
6
6
6
6
6
6
6
6
8
8
8
9
9
9
10
10
10
10
10
10
10
11
10
10
10
10
10
10
10
10
10
10
10
10
10
10
10
10
10
10
10
10
10
10
10
10
10
10
10
10
10
10
10
10
9
8
8
9
9
9
9
9
9
9
8
8
8
8
8
8
8
8
8
7
7
6
6
6
6
6
6
7
7
7
7
7
7
7
7
7
7
7
9
9
9
9
9
9
9
9
9
9
9
9
9
9
9
9
9
9
9
9
9
9
9
9
9
9
9
9
9
9
9
9
9
9
9
9
9
9
9
10
10
10
9
9
9
9
9
9
8
8
8
8
8
8
8
8
8
8
8
8
8
8
8
8
8
8
8
8
8
8
8
8
8
8
8
8
8
8
8
8
8
8
8
8
8
9
9
9
8
8
8
9
9
9
9
9
9
9
9
9
9
9
9
11
11
11
11
11
11
11
11
11
11
11
12
12
12
12
12
12
12
12
12
12
12
11
11
11
11
11
11
11
11
11
11
11
11
11
11
11
11
11
11
11
11
11
11
11
11
11
11
11
11
11
11
11
11
11
11
11
11
11
11
12
13
14
14
14
14
14
14
14
14
13
13
13
13
13
13
13
13
12
12
12
12
12
12
12
14
14
14
14
14
14
13
13
13
13
13
13
13
13
13
13
13
14
14
14
15
16
16
16
16
16
16
16
16
16
16
16
15
15
15
16
16
15
15
15
15
15
15
15
15
15
15
15
15
16
16
16
17
17
17
17
17
17
17
17
17
17
17
17
16
16
17
17
17
17
17
17
17
17
17
17
16
16
16
16
16
17
17
17
17
17
16
16
16
16
16
15
14
14
14
14
15
15
15
15
15
15
15
15
15
15
15
13
13
13
13
13
13
13
13
14
14
14
14
14
14
14
14
14
14
14
14
12
14
14
14
14
14
14
14
14
14
14
14
14
13
13
14
14
14
13
13
13
13
14
14
14
15
15
15
15
15
15
15
15
15
15
16
16
15
15
15
15
15
15
15
15
15
15
15
15
14
12
11
11
11
10
10
10
10
10
10
11
11
11
11
11
11
11
11
11
11
11
11
11
11
11
11
11
11
11
11
11
11
10
10
11
11
11
11
11
11
11
11
11
11
11
11
11
11
11
11
11
12
12
12
12
12
12
12
12
12
12
12
13
13
13
13
13
13
13
13
14
14
14
14
15
15
15
15
15
15
15
15
15
15
15
15
15
15
15
15
15
15
15
15
15
15
15
15
15
15
15
15
15
15
15
15
15
15
14
14
14
15
15
14
15
15
11
10
10
10
11
11
11
11
11
11
11
11
11
11
11
11
11
11
11
11
11
11
11
11
11
11
11
11
11
11
12
12
12
12
13
12
12
12
12
12
13
13
13
13
13
13
13
13
13
13
12
12
12
12
12
12
12
12
13
13
13
13
13
13
14
14
14
14
15
16
16
16
17
17
17
17
17
17
17
17
17
17
17
17
17
17
17
17
17
18
18
18
18
18
18
18
18
18
18
19
19
20
20
19
19
20
20
20
20
20
19
19
18
19
21
21
21
21
21
21
21
20
21
21
21
21
21
21
21
21
21
21
22
22
23
23
23
24
24
24
24
24
24
24
24
24
24
24
24
24
24
24
24
24
24
24
24
24
24
24
24
24
24
24
24
24
24
24
24
24
25
25
25
25
25
25
25
25
25
25
25
25
25
25
25
25
25
25
25
25
25
25
26
26
26
26
25
25
25
25
28
28
26
20
19
19
19
19
19
19
19
19
19
19
19
18
18
18
18
18
18
18
17
17
17
17
17
17
17
17
17
17
17
17
17
17
17
17
17
17
17
17
17
17
17
17
17
17
16
16
16
15
15
15
15
15
15
15
15
15
14
14
14
14
14
14
14
14
14
14
14
14
14
14
13
13
13
13
13
13
13
13
13
13
13
13
13
13
13
13
13
13
13
13
13
13
13
13
13
13
14
14
13
13
13
13
13
13
13
11
11
11
11
12
12
12
12
12
12
12
12
11
11
11
11
11
11
12
13
13
13
13
13
14
13
11
11
11
11
11
11
10
13
14
15
15
14
14
14
14
14
14
15
16
15
15
15
15
15
15
16
16
16
17
17
17
17
17
17
17
17
17
17
16
16
16
16
16
16
16
16
17
17
17
17
17
17
17
17
17
17
17
17
17
17
17
17
17
18
18
18
18
18
18
18
18
18
18
18
18
18
18
18
18
18
19
20
20
21
21
21
21
21
21
21
22
22
23
23
23
24
25
25
26
26
26
26
25
25
25
25
25
25
25
26
26
27
28
28
28
28
28
28
29
29
29
29
29
29
29
29
29
29
29
29
28
28
28
27
27
27
27
27
27
27
27
27
27
25
25
25
25
25
26
26
26
26
26
26
26
26
26
26
27
27
26
26
25
26
26
26
26
26
26
26
27
26
26
26
26
26
26
26
26
26
26
26
26
26
26
26
26
27
26
26
26
26
26
26
25
25
25
25
24
24
24
24
24
23
23
23
23
23
23
23
23
23
23
23
23
23
23
23
23
23
23
23
24
25
25
25
25
25
24
24
24
24
24
23
23
23
23
23
23
23
23
23
23
23
23
24
24
24
24
25
25
25
25
25
25
25
24
24
24
24
24
23
23
23
23
23
24
24
24
24
24
24
23
22
22
22
21
21
20
20
20
20
21
22
23
23
27
27
27
29
29
29
29
29
29
29
29
30
31
30
30
30
30
30
31
31
32
33
33
33
33
33
33
33
34
34
34
34
34
34
34
34
34
34
34
34
34
34
33
33
34
34
34
34
34
34
35
35
35
35
35
35
35
35
35
34
34
35
35
34
34
34
33
33
33
33
33
33
33
33
32
32
32
32
32
32
32
32
33
34
34
33
32
32
32
31
31
31
31
30
30
30
30
30
30
30
30
30
30
29
29
29
29
29
30
30
31
32
33
32
33
34
34
34
32
32
33
30
30
29
29
31
31
33
33
34
34
34
35
35
35
35
34
34
34
34
34
34
34
34
34
34
34
34
33
33
31
34
36
37
37
38
39
40
40
41
41
41
41
41
41
41
41
41
42
43
44
44
44
44
43
42
43
42
42
42
44
44
44
43
43
43
43
43
43
43
41
41
39
39
39
39
39
37
38
38
38
38
38
37
36
37
37
37
37
37
37
37
37
37
37
37
37
37
37
36
37
37
36
36
36
37
36
35
35
35
35
35
35
35
35
35
34
34
35
35
38
38
37
36
36
36
36
36
36
36
35
35
35
36
36
36
39
41
41
41
41
41
40
41
41
41
41
41
41
43
41
41
41
44
44
43
44
44
44
44
44
44
44
44
44
44
44
44
44
44
43
43
42
42
42
42
43
43
43
43
42
42
42
42
42
42
41
41
41
40
40
40
40
40
40
40
38
38
38
37
37
37
37
37
36
36
36
36
37
37
36
36
36
36
36
37
37
37
37
38
38
38
37
36
36
36
36
36
36
36
36
36
36
36
36
35
35
35
35
35
35
34
34
33
33
33
33
33
32
33
31
31
31
32
32
32
31
29
28
28
27
26
26
26
26
24
24
24
24
24
24
24
24
23
23
23
23
25
25
23
23
23
23
23
23
23
23
23
23
23
23
22
20
20
20
20
20
20
23
23
23
22
22
22
22
21
21
21
21
21
20
20
20
20
20
20
20
20
20
20
20
21
22
22
22
22
22
22
22
22
22
21
20
21
21
21
21
20
20
18
18
18
18
18
18
18
19
19
20
20
20
20
20
19
19
19
19
19
20
20
20
20
20
20
20
20
20
20
20
20
20
20
20
19
19
19
19
19
19
19
19
19
19
19
19
20
19
19
19
19
20
20
20
20
19
19
19
19
19
19
19
19
19
19
18
19
19
19
19
19
19
19
18
19
19
19
19
20
20
20
20
20
20
21
22
22
22
22
20
20
20
18
18
18
18
17
17
18
17
17
18
20
20
20
22
21
22
22
23
23
23
23
23
23
23
23
23
23
23
23
23
23
23
23
23
23
23
23
23
23
23
22
22
22
22
21
21
21
21
22
23
23
24
24
24
23
23
24
24
24
24
24
24
24
24
25
26
27
27
27
27
27
27
27
27
27
27
28
29
29
29
29
29
29
29
29
29
29
29
28
28
28
28
28
29
29
29
29
29
29
29
29
29
29
29
29
29
29
29
29
29
29
29
29
29
29
29
30
31
31
31
33
33
35
35
35
35
35
35
35
35
35
35
34
35
34
33
32
32
31
31
32
32
33
33
33
33
33
32
32
33
32
32
32
32
33
33
33
33
33
33
33
33
32
32
32
32
32
32
32
32
32
31
31
31
31
31
31
31
31
31
31
31
31
31
31
30
30
30
30
30
30
30
30
30
30
30
30
29
29
29
30
30
30
29
29
29
29
29
29
29
29
28
28
27
27
27
26
26
26
26
26
25
25
25
25
25
25
24
23
23
24
24
24
24
23
23
23
23
23
23
23
23
25
25
25
25
25
25
25
25
23
23
23
23
23
23
23
23
23
23
23
23
20
20
20
19
19
19
18
18
18
15
14
14
14
14
13
13
13
13
13
15
14
13
13
12
12
12
12
13
13
13
13
13
13
13
13
13
13
15
15
16
16
16
16
16
16
16
16
16
16
15
15
15
15
14
14
14
14
14
14
14
14
14
14
14
15
15
15
13
13
13
13
13
14
15
16
16
16
16
16
17
17
17
17
17
17
17
17
17
17
17
17
17
17
17
17
17
17
17
17
17
17
17
17
18
18
18
18
18
18
18
18
18
18
18
18
18
20
20
20
20
20
20
20
20
20
20
20
20
20
20
20
20
19
19
19
19
19
19
19
20
20
20
20
20
19
19
19
19
19
19
19
18
17
17
17
17
17
18
19
19
19
19
19
17
17
17
17
17
17
17
17
17
17
17
17
17
17
17
17
17
17
17
17
17
17
17
17
17
16
16
16
16
16
17
17
17
17
17
17
18
18
18
18
18
18
18
19
19
22
22
22
21
21
21
21
20
20
20
20
20
21
20
20
20
19
19
19
19
20
21
21
21
21
23
24
24
24
28
28
29
29
29
29
29
29
29
29
29
29
29
29
31
31
32
32
32
32
32
32
32
32
32
31
32
32
32
32
32
32
32
32
33
34
37
37
37
39
39
39
38
38
39
40
40
40
41
43
45
46
46
46
47
46
47
47
47
47
47
46
47
47
47
47
47
47
47
47
47
47
50
49
49
49
49
52
51
51
51
50
50
51
51
51
51
52
52
52
52
52
52
52
52
52
52
52
53
53
53
53
53
53
53
53
53
53
53
53
53
52
52
52
53
52
52
52
52
51
51
51
50
50
51
51
51
53
53
53
53
53
53
53
51
50
50
50
50
50
50
50
50
50
50
48
48
47
48
48
49
49
52
52
53
51
51
51
51
51
51
51
51
50
48
48
48
48
49
50
50
50
49
49
49
49
49
49
49
49
45
45
45
45
43
43
42
42
42
42
43
42
41
41
41
40
40
40
40
40
39
38
37
37
37
37
36
35
35
35
32
32
32
32
32
32
34
34
34
33
33
33
33
33
33
33
33
32
32
33
32
31
31
31
31
32
32
32
32
32
29
29
29
29
29
30
30
30
31
32
33
30
32
30
30
29
29
29
32
32
33
33
33
31
31
29
29
29
29
29
29
30
29
29
29
29
29
29
31
31
31
32
32
32
34
35
35
33
33
36
35
35
36
36
38
38
37
37
37
37
37
37
37
37
37
39
39
39
39
39
39
39
39
39
39
39
38
38
37
37
36
36
35
35
35
36
36
36
38
38
38
38
37
37
37
37
37
37
37
36
36
36
36
36
37
37
38
38
38
38
38
38
38
38
38
38
38
38
38
38
38
38
38
39
39
39
40
40
48
50
55
55
55
55
54
53
53
54
54
54
53
53
53
53
53
53
53
53
53
53
53
53
53
53
53
53
53
53
53
53
53
52
52
52
51
51
51
53
53
53
53
53
53
51
51
52
53
53
51
52
51
50
50
50
49
48
49
47
47
47
53
55
56
56
54
53
53
53
53
52
52
54
54
59
59
59
59
61
62
62
62
63
64
65
65
65
65
65
66
66
66
66
65
65
65
65
62
61
61
61
61
61
61
61
61
60
59
59
59
59
59
59
59
59
59
59
59
59
59
59
59
59
59
59
59
59
59
59
59
59
64
65
66
67
67
67
67
67
67
67
67
67
67
67
68
68
68
68
68
68
71
71
71
71
70
71
71
72
73
81
85
86
86
86
86
86
86
87
86
86
84
84
84
85
85
86
85
85
83
83
83
83
84
84
83
86
85
84
84
84
84
83
84
85
86
86
86
85
86
95
98
104
107
107
107
107
107
107
108
111
111
112
115
118
121
121
122
124
123
122
122
121
124
124
120
119
119
119
120
119
119
121
122
126
127
127
126
126
126
126
126
126
126
124
124
123
124
124
124
124
124
125
132
132
132
131
130
129
129
129
129
129
128
128
127
127
127
127
127
127
127
126
126
124
124
123
122
122
122
122
121
120
120
120
121
122
122
124
124
125
126
126
126
126
126
126
126
131
134
134
134
135
133
133
133
131
130
130
130
131
131
133
135
133
132
131
130
130
130
135
134
133
133
125
124
124
124
124
124
124
124
124
124
124
122
121
120
120
120
118
118
118
118
117
113
113
112
112
111
109
109
109
109
109
109
107
108
108
103
108
118
126
126
125
119
119
120
120
120
124
123
124
127
127
130
131
130
130
130
134
133
132
131
131
131
132
132
131
130
130
128
128
129
129
129
127
127
128
130
132
133
134
141
141
137
136
133
133
133
133
133
133
132
131
131
131
131
131
132
133
133
133
133
133
134
133
132
132
132
131
131
131
131
131
132
131
132
132
133
134
130
130
128
127
126
126
126
125
124
125
125
124
124
124
125
124
124
124
126
126
126
124
124
124
124
123
123
122
122
123
123
122
120
118
117
117
117
118
118
120
120
122
124
124
125
125
126
126
126
127
124
124
134
132
132
132
131
131
131
130
130
130
129
127
125
125
125
124
124
124
124
120
119
119
118
119
119
119
115
114
112
110
109
108
110
110
108
102
101
99
99
98
101
100
101
101
105
105
109
111
110
112
112
110
110
108
108
105
104
104
104
103
103
104
103
103
101
101
101
101
101
99
97
96
95
95
95
95
93
93
93
92
92
92
92
92
92
90
90
90
88
87
87
87
87
87
86
85
84
84
84
84
84
84
84
83
83
83
81
80
79
77
77
77
77
77
77
77
76
74
74
74
74
74
74
74
74
73
73
71
71
70
70
70
70
70
71
71
71
71
71
71
69
69
69
68
68
67
68
65
64
64
64
64
64
64
64
63
63
62
62
61
59
59
53
53
54
53
47
42
39
34
34
29
28
24
21
17
17
17
20
20
18
17
12
12
12
12
12
12
12
12
13
13
13
13
13
13
13
13
13
13
13
13
13
13
13
13
13
13
13
13
13
14
14
14
14
14
14
14
14
14
14
14
13
13
13
13
13
13
13
13
14
16
16
16
16
16
16
16
16
16
16
16
16
16
16
16
16
16
16
16
16
16
16
16
16
16
16
16
16
16
16
16
16
16
16
17
17
17
17
17
17
17
17
17
17
17
17
17
17
17
17
17
17
17
17
17
16
16
17
17
17
16
16
16
17
17
17
18
18
18
18
18
18
18
18
18
18
18
17
17
17
17
17
17
17
17
17
16
16
16
16
16
16
16
16
16
16
16
17
17
17
17
17
17
17
17
14
14
14
13
13
13
12
13
13
13
13
13
13
13
12
12
12
12
12
12
12
12
12
12
13
13
13
13
13
13
13
13
13
14
14
14
14
14
14
14
14
15
15
15
15
15
15
15
15
15
15
15
15
15
15
15
15
15
15
15
15
15
15
15
15
15
16
15
15
15
15
15
15
16
16
16
17
17
17
17
18
17
17
17
17
17
17
17
17
17
17
17
17
17
17
17
17
16
16
16
16
16
17
17
17
17
16
14
14
14
14
14
14
14
14
14
13
12
12
12
12
12
12
12
12
12
12
12
12
12
12
12
12
11
11
11
11
11
12
12
11
11
11
11
11
11
11
12
13
12
13
13
13
13
13
13
13
13
13
13
13
13
13
15
16
16
16
16
16
16
16
15
16
16
16
16
16
14
14
14
14
14
14
14
14
14
14
14
14
14
14
14
14
14
15
15
15
15
14
14
14
13
13
13
13
13
13
13
16
16
16
16
16
16
16
16
16
16
16
16
16
16
16
16
16
16
16
16
16
16
16
16
16
16
16
16
16
16
16
16
16
16
16
16
16
15
15
15
14
14
14
14
14
14
15
15
15
15
15
15
15
15
15
15
15
15
15
15
15
15
15
15
15
15
15
15
15
15
15
15
14
14
15
15
15
15
15
15
15
15
15
15
15
14
14
14
14
14
14
14
16
15
15
14
14
13
11
11
11
11
11
11
11
11
11
11
11
11
11
12
12
12
11
11
11
11
11
11
11
11
11
12
12
11
11
11
12
12
12
12
12
12
12
12
12
12
12
12
12
12
12
12
12
13
13
13
13
13
14
14
14
14
14
14
14
13
13
13
13
13
13
13
13
14
14
14
14
14
14
14
14
14
14
14
14
14
14
14
14
14
14
14
14
14
14
14
14
14
14
14
14
14
14
14
14
14
14
14
14
14
14
14
14
14
14
14
14
14
14
14
14
14
14
14
12
11
11
11
11
11
11
11
11
11
11
11
11
11
11
11
11
11
10
10
10
10
10
10
10
9
9
9
9
9
9
9
9
9
9
9
8
8
8
8
8
8
7
7
7
7
7
7
7
7
6
6
6
6
6
6
5
5
5
5
5
5
5
5
5
5
5
5
5
5
5
5
5
5
5
5
5
5
5
5
5
5
5
5
5
5
5
5
5
5
5
4
4
4
4
4
4
4
4
4
3
3
3
3
3
3
4
4
4
4
4
4
4
4
4
4
4
3
3
3
3
4
4
4
4
4
4
4
4
4
4
4
4
4
4
4
4
4
4
4
4
4
4
4
4
3
3
3
3
3
3
3
3
3
3
3
3
3
3
3
3
3
3
3
3
3
3
3
3
3
3
3
3
3
3
3
3
3
3
3
3
3
3
3
4
4
4
4
4
4
4
4
7
8
9
11
11
12
13
13
13
15
15
16
16
16
16
16
16
16
17
21
22
22
22
22
22
22
22
22
21
21
21
20
20
20
20
20
20
20
20
20
20
20
20
20
20
20
20
21
22
22
22
22
22
22
23
23
23
23
23
23
23
23
23
23
23
23
23
22
22
22
22
22
22
22
22
22
23
23
23
23
23
23
23
23
23
23
23
23
23
23
23
23
23
23
23
23
23
23
23
23
23
23
23
23
23
23
23
23
23
23
23
23
23
23
23
23
23
22
22
21
21
21
21
21
21
21
21
21
21
21
21
18
18
18
17
17
17
17
17
17
18
18
18
18
17
17
17
17
17
17
17
17
17
17
17
17
15
16
14
14
14
14
14
15
15
17
17
18
19
19
19
19
19
19
18
19
19
19
19
17
17
17
17
17
17
17
17
17
17
17
17
17
17
17
17
17
17
17
17
19
19
19
19
19
19
19
19
19
19
19
20
20
20
20
20
21
20
20
20
20
20
20
20
20
20
20
20
20
20
20
20
19
19
19
19
19
19
21
21
21
21
21
21
21
21
21
21
21
21
21
21
21
21
21
21
21
21
21
21
20
20
21
22
22
22
22
22
22
23
23
23
23
21
21
21
21
21
21
21
20
20
20
20
22
23
23
23
23
23
23
23
23
23
23
22
22
22
22
22
22
22
20
20
20
20
20
20
20
20
20
20
20
20
20
21
21
21
21
22
22
22
22
22
22
22
22
22
22
22
22
23
23
22
22
22
23
23
23
23
23
23
23
23
23
23
23
23
23
23
23
23
23
23
22
22
22
22
22
22
22
21
21
20
20
18
18
18
18
18
18
18
18
18
18
19
19
20
21
21
21
21
21
21
21
21
21
21
21
22
22
22
23
23
23
23
23
23
23
23
20
20
20
20
20
20
22
22
22
23
20
19
19
19
19
19
20
20
19
19
19
19
20
20
21
21
21
21
21
21
21
25
25
26
28
29
29
29
29
29
29
29
29
29
29
30
30
29
29
29
29
29
29
29
29
29
29
29
29
29
29
29
29
29
29
29
29
29
29
29
29
30
30
29
29
29
29
29
29
29
29
29
29
29
29
30
30
31
33
33
33
33
33
33
33
33
33
33
34
34
35
35
35
34
35
35
35
35
35
35
35
35
34
34
34
34
35
35
36
37
37
37
37
37
37
37
38
38
38
38
37
37
37
38
38
38
39
39
39
39
41
41
43
48
48
49
49
47
47
47
47
47
47
47
47
47
47
47
47
47
46
47
47
47
47
46
46
46
46
45
44
44
43
43
43
43
42
41
41
41
41
41
41
41
41
41
41
41
41
41
41
41
40
40
40
40
40
40
40
40
40
39
40
40
40
40
39
39
40
39
39
37
37
37
37
37
37
37
37
39
38
38
38
38
38
37
37
37
37
45
44
45
46
46
47
45
46
46
48
49
49
49
51
52
53
65
66
86
91
92
101
106
109
111
116
122
124
130
135
137
137
137
137
137
142
142
143
143
145
145
145
146
147
147
146
146
146
146
147
146
146
146
146
146
146
146
146
146
153
154
169
176
178
177
177
177
177
177
177
177
176
178
178
178
179
179
179
179
179
179
179
179
178
178
178
178
179
179
179
179
179
179
180
185
185
187
188
187
187
187
187
187
187
190
196
197
211
211
216
220
219
220
218
219
220
222
228
233
242
245
244
248
250
250
249
249
249
249
249
249
248
248
248
243
240
238
238
238
239
243
243
243
243
244
243
243
243
252
252
261
261
253
255
255
255
255
255
256
255
255
253
243
244
243
243
243
243
243
242
243
241
240
240
239
236
237
237
238
238
240
239
230
230
229
229
229
229
230
230
229
229
231
234
235
235
233
233
233
230
230
230
232
234
231
232
232
232
231
229
218
216
215
214
213
213
213
212
211
210
210
208
205
204
203
200
198
196
196
196
197
198
199
198
196
195
188
188
189
196
195
193
193
190
190
189
190
188
185
187
178
178
188
185
191
191
188
188
189
197
199
197
202
200
199
199
198
198
195
192
187
186
186
185
185
185
184
185
184
184
184
182
183
182
180
179
180
179
172
172
172
171
171
171
171
170
168
169
168
168
168
169
169
169
166
166
166
166
168
172
171
168
165
165
164
166
162
162
157
155
155
153
149
147
146
145
142
143
144
143
143
141
138
138
137
137
140
139
139
138
136
136
136
136
137
138
138
138
138
139
141
147
145
144
145
143
143
148
148
149
148
144
145
145
145
147
146
146
146
144
143
143
143
143
143
143
145
142
144
144
146
149
146
145
143
143
149
155
155
153
154
160
162
170
170
171
174
188
188
204
211
216
213
212
212
215
216
217
239
282
286
295
299
299
301
301
308
310
311
309
314
316
316
316
316
316
315
315
321
320
321
321
311
309
308
308
308
308
308
308
307
307
307
307
307
307
308
308
307
308
305
302
303
306
309
312
318
339
340
341
342
339
338
339
338
340
342
343
341
341
341
341
340
340
340
340
340
341
341
340
339
338
337
336
336
336
336
337
337
337
336
336
336
337
337
337
337
337
335
334
335
336
337
336
335
335
335
337
337
336
334
327
322
322
328
333
332
333
327
325
329
327
330
334
335
343
351
352
350
347
345
341
345
345
345
345
345
344
342
344
342
337
335
339
346
371
386
389
392
398
397
397
401
400
398
391
355
355
354
357
358
356
360
354
349
346
346
344
341
342
340
339
339
336
336
334
334
342
348
350
347
347
348
344
350
350
350
354
355
355
353
353
353
356
358
358
359
362
362
362
361
356
356
353
347
351
416
488
488
493
498
496
497
498
498
493
492
491
482
483
487
487
486
487
488
487
487
487
487
488
493
496
498
499
497
499
499
502
502
501
493
487
482
482
484
485
480
480
475
460
457
456
453
452
452
452
452
452
451
451
446
438
434
434
434
434
434
434
432
431
430
430
428
427
426
425
424
423
421
412
404
404
404
404
404
404
404
404
404
402
398
398
394
394
394
394
392
391
386
385
382
361
361
358
358
359
358
357
357
358
358
358
357
357
356
351
338
325
323
316
315
314
313
309
309
272
272
273
261
255
249
243
208
206
202
195
175
175
172
172
172
168
153
152
152
148
144
144
143
131
132
131
115
38
38
38
29
23
23
23
23
22
22
22
22
22
22
22
22
20
21
21
21
21
22
22
22
21
21
21
21
21
21
21
21
21
20
20
20
20
20
20
20
20
19
19
19
19
19
19
19
19
19
19
19
19
19
19
18
18
18
18
18
18
18
18
18
17
17
17
17
17
17
17
17
17
17
17
17
17
17
17
17
17
17
16
16
16
16
16
16
16
16
16
15
15
15
15
15
15
15
15
15
15
15
16
16
16
16
15
15
15
15
15
17
17
17
16
16
16
16
17
17
17
17
17
17
17
17
17
17
17
17
18
18
18
18
18
18
18
18
18
18
18
17
17
17
17
16
16
14
12
11
11
11
11
11
11
11
11
11
11
11
11
11
11
11
11
11
11
11
11
11
11
11
11
11
11
11
11
11
11
11
11
11
11
11
11
11
11
11
11
11
11
11
11
11
11
11
12
14
14
14
14
14
14
14
14
14
14
13
13
13
13
13
13
13
13
13
14
14
14
14
14
14
14
15
16
16
17
17
17
17
17
17
17
17
17
17
17
17
17
17
18
18
19
19
19
18
18
18
18
18
18
17
17
17
17
17
18
18
18
19
20
20
20
20
20
20
20
20
20
20
20
21
21
21
22
22
22
22
22
22
22
22
22
23
23
23
23
23
23
23
23
23
23
23
23
23
23
23
23
23
23
23
23
23
23
22
24
24
24
24
24
23
23
23
23
23
23
23
23
23
23
23
23
23
23
23
23
23
23
23
23
23
23
23
23
23
23
23
23
23
23
23
23
23
23
23
23
23
23
24
24
24
24
25
25
25
25
25
25
25
25
25
25
25
25
25
24
24
24
23
23
23
23
23
23
23
23
23
23
23
23
23
23
23
23
23
23
23
23
23
23
23
23
23
23
23
23
23
23
23
23
23
23
23
23
23
23
23
20
20
20
20
21
21
21
21
20
20
20
18
18
18
18
18
17
17
17
17
17
17
17
17
17
17
16
16
16
16
16
16
16
15
15
15
15
15
15
15
13
13
13
13
13
13
13
11
11
11
11
11
11
11
11
11
11
11
11
11
11
11
11
11
11
11
11
8
8
8
7
7
7
7
7
7
7
7
7
7
6
6
6
6
6
6
7
6
6
6
5
5
5
5
5
5
5
5
5
5
5
5
5
5
5
5
5
5
5
5
5
5
5
5
5
5
5
5
5
5
5
5
5
5
5
5
5
4
4
4
4
4
4
3
3
3
3
3
3
3
3
3
3
3
3
3
4
4
4
4
4
4
4
4
4
4
4
4
4
4
4
4
3
3
3
3
3
3
3
3
3
4
4
4
4
4
4
4
4
4
4
4
4
4
4
4
4
3
3
3
4
4
4
4
4
4
4
4
4
4
4
4
4
4
4
4
4
4
4
4
4
4
4
4
4
4
4
4
4
4
4
4
4
4
4
4
4
4
4
4
4
4
4
4
4
4
4
4
4
4
4
4
4
4
4
4
5
5
5
5
5
5
5
5
6
6
6
6
6
6
6
6
6
6
7
7
7
7
7
7
7
7
7
7
7
7
7
7
7
7
7
7
7
7
7
7
7
8
8
8
8
8
8
8
8
8
8
8
8
7
7
6
5
5
5
5
5
5
5
5
5
5
5
5
5
5
5
6
6
6
6
6
6
6
6
6
6
6
6
6
6
6
6
6
6
6
6
6
6
6
6
6
6
6
6
6
6
6
6
6
6
6
6
6
6
6
6
7
7
7
7
7
7
7
7
8
8
8
8
8
8
9
9
9
9
9
9
9
9
9
9
9
9
9
9
9
9
9
9
9
9
9
10
10
10
10
10
10
10
10
10
10
10
10
10
10
10
10
10
10
10
10
10
10
10
10
10
10
11
11
11
11
11
11
11
11
11
11
11
11
11
11
11
11
11
11
11
11
11
11
11
11
11
11
11
11
11
11
11
11
11
11
11
11
11
11
11
11
11
11
11
11
11
11
11
11
11
11
11
11
11
12
12
12
12
12
12
11
11
11
11
12
12
13
13
14
15
15
15
15
15
15
15
14
14
14
14
14
14
14
14
14
14
14
14
14
14
14
14
14
14
14
14
14
14
14
14
13
13
13
13
13
13
13
12
12
12
12
12
12
12
12
12
12
12
12
12
12
12
12
12
12
12
12
12
12
12
12
12
12
12
12
12
12
12
12
12
12
12
12
12
12
11
11
11
11
11
11
11
11
11
11
11
11
11
10
10
10
10
9
8
8
8
8
8
7
7
7
8
8
8
7
7
7
7
7
7
7
6
6
6
6
6
6
6
6
6
6
5
5
5
5
5
4
4
4
4
4
4
4
5
5
5
5
5
5
5
5
5
5
5
4
4
5
5
5
6
6
6
6
6
6
6
6
6
6
6
6
6
6
6
6
6
6
6
8
8
8
8
8
7
7
7
7
7
7
7
7
7
7
6
6
6
6
6
6
6
6
7
7
7
7
7
7
7
7
7
7
7
7
7
7
7
7
7
7
7
7
7
7
7
8
8
8
8
8
8
8
8
8
8
9
9
9
9
9
9
9
9
9
9
9
9
9
9
9
9
9
9
9
9
9
9
9
9
10
10
10
10
10
10
10
10
10
10
10
10
10
11
11
11
11
11
11
11
11
11
10
10
10
10
10
10
10
11
12
13
13
13
12
12
12
12
12
12
12
12
12
12
12
12
12
12
12
12
12
12
12
11
11
11
11
13
13
13
13
13
13
13
13
13
13
13
13
13
13
13
13
13
13
14
14
14
14
14
14
14
14
14
14
14
13
13
13
13
13
13
12
12
11
11
10
10
10
11
11
11
11
11
11
11
11
11
11
11
11
11
11
11
12
11
11
11
11
11
11
11
11
12
12
12
12
12
12
12
12
11
11
11
11
11
11
11
11
11
11
11
10
10
10
10
10
10
10
10
10
10
9
9
9
9
9
9
9
9
9
9
9
9
9
9
9
9
9
9
9
8
8
8
8
8
8
8
8
8
8
8
8
8
8
8
8
8
8
8
8
8
7
7
7
7
7
7
7
7
7
7
6
6
6
6
6
6
6
6
6
6
6
6
6
6
6
5
5
5
5
5
5
5
5
5
5
5
5
5
5
5
5
5
5
5
5
5
5
5
5
5
5
5
5
5
4
4
4
4
4
4
4
4
4
4
4
4
4
4
4
4
4
4
4
5
5
5
5
5
5
5
5
5
5
5
5
5
5
5
5
5
5
5
5
5
5
5
5
5
5
5
5
5
5
5
5
5
5
5
5
5
5
5
5
5
5
5
5
5
5
3
3
3
3
3
3
3
4
4
5
5
5
5
5
5
5
5
5
5
5
5
5
5
5
5
6
6
6
5
5
5
5
5
5
5
5
5
5
6
6
6
6
7
8
8
8
8
8
8
8
8
8
8
8
8
8
8
8
8
9
9
9
9
9
9
9
10
10
10
10
10
10
10
10
10
10
10
10
10
10
10
10
10
10
10
10
10
10
10
10
11
11
11
11
11
11
11
11
11
11
11
11
11
11
11
11
11
11
11
11
11
11
11
12
12
12
12
12
12
12
12
12
12
12
12
12
12
12
12
12
12
12
12
12
12
12
12
12
12
12
12
12
12
12
12
12
12
12
12
12
12
12
12
12
12
12
12
12
12
12
12
12
12
11
11
11
11
11
11
11
11
11
11
11
13
13
13
13
13
13
13
13
13
13
13
13
13
13
13
13
13
15
15
15
15
15
15
15
15
15
15
15
15
15
15
15
15
15
15
14
14
14
14
14
14
14
14
14
14
14
14
14
14
14
14
14
14
14
14
14
14
14
14
14
14
14
14
14
15
15
17
17
17
17
17
17
17
17
17
17
17
17
17
17
17
17
17
17
17
17
17
17
17
17
17
17
17
17
17
17
17
16
14
14
14
14
14
14
14
14
14
14
14
14
13
13
13
13
13
13
13
13
13
13
13
13
13
13
13
13
13
13
13
13
13
13
13
13
13
13
13
13
13
13
13
13
13
13
14
13
13
12
12
12
11
11
11
11
11
11
11
11
11
11
11
11
11
11
11
11
11
9
9
9
9
9
9
8
8
8
8
8
8
8
8
8
8
8
8
8
8
8
8
8
9
9
9
9
9
9
9
9
9
9
9
9
9
9
9
9
9
9
9
9
9
9
10
10
10
10
10
10
10
10
10
10
10
10
10
10
10
10
10
9
9
9
9
9
9
9
9
9
9
9
9
9
9
9
9
9
9
9
9
9
9
9
9
9
9
9
9
10
10
10
10
10
10
10
10
10
10
10
10
10
10
10
10
10
10
10
10
10
10
10
10
10
10
10
10
10
10
10
10
9
9
9
9
9
9
9
9
9
9
9
9
9
9
9
9
9
9
9
9
9
9
9
8
8
8
8
8
8
9
9
9
9
10
10
10
10
9
9
9
9
9
9
9
9
9
10
11
11
11
11
11
11
11
11
11
11
11
12
12
13
14
14
14
14
14
14
14
14
14
14
14
14
15
15
15
15
15
15
15
15
15
15
15
15
15
15
15
15
15
15
15
15
15
15
15
15
15
15
15
15
15
15
14
14
14
14
14
14
14
14
15
15
16
16
15
15
15
15
15
15
15
15
15
15
14
14
14
15
15
15
15
15
15
15
16
16
16
16
16
16
16
15
15
15
15
15
14
14
13
13
13
13
13
13
13
13
13
13
12
12
12
12
12
12
12
12
12
12
12
12
13
13
14
14
14
14
14
14
14
14
14
14
14
14
14
14
15
15
15
14
14
14
14
14
14
15
15
15
15
15
15
15
15
16
17
17
17
17
17
18
18
18
18
18
18
18
18
18
18
18
18
18
18
18
18
18
18
18
18
18
18
18
18
18
18
18
18
18
18
18
18
18
18
18
18
18
18
18
18
18
17
17
17
17
17
17
17
17
17
15
15
15
15
17
17
17
17
17
16
16
16
16
16
16
16
16
16
16
16
16
16
16
16
17
17
17
17
17
17
17
17
16
16
16
16
16
16
16
16
16
16
16
16
16
16
16
16
16
15
16
16
16
16
16
17
17
15
15
15
15
14
14
14
13
11
11
11
11
11
11
11
10
10
10
10
10
10
8
8
8
8
8
8
8
8
8
7
7
7
7
7
7
7
7
7
7
7
7
7
7
7
7
7
7
7
7
7
7
7
7
7
8
8
8
8
8
8
9
9
8
8
8
8
8
8
8
8
8
8
8
8
8
8
9
9
9
9
9
10
10
11
11
11
12
12
13
12
12
13
13
13
13
12
12
12
12
17
17
17
17
17
17
17
17
17
17
17
17
17
17
17
17
17
17
18
22
22
22
23
23
23
22
22
21
21
21
22
23
23
23
23
22
22
22
22
22
22
22
22
22
22
22
22
21
21
21
21
21
21
21
21
21
21
21
21
21
21
21
21
21
21
21
22
21
21
21
21
21
21
21
21
21
21
21
21
21
21
21
21
21
21
21
21
21
20
20
20
20
20
20
20
20
20
20
20
20
20
20
20
20
20
20
20
20
20
20
21
21
21
21
21
21
20
20
20
21
22
21
21
22
22
22
22
21
20
20
20
20
20
19
19
19
19
18
18
18
18
19
20
20
19
19
19
19
19
19
19
21
27
27
29
29
29
29
28
27
27
27
26
24
24
24
24
24
24
22
22
22
22
22
22
22
23
23
23
22
23
23
23
23
23
23
23
23
23
23
23
23
25
25
25
25
25
25
25
27
27
28
28
28
29
29
29
29
29
29
29
27
27
26
27
29
29
29
29
29
29
29
30
30
30
30
30
30
30
30
30
30
30
30
30
30
30
31
31
31
32
32
32
32
32
33
33
33
34
34
34
34
34
34
34
34
34
34
34
34
33
33
33
33
33
33
32
32
31
30
30
30
30
30
31
30
30
30
30
30
31
31
31
31
31
31
29
29
31
31
31
31
31
31
31
32
31
31
31
31
31
31
31
31
31
31
31
30
30
30
30
30
30
30
30
30
30
30
30
29
29
29
28
28
28
28
28
28
27
27
27
27
27
27
27
27
27
27
26
26
26
26
26
26
25
24
23
23
23
22
22
22
21
21
21
20
20
20
20
20
20
20
20
20
20
19
18
17
17
17
17
17
17
17
17
17
17
18
18
18
18
18
18
18
18
18
18
18
18
18
17
17
17
17
17
16
16
16
17
17
17
17
17
17
17
17
17
17
17
17
16
16
16
16
16
16
16
16
16
17
17
17
17
17
15
14
14
14
14
15
15
15
15
14
14
14
14
15
15
15
15
14
13
13
13
13
13
13
14
14
14
14
13
13
13
13
13
13
13
13
13
13
13
13
13
13
13
13
13
13
13
13
13
13
13
13
13
13
13
13
13
13
13
13
13
13
13
13
13
13
13
13
13
12
12
12
12
12
12
12
12
12
13
14
14
14
14
13
14
14
14
14
14
14
14
14
14
14
14
14
14
15
15
14
13
13
13
13
13
13
13
13
13
14
15
16
16
16
16
16
16
16
16
16
16
16
15
15
16
16
15
15
15
15
15
15
15
15
15
15
15
15
15
15
15
15
14
14
14
14
12
12
12
12
12
12
12
13
13
12
12
12
12
12
12
12
12
12
12
11
11
11
11
11
11
11
11
11
11
11
11
11
11
11
11
11
11
11
11
11
11
11
11
11
11
11
10
10
10
10
10
10
10
10
10
10
10
10
10
10
11
11
11
11
11
11
11
9
8
8
8
8
8
8
8
8
8
6
6
6
5
5
5
5
4
4
4
3
2
2
2
4
4
4
4
4
4
4
4
4
4
4
4
4
4
4
4
4
4
4
4
4
4
4
4
3
3
3
3
3
3
3
4
4
4
4
4
4
4
4
4
4
4
4
5
5
5
5
5
5
5
5
5
5
5
5
5
5
5
5
6
6
6
6
6
6
6
6
6
6
5
5
5
5
5
5
5
5
5
5
5
5
5
5
5
5
5
5
5
5
5
5
5
5
5
5
5
5
5
5
5
5
5
5
5
5
5
5
5
5
5
5
5
5
5
5
5
5
5
5
5
5
5
5
5
5
5
5
5
5
5
5
5
5
5
5
5
5
5
5
6
6
6
6
6
6
6
6
6
6
6
6
6
6
7
7
7
7
9
9
9
9
9
9
9
9
9
9
9
9
9
10
10
10
10
10
10
9
8
8
8
8
8
8
8
8
8
8
8
8
9
9
9
9
9
9
9
9
10
9
10
10
10
10
10
10
10
10
10
10
10
10
10
10
10
10
10
10
9
9
9
9
9
9
9
9
9
9
9
9
9
9
9
9
9
9
9
9
9
9
9
9
9
9
10
10
10
10
10
10
10
10
10
10
10
9
9
9
11
11
11
11
11
11
11
11
11
11
11
11
11
11
11
11
11
11
11
11
11
11
11
11
10
10
10
10
10
10
10
10
9
9
9
9
9
9
9
9
9
9
9
9
9
9
9
9
9
9
9
9
9
9
9
9
9
9
9
9
9
10
10
10
10
10
10
10
10
10
10
10
10
10
10
10
10
10
10
10
10
10
10
11
11
11
11
11
11
11
11
11
11
11
11
11
11
11
11
11
11
11
11
11
11
11
11
11
11
11
11
11
11
11
12
12
12
12
11
11
11
11
11
11
11
11
12
12
12
12
12
12
12
12
12
12
12
12
12
11
11
11
11
12
12
13
13
13
14
14
14
14
15
15
15
16
16
16
16
16
16
16
16
16
16
16
15
15
15
15
15
15
16
16
17
17
17
17
17
17
17
17
17
17
17
17
17
17
17
17
17
17
17
17
17
17
17
17
17
17
17
17
17
17
17
17
17
17
17
17
18
18
18
18
18
18
18
18
18
18
18
18
18
17
17
18
18
18
18
18
18
18
18
18
18
18
18
18
18
18
19
19
19
19
19
19
19
19
19
19
18
18
18
18
18
18
17
17
18
18
18
18
18
18
18
18
18
17
17
17
16
15
14
14
14
13
13
13
13
13
13
13
13
13
12
12
12
12
12
12
12
12
12
12
12
12
12
12
12
11
11
11
11
11
11
11
11
11
11
11
11
11
11
11
11
11
11
11
11
10
10
10
10
9
8
8
8
8
8
8
7
7
7
7
7
7
7
7
7
6
6
6
6
6
6
6
6
6
6
6
6
6
6
6
6
6
6
6
6
6
6
5
5
5
5
5
5
5
5
5
5
5
5
5
5
5
5
5
5
5
5
5
4
4
4
4
4
4
4
4
4
4
4
4
4
4
4
3
3
5
5
5
5
5
5
5
5
5
6
6
6
6
6
6
6
6
6
6
6
6
6
6
7
7
8
9
9
9
9
9
9
9
9
9
9
9
9
9
9
9
9
9
9
9
9
9
9
9
9
9
9
9
9
9
9
9
9
10
10
10
10
10
10
10
10
10
10
10
9
9
9
9
9
9
9
9
9
9
9
9
9
9
9
9
9
9
9
9
9
9
10
10
10
10
10
10
10
10
10
10
10
10
10
10
10
10
10
10
9
9
9
9
9
9
9
8
8
8
8
8
8
8
8
8
8
8
8
8
9
9
9
9
9
8
8
9
9
9
8
8
8
8
8
9
9
9
9
9
9
9
10
10
9
9
9
9
10
10
10
10
10
11
11
11
11
11
11
11
11
11
11
11
11
11
11
11
11
11
11
11
11
11
11
11
11
11
11
11
11
11
11
11
11
10
10
10
9
9
9
9
9
9
9
9
9
8
8
7
7
7
7
7
7
7
7
6
6
6
6
6
6
6
6
6
6
6
6
6
6
6
6
6
6
7
7
7
7
6
6
6
6
6
6
6
6
7
7
8
8
8
8
8
8
8
8
8
8
8
8
8
8
8
8
8
8
8
8
8
8
8
8
8
8
8
8
8
8
8
8
8
9
10
10
11
11
11
11
11
11
11
11
11
11
11
11
11
11
11
11
11
11
11
11
11
11
11
11
11
11
11
11
11
11
11
11
11
11
11
11
11
11
10
10
10
10
10
9
10
10
10
10
10
11
11
11
11
11
11
11
11
11
11
12
12
12
12
12
12
12
12
12
12
12
12
12
12
12
12
12
11
11
11
11
11
11
11
11
11
11
11
11
11
10
10
10
10
10
11
11
11
11
11
11
11
11
11
11
11
11
11
11
11
11
11
11
11
11
11
11
11
12
13
13
13
13
13
13
13
13
13
13
13
11
11
11
11
11
11
12
12
12
12
12
13
12
11
11
11
11
11
11
11
12
12
12
12
13
13
13
14
14
16
16
16
16
16
16
16
16
16
16
16
15
15
15
15
15
15
15
15
16
16
16
17
17
17
17
17
17
17
17
17
17
17
17
17
17
17
17
17
17
17
17
17
17
17
17
17
17
17
17
15
15
15
15
15
14
14
14
15
15
15
15
16
17
17
17
17
17
17
17
17
16
15
15
15
15
15
15
15
15
15
15
15
15
15
15
15
15
14
14
13
13
13
13
13
13
13
13
13
13
13
13
12
12
12
12
12
11
11
11
11
13
12
12
12
12
13
13
13
14
14
14
14
14
14
15
14
15
15
13
13
13
13
13
13
13
14
15
15
15
12
12
12
12
12
12
12
12
12
12
12
12
12
12
12
12
12
13
13
13
16
17
17
17
17
17
17
17
17
17
18
18
18
18
18
19
20
20
21
21
21
21
22
22
23
23
23
23
23
25
25
25
25
25
25
25
25
25
25
27
27
27
27
27
27
27
27
27
27
27
27
27
27
27
27
27
27
27
27
27
27
26
26
26
26
26
26
26
26
26
26
27
26
26
27
27
27
27
28
28
28
28
30
30
31
32
31
31
32
34
34
35
35
35
35
35
35
35
35
36
36
36
37
37
37
39
40
40
40
39
39
39
39
40
39
40
41
42
43
43
43
43
43
43
43
42
42
42
44
44
45
44
44
44
44
44
44
44
44
44
44
43
43
43
43
43
44
44
44
44
43
44
44
44
44
44
44
43
43
43
43
43
43
43
42
42
42
42
42
42
42
43
43
43
42
42
43
42
42
42
42
42
42
42
42
41
41
41
40
40
39
39
39
40
40
40
40
39
39
38
38
38
38
38
39
39
41
41
41
41
41
41
41
40
40
41
41
41
40
38
39
39
39
39
40
41
41
41
40
39
39
39
38
38
39
39
40
41
41
41
41
41
41
41
41
41
41
41
41
41
41
41
40
40
40
40
39
39
39
39
39
39
38
38
38
38
38
38
38
38
38
38
37
37
36
36
36
37
36
36
37
36
36
36
36
36
35
35
35
36
36
37
37
37
37
35
35
35
35
37
37
37
37
37
37
37
39
39
39
39
40
40
40
39
39
38
38
38
39
39
39
40
41
41
41
41
40
41
41
41
41
41
41
41
41
41
41
41
40
40
40
41
40
40
40
40
40
40
40
40
40
39
39
39
38
37
37
37
37
37
37
37
37
37
38
38
38
36
35
33
32
35
35
33
34
36
38
38
40
40
39
41
35
35
35
35
36
36
37
36
35
35
37
37
37
38
40
39
39
38
38
39
40
40
39
39
39
39
40
40
40
40
40
40
40
40
40
39
39
38
38
37
37
37
37
37
38
38
38
38
38
38
38
38
37
37
37
37
37
37
37
37
36
36
36
36
36
35
35
35
35
35
35
35
35
35
35
35
35
34
35
35
36
36
36
36
36
37
37
37
37
38
38
38
38
38
38
38
38
38
39
39
39
39
39
39
39
39
39
39
37
38
36
35
35
35
35
35
33
33
33
33
34
34
34
34
34
34
34
34
33
33
34
34
33
33
33
33
33
33
32
33
32
32
31
31
31
31
31
31
31
30
31
29
28
28
27
27
27
28
28
26
26
26
25
25
25
25
25
25
25
24
23
23
23
23
23
22
21
21
21
21
23
23
23
22
22
22
22
22
22
22
22
22
22
22
22
22
22
22
22
22
22
22
22
21
21
21
21
21
21
21
21
21
21
21
21
21
21
21
21
21
21
22
22
22
22
22
22
22
23
23
23
23
23
23
23
23
25
25
25
26
23
23
24
23
23
22
22
22
23
23
23
23
23
23
22
22
22
23
23
23
23
23
23
23
22
22
22
22
22
21
21
21
22
21
21
21
21
21
21
21
21
21
21
21
21
21
22
22
24
23
23
23
23
23
23
23
23
23
24
24
25
25
23
23
23
23
23
23
23
23
23
23
23
23
23
23
24
24
23
23
23
24
24
25
25
25
25
25
25
25
25
26
26
26
26
26
26
26
26
26
26
27
27
27
27
28
28
29
29
29
29
29
30
30
30
30
30
30
30
29
30
30
30
30
30
30
30
30
30
30
30
30
30
30
30
30
30
30
30
30
30
30
32
32
32
32
32
32
32
32
32
32
32
32
32
32
32
31
31
31
29
30
30
32
32
33
32
31
31
32
33
33
33
33
33
33
33
34
33
33
33
32
32
32
32
32
32
33
33
33
32
32
32
32
32
32
31
31
31
32
32
32
33
32
32
32
32
32
33
33
33
33
33
34
34
34
35
35
35
36
35
34
33
33
36
36
37
37
37
37
37
38
38
38
38
37
37
37
36
36
36
35
35
35
35
35
34
35
35
35
36
36
36
35
35
35
36
37
39
40
41
41
41
41
41
41
41
41
41
41
41
43
43
45
45
45
45
45
46
45
45
45
45
47
47
46
46
46
46
46
47
48
48
48
48
47
48
48
48
48
48
48
48
49
49
50
50
50
50
50
50
50
50
50
50
52
52
53
52
52
52
52
52
52
52
52
50
50
49
49
50
50
50
50
50
50
50
51
50
50
50
50
50
50
50
50
50
50
50
50
50
50
50
50
50
50
50
50
50
50
50
50
51
50
51
51
51
51
52
52
53
53
53
53
53
53
53
53
53
53
53
52
53
52
52
52
53
53
53
53
53
53
53
52
52
52
52
53
53
50
50
50
50
50
50
50
48
47
47
47
47
47
44
44
44
45
45
47
47
47
47
47
46
46
45
45
44
42
43
44
42
41
41
41
41
41
41
40
39
39
39
39
39
38
36
36
37
38
39
39
39
39
39
39
39
39
39
38
38
38
36
36
36
36
36
36
36
36
35
35
35
35
35
35
35
35
35
35
35
34
34
35
35
35
35
35
35
35
36
37
38
39
39
38
38
38
40
41
39
40
41
41
42
42
42
42
41
41
40
39
39
39
39
38
37
37
37
36
35
35
35
35
35
35
35
35
35
35
35
35
35
34
34
34
34
33
29
29
29
29
29
29
29
29
29
29
29
29
29
30
32
33
33
31
30
30
31
31
31
31
31
29
29
28
29
29
29
29
29
29
29
29
29
29
29
29
29
29
29
29
29
29
29
29
29
29
29
29
28
28
28
28
28
28
28
28
28
28
28
29
29
29
28
28
28
28
28
28
28
28
27
27
27
26
26
26
26
26
29
27
23
24
24
25
25
25
25
25
26
25
25
25
25
25
26
26
26
25
24
23
23
23
23
23
23
23
23
23
23
23
22
22
22
23
23
24
26
25
26
26
27
27
27
26
26
26
27
27
28
28
28
27
27
28
28
29
29
28
28
29
29
29
29
29
29
29
29
29
29
29
29
29
29
29
29
29
29
31
32
31
32
32
32
32
32
32
32
32
32
31
30
30
30
31
31
31
31
31
31
30
30
30
30
30
30
30
30
30
29
29
29
29
29
29
29
29
29
29
29
29
29
29
29
29
29
29
29
29
28
28
28
28
28
27
27
27
27
27
28
27
29
29
29
27
27
27
26
26
26
25
25
25
25
25
25
25
25
26
26
27
28
28
31
31
31
31
31
31
31
32
32
32
35
35
35
35
36
36
36
37
40
40
41
43
43
44
46
46
46
46
45
44
44
46
46
47
52
53
60
61
63
63
64
63
63
63
65
65
65
65
64
64
64
63
62
61
61
61
60
59
59
60
60
60
60
60
60
60
59
60
60
60
60
61
61
62
63
63
63
63
65
65
65
65
66
66
66
66
67
68
68
68
68
68
69
69
71
71
71
71
71
72
72
72
80
85
87
89
89
89
91
92
92
94
94
94
91
91
92
95
95
97
98
98
97
103
101
98
98
98
96
96
96
96
95
95
95
95
95
95
96
96
96
96
96
95
95
95
95
95
95
96
94
94
94
94
92
92
92
92
91
91
92
90
90
90
89
89
88
89
89
89
89
89
90
91
89
90
90
90
89
89
89
89
89
89
89
89
88
88
86
86
86
86
86
86
85
85
84
83
82
82
82
83
83
82
82
82
83
83
83
81
81
81
82
82
81
81
81
81
82
82
81
82
82
76
75
75
74
73
72
72
71
71
71
71
71
71
72
76
75
76
77
78
77
78
80
80
82
82
77
77
75
75
72
72
71
71
71
71
71
70
69
67
68
70
71
71
73
72
72
71
71
69
73
71
71
71
71
71
71
71
71
71
71
71
71
72
75
75
74
72
72
73
73
72
73
73
73
73
73
73
73
73
73
73
72
72
72
71
71
71
71
71
71
71
71
71
71
71
71
70
71
71
71
72
73
72
71
71
71
71
71
72
73
73
73
74
74
73
74
73
73
73
73
72
72
76
77
77
77
78
77
77
77
77
77
78
78
78
78
79
77
78
79
79
79
81
81
81
80
78
78
78
78
79
79
78
78
78
78
78
78
78
78
77
73
73
72
71
71
71
72
72
71
71
73
73
73
73
73
71
70
70
70
71
71
70
66
66
66
66
65
65
65
65
65
65
65
60
59
59
59
59
59
59
59
63
61
65
64
65
65
64
67
67
67
68
71
71
71
69
70
70
70
70
70
70
70
70
70
68
68
70
70
71
71
71
70
69
69
69
69
70
69
69
67
65
65
64
65
65
65
65
65
65
65
65
65
64
64
63
63
62
63
63
65
66
65
62
64
65
69
71
71
70
70
70
70
70
70
70
70
71
70
68
67
67
66
65
65
66
66
67
68
65
65
65
65
65
65
67
67
67
69
67
67
68
69
67
67
66
67
67
68
67
66
66
66
66
65
65
65
65
65
65
65
65
65
66
67
67
68
68
69
69
69
69
67
66
66
66
66
68
68
68
67
66
66
66
65
66
66
66
66
67
67
67
68
67
68
67
67
68
65
65
64
64
64
64
64
64
60
60
59
59
59
59
62
62
62
62
63
64
64
65
65
64
64
64
64
64
64
64
61
61
68
68
67
67
65
65
65
65
65
65
65
64
59
59
59
59
59
59
59
60
60
60
60
59
59
59
59
58
57
57
56
53
53
56
56
57
58
57
57
56
56
57
58
58
58
59
58
58
59
60
60
62
61
62
62
62
62
62
62
62
62
63
63
63
63
63
63
63
63
63
63
63
63
63
62
62
62
61
61
61
60
60
59
59
61
61
61
61
63
63
64
66
66
66
68
69
69
69
69
67
65
65
65
65
65
65
65
65
64
64
64
63
63
62
63
63
61
61
61
61
61
61
59
59
59
60
61
65
65
65
64
64
64
64
64
64
65
64
64
63
64
63
63
63
63
61
62
63
64
65
63
60
61
61
61
62
61
61
61
60
60
60
62
64
70
71
71
69
71
71
71
71
72
73
73
73
73
72
73
71
71
71
69
69
69
67
67
67
66
65
65
65
65
66
66
66
66
66
66
65
65
65
65
65
65
65
63
63
63
63
70
76
80
80
78
82
82
82
82
82
83
83
83
84
84
84
84
84
83
83
84
84
84
84
84
85
83
83
83
83
83
83
83
81
81
81
81
79
79
79
79
77
78
80
83
87
88
89
87
87
84
84
83
83
83
81
81
83
83
83
87
94
96
97
97
97
97
97
97
97
97
95
95
92
92
92
91
91
90
90
90
90
90
90
90
90
90
89
89
88
88
86
88
88
89
90
90
89
89
90
89
89
89
89
88
88
87
87
87
87
87
87
86
84
84
84
84
83
83
83
82
82
80
80
80
80
80
80
81
81
80
80
79
79
79
79
78
77
77
77
77
77
76
77
77
77
77
78
77
78
78
78
78
78
78
78
77
77
78
80
77
77
77
78
78
77
75
75
76
76
77
77
77
77
75
75
75
74
74
72
73
73
72
72
72
72
71
71
71
71
71
71
71
68
68
67
66
65
65
65
65
65
65
64
64
63
63
63
63
63
63
63
63
63
63
62
62
59
56
54
53
53
47
42
39
38
35
34
31
29
25
25
25
23
23
23
23
23
22
22
22
22
22
21
21
21
21
21
21
21
21
21
21
21
21
21
21
21
21
21
21
21
21
19
19
19
19
18
18
18
18
19
19
19
19
19
19
19
18
17
16
15
14
14
14
13
13
11
11
11
11
11
11
11
11
11
11
11
11
11
11
11
11
11
11
11
12
12
13
12
13
13
13
13
13
11
11
9
9
9
9
9
11
11
10
10
10
10
10
10
10
10
10
10
10
10
10
10
10
10
10
10
10
10
10
10
10
10
10
10
10
9
9
9
9
9
9
9
9
9
9
9
9
9
11
11
11
11
11
11
11
11
11
11
11
11
11
11
11
11
11
11
11
11
11
11
11
11
11
11
11
11
11
11
12
12
12
13
12
12
12
12
11
11
11
11
11
11
11
11
11
11
11
11
11
11
11
11
11
11
11
11
11
11
12
12
12
12
12
12
12
12
12
13
13
13
13
13
13
13
12
12
12
12
12
12
12
12
12
12
12
12
12
12
12
12
12
12
12
12
13
13
13
13
13
14
14
14
14
14
14
13
13
13
12
12
13
13
13
13
13
13
13
13
13
13
13
13
13
13
13
13
13
12
11
11
11
11
11
11
11
11
11
11
11
11
11
11
11
11
11
11
11
11
11
11
11
11
11
11
11
11
11
11
11
11
11
11
11
11
11
11
11
11
11
11
9
9
9
9
9
9
9
9
9
9
8
8
8
8
8
8
8
8
8
8
8
8
8
8
7
7
7
7
7
7
7
7
7
7
7
7
7
7
7
7
7
7
7
7
7
6
6
7
7
7
7
7
7
7
7
7
7
7
7
7
7
7
7
7
7
7
7
7
6
6
6
6
6
6
6
6
6
6
6
6
6
6
6
6
6
6
6
6
6
6
5
5
5
5
5
5
5
5
5
5
5
5
5
5
5
5
5
5
5
5
5
5
5
5
5
5
5
5
5
5
5
5
5
5
5
5
5
5
5
5
5
5
5
5
5
4
4
4
4
4
4
4
4
4
4
4
4
4
4
4
4
4
4
4
4
4
4
5
5
5
5
5
5
5
5
5
5
5
5
5
5
5
5
5
5
5
5
5
5
5
6
6
5
5
5
5
5
5
5
5
5
5
5
5
5
5
5
5
5
5
5
5
5
5
5
5
6
6
6
6
6
6
6
6
6
6
6
6
6
6
6
6
6
6
6
6
6
6
6
7
7
7
7
7
7
7
7
7
7
7
7
7
7
7
7
7
7
7
7
7
7
7
7
7
7
7
7
7
7
7
7
7
7
7
7
7
7
7
7
7
7
7
7
7
7
7
7
7
7
7
7
7
7
7
7
7
7
7
7
8
9
9
9
9
9
8
8
8
8
8
8
8
8
8
8
8
9
9
9
9
9
9
9
8
8
8
8
8
8
8
8
8
9
9
8
8
8
8
8
8
8
7
7
6
6
6
6
6
6
6
5
5
5
5
5
5
5
5
5
5
5
5
5
5
5
5
5
5
5
5
5
5
5
5
5
5
5
5
5
5
5
5
5
5
5
5
5
5
5
5
5
5
5
5
5
5
5
5
5
5
5
5
5
5
5
5
5
5
5
5
5
5
4
4
4
4
4
4
4
4
4
4
4
4
4
4
4
4
4
4
4
3
3
3
3
3
2
2
1
1
2
2
2
2
2
2
2
2
2
2
2
2
3
3
3
3
3
3
3
3
3
3
3
3
3
3
3
3
3
3
3
3
3
3
3
3
3
3
3
3
3
3
3
3
3
3
3
3
3
3
3
4
4
4
4
4
4
4
4
4
5
5
5
5
5
5
5
5
5
5
5
5
5
5
5
5
5
5
5
5
5
5
5
5
5
5
5
5
5
5
5
5
5
5
5
5
5
5
5
5
5
5
5
5
5
5
5
5
5
5
5
5
5
5
5
5
5
5
5
4
4
4
4
4
4
4
4
4
4
4
4
4
4
4
4
4
4
4
4
4
4
4
4
4
4
4
3
3
3
3
3
3
3
3
3
3
4
4
4
4
5
5
5
5
5
5
5
5
5
5
5
5
5
5
5
5
5
5
5
5
5
5
5
5
5
5
5
5
5
4
4
4
4
4
3
3
3
3
3
3
3
3
3
3
3
3
3
4
4
4
4
4
4
4
4
4
4
4
4
4
4
4
4
4
4
4
4
4
4
4
4
4
4
4
4
4
4
4
4
4
5
5
5
5
5
5
5
5
5
5
5
5
5
5
5
5
5
5
5
5
5
5
5
5
5
5
5
5
5
5
5
5
5
5
5
5
5
5
5
5
5
5
5
5
5
6
6
6
6
6
6
6
6
7
7
7
7
8
8
8
9
9
9
9
10
10
10
11
11
12
12
12
12
12
12
12
11
12
13
13
13
13
13
13
13
13
13
13
13
13
13
13
13
13
13
14
14
14
14
14
14
14
14
14
14
14
14
14
14
14
14
14
14
14
14
14
14
14
15
15
14
13
13
13
13
13
13
13
13
13
13
13
13
13
13
13
13
14
14
14
14
14
14
14
14
14
14
14
14
14
14
14
14
14
14
14
14
14
14
14
14
13
13
13
13
13
13
13
13
13
13
13
13
13
13
13
13
13
13
13
13
13
13
13
13
13
13
14
14
14
14
14
14
14
14
14
14
14
14
14
14
14
13
13
13
13
13
12
11
11
11
11
11
11
11
11
11
11
11
11
11
11
11
11
11
11
11
11
11
11
11
11
11
11
11
11
11
10
9
9
9
9
9
8
8
7
7
7
7
7
7
7
7
7
7
7
7
7
7
7
7
7
7
7
7
7
7
7
7
7
7
7
7
7
7
7
7
7
7
7
7
7
7
7
7
7
7
7
7
7
7
7
7
7
7
7
6
6
6
6
6
6
6
6
6
6
6
7
7
7
7
7
7
7
7
7
7
7
7
7
7
7
7
7
7
7
7
7
7
7
7
7
7
7
7
7
7
7
6
5
5
6
6
7
7
7
7
7
7
7
7
7
6
6
6
6
6
6
6
7
7
8
8
7
7
7
7
7
7
8
8
8
8
7
7
7
7
7
7
7
7
7
7
6
6
6
6
6
6
6
6
6
6
6
6
6
6
6
6
6
6
6
6
6
6
6
6
6
6
6
6
6
6
6
5
5
5
5
5
5
5
5
5
5
5
5
5
5
5
5
5
5
5
5
5
5
5
5
5
5
5
5
5
5
5
5
5
5
7
7
7
7
7
7
7
7
7
7
8
9
9
9
9
9
9
9
9
9
9
9
9
9
8
8
8
8
8
8
9
9
9
9
9
9
9
9
9
9
9
9
9
9
9
9
9
9
9
9
9
9
9
9
9
10
11
11
11
10
10
10
10
10
10
10
10
10
10
10
10
10
10
11
11
11
11
11
11
11
11
11
11
11
11
11
11
11
11
12
12
12
11
11
11
11
11
11
11
11
11
11
11
11
11
11
12
12
12
12
12
12
12
12
12
12
12
13
12
12
12
12
11
11
11
11
11
11
11
11
11
11
11
11
11
11
11
11
11
11
11
11
11
11
11
11
11
11
11
11
11
10
10
10
10
10
10
10
10
10
10
10
10
10
10
10
10
10
10
10
10
10
10
9
9
8
8
8
8
8
6
6
6
6
6
6
6
6
6
7
7
7
7
7
7
7
7
7
7
7
7
7
7
7
7
7
7
7
7
7
7
7
7
7
7
7
7
7
7
7
7
7
7
7
7
7
7
7
6
6
6
6
7
7
7
7
7
7
7
7
7
7
7
7
7
7
7
7
7
6
6
6
5
5
5
5
5
5
5
5
5
5
5
5
5
5
5
5
5
5
4
4
4
4
4
4
4
4
4
4
4
4
4
4
4
4
4
3
3
3
3
4
4
4
4
4
5
5
5
5
5
5
5
5
5
5
5
5
5
5
5
5
5
5
5
5
5
5
5
5
5
5
5
5
5
5
5
5
5
5
5
5
5
5
5
5
5
5
5
5
5
5
5
5
5
6
6
6
6
6
6
6
6
6
6
6
6
6
6
6
6
6
6
6
6
6
6
6
6
7
7
7
8
8
8
8
8
8
8
8
8
8
8
8
9
9
9
9
9
9
9
9
9
9
9
9
9
9
9
9
9
9
9
9
9
9
10
10
10
10
10
10
10
10
10
10
10
10
11
11
11
11
10
10
10
10
10
10
10
10
10
11
11
10
10
10
10
10
10
10
10
10
10
10
10
10
10
11
11
11
11
11
11
11
11
11
11
11
11
11
11
11
11
11
11
11
11
11
11
11
11
11
11
11
11
11
11
11
11
11
12
12
12
12
13
13
13
13
13
13
13
13
13
13
13
13
13
13
14
13
13
13
13
13
13
13
13
13
13
13
13
13
13
13
13
13
13
13
13
13
13
13
13
13
13
13
13
13
13
13
13
13
13
15
15
15
15
15
15
15
15
14
14
14
14
14
14
14
14
14
14
14
14
13
13
13
13
13
12
13
13
12
12
12
12
12
11
11
11
11
11
11
11
11
11
11
11
11
11
11
11
11
11
11
11
11
11
11
11
11
11
11
11
11
11
11
11
11
11
11
11
11
11
11
11
11
11
11
11
12
12
12
12
11
11
11
11
11
11
11
11
11
11
11
11
13
14
14
14
14
16
17
16
16
16
16
16
17
17
17
17
17
17
17
18
19
20
20
20
20
20
20
21
21
21
21
21
21
21
21
21
21
21
21
21
22
22
23
23
23
23
23
23
22
22
22
22
22
22
22
22
22
22
22
22
22
21
22
22
22
23
23
22
22
22
22
22
22
23
23
23
23
24
24
25
25
28
28
29
29
29
29
29
29
29
29
29
29
29
29
29
29
29
29
29
29
30
30
30
30
30
30
31
31
30
32
32
33
33
33
34
34
35
36
36
37
38
38
37
37
37
37
36
36
36
36
36
36
36
36
36
36
36
36
36
36
35
35
35
35
35
35
35
35
35
35
35
35
35
35
35
35
35
35
35
35
35
35
35
34
34
34
34
34
34
34
34
34
34
34
34
34
34
34
34
34
34
34
34
34
34
34
34
34
34
34
33
33
33
33
33
33
33
33
33
33
33
33
33
33
33
32
30
30
30
30
30
30
30
30
30
30
29
29
29
29
29
28
29
29
29
29
29
29
29
29
29
29
29
28
29
29
30
30
30
30
30
30
31
31
29
29
29
29
29
29
29
29
29
30
30
30
29
27
29
30
29
29
30
30
30
29
29
29
29
29
29
26
26
26
24
23
23
23
23
22
22
22
22
22
22
22
22
22
20
20
19
19
19
19
19
19
19
19
19
19
19
19
19
19
19
19
19
19
19
19
19
19
19
19
19
18
18
18
18
18
18
18
17
17
17
17
17
17
17
17
18
18
19
19
19
19
20
20
20
20
19
19
19
19
19
20
20
20
20
21
20
20
20
20
20
20
20
21
21
21
21
21
21
21
21
20
20
19
19
19
19
19
17
18
18
18
18
18
18
18
18
18
18
18
19
18
18
18
17
17
17
17
17
17
17
17
17
17
17
17
17
17
17
17
17
17
17
17
17
17
17
17
17
17
17
16
16
16
16
16
16
16
16
16
16
16
16
16
16
16
16
16
17
17
17
17
17
17
17
17
17
17
17
17
17
17
17
17
17
16
16
16
17
17
17
17
17
16
16
16
16
15
15
15
15
15
15
15
15
16
15
15
15
14
14
14
14
14
14
14
15
15
15
15
15
12
12
12
13
13
13
13
13
13
14
14
14
17
18
18
18
18
18
18
18
18
18
18
18
18
18
17
18
18
19
19
19
19
19
19
19
21
22
22
22
22
21
21
21
21
21
21
21
20
20
20
20
19
19
19
19
19
20
20
20
20
20
19
19
19
19
19
19
19
19
20
18
18
18
18
18
18
18
18
18
18
18
18
18
17
17
17
17
17
17
17
17
17
17
17
17
17
17
17
17
17
17
17
17
17
17
17
17
17
17
17
17
17
17
17
17
17
17
17
17
17
17
17
17
17
17
15
15
15
15
15
15
15
15
15
15
15
15
15
15
14
14
14
14
14
14
14
13
13
13
14
14
14
15
17
17
17
17
17
17
17
17
17
17
17
17
17
17
18
18
18
18
18
18
17
17
17
17
17
17
17
17
17
17
17
17
17
17
17
17
17
16
16
16
16
16
16
15
15
15
15
15
15
15
15
15
15
16
16
16
16
16
16
16
16
16
16
15
15
15
13
12
12
12
12
12
12
12
12
12
13
12
12
12
12
12
12
12
12
12
12
12
12
12
12
12
12
12
12
12
12
12
12
12
12
12
12
12
12
12
12
12
12
12
11
11
11
11
11
11
12
12
12
12
11
11
11
11
11
11
11
11
11
11
11
11
11
11
11
11
11
11
11
11
11
11
11
10
10
10
10
10
11
11
11
11
11
11
11
10
10
10
10
10
10
10
10
10
11
11
11
11
9
9
9
9
9
10
9
8
8
8
8
9
9
9
9
9
6
6
6
6
6
6
6
6
6
6
6
6
6
6
6
6
5
5
5
5
5
5
5
5
6
6
6
6
6
6
6
6
6
6
6
6
6
7
7
7
7
7
7
7
7
7
7
7
7
7
7
7
7
7
7
7
7
7
7
7
8
8
8
8
8
8
8
8
8
8
8
9
9
9
10
10
11
11
11
11
11
11
11
11
11
12
12
12
12
12
12
12
12
12
12
12
12
12
12
12
12
12
12
12
12
12
12
12
12
12
12
12
12
12
12
12
13
13
13
13
12
14
14
14
14
15
15
15
15
15
15
15
15
15
15
15
15
15
15
15
15
15
15
15
15
15
16
16
16
15
14
15
18
18
18
18
18
18
18
18
18
17
17
17
17
17
17
17
17
17
17
17
17
17
17
17
17
17
17
17
17
17
17
17
17
17
17
17
17
16
15
15
15
15
15
15
15
14
13
13
13
13
13
13
13
13
13
12
12
12
12
11
11
11
11
11
11
11
11
11
11
13
13
13
14
14
14
14
13
13
14
13
13
13
13
13
13
13
13
13
13
13
13
13
13
13
12
12
12
13
13
13
13
13
12
12
12
12
12
13
13
13
13
13
13
14
14
14
14
14
14
14
14
14
14
14
14
14
14
16
16
16
16
17
17
17
17
17
17
17
17
16
16
16
16
16
16
16
16
15
16
16
16
16
17
19
19
20
20
20
20
20
19
17
17
18
18
19
19
19
19
18
18
18
18
19
19
20
18
18
18
18
18
18
18
18
19
19
20
20
20
20
20
20
20
21
21
21
21
21
21
21
22
22
22
22
22
22
22
22
22
22
22
22
22
23
23
23
23
23
23
23
23
23
23
23
23
23
23
23
23
23
22
22
22
22
22
22
22
22
22
22
22
22
23
23
23
23
23
23
24
24
23
23
23
23
23
23
23
23
23
23
23
23
23
23
23
23
23
23
23
22
22
22
22
22
22
23
23
23
23
23
23
23
23
23
23
24
24
24
24
24
24
24
24
25
25
25
24
24
24
24
24
24
24
24
23
23
23
23
23
23
23
23
23
23
23
23
23
23
22
22
21
20
21
21
21
21
21
21
21
22
22
22
21
20
19
19
20
20
20
20
20
20
20
20
22
22
22
22
22
22
23
23
22
22
22
22
23
23
23
23
23
23
22
22
22
21
21
21
21
21
21
21
21
22
22
23
22
22
23
22
23
23
23
23
23
23
23
23
23
23
23
23
23
23
23
23
23
23
23
22
22
22
21
21
21
21
20
20
20
20
20
20
20
20
21
21
23
23
23
23
23
23
23
23
22
22
22
22
21
19
19
19
19
19
19
19
19
19
19
19
19
19
20
20
20
20
20
20
20
20
20
20
20
20
20
21
21
21
21
21
21
22
22
22
22
22
22
22
22
21
21
20
20
17
17
17
19
19
19
18
18
18
18
18
18
18
18
18
18
18
18
18
18
18
17
17
17
17
17
17
17
17
17
17
17
17
17
18
18
17
17
18
17
17
17
17
17
17
18
18
18
18
17
17
17
17
17
17
17
17
17
17
17
17
18
18
18
19
18
18
18
17
17
17
17
17
17
17
18
18
18
17
17
18
18
18
18
18
18
18
18
18
18
18
18
18
19
19
21
22
23
23
23
23
23
23
23
23
23
23
23
23
23
23
23
23
23
23
23
23
23
23
23
23
23
24
24
24
24
25
26
26
27
27
27
27
27
31
31
35
35
35
35
35
34
35
35
35
35
38
38
41
43
44
44
44
43
43
43
43
43
42
42
42
41
40
40
40
40
40
41
41
41
41
41
41
41
41
41
41
41
41
41
41
43
43
42
42
42
42
42
42
42
41
41
41
41
41
41
40
40
40
40
40
40
40
40
40
40
41
41
41
41
41
41
41
41
41
42
43
44
44
44
43
43
44
44
46
47
47
47
47
47
47
47
47
48
50
50
57
57
57
57
57
57
54
54
55
57
58
58
58
57
57
56
59
59
60
59
60
60
60
60
60
60
60
61
62
62
62
62
62
62
61
61
61
62
62
63
64
64
64
63
64
64
65
66
67
68
65
65
64
65
65
66
67
67
68
66
67
66
66
65
65
65
65
64
64
64
64
64
64
64
65
65
65
67
67
67
68
68
66
64
64
63
63
63
63
63
63
63
62
63
61
61
61
61
61
61
61
61
61
61
61
60
59
59
59
58
59
59
59
58
58
58
58
58
58
59
59
58
58
56
56
56
56
57
59
59
59
59
59
59
59
59
59
59
59
59
60
60
58
55
55
55
55
55
55
56
59
58
59
59
59
59
58
58
58
58
58
57
57
53
53
53
53
53
53
53
53
50
48
48
48
48
49
50
51
51
51
50
50
50
50
50
51
48
48
48
48
48
47
47
47
47
47
46
46
47
47
47
47
47
47
47
47
47
45
44
44
45
46
46
48
47
47
47
47
47
46
46
46
46
46
52
53
56
58
73
75
77
78
78
84
87
88
88
88
89
89
89
89
89
89
89
88
87
88
88
89
88
87
87
88
88
88
88
88
88
89
89
89
89
89
88
88
88
88
88
88
88
88
88
87
87
87
86
85
81
81
80
79
79
78
77
77
76
76
76
76
76
75
75
75
74
74
74
74
74
74
74
74
74
74
73
73
73
73
73
73
73
73
73
73
74
74
74
76
82
83
84
84
84
84
84
84
84
84
84
83
82
80
79
80
84
84
86
87
87
88
87
87
88
89
89
94
95
99
97
97
95
95
96
95
99
101
105
107
107
107
108
108
110
111
110
109
106
106
105
105
106
107
107
107
108
107
107
107
107
105
103
102
108
108
109
109
110
110
109
107
107
107
107
106
106
107
107
108
108
113
110
109
109
109
110
110
110
109
110
110
108
108
107
107
107
106
106
105
105
105
104
104
105
106
107
108
108
108
109
110
110
109
107
107
107
107
107
107
110
110
110
110
109
109
109
110
111
111
111
116
117
128
130
128
128
128
134
134
134
134
133
133
128
128
128
129
129
129
129
129
129
129
129
129
129
129
129
129
129
129
127
127
126
127
127
127
125
125
124
124
124
124
124
126
125
123
120
118
118
114
114
113
112
112
112
112
111
111
111
111
111
111
111
110
109
107
107
107
107
107
106
106
105
102
102
102
102
102
100
100
99
96
97
100
98
98
95
94
94
92
89
89
89
88
88
87
86
86
86
86
85
86
89
88
89
89
89
86
86
86
85
85
84
83
84
84
84
84
85
83
83
83
83
83
83
77
77
77
77
79
77
77
79
79
76
75
74
74
73
73
71
71
71
71
71
71
71
71
69
68
67
67
66
65
65
65
67
66
66
66
66
68
68
67
68
68
67
66
63
63
63
63
63
63
64
62
60
60
60
64
67
71
73
76
76
76
78
77
77
79
80
79
79
82
83
82
83
82
80
80
79
79
81
83
83
86
86
86
87
89
89
89
92
98
98
97
95
95
95
95
95
95
95
95
94
90
98
99
99
97
97
97
98
96
96
95
95
95
95
95
95
95
95
94
94
94
92
92
92
92
94
93
93
93
93
92
95
95
95
95
95
95
95
95
94
90
91
91
91
91
91
91
91
90
90
90
89
89
89
88
88
87
87
86
86
86
85
83
83
83
83
82
82
82
82
81
82
82
82
82
81
79
79
79
79
79
79
81
81
81
81
81
81
81
83
83
83
83
83
80
81
80
80
80
80
80
80
80
80
78
76
76
76
76
76
76
77
75
74
72
71
71
69
69
68
67
66
65
65
65
65
65
66
67
66
63
63
62
62
61
61
62
62
62
63
59
59
59
58
56
55
55
55
54
53
53
53
53
54
54
53
53
53
53
52
52
53
51
50
50
50
51
53
52
53
55
55
54
50
50
49
49
49
49
51
49
47
47
47
47
49
50
53
53
53
53
53
53
53
53
53
53
54
55
56
57
57
56
55
54
54
55
55
55
55
55
55
56
57
56
58
59
63
65
65
65
64
63
63
63
63
65
69
69
69
70
69
69
70
71
71
71
71
71
71
69
69
68
68
68
67
67
68
68
68
68
68
68
68
69
69
69
69
69
69
69
70
73
77
78
77
77
76
73
73
73
72
72
72
72
71
71
71
71
71
71
72
72
73
73
74
75
75
75
73
72
72
72
72
72
72
72
72
72
73
74
75
77
76
77
75
75
75
74
73
73
72
74
74
75
75
75
76
75
75
74
74
74
73
73
73
71
70
70
70
70
71
71
71
71
71
72
73
73
77
78
77
77
78
81
82
82
82
83
83
83
83
84
85
85
89
90
92
92
91
90
90
90
89
89
89
89
89
88
83
84
86
87
87
87
86
86
88
86
86
87
86
86
85
86
87
88
89
89
89
89
90
91
91
88
87
87
87
88
88
89
89
88
88
80
79
79
79
79
79
78
81
81
80
80
80
80
84
86
89
89
91
90
90
90
89
89
89
88
88
88
88
86
86
86
85
84
86
88
87
87
89
89
89
94
98
98
99
103
103
103
103
103
103
103
105
106
111
113
113
110
110
108
109
107
107
107
108
108
108
108
107
107
106
105
106
106
105
105
104
103
101
101
101
101
101
101
100
100
99
99
98
95
95
95
95
95
95
95
98
98
97
98
98
97
96
96
96
95
95
96
96
96
95
96
96
96
98
97
98
99
99
95
95
94
93
97
98
98
99
97
97
96
96
100
99
98
98
98
98
99
100
100
100
100
97
97
99
99
99
101
99
96
96
97
97
97
97
95
92
92
92
93
93
93
92
91
91
91
91
91
91
93
93
92
90
90
89
89
89
89
89
89
88
88
89
89
88
88
86
85
86
86
86
86
89
89
90
91
89
88
88
88
93
93
95
98
96
101
101
102
102
104
104
103
104
104
101
101
101
102
105
106
106
104
103
104
106
107
109
111
113
111
111
110
111
114
114
114
114
115
116
116
118
117
117
116
113
113
113
113
111
111
112
115
115
116
116
115
115
115
116
114
114
113
112
112
111
111
110
107
107
105
105
105
105
105
105
104
103
100
100
100
98
95
97
97
96
96
96
96
96
96
96
98
98
98
98
98
97
96
96
96
97
97
97
96
96
96
96
94
94
93
94
94
93
93
94
94
93
94
94
94
94
93
93
92
92
92
91
91
90
90
89
89
89
89
89
88
88
88
83
83
82
80
79
71
71
69
68
69
71
71
70
70
70
69
71
71
69
69
68
67
67
65
65
59
59
55
54
54
53
52
51
49
47
35
29
23
23
23
23
23
20
20
19
19
19
19
19
19
19
19
19
19
19
19
19
19
19
19
19
20
19
20
20
20
20
19
20
20
20
21
21
21
21
22
22
22
21
21
20
20
20
20
20
20
20
20
20
20
20
20
19
19
19
19
19
19
19
19
18
18
18
18
18
17
19
19
17
17
17
17
17
17
17
17
18
18
18
18
18
19
21
22
22
22
23
23
22
22
22
22
23
23
23
23
23
23
23
23
23
23
23
23
23
23
23
22
22
22
22
21
21
21
21
21
21
21
21
22
22
22
22
22
22
22
22
22
22
22
22
22
22
23
23
23
23
22
22
22
22
21
21
21
21
21
21
23
23
23
23
23
24
24
25
25
26
25
25
25
25
25
26
25
25
25
25
25
25
25
25
27
27
27
28
27
27
27
27
27
27
27
27
26
26
25
25
25
24
24
24
24
23
23
23
23
23
23
23
23
23
23
23
23
23
23
23
23
23
23
23
23
23
23
23
22
22
22
22
22
21
21
21
21
21
21
21
21
21
21
21
22
23
23
23
23
22
22
23
23
24
24
24
23
23
22
22
22
22
22
22
22
22
22
22
22
22
22
18
18
18
18
18
18
18
18
18
18
17
17
17
17
17
17
17
17
17
17
17
17
17
17
17
17
17
17
16
16
16
16
16
16
16
16
16
16
16
16
16
17
17
17
18
20
20
20
20
20
20
20
21
21
22
22
23
23
23
23
23
23
23
23
23
23
24
24
25
26
26
26
25
25
24
24
24
24
25
24
26
26
26
26
26
26
26
26
26
26
26
26
26
26
25
24
24
24
24
24
26
26
27
26
26
26
29
29
29
31
34
34
35
32
32
36
36
36
36
36
36
36
36
36
36
36
38
40
41
41
41
40
40
41
41
41
41
42
42
42
43
43
46
47
47
47
47
47
47
47
48
49
49
49
49
49
49
49
50
50
51
51
51
52
51
51
51
51
51
51
52
52
52
51
52
52
51
50
50
51
51
51
51
51
51
51
51
50
55
55
55
57
57
57
57
57
57
57
57
57
57
58
58
59
59
59
59
59
59
59
59
59
59
59
59
59
59
59
59
59
59
60
60
60
60
60
60
60
60
60
60
60
60
59
59
59
59
59
59
58
58
57
56
55
55
54
54
54
54
54
54
54
54
53
53
53
53
53
54
52
51
51
51
49
49
48
48
48
49
48
48
47
47
47
46
46
47
47
45
44
43
43
43
43
43
43
43
42
41
41
41
41
40
36
35
35
35
35
33
33
33
33
33
33
31
31
31
30
30
29
29
28
28
28
25
25
25
23
23
22
22
22
22
23
23
23
22
21
21
20
19
19
19
22
23
23
23
23
24
24
24
24
24
24
25
24
24
23
23
23
23
23
23
23
23
23
22
21
21
22
22
22
22
22
21
21
21
21
21
21
21
21
20
20
18
18
18
18
18
18
17
17
17
17
17
17
17
17
17
17
17
17
17
17
17
16
16
16
16
16
17
17
17
17
17
17
17
17
17
17
17
17
17
17
17
17
17
17
17
18
18
18
18
18
18
18
18
18
18
18
18
17
17
17
17
18
19
19
19
19
18
18
18
18
18
18
17
17
17
17
15
15
15
15
15
16
15
14
14
14
14
14
14
13
14
14
14
14
14
14
13
13
13
13
13
15
15
15
16
16
16
16
16
16
16
16
15
15
15
15
16
16
16
16
16
17
17
17
17
17
17
17
18
18
18
18
18
18
18
18
18
19
20
21
21
20
20
20
20
19
20
21
20
20
20
20
20
20
20
20
19
19
19
19
20
20
20
19
19
19
19
21
22
22
22
21
20
20
20
20
20
21
23
26
28
29
29
29
29
29
30
31
31
31
34
34
34
34
34
34
35
35
35
35
34
34
34
34
34
34
34
35
35
35
35
35
35
35
35
35
35
35
35
35
35
35
35
36
36
37
37
37
37
37
37
37
37
36
36
36
37
38
39
39
39
39
39
39
39
40
40
40
40
40
40
40
41
41
41
41
41
41
40
40
40
40
40
40
40
40
40
40
40
40
41
41
41
41
41
41
39
39
38
38
38
38
38
38
38
38
38
38
37
37
37
37
35
35
35
34
34
34
34
34
35
34
35
35
35
34
32
32
32
32
32
32
32
32
32
31
31
31
31
31
32
31
31
31
30
30
29
30
30
30
30
30
31
31
31
31
31
30
30
31
31
32
32
32
32
32
32
32
32
32
32
32
32
32
32
32
32
32
32
32
32
32
32
32
32
32
32
32
32
32
32
32
32
32
32
32
32
32
32
32
32
31
31
29
29
29
29
29
28
28
28
28
26
26
25
24
24
26
29
29
27
27
27
27
27
28
28
28
28
29
29
29
29
29
30
30
29
29
29
29
29
30
30
30
34
33
35
35
35
36
35
35
35
35
34
35
34
34
34
34
34
34
33
33
33
33
33
33
33
34
34
34
33
32
31
31
31
34
37
39
38
38
38
38
38
38
38
37
37
37
37
38
38
39
39
39
39
39
39
39
38
38
38
38
38
38
38
38
38
38
38
38
38
38
38
38
38
38
38
38
38
38
38
38
38
38
38
38
37
37
37
37
37
37
37
37
37
37
37
37
37
37
37
37
36
35
35
35
35
35
35
35
35
35
35
35
35
35
35
35
33
32
32
32
31
30
30
30
30
32
31
30
30
30
29
29
28
28
28
29
29
28
28
27
27
28
28
27
27
27
27
26
26
27
27
26
25
25
25
25
25
27
29
29
29
30
30
30
30
30
30
29
29
29
28
28
28
28
24
24
24
24
24
24
24
25
24
23
23
23
23
22
22
22
22
22
23
23
23
23
22
22
22
22
22
22
22
22
21
21
21
21
21
21
21
21
21
21
21
21
21
21
21
22
21
21
21
20
20
20
20
19
20
20
21
21
21
21
20
20
20
20
20
20
18
18
18
18
18
18
18
18
18
18
17
17
17
17
17
17
17
17
17
17
17
17
18
18
19
20
22
23
23
23
23
23
25
25
25
25
26
26
27
27
27
27
27
28
28
29
29
29
27
23
23
23
23
24
24
24
24
24
25
25
26
26
27
27
27
26
26
26
25
25
25
25
25
25
25
25
25
25
25
25
25
25
25
24
23
23
23
23
23
23
23
23
23
23
23
23
23
24
24
24
24
24
24
24
24
24
25
25
26
26
26
27
27
27
27
27
27
27
27
27
28
28
30
30
30
30
30
31
31
32
32
32
32
32
32
32
32
32
30
30
30
34
36
37
37
37
37
37
35
36
36
36
36
36
36
34
34
34
35
35
35
35
35
35
35
35
35
35
35
35
35
35
33
33
33
33
33
33
33
33
33
35
34
33
33
33
34
33
33
33
33
34
34
34
35
35
35
35
35
35
35
35
35
35
35
34
34
35
35
35
35
35
33
33
33
32
31
33
32
32
32
31
32
32
32
32
32
32
32
32
32
31
31
31
31
31
31
31
31
31
31
31
31
31
31
31
30
30
30
30
30
30
31
31
30
30
30
30
31
29
31
29
29
29
29
29
29
29
31
31
31
30
30
30
31
32
32
32
32
31
31
31
34
35
34
34
33
33
35
35
35
35
35
35
35
35
35
35
35
35
35
35
34
34
34
34
35
35
35
35
35
34
34
34
34
33
33
33
33
33
32
32
33
33
33
33
33
35
35
35
35
35
36
35
35
35
35
37
36
36
36
36
36
36
36
36
37
37
37
37
37
37
37
37
37
37
37
37
37
38
38
38
40
39
38
38
38
38
41
41
41
41
42
42
42
42
41
41
41
40
39
39
39
39
39
38
38
38
38
35
35
35
35
35
35
35
34
34
33
33
32
32
32
32
31
30
29
29
29
28
28
28
28
28
29
29
29
29
29
28
28
28
28
28
28
27
26
26
26
26
27
27
27
24
24
24
24
24
26
26
26
26
26
25
25
25
25
24
24
24
23
23
23
23
23
23
23
22
22
22
22
22
22
22
21
21
21
21
21
21
21
21
21
19
19
19
19
18
18
18
18
18
18
18
19
20
20
17
17
17
17
16
16
17
17
17
17
17
17
17
17
17
17
17
17
17
17
17
19
19
19
20
18
18
18
18
19
18
18
18
18
19
19
19
22
23
23
23
23
23
23
23
23
23
24
24
25
25
26
26
26
26
26
27
27
27
27
26
26
27
26
26
27
26
26
26
26
26
25
25
25
25
25
25
25
25
25
25
25
25
25
25
24
24
24
24
24
24
24
24
24
24
24
24
24
24
24
24
24
25
25
25
25
26
27
27
27
29
29
29
29
29
29
29
30
30
30
31
30
29
29
33
34
34
34
34
34
34
34
34
34
34
34
34
34
34
34
34
34
34
34
34
34
34
34
34
34
34
33
33
32
32
32
33
33
33
33
33
33
33
33
33
33
34
34
34
34
34
34
33
34
34
34
31
29
29
29
29
29
29
29
29
29
29
29
28
28
28
28
28
27
27
27
26
26
23
23
23
23
23
23
23
23
23
23
23
22
22
22
22
22
22
22
22
22
22
22
22
22
22
21
21
21
21
20
21
21
21
20
20
20
20
19
19
19
19
19
19
19
19
19
19
19
19
19
19
19
19
19
20
19
19
19
18
18
18
19
19
18
18
18
18
18
17
17
17
17
17
14
14
14
14
14
14
14
14
14
14
14
14
14
14
15
15
14
14
14
15
15
14
14
12
12
12
12
16
16
16
19
19
23
25
25
26
26
26
26
26
27
26
27
27
27
27
27
26
26
26
26
27
27
27
26
26
26
26
26
27
27
27
27
27
27
27
27
27
25
25
25
28
28
28
28
29
31
31
32
33
33
35
35
35
35
35
35
36
36
38
38
38
39
39
39
39
40
41
41
41
41
41
42
42
42
43
43
43
42
43
43
44
44
44
45
47
47
47
47
47
47
47
47
48
48
48
47
47
48
48
48
48
48
48
48
48
48
47
47
47
47
47
47
47
47
47
46
46
46
46
46
46
46
46
46
47
47
46
46
46
46
47
47
47
47
47
46
46
46
46
46
46
46
46
46
46
46
45
45
44
43
43
43
43
42
42
42
42
41
42
42
41
41
41
41
41
41
41
41
41
41
41
40
38
37
37
37
37
37
41
41
42
41
41
41
41
41
41
39
40
38
40
38
36
36
36
35
34
34
34
34
34
35
34
34
34
34
33
33
33
33
33
33
31
31
31
31
31
30
30
30
30
30
29
29
29
29
29
29
29
29
28
28
27
26
26
26
26
25
25
25
25
24
24
24
24
25
25
26
26
26
25
25
25
25
23
23
23
22
21
20
20
21
21
21
21
21
20
20
20
21
21
21
21
21
22
22
22
22
22
22
22
22
22
23
23
23
23
23
23
23
23
23
23
23
23
23
23
23
23
23
23
23
23
23
23
23
23
23
23
23
23
23
23
23
23
23
23
22
22
22
23
23
25
25
25
24
24
25
25
28
29
30
30
31
32
32
32
31
31
31
31
31
31
31
31
31
31
31
31
31
30
27
27
27
24
23
23
23
23
23
24
25
27
27
28
29
29
29
29
30
30
30
30
30
30
31
31
31
31
31
31
31
31
31
31
31
32
34
34
34
34
34
34
34
34
34
34
34
34
34
34
34
34
35
35
35
35
35
35
35
35
36
36
36
36
36
36
38
38
39
40
40
40
40
40
40
41
43
43
43
43
41
43
42
42
42
43
41
41
41
41
41
42
42
42
42
41
41
41
41
41
41
41
42
42
42
42
42
42
41
41
41
41
41
43
43
43
43
42
42
42
41
41
41
41
41
42
43
44
45
45
45
45
43
43
42
43
43
44
44
43
43
43
43
43
43
43
43
43
43
43
43
43
43
43
42
42
41
42
42
42
41
40
38
38
38
38
38
38
38
37
37
37
37
38
41
42
45
45
45
46
46
45
45
46
46
46
46
46
46
46
46
47
47
47
47
47
47
47
47
47
47
47
47
46
46
46
46
45
44
43
42
41
41
42
43
44
44
45
43
41
41
41
41
41
42
42
43
44
47
48
49
48
49
49
49
50
55
55
55
55
56
57
58
61
62
63
66
70
68
69
69
69
71
71
76
76
77
77
77
78
78
80
83
86
88
91
89
91
91
95
95
95
95
95
95
96
97
99
99
99
102
102
103
105
105
104
104
102
102
102
102
102
102
101
101
101
101
100
100
99
98
96
95
95
95
95
95
95
94
94
94
94
94
94
94
94
94
94
94
94
94
94
94
94
92
92
92
92
92
92
94
95
96
96
96
96
96
96
96
96
96
97
97
98
99
99
98
98
101
102
103
103
102
100
100
100
100
99
100
99
101
101
102
106
110
113
111
119
122
124
127
127
127
128
128
134
136
133
139
143
145
143
142
142
141
140
143
146
145
142
142
149
148
145
146
144
152
152
152
151
154
207
214
223
229
232
247
247
246
246
246
246
245
245
245
245
245
244
244
245
245
245
243
243
246
247
247
247
247
246
248
248
248
246
246
246
251
252
252
254
255
257
257
262
263
262
262
263
263
264
265
264
264
264
264
264
264
264
264
265
264
264
264
264
264
264
264
265
264
264
261
261
261
261
261
261
261
261
260
259
260
259
259
259
259
259
259
259
259
259
255
256
256
255
255
255
262
264
264
264
264
261
260
260
265
265
269
272
270
275
279
276
284
282
298
297
303
303
313
316
312
313
314
335
336
339
339
342
347
333
329
328
361
362
366
376
389
388
388
374
373
374
374
371
364
363
362
363
362
359
358
352
350
345
345
343
339
334
333
333
333
332
332
331
329
328
327
325
319
319
321
317
315
312
311
312
308
308
308
308
308
306
306
307
308
308
309
309
308
305
305
306
306
307
308
308
307
305
298
298
295
295
295
296
295
294
293
293
292
291
286
286
281
281
280
279
279
279
279
277
277
278
291
291
291
293
292
295
295
295
295
295
297
295
295
297
302
301
306
315
313
318
320
316
316
316
317
318
317
319
320
337
339
337
346
344
345
335
335
339
341
336
345
344
343
343
335
330
329
329
329
329
329
327
321
320
309
309
311
311
311
311
311
312
313
314
313
309
308
301
301
303
302
303
304
303
298
294
294
294
296
294
288
287
287
291
291
291
286
287
279
288
287
292
294
297
296
294
292
292
290
291
290
290
295
295
286
287
286
286
286
285
282
278
278
278
277
278
277
277
274
271
271
271
272
273
272
277
277
277
277
277
276
276
279
281
282
282
275
275
273
270
271
274
279
281
280
284
290
295
303
300
299
302
295
295
297
299
294
292
289
267
264
266
271
275
295
308
312
307
304
305
315
314
324
330
338
339
336
331
331
331
331
331
331
331
332
333
331
330
323
323
324
324
325
324
329
332
330
330
330
334
332
332
332
329
326
326
325
326
326
326
325
322
322
322
321
321
316
315
315
316
315
319
318
319
317
316
318
318
319
318
316
316
316
312
313
313
314
315
308
307
306
303
303
298
297
297
297
295
297
303
310
316
319
315
315
315
318
318
319
322
331
331
334
336
335
333
332
331
331
335
334
336
334
337
332
336
339
339
339
339
336
334
333
333
327
326
323
321
321
321
326
328
336
340
342
345
350
347
345
338
338
328
327
327
326
326
325
324
311
310
309
309
309
308
303
303
297
296
297
298
297
296
296
291
288
288
285
282
282
282
284
283
284
282
281
276
273
273
272
267
269
264
262
263
264
261
254
251
248
245
244
244
244
244
245
245
246
247
246
247
247
245
239
237
232
232
230
217
218
217
218
214
212
212
212
212
210
210
211
211
211
204
202
202
202
201
201
199
198
196
196
196
196
196
192
191
190
188
186
186
182
174
173
171
171
168
168
168
168
168
167
163
163
162
162
162
157
151
146
145
140
130
124
124
118
118
107
104
93
93
89
89
89
86
83
76
78
79
81
75
72
60
53
47
46
45
44
44
35
24
23
23
22
22
22
22
21
21
21
21
21
21
21
21
21
22
22
22
22
23
23
23
23
23
23
23
23
23
23
23
23
23
23
23
23
23
23
22
22
22
22
23
23
23
23
23
23
23
23
23
23
23
22
21
20
20
20
20
20
20
20
20
20
20
20
20
20
20
21
21
22
22
22
23
23
23
23
23
23
23
23
23
23
23
22
22
22
21
21
21
21
21
21
21
21
20
20
20
20
20
20
20
20
20
19
19
19
19
19
19
19
17
18
17
17
19
19
19
19
21
22
23
23
23
23
23
23
23
23
23
23
23
23
23
23
23
23
23
23
23
23
23
23
23
23
23
23
23
23
24
23
23
23
23
23
23
23
22
23
23
23
23
23
23
23
23
23
23
23
23
23
22
22
21
21
21
21
21
21
21
21
21
20
21
20
19
19
19
19
19
20
20
20
20
20
20
20
20
20
20
20
20
20
20
20
20
20
20
20
19
22
22
23
23
23
22
23
23
23
22
22
22
22
22
22
23
23
25
28
28
28
28
28
28
28
28
28
28
28
28
28
28
28
28
28
28
28
28
28
28
28
28
28
28
27
25
25
25
24
24
24
24
24
25
25
24
24
23
23
23
23
23
23
23
23
23
23
23
24
24
24
24
24
24
24
24
25
25
25
26
27
27
28
27
27
27
27
27
27
27
27
27
28
30
30
30
31
33
32
33
34
34
35
35
43
45
48
50
51
53
53
56
62
66
69
69
69
71
71
71
71
71
71
71
71
71
71
71
72
72
72
72
72
71
71
71
71
71
71
71
71
71
71
71
71
71
71
71
71
71
71
71
71
71
71
72
72
71
71
71
71
71
70
69
69
69
69
69
68
68
69
69
69
69
67
67
67
67
67
67
67
66
66
66
66
66
65
65
65
65
65
65
65
65
65
65
65
65
65
65
65
64
63
63
62
62
62
62
62
62
62
62
62
62
63
62
62
61
61
61
59
59
59
58
58
58
57
56
57
56
56
56
56
56
56
56
56
56
55
55
55
55
55
54
54
54
54
54
53
53
53
53
53
53
53
53
53
53
51
51
51
50
50
49
49
49
49
49
48
48
49
50
52
53
53
41
41
39
29
29
29
29
27
23
23
20
20
20
19
19
19
21
21
21
20
20
20
20
20
20
20
20
17
16
16
15
15
15
16
16
16
16
16
16
16
16
16
16
16
16
15
15
15
15
15
15
15
15
15
15
15
15
15
15
13
12
12
12
12
12
12
12
12
12
12
11
11
11
11
11
11
11
11
11
11
11
11
11
11
11
11
11
11
11
11
11
11
11
11
11
11
11
11
11
11
11
11
11
11
11
10
10
10
11
11
11
11
11
11
11
10
10
10
11
11
11
11
11
11
11
9
9
9
9
9
8
8
8
9
9
9
9
8
8
8
7
7
7
7
7
7
7
7
7
7
7
7
7
7
7
7
7
7
7
7
7
7
7
7
7
7
7
7
7
7
7
7
7
7
7
7
7
7
7
7
7
7
7
7
7
7
7
7
7
7
7
7
7
7
7
7
7
7
7
7
7
7
7
7
7
7
7
7
7
7
7
7
7
6
6
6
6
6
8
8
8
7
8
8
8
8
8
8
8
10
10
10
10
9
9
9
9
9
9
8
8
8
8
8
8
8
8
8
8
8
8
8
8
8
8
8
8
9
9
9
9
9
9
9
9
9
9
9
9
9
10
10
10
10
10
10
10
10
10
10
10
10
10
10
10
10
10
10
10
9
9
9
8
8
8
8
11
11
11
11
12
12
12
12
12
12
12
12
12
12
11
11
11
11
11
11
11
11
11
11
11
11
13
13
13
13
13
13
13
13
13
13
13
13
13
13
13
13
13
13
13
13
13
13
13
13
13
13
13
13
13
13
14
14
14
14
14
14
14
14
14
13
13
13
13
13
13
13
13
13
13
13
13
13
13
13
13
13
13
13
13
13
13
13
13
13
13
13
12
12
12
12
11
11
11
11
11
11
11
11
11
11
11
11
11
11
9
9
10
11
11
11
11
11
11
11
11
11
11
10
10
10
10
10
10
10
10
10
10
10
9
9
9
9
9
9
9
9
9
9
9
9
11
11
11
11
11
11
11
11
11
11
11
11
11
11
11
11
11
11
11
11
11
11
11
11
11
9
9
9
9
9
9
9
9
9
9
9
9
8
8
7
7
7
7
7
7
7
7
7
7
6
6
6
6
6
6
6
6
6
6
6
6
6
6
7
7
7
7
7
7
7
7
7
7
7
7
7
7
7
7
7
6
6
6
5
5
6
6
6
6
6
6
6
6
6
6
6
6
6
6
6
5
5
5
5
5
5
5
5
5
5
5
5
5
5
5
5
5
5
5
5
5
5
5
5
5
5
5
5
5
5
5
6
7
8
8
10
10
10
10
10
10
10
10
10
10
8
8
8
8
9
9
9
9
9
9
9
9
9
9
9
9
9
9
9
9
9
9
9
9
9
9
9
9
9
9
9
9
9
11
11
11
11
11
11
11
10
10
10
10
11
11
11
11
11
11
11
11
11
11
11
11
11
11
11
11
11
12
12
11
11
11
13
13
12
12
12
12
12
12
12
12
12
12
12
12
12
11
11
11
11
11
11
11
11
11
11
11
11
11
11
11
11
11
11
11
11
11
11
11
11
11
11
11
11
11
10
10
10
10
10
10
10
10
10
10
9
9
9
9
9
9
9
9
9
9
9
9
8
8
8
8
8
6
6
7
7
6
6
6
6
6
6
6
6
6
6
6
6
6
6
6
6
6
6
6
6
6
6
6
6
6
6
5
5
5
5
5
5
6
6
6
6
6
6
6
6
6
6
6
6
6
6
6
5
5
5
5
5
5
6
6
6
6
6
6
6
6
6
6
6
6
6
7
7
7
7
7
7
7
7
7
7
7
7
7
7
7
7
7
7
7
7
7
7
7
7
6
6
6
6
6
6
6
6
6
6
6
6
6
6
6
6
6
6
6
6
6
6
6
6
6
6
6
7
7
7
7
7
7
7
7
8
8
8
8
8
8
8
8
8
8
8
8
7
7
7
7
7
8
8
8
8
8
8
8
9
10
9
9
9
9
9
9
9
9
8
8
8
8
8
8
8
8
7
7
7
7
7
7
7
7
7
7
7
7
8
8
7
7
7
7
7
7
7
7
7
8
8
8
9
9
9
9
9
9
9
9
9
10
10
9
9
9
9
9
9
9
9
9
9
10
10
10
10
10
10
10
10
11
11
11
11
11
11
10
10
10
10
9
9
9
10
10
11
12
12
11
11
11
12
12
12
12
14
14
14
14
14
14
14
14
14
14
14
14
14
14
14
14
14
14
14
14
14
14
15
15
15
15
15
15
15
16
17
17
17
17
17
17
17
17
17
17
17
17
17
17
17
17
17
19
19
19
19
19
19
19
19
19
19
19
20
20
20
20
20
20
20
20
20
20
21
21
21
21
21
21
20
20
20
20
20
20
20
22
22
22
24
26
27
29
29
29
29
29
28
28
27
27
27
28
28
28
28
29
29
29
29
31
34
35
35
35
35
35
35
35
35
35
35
35
35
35
35
35
35
35
35
35
35
35
36
36
36
36
37
37
37
37
37
37
38
38
38
38
38
38
39
39
39
39
39
38
38
38
38
38
38
38
37
37
37
37
37
37
37
37
37
37
37
37
37
36
36
36
36
36
36
35
35
35
35
35
35
35
35
32
32
32
32
32
32
32
32
32
31
29
28
28
28
26
25
25
25
25
25
25
25
25
23
23
23
23
23
23
23
23
23
23
23
23
23
23
23
23
23
23
23
23
23
23
23
22
22
22
17
16
16
16
15
15
15
15
15
15
14
14
14
13
12
12
12
12
12
13
11
11
11
11
11
11
11
11
10
10
12
11
11
11
11
11
11
12
12
12
12
12
11
11
11
11
11
11
10
9
9
8
8
9
9
9
9
9
9
9
10
10
10
10
10
10
11
11
11
11
11
11
11
11
11
11
11
11
11
11
11
11
11
11
11
11
11
12
12
12
12
12
13
13
13
13
13
11
12
12
12
12
12
12
11
12
12
13
13
13
13
13
14
14
14
14
15
15
15
15
15
15
15
15
15
15
15
15
15
15
15
16
17
17
17
17
17
17
17
17
17
17
17
17
17
17
17
17
17
17
17
17
17
17
17
17
17
17
17
17
17
17
17
17
17
17
17
17
17
17
17
17
17
16
16
16
16
16
16
16
16
16
16
16
16
16
16
16
16
16
16
16
16
16
16
16
16
15
15
15
15
15
13
13
13
13
13
12
11
11
11
10
10
10
10
10
10
10
9
9
9
9
10
10
10
10
10
10
10
10
10
10
10
10
10
10
10
10
10
10
10
10
9
9
8
8
8
8
8
8
8
8
8
8
7
7
7
9
9
9
9
9
11
11
11
9
9
8
8
9
9
10
10
10
10
10
10
10
10
10
10
10
10
10
10
10
10
10
10
10
10
10
12
12
12
11
11
11
11
11
13
13
13
13
13
13
13
13
13
13
13
13
13
13
13
12
12
12
12
12
12
12
12
12
12
12
13
14
14
15
15
15
15
15
15
15
15
15
15
15
15
15
15
15
16
17
16
16
16
16
16
16
16
16
16
16
16
17
17
17
17
17
17
17
17
17
17
17
17
17
16
16
16
16
16
16
17
17
17
17
17
17
17
17
20
20
20
21
21
21
21
21
21
21
22
22
23
25
26
26
26
26
26
26
26
26
26
27
27
27
26
26
25
25
25
25
25
25
24
24
24
24
24
24
26
26
26
26
26
26
26
26
27
27
27
27
28
28
28
28
29
29
29
28
28
28
28
28
28
28
28
29
29
29
29
29
29
29
29
29
29
29
29
29
29
29
29
28
28
27
27
27
27
27
27
27
27
27
27
26
26
25
25
25
25
25
25
25
25
25
25
25
25
25
25
25
25
25
25
25
25
25
24
24
24
24
24
24
24
24
25
25
25
24
24
24
24
24
24
24
25
25
24
24
24
24
23
23
23
23
23
23
23
23
23
23
23
22
22
22
22
22
22
22
22
22
23
21
21
20
19
19
19
19
20
20
20
18
18
18
18
18
18
18
18
17
17
17
17
17
17
17
17
17
17
17
16
16
16
16
16
15
15
12
12
12
12
12
11
11
11
11
11
11
11
11
11
11
11
11
11
11
11
11
8
10
10
10
10
9
9
9
9
10
10
10
9
8
9
10
11
11
11
12
13
14
16
16
15
14
14
14
14
14
16
16
18
18
18
18
18
18
18
19
19
19
19
19
19
19
20
20
20
20
20
19
19
19
19
19
19
18
18
18
18
18
19
19
19
19
20
20
20
20
20
20
20
20
20
20
20
20
20
20
20
20
20
20
20
20
20
20
20
20
20
20
20
20
20
20
20
20
20
20
19
19
19
19
19
19
19
19
19
18
18
18
18
18
18
18
18
18
18
18
18
18
18
17
17
17
17
17
17
17
17
17
17
16
16
16
15
15
15
15
15
15
15
15
15
15
15
15
15
15
15
15
15
15
14
14
14
14
15
15
15
15
15
15
15
15
15
14
14
14
14
14
14
14
14
14
14
14
13
13
13
13
11
10
11
11
11
11
11
11
11
11
11
11
11
11
11
11
11
11
11
11
11
11
11
11
11
11
11
11
11
11
11
11
11
11
11
11
8
8
8
8
8
8
8
8
8
6
6
6
6
6
6
6
6
6
6
6
6
7
7
7
7
7
7
7
7
7
7
7
7
7
7
7
7
7
7
7
7
7
7
7
7
7
7
7
7
7
7
7
7
8
8
8
8
8
8
9
10
10
9
9
9
9
9
9
8
8
8
9
9
9
10
10
10
10
10
10
10
10
10
10
10
10
10
10
10
10
10
10
10
10
10
10
10
10
10
11
11
11
11
11
11
11
11
11
11
11
11
11
11
11
11
11
11
11
11
11
11
11
10
10
10
10
10
10
10
10
10
9
9
9
9
9
9
9
9
9
9
9
9
9
9
9
9
9
9
9
9
9
9
9
9
9
9
9
9
9
9
9
9
9
8
8
8
8
8
8
8
8
8
8
8
9
6
6
6
6
6
6
6
6
6
6
6
6
6
6
6
7
7
7
7
7
7
7
7
7
7
7
7
7
6
6
6
6
6
6
6
6
6
6
6
6
6
6
6
6
5
5
5
5
5
5
5
6
6
6
6
6
6
6
5
5
5
6
6
6
6
6
6
6
6
6
6
7
7
7
7
7
7
7
7
7
7
7
7
7
7
7
7
7
7
7
7
8
8
8
8
8
8
8
8
8
8
8
8
8
8
8
8
8
8
8
8
9
9
9
9
9
9
8
8
8
8
8
8
8
8
8
8
8
8
8
8
8
8
8
8
8
8
8
8
8
8
8
8
7
8
8
8
8
8
8
8
9
10
10
10
11
11
10
10
10
11
11
11
11
11
11
11
11
11
11
11
11
11
11
11
11
11
11
11
11
11
11
11
11
11
11
11
11
11
11
11
11
11
11
11
11
11
11
12
12
12
12
11
11
11
11
11
11
11
11
11
11
11
11
11
11
11
11
11
11
11
11
10
10
10
10
10
10
10
10
10
10
10
10
10
10
10
10
10
10
10
10
10
10
10
10
10
10
10
10
11
11
11
11
11
11
12
12
12
12
13
13
13
13
13
12
12
12
12
12
12
12
12
12
12
12
12
12
12
12
12
12
12
12
12
12
12
12
12
12
12
12
12
12
12
12
12
12
12
12
12
12
12
12
12
12
13
12
12
12
12
12
12
12
12
12
12
12
12
12
12
12
11
11
11
11
11
11
11
11
11
11
11
11
11
11
11
11
11
11
11
11
11
11
11
11
10
9
9
9
9
9
9
9
9
9
8
8
8
8
8
8
8
8
8
8
8
8
8
8
8
8
8
8
8
8
8
8
8
8
7
7
7
7
7
7
6
6
6
6
6
6
6
6
6
6
6
6
6
6
6
6
6
6
6
6
6
6
6
5
5
5
4
4
4
4
4
4
4
4
4
4
4
5
5
5
5
5
5
5
5
5
5
5
5
5
5
5
5
5
5
5
5
5
5
5
5
5
5
5
5
5
5
5
5
5
5
5
5
5
5
5
5
5
6
6
6
7
7
7
7
7
7
8
8
8
8
8
9
11
11
11
11
11
11
11
11
11
10
10
10
10
10
10
10
10
10
10
10
10
10
11
11
11
11
11
11
11
11
11
11
11
11
11
11
11
11
11
11
11
11
11
11
11
11
12
12
12
11
11
11
11
11
11
11
11
11
12
12
12
12
12
12
12
12
12
12
12
12
12
12
12
11
11
11
11
11
11
11
11
11
11
12
12
12
12
13
14
14
14
14
15
15
15
15
15
15
15
15
16
16
16
16
16
16
16
17
17
17
17
17
17
17
17
17
17
17
17
17
17
17
17
17
17
17
17
17
17
17
17
17
17
17
17
17
17
17
17
17
17
18
18
18
18
18
18
18
17
17
17
17
17
17
18
18
18
18
18
18
19
19
19
20
21
21
20
20
20
20
20
20
20
20
20
20
20
20
20
19
19
19
19
19
19
19
18
18
18
18
18
18
18
18
18
18
17
17
17
17
17
17
17
17
17
17
17
17
18
18
18
18
18
17
17
17
17
17
17
17
17
17
17
17
17
17
16
16
15
14
14
14
14
14
15
14
13
13
13
13
13
13
12
12
12
12
12
12
12
12
12
12
12
13
13
13
13
13
13
13
13
13
13
13
12
13
13
13
13
13
13
13
13
13
13
13
13
13
13
13
13
13
13
13
13
13
13
13
13
13
12
12
12
12
12
12
12
12
12
12
12
12
12
12
12
11
11
11
11
8
8
8
8
8
8
8
8
7
6
6
5
5
5
5
5
5
5
5
5
5
5
5
5
5
5
5
5
5
5
5
5
5
5
5
5
5
5
5
5
5
5
5
5
5
5
5
5
5
5
5
5
5
5
5
5
5
5
5
5
5
5
5
5
5
5
5
5
5
5
5
5
6
6
5
5
5
6
6
6
7
7
7
7
7
7
7
7
7
7
7
6
6
6
6
6
6
6
6
6
5
5
5
5
5
5
5
5
5
5
5
5
5
6
6
6
6
6
6
6
6
6
6
7
7
6
6
6
6
6
6
6
6
6
6
6
6
6
6
6
6
6
6
6
6
6
5
5
5
5
5
6
6
6
6
6
6
6
6
7
7
7
7
7
8
9
9
9
8
8
8
9
9
9
8
8
8
8
8
8
8
8
8
8
8
8
8
8
8
9
10
10
11
13
12
12
12
12
12
12
12
12
12
12
12
12
12
12
12
12
12
12
12
12
12
12
12
12
12
12
12
12
12
12
12
12
12
12
12
12
12
12
12
12
12
12
12
12
12
12
12
12
12
12
13
13
13
13
12
12
13
14
14
15
15
16
16
16
16
16
16
16
16
16
16
15
15
15
15
16
17
17
17
18
19
19
19
19
18
18
18
18
20
20
20
20
20
20
20
21
21
21
22
22
22
22
22
22
21
21
21
21
21
21
21
21
21
21
20
20
19
19
19
20
20
19
19
19
19
18
18
18
18
18
18
18
18
18
18
18
18
18
18
18
18
18
19
19
18
18
18
18
18
18
18
18
18
18
18
18
18
18
18
18
18
18
18
18
18
18
18
18
18
18
18
18
18
18
18
17
17
17
17
17
17
17
17
17
17
17
17
17
17
17
17
17
17
17
17
17
17
17
17
17
16
15
15
15
15
15
15
15
15
15
15
15
15
15
15
14
14
13
13
13
13
13
13
13
13
13
14
15
17
17
16
17
17
17
18
19
19
19
19
19
19
19
17
17
17
17
17
17
17
17
17
17
16
16
16
16
16
16
16
15
15
15
15
15
15
15
16
16
17
17
17
16
17
17
17
17
17
17
17
17
17
16
16
16
16
16
16
16
16
16
16
16
16
16
16
16
16
16
16
16
16
16
16
16
16
17
16
16
16
16
16
16
15
16
16
16
16
16
16
16
16
16
16
17
17
17
17
17
17
17
17
17
17
18
18
17
17
17
17
19
19
19
19
19
19
19
19
19
19
19
18
18
17
17
17
17
17
17
17
17
17
17
17
17
17
17
17
17
17
17
17
17
17
17
17
17
17
17
17
17
17
17
17
17
17
17
16
16
16
16
16
16
16
16
15
15
16
16
13
14
15
15
14
14
14
14
14
13
13
13
13
13
13
13
13
13
13
14
14
13
13
14
14
14
14
14
14
14
13
13
13
13
13
13
15
16
16
16
16
16
16
16
16
16
16
16
17
17
17
17
17
17
17
17
17
17
17
17
17
17
17
17
17
17
17
17
17
17
17
17
17
17
17
17
17
17
17
18
18
18
18
18
18
18
18
18
18
18
18
18
18
17
17
18
18
18
18
18
18
18
18
18
18
18
18
18
18
18
18
18
18
18
18
18
18
18
18
18
18
18
18
18
17
17
17
17
17
17
17
16
16
16
16
16
16
16
14
14
14
14
14
13
13
14
14
14
14
14
14
13
13
13
13
13
13
13
13
13
13
11
11
11
10
11
11
11
11
11
11
11
12
13
12
12
12
12
12
12
12
12
12
12
12
12
12
12
12
12
12
12
12
12
12
12
11
11
11
11
11
11
11
11
11
11
11
11
11
11
11
9
9
9
9
9
9
9
9
9
9
9
9
9
9
9
9
9
9
9
9
9
9
7
7
6
6
6
6
6
6
7
6
6
6
6
6
6
6
7
8
8
8
8
8
8
8
8
8
8
7
7
7
7
7
7
7
7
7
7
7
7
7
7
7
7
6
6
6
6
6
6
6
6
6
6
6
6
6
5
5
5
5
5
6
6
6
6
6
6
7
7
7
7
7
7
7
7
7
7
7
7
7
7
7
7
7
7
7
8
9
8
7
8
10
10
10
11
11
11
11
11
11
11
11
11
11
11
12
12
14
14
14
14
14
14
14
14
14
14
14
14
14
14
14
14
14
14
14
14
14
13
13
12
13
13
14
14
14
14
14
14
14
15
15
15
15
15
15
15
14
14
13
13
13
13
13
13
13
13
13
13
13
14
14
14
14
14
14
14
14
14
15
15
15
15
15
16
16
16
16
16
16
16
16
16
16
16
17
17
17
17
17
16
16
15
15
15
15
16
17
17
17
17
17
17
17
17
17
17
17
17
17
17
17
17
17
17
17
17
17
17
17
17
17
17
17
17
17
17
17
17
17
17
17
17
16
16
16
16
15
15
15
14
14
14
14
14
12
12
12
12
13
13
13
13
11
11
11
11
11
11
12
13
14
14
14
14
14
14
14
14
14
14
14
14
14
14
14
14
14
15
15
15
15
14
14
14
14
14
14
14
14
15
15
15
15
15
14
14
12
12
12
12
12
12
12
12
12
12
12
12
12
12
12
12
12
12
12
12
12
12
12
12
12
13
13
12
12
12
12
12
12
12
12
12
12
12
12
12
12
12
12
11
11
11
11
11
11
11
12
13
11
11
11
11
11
11
12
11
12
11
11
11
11
11
11
11
11
11
11
11
10
10
11
11
11
11
11
11
11
11
11
11
11
11
11
11
11
11
11
11
11
11
11
11
11
11
11
11
11
11
11
11
11
10
10
10
10
10
9
9
9
9
9
9
8
8
9
9
9
9
9
9
9
9
9
9
9
9
10
10
10
10
10
10
10
10
10
10
10
10
10
10
10
10
10
10
10
10
10
10
10
10
11
11
11
11
11
11
10
10
9
9
9
9
10
10
10
10
10
10
10
10
10
10
11
11
11
11
10
11
10
10
10
11
11
11
11
11
11
11
11
11
11
11
11
11
11
11
11
11
11
11
11
11
10
10
10
10
10
10
10
9
9
9
9
9
9
9
9
9
9
9
9
9
9
9
8
7
7
7
8
9
9
9
9
9
9
8
8
8
8
8
8
9
9
10
10
10
10
10
10
10
10
10
10
11
11
11
11
11
11
11
11
13
13
13
13
13
13
14
14
14
14
14
14
14
14
14
14
14
14
14
14
14
14
14
14
14
14
14
14
14
14
14
15
15
15
15
15
15
15
15
15
15
15
15
15
15
15
15
15
15
15
15
15
15
15
15
15
15
15
14
14
14
14
14
14
14
14
14
14
14
14
14
14
15
16
16
16
16
16
16
16
16
16
12
12
12
12
12
12
12
12
11
11
11
11
11
11
11
11
11
11
11
11
11
11
11
11
11
11
11
11
11
11
11
11
11
12
13
13
12
12
12
12
12
12
13
14
13
13
14
14
14
14
13
13
13
14
14
16
16
16
17
17
17
17
17
17
15
15
15
15
15
15
15
15
15
14
14
14
14
13
13
13
13
13
13
13
13
13
13
13
13
13
13
13
13
14
14
14
14
15
15
15
15
15
14
14
14
14
14
14
14
14
14
14
15
15
15
14
14
14
14
14
14
14
14
14
14
14
14
14
12
12
12
13
13
15
15
15
15
16
16
17
17
17
17
17
18
18
18
18
18
18
18
18
18
18
18
18
18
18
18
18
17
17
17
17
17
17
17
17
17
17
17
17
17
17
17
17
17
17
17
17
17
16
17
17
17
17
17
17
17
17
17
17
17
18
18
18
19
19
20
21
21
21
21
20
20
20
20
20
20
20
20
20
20
20
19
19
19
19
19
19
19
19
19
19
19
19
18
18
18
18
18
18
18
18
18
18
18
18
18
18
18
18
18
18
17
17
18
17
17
17
17
17
17
17
17
17
17
17
16
16
16
16
17
17
17
17
17
17
17
17
17
17
17
17
17
17
17
17
17
17
17
17
17
17
17
17
16
16
16
15
15
15
15
14
14
14
14
14
14
13
13
13
13
13
13
13
13
13
13
13
13
13
13
13
13
13
13
13
13
13
13
13
13
13
13
13
13
13
14
14
14
14
15
14
14
14
15
15
16
16
16
16
16
16
16
16
16
16
15
15
15
15
15
15
15
15
15
15
15
15
15
15
15
16
15
15
15
15
15
15
15
15
15
15
15
15
15
15
13
10
10
10
11
11
11
11
11
11
11
11
11
11
11
11
11
11
11
11
11
11
11
11
11
11
11
11
11
11
10
11
11
11
11
11
11
11
11
11
10
10
10
10
10
10
10
10
10
10
10
10
10
10
10
10
9
9
9
9
9
9
9
9
9
9
9
9
9
9
9
9
8
8
8
8
7
7
7
7
7
7
7
7
7
7
7
7
7
7
7
7
8
8
8
8
7
6
6
5
5
5
5
5
5
5
5
5
5
5
5
5
5
5
5
5
5
5
5
5
5
5
5
5
5
5
5
5
5
5
5
5
4
4
4
4
4
4
4
4
4
4
4
5
5
5
5
5
5
5
5
5
5
5
5
5
5
5
5
5
5
5
5
5
5
5
5
5
5
5
5
5
5
5
5
5
6
6
6
6
6
6
6
6
5
5
5
5
5
5
5
5
5
5
6
6
5
5
5
5
5
5
6
6
6
5
5
5
5
5
5
5
5
5
5
5
5
5
5
5
5
5
5
5
5
5
5
5
5
5
5
5
5
5
5
5
5
5
5
5
5
5
6
6
6
6
6
6
6
6
6
6
6
6
6
6
6
6
6
6
6
6
6
6
6
6
6
6
6
7
7
7
8
8
8
8
8
8
8
8
8
11
11
11
12
12
12
14
14
15
16
16
16
15
15
15
15
15
16
16
16
16
16
16
16
16
17
17
17
17
17
17
17
17
17
17
17
17
17
18
18
18
18
18
18
18
19
19
19
19
19
19
19
19
19
19
19
19
21
22
22
22
22
22
23
23
23
24
24
24
24
24
24
24
24
25
25
25
25
25
26
26
26
26
26
25
25
25
25
25
25
25
25
25
26
26
26
26
26
26
26
27
27
27
27
27
27
27
27
27
27
27
27
27
27
26
25
25
25
25
25
25
25
25
25
25
25
25
25
26
26
26
25
25
25
25
25
26
26
26
25
25
25
25
25
25
23
23
23
23
23
23
23
23
23
23
23
23
23
23
23
23
23
23
23
23
23
23
23
23
23
23
23
22
22
20
20
20
20
20
20
20
19
17
17
16
16
15
14
14
13
13
14
14
14
14
14
14
14
14
14
14
14
13
12
12
11
11
11
11
11
11
11
11
11
10
10
10
10
10
10
10
10
10
10
10
10
9
9
9
9
9
8
8
8
8
8
8
8
8
8
8
8
8
8
8
8
8
8
8
8
8
8
8
8
8
7
7
7
7
7
8
8
8
6
6
6
6
6
6
6
6
6
6
6
6
6
7
7
7
7
7
7
6
6
6
6
6
6
6
6
6
6
6
7
7
7
6
6
6
5
5
5
5
5
5
5
5
5
5
5
5
5
5
5
5
5
5
5
5
5
6
6
5
5
6
6
6
6
6
6
6
6
6
6
7
6
6
6
6
6
6
6
6
6
6
6
6
6
7
7
7
7
7
7
7
7
7
7
7
7
7
7
7
7
7
7
7
7
7
7
7
7
7
7
7
7
7
7
7
7
7
7
7
7
7
6
6
6
6
7
7
8
10
10
10
10
10
10
10
10
10
10
10
10
10
10
10
10
10
10
10
10
10
10
10
10
10
10
9
9
9
9
10
10
10
10
10
10
10
10
10
10
10
10
10
10
10
10
10
10
10
10
10
10
10
9
9
9
9
9
9
9
8
8
8
8
8
8
8
8
8
8
8
9
9
9
9
9
9
9
9
9
9
9
9
9
10
10
10
10
10
10
10
10
10
10
10
10
10
10
10
10
8
8
8
8
8
8
8
8
8
8
8
8
8
8
8
8
8
8
8
9
9
9
9
9
9
10
10
10
10
10
10
10
11
11
11
11
11
11
11
11
11
12
12
11
11
11
11
11
11
11
11
10
10
11
11
11
11
11
11
11
11
11
11
11
12
13
13
13
13
13
13
13
13
13
13
13
14
14
14
14
14
14
14
14
14
14
14
14
14
14
14
14
14
14
14
14
15
15
15
15
15
15
16
16
16
15
15
15
15
15
15
14
14
14
14
14
14
13
14
14
14
14
15
15
15
15
15
15
15
15
16
15
16
15
15
15
15
15
15
15
15
15
15
15
15
15
15
15
15
15
15
15
15
15
15
15
15
15
15
15
15
15
15
15
15
16
16
16
16
16
16
16
16
15
15
15
15
15
17
17
16
16
16
16
16
16
16
15
16
16
16
16
16
17
17
17
17
18
18
18
18
19
19
19
19
20
21
21
21
21
21
21
21
21
21
21
21
21
21
21
21
22
22
22
22
22
22
22
22
22
22
22
23
23
23
23
23
23
23
23
23
23
23
23
23
23
23
23
23
23
23
23
23
23
23
22
23
22
23
23
23
23
22
22
23
23
23
23
22
22
21
21
21
21
21
20
20
20
21
21
23
23
23
23
23
23
23
23
23
23
23
23
23
23
23
23
23
23
22
22
22
22
22
22
22
23
23
24
23
23
24
23
24
26
26
26
26
26
26
26
26
26
24
24
23
24
23
23
23
23
23
23
23
23
23
23
23
23
24
24
24
24
24
24
24
24
24
24
24
24
24
24
24
24
24
24
24
24
24
24
24
24
24
24
24
24
24
24
24
24
24
24
24
24
23
23
23
23
23
23
23
23
23
23
23
23
23
23
23
23
23
23
23
23
23
23
23
23
23
23
23
23
23
23
23
23
23
23
23
23
23
23
23
23
23
23
22
20
20
18
18
18
18
17
17
17
17
17
17
17
17
17
17
15
15
15
15
15
15
15
15
15
13
13
13
13
13
13
13
13
13
13
12
12
11
11
11
11
10
10
9
10
10
10
10
10
10
10
10
10
9
9
9
9
9
9
9
10
10
10
10
10
10
10
10
10
10
10
10
10
9
9
9
10
10
9
9
9
9
10
10
10
10
11
11
11
11
11
12
11
11
11
11
11
11
10
10
10
11
11
11
11
12
12
12
12
13
13
13
13
13
13
13
13
13
13
13
13
13
13
13
13
13
13
13
14
14
13
13
13
13
13
13
13
13
13
13
13
13
13
13
13
13
13
14
14
14
14
14
14
14
14
14
14
14
14
14
14
14
15
15
15
15
15
15
15
15
15
15
15
16
16
15
15
15
15
15
16
17
17
17
17
17
17
17
17
17
17
17
17
17
17
17
17
17
17
17
17
17
17
17
17
17
17
17
17
17
17
16
16
16
16
16
16
16
16
15
15
15
15
15
15
15
15
15
15
14
14
14
15
15
15
15
15
15
15
16
17
17
17
17
17
17
16
15
15
15
15
15
15
15
15
14
14
14
14
13
14
14
14
14
14
14
14
14
14
14
14
14
14
14
14
14
14
14
14
14
14
13
13
13
13
13
14
14
14
14
14
13
13
13
13
14
14
13
13
13
13
13
13
13
13
13
13
13
12
13
13
13
13
13
13
12
12
13
13
13
13
13
13
13
14
12
12
12
12
12
12
12
12
12
12
12
12
12
12
12
13
13
13
13
14
14
14
14
14
15
15
14
14
14
14
14
14
14
15
15
15
15
15
15
15
15
15
14
14
14
14
14
14
14
14
14
14
14
14
14
14
14
14
14
14
14
14
14
13
13
13
13
13
14
14
14
14
14
14
14
14
14
14
14
14
14
14
14
14
14
14
14
14
14
14
14
14
14
14
14
14
14
14
14
14
14
14
13
13
13
13
13
13
13
13
13
13
15
15
15
15
15
15
15
15
15
17
17
15
13
13
13
13
13
13
12
12
12
12
12
12
12
12
12
12
12
12
12
12
12
13
13
13
13
13
14
14
14
12
12
13
13
13
13
13
13
13
13
13
13
13
13
13
13
13
13
12
12
12
12
12
12
12
12
12
12
13
11
11
11
11
11
11
11
11
11
11
11
11
11
11
11
11
11
11
11
11
11
11
11
11
11
11
11
11
11
11
11
11
11
11
11
11
11
11
11
11
11
11
11
11
11
11
11
11
12
12
12
12
12
13
13
13
13
13
13
13
12
12
13
13
13
13
13
13
13
16
17
17
17
17
17
17
17
17
17
17
17
17
17
17
18
18
18
17
17
17
17
17
17
17
17
17
17
17
17
17
17
17
17
17
17
17
17
17
17
17
17
17
17
17
17
17
17
17
17
17
17
17
17
17
17
17
17
17
16
16
15
15
15
15
15
15
15
15
15
16
16
16
16
16
16
16
16
16
16
16
16
17
17
17
17
17
17
17
17
17
17
19
19
19
19
19
19
19
19
19
19
19
19
19
19
19
19
19
19
19
19
20
21
21
21
21
21
20
20
20
20
20
19
19
19
19
19
19
19
19
20
20
20
21
21
22
23
23
23
22
22
22
22
22
22
22
22
22
22
22
22
22
22
22
22
20
21
22
22
22
22
22
22
22
23
23
23
23
23
23
23
23
23
23
23
23
23
23
23
23
23
23
23
23
23
23
22
22
22
22
22
22
22
22
22
22
22
22
23
23
23
23
23
23
23
23
23
23
23
23
19
19
19
19
19
19
19
20
20
20
20
20
20
20
20
20
20
20
19
19
19
17
17
17
17
17
17
17
14
14
14
14
14
14
14
13
13
14
14
14
14
14
14
14
14
14
14
14
14
14
14
15
15
15
15
15
15
15
16
16
16
16
16
16
16
16
16
16
15
14
14
14
14
14
14
14
14
14
14
14
14
16
16
16
16
16
16
16
16
16
17
17
15
14
13
13
13
13
13
13
13
13
12
11
11
11
10
10
10
10
10
10
10
10
9
9
9
9
9
9
9
9
11
11
11
11
11
11
11
11
11
10
10
10
10
10
10
10
10
10
10
10
10
10
10
11
11
11
11
12
12
13
13
13
14
14
16
16
16
16
16
17
17
17
17
17
17
17
17
17
18
19
17
17
17
17
17
17
17
17
17
17
17
17
17
17
17
17
17
17
17
17
17
17
17
17
17
17
17
17
17
17
17
17
17
17
17
17
17
17
17
16
16
16
16
16
16
16
16
16
15
16
16
16
16
17
17
17
17
17
17
17
17
17
17
17
16
17
17
17
18
18
18
19
19
19
19
18
18
18
18
18
18
19
19
19
19
19
19
19
19
19
19
19
19
18
18
18
18
19
19
19
19
20
20
20
20
20
20
20
20
20
20
20
20
20
20
20
20
20
20
20
20
20
20
20
20
20
20
20
20
20
20
20
20
20
20
19
19
19
19
19
19
19
19
19
19
19
19
19
19
19
19
19
19
19
19
19
19
19
19
19
19
19
19
19
19
19
19
19
19
19
19
19
19
19
19
19
19
19
19
21
21
20
19
19
20
20
20
20
20
20
20
20
19
19
19
19
19
20
20
20
21
21
21
20
20
19
19
19
19
19
19
18
18
19
18
18
18
19
19
19
19
21
21
20
19
19
19
17
17
17
17
17
17
17
17
15
15
16
16
16
16
16
16
16
16
17
17
17
17
17
17
17
17
17
17
17
17
17
17
17
20
20
20
20
20
20
20
20
20
20
20
20
19
19
19
19
19
19
19
19
19
19
19
19
19
19
19
17
17
17
17
17
17
17
17
18
18
19
19
19
19
20
20
20
20
20
20
20
20
20
20
20
20
20
20
20
20
20
20
20
20
20
20
20
20
20
20
21
22
22
22
22
22
22
22
22
22
22
22
22
22
21
21
21
21
21
21
21
21
21
21
21
20
20
20
20
19
19
19
19
19
19
19
20
21
22
22
23
23
23
23
23
23
23
23
23
23
23
23
23
23
23
23
23
23
23
23
23
23
23
23
23
23
23
23
23
23
23
23
23
23
23
23
23
23
24
24
24
24
23
23
23
23
23
23
23
19
19
19
19
19
19
20
20
20
19
19
19
19
19
19
20
20
20
20
20
20
20
20
20
20
21
20
20
20
20
19
19
19
19
19
19
19
19
19
19
19
19
19
19
19
19
19
19
19
19
19
19
19
19
19
19
19
19
19
19
18
18
17
17
17
17
17
17
17
17
17
18
18
18
18
17
17
17
17
17
17
17
17
17
17
17
17
17
17
16
16
16
16
16
16
16
16
16
16
16
16
16
16
16
16
16
16
16
16
16
16
16
17
17
17
17
17
17
17
17
17
17
17
14
14
14
13
13
13
13
13
13
13
13
13
13
13
13
13
13
13
13
14
14
14
15
15
15
15
15
14
15
14
14
14
14
14
14
14
16
16
17
17
17
17
17
17
17
17
17
18
18
18
18
18
18
18
17
17
17
17
17
17
17
17
15
15
15
14
14
14
14
14
14
14
14
15
15
15
15
15
15
14
14
14
14
14
14
14
14
14
14
14
14
14
14
14
14
14
15
15
16
16
16
16
15
15
15
15
15
14
14
14
14
14
14
14
14
14
14
14
14
14
14
14
14
14
14
14
14
14
14
14
14
15
15
15
14
14
14
14
14
14
14
14
14
14
14
14
14
14
14
14
14
14
14
13
13
13
13
13
13
13
14
14
14
14
14
14
14
11
11
12
14
14
14
14
14
14
14
14
14
13
13
14
16
16
17
17
17
18
19
19
18
18
18
19
19
19
19
19
19
19
20
21
21
21
20
20
21
22
21
21
21
20
20
20
20
20
20
20
20
20
20
20
20
21
21
23
24
24
24
24
24
25
25
25
25
25
25
25
24
24
24
24
24
24
24
24
24
24
23
23
23
23
23
23
23
23
23
23
23
23
23
23
23
23
23
23
23
23
23
23
22
22
23
23
23
23
23
23
23
23
23
23
23
23
23
23
23
24
24
24
24
24
24
24
24
24
24
24
24
24
24
23
23
23
23
23
23
23
23
23
23
23
23
23
23
23
23
23
23
23
24
23
23
23
23
23
23
23
23
23
23
23
23
23
23
23
23
23
22
22
22
22
22
22
22
21
21
20
21
21
20
20
18
19
19
18
20
19
19
18
18
18
18
20
19
19
19
19
19
19
19
20
20
20
20
20
21
21
21
21
21
21
21
21
21
21
21
21
21
22
23
23
23
24
24
26
27
28
30
30
31
31
31
31
31
31
31
31
30
27
26
26
26
26
26
27
28
28
29
29
29
29
29
29
29
29
29
29
28
28
28
28
28
28
28
28
28
29
29
29
29
29
29
29
30
30
32
35
35
35
35
35
35
35
35
35
35
35
35
35
41
41
43
49
55
56
56
56
56
59
59
61
61
62
62
62
62
62
62
62
62
63
63
63
63
63
63
63
64
64
64
65
65
65
65
65
65
65
65
65
65
65
65
65
65
65
67
67
68
68
68
67
66
66
66
69
72
73
74
77
79
79
79
80
81
81
81
80
84
85
86
87
87
87
87
92
92
95
97
98
96
96
95
95
95
96
100
99
99
100
100
101
101
101
101
102
102
101
101
101
101
101
101
101
104
106
106
106
107
109
111
111
111
112
112
113
113
113
113
114
114
115
115
115
115
115
113
116
116
116
117
118
119
122
123
123
126
126
126
127
124
124
125
125
125
124
124
123
123
123
124
123
121
122
122
122
122
124
124
124
124
114
114
116
115
115
116
117
118
118
118
118
118
120
123
127
128
130
130
135
136
136
136
141
141
141
141
141
141
139
140
140
140
141
137
138
136
136
137
138
138
135
130
130
130
130
130
133
133
134
133
132
132
132
130
133
133
133
133
132
132
131
131
132
131
129
127
127
127
125
123
117
116
116
113
113
114
114
116
118
118
118
122
121
122
122
122
122
122
122
121
120
120
118
112
111
111
111
112
112
111
111
112
113
113
112
109
107
107
107
107
107
107
98
96
96
96
96
95
95
96
96
95
95
94
94
94
95
94
94
95
91
90
89
89
89
88
88
88
89
89
89
90
89
89
89
91
94
98
98
97
97
97
97
97
99
100
97
98
98
96
96
95
95
95
94
97
105
106
107
109
130
131
133
133
130
130
129
129
128
128
128
128
127
127
127
127
127
127
127
126
125
125
124
124
124
124
123
122
122
122
122
122
120
118
118
118
118
119
120
120
119
118
115
114
113
112
111
111
111
109
108
108
108
109
108
111
111
113
114
114
116
115
113
113
113
113
111
111
111
110
110
110
113
115
112
116
117
118
117
119
118
118
118
118
118
122
123
124
124
124
122
120
120
120
119
121
133
134
136
135
136
136
136
137
136
136
136
136
136
136
136
136
135
134
135
132
131
128
124
123
124
124
124
125
128
129
131
132
133
133
132
132
129
129
129
129
129
127
126
130
119
119
120
120
121
121
121
122
123
123
123
121
118
117
116
115
115
116
116
116
116
117
117
118
118
118
119
123
123
123
122
124
124
124
123
120
120
119
118
118
118
118
118
118
119
120
121
122
120
119
118
118
118
119
119
119
119
119
121
122
128
129
130
132
130
130
131
131
134
137
147
151
149
147
148
149
150
152
152
153
154
155
151
149
150
150
149
151
151
152
157
157
157
157
154
155
154
154
153
151
145
145
145
146
147
143
145
145
146
145
144
145
147
147
148
148
153
156
155
158
158
157
156
154
154
154
154
154
154
155
154
155
154
154
154
154
153
152
152
152
152
151
151
149
149
148
149
149
149
148
148
148
150
151
148
149
149
152
151
151
153
153
154
154
152
152
150
153
152
153
153
152
156
158
161
165
166
166
165
166
167
170
172
170
170
172
177
176
177
177
174
174
171
170
170
170
169
157
157
155
155
155
156
154
154
155
154
153
153
153
153
154
154
154
156
155
155
154
154
154
153
153
153
152
151
149
149
148
148
142
142
142
142
142
142
140
135
135
133
132
131
131
131
131
130
131
131
130
130
130
128
124
123
122
122
122
122
121
121
121
119
114
113
113
114
113
113
113
112
112
112
113
113
113
113
113
116
117
116
114
114
114
115
114
111
108
110
109
107
107
107
107
107
107
107
107
109
109
116
118
119
128
124
128
126
126
133
132
130
130
122
120
124
121
126
127
135
136
136
136
136
136
138
136
136
135
135
136
136
136
140
141
149
154
154
154
152
152
150
153
154
153
153
153
150
150
151
151
148
148
148
148
146
147
146
146
146
146
145
143
142
142
142
142
140
140
137
137
136
136
136
136
136
136
137
137
137
137
137
137
138
137
137
137
137
138
138
138
139
138
138
137
137
138
138
139
140
137
137
137
136
137
137
137
136
137
137
135
136
133
134
136
136
136
136
136
138
140
140
141
142
142
141
142
142
139
140
141
143
142
143
143
145
147
148
148
153
152
148
147
145
148
153
153
152
152
145
145
144
144
145
147
154
157
158
160
158
156
157
159
159
159
159
158
154
154
145
146
145
142
141
141
143
147
149
148
146
146
146
146
145
145
147
147
149
151
150
150
150
150
148
148
156
154
161
167
173
178
180
193
189
189
194
193
202
202
203
204
203
203
208
208
214
214
214
214
216
216
216
216
214
214
211
209
208
208
208
205
204
204
204
204
205
201
201
201
200
199
201
200
200
199
197
198
197
196
197
196
196
195
199
199
199
198
198
196
196
195
195
194
194
189
189
190
190
190
195
196
193
197
197
193
193
191
192
191
191
191
190
190
189
190
190
190
192
194
194
194
194
193
193
193
192
191
196
199
201
203
203
202
203
203
204
203
203
204
202
199
199
194
191
189
187
185
184
183
183
183
182
182
178
176
175
176
175
177
178
178
178
178
177
172
173
169
167
168
169
170
171
169
169
169
168
168
169
169
167
166
163
161
158
158
155
148
148
148
147
145
143
144
143
142
143
143
143
144
143
142
142
141
141
140
140
141
143
144
142
142
142
140
141
140
141
141
142
142
142
142
140
140
140
139
139
141
142
139
137
132
133
131
130
130
130
131
133
128
126
125
124
124
127
125
128
128
128
126
127
127
127
127
125
125
128
126
124
118
118
118
118
118
118
117
117
117
116
110
109
109
109
107
107
107
107
107
109
109
109
108
105
101
100
97
97
98
100
101
101
99
96
95
95
95
94
94
95
97
97
97
97
97
97
97
97
95
96
96
95
94
94
95
93
100
103
113
118
121
124
124
124
123
125
128
128
132
133
136
138
137
137
138
138
142
142
142
142
142
142
144
147
149
149
149
148
152
154
154
155
156
156
156
156
157
157
157
159
159
158
158
158
158
157
159
160
161
159
160
157
155
155
155
155
155
155
155
155
155
155
155
154
152
151
151
150
149
149
149
149
148
148
148
148
148
148
147
147
146
146
146
146
146
146
145
145
144
143
142
142
142
142
142
142
143
142
142
143
143
142
141
141
141
141
141
141
139
137
136
136
135
135
134
133
130
129
128
128
128
127
126
120
120
121
122
123
122
122
122
122
122
120
119
119
119
118
115
115
115
113
112
112
111
110
107
106
105
105
105
99
96
96
94
84
80
74
57
51
51
23
13
14
14
14
15
15
15
15
15
15
15
15
15
15
15
14
13
13
13
13
13
13
13
13
13
13
13
13
13
13
13
13
13
13
13
13
13
13
13
13
13
13
13
13
13
13
13
13
13
13
13
13
13
13
13
13
13
13
13
13
13
13
14
14
14
14
14
11
11
11
11
11
12
13
13
13
13
13
13
13
13
13
13
13
12
12
12
12
12
12
12
12
12
12
12
11
11
11
11
11
11
11
11
11
11
11
11
11
10
10
10
10
10
10
10
10
10
10
10
10
10
9
8
8
8
8
8
8
8
7
7
7
7
7
7
7
8
8
8
8
7
7
7
7
7
7
7
7
7
7
7
7
7
7
7
7
7
8
7
7
7
7
7
7
7
7
7
7
8
8
8
8
8
8
8
8
8
8
6
6
6
6
6
6
6
6
7
7
7
7
7
7
7
7
7
7
7
7
6
6
6
6
6
5
5
5
5
5
5
5
5
5
5
5
5
5
5
5
3
3
3
3
3
3
5
5
5
5
5
5
5
5
5
5
5
5
5
5
5
5
6
7
8
8
8
8
8
8
8
8
8
8
8
8
8
8
8
8
8
8
8
8
8
8
8
8
9
9
9
9
9
9
9
9
9
9
9
9
9
9
9
9
10
10
10
10
10
10
10
11
11
11
11
10
10
10
10
10
10
10
11
11
11
11
11
11
11
11
11
11
11
11
11
11
11
11
11
11
11
11
11
11
11
11
12
12
13
13
13
13
13
12
12
12
12
12
12
12
12
13
13
14
14
14
13
13
13
13
13
13
13
13
13
13
14
14
14
14
14
14
14
14
14
14
14
15
15
14
14
14
13
12
11
11
11
11
11
11
11
11
11
11
11
11
11
11
11
11
11
11
11
11
11
11
11
11
11
11
11
11
11
11
11
11
11
11
11
11
11
12
12
12
12
12
12
12
12
12
12
12
12
12
12
14
14
15
15
15
15
15
15
16
16
16
16
15
15
14
14
14
13
13
13
13
13
13
13
11
11
11
11
11
11
11
11
11
11
11
11
11
11
11
11
11
11
11
11
10
10
10
10
10
10
10
10
10
10
10
10
10
10
9
9
11
11
11
11
11
11
11
11
11
11
11
11
11
12
12
12
12
12
12
12
12
12
12
12
12
12
12
12
12
12
12
12
12
12
12
12
12
12
12
13
13
13
14
15
15
15
15
15
15
15
15
15
16
15
14
14
14
14
14
14
14
14
14
14
14
13
12
13
13
12
12
12
13
13
13
14
15
15
15
15
15
15
15
14
15
14
13
13
12
12
12
12
12
12
12
12
12
12
12
12
12
12
12
12
12
12
11
11
11
11
11
11
11
11
11
11
10
10
10
10
10
10
10
10
10
11
11
11
11
11
11
11
11
11
11
11
11
11
11
11
11
11
11
11
11
11
11
11
11
10
10
10
9
9
8
8
8
8
9
9
9
9
9
9
9
9
8
8
8
8
8
10
9
9
9
9
9
9
9
9
9
10
10
10
10
10
10
10
10
10
10
10
10
10
11
11
11
11
11
11
11
11
11
11
11
11
12
12
11
11
11
11
11
11
11
11
11
11
11
11
11
11
11
11
11
12
12
13
14
15
15
15
15
15
15
16
16
16
16
16
16
15
14
14
14
13
13
13
13
13
14
16
16
16
16
16
16
16
16
16
16
16
16
16
16
16
16
16
16
16
17
17
17
17
17
17
17
17
17
17
17
17
17
17
17
17
17
17
17
18
19
19
19
19
19
19
19
19
18
17
17
17
17
18
18
17
17
17
17
17
17
17
17
17
17
17
17
17
17
17
17
17
18
18
18
18
17
17
17
17
17
17
17
17
17
17
17
17
17
17
17
17
17
17
17
17
17
17
17
17
16
15
15
15
15
15
15
15
16
16
16
17
17
17
17
17
17
17
17
17
17
17
17
17
17
17
17
17
17
16
16
16
16
16
16
16
16
19
19
19
19
20
19
19
18
18
18
19
19
19
19
19
19
19
18
18
18
19
20
20
19
19
19
19
19
19
19
18
18
18
18
18
18
18
18
18
18
17
17
17
17
17
17
17
17
17
17
17
17
17
17
17
17
17
17
17
17
17
16
16
16
16
15
15
15
15
15
15
15
15
15
15
15
15
15
15
15
15
15
15
15
15
15
15
15
15
15
15
15
15
15
15
15
15
14
14
14
14
14
14
14
14
14
14
14
14
14
14
14
14
14
14
14
14
13
13
14
13
13
13
13
13
13
13
13
13
13
13
13
14
14
14
14
13
12
12
12
12
12
12
12
12
12
12
11
11
10
10
9
10
10
10
10
10
11
11
11
11
10
10
10
10
11
11
11
11
11
11
11
10
10
10
11
11
11
11
11
11
11
11
11
11
11
11
11
11
11
11
11
11
11
11
10
10
10
10
10
10
10
11
11
11
11
11
11
11
11
11
11
11
11
11
11
11
11
11
11
11
11
11
10
10
10
10
10
10
10
13
13
13
13
13
13
13
13
13
13
13
13
13
13
13
13
13
13
13
13
14
14
14
15
15
15
15
15
15
15
15
15
15
15
15
15
15
15
15
15
15
16
16
17
17
16
17
17
17
17
17
17
17
17
17
17
17
17
17
19
20
20
20
20
20
21
21
21
20
20
19
19
19
19
19
19
19
19
19
19
19
20
20
20
20
18
18
18
18
18
18
18
18
18
18
17
17
17
17
17
17
17
17
17
17
17
17
17
17
17
17
17
17
17
17
17
17
17
17
17
17
17
17
17
17
17
17
17
17
17
17
16
16
16
15
15
15
15
14
15
15
15
16
16
16
16
16
16
16
15
14
13
13
13
13
13
13
13
13
13
15
14
12
12
12
13
13
13
13
13
13
13
13
13
13
13
13
13
13
13
15
14
14
14
15
15
15
15
15
15
14
14
14
14
14
14
15
16
16
16
16
16
16
16
16
16
16
16
16
16
16
16
16
17
19
20
23
23
24
24
24
24
24
24
25
25
25
25
25
25
25
25
25
25
25
25
25
25
25
25
25
25
25
25
26
27
27
27
28
28
28
28
28
28
28
27
26
26
26
27
27
27
27
28
28
28
28
29
29
29
29
29
29
29
29
29
29
29
29
29
29
29
29
30
31
31
31
30
30
31
31
31
31
31
31
31
31
31
31
31
31
31
32
33
33
33
33
33
33
33
33
34
34
34
34
34
34
35
35
36
36
36
36
36
36
37
37
35
35
35
35
37
37
38
41
44
42
42
42
42
42
42
42
42
42
42
42
42
42
42
42
41
41
40
40
40
40
40
41
41
41
40
40
39
39
39
39
39
39
39
39
39
39
39
39
39
39
38
38
39
39
39
36
36
36
36
36
36
36
36
36
36
36
35
35
35
35
35
35
35
35
35
35
35
35
34
33
33
33
32
32
32
32
32
32
32
31
31
31
31
31
31
30
30
30
30
29
29
29
29
29
28
28
28
27
27
27
27
26
26
26
26
25
25
25
25
25
24
24
24
24
24
24
24
24
24
24
24
24
23
23
23
22
21
19
19
18
18
18
18
18
18
18
18
18
18
17
12
12
12
12
12
12
12
12
11
11
11
11
10
10
11
11
11
10
10
9
9
9
9
9
11
11
11
11
11
11
11
11
11
11
11
11
11
11
11
11
11
11
11
11
12
12
12
12
12
12
12
11
12
12
12
13
13
13
13
13
13
13
13
13
13
12
12
12
11
11
17
18
18
18
18
18
18
21
22
22
22
23
23
23
23
23
23
23
23
23
23
23
23
23
23
23
23
23
23
23
23
23
23
24
25
25
24
24
25
25
25
25
25
25
25
25
25
25
25
25
27
28
28
28
28
27
27
26
27
28
28
28
28
27
27
28
28
28
28
28
28
28
28
28
28
27
27
27
27
27
27
27
28
28
28
28
28
28
28
28
28
28
28
28
28
28
28
29
29
29
29
29
29
29
29
29
29
30
30
30
30
30
29
29
30
30
30
30
30
30
30
29
28
28
28
28
27
27
27
27
28
28
28
28
28
29
29
29
29
26
27
27
27
27
27
27
28
27
27
27
27
26
25
25
24
24
24
24
25
25
25
25
25
25
25
25
26
27
27
26
24
24
24
26
26
26
27
27
30
30
30
30
30
30
29
29
29
29
29
29
29
29
29
29
30
30
30
30
30
30
30
30
30
30
29
29
26
25
23
23
23
24
24
24
24
24
25
23
23
23
23
23
23
22
22
22
22
22
22
22
23
22
21
21
21
21
21
23
23
24
25
25
25
25
25
25
25
25
25
25
25
25
25
25
25
25
25
25
26
26
26
26
26
26
26
26
27
27
27
27
27
27
27
27
27
28
28
28
27
27
27
27
27
26
26
26
25
25
25
25
25
25
25
25
25
25
25
25
25
25
25
25
25
25
25
25
25
25
25
25
26
26
26
26
26
24
23
23
23
23
23
24
24
26
26
27
27
27
26
27
27
27
27
27
27
28
28
28
28
29
29
29
29
30
30
30
29
29
29
29
29
31
31
31
31
31
31
31
29
29
29
31
32
32
32
32
32
32
32
30
30
30
30
30
30
29
29
29
29
30
30
29
29
29
29
29
29
29
29
29
30
28
27
31
31
38
38
38
38
37
37
38
38
39
39
40
40
41
41
41
41
41
42
43
47
47
47
47
47
48
48
47
47
47
47
47
47
48
48
48
49
49
50
50
51
51
50
50
50
50
50
50
50
50
50
50
50
50
49
49
49
50
50
50
50
50
49
48
48
48
48
48
48
48
48
48
48
49
49
49
49
49
48
48
54
54
56
56
56
56
55
53
53
52
51
52
52
50
50
50
50
49
49
49
50
50
50
50
49
46
46
45
45
45
45
45
44
44
44
44
44
45
44
43
43
43
43
43
43
43
46
46
46
46
45
45
44
44
44
43
43
42
41
41
41
41
40
40
40
39
39
39
39
39
39
39
39
37
37
37
37
37
37
37
37
37
36
35
35
35
35
35
36
38
38
38
38
38
38
38
40
39
39
36
36
34
34
34
35
35
35
35
35
32
32
32
32
33
34
34
34
34
34
34
34
35
35
34
35
35
36
36
36
36
36
35
35
35
35
35
35
35
34
34
34
34
35
35
35
35
34
34
35
35
35
36
37
38
37
37
37
37
37
38
38
38
38
37
38
38
38
38
38
38
38
38
38
38
38
38
38
38
38
37
37
37
37
37
37
37
37
37
37
37
36
36
36
35
35
36
36
36
36
36
36
36
36
36
36
36
36
33
33
33
34
34
34
35
35
35
33
31
30
30
35
42
41
46
47
46
46
46
46
46
46
47
47
47
47
47
47
47
47
47
47
47
47
47
47
47
47
47
48
49
49
49
49
49
49
49
50
50
50
50
50
50
50
49
50
50
50
50
50
50
50
50
50
50
50
50
49
50
50
50
49
48
48
47
47
47
46
46
47
47
47
46
46
46
47
47
46
46
46
46
47
46
47
47
47
49
49
49
49
49
49
49
49
49
49
50
50
50
50
50
50
50
50
50
50
51
50
50
50
51
48
49
49
50
50
50
51
51
51
51
52
51
50
51
51
51
51
51
51
51
50
50
51
49
47
47
47
47
47
46
45
44
44
44
44
44
44
44
44
44
45
45
45
46
47
47
47
47
47
48
48
49
49
49
50
50
51
52
50
49
49
49
48
48
47
47
47
47
47
47
47
50
53
53
54
55
54
54
53
53
53
53
53
53
53
53
53
53
53
52
52
52
52
51
51
51
51
51
51
51
51
51
51
51
51
50
50
50
42
43
43
43
43
43
43
43
43
43
43
43
44
45
45
45
45
46
46
46
46
47
46
44
44
44
44
44
44
44
44
44
44
43
43
43
44
44
44
43
43
43
43
43
43
43
44
44
44
42
42
42
42
42
42
41
41
41
39
39
40
40
43
43
44
43
42
44
43
43
47
47
48
48
45
45
45
45
45
46
46
46
46
46
46
46
46
47
46
46
46
45
45
45
45
45
44
44
44
44
43
42
42
42
42
43
43
42
42
43
44
45
46
47
47
47
47
47
47
46
46
46
46
46
46
45
45
45
45
45
45
44
43
43
39
39
39
39
39
39
39
38
37
37
37
37
36
36
36
36
36
36
36
35
35
35
35
35
35
35
35
35
35
35
34
33
33
33
33
33
33
33
33
33
33
33
32
32
32
32
32
33
31
30
30
30
30
30
29
29
29
29
29
29
29
29
29
29
28
26
26
26
26
25
24
24
24
22
22
22
22
22
22
22
22
22
22
22
21
21
21
21
20
19
19
19
19
18
18
17
17
17
17
17
17
17
17
18
21
21
20
20
19
18
18
17
17
17
14
14
14
13
14
14
15
15
14
14
14
13
13
12
12
12
12
13
13
13
13
14
13
13
13
14
17
18
18
18
17
17
18
18
17
17
17
17
16
16
16
16
15
16
16
16
16
16
16
16
16
16
16
16
16
16
16
16
16
16
16
16
16
16
16
16
16
16
16
16
16
16
16
16
16
16
16
16
16
16
16
16
16
16
15
15
15
15
15
15
16
16
16
16
16
16
16
16
16
16
17
17
17
17
17
17
17
17
17
17
17
17
17
17
17
17
16
16
16
16
16
16
16
16
16
15
15
15
15
15
15
15
15
15
15
15
15
13
12
13
13
13
11
11
11
11
11
11
11
13
13
13
13
13
13
13
13
13
13
12
12
12
12
12
12
12
12
12
12
12
12
12
12
12
12
12
12
12
12
12
13
13
13
12
12
12
12
11
11
11
11
11
11
11
11
11
11
11
11
11
11
11
11
11
11
11
11
11
11
11
11
11
11
11
11
11
11
11
11
11
11
11
11
9
8
8
8
8
8
8
8
7
7
7
7
7
7
7
7
7
8
8
8
8
8
8
9
9
9
10
10
10
11
11
11
11
11
11
11
11
11
11
11
11
11
11
11
10
10
10
10
10
10
10
10
10
10
10
10
10
10
10
10
11
11
11
11
11
11
11
11
11
11
11
11
11
11
11
11
11
11
11
11
11
11
11
11
11
11
11
11
11
11
10
10
10
10
10
10
10
9
9
9
9
9
9
9
9
9
9
8
8
8
8
8
8
8
9
9
8
8
9
10
10
10
10
9
9
10
10
10
10
10
10
10
10
10
10
10
10
10
10
9
9
9
9
9
9
9
9
9
9
9
10
10
10
11
11
10
10
10
10
10
10
10
10
10
10
10
10
10
10
10
10
10
10
10
10
10
10
10
10
10
10
10
10
10
10
10
10
10
11
11
11
11
11
11
11
11
11
11
11
11
11
11
11
11
11
11
11
11
11
10
10
10
10
10
10
10
9
9
8
8
8
8
8
8
8
7
7
7
7
7
7
7
6
6
6
6
6
6
6
6
6
6
6
6
6
6
8
8
8
8
8
8
8
8
8
8
8
8
8
8
8
9
9
10
10
10
10
10
11
11
11
11
13
13
13
13
13
13
13
13
13
13
13
13
13
13
13
13
13
14
14
14
14
14
14
14
14
14
14
14
14
15
15
15
15
14
15
16
16
16
16
15
15
15
16
16
16
16
15
15
15
15
16
16
15
15
15
14
14
15
15
15
15
16
16
16
16
16
16
16
15
15
15
15
15
15
15
17
17
17
17
17
17
17
17
17
17
17
17
17
18
18
18
18
18
19
19
22
22
22
22
23
22
22
22
22
22
22
22
22
22
22
22
22
22
21
21
21
21
21
21
21
21
21
20
21
21
21
21
21
21
20
20
20
21
21
21
21
21
21
21
21
21
21
21
21
21
21
20
20
20
20
20
20
20
20
20
20
20
19
19
19
19
19
19
19
17
16
16
16
16
17
17
17
17
17
17
17
17
17
17
17
17
17
17
17
17
17
17
17
17
17
17
17
17
17
17
17
17
17
17
17
17
17
18
18
18
18
18
18
18
18
18
18
18
17
17
17
17
17
16
15
15
15
15
15
15
15
15
12
12
12
12
12
12
12
12
12
12
12
12
12
12
12
12
12
12
12
12
12
12
12
12
12
12
12
11
11
11
11
11
11
11
11
10
10
10
10
10
10
11
10
10
10
10
10
10
10
11
11
11
11
11
11
11
11
11
11
11
11
11
11
11
11
11
11
11
11
11
11
11
11
11
11
10
9
9
9
9
9
9
9
9
9
8
7
7
7
7
7
7
7
7
7
7
7
7
7
6
7
6
6
6
6
6
6
6
6
6
6
6
5
5
6
6
6
6
6
6
6
6
6
6
6
6
6
6
6
6
6
6
6
7
7
8
8
9
9
9
8
8
8
8
8
7
7
7
7
7
7
7
7
7
7
7
7
6
6
6
6
6
6
6
7
7
7
7
7
7
7
7
7
7
7
7
9
9
9
9
9
9
9
9
9
9
9
9
9
9
9
9
9
9
9
9
9
9
9
9
9
10
10
10
10
10
10
10
11
11
11
11
11
11
11
11
11
11
11
11
11
11
11
11
11
11
11
11
11
11
11
11
11
11
11
11
11
11
11
11
11
11
11
11
11
11
11
11
11
11
11
11
11
11
11
11
11
11
11
11
12
12
12
12
12
13
13
13
13
13
13
13
13
13
13
13
13
13
13
12
12
12
12
12
12
12
12
12
12
12
12
12
12
12
12
12
12
12
12
12
12
12
12
12
12
12
12
12
12
12
12
12
12
12
12
12
11
11
11
11
11
11
11
11
11
11
11
11
11
12
12
12
12
12
12
12
12
12
12
11
11
11
11
12
12
13
13
13
13
13
13
13
15
15
16
15
14
14
14
14
13
13
14
14
14
14
13
13
13
13
13
12
12
12
12
12
12
12
12
11
11
11
11
11
11
11
11
11
11
11
11
11
11
11
11
11
10
10
10
10
10
10
10
10
10
10
11
11
11
11
10
10
10
10
10
10
10
10
10
10
10
10
10
10
10
11
11
11
11
11
11
11
11
11
11
11
11
13
13
13
12
14
14
14
14
14
14
14
14
14
14
14
14
14
14
14
15
16
16
16
16
16
16
16
16
15
15
15
15
14
14
14
13
12
12
12
12
12
12
13
13
13
12
12
13
13
14
14
15
15
15
15
15
15
15
16
17
17
17
17
17
17
17
17
16
16
16
16
15
17
17
18
19
20
21
21
23
23
23
26
26
30
31
31
31
31
32
31
31
31
31
31
31
31
31
32
32
32
32
32
32
32
32
32
32
32
32
31
31
31
31
31
31
31
31
31
31
31
31
31
31
31
31
31
31
31
31
31
31
31
31
31
32
34
34
34
35
35
35
35
35
35
35
35
35
35
35
35
35
34
33
33
34
34
34
34
34
34
34
33
32
32
32
32
34
34
34
34
34
34
34
34
34
34
34
34
34
34
34
34
34
34
34
34
34
34
34
34
34
32
31
31
35
41
42
43
43
42
44
44
44
44
44
44
43
43
43
43
43
46
47
47
58
62
66
69
70
69
67
69
69
69
69
70
72
72
71
72
75
76
87
89
89
94
95
99
100
101
101
111
110
110
109
109
110
111
112
113
113
113
113
113
113
113
112
112
113
112
112
113
114
114
114
117
118
118
117
116
116
117
117
118
134
136
136
136
146
149
150
150
150
150
150
151
151
152
153
153
153
154
154
156
157
156
158
158
158
158
158
158
158
157
159
159
159
159
159
159
159
159
159
159
160
162
167
167
167
167
167
166
166
166
168
170
186
202
202
209
210
210
211
218
218
227
238
239
239
253
249
254
263
261
263
263
262
262
260
263
261
267
267
267
267
267
267
262
261
268
271
279
279
280
286
285
284
285
285
286
286
285
285
283
283
281
281
280
280
280
279
279
275
274
275
275
274
273
273
272
271
271
271
271
273
273
271
270
267
267
267
264
264
261
261
262
259
260
259
259
259
256
256
255
253
254
254
253
253
253
253
252
251
250
245
244
243
243
243
243
243
243
241
241
241
235
232
230
230
229
228
222
221
220
220
220
220
217
217
215
215
214
214
214
214
214
214
212
204
202
202
202
199
196
188
185
182
178
176
172
172
172
169
163
162
160
160
160
158
148
148
145
136
136
132
132
131
130
117
107
98
88
88
84
81
75
59
56
46
36
24
23
17
17
17
17
17
17
17
17
17
17
17
17
17
17
17
17
17
15
15
14
14
14
14
12
12
12
13
12
14
14
12
13
12
12
12
12
12
12
12
12
12
13
13
13
13
13
13
13
13
13
13
12
12
12
12
11
11
11
11
11
11
11
11
11
11
11
11
11
11
11
11
11
11
11
11
11
11
11
11
11
11
12
12
12
12
12
12
12
12
12
12
12
12
12
12
12
12
12
12
12
12
12
12
12
12
12
12
12
11
11
11
11
12
13
13
14
14
14
14
13
13
14
15
15
15
15
15
15
15
15
15
15
14
14
14
15
15
15
15
15
15
14
13
13
13
13
13
14
14
14
14
14
13
13
13
13
13
13
14
13
13
13
12
12
12
12
12
12
12
13
13
14
14
14
14
14
14
13
13
11
11
11
11
11
11
11
11
11
11
11
11
11
11
11
11
11
11
11
11
11
11
12
12
12
12
12
12
12
12
12
12
12
12
13
13
13
13
13
13
13
13
13
15
15
15
15
15
15
15
15
15
15
15
15
15
15
15
15
14
15
15
15
15
15
15
15
14
14
14
14
14
14
14
14
14
14
14
14
14
14
14
14
14
14
14
14
14
14
14
14
14
14
14
13
13
12
11
10
10
10
10
10
10
10
10
9
9
9
9
9
9
9
9
9
9
9
9
9
8
8
8
8
8
8
8
8
8
8
8
8
8
8
8
8
8
8
8
8
8
8
8
8
8
8
8
8
8
8
8
8
8
8
8
8
8
8
8
8
8
7
6
6
6
6
6
6
6
6
6
6
6
6
6
5
5
4
3
3
2
2
2
2
2
2
2
2
2
2
2
2
1
1
1
1
1
1
1
1
1
1
2
2
3
3
3
3
3
3
3
3
3
3
3
3
3
3
3
3
3
3
3
3
3
3
3
3
3
3
3
3
3
3
3
3
4
4
4
4
4
4
4
4
4
4
4
4
4
4
4
4
4
4
4
4
4
4
4
4
4
4
4
4
4
4
4
4
4
4
4
4
4
4
4
4
4
4
4
4
4
4
4
4
4
4
5
5
5
5
5
5
5
5
5
5
4
4
4
4
4
4
4
4
5
5
5
5
5
5
6
7
7
7
7
7
7
7
7
8
8
8
8
8
8
9
9
9
9
9
9
9
8
8
8
8
8
8
8
8
9
9
9
9
9
9
9
9
9
9
9
9
9
9
9
9
9
9
9
9
10
10
10
10
10
11
11
11
11
11
11
11
11
11
11
11
11
11
11
11
11
11
11
10
10
10
10
10
11
11
11
11
11
11
11
11
11
11
11
11
11
11
11
11
11
11
11
11
11
11
11
11
11
11
11
11
11
11
11
11
11
11
11
11
11
11
11
11
11
11
11
11
11
12
12
12
12
13
13
13
13
13
13
13
13
13
13
12
12
12
12
12
12
13
13
13
13
13
13
13
13
13
13
13
13
13
13
13
13
12
12
12
12
12
12
12
12
12
12
12
12
12
12
14
14
13
13
13
13
13
13
12
13
13
13
13
13
13
13
13
13
13
13
11
9
9
9
8
8
8
8
8
8
8
8
8
8
8
8
8
8
8
8
8
8
8
8
8
8
8
8
8
8
8
8
9
9
9
9
10
10
10
10
10
10
10
10
10
10
10
10
10
10
10
10
10
10
10
10
10
10
10
10
10
10
10
10
10
10
9
9
9
9
10
10
10
10
10
10
10
10
10
10
10
10
10
10
10
10
10
10
10
10
10
9
9
8
8
7
7
5
5
5
5
5
5
5
5
5
5
5
5
5
5
5
5
5
5
5
5
5
5
5
5
5
5
5
5
5
5
5
5
5
5
5
5
5
5
5
5
5
5
5
5
5
5
5
5
5
5
5
5
5
5
5
7
7
7
7
7
7
7
7
7
7
7
7
7
7
7
7
7
7
7
7
8
8
8
8
8
8
8
8
8
8
8
8
8
8
8
9
9
9
9
9
9
9
9
9
9
9
9
9
9
9
9
9
9
9
9
8
8
8
9
9
9
9
9
9
9
9
9
10
10
11
11
11
11
11
11
11
11
11
13
13
13
13
13
13
13
13
13
13
13
13
13
14
14
14
14
14
14
14
14
14
14
14
14
14
14
14
14
14
14
14
15
15
15
15
15
15
15
15
16
17
17
17
17
17
17
17
17
16
17
17
17
17
17
17
16
16
16
16
16
16
16
16
16
16
16
16
16
16
16
16
16
16
16
16
16
16
16
16
16
15
15
16
16
17
18
18
18
20
20
20
19
19
19
19
19
19
19
18
18
18
18
17
17
17
17
17
17
17
17
18
18
17
17
17
17
17
17
17
17
17
17
17
17
17
17
17
17
17
17
17
17
17
17
17
17
17
17
17
17
17
17
15
15
16
14
14
14
14
14
14
14
14
14
14
14
14
14
14
14
13
13
13
12
12
12
12
12
12
12
13
13
13
13
13
13
13
13
12
12
11
11
11
11
10
10
10
10
10
10
10
10
10
10
10
10
10
10
11
11
11
11
11
11
11
11
11
11
11
11
11
11
11
11
11
12
12
12
12
12
12
12
12
12
12
13
13
13
13
13
13
13
13
13
13
12
12
12
12
12
12
13
13
13
13
13
13
13
13
13
13
12
12
12
12
12
12
12
13
13
13
13
13
13
13
12
12
12
12
12
12
12
12
11
11
11
10
10
10
10
10
9
9
8
8
8
8
8
8
8
8
8
8
8
8
8
8
8
8
8
8
8
8
8
8
8
8
8
8
8
8
8
8
8
9
9
9
10
10
10
10
10
10
10
10
10
10
10
11
11
11
11
10
10
10
10
10
10
10
10
10
10
10
10
10
10
10
10
10
10
10
10
10
10
9
10
10
10
10
10
10
10
10
11
11
11
11
11
11
11
11
11
11
11
11
11
11
11
11
11
11
11
9
9
9
9
9
9
9
8
8
8
8
8
8
8
8
8
8
8
6
6
6
6
6
6
6
7
7
7
7
7
7
7
7
7
7
7
7
7
7
8
8
8
8
7
7
7
7
7
7
7
7
8
8
8
8
8
8
7
7
7
7
7
7
7
8
8
8
9
9
9
9
9
9
9
10
10
10
11
11
11
10
10
11
10
12
12
12
12
12
13
14
14
14
14
14
14
14
14
15
15
15
15
15
16
16
16
16
16
16
16
16
16
16
16
16
16
17
17
17
17
17
18
19
19
19
19
19
19
19
19
19
19
19
19
19
19
19
19
19
19
19
19
19
19
19
19
19
19
19
19
19
19
19
22
22
22
22
22
22
22
23
23
23
24
24
24
24
23
26
26
26
26
27
27
26
26
26
26
26
26
26
26
26
26
26
26
26
26
25
25
26
25
25
25
24
24
25
25
25
25
25
25
25
25
25
25
25
27
27
27
27
27
27
27
27
27
27
27
26
26
26
26
26
26
24
24
24
24
23
23
23
23
23
23
23
22
22
22
22
23
23
23
23
23
23
23
23
23
23
23
23
23
23
23
23
23
23
23
22
22
22
22
22
21
21
21
20
20
20
20
20
21
20
20
21
21
21
21
22
22
22
22
22
22
22
22
22
22
22
22
22
22
22
19
19
19
19
19
19
19
19
19
18
18
18
18
18
18
18
18
17
17
17
17
17
17
17
17
17
17
17
17
17
17
17
17
17
18
18
18
18
18
17
17
17
17
17
17
17
17
17
17
17
17
17
17
17
17
17
17
17
17
17
17
17
17
17
17
17
17
17
16
16
16
16
16
16
16
16
16
16
16
16
16
16
16
16
16
16
16
16
16
16
15
16
16
16
16
15
15
15
15
15
15
17
17
17
15
15
15
16
15
15
15
14
13
13
13
13
13
12
12
12
12
12
12
12
12
11
11
11
11
11
11
11
11
11
11
11
11
11
11
11
11
11
11
11
11
11
11
11
11
12
12
12
12
12
13
13
13
13
13
14
14
14
14
14
13
13
13
13
12
12
12
12
12
12
12
12
12
12
12
12
12
12
12
11
11
11
11
11
11
11
11
11
11
11
11
10
10
10
10
10
10
10
10
10
9
9
8
8
8
8
8
8
8
9
9
9
9
9
9
9
9
9
9
9
9
9
10
10
10
9
10
10
10
10
10
10
10
10
10
10
10
10
10
10
10
10
10
10
10
10
11
11
11
11
11
11
11
11
11
11
11
11
11
11
11
11
11
11
11
11
11
11
11
11
11
12
11
11
11
11
11
12
12
12
12
12
12
12
13
13
13
13
13
13
14
14
14
14
14
14
14
13
13
13
13
13
13
13
13
13
12
12
12
12
12
12
12
12
11
11
11
11
11
11
12
12
12
12
12
12
12
12
12
15
16
17
17
17
17
17
17
17
18
18
17
17
17
17
17
17
17
17
16
16
16
16
16
16
16
16
16
16
16
16
16
16
16
16
16
16
16
14
14
14
14
14
14
14
14
15
13
13
13
13
13
13
14
14
14
14
14
14
14
14
14
14
14
14
14
14
14
14
14
14
14
14
14
14
14
14
14
14
14
14
14
13
12
13
13
13
13
13
13
13
13
13
13
13
13
13
13
13
13
13
13
13
13
13
13
13
13
13
13
13
13
13
13
14
14
14
14
14
14
14
15
17
17
17
17
17
17
17
17
17
15
15
15
15
15
15
16
17
17
17
17
17
17
17
18
18
17
18
17
16
12
12
12
12
12
13
13
13
13
13
13
13
13
13
14
14
14
14
15
15
15
15
16
16
16
16
16
16
16
16
16
16
16
16
16
16
16
16
16
16
16
16
16
16
17
17
17
17
17
17
17
17
17
17
17
17
17
17
17
17
17
17
17
17
17
17
17
17
17
17
17
17
17
17
17
18
18
18
18
18
18
18
18
18
18
18
18
18
18
18
18
18
18
18
18
18
18
18
18
18
18
18
18
18
18
18
18
18
18
18
18
18
18
18
18
18
18
18
18
18
18
18
18
18
18
18
19
19
19
19
21
21
21
21
21
21
20
20
20
20
20
20
20
20
19
19
19
19
19
19
19
19
19
19
19
19
19
18
17
17
17
17
17
17
17
15
15
15
15
14
14
14
13
13
13
13
13
13
13
13
13
12
12
12
12
12
12
12
13
12
11
11
11
11
11
11
11
11
11
11
11
11
11
12
13
13
13
13
13
13
13
12
12
11
11
11
11
11
11
11
11
11
11
11
11
11
11
11
11
11
11
11
11
11
11
11
11
11
11
11
11
11
11
11
11
11
11
11
11
11
11
11
11
11
11
11
11
11
11
12
12
14
14
14
14
14
14
14
14
15
15
15
15
15
15
15
16
15
15
15
15
15
14
14
14
16
16
16
16
16
16
16
16
16
16
16
16
16
16
16
16
16
16
16
16
16
16
16
16
16
16
16
16
16
16
16
16
16
16
16
16
16
16
16
15
15
15
15
15
15
15
15
15
15
15
14
14
14
13
13
13
13
13
13
13
13
13
14
13
13
13
13
13
13
13
13
13
13
13
13
13
13
13
13
13
13
13
13
13
13
13
13
13
13
13
13
13
13
13
13
14
14
14
14
13
13
13
13
13
13
13
12
12
12
12
12
12
12
12
12
12
12
12
12
11
11
11
11
11
10
10
10
10
11
11
10
10
7
7
7
7
7
8
8
8
8
8
8
8
8
8
8
8
8
8
8
8
8
8
8
8
8
8
8
8
9
9
9
9
9
9
9
9
9
9
9
9
9
9
9
9
9
9
9
9
9
9
9
9
9
9
9
9
9
9
9
9
9
9
9
10
10
10
10
10
10
9
9
9
9
9
8
8
8
8
8
8
7
7
7
7
7
7
7
7
7
7
7
7
7
7
7
7
7
7
6
6
6
6
6
6
6
6
6
6
6
6
6
5
5
5
5
5
5
5
5
5
6
6
6
6
6
6
6
6
6
7
8
8
8
8
8
8
8
9
9
9
9
9
10
10
11
11
11
11
11
11
11
11
11
11
11
11
11
10
10
10
10
10
10
10
10
10
11
11
11
11
11
11
11
11
10
10
10
10
10
10
10
9
9
9
9
11
11
11
11
11
11
11
11
11
11
11
11
11
11
11
11
11
11
11
11
11
11
11
11
11
11
11
11
11
11
11
11
11
11
11
11
11
11
12
12
12
12
12
12
12
12
12
12
12
12
12
12
12
12
12
12
12
12
13
14
14
14
14
14
14
14
14
14
14
14
14
14
14
14
14
14
14
14
14
14
14
14
14
14
14
14
14
14
14
14
14
14
14
14
14
14
14
14
13
13
13
14
14
14
14
14
14
14
14
15
15
15
14
14
14
14
12
12
12
11
11
11
11
11
11
11
11
11
11
11
11
11
11
11
11
11
11
11
11
11
11
11
11
11
11
11
11
11
11
11
11
11
11
11
11
11
11
11
11
11
11
11
11
11
11
11
11
11
11
11
11
11
11
11
11
11
11
11
11
11
11
11
11
11
11
11
11
11
11
11
11
11
11
11
11
11
11
11
11
11
11
11
11
11
11
11
11
11
10
9
9
9
9
9
8
7
7
6
6
6
6
6
6
6
6
6
6
6
6
6
6
6
6
6
7
7
7
7
6
6
6
6
6
6
6
5
5
5
5
5
5
5
5
5
5
5
5
5
5
5
5
5
5
5
5
5
5
5
6
6
6
6
6
6
6
6
6
6
6
6
6
6
6
6
6
6
6
6
7
7
7
9
9
10
10
11
11
11
11
11
11
11
11
11
11
11
11
11
12
12
13
13
13
13
13
14
14
14
14
14
14
13
13
13
13
13
13
13
13
13
13
13
13
13
13
13
13
14
15
14
14
15
15
15
14
15
15
15
15
15
16
16
16
16
16
16
16
16
16
16
16
16
16
17
17
17
17
17
17
17
17
17
17
16
16
16
17
17
17
18
18
18
18
18
18
18
19
20
20
20
20
20
20
20
20
20
19
19
19
19
19
19
19
18
18
18
17
17
17
17
17
17
17
17
18
18
18
19
19
19
20
20
20
20
20
20
20
20
20
20
20
20
20
20
20
20
20
20
20
20
20
20
20
20
20
20
20
20
20
20
20
20
20
19
19
19
19
19
19
19
19
19
20
17
17
17
15
15
15
15
15
15
14
13
14
14
12
12
12
12
13
13
12
12
12
11
11
11
11
11
11
11
11
11
11
11
11
11
11
11
11
11
11
11
11
11
11
11
11
11
11
11
11
11
10
10
10
10
10
10
10
11
11
11
11
11
11
11
11
11
11
11
12
12
12
12
12
12
12
13
13
13
12
12
11
11
11
11
11
11
11
11
11
10
10
10
10
10
10
10
10
10
10
10
10
10
10
10
10
10
10
10
10
10
10
10
10
10
10
10
10
10
10
10
10
10
10
10
10
10
10
10
10
10
10
10
10
10
10
10
10
10
8
8
8
8
8
9
9
9
9
9
9
9
9
9
9
9
9
9
9
9
9
9
9
9
9
9
9
10
10
10
10
10
10
10
10
10
10
10
10
11
11
11
11
11
11
11
11
11
11
11
11
11
10
10
10
10
11
11
11
11
11
11
11
11
11
11
11
11
11
11
11
11
11
11
11
11
11
11
10
10
10
10
10
10
10
10
10
10
9
9
9
9
8
7
7
7
7
8
8
7
7
6
6
6
6
6
6
6
6
6
6
6
6
6
5
5
5
5
5
5
5
5
5
5
5
5
5
5
5
5
5
5
5
5
5
5
5
5
5
5
5
5
5
5
5
5
5
5
5
5
5
5
5
5
5
5
5
5
5
5
5
5
5
5
5
5
5
5
5
5
5
6
7
7
7
6
6
5
5
5
5
5
5
6
6
6
6
6
6
6
6
6
6
6
6
6
6
6
6
6
6
6
6
6
6
6
6
6
6
6
6
6
6
6
6
6
6
6
6
6
6
6
6
6
6
6
6
6
6
6
6
6
6
6
6
6
6
5
5
6
6
6
7
7
7
7
7
7
7
7
7
7
7
7
7
7
7
6
6
6
6
6
6
7
7
7
7
7
7
7
7
7
7
7
7
7
7
7
7
8
8
8
8
8
8
8
8
9
9
10
11
11
11
11
11
11
11
11
11
11
11
11
11
11
11
11
11
11
11
11
11
11
11
11
11
11
11
11
11
11
11
11
11
11
11
11
11
11
11
11
11
11
11
11
11
11
11
11
11
11
11
11
11
11
11
11
11
11
11
11
11
11
10
10
10
10
10
10
10
10
10
10
10
10
10
10
10
10
10
10
10
10
10
10
11
11
11
11
11
11
10
10
10
10
10
10
10
10
10
10
10
10
10
10
10
10
10
10
10
10
10
9
9
9
10
10
10
10
10
10
10
10
10
10
10
10
9
9
10
9
9
9
9
9
10
10
9
9
8
8
8
8
8
8
8
9
8
8
8
9
8
8
8
8
9
11
11
11
11
10
10
10
10
10
10
10
10
10
10
11
11
11
11
11
11
11
11
11
11
11
11
11
11
11
11
11
11
11
11
11
11
11
12
12
12
12
12
12
12
12
12
12
12
12
12
12
12
12
12
12
12
12
12
12
12
13
13
15
15
15
15
15
15
15
15
15
15
15
14
14
15
15
15
15
15
15
15
15
15
15
15
15
15
15
15
15
15
15
15
14
14
14
14
14
14
14
14
14
14
14
14
14
15
15
15
16
16
16
16
16
16
16
16
16
16
16
16
16
16
16
16
16
15
16
15
15
16
16
16
16
16
16
16
16
16
16
16
16
16
16
16
16
16
16
16
16
15
15
15
15
15
15
15
15
15
15
15
15
15
15
15
14
14
14
14
14
14
14
12
12
12
12
12
12
13
13
13
13
13
13
13
13
13
13
13
13
13
14
14
14
14
14
14
13
13
13
13
13
13
13
13
13
13
13
13
13
13
13
13
13
13
12
12
12
12
12
12
12
11
11
11
11
11
11
11
11
11
11
11
11
12
12
12
12
12
12
12
12
12
12
12
13
13
13
13
13
13
13
12
12
12
13
13
13
13
13
13
13
11
11
11
11
11
11
11
11
11
11
11
11
11
11
11
11
11
11
11
11
11
11
11
11
11
10
10
10
10
10
10
10
10
10
10
10
10
10
9
9
9
9
9
9
9
9
9
9
8
8
8
8
7
7
7
7
8
8
8
8
8
8
8
8
8
8
8
7
7
8
8
8
8
8
8
8
8
8
8
8
8
8
7
7
7
7
7
7
7
7
7
7
7
7
7
7
7
8
9
9
9
9
10
10
10
10
9
9
9
9
9
8
9
9
10
10
11
11
11
11
11
11
11
11
11
11
12
12
12
12
12
12
12
12
12
12
12
12
12
12
12
12
12
12
12
13
13
15
14
14
14
15
15
15
15
15
15
15
15
15
15
15
15
15
16
16
16
16
16
16
16
17
17
17
17
17
17
17
17
17
17
17
17
18
18
18
18
18
18
18
18
18
18
18
18
18
18
18
19
22
23
23
23
23
23
23
23
23
23
23
23
23
23
23
23
23
23
23
23
23
23
23
23
23
23
23
23
23
23
23
23
23
23
23
23
23
23
23
23
23
23
23
23
23
23
23
24
24
24
24
24
24
24
24
24
24
23
23
24
24
24
24
24
24
25
25
25
26
26
26
26
26
26
26
26
25
25
26
26
26
26
27
27
27
27
27
26
26
26
26
26
26
25
24
25
25
25
25
25
25
25
24
24
24
24
24
24
23
23
23
23
23
23
23
23
23
23
22
22
22
22
22
22
22
21
21
21
22
22
21
21
20
20
21
21
21
21
21
21
21
21
21
21
21
21
21
21
21
21
21
21
21
21
21
21
21
20
20
20
20
20
19
20
20
20
21
21
22
22
21
21
21
21
21
21
20
20
20
20
20
20
20
20
20
20
20
20
17
17
17
17
17
17
17
17
16
16
16
16
16
16
16
15
15
15
15
15
15
15
15
16
16
16
16
16
16
16
16
16
16
16
16
16
15
15
15
15
15
15
15
14
14
13
13
13
13
13
14
13
13
13
13
13
13
13
12
11
11
11
11
11
10
10
10
10
10
10
10
10
10
10
9
9
9
9
9
9
9
8
8
8
8
8
8
8
8
8
9
9
10
10
10
10
10
10
10
10
10
10
11
11
11
11
11
11
10
10
10
10
10
10
10
10
10
10
10
10
10
10
10
10
10
10
10
10
10
10
10
10
10
10
10
10
10
10
10
10
10
10
11
11
11
11
11
11
11
11
11
10
9
9
9
9
9
9
9
9
9
9
9
9
9
10
10
10
10
10
10
10
10
10
10
10
10
9
9
9
8
8
9
9
10
10
10
10
10
10
10
10
9
9
9
9
8
8
8
8
8
8
8
8
8
9
9
9
9
9
9
9
9
10
10
10
10
10
10
10
10
10
10
10
10
10
10
10
10
10
10
10
10
10
11
11
11
11
11
11
11
11
11
11
11
11
11
11
11
11
11
11
11
11
11
11
11
11
11
11
11
11
11
12
12
12
12
12
12
12
12
12
12
12
12
11
11
11
11
11
11
11
11
11
11
11
11
11
11
11
11
11
11
11
11
11
11
11
11
11
11
11
11
11
11
11
11
11
11
11
11
12
12
12
12
12
12
12
12
12
12
13
13
13
13
13
14
14
14
14
14
14
14
14
14
14
13
13
13
13
13
13
12
12
12
12
12
12
12
12
12
11
11
11
11
11
11
11
11
11
11
11
11
11
11
11
11
11
11
11
11
11
11
11
11
11
11
11
11
11
11
11
11
11
11
11
11
11
11
11
11
11
11
11
11
11
11
11
11
11
11
12
12
12
12
12
12
12
12
11
11
11
11
13
13
13
13
13
13
13
13
13
13
13
13
13
13
13
13
13
13
13
13
13
14
14
14
14
14
14
14
14
14
14
14
14
11
11
12
12
12
12
12
12
12
13
13
13
13
13
13
13
13
12
12
12
12
12
12
12
12
12
12
12
12
12
12
12
12
12
12
12
12
12
12
12
12
12
12
12
12
12
12
12
13
11
11
11
11
11
11
11
11
11
11
11
11
11
11
11
11
11
11
11
11
11
11
11
11
11
11
11
11
11
11
11
11
11
11
11
11
11
11
11
11
11
11
11
11
11
11
11
11
11
11
11
11
11
11
11
11
11
11
11
11
11
11
11
10
10
10
10
10
10
10
10
10
10
10
10
10
10
10
10
10
10
10
10
9
9
9
9
8
7
7
7
6
6
6
6
6
6
7
7
7
7
7
7
7
8
7
7
7
7
7
7
7
7
7
7
7
7
7
7
8
8
9
9
10
10
10
10
10
10
10
10
10
10
10
10
10
10
10
10
10
10
10
10
11
11
11
11
9
9
9
9
9
9
9
9
9
9
9
9
9
9
9
9
10
9
9
9
9
9
9
9
9
9
8
8
8
8
8
8
8
8
8
8
8
8
8
9
9
10
10
10
10
10
10
10
10
10
10
10
10
10
10
10
11
11
12
12
12
12
12
12
12
12
12
13
14
14
14
14
14
13
13
13
13
13
14
14
14
14
14
14
14
14
14
14
16
15
15
15
15
15
15
15
16
16
17
17
17
17
17
17
17
17
17
17
17
17
17
17
17
18
18
18
18
18
18
18
18
18
18
18
19
19
19
19
19
19
20
20
20
20
20
20
21
21
21
21
21
21
21
21
21
21
21
21
21
21
21
21
21
21
21
21
20
20
20
20
20
21
21
21
21
21
21
21
21
21
21
20
20
20
20
20
20
20
20
20
20
20
20
20
20
20
21
21
21
21
21
21
21
21
21
21
21
21
21
21
21
22
23
23
23
23
23
23
22
22
22
22
22
22
22
23
23
23
23
24
24
24
24
25
25
25
25
25
25
25
25
25
25
25
25
25
23
23
23
23
23
23
23
23
23
23
23
22
22
20
20
19
19
19
19
19
19
19
20
19
18
18
18
18
18
18
18
18
19
19
19
19
19
18
18
18
18
18
18
18
18
18
18
18
17
17
17
17
17
17
17
17
16
15
15
15
16
16
17
16
16
16
16
16
16
16
16
16
16
16
16
16
16
15
15
15
15
15
16
16
16
16
16
16
16
16
15
15
15
15
15
15
15
15
15
14
14
14
14
14
14
14
14
14
14
14
14
14
14
14
13
12
12
12
12
11
10
10
9
9
9
9
9
9
9
9
9
9
9
9
9
12
13
13
13
13
14
14
14
14
15
18
18
18
18
18
18
18
18
18
17
17
17
17
17
17
17
17
17
17
17
17
17
17
17
17
17
17
17
17
17
17
17
17
19
19
19
19
19
19
19
19
20
20
20
20
21
21
23
23
22
21
21
20
20
20
21
20
20
21
21
22
23
23
23
23
25
25
25
26
24
24
24
24
24
24
25
25
26
26
26
27
26
26
28
28
29
29
29
29
29
29
29
29
29
29
29
29
29
29
29
29
29
29
29
29
29
29
29
30
30
29
29
30
30
30
30
30
29
29
29
29
29
29
29
29
29
29
29
29
29
29
29
29
29
29
29
29
29
29
29
29
29
29
29
29
29
29
29
29
29
29
29
29
30
30
30
30
30
31
31
31
31
31
31
31
30
30
30
30
30
30
30
31
31
31
31
31
31
31
31
31
31
31
31
31
31
30
30
30
30
29
29
29
29
29
29
29
29
29
29
29
29
29
29
30
30
29
29
28
28
28
28
27
27
26
26
26
26
26
26
26
26
26
23
23
23
23
23
20
20
20
20
19
19
18
18
18
18
18
18
18
18
18
18
17
16
16
16
15
14
15
15
15
14
13
11
11
11
11
10
10
9
9
9
9
10
10
10
10
10
10
9
9
9
9
9
9
9
9
9
9
9
9
9
9
8
8
8
8
7
7
7
8
9
9
10
10
10
11
10
10
11
11
11
11
11
11
11
11
11
11
11
11
11
11
11
11
11
11
11
11
11
11
11
11
11
11
11
11
11
11
11
11
11
11
12
12
12
12
12
12
12
12
12
13
13
12
12
12
12
12
12
12
12
12
12
12
12
12
12
12
12
12
12
12
12
12
12
12
12
12
12
12
13
13
13
13
13
13
13
13
13
13
13
13
13
13
13
13
13
13
13
13
13
13
13
13
13
13
13
13
13
13
13
14
14
14
14
14
14
13
13
13
13
14
14
14
14
14
14
14
14
14
14
14
14
14
14
14
14
14
14
13
12
12
12
12
12
12
12
11
11
11
10
10
10
11
11
11
11
11
11
11
11
11
11
11
11
11
11
11
11
11
11
11
11
11
11
11
11
11
11
11
11
10
10
11
11
11
11
11
11
11
11
11
11
11
11
11
11
11
11
11
11
11
11
11
11
11
11
10
10
10
10
10
10
10
10
10
9
9
8
8
8
8
8
8
8
7
7
7
7
7
7
7
7
7
7
7
6
6
5
5
6
6
6
6
6
6
6
6
6
6
6
6
6
6
6
6
6
6
6
6
6
6
6
6
6
6
6
6
6
6
6
6
6
6
6
6
6
6
6
6
6
6
6
6
6
6
6
6
6
6
7
6
6
6
6
6
6
6
6
6
6
5
5
5
5
5
5
5
5
5
5
5
5
5
5
5
5
5
5
5
5
5
4
4
4
4
4
4
4
4
4
4
4
4
4
4
4
3
3
3
3
3
3
3
3
3
2
2
2
2
2
3
3
3
3
3
3
3
3
3
3
3
3
3
3
3
3
3
3
3
3
3
3
3
3
3
3
3
3
3
4
4
4
4
4
4
3
3
2
2
2
2
2
2
2
2
3
3
3
3
3
3
3
3
3
3
3
3
3
3
3
3
3
3
4
4
4
4
4
4
5
5
5
5
5
5
5
5
5
5
5
5
5
5
5
5
6
6
6
6
6
6
6
6
6
6
6
6
6
6
6
8
8
8
9
9
9
9
9
9
9
10
10
10
10
11
11
11
11
11
12
13
13
13
13
13
13
14
14
14
14
14
14
14
14
14
14
14
14
14
14
14
14
14
14
14
14
14
15
15
15
15
15
15
15
15
15
15
15
15
15
15
15
15
14
14
14
14
14
14
14
14
14
15
15
15
15
15
15
15
15
15
15
15
15
14
14
14
14
13
13
13
13
13
13
13
13
13
13
13
13
13
13
12
12
12
12
12
12
12
12
12
11
11
11
11
11
11
12
12
11
11
11
11
11
11
11
11
11
11
9
9
9
9
9
9
9
9
9
9
9
9
9
9
10
10
10
10
9
9
9
9
8
8
8
8
8
8
8
8
8
8
8
7
7
7
7
7
7
7
7
7
7
7
7
7
7
7
7
7
7
7
7
7
7
8
8
8
8
9
9
9
9
9
9
9
9
9
9
9
9
9
9
9
9
9
9
11
10
10
10
10
11
11
11
11
11
11
11
11
11
11
11
11
11
11
11
11
11
11
11
11
11
11
11
11
11
11
11
11
11
11
11
11
11
11
11
11
11
11
11
11
11
11
11
11
11
11
11
11
11
11
11
11
11
11
11
11
11
11
10
10
10
10
10
10
10
10
10
10
10
10
10
10
10
10
10
10
10
10
10
10
10
10
10
10
10
10
10
10
10
10
10
10
10
10
10
10
10
10
9
9
9
9
9
9
9
9
9
9
9
9
9
9
9
9
9
9
9
9
9
8
8
8
7
7
7
7
7
7
7
6
6
6
6
6
6
6
6
5
5
5
5
5
5
5
5
5
5
5
5
5
5
5
5
5
5
5
5
4
4
4
4
4
4
3
3
3
3
3
3
3
3
3
3
3
3
3
3
3
3
3
3
3
3
3
3
2
2
2
2
2
2
2
2
2
3
3
3
4
4
4
4
4
5
5
5
5
5
5
5
4
4
8
8
8
8
8
8
8
8
8
8
8
8
8
9
9
9
9
9
9
9
9
9
9
9
9
9
9
9
9
9
9
9
9
9
9
9
10
10
10
10
10
10
10
10
10
10
10
11
11
11
11
11
11
11
11
11
11
11
11
11
11
11
11
11
10
11
11
11
11
11
11
11
11
11
11
11
11
11
11
11
11
11
11
11
11
11
12
12
13
13
13
13
13
13
13
13
13
14
14
14
14
14
14
14
14
14
14
14
14
14
14
14
14
15
15
15
15
15
15
15
15
15
15
15
17
17
17
17
17
17
17
17
17
17
17
17
17
17
17
17
17
16
16
16
15
15
15
15
15
15
15
15
15
14
15
15
15
15
15
15
15
15
15
15
16
16
16
16
16
16
16
16
16
16
16
16
16
16
16
16
16
16
15
15
15
15
16
16
16
16
16
16
16
16
16
16
16
15
15
15
15
15
15
14
14
14
15
15
15
15
15
15
15
15
15
15
15
14
14
14
14
14
14
14
14
14
14
14
14
14
14
14
14
14
14
14
14
14
14
15
15
15
15
15
15
15
15
15
16
16
15
15
15
16
16
16
16
16
16
16
16
16
16
16
16
15
15
15
15
15
15
15
15
15
15
15
15
15
15
15
14
14
14
13
13
13
12
12
12
12
12
12
12
12
12
12
12
12
11
11
11
11
11
11
11
11
11
11
11
11
11
11
11
11
11
11
10
10
10
10
10
10
11
11
11
11
11
11
11
11
12
12
14
14
15
15
15
17
17
17
17
17
17
17
17
17
17
17
18
18
18
18
18
18
18
18
18
18
19
19
19
19
19
19
19
19
19
18
19
19
19
17
17
18
18
18
18
19
19
19
19
20
22
22
22
23
23
23
23
22
21
21
21
21
21
21
20
20
20
20
20
20
20
20
19
19
19
19
19
20
20
20
20
20
20
20
20
19
19
19
19
19
19
19
20
20
20
20
20
21
21
21
21
21
20
20
20
20
20
20
20
20
20
20
20
20
20
20
21
21
21
21
21
21
21
21
22
22
22
22
23
23
24
24
24
24
24
24
24
24
24
24
24
24
24
24
24
23
23
23
23
23
23
23
23
23
23
21
21
21
21
21
21
21
17
17
17
17
17
16
14
14
14
14
14
14
14
15
15
14
13
12
12
12
12
11
11
10
10
10
10
10
9
9
9
9
9
10
10
10
10
10
10
10
10
10
10
10
10
10
10
10
10
10
10
10
10
10
11
11
11
11
11
11
11
11
11
11
11
11
11
11
11
11
11
11
11
12
12
12
12
12
12
12
12
12
11
11
11
11
11
11
11
11
11
11
11
11
11
11
11
11
11
10
10
10
10
10
10
9
9
9
9
9
9
9
9
9
9
9
9
9
9
9
8
8
8
8
8
8
8
8
8
9
9
9
9
9
9
9
9
9
9
9
9
8
8
8
8
8
8
8
8
8
7
7
8
8
8
8
8
9
9
9
9
9
9
9
9
9
9
9
9
9
9
9
9
10
10
10
10
10
10
10
10
11
11
11
11
12
12
12
12
12
12
12
12
12
12
12
12
12
12
12
13
13
13
13
12
12
11
11
11
11
12
12
12
12
12
12
12
12
12
12
12
12
11
11
11
11
13
13
13
13
13
13
13
13
13
13
13
13
13
12
12
12
12
12
12
12
12
12
12
12
12
12
12
11
11
11
11
11
11
11
11
11
11
11
11
11
11
11
11
11
11
11
11
11
11
11
11
11
11
11
11
11
11
11
11
11
11
11
11
11
11
11
11
11
11
11
11
11
11
11
11
11
11
11
11
11
11
11
11
12
14
14
14
14
14
14
14
14
14
14
14
14
14
14
14
14
13
13
13
13
13
13
13
13
13
13
14
14
14
14
14
14
14
13
13
13
13
14
14
14
14
14
14
14
14
13
13
13
13
13
13
13
13
13
13
13
13
13
13
13
13
13
13
13
13
13
12
13
13
13
13
13
13
13
13
13
13
13
13
13
13
13
13
13
13
13
13
13
12
12
12
11
11
11
11
11
11
11
11
11
11
11
12
12
12
12
12
12
12
12
12
12
12
12
12
11
11
11
11
11
11
12
12
12
13
13
13
13
13
13
14
14
12
12
12
12
12
13
13
13
13
13
12
12
12
12
12
12
13
14
14
14
14
14
14
14
14
14
14
14
14
14
14
14
14
14
14
13
13
13
13
13
13
13
13
13
13
13
13
13
14
14
14
14
14
14
14
14
14
14
14
13
13
13
13
13
13
13
13
13
13
13
13
13
13
13
13
13
13
13
13
13
13
13
13
13
13
13
13
13
13
13
13
13
13
14
14
14
15
15
15
15
15
15
14
13
13
13
13
13
13
13
14
14
14
14
14
14
13
13
13
13
13
13
13
13
14
14
14
14
14
14
14
14
15
15
16
16
16
16
16
16
17
17
17
17
17
17
17
17
17
17
17
17
17
17
17
17
17
17
17
17
17
17
17
15
14
14
14
14
14
14
14
14
14
14
14
14
14
14
14
14
14
14
14
15
15
15
15
15
15
15
15
15
15
14
13
13
13
13
13
13
13
13
12
12
12
12
12
12
12
11
11
11
11
11
11
11
11
11
11
11
10
10
10
10
10
10
10
10
10
10
11
11
11
11
11
11
11
11
11
11
11
11
11
11
11
12
12
12
12
12
12
12
12
11
11
12
12
12
12
12
12
12
12
12
12
12
12
12
12
12
12
12
12
12
12
12
13
12
12
12
12
12
12
12
12
12
11
10
8
9
9
9
9
9
9
9
9
10
10
9
9
9
9
9
10
10
10
10
10
10
10
10
10
10
10
10
10
10
10
10
10
10
9
9
9
10
10
10
10
10
10
10
11
11
11
11
11
11
11
11
11
10
10
10
10
10
10
11
11
11
11
11
11
11
11
11
11
11
11
11
11
11
11
11
11
11
11
11
11
11
11
11
11
11
11
11
11
11
9
9
9
9
9
9
9
9
9
9
9
9
9
9
9
8
8
8
8
8
8
8
8
8
9
9
9
9
9
9
11
11
11
11
11
11
11
11
11
11
11
11
10
10
10
10
10
10
10
11
11
11
11
11
11
11
11
11
11
10
9
9
9
9
9
9
9
9
9
9
10
10
10
10
10
10
10
10
10
10
10
11
11
11
11
11
11
11
11
11
11
11
11
11
11
10
10
10
10
10
10
10
10
10
10
10
10
11
11
11
11
11
11
11
11
11
11
11
10
10
10
10
10
10
10
10
10
10
10
10
10
10
10
10
10
10
10
10
10
10
10
11
11
11
11
11
11
11
11
11
10
10
10
10
10
10
10
10
10
11
11
11
11
11
11
11
11
11
10
10
10
10
10
10
10
10
10
10
10
10
10
11
11
11
11
11
11
11
11
11
11
11
11
11
11
10
10
10
11
11
11
11
11
11
11
11
11
11
11
11
11
11
11
11
11
12
12
12
12
12
14
17
17
17
17
17
17
17
17
17
17
16
16
16
17
17
17
16
15
15
15
15
15
14
14
14
14
14
14
14
14
14
14
14
14
14
14
14
14
14
14
14
14
14
14
14
14
13
13
13
13
14
15
15
16
16
16
16
16
16
17
17
17
18
18
18
18
17
18
17
18
18
18
18
18
17
17
17
17
17
17
17
18
18
18
18
18
18
18
18
18
18
18
18
18
18
18
18
18
18
18
18
18
18
18
18
18
18
18
18
17
17
17
17
17
18
18
18
19
19
19
19
19
19
19
19
19
19
20
20
20
20
20
20
20
19
19
19
18
18
18
18
18
18
17
17
17
17
17
17
17
19
19
19
19
20
20
20
21
21
21
21
22
22
22
22
22
22
22
22
22
22
22
22
22
22
21
21
21
21
21
22
22
22
22
22
22
22
22
22
21
20
20
20
20
21
21
21
22
22
23
24
24
24
25
24
25
25
25
25
25
25
24
24
24
24
24
23
23
23
23
23
24
24
24
24
24
24
24
25
25
25
25
25
26
26
26
26
26
26
26
26
26
27
27
25
25
25
25
26
26
26
27
27
29
29
29
29
29
28
28
28
28
28
28
29
28
28
27
27
27
27
28
28
28
28
28
28
28
28
28
29
29
29
29
29
29
29
29
29
29
29
29
29
29
29
29
29
29
29
29
29
29
29
29
29
29
29
29
30
30
30
30
31
34
35
35
35
35
35
34
34
35
35
35
38
41
44
44
44
42
42
42
42
42
44
44
44
44
43
43
43
43
42
43
43
43
43
43
41
41
41
41
41
41
41
41
41
41
41
41
41
41
41
41
42
42
42
42
42
42
43
43
43
41
41
41
41
41
42
42
42
42
42
42
42
41
41
42
42
41
42
44
45
45
47
47
47
47
47
47
47
47
47
47
47
48
48
48
48
49
49
49
49
49
49
49
49
50
50
50
50
50
50
51
53
54
53
53
54
54
54
54
53
54
56
59
60
64
71
86
88
92
92
95
94
94
94
94
99
101
102
102
104
101
106
106
106
107
107
107
107
106
106
105
105
105
105
105
104
103
101
100
100
102
103
103
106
107
108
109
111
109
116
116
121
121
121
121
118
118
118
119
119
121
121
121
122
123
124
126
126
129
130
130
130
130
130
130
130
131
130
132
132
132
131
131
131
131
131
131
131
131
131
131
131
132
132
132
130
130
130
130
131
132
133
133
133
133
132
132
134
137
140
142
141
142
141
141
143
144
143
141
140
140
140
140
140
140
140
139
137
137
137
137
137
137
138
137
135
135
133
135
135
135
133
133
130
130
130
130
125
125
124
124
124
124
123
122
122
119
119
118
116
116
116
110
110
112
112
113
114
110
109
109
109
111
111
111
111
111
110
110
109
109
109
109
107
107
107
101
100
99
97
95
94
95
96
96
96
91
87
86
89
89
89
89
89
89
89
89
87
84
83
81
81
90
89
92
89
82
85
84
84
84
84
84
85
87
86
83
83
83
81
78
78
78
81
81
82
83
82
82
81
81
82
82
85
86
83
82
81
80
78
78
78
78
78
78
78
78
78
79
78
78
79
79
79
79
81
80
82
93
94
95
99
101
100
101
106
107
107
109
111
113
113
113
117
121
121
123
124
124
122
123
123
123
124
123
123
123
123
123
124
125
124
124
124
124
124
124
124
124
124
124
124
124
123
122
122
122
129
135
137
138
138
140
138
137
137
136
136
136
136
135
134
135
136
136
137
139
138
136
136
136
136
136
135
137
137
136
134
133
134
134
134
134
135
135
135
132
131
130
131
131
130
129
128
128
127
125
125
123
123
123
123
123
123
123
122
123
123
123
123
124
124
125
125
125
125
125
126
126
126
126
127
127
124
122
122
118
118
119
120
120
118
118
118
118
118
118
115
118
115
115
118
118
115
115
113
114
114
114
114
114
114
114
113
113
113
113
113
112
112
112
112
112
111
111
108
106
106
106
106
106
106
104
103
103
101
99
99
98
97
97
96
95
95
95
95
95
94
93
92
92
92
92
92
89
89
89
85
85
85
84
83
83
83
84
82
81
81
81
81
81
81
85
86
88
87
82
84
86
89
91
90
98
101
103
107
107
106
104
105
106
106
108
112
108
111
109
110
109
110
107
106
106
106
105
104
103
103
101
101
101
100
100
99
99
99
98
95
95
92
91
90
90
89
89
89
89
89
89
87
84
83
83
83
83
82
83
84
84
83
83
83
83
82
82
82
83
85
84
84
84
85
85
85
87
89
89
88
88
88
87
87
87
88
88
87
84
87
88
93
91
91
91
89
89
89
92
93
93
92
92
93
94
95
95
95
95
96
94
94
91
91
89
89
89
97
109
108
108
107
107
107
107
108
108
112
113
113
113
112
112
112
113
113
114
112
112
111
112
113
113
113
113
113
113
112
111
111
111
110
109
109
107
104
104
102
102
102
101
101
101
99
99
98
98
98
98
98
98
98
99
101
101
99
98
97
97
97
97
98
99
105
107
106
110
110
111
112
112
113
114
114
114
110
111
112
112
113
113
113
113
113
113
113
112
112
113
112
112
112
111
111
111
113
113
113
113
112
111
107
107
107
107
106
106
106
107
109
108
110
110
111
110
110
109
112
115
118
120
121
121
127
126
128
130
131
130
129
129
124
124
123
128
130
131
133
134
134
135
133
133
136
136
136
143
142
143
146
146
145
147
142
142
143
145
147
146
145
143
143
143
143
143
144
142
143
142
144
145
147
148
148
149
149
148
148
148
148
149
143
143
142
143
142
142
143
142
144
144
145
145
140
137
137
137
136
136
136
136
136
136
135
134
133
133
133
133
133
133
133
134
136
136
134
133
128
128
128
128
128
127
125
125
125
125
125
124
124
124
122
122
121
117
116
116
117
117
116
120
127
129
136
139
140
140
138
140
140
141
141
140
137
137
137
138
137
137
137
138
137
137
137
138
138
138
131
131
128
125
124
124
123
121
124
129
131
135
138
136
136
135
135
133
132
132
136
136
136
136
135
135
133
131
130
129
129
128
126
125
124
123
120
120
118
118
117
117
117
117
117
115
113
110
111
109
109
110
110
112
111
107
107
108
107
106
101
101
101
102
104
104
106
107
107
109
109
109
110
110
111
111
103
105
105
105
104
104
103
102
102
101
101
101
101
100
100
100
98
98
100
99
99
97
98
95
95
95
96
97
96
95
98
101
101
101
101
101
105
105
102
102
102
101
101
102
102
102
104
105
106
107
105
106
106
110
109
109
109
109
109
108
109
112
114
116
112
109
110
110
110
110
104
103
103
101
101
102
102
103
104
106
95
93
93
95
95
96
98
101
108
108
109
112
111
112
113
112
112
113
113
115
117
116
119
119
119
117
117
118
122
124
125
124
126
130
128
128
128
127
127
128
130
130
130
129
141
142
149
149
149
152
154
154
154
154
154
152
151
147
148
148
154
157
158
158
160
160
160
160
160
160
160
160
160
160
159
158
157
157
157
157
158
161
160
160
160
160
160
160
160
160
160
160
160
160
160
161
161
160
160
159
160
161
161
162
162
160
162
163
164
167
167
167
166
166
167
167
167
166
166
166
163
160
160
159
159
155
154
153
152
150
150
150
150
150
150
150
148
148
148
148
148
148
146
145
145
145
144
143
142
141
142
142
145
145
143
144
152
154
154
152
154
154
144
141
142
142
142
141
137
139
139
138
138
136
136
136
135
135
135
135
131
124
118
114
114
117
120
119
112
112
113
113
114
112
101
102
108
102
102
106
107
111
111
116
116
116
115
115
118
118
118
117
115
136
136
136
137
138
139
139
139
140
140
140
137
136
137
137
136
135
133
132
130
129
129
129
131
130
130
130
131
132
131
130
130
130
131
130
130
130
130
129
129
124
124
124
124
124
124
126
126
128
128
128
128
128
128
127
124
124
125
125
125
125
125
125
124
123
122
121
121
121
121
121
121
122
121
118
119
118
118
118
117
117
118
118
118
119
118
118
118
118
121
120
119
118
120
118
121
121
125
124
123
123
124
125
125
124
124
123
123
123
121
120
119
119
119
119
119
118
122
118
117
118
118
118
118
118
118
118
121
124
125
128
123
121
118
118
118
118
118
118
118
118
118
118
119
119
118
118
118
118
113
111
110
110
111
108
107
108
108
108
108
113
113
114
114
113
112
107
105
104
102
102
102
103
102
101
101
99
100
100
101
101
101
101
98
97
97
97
95
94
95
94
94
94
94
92
90
90
89
89
89
89
89
88
88
88
88
88
87
83
83
83
83
85
86
86
84
84
84
84
84
84
84
84
83
83
83
82
82
82
82
82
82
83
87
86
87
86
86
85
85
85
85
86
89
89
90
91
89
89
87
85
85
83
83
83
83
83
82
82
81
83
82
82
82
82
79
79
79
79
77
77
77
77
77
77
77
77
77
76
69
67
62
62
61
61
62
62
61
60
60
60
59
59
59
58
58
58
56
55
55
55
55
55
55
55
55
56
56
56
56
56
56
55
54
53
52
52
49
49
49
49
49
49
49
49
47
47
46
46
47
47
47
47
47
47
47
47
47
47
46
45
45
45
45
45
45
47
47
47
47
45
44
44
44
44
42
42
42
42
42
36
35
35
35
33
32
31
32
32
29
27
27
27
27
27
27
27
27
23
23
23
23
23
23
23
23
22
22
23
22
23
23
23
23
23
23
23
23
23
23
23
23
23
23
23
23
23
23
23
23
23
25
26
29
29
29
29
29
30
31
31
31
30
31
31
33
33
33
33
33
36
38
39
40
41
41
41
41
41
42
42
42
41
41
41
39
39
40
38
38
37
37
37
37
37
37
37
37
37
37
37
35
35
35
35
35
35
35
36
37
37
36
37
38
36
38
39
40
41
42
43
51
56
58
58
59
59
60
62
76
77
79
81
83
83
100
100
106
118
118
120
122
123
123
124
124
124
124
124
124
124
124
124
124
124
124
123
123
123
123
124
129
130
130
130
130
132
132
133
135
136
137
142
144
144
146
146
146
147
147
147
147
147
147
147
147
147
149
148
150
154
156
156
157
160
161
172
184
193
195
195
195
195
195
198
197
198
198
198
199
200
202
210
220
230
230
233
234
234
232
230
229
228
228
228
227
226
226
225
224
224
224
224
223
225
225
223
221
220
220
220
219
220
220
219
217
217
218
218
219
219
221
223
223
223
224
224
224
225
226
226
226
223
221
218
216
216
217
215
215
214
214
213
211
211
208
208
209
211
214
214
217
218
211
211
211
209
209
210
208
213
214
227
228
234
232
232
232
235
237
244
248
246
246
243
246
248
262
265
273
282
285
284
284
284
284
281
281
279
278
278
276
276
275
275
274
273
272
270
270
268
267
265
264
264
264
261
261
261
257
253
256
255
255
252
253
252
250
254
254
249
246
244
244
238
238
238
238
238
238
237
237
233
233
233
233
232
232
232
231
230
226
226
224
224
220
219
213
214
215
216
215
214
210
212
212
213
211
211
211
209
208
210
210
204
204
204
204
206
208
207
202
200
197
197
197
198
199
199
200
201
202
202
190
190
191
192
186
181
177
177
164
164
162
161
165
166
166
160
154
134
134
132
135
130
128
128
125
124
124
121
115
101
101
99
89
89
93
93
95
95
95
95
94
94
94
96
95
95
95
95
95
95
93
93
93
93
93
94
94
94
95
97
98
99
98
96
96
96
95
95
95
95
95
92
92
91
90
90
89
89
89
89
89
88
86
86
86
86
86
86
87
85
83
82
82
81
81
81
81
81
82
80
77
78
78
77
76
76
75
75
75
75
74
74
74
73
73
73
73
72
71
71
72
72
72
73
70
69
69
69
68
67
67
66
66
65
65
65
65
67
67
67
67
67
66
66
66
66
66
66
66
68
64
65
65
65
65
65
64
67
67
68
68
67
66
66
65
65
63
63
60
60
58
56
56
57
56
56
67
66
66
65
65
65
65
67
70
70
70
68
68
69
67
67
70
79
83
83
84
84
84
84
83
84
86
86
85
85
86
86
86
89
86
85
85
85
85
85
85
85
85
89
92
93
93
93
93
93
93
92
92
91
92
92
91
91
92
92
92
89
89
89
92
93
94
93
94
95
95
95
95
96
97
98
98
96
96
96
96
97
99
101
101
101
101
101
101
101
101
101
101
101
101
102
102
103
102
102
103
103
105
105
107
107
106
107
107
107
107
107
107
107
107
107
107
107
107
107
106
106
106
105
105
104
104
105
107
107
107
108
107
106
105
105
104
103
103
104
104
103
105
105
102
103
103
101
101
97
97
98
99
101
102
103
96
96
96
96
96
96
96
95
95
95
93
92
92
92
92
91
91
90
91
92
90
92
91
92
92
91
91
89
89
89
89
88
86
85
83
82
82
82
81
80
79
79
79
79
79
77
77
73
73
72
72
72
71
72
71
71
71
71
71
71
71
71
72
72
72
72
72
70
69
67
68
68
69
67
66
64
64
64
62
60
60
60
61
61
60
60
60
60
60
60
60
60
60
60
60
60
60
61
62
64
63
59
59
59
59
59
59
59
60
60
59
58
57
56
56
55
54
53
53
53
53
53
52
51
51
52
50
50
50
50
49
49
49
49
50
50
47
47
47
47
48
48
48
48
47
47
45
44
44
44
44
44
44
42
41
38
38
35
34
34
35
34
33
33
33
32
31
30
31
31
32
30
31
34
34
34
34
33
33
33
33
33
34
34
34
37
37
38
38
32
33
34
34
35
35
35
35
33
33
33
33
34
35
34
34
33
33
33
33
33
33
34
33
33
34
34
34
34
34
35
35
38
37
37
38
38
37
37
38
38
39
38
38
38
38
39
39
39
39
39
39
39
38
40
40
40
41
41
41
41
41
41
41
40
40
40
40
40
41
41
41
42
42
43
43
43
43
43
45
45
45
43
43
43
43
43
43
41
41
41
41
41
41
41
41
42
45
47
47
47
47
47
47
47
47
48
49
49
50
50
51
68
70
74
75
75
77
77
76
77
78
79
80
80
80
80
80
82
82
82
82
82
82
81
81
81
82
82
82
82
82
81
81
81
81
81
81
80
79
78
78
78
78
78
78
78
78
78
78
78
78
77
77
77
77
77
75
74
74
74
74
74
73
73
72
72
72
72
72
72
72
73
71
70
69
70
70
72
73
73
73
73
72
72
72
72
72
74
74
74
74
74
74
74
74
76
76
76
76
76
76
82
83
83
81
81
80
80
80
79
79
81
83
86
87
87
89
87
87
89
89
90
90
90
90
90
90
91
92
93
91
89
89
89
89
89
88
88
88
88
85
85
85
85
83
82
82
82
82
81
83
83
83
83
82
82
82
82
80
80
80
80
76
75
74
74
71
71
70
71
71
71
71
71
69
69
69
67
67
67
67
66
65
65
65
66
66
66
66
66
66
66
66
68
69
69
70
70
68
69
67
69
69
70
70
70
71
71
70
70
71
71
71
71
71
70
70
68
68
66
66
67
67
68
66
66
64
62
62
62
62
62
61
61
59
60
62
63
62
62
62
62
62
61
61
61
61
61
60
62
62
64
65
64
65
63
64
63
62
61
60
60
60
60
61
61
63
66
67
65
65
62
61
61
61
60
61
63
63
60
59
59
59
58
58
58
56
56
57
57
58
59
59
59
59
59
59
59
59
58
58
58
58
56
56
57
56
56
56
58
59
59
59
57
57
57
59
65
65
65
65
65
65
65
65
65
65
65
65
63
63
63
63
63
62
65
70
71
73
76
75
74
74
74
74
74
74
73
73
73
70
70
71
71
71
71
70
69
69
69
69
69
73
73
74
73
73
75
75
75
75
75
77
77
77
78
78
77
77
77
77
77
77
77
72
72
70
70
71
71
71
71
71
72
71
72
73
73
73
72
72
72
72
72
72
71
71
71
73
72
72
72
72
72
73
73
73
73
73
74
83
86
85
85
85
85
85
86
86
86
88
90
89
89
92
91
95
96
96
95
95
95
95
100
100
96
97
98
98
97
96
95
97
99
101
107
105
111
114
118
118
123
124
124
124
124
123
122
121
121
120
120
120
120
118
117
116
116
117
118
116
114
115
115
115
117
117
117
114
114
113
113
113
113
115
116
116
117
118
118
117
117
117
117
117
117
117
118
118
118
118
118
118
118
118
118
118
118
118
115
114
113
114
116
117
118
116
118
117
118
118
118
121
124
125
126
125
124
124
124
124
125
125
125
124
127
125
126
126
126
126
126
121
121
113
113
113
112
112
112
112
113
113
111
111
110
110
110
110
110
110
111
110
109
109
108
108
107
108
107
108
108
106
106
107
107
107
107
107
107
107
106
106
106
106
105
103
103
102
102
101
101
100
99
95
94
104
106
112
113
113
113
112
116
122
123
123
123
123
123
123
122
121
121
121
121
120
120
120
120
120
120
120
114
119
119
119
119
118
118
118
118
120
120
122
121
122
124
124
124
124
124
124
124
123
123
123
123
122
119
119
120
120
120
120
120
121
120
120
120
120
120
121
122
121
121
121
120
120
118
118
118
118
118
118
118
118
118
118
118
118
118
118
118
118
117
117
117
116
113
113
113
113
112
110
110
110
109
109
108
107
107
107
108
105
103
101
101
102
102
102
103
102
102
101
101
99
98
97
96
97
96
95
94
92
90
91
92
91
91
93
92
90
90
90
90
90
90
88
87
86
86
85
84
81
81
79
79
77
77
77
78
77
76
75
75
76
71
72
72
71
71
71
71
69
69
69
67
66
66
66
66
68
68
69
67
66
61
61
61
61
61
61
60
59
59
59
58
53
53
53
53
53
53
53
53
52
52
51
51
51
51
51
51
49
49
47
47
47
47
47
45
43
43
43
43
43
41
41
41
40
39
34
34
34
33
33
32
30
29
29
29
28
28
28
28
28
28
28
28
28
28
28
28
27
27
28
29
28
27
26
26
24
24
23
23
22
22
21
21
21
21
21
21
21
21
21
22
22
23
23
22
22
22
22
22
22
24
25
25
29
30
29
29
29
29
29
29
29
30
30
30
32
30
29
29
29
29
29
30
29
29
29
29
30
31
30
30
30
30
31
31
31
31
31
31
31
31
31
31
31
31
31
32
32
32
32
33
33
33
32
32
32
32
32
32
32
32
31
31
32
31
31
31
32
32
32
31
31
31
32
32
32
32
32
32
31
32
32
32
32
32
33
32
32
32
33
34
34
35
36
35
35
35
35
35
38
38
38
38
38
39
40
40
40
40
40
40
40
41
41
41
41
41
41
40
40
40
40
39
39
41
42
42
42
42
43
45
47
48
49
50
50
50
50
51
51
53
53
53
55
55
55
55
55
55
55
55
56
56
56
57
57
57
57
57
57
57
57
57
56
56
57
58
58
58
59
59
59
60
62
62
61
59
59
60
60
60
61
61
61
61
61
61
62
64
65
65
64
66
66
66
66
66
67
65
65
65
65
65
65
65
65
65
65
65
64
64
62
62
62
62
61
61
61
62
63
63
64
63
63
63
63
63
64
64
65
73
74
77
83
91
99
107
106
105
104
104
104
105
104
104
104
104
104
104
104
104
105
105
105
106
106
106
106
106
105
106
104
104
105
105
105
104
103
105
105
104
104
104
105
106
107
107
103
103
102
102
102
102
107
107
108
113
113
113
115
115
115
113
113
112
110
110
110
110
110
111
111
111
111
109
110
110
110
109
108
108
106
105
105
103
103
101
101
101
101
100
100
101
101
100
100
99
99
99
100
100
100
100
100
100
100
100
100
100
100
100
99
99
99
99
97
95
95
95
95
97
97
103
103
109
108
108
115
115
116
123
122
124
123
122
123
122
120
120
120
121
121
121
121
121
121
120
120
118
118
114
114
113
113
113
113
113
113
113
113
113
113
117
116
116
119
118
118
118
117
117
117
117
117
117
117
117
118
118
118
118
117
117
117
114
113
113
113
113
113
112
112
112
112
112
112
112
107
108
107
107
107
107
107
107
107
107
107
106
104
104
101
101
101
101
101
98
98
97
96
96
97
96
95
95
95
95
94
94
93
93
89
89
87
87
87
85
83
82
83
83
81
80
80
78
77
77
77
78
78
78
78
78
77
77
75
73
71
71
71
71
71
71
71
68
68
69
68
68
67
59
54
43
39
35
34
34
26
23
18
14
14
14
16
16
16
17
17
17
17
17
17
18
18
18
18
18
18
17
17
17
17
17
17
17
17
17
17
17
17
17
17
17
17
17
17
17
17
17
17
17
17
17
17
17
17
17
17
17
17
17
17
17
17
17
17
17
17
17
17
17
17
18
18
18
18
18
18
18
18
18
18
18
18
18
18
18
17
16
16
16
16
16
16
15
15
15
15
15
14
14
14
14
13
13
13
13
13
13
13
13
13
13
13
13
13
13
13
13
12
12
11
10
10
10
10
10
9
9
9
9
9
9
9
9
9
9
7
7
7
7
7
8
8
9
9
9
8
8
8
8
8
8
8
8
8
9
10
11
14
14
13
13
13
13
13
13
13
13
13
12
12
12
12
13
13
13
13
14
14
14
13
13
13
13
13
12
12
12
12
13
13
13
13
13
13
13
13
13
13
13
13
13
13
13
13
13
13
13
14
14
14
14
14
14
14
14
13
13
13
13
13
13
13
13
13
13
13
13
13
13
13
13
13
13
13
13
13
13
13
13
13
13
13
13
13
13
13
13
13
11
11
11
11
11
11
11
11
11
11
11
11
11
11
11
11
11
11
11
11
11
11
11
11
11
11
11
11
11
11
11
11
11
11
11
11
11
11
11
11
11
11
11
11
11
11
11
11
11
11
11
11
11
11
10
10
10
10
10
11
11
11
11
11
10
10
10
9
9
8
8
8
8
8
7
7
7
7
7
7
7
7
7
7
7
7
7
7
7
7
7
7
7
7
7
7
6
6
6
6
6
6
6
6
5
5
5
5
5
5
5
5
5
5
5
6
6
6
7
6
6
6
6
6
6
6
6
6
6
6
6
6
7
7
7
7
7
7
7
7
7
7
7
7
8
9
9
9
9
9
9
9
10
10
10
10
10
10
10
10
10
10
10
10
10
10
10
10
10
11
11
11
11
11
11
11
11
11
11
11
11
11
11
11
11
11
11
11
11
11
11
11
11
11
11
11
11
11
11
11
11
11
12
12
12
11
11
11
11
11
11
11
11
11
11
11
11
11
11
11
11
12
12
12
12
12
12
12
12
12
12
12
12
12
12
12
12
12
12
12
12
12
12
12
12
12
12
12
12
12
13
13
13
13
13
13
13
13
13
13
13
13
13
13
13
13
13
13
14
14
14
14
14
14
14
13
13
13
13
13
13
13
13
13
13
13
14
14
14
14
14
14
15
15
15
15
15
15
14
13
13
13
13
13
13
13
13
13
13
13
14
14
15
15
15
15
15
16
16
16
17
17
17
17
17
17
17
17
17
16
16
16
16
16
16
16
16
16
16
16
16
16
16
16
16
16
15
15
15
14
14
14
13
14
14
15
16
16
15
15
16
16
16
16
15
15
15
15
15
15
15
15
15
15
15
15
15
15
15
15
15
15
15
15
15
15
15
15
15
15
15
15
15
15
15
16
16
16
16
16
16
16
16
16
16
16
16
16
16
16
16
16
16
16
15
15
16
17
16
16
16
16
16
16
16
16
16
16
16
16
16
17
17
17
17
17
17
17
17
17
17
17
17
17
17
17
17
15
15
16
15
16
16
17
16
16
16
16
16
16
16
16
16
16
16
16
17
18
18
18
18
19
19
19
19
19
19
19
19
19
19
20
20
20
20
20
20
20
20
19
19
19
19
19
19
19
19
19
19
19
19
19
19
17
17
17
17
17
17
17
17
17
17
17
17
17
17
17
17
17
17
17
17
17
17
17
17
17
17
17
17
17
19
19
19
19
19
19
20
20
19
19
19
19
19
19
18
18
18
18
18
18
18
18
18
18
18
18
17
17
17
17
17
17
17
17
17
17
17
17
17
17
15
15
13
13
13
13
13
13
13
13
13
13
13
13
13
12
12
12
12
12
12
12
12
12
12
12
12
12
12
12
12
12
12
12
11
11
11
11
11
11
11
11
11
11
11
13
13
13
13
13
13
12
12
12
12
12
12
11
11
11
11
11
11
11
11
11
11
11
11
11
11
11
11
11
11
11
11
11
11
11
11
11
11
11
11
11
11
11
11
11
11
11
11
11
11
11
11
11
10
10
10
10
11
11
11
11
11
10
10
10
10
11
11
11
11
11
11
10
11
10
9
8
8
8
8
8
8
8
8
8
8
8
8
8
8
8
8
8
8
9
9
9
9
9
9
9
9
9
9
9
9
10
10
10
10
10
10
10
10
10
10
10
10
10
10
10
10
10
10
10
10
10
10
10
10
10
10
10
10
9
9
9
9
9
10
10
10
10
10
9
9
9
9
9
9
9
9
9
9
9
9
9
9
9
9
9
9
9
9
9
9
9
9
9
9
9
9
9
9
9
9
9
10
10
10
10
10
10
9
9
9
9
9
9
9
8
8
7
7
7
7
7
7
7
8
8
8
8
8
8
8
9
9
8
8
8
8
8
8
8
8
8
8
8
8
8
8
7
7
7
7
8
6
6
6
6
7
7
8
8
8
8
8
8
8
8
8
8
7
7
7
7
7
7
7
7
7
8
8
8
8
8
8
8
8
8
8
8
8
8
8
8
8
8
8
8
8
8
8
8
8
8
8
8
11
11
11
11
11
11
11
11
11
11
11
11
11
11
11
11
11
11
11
11
11
11
11
11
11
11
11
11
11
11
11
11
12
14
16
16
16
16
16
17
17
17
17
17
17
17
17
19
20
20
20
20
20
20
21
21
21
21
21
21
21
21
21
21
21
21
21
21
22
22
22
22
22
22
22
22
22
22
22
23
23
23
24
24
24
24
24
24
24
24
24
25
25
25
25
25
25
25
28
28
28
28
28
28
28
28
28
28
28
28
28
28
28
28
28
28
28
28
28
29
29
29
29
29
29
29
29
29
29
28
28
28
28
28
28
28
28
28
28
28
28
28
28
28
28
29
29
29
29
29
29
29
29
29
29
29
29
30
30
30
30
29
29
29
29
29
29
29
28
28
28
28
28
27
27
27
27
27
27
26
26
26
26
26
26
25
26
24
24
24
24
23
23
23
24
23
23
23
24
24
24
23
24
24
24
24
24
24
25
26
26
26
27
27
29
31
31
32
33
33
32
32
32
32
32
32
33
35
34
34
35
34
34
34
34
34
35
35
35
35
35
34
34
34
34
34
34
34
34
34
35
35
35
35
35
35
35
35
35
35
35
35
35
35
35
35
35
35
35
35
35
35
35
35
35
35
35
35
35
35
35
35
35
35
35
35
35
35
35
35
35
35
35
35
35
35
35
35
35
35
35
35
35
35
35
35
35
35
35
35
35
35
35
35
34
35
35
35
35
33
33
33
33
33
33
33
32
34
33
33
33
33
33
31
32
32
33
33
33
33
33
33
33
33
33
33
33
33
33
33
32
30
30
30
30
29
29
29
28
28
27
28
28
28
27
27
27
27
27
27
27
26
26
26
26
26
26
26
26
25
25
25
25
25
25
25
26
26
24
23
23
23
23
23
21
21
21
21
21
22
22
22
22
21
20
20
20
20
20
20
20
18
18
17
17
17
17
17
17
17
17
17
17
17
16
16
14
14
14
14
14
14
14
14
14
14
14
14
14
14
13
13
13
13
13
13
13
13
13
13
13
13
13
13
13
13
13
13
13
13
13
13
11
11
11
11
11
11
11
11
11
11
11
11
11
11
10
10
10
10
10
10
10
10
11
11
10
10
10
10
10
10
10
9
10
10
10
10
10
10
10
10
10
8
8
7
7
7
7
7
7
7
7
7
6
6
6
6
6
6
6
6
6
6
6
8
11
11
11
11
12
15
15
15
16
17
17
17
18
18
19
19
19
20
20
20
20
19
18
18
18
18
18
18
18
18
17
17
17
17
17
17
17
17
17
17
18
18
18
18
18
19
19
19
19
19
19
19
20
20
20
22
22
22
22
22
22
22
22
22
21
21
21
22
22
22
22
22
22
22
22
22
21
21
21
21
21
21
21
22
22
22
22
22
22
22
22
22
22
22
22
22
22
22
22
22
22
22
22
22
22
22
22
22
22
22
22
22
22
22
21
21
20
20
20
20
20
20
20
20
20
20
20
20
19
19
19
19
18
18
18
18
18
18
18
17
17
17
17
17
16
16
16
16
16
16
14
13
12
12
12
12
12
12
12
12
12
12
12
12
12
12
12
12
13
13
13
13
13
13
13
13
13
13
13
13
13
13
13
15
15
15
15
13
13
13
13
13
13
14
14
14
14
14
14
14
14
14
15
15
14
14
14
14
14
14
14
14
14
14
14
14
14
14
14
14
14
14
14
14
14
14
14
14
14
14
14
13
13
13
13
13
12
12
11
11
11
11
11
11
11
11
11
11
11
11
11
8
8
8
9
9
9
9
9
9
11
11
11
11
12
11
11
11
11
11
11
11
11
11
11
11
11
11
11
12
12
12
12
12
12
12
12
12
12
12
13
13
13
14
14
14
14
14
14
14
14
14
14
14
14
15
16
17
18
18
18
18
18
18
17
17
17
18
19
19
18
18
17
17
17
17
17
17
17
17
18
18
17
17
18
18
18
18
18
18
18
18
17
17
17
17
18
18
18
18
18
18
18
17
18
18
18
18
18
18
18
18
18
18
18
18
19
18
18
18
18
18
18
18
18
18
18
18
20
20
20
20
20
20
20
20
20
20
20
20
19
19
19
18
18
18
18
18
18
17
17
18
18
18
18
18
18
18
18
18
18
18
18
18
18
18
18
18
18
18
18
18
18
18
18
18
17
17
17
16
16
16
16
15
14
13
13
13
13
13
13
13
12
12
12
12
13
13
13
13
13
13
13
13
13
13
13
13
13
13
13
13
12
12
11
11
11
11
11
11
11
11
11
10
10
10
10
10
10
10
11
11
11
11
11
11
11
11
11
11
11
11
11
11
9
9
9
8
8
7
7
7
6
7
7
7
7
7
7
7
7
7
7
7
7
7
7
7
7
7
7
7
7
7
6
6
6
6
6
6
6
6
6
6
6
6
6
7
7
7
7
7
7
7
7
7
7
7
8
8
8
8
8
8
8
8
8
8
8
8
8
8
8
9
9
9
9
9
9
9
9
8
8
7
7
6
6
6
6
7
7
7
7
7
8
8
8
8
8
8
8
8
8
8
8
8
8
8
8
8
9
9
9
9
8
8
8
8
8
9
9
9
9
8
8
8
8
8
8
8
8
8
8
8
8
8
8
8
8
8
9
9
9
9
9
9
9
10
10
10
10
10
10
11
11
11
11
11
11
11
11
11
11
11
11
11
11
11
11
11
11
11
11
11
11
11
11
11
11
11
11
11
11
11
10
10
10
11
11
11
11
11
11
11
11
11
11
11
11
11
11
11
11
11
11
11
11
11
11
11
11
11
11
11
11
11
11
11
11
11
11
11
11
11
11
11
11
11
11
11
11
11
11
11
11
11
11
10
10
9
9
9
9
9
9
9
9
10
10
10
10
10
10
10
10
10
10
10
10
10
10
10
10
10
10
10
10
10
10
10
10
10
10
10
9
9
9
10
10
10
10
10
10
10
9
9
9
9
9
9
9
10
9
9
9
9
9
9
9
9
9
9
10
9
9
9
9
9
6
6
6
6
6
6
6
6
6
6
6
6
6
6
6
6
6
6
6
6
6
6
6
6
6
6
6
6
6
6
6
6
6
6
6
6
6
6
6
6
6
6
6
6
6
6
6
6
6
6
6
6
7
7
7
7
7
7
7
7
7
6
6
6
6
6
6
6
6
6
6
6
6
6
6
5
5
5
5
5
5
5
5
5
5
5
5
5
5
5
5
5
5
5
5
5
5
5
5
5
5
5
5
5
5
5
5
5
5
5
5
5
5
5
5
5
5
5
4
4
4
4
4
4
5
5
5
5
5
5
5
5
5
5
5
5
6
6
6
6
6
6
6
6
7
7
7
7
7
6
6
6
6
6
8
8
8
8
8
8
8
8
8
8
8
8
8
8
8
8
8
8
8
8
8
8
8
9
9
9
9
9
9
9
9
9
9
9
9
9
9
9
9
9
9
9
10
9
9
9
9
9
9
9
9
9
9
9
9
10
10
10
10
10
10
10
10
10
10
10
10
10
10
10
10
10
10
10
10
10
10
10
10
10
10
10
10
10
10
10
10
10
10
10
10
10
10
10
10
10
10
10
10
10
10
10
10
10
10
10
10
10
11
11
11
11
10
9
10
10
10
9
9
9
9
9
9
9
9
9
10
10
10
10
10
10
10
10
10
10
10
10
10
10
10
10
9
9
9
9
9
9
9
9
9
9
9
9
9
9
9
9
9
9
9
9
9
9
8
8
9
9
9
9
9
9
9
9
9
9
9
9
9
9
9
9
9
10
10
10
10
10
10
10
10
10
10
10
10
8
8
8
8
8
8
8
8
7
6
6
6
6
6
6
6
6
6
6
6
6
6
6
7
7
6
6
6
6
6
8
8
8
8
8
7
7
7
7
7
7
7
7
8
8
8
8
7
7
7
7
7
7
7
7
7
7
8
8
8
9
9
9
9
9
9
10
11
11
11
11
11
11
11
11
11
11
11
11
11
11
11
11
11
11
11
11
11
11
11
11
12
12
11
11
11
11
11
11
11
11
11
11
11
11
11
11
11
11
12
12
12
12
12
12
12
12
12
12
12
12
12
13
12
12
12
12
12
12
12
12
12
12
12
12
12
12
12
12
12
12
12
12
12
12
12
12
12
12
12
12
12
12
12
13
13
14
14
14
14
14
15
16
16
16
16
16
16
16
16
16
15
15
15
14
14
14
14
13
13
13
13
13
12
12
11
11
11
11
11
11
11
11
11
11
11
11
11
11
11
11
11
11
11
11
11
10
10
10
10
11
11
11
11
11
11
11
11
11
11
11
11
11
11
11
11
11
11
11
10
9
9
9
9
9
8
8
8
8
8
8
8
8
8
8
8
8
8
8
8
8
8
8
7
7
7
7
7
7
7
7
7
7
7
7
7
7
7
7
7
7
7
7
7
7
7
7
7
7
7
7
7
7
7
7
7
6
6
6
7
7
7
8
8
9
9
8
8
7
7
7
7
6
6
6
6
6
6
6
6
6
6
6
6
6
6
7
7
7
7
7
7
7
7
7
8
8
8
8
8
8
8
8
8
8
8
8
9
9
8
8
8
8
8
8
8
8
8
8
8
8
8
8
8
8
8
8
8
8
8
8
8
8
8
8
8
8
8
8
9
9
9
9
9
9
9
9
9
9
9
9
9
9
10
10
10
10
10
10
9
9
9
9
10
10
10
10
10
10
10
10
10
10
10
10
10
10
10
9
9
9
8
8
8
7
7
7
7
7
7
7
7
7
7
7
7
7
7
7
7
7
7
7
7
7
7
7
7
7
7
7
7
7
7
7
7
7
7
7
7
7
7
7
7
7
7
7
7
7
7
7
7
7
7
7
7
7
7
7
7
7
7
7
7
6
6
6
6
6
6
5
5
5
5
5
5
4
4
4
4
4
4
4
4
3
3
3
3
3
2
2
2
2
2
2
2
2
2
2
2
1
1
1
1
0
0
1
1
1
1
1
1
1
1
1
1
1
1
1
1
2
2
2
2
2
2
2
2
2
2
2
2
2
2
2
2
2
3
3
3
3
3
3
3
3
3
3
3
3
3
3
3
3
3
3
4
5
5
5
5
5
5
5
4
4
4
4
4
4
4
4
4
4
4
5
5
5
5
5
5
5
5
5
5
5
5
5
5
5
6
6
6
6
6
7
7
7
8
8
8
9
9
9
9
9
9
11
11
11
11
11
11
11
11
11
11
11
11
11
11
11
11
11
11
11
11
11
11
11
12
12
12
12
12
12
12
12
12
12
12
12
12
12
12
12
12
12
13
13
13
13
14
15
15
15
15
15
15
15
15
15
15
15
15
15
15
15
15
15
15
15
15
15
15
15
15
15
15
15
15
15
15
15
15
15
15
15
15
15
15
15
15
15
15
15
15
15
16
16
14
14
14
14
14
14
14
14
14
14
14
14
14
14
14
14
14
14
14
14
14
14
14
14
15
15
15
15
15
15
15
15
14
14
14
13
13
13
13
13
13
13
13
14
15
13
13
13
13
13
12
11
11
11
11
11
11
11
11
11
11
11
11
11
11
11
11
10
10
10
10
10
10
10
9
9
8
8
8
8
8
8
8
8
8
8
8
8
9
9
9
9
9
9
9
9
9
9
9
9
9
10
10
10
10
10
10
10
10
10
10
9
9
8
8
8
8
8
8
8
8
8
8
8
8
8
8
8
8
8
8
8
8
8
9
9
9
8
8
8
8
8
7
7
7
7
7
7
7
7
7
7
7
7
8
8
8
9
9
9
9
9
9
7
6
6
6
6
7
7
7
7
7
7
7
6
6
6
6
6
7
7
7
7
7
7
7
7
7
8
9
9
8
8
8
8
8
8
8
8
8
9
10
10
11
11
11
11
11
11
11
11
11
11
11
11
11
11
11
11
11
11
11
11
11
11
11
11
11
11
11
11
11
11
11
11
11
11
11
11
11
11
10
10
10
9
9
9
9
9
9
9
9
9
9
9
9
9
9
9
9
9
9
9
9
9
9
9
9
9
9
9
9
9
9
9
9
9
9
9
9
9
9
9
8
8
9
9
9
9
9
9
9
10
10
10
10
10
11
11
11
10
10
10
10
10
10
10
10
10
10
10
10
10
10
10
10
7
6
6
6
6
6
6
6
6
6
6
6
6
6
6
6
6
6
6
6
6
6
6
6
6
6
6
6
7
7
7
7
7
7
9
9
9
10
10
10
10
11
11
11
11
11
11
11
11
11
11
11
11
11
11
11
11
11
11
11
11
11
11
11
12
12
14
14
14
14
14
14
14
15
15
15
15
15
15
15
15
15
15
15
15
15
15
15
15
15
15
15
15
15
15
15
15
15
15
15
15
15
15
15
15
15
15
15
15
15
15
14
14
14
14
14
14
16
16
16
16
16
16
16
16
16
16
16
16
16
16
16
17
17
17
17
17
17
17
17
17
17
17
17
17
17
17
17
17
17
17
17
17
17
17
17
17
17
17
17
17
17
16
16
16
15
15
15
15
15
15
15
17
17
17
16
16
16
16
16
16
16
16
16
16
16
16
16
16
15
15
15
15
14
14
14
14
14
14
13
13
13
13
13
13
13
13
15
15
15
15
15
15
15
15
13
13
13
13
13
13
12
12
12
12
12
13
14
14
14
14
14
14
13
13
14
14
14
14
14
14
14
14
14
14
14
14
14
14
14
13
13
12
11
11
11
11
11
11
11
11
11
11
11
11
11
11
11
11
10
10
10
10
9
9
9
9
9
9
9
9
9
9
9
9
8
8
8
8
9
9
9
9
9
10
10
10
10
10
10
10
10
10
10
10
10
10
10
10
11
11
11
11
11
11
11
11
11
11
11
11
11
11
11
12
12
12
12
12
12
12
12
12
12
12
12
12
12
13
13
13
13
13
13
13
13
13
13
13
14
14
14
14
14
14
14
14
14
14
14
14
14
12
12
12
12
12
12
11
11
11
11
11
11
11
10
10
10
10
10
10
10
10
10
10
10
10
11
11
11
11
11
11
12
12
12
12
13
13
13
13
13
13
13
13
13
13
13
13
13
13
13
13
13
13
13
13
14
13
13
13
13
12
11
12
12
13
13
13
13
13
13
13
13
14
14
14
14
14
14
14
14
14
14
14
14
14
14
14
14
14
13
13
13
13
13
13
13
13
13
13
13
13
13
13
13
13
13
13
13
13
13
13
12
12
11
11
10
10
10
10
10
9
9
9
9
9
10
10
10
10
10
10
10
10
10
9
9
9
9
9
9
8
8
8
8
7
7
7
7
7
7
7
8
8
8
8
8
8
8
8
8
8
8
8
8
8
8
10
10
10
10
11
10
11
11
11
11
11
11
11
11
11
11
11
11
11
11
11
11
11
11
11
11
11
11
11
11
11
10
10
10
10
9
9
9
9
9
9
9
9
9
9
9
9
9
9
9
9
8
8
8
9
9
9
9
9
10
10
9
9
9
9
9
9
9
9
9
9
9
9
9
9
9
9
9
9
9
9
9
9
9
9
9
9
9
9
9
9
9
9
9
9
10
10
10
10
10
10
10
10
10
10
10
10
10
10
10
10
10
10
10
10
10
10
10
10
10
10
10
10
10
10
10
10
10
10
10
10
10
10
10
10
10
10
10
10
9
9
9
9
9
9
9
8
8
8
8
8
8
8
8
8
8
8
8
8
8
8
8
8
8
7
7
7
7
7
7
7
7
7
7
7
7
7
7
7
7
7
7
7
7
7
7
6
6
6
6
6
5
5
5
5
5
5
5
5
5
5
5
5
5
5
5
5
5
5
4
4
4
4
4
4
4
4
4
4
4
4
4
4
4
4
4
4
4
4
4
4
4
4
4
4
4
4
3
3
4
4
4
4
4
4
4
4
4
3
3
3
3
3
3
2
2
2
2
2
2
2
2
2
2
2
2
2
2
2
2
2
1
1
1
1
1
1
1
1
1
1
1
1
2
3
3
3
3
3
3
3
3
3
3
3
3
3
3
3
3
3
3
3
3
3
3
3
3
3
3
3
3
3
3
3
3
3
3
3
3
3
3
3
4
4
4
4
4
4
4
4
4
4
4
4
5
5
5
5
5
5
5
5
5
5
6
6
6
6
6
6
6
6
6
6
6
6
6
6
6
6
6
6
6
6
6
6
6
6
6
6
6
6
6
6
6
6
6
6
6
6
6
6
6
6
6
6
7
7
7
7
7
7
7
7
7
7
7
7
7
7
7
7
7
7
7
8
8
8
8
8
8
8
8
8
8
8
8
8
8
8
8
8
8
9
9
9
9
9
9
9
9
9
10
10
11
11
11
11
11
11
11
11
11
11
11
11
11
11
11
11
11
11
11
11
11
13
13
13
15
15
15
15
15
15
15
15
14
14
14
14
14
14
14
13
13
13
12
12
13
13
13
13
13
13
13
13
13
13
13
13
12
12
11
11
11
11
11
11
11
11
11
11
11
11
11
11
11
11
11
11
11
11
11
11
11
11
11
11
11
11
11
12
12
12
12
12
13
13
13
13
13
13
13
13
13
13
13
13
13
13
13
12
12
12
12
12
12
11
11
11
12
12
12
13
13
13
13
13
13
13
12
12
13
13
14
14
13
13
13
13
13
13
13
13
13
14
14
14
14
14
13
13
13
13
13
13
13
13
13
13
14
14
14
14
13
13
13
13
13
13
13
13
13
13
14
15
16
16
13
13
12
12
12
12
12
12
12
12
13
13
13
13
14
14
15
15
15
15
15
15
15
15
15
15
15
15
15
15
15
15
15
16
16
16
15
15
15
15
15
15
15
15
15
15
15
15
15
15
15
15
15
15
15
15
15
15
15
15
14
14
14
14
14
14
14
14
14
13
13
13
13
14
14
14
14
14
14
14
13
14
15
15
15
15
15
15
15
15
15
14
14
14
14
14
14
14
14
15
15
15
15
15
14
14
14
14
14
14
14
14
14
14
14
14
14
14
14
14
14
14
14
14
14
14
14
14
14
14
14
14
15
15
15
15
15
16
16
16
16
16
17
17
17
17
17
17
17
17
17
17
17
17
17
17
17
17
17
18
18
19
18
18
18
18
18
18
18
18
17
17
17
17
18
17
17
16
16
16
16
16
16
16
16
17
17
17
17
14
14
14
14
14
14
14
14
14
14
14
14
14
14
14
14
14
14
14
14
14
15
16
16
16
16
16
17
17
17
17
17
17
17
17
17
17
17
17
17
17
17
17
17
17
17
17
17
17
17
17
17
17
17
17
17
17
18
18
18
18
18
18
18
19
19
19
19
19
19
20
20
20
20
20
20
20
20
20
20
20
20
20
20
20
20
20
20
20
20
20
20
20
20
20
20
20
20
20
19
19
19
19
20
20
20
20
20
20
20
20
20
20
20
20
20
20
21
20
20
20
20
19
19
19
19
20
20
20
20
20
20
20
20
20
20
20
20
20
19
19
19
19
19
19
19
20
20
20
18
18
18
18
19
19
19
19
19
18
18
18
18
18
19
19
17
14
13
12
12
12
12
12
12
12
11
11
11
11
11
11
11
11
11
11
11
11
11
11
11
11
11
11
11
10
11
11
11
11
11
11
11
11
11
11
11
10
10
10
10
10
10
10
10
10
10
10
10
10
10
10
11
11
11
11
11
11
11
11
11
10
9
9
9
9
9
9
9
9
9
9
9
9
8
8
8
9
9
9
9
9
9
9
9
9
9
9
8
8
8
8
8
8
8
8
8
8
8
8
8
8
7
7
7
7
7
7
7
6
6
5
5
5
5
5
6
6
6
6
6
9
9
9
9
9
8
8
8
8
8
9
9
9
9
9
9
9
9
9
9
10
11
11
11
11
11
11
11
11
11
12
13
12
12
12
12
12
12
11
11
11
11
11
11
11
11
11
11
11
11
11
11
11
11
11
11
11
11
11
10
10
10
10
10
10
10
10
11
11
11
11
11
11
11
11
11
11
11
11
11
11
12
13
14
13
13
13
13
13
13
13
13
13
13
13
13
17
17
17
17
17
17
17
17
17
17
17
17
17
17
17
18
18
18
18
18
19
19
19
19
19
19
19
19
18
18
18
18
17
17
17
17
17
17
17
17
17
17
18
18
18
18
18
18
18
18
18
18
20
20
19
19
19
19
19
20
20
20
20
21
21
21
21
21
21
21
21
21
21
21
21
21
22
22
22
22
22
22
22
22
23
23
23
23
23
23
23
23
23
23
23
23
23
23
23
23
23
23
23
23
23
23
23
23
23
23
23
22
22
22
22
22
22
22
22
22
22
22
22
21
20
20
20
20
20
20
20
20
20
21
21
21
20
19
19
19
19
19
19
19
19
19
19
18
18
18
19
19
19
18
18
18
18
17
17
17
17
17
17
17
17
17
16
16
16
16
16
16
16
16
16
16
17
17
17
16
15
14
14
14
14
14
14
13
12
12
12
12
12
12
12
12
12
12
12
12
12
12
12
12
12
12
12
13
12
12
12
12
12
12
11
11
11
11
11
11
11
12
12
13
13
13
12
12
10
10
10
10
10
10
10
10
10
10
10
10
10
10
9
9
9
9
9
9
9
8
8
8
9
9
9
9
9
9
9
9
9
10
10
10
10
10
10
10
10
10
10
10
11
11
11
11
11
11
10
10
9
9
9
10
10
11
11
11
11
11
11
11
11
11
11
12
12
12
12
12
12
12
12
12
12
11
11
11
11
11
11
11
11
11
11
11
11
11
11
11
11
11
11
11
11
12
12
13
13
13
14
14
14
15
16
16
16
16
16
16
16
16
16
16
16
16
16
15
15
15
15
15
15
15
15
15
15
15
15
15
15
15
15
15
15
15
16
16
16
16
16
16
16
17
17
17
17
17
17
17
17
16
16
16
16
16
15
15
15
15
15
15
15
16
16
16
15
15
15
15
15
15
15
15
15
15
16
16
16
16
16
16
16
16
16
16
16
16
16
16
16
16
16
16
16
16
17
17
17
17
17
17
14
14
14
14
14
14
13
12
12
12
12
12
12
12
12
12
12
14
14
14
14
14
14
14
14
14
14
14
14
14
15
15
15
15
15
15
15
15
15
15
16
16
16
16
16
16
16
16
13
13
12
12
12
12
12
12
13
13
13
14
14
16
16
16
16
16
16
16
16
16
16
16
16
16
16
16
16
16
15
15
15
15
15
15
15
15
15
15
16
16
16
16
16
16
14
14
14
14
14
14
14
15
15
15
15
15
15
15
15
15
15
15
15
15
15
15
15
15
15
15
15
15
15
15
15
15
16
16
17
16
15
15
15
15
15
15
15
15
15
15
15
15
15
15
15
15
15
15
15
15
15
15
15
15
15
15
15
15
15
16
16
15
15
15
15
15
15
15
15
15
15
15
15
15
16
16
16
15
15
15
15
15
15
15
15
15
15
15
15
15
14
14
14
14
14
14
13
13
13
12
12
11
11
11
11
11
11
11
11
11
11
11
11
11
11
11
11
11
11
12
12
12
12
11
11
11
11
11
11
11
11
11
11
11
11
11
10
10
10
10
10
10
10
10
10
10
9
9
9
9
9
9
9
10
11
11
11
11
11
11
11
11
11
11
11
11
11
11
11
11
11
11
11
11
11
11
11
11
11
11
11
11
11
11
11
12
12
11
10
10
10
10
10
10
10
10
11
11
11
11
11
11
11
11
11
11
11
11
11
11
11
11
11
11
11
11
11
11
11
11
11
11
11
11
11
11
11
11
11
11
11
11
11
11
11
11
11
11
11
11
11
11
11
11
12
12
12
12
12
12
12
12
12
12
12
12
12
12
12
12
12
12
12
11
12
12
12
12
12
12
12
12
11
11
11
11
11
11
11
11
11
11
11
11
11
11
11
11
11
11
11
11
11
11
11
11
11
11
11
11
11
11
11
11
11
11
11
11
11
11
11
11
11
11
11
11
11
11
11
11
11
11
11
11
11
11
11
11
11
11
11
11
12
12
12
12
11
11
11
11
12
12
12
12
12
12
12
12
12
12
12
12
11
12
12
12
12
12
11
11
11
11
11
11
11
12
12
12
12
12
12
12
12
12
12
13
13
13
13
13
13
13
13
13
13
13
13
13
12
12
12
12
12
12
12
12
12
12
12
12
12
11
11
11
11
11
11
11
11
11
11
11
11
11
11
11
11
11
11
11
10
10
10
10
10
10
10
10
10
10
9
9
9
9
8
8
8
7
7
7
7
7
7
7
7
7
7
7
7
7
7
7
7
7
7
7
7
7
7
7
7
7
7
8
8
8
8
8
8
8
9
8
8
8
8
8
9
9
9
9
9
9
9
9
9
9
8
8
8
8
6
6
7
7
7
7
7
7
7
7
7
7
7
7
7
7
8
8
8
8
8
8
9
9
9
10
11
11
11
11
12
11
11
11
11
11
11
10
10
10
10
10
10
10
10
10
10
10
10
10
11
11
11
11
11
11
11
11
11
11
11
11
11
11
11
11
11
11
11
11
11
11
11
11
11
11
11
11
11
12
13
13
13
13
13
13
13
13
13
13
13
13
13
13
13
13
13
13
13
14
14
14
14
14
15
15
15
15
15
15
15
15
15
15
16
16
16
16
16
16
16
16
16
16
16
15
15
15
15
15
16
16
17
17
17
17
17
17
17
17
17
17
17
17
17
17
17
17
17
17
17
17
17
17
17
17
17
17
19
19
18
18
18
18
18
18
18
17
17
17
17
17
17
19
19
18
18
18
18
18
18
18
18
18
18
18
18
18
18
18
18
18
17
17
17
16
16
16
16
16
16
16
16
15
15
15
15
15
15
15
15
15
15
15
15
15
15
15
15
15
15
15
13
13
13
13
13
14
14
13
12
12
12
12
12
12
12
11
11
11
11
11
11
11
11
11
11
10
10
10
10
10
10
10
10
10
10
10
10
10
11
11
11
11
11
11
11
11
11
11
11
11
11
11
11
11
11
11
11
11
11
11
11
11
11
11
11
11
11
11
11
11
11
11
11
11
9
8
8
8
7
7
7
7
7
7
7
7
7
7
5
5
5
6
6
6
6
6
6
7
7
7
7
7
6
5
5
5
5
5
5
5
5
5
5
5
5
5
5
5
5
5
5
5
5
5
5
5
5
5
4
4
4
4
4
4
4
4
4
4
4
5
5
5
5
5
5
5
5
5
5
5
5
5
5
5
5
5
5
5
5
5
5
5
5
5
5
4
4
4
4
3
3
3
3
3
3
3
3
3
3
3
3
3
4
4
4
4
4
4
4
4
4
4
4
4
4
4
4
4
4
4
4
4
4
4
5
5
5
5
5
5
5
5
5
5
5
5
5
5
5
5
5
5
5
5
5
5
5
5
5
5
5
5
5
5
5
5
5
5
5
5
5
7
7
7
8
8
8
8
8
8
8
8
7
7
7
8
8
8
8
8
8
8
8
8
8
7
7
7
7
7
7
7
7
7
7
7
7
7
7
7
6
6
6
6
6
6
6
6
6
6
6
6
6
6
6
6
6
6
6
7
7
7
7
7
7
7
7
7
7
7
7
7
7
6
6
6
6
5
5
5
5
5
5
5
5
5
5
5
5
5
5
5
5
5
5
5
5
5
5
5
5
5
5
5
5
5
5
5
5
5
5
5
5
5
5
5
5
5
5
5
5
5
5
5
5
5
5
5
5
5
5
5
5
5
5
5
5
5
5
5
5
5
5
5
5
5
6
6
6
6
6
6
6
6
6
6
6
6
6
6
6
6
6
6
6
6
6
5
5
5
5
5
5
5
5
5
5
5
5
5
5
5
5
5
5
5
5
5
5
5
5
5
4
4
4
4
4
4
4
3
3
3
3
3
3
3
3
3
3
3
3
3
3
4
4
5
5
5
5
5
5
5
5
5
5
5
7
7
7
9
11
11
11
11
11
11
11
11
11
11
11
11
12
12
12
12
12
12
12
12
12
12
12
12
12
11
11
11
11
11
11
11
11
11
11
11
11
11
11
11
11
11
11
11
11
11
11
11
11
11
11
10
10
10
10
10
10
10
10
10
10
10
10
10
10
10
10
10
10
10
10
10
10
10
10
10
10
10
10
10
10
10
10
10
10
10
10
10
10
10
10
10
10
10
10
10
11
11
11
11
11
11
11
11
11
11
11
11
11
11
11
11
11
11
11
11
11
11
11
11
11
11
11
11
11
11
11
11
11
11
11
11
11
11
11
10
10
10
10
10
10
10
10
10
10
10
10
10
10
10
10
10
9
9
9
9
9
9
9
9
8
8
8
8
8
8
8
8
8
8
8
7
7
7
7
6
6
6
5
5
5
5
6
6
6
6
6
6
6
7
7
7
7
7
7
7
7
8
8
9
9
9
9
9
9
9
9
9
9
9
9
9
9
9
9
9
9
9
9
15
15
16
16
15
15
15
15
15
15
15
15
14
14
14
15
15
15
15
15
16
16
16
16
17
17
17
17
17
17
17
17
17
17
17
17
17
17
17
17
19
19
19
19
19
19
19
18
18
19
20
20
20
20
20
20
20
20
20
20
20
21
21
21
21
21
21
21
21
21
21
21
21
21
21
21
21
21
21
21
21
21
21
21
21
21
21
20
20
20
20
20
20
20
20
20
20
20
20
20
20
20
20
20
20
20
20
20
20
18
18
18
17
17
17
17
17
17
17
17
17
17
17
17
18
19
20
20
20
20
20
18
18
18
17
17
17
18
18
18
18
18
17
17
17
17
17
17
17
17
17
17
17
15
15
15
15
15
15
15
15
15
15
15
15
14
12
14
14
14
14
15
15
15
15
15
14
14
14
14
14
14
14
14
14
14
13
13
12
12
12
12
13
13
13
14
14
14
14
14
14
14
14
14
14
14
14
14
14
14
14
16
16
16
16
16
16
16
15
15
15
15
15
15
15
15
15
15
15
14
14
14
13
12
12
12
12
12
12
12
12
12
11
12
11
11
11
11
11
11
11
11
11
11
11
11
11
11
11
11
11
11
11
11
11
11
11
11
11
11
11
11
11
11
11
11
11
11
11
11
11
11
11
11
11
11
11
11
11
11
11
11
11
11
11
11
12
12
12
12
12
12
12
12
12
12
11
11
11
11
11
11
11
11
11
11
11
11
11
11
10
10
10
10
10
11
11
11
11
11
11
11
11
11
11
11
11
10
10
10
9
9
9
9
9
10
10
11
11
11
12
12
12
12
12
12
12
12
12
12
12
12
12
12
12
13
13
13
13
13
13
13
13
13
13
13
14
14
14
15
15
17
17
17
17
17
17
17
17
17
17
17
17
17
16
16
16
16
16
16
16
16
16
16
16
16
15
15
15
15
15
15
14
14
14
14
16
16
17
17
17
17
17
17
17
17
17
17
17
17
17
17
17
17
17
17
17
17
17
17
17
17
17
17
17
17
17
17
17
17
17
17
16
16
16
17
17
18
18
18
18
17
17
18
18
18
18
18
18
18
17
17
17
18
18
18
18
18
19
18
19
20
20
20
20
20
20
20
20
20
21
21
21
21
21
21
21
21
21
21
21
21
19
19
19
19
18
18
18
18
18
17
17
17
17
19
19
20
20
20
20
19
19
19
17
17
17
17
17
17
17
17
17
17
17
17
17
17
17
17
17
18
18
18
19
19
19
19
19
19
19
19
19
19
19
20
21
22
23
28
27
26
26
26
26
27
27
27
29
29
29
29
29
29
29
29
29
29
29
29
29
29
29
29
29
29
29
29
29
29
28
28
27
27
27
26
25
26
26
26
26
26
26
26
26
26
27
27
28
28
29
29
29
29
29
29
29
29
30
30
30
30
30
30
30
31
32
32
32
32
32
31
31
31
33
33
33
33
33
34
34
35
35
35
35
35
35
35
35
36
36
36
35
35
35
35
35
36
36
36
37
37
38
38
38
38
38
38
38
38
38
38
38
38
38
39
39
39
39
39
38
38
38
40
40
40
40
39
38
38
38
38
38
39
37
37
37
38
38
38
38
38
38
38
38
38
38
38
37
37
37
37
37
36
36
36
36
37
36
36
36
35
35
37
37
38
39
39
39
39
39
39
39
39
38
38
37
37
37
37
37
37
37
35
35
35
35
36
36
36
36
36
35
35
36
37
37
36
37
37
37
37
37
35
35
35
34
34
34
34
34
33
33
33
32
32
32
32
32
32
30
30
30
29
29
29
29
28
28
29
29
29
29
29
29
28
28
28
29
29
30
30
30
30
30
30
30
30
31
30
30
31
33
34
34
34
34
35
35
35
35
35
35
35
35
35
35
35
35
35
35
35
35
35
35
35
35
35
35
35
35
35
35
35
35
34
34
34
34
33
33
32
34
35
34
33
31
31
31
31
31
31
31
31
32
33
33
33
33
33
32
33
33
33
33
33
33
33
33
33
33
33
33
33
33
33
32
32
31
31
32
32
32
32
33
33
34
35
34
33
33
33
33
33
33
33
33
33
33
34
34
34
35
35
35
36
37
38
38
38
38
39
38
38
37
37
37
37
36
36
36
35
36
36
36
36
36
35
35
35
35
37
37
38
38
38
39
41
42
42
42
42
42
42
42
42
41
41
43
45
46
48
49
52
53
53
52
52
52
54
55
55
54
54
53
53
53
53
54
55
54
54
53
53
53
53
53
53
52
52
52
52
52
51
51
50
50
50
49
49
49
48
50
50
50
50
50
50
50
50
50
50
49
49
49
49
49
49
49
49
49
49
49
49
49
50
49
49
49
49
49
50
50
52
52
52
53
53
58
59
60
61
63
63
64
65
65
65
65
65
65
65
66
66
67
71
70
73
74
78
78
78
83
83
83
84
82
80
79
79
79
80
80
79
79
79
78
77
77
78
81
82
83
83
80
80
79
79
79
79
79
75
75
74
74
74
74
74
75
76
77
77
77
77
77
77
77
77
77
77
77
78
78
77
78
79
80
80
80
80
81
81
81
81
81
81
81
82
82
82
82
83
82
81
80
80
80
80
81
81
81
79
79
79
79
79
79
79
79
75
72
72
73
73
73
73
73
73
73
74
75
75
75
72
71
71
71
71
72
73
73
73
73
73
73
73
73
74
72
72
72
72
71
72
72
72
71
68
67
65
63
63
62
61
61
61
60
59
61
60
60
61
61
61
63
63
63
63
60
61
60
62
61
61
61
58
58
58
59
57
58
58
58
57
58
58
57
57
57
58
58
58
58
57
57
57
57
57
57
57
57
57
58
57
57
57
57
58
58
58
58
58
58
56
55
54
54
54
53
53
52
49
48
47
47
47
47
47
46
46
46
48
48
48
48
47
47
46
46
46
44
48
48
50
50
48
48
45
45
45
45
45
45
46
46
47
46
46
46
46
46
46
46
46
47
47
47
47
47
47
47
48
48
47
47
45
45
45
48
48
48
48
49
49
49
49
48
48
48
49
48
47
47
47
47
47
48
48
47
47
48
48
48
48
48
48
48
48
49
50
50
51
51
51
51
51
50
50
51
50
50
53
53
56
56
56
56
56
56
56
55
55
55
55
55
55
55
55
55
55
54
55
54
55
55
55
55
55
55
55
55
54
53
53
53
53
53
52
53
54
55
55
57
57
57
55
54
54
54
54
55
55
54
54
54
54
56
58
59
60
64
64
67
67
67
69
70
70
70
70
71
71
71
71
71
71
71
71
71
71
71
71
70
70
70
70
69
69
68
68
68
69
70
70
70
69
70
70
70
70
70
70
70
70
69
65
61
60
59
59
59
59
59
59
60
59
59
59
59
59
59
58
57
57
58
58
59
59
59
59
59
57
57
56
56
56
56
56
56
56
56
56
56
56
56
56
56
57
57
55
54
54
54
54
54
54
54
53
52
52
52
52
52
52
51
50
50
50
50
50
50
50
50
50
50
50
50
50
50
50
49
47
47
46
46
44
44
43
41
41
41
41
41
41
40
37
36
36
36
35
35
35
34
30
30
30
30
30
30
31
31
33
33
33
31
31
31
31
31
31
29
24
24
24
24
23
23
23
23
23
23
23
23
23
23
23
23
23
23
23
23
23
18
18
18
18
18
17
17
16
16
16
16
16
14
13
13
10
10
10
10
10
10
10
10
10
10
10
10
10
10
10
10
10
10
10
10
10
10
10
10
10
10
10
10
10
10
10
10
10
10
10
10
10
9
9
9
9
9
9
9
9
9
9
9
9
9
9
9
9
9
9
9
9
9
9
9
9
9
8
8
8
8
8
8
8
8
8
8
8
8
8
8
8
8
8
8
8
7
7
7
7
7
7
8
8
8
8
8
8
8
8
8
8
8
8
8
8
8
8
8
7
7
7
7
8
6
6
5
5
5
5
5
5
5
5
5
5
5
5
5
5
5
5
5
5
5
5
5
5
5
5
5
5
5
5
5
5
6
6
6
6
6
6
6
6
6
7
7
7
6
7
7
7
7
7
7
7
7
7
7
7
7
7
7
7
7
7
7
7
7
7
7
7
7
7
7
8
8
7
7
7
7
7
7
7
7
7
7
7
7
7
7
8
8
8
8
8
8
8
8
8
8
8
8
8
8
8
8
8
8
8
8
8
8
8
8
8
8
8
8
8
8
9
9
9
9
9
9
9
9
9
9
9
9
9
9
9
9
9
9
9
9
10
10
10
10
10
10
10
10
10
10
10
10
10
10
10
11
11
11
10
10
10
10
10
10
10
10
10
10
10
10
10
10
10
11
11
11
11
11
11
11
11
11
11
11
11
11
11
11
11
11
11
11
11
11
11
11
11
11
11
11
11
11
11
11
11
11
11
11
11
11
11
11
11
11
11
11
11
11
11
11
11
11
11
11
11
11
11
11
11
11
11
11
11
11
11
11
10
10
10
10
10
10
10
10
10
10
10
10
10
9
9
9
8
8
8
8
8
8
8
8
8
8
8
8
8
8
8
8
8
8
7
7
7
7
7
6
5
5
5
5
5
5
5
5
5
5
5
5
5
5
5
5
5
5
5
5
4
4
4
4
5
5
5
5
5
5
5
5
5
5
5
5
5
5
5
5
5
6
6
6
6
6
6
6
6
6
6
6
6
6
6
6
6
6
6
6
6
6
6
6
6
6
6
6
6
6
6
6
6
6
6
6
6
6
6
6
6
6
6
6
6
6
6
6
6
6
6
6
6
6
6
6
6
6
6
6
6
6
6
7
7
7
6
6
6
6
6
6
6
6
6
6
6
6
5
5
5
5
5
5
6
6
6
6
6
6
6
6
6
6
6
6
6
6
6
6
6
6
6
6
6
6
6
6
6
5
5
5
5
5
5
5
5
5
5
5
5
5
5
5
5
5
5
5
5
5
5
5
5
5
5
5
5
5
5
5
5
5
5
5
5
5
5
5
5
5
5
5
5
5
5
4
4
4
4
4
4
5
5
5
5
5
5
5
5
5
5
5
5
5
5
6
6
7
7
7
7
7
6
6
6
6
6
6
6
6
6
6
6
6
6
6
6
6
6
6
6
7
7
7
7
7
7
7
7
7
6
6
6
6
6
6
6
7
7
7
7
8
8
8
8
8
8
8
8
8
8
8
8
8
8
8
9
9
10
10
10
10
10
10
10
10
10
10
10
10
10
10
10
10
10
10
10
11
11
11
11
11
11
11
11
10
10
10
10
10
11
11
11
11
11
11
11
11
11
11
11
11
11
11
11
11
11
11
11
11
11
11
11
11
11
11
11
11
11
11
11
11
11
11
11
11
11
11
11
11
11
11
11
11
11
11
11
11
11
11
11
11
11
11
11
11
11
11
11
11
12
12
11
11
11
11
11
12
11
11
11
11
11
11
11
12
12
12
12
12
12
12
12
12
12
12
12
12
12
12
12
13
13
14
14
14
14
14
14
14
16
16
16
17
17
17
17
18
18
18
19
19
19
19
19
19
19
19
19
19
21
21
21
21
20
20
20
20
21
21
22
22
22
22
21
21
21
21
22
22
22
23
23
23
25
25
25
25
25
26
26
26
26
27
27
27
28
28
27
27
27
27
27
27
27
26
26
25
25
25
25
25
25
24
24
24
24
24
24
24
24
24
24
24
24
24
26
26
26
26
26
26
26
26
26
26
26
26
26
26
26
26
26
26
26
26
26
26
25
25
25
25
25
25
24
24
24
24
24
23
23
23
23
23
23
23
23
23
23
24
24
24
24
25
25
25
25
25
24
24
24
24
25
25
26
24
23
23
22
22
22
21
21
21
21
21
21
21
21
20
20
20
20
20
20
20
20
21
21
20
20
20
20
20
21
21
21
21
21
21
21
21
20
20
20
20
20
20
20
20
18
18
19
18
18
17
17
17
17
17
17
17
17
17
16
16
17
17
16
16
16
15
15
15
15
14
14
14
14
14
15
15
16
16
16
16
16
16
15
15
16
16
16
16
16
16
16
16
16
16
16
16
16
16
16
16
16
16
17
17
17
17
17
17
17
17
17
17
17
16
16
16
17
17
17
17
17
17
17
17
17
17
17
17
17
17
18
17
17
17
17
17
18
18
18
18
18
18
18
18
18
18
18
18
18
18
18
18
18
18
18
18
17
17
17
17
18
18
21
22
22
22
22
22
22
23
23
23
23
23
25
25
25
25
25
25
25
24
26
26
25
25
25
25
25
25
25
26
26
26
26
26
26
26
26
26
26
26
26
26
26
26
26
26
26
27
27
27
26
26
27
28
28
28
27
27
27
27
26
26
26
25
24
25
25
25
25
25
25
26
26
26
26
26
26
26
26
26
26
26
26
26
26
26
26
26
26
26
26
26
26
25
25
25
25
25
25
25
25
25
25
25
25
25
25
25
26
26
26
26
26
26
25
25
25
25
25
25
25
24
24
24
24
23
23
23
23
23
23
23
23
23
23
23
23
23
23
23
23
23
23
23
23
23
23
25
25
26
26
28
28
28
28
26
26
26
26
26
26
28
28
27
27
27
27
27
26
25
25
25
25
26
26
26
25
25
24
23
23
23
22
22
22
22
22
22
22
22
23
23
22
20
20
20
20
20
20
20
20
18
18
18
18
18
18
18
18
18
19
20
20
20
20
20
19
19
19
19
17
18
17
17
17
17
17
17
16
16
16
15
16
16
16
16
16
16
16
18
19
19
19
19
19
18
19
19
19
19
19
19
19
19
19
19
19
19
19
19
19
19
19
19
19
19
19
18
18
18
18
18
18
18
18
18
17
17
17
17
17
17
17
17
17
17
16
16
15
15
15
15
15
15
15
15
14
14
14
14
13
13
13
15
16
16
16
15
15
15
15
16
16
17
17
17
17
17
17
17
17
17
17
17
17
17
17
19
17
17
17
17
17
17
17
17
17
17
17
17
17
17
17
17
17
17
17
17
17
17
17
17
17
15
14
14
14
14
14
14
14
14
14
14
14
15
15
15
15
15
15
15
15
15
15
15
14
14
14
12
12
12
12
12
12
11
11
11
11
11
11
11
11
11
11
11
11
11
11
11
11
11
12
12
12
12
12
12
12
13
13
14
14
14
14
14
14
14
15
15
15
15
15
15
15
15
15
15
15
15
15
15
16
16
16
16
16
16
16
16
16
16
16
17
17
17
17
17
18
18
19
19
19
19
19
19
19
17
17
16
16
16
16
16
16
16
14
14
14
14
14
14
13
13
13
13
12
12
12
12
12
12
12
12
12
12
12
12
12
13
13
13
13
13
12
12
12
12
12
13
13
13
13
13
13
13
13
13
13
13
13
12
12
12
12
12
11
11
11
11
11
11
11
11
11
11
11
11
11
11
11
11
11
11
11
11
11
11
11
11
11
11
11
11
11
11
11
11
11
11
11
11
11
11
11
11
10
10
10
10
10
10
10
10
10
11
11
11
10
11
11
11
11
10
10
10
11
11
12
12
12
13
13
13
13
13
13
13
13
13
13
13
13
13
11
11
11
11
11
11
11
11
12
12
12
12
12
12
12
12
12
14
14
14
14
14
14
14
13
13
13
13
13
12
13
13
13
13
13
13
13
13
13
13
13
13
14
14
14
14
14
14
14
13
12
12
12
12
12
12
12
12
12
13
14
14
14
14
14
14
14
14
14
14
14
14
15
15
15
15
15
15
15
15
15
15
15
15
15
15
15
15
15
15
15
15
15
15
15
15
15
15
15
15
15
15
15
15
15
15
15
15
15
15
15
15
15
15
15
15
15
15
15
15
15
15
15
15
15
15
15
16
16
16
16
16
16
16
16
16
16
16
16
16
16
16
16
16
16
16
16
16
16
15
15
15
15
14
14
14
14
14
14
15
15
14
14
13
13
13
14
13
14
14
14
14
13
15
15
15
15
15
15
15
15
15
14
14
14
13
13
13
13
13
13
13
13
13
13
12
12
12
12
12
12
12
12
11
13
13
13
13
13
15
15
15
15
15
15
15
15
15
15
15
15
15
15
15
15
15
15
15
15
15
15
15
15
15
15
15
15
15
15
16
15
15
15
15
15
15
15
15
15
15
15
15
15
15
15
15
15
15
15
15
15
15
15
13
13
12
12
12
12
12
11
11
11
11
12
12
12
12
12
12
12
12
12
13
13
13
13
13
14
14
14
13
13
13
12
12
12
12
12
12
12
12
12
12
11
11
11
11
11
11
11
11
11
11
11
11
11
11
11
11
11
10
10
10
10
10
10
11
11
12
12
12
12
12
12
12
12
12
12
12
12
12
12
12
12
13
13
13
13
13
13
13
13
13
13
13
13
13
13
12
12
12
11
11
11
11
11
11
11
11
11
11
11
11
10
10
10
10
10
10
9
9
9
10
10
10
10
10
10
11
11
11
11
11
11
11
11
11
11
12
11
11
11
11
11
11
11
11
11
11
11
11
11
11
11
11
11
11
11
11
11
11
11
11
11
10
10
10
10
10
11
11
11
11
12
12
12
14
15
16
15
15
15
15
15
15
16
16
16
16
16
16
16
16
16
17
17
17
17
17
17
17
18
17
17
17
17
18
19
20
19
19
19
19
19
19
20
20
20
20
22
22
22
22
22
23
23
23
23
23
23
23
26
24
24
24
24
24
25
25
25
26
26
26
26
26
26
26
26
26
26
26
26
26
26
26
26
26
26
26
25
25
25
25
24
25
24
25
25
25
25
25
25
26
25
25
25
25
25
25
25
25
25
25
24
24
24
24
24
24
24
24
24
24
25
25
25
25
25
27
27
27
29
29
29
28
27
27
27
27
27
27
28
26
26
26
27
27
27
27
28
28
28
27
27
27
27
27
27
27
27
27
27
27
26
25
25
25
25
25
25
24
24
23
23
23
23
23
23
23
23
22
21
21
20
20
20
20
19
19
18
18
18
17
17
17
17
17
17
17
17
17
16
16
16
15
15
15
15
15
16
16
16
14
14
14
14
14
14
14
12
12
12
12
12
12
12
12
13
13
13
14
14
14
15
14
13
13
13
13
13
13
13
13
13
13
13
13
13
13
13
11
11
11
11
11
11
11
11
11
11
11
11
11
11
11
11
11
11
11
11
11
11
11
11
11
12
12
11
11
11
11
11
11
11
11
11
11
11
11
11
11
11
11
11
11
11
11
11
11
11
12
12
12
12
12
12
12
11
11
11
11
11
12
13
13
13
13
13
13
13
13
13
13
14
14
14
15
15
15
15
15
15
15
16
16
17
17
17
17
17
17
17
17
17
17
17
17
17
17
17
17
17
17
17
17
17
17
17
17
17
17
17
17
18
19
20
20
20
20
20
20
19
19
19
19
19
19
20
20
20
20
20
20
20
20
19
19
19
19
20
20
20
20
21
21
21
21
21
21
21
21
21
21
21
21
21
20
20
20
20
20
20
21
21
21
22
22
23
23
23
24
24
24
24
24
24
24
24
25
24
25
25
25
27
27
28
28
28
29
29
29
29
29
29
29
29
29
29
29
29
28
28
28
28
28
28
28
28
28
27
28
28
27
27
27
27
27
27
27
27
27
27
27
27
27
27
27
27
27
27
27
27
27
27
27
27
27
27
27
27
27
26
27
27
27
27
27
26
26
26
26
26
25
25
24
24
25
25
25
25
25
25
25
25
25
25
25
25
25
25
23
23
23
23
23
23
23
23
23
23
23
23
23
23
23
24
24
24
24
24
24
24
24
24
24
24
24
24
24
24
24
23
23
23
23
23
23
23
23
23
23
22
22
22
22
22
22
22
23
23
23
23
22
22
22
22
22
22
22
22
22
22
21
22
21
21
21
21
21
21
21
19
19
19
19
19
19
19
19
20
20
20
20
21
20
20
20
20
20
20
20
20
20
20
20
20
20
20
20
20
20
19
18
18
19
19
20
20
23
23
23
23
23
23
23
23
24
24
24
23
23
23
23
23
23
23
23
23
23
23
24
23
22
21
22
21
22
22
22
21
22
22
22
23
23
25
27
29
29
29
29
29
29
29
30
30
30
30
30
30
30
31
32
33
34
34
34
35
35
35
37
37
37
37
37
37
37
37
37
39
38
38
38
38
38
38
38
38
38
39
39
38
38
38
39
41
41
41
41
41
40
40
40
40
41
42
41
41
41
41
41
41
41
41
41
41
41
41
41
41
41
41
41
41
41
41
41
41
41
41
41
41
41
41
42
42
42
42
41
41
41
41
41
41
41
41
41
41
41
41
41
41
41
41
40
40
40
40
40
40
40
41
41
41
41
41
40
41
41
40
41
41
41
41
41
41
41
41
41
41
41
41
40
40
40
43
43
44
45
45
45
44
44
42
43
43
43
43
43
43
43
43
42
41
41
41
41
41
41
41
41
41
41
41
39
40
40
40
40
40
40
40
39
39
39
38
38
36
36
35
36
34
34
34
34
34
34
34
34
33
32
31
31
30
30
30
29
29
29
29
29
29
29
29
29
29
29
29
29
30
30
31
31
31
30
29
29
29
29
29
29
29
29
29
29
28
28
27
27
27
27
27
27
27
27
27
27
26
26
26
26
26
26
26
25
25
25
26
24
25
25
25
25
25
25
25
25
26
26
26
26
26
27
27
27
27
28
28
28
28
27
27
26
26
26
26
26
26
26
26
25
25
25
25
25
25
25
25
25
26
27
27
27
27
27
27
27
27
27
26
26
27
27
27
27
27
24
24
24
24
24
23
23
23
23
23
23
23
24
24
24
24
25
25
25
25
25
24
24
24
24
24
24
24
24
23
22
22
22
22
22
22
22
21
23
22
23
23
23
23
22
23
23
23
23
23
24
24
24
24
24
24
24
24
24
24
24
24
24
24
24
24
24
24
24
24
23
23
24
24
24
23
23
23
23
23
23
23
23
23
23
23
23
23
23
23
23
23
23
23
23
24
24
24
24
24
24
24
24
24
24
24
24
24
24
24
24
24
25
24
24
24
24
24
23
21
21
21
21
21
20
20
20
20
20
20
20
20
20
21
21
21
21
21
19
19
19
19
19
19
18
18
18
18
18
18
18
17
17
17
17
17
17
17
17
17
17
17
17
17
17
17
17
17
17
17
17
17
17
17
17
17
15
15
15
15
14
15
16
16
16
17
17
17
17
17
16
16
16
16
15
14
14
14
14
13
13
12
12
12
12
12
12
12
12
12
12
12
12
12
12
12
12
12
12
12
11
11
11
11
11
11
11
10
10
10
10
11
11
11
11
11
11
11
12
12
12
12
12
11
11
11
11
11
11
11
11
11
11
11
11
11
11
11
11
11
11
11
11
11
11
11
11
11
11
11
11
11
11
11
11
11
11
11
11
11
11
11
11
10
10
10
10
10
10
10
10
10
10
10
11
11
11
11
11
11
11
11
11
10
10
11
11
11
11
11
11
12
12
12
12
12
12
12
12
12
13
15
15
15
15
15
15
15
15
15
16
16
16
16
15
16
17
18
19
19
20
20
20
19
19
19
19
20
20
20
20
20
20
20
18
18
18
19
19
19
19
19
19
20
20
20
18
18
22
23
23
23
23
23
23
23
23
23
23
23
23
23
23
23
23
23
23
23
23
23
23
23
23
23
23
23
22
22
22
22
21
21
21
21
21
21
21
21
21
21
21
21
21
22
22
22
22
23
23
23
25
25
25
25
25
25
25
25
25
26
26
26
26
26
26
26
27
27
27
27
25
25
25
25
25
25
25
25
25
25
25
25
26
25
25
25
25
25
25
25
25
25
25
24
25
24
24
24
23
23
23
23
23
23
23
23
23
22
22
22
22
22
22
22
22
22
22
22
22
22
22
22
22
22
22
21
20
20
20
20
20
20
20
20
22
21
21
21
21
21
22
22
22
22
23
23
23
23
23
23
23
23
23
23
23
23
23
23
23
22
21
20
20
20
20
20
20
20
19
20
20
20
20
20
20
19
19
20
21
21
21
21
21
20
20
21
21
21
21
21
21
23
22
23
23
23
23
23
23
23
23
23
23
23
23
23
23
23
22
21
21
21
21
21
21
20
21
21
22
22
21
21
21
21
21
20
20
20
20
20
20
20
21
21
21
21
22
22
22
23
23
23
23
23
23
22
22
22
22
22
23
23
23
23
23
22
22
22
23
23
23
23
23
23
23
23
23
23
23
23
23
23
23
23
23
23
23
23
22
22
21
21
21
21
21
21
21
21
22
22
23
23
23
26
26
26
26
26
27
27
27
26
25
25
26
26
26
26
26
26
26
26
28
28
28
28
29
29
29
29
29
29
30
30
30
31
32
33
34
33
33
33
33
33
33
33
33
33
32
32
32
32
32
32
32
32
32
32
32
32
32
31
31
31
31
31
29
29
29
27
27
25
25
23
23
23
23
23
23
23
23
23
23
23
23
23
23
23
23
23
23
23
22
21
21
21
22
23
23
23
23
23
23
23
23
23
23
23
28
28
25
25
25
26
26
26
26
25
25
25
25
24
24
24
24
24
24
24
24
24
24
24
24
24
24
25
27
27
27
27
27
27
27
27
27
28
28
28
28
28
28
30
32
31
31
31
31
31
30
30
30
30
30
31
29
27
27
27
26
27
28
28
28
26
26
26
25
25
25
24
24
24
24
24
25
25
25
25
25
25
26
26
26
27
27
27
28
28
28
28
28
28
28
27
27
28
29
29
29
29
29
29
29
29
28
28
27
27
27
27
27
27
27
29
29
29
29
28
27
27
27
27
27
27
27
27
27
27
27
27
27
27
27
27
27
27
27
27
27
26
26
25
25
25
25
26
27
27
26
25
25
25
26
27
27
28
28
28
28
28
28
28
28
28
28
28
28
28
27
27
27
27
27
28
26
26
26
26
26
26
27
29
27
28
29
29
29
29
29
29
29
29
29
29
30
29
29
29
29
30
30
29
29
29
29
29
27
27
26
26
26
27
27
27
27
28
28
29
29
29
29
29
29
29
29
29
29
29
29
27
27
27
27
27
26
26
26
26
26
27
28
28
28
28
26
26
25
27
27
27
27
28
28
28
29
29
29
28
28
28
28
28
28
28
28
28
28
28
28
28
29
29
29
29
29
29
29
29
29
29
29
29
29
29
29
29
31
31
31
31
31
31
31
31
32
32
32
32
31
31
32
32
33
33
33
33
33
33
33
33
33
32
32
30
31
31
30
31
31
31
30
29
29
29
29
27
27
26
26
26
26
26
26
26
26
26
26
25
25
25
25
26
26
27
27
27
27
27
27
27
27
27
27
27
27
26
26
26
26
27
27
26
26
25
25
25
25
25
25
26
25
25
25
25
25
25
26
25
26
23
21
21
21
21
21
21
21
20
20
20
20
20
20
20
20
22
22
21
21
21
21
20
20
20
20
19
19
18
18
18
18
18
18
19
19
19
19
19
19
19
20
20
19
19
19
19
19
19
19
19
19
19
18
18
18
18
18
18
17
16
16
15
15
15
15
14
14
14
15
15
15
15
15
15
15
14
14
14
14
15
15
15
15
15
15
15
15
15
15
15
15
15
15
15
15
15
15
15
15
15
15
15
15
15
15
15
15
15
14
14
14
14
14
14
14
14
14
15
15
15
15
15
15
13
13
13
13
13
13
13
13
13
13
12
12
12
12
12
12
12
12
12
12
12
12
12
12
12
12
12
11
11
11
11
11
11
11
11
11
11
11
11
11
11
11
11
11
11
11
11
11
11
11
11
11
11
11
11
11
11
11
10
10
10
10
10
10
10
10
10
10
10
10
10
10
10
10
9
9
9
9
9
9
10
10
10
10
10
10
10
10
10
10
9
9
9
9
9
9
9
9
9
9
9
9
9
9
7
8
8
8
8
8
8
7
7
7
7
7
7
7
7
7
7
7
7
7
8
8
8
8
8
8
7
7
7
7
8
8
8
9
9
9
9
9
9
9
9
9
9
9
9
9
10
10
10
10
10
10
11
10
10
10
10
10
11
11
10
10
10
10
10
10
10
10
10
9
10
10
10
11
12
12
13
13
13
13
13
12
12
11
11
11
11
11
11
11
11
11
11
11
11
11
11
12
12
12
12
12
12
11
11
11
11
11
11
11
11
11
11
11
11
11
11
11
11
11
11
11
11
11
11
11
11
11
11
11
11
11
11
12
12
12
12
12
12
12
11
11
11
11
11
10
10
10
10
10
10
10
10
10
10
10
10
10
10
10
10
10
10
10
10
10
10
10
11
11
11
11
11
11
11
11
11
11
11
11
11
11
11
11
11
11
11
11
11
11
11
11
11
11
11
11
11
11
11
11
11
11
11
11
11
11
11
11
11
11
11
11
11
11
11
11
11
11
11
11
11
11
11
11
11
11
11
11
11
10
10
10
9
9
9
9
9
9
9
9
11
11
9
8
8
8
8
8
9
10
11
11
11
11
10
10
12
12
12
13
14
14
14
14
13
13
13
13
13
13
13
13
13
13
13
13
13
15
15
15
15
15
16
16
16
16
16
16
16
16
17
16
16
16
17
21
21
21
21
21
21
21
21
21
21
21
21
21
21
21
21
21
21
21
21
21
21
21
21
21
21
21
21
21
21
21
21
21
21
21
21
21
21
21
21
20
20
20
20
20
20
20
20
20
20
20
20
20
20
20
20
23
23
23
23
23
23
23
23
23
23
24
24
24
26
26
25
25
25
25
25
25
25
25
25
27
27
27
27
27
27
27
27
27
29
29
29
29
29
29
29
29
29
29
30
30
31
31
31
32
32
32
33
32
33
33
33
33
33
34
34
34
35
34
35
35
35
35
35
35
35
34
34
34
34
34
34
34
34
34
34
34
34
34
34
34
34
34
34
34
35
35
35
36
36
36
36
36
36
41
41
40
40
40
40
40
40
39
39
39
38
38
39
39
39
39
39
40
40
40
39
39
39
39
38
38
38
38
40
40
41
41
40
40
40
39
40
40
40
40
41
41
41
41
41
41
42
42
42
41
41
41
43
44
44
44
42
43
41
42
42
43
43
40
40
39
39
38
38
36
37
38
38
38
40
40
40
39
41
41
41
41
41
41
41
42
44
44
44
45
44
44
44
46
47
47
47
47
47
47
47
47
45
45
45
46
46
46
46
44
44
44
45
45
45
45
45
45
45
45
45
45
44
45
44
45
45
45
45
45
45
45
45
45
45
45
45
45
45
45
44
43
42
42
42
42
42
42
41
41
41
41
41
41
41
41
41
41
41
41
41
41
41
41
41
41
41
40
40
40
41
41
40
39
39
38
37
35
34
34
34
33
33
33
33
33
33
33
32
32
32
32
32
32
32
32
32
31
32
32
31
30
30
29
29
29
29
29
29
29
29
29
29
29
29
29
29
29
29
29
29
29
29
29
28
28
28
28
28
27
27
28
28
27
27
26
26
26
25
23
22
23
21
21
21
20
20
20
20
20
20
20
20
17
17
17
18
18
18
17
17
17
17
17
17
18
18
19
21
21
21
21
21
22
21
20
20
20
20
20
19
19
19
19
19
19
19
19
19
19
19
19
19
19
19
19
19
19
19
17
17
17
17
17
17
17
17
17
17
17
17
17
17
17
18
18
18
18
18
18
18
18
18
18
19
19
19
19
19
19
19
19
19
19
19
19
18
18
18
19
19
19
19
19
18
18
17
17
17
17
19
19
19
19
19
19
19
20
20
20
20
20
20
20
20
20
19
19
19
19
19
19
19
19
19
19
19
19
19
19
19
19
19
19
20
21
21
21
19
19
19
19
19
18
18
18
17
17
17
18
18
18
18
18
18
21
23
23
24
24
24
23
23
23
23
23
23
23
23
23
23
23
23
23
23
23
23
24
24
24
24
24
24
24
24
24
24
24
24
23
23
23
24
25
25
26
26
26
26
26
25
25
25
25
24
24
24
24
24
24
24
24
24
24
24
24
24
24
24
24
23
24
24
24
24
24
25
26
25
25
25
25
24
23
23
23
22
23
23
23
23
23
23
23
23
23
23
23
24
24
24
23
23
26
26
26
26
25
25
25
25
24
25
25
25
25
26
26
26
26
26
26
26
26
27
25
25
25
27
27
27
27
27
26
26
25
24
24
25
25
25
25
24
23
24
24
24
24
24
24
23
23
23
23
23
23
23
23
23
23
23
23
23
23
23
23
23
23
23
23
23
24
24
24
24
24
24
24
24
24
24
24
24
25
25
25
26
26
25
24
24
24
24
24
24
24
24
24
24
24
24
24
24
24
24
24
24
24
24
24
24
24
23
23
23
23
23
25
25
25
25
26
26
24
22
22
22
22
21
21
21
21
19
19
19
19
19
19
18
18
17
17
17
17
17
17
17
17
17
17
18
18
18
18
18
18
17
18
18
18
18
17
17
17
17
17
17
17
17
17
17
17
17
17
17
17
17
17
17
17
16
16
16
15
15
14
14
14
14
14
15
15
15
15
15
15
15
15
16
16
17
16
16
16
16
16
16
16
17
18
18
18
17
17
17
17
17
18
18
18
18
19
19
19
19
19
18
18
18
18
17
17
17
17
17
17
17
17
17
17
17
17
17
17
17
17
17
17
17
17
17
18
19
18
18
18
19
19
20
21
21
20
20
20
20
20
20
19
20
20
22
22
22
22
22
22
22
23
23
23
23
23
23
25
26
26
27
27
27
27
28
28
28
28
28
27
27
27
27
27
27
27
27
27
27
27
27
27
27
27
27
27
27
27
27
27
27
27
27
27
27
27
27
27
27
27
27
27
27
27
27
27
27
27
27
27
27
28
28
28
26
26
26
26
26
26
25
25
25
25
25
26
26
26
26
26
27
27
27
27
27
27
27
27
27
27
28
28
28
28
28
28
27
26
26
26
26
26
26
26
26
26
26
26
27
27
27
26
26
25
25
25
25
25
25
25
25
25
25
25
25
25
25
25
25
25
24
24
23
23
23
23
23
23
23
23
23
23
23
23
23
23
23
23
23
23
23
23
23
23
23
23
23
23
23
23
24
23
23
23
23
23
23
23
23
22
22
22
23
22
22
22
22
22
22
22
23
23
23
23
23
23
23
22
22
21
21
21
20
20
20
20
20
20
20
19
19
19
19
19
19
19
19
19
19
18
18
18
18
17
17
17
17
17
18
18
18
17
17
17
18
18
18
19
18
18
19
19
18
18
18
18
18
18
18
17
17
17
17
16
16
16
15
15
15
14
14
14
14
15
15
15
15
15
15
13
12
11
11
11
11
11
11
11
11
11
11
11
11
11
11
11
11
12
12
12
13
14
15
15
15
14
14
14
14
14
14
14
14
14
14
14
14
15
15
15
15
15
15
13
13
13
13
13
13
12
12
12
13
13
13
13
13
13
13
14
14
14
14
15
17
17
17
17
17
17
17
17
18
18
18
18
18
18
18
18
18
18
18
18
18
18
18
17
17
17
17
17
17
17
17
17
17
17
17
17
17
17
17
17
17
17
19
19
19
17
17
17
17
17
17
17
16
16
16
16
17
17
17
17
17
18
18
18
18
18
18
18
17
17
17
17
17
17
17
18
18
18
18
18
18
19
19
19
20
20
20
21
21
21
21
21
21
21
21
20
20
20
20
20
20
20
20
20
21
21
21
21
21
21
21
21
20
19
21
21
21
21
21
21
22
21
21
21
21
19
19
19
19
19
19
19
19
18
18
17
17
18
19
19
19
19
19
19
19
19
18
18
18
18
18
18
18
18
18
18
18
18
18
18
18
18
18
19
19
19
19
19
18
18
18
18
18
18
18
18
18
19
20
20
19
19
19
21
21
21
21
21
21
21
22
22
22
22
22
22
22
22
22
22
22
22
22
22
22
22
22
22
22
22
22
22
22
22
22
22
22
22
22
22
22
22
22
22
22
22
23
23
23
23
23
23
23
23
23
23
23
23
23
23
23
23
23
23
23
23
23
23
23
23
23
23
23
23
23
23
23
23
23
23
23
23
23
23
23
23
23
21
23
23
23
25
24
23
23
23
23
24
24
24
24
23
24
26
26
26
26
26
26
26
26
26
26
26
25
24
24
24
24
24
23
23
23
23
23
23
23
23
23
23
23
23
23
23
25
25
26
26
26
26
27
28
27
26
27
28
28
28
28
28
28
28
28
30
30
32
32
32
32
33
32
32
32
32
32
32
32
32
32
32
32
32
32
32
32
32
32
32
32
32
32
32
32
32
33
33
33
33
33
33
33
33
33
33
33
33
33
33
33
33
33
33
33
33
33
33
33
33
33
33
33
33
33
33
33
33
33
33
33
33
33
33
33
33
33
33
32
32
32
32
32
32
32
32
32
32
32
32
31
31
31
31
32
32
32
32
32
32
32
32
32
32
32
31
31
31
31
31
31
31
31
31
31
31
31
31
31
31
31
32
31
31
31
31
31
31
31
29
29
28
28
28
28
28
27
27
27
23
21
21
21
21
21
21
21
20
20
20
20
21
21
21
21
20
19
19
19
18
17
17
17
17
16
15
14
14
14
14
11
11
11
11
11
11
11
11
11
11
11
11
11
11
10
11
11
11
11
11
11
11
11
11
11
11
11
11
11
11
11
10
10
10
10
10
10
10
10
10
10
10
10
10
10
9
9
9
9
9
9
9
9
9
9
9
9
9
9
9
9
9
8
8
7
7
7
7
7
7
7
7
7
8
8
6
5
5
5
5
5
5
6
6
6
7
7
7
7
7
7
7
8
8
8
8
8
8
8
8
8
8
8
8
9
9
9
9
9
9
9
9
9
10
10
10
10
10
10
10
10
10
10
10
10
10
10
10
10
10
10
11
11
11
11
11
12
12
12
12
12
12
12
12
12
12
12
12
12
12
12
12
12
12
12
11
11
11
11
11
11
11
11
11
11
11
11
11
11
11
11
11
11
11
11
11
11
11
11
11
11
11
11
11
11
11
11
11
11
10
10
11
11
13
13
13
13
13
13
13
13
13
13
14
14
14
14
14
14
14
15
14
14
13
13
14
14
14
14
14
14
14
14
14
14
14
14
14
14
14
14
14
14
15
17
17
17
17
17
17
17
17
17
17
17
17
16
16
16
15
15
15
15
15
15
15
15
15
15
15
15
15
15
15
15
15
15
15
15
15
15
15
15
15
15
15
15
14
14
15
15
15
15
15
15
15
15
15
15
15
15
14
13
13
13
13
13
13
13
13
13
13
12
12
12
12
11
11
11
11
11
11
11
11
11
13
13
13
13
12
12
12
12
12
12
13
13
13
13
13
13
13
13
13
13
13
13
13
13
13
13
13
13
12
12
12
12
12
12
12
11
9
9
9
9
9
9
9
9
9
9
8
10
10
10
10
10
10
10
10
10
10
10
10
10
10
10
10
10
10
9
9
9
9
9
9
9
9
9
10
10
10
10
10
10
8
8
8
8
8
8
8
8
9
9
9
8
7
7
7
7
7
7
7
7
7
7
7
7
7
7
7
7
7
7
7
7
7
7
7
7
7
7
7
7
7
7
7
7
7
7
7
6
6
6
6
6
7
7
7
7
7
7
7
7
7
7
7
7
7
7
7
7
7
7
7
7
7
7
7
7
7
7
7
7
7
7
7
7
8
8
8
8
8
8
8
8
8
8
8
8
8
8
9
9
9
9
9
9
9
10
10
10
10
10
10
10
10
10
8
8
8
8
7
7
7
7
7
8
9
9
9
9
11
11
11
10
10
10
10
10
10
10
10
11
11
11
11
11
11
11
11
11
11
11
11
11
12
12
12
12
12
12
12
12
13
13
13
13
13
13
13
13
13
13
13
13
13
13
13
13
13
13
12
12
11
11
11
11
11
11
11
11
11
11
11
11
12
12
13
13
13
13
13
13
13
13
14
14
14
14
14
14
14
14
14
14
14
14
14
14
14
15
16
16
16
16
16
16
16
16
16
16
16
16
16
16
16
16
16
17
17
17
17
17
17
17
18
18
18
18
18
17
17
17
17
17
18
18
18
18
18
18
18
18
18
18
18
18
18
18
18
18
18
18
18
18
18
18
18
18
18
18
18
17
17
17
17
17
17
17
17
17
17
18
18
18
18
18
18
18
18
18
17
17
17
18
18
18
18
18
18
18
18
18
18
18
18
17
18
18
18
18
18
18
18
18
18
18
18
18
17
17
17
17
17
17
17
17
17
17
17
17
17
16
16
16
16
16
15
15
14
14
14
14
13
12
12
12
13
13
14
14
14
14
14
15
15
15
15
15
15
15
15
15
15
15
15
14
13
13
13
13
13
13
13
13
13
13
13
13
13
12
12
12
12
12
12
12
12
12
12
12
12
12
12
12
12
12
12
12
12
12
12
12
12
12
12
12
12
12
12
12
12
12
12
12
11
11
11
11
11
11
11
11
11
11
11
11
11
11
11
11
11
11
11
11
11
11
10
10
10
10
10
10
10
10
10
10
10
10
10
10
9
9
9
8
8
8
8
8
8
7
7
6
6
6
6
6
6
6
5
5
5
5
5
5
5
5
5
5
5
5
5
5
4
4
4
4
4
4
4
4
5
5
5
5
5
6
6
6
6
6
7
7
7
7
7
7
7
7
7
7
8
8
8
8
8
8
8
8
8
8
8
8
8
8
8
8
8
8
8
8
9
10
10
10
10
10
10
11
11
11
11
11
11
11
11
11
11
11
11
11
11
11
11
11
12
12
13
14
15
15
15
15
15
15
15
15
15
15
15
15
14
14
14
14
14
14
14
14
14
14
14
14
15
15
15
14
14
15
15
16
15
17
17
17
17
17
17
17
17
17
17
17
17
17
18
18
18
20
20
20
20
20
20
20
20
20
21
21
22
23
23
23
24
23
23
23
23
23
23
23
23
23
23
23
23
23
23
25
25
25
25
25
25
25
24
24
24
24
24
24
24
24
24
24
24
25
25
25
25
25
25
25
26
26
25
25
25
25
25
25
25
24
24
24
24
24
24
24
24
24
24
24
25
25
25
25
25
25
25
25
25
25
26
26
26
26
27
27
27
27
27
27
27
27
27
27
27
27
27
26
26
26
26
26
26
26
26
26
26
26
26
26
26
26
26
25
24
24
24
24
24
24
24
24
23
23
23
23
23
23
23
24
24
24
24
24
24
24
24
25
25
25
24
24
24
24
24
24
24
24
24
24
24
24
24
24
24
24
24
24
24
24
24
24
24
24
24
24
25
25
25
25
25
25
25
25
25
25
25
25
25
24
24
23
23
23
23
23
23
23
23
22
22
22
22
22
22
22
22
22
22
22
22
22
22
22
22
22
22
22
22
23
23
22
22
22
20
20
20
20
20
21
21
20
20
20
19
19
18
18
18
18
18
18
18
18
18
18
18
18
18
18
18
17
17
17
17
17
17
17
17
17
16
16
16
16
16
17
17
17
17
17
17
17
17
17
17
17
17
17
19
19
18
18
17
17
17
17
17
17
17
17
17
17
17
17
17
17
17
17
17
17
17
15
15
14
14
14
11
11
11
11
11
11
11
11
11
11
11
11
11
11
11
10
10
10
10
10
10
9
9
8
8
8
8
8
8
8
8
6
7
7
7
7
7
7
7
7
7
7
7
7
7
8
8
8
8
8
8
8
7
7
7
7
7
7
7
7
7
7
7
7
7
7
7
6
6
6
6
6
6
6
6
6
6
6
6
6
6
6
6
6
5
5
5
5
5
5
5
4
4
4
4
4
4
4
4
5
5
5
5
5
5
5
5
6
6
6
6
6
6
6
6
6
6
6
6
6
6
6
6
6
6
6
6
5
5
5
5
5
5
5
4
5
5
5
5
5
5
5
5
5
5
5
5
5
5
5
5
5
5
5
5
5
5
5
5
5
5
5
5
5
5
5
5
5
5
5
5
5
5
5
5
5
5
5
5
5
5
5
5
5
5
5
5
5
5
5
5
5
5
5
5
5
5
5
5
6
8
8
8
8
8
8
8
8
8
8
8
9
9
10
10
10
10
9
9
9
9
9
9
9
9
9
9
9
9
9
9
9
9
10
10
10
10
11
11
11
11
11
11
11
11
11
11
11
11
11
11
11
13
13
13
13
13
14
14
15
15
15
15
15
15
15
15
15
15
15
15
15
15
15
15
15
15
15
15
15
16
16
16
16
16
16
16
16
16
16
16
16
16
16
15
15
15
14
14
14
14
14
14
15
15
15
16
16
16
16
15
15
15
15
15
15
15
15
15
15
15
15
15
15
15
15
15
15
15
15
15
15
15
15
15
15
15
15
15
15
15
15
15
15
15
15
15
15
15
15
15
15
15
15
15
15
15
15
15
15
14
14
15
15
16
16
16
16
16
17
17
17
17
17
17
17
17
17
17
17
17
17
17
17
16
16
16
16
16
16
16
16
16
16
15
15
15
15
15
15
15
14
14
13
12
12
12
12
11
11
11
11
11
11
11
11
11
11
11
11
11
11
11
11
11
11
11
11
11
11
11
11
11
11
11
11
11
11
11
11
11
10
10
10
10
10
10
10
10
10
10
10
10
10
7
7
7
7
6
6
6
6
6
6
6
5
5
5
5
5
5
5
5
5
5
5
5
5
5
5
5
5
5
5
5
4
4
4
4
4
5
5
5
5
5
5
4
5
5
5
5
5
5
5
5
5
5
5
5
5
5
5
5
5
5
5
5
5
5
5
5
5
5
5
7
7
7
7
8
8
8
8
8
8
8
8
8
9
9
9
9
9
9
9
9
9
9
9
9
9
9
9
9
9
9
9
9
9
9
9
9
9
9
9
9
9
9
9
9
9
9
9
9
9
9
9
9
9
9
9
9
9
9
9
10
10
10
10
10
10
10
10
10
10
10
10
10
10
10
10
10
10
10
10
10
10
10
10
10
10
10
10
10
10
10
9
9
9
9
9
9
9
9
8
8
8
8
9
9
9
9
9
9
9
9
9
9
9
9
9
9
9
9
9
9
9
9
9
9
9
9
9
9
9
9
9
9
9
9
9
9
9
9
9
9
8
8
8
8
8
8
8
8
7
7
7
7
7
7
7
7
7
7
7
7
7
8
8
8
8
8
8
9
8
8
8
8
8
8
8
8
8
8
8
8
8
8
7
7
7
7
7
7
7
7
7
6
6
6
6
6
6
6
6
6
6
6
5
6
6
7
7
7
8
9
9
10
11
11
11
11
11
11
11
11
11
11
11
11
11
11
11
11
11
11
11
11
11
11
11
11
11
11
11
11
11
11
11
11
11
11
11
11
11
11
10
11
11
11
11
11
11
11
11
11
11
11
11
11
11
11
11
11
11
10
10
10
10
10
10
10
10
10
10
10
10
10
10
10
10
10
10
10
10
10
10
10
10
10
10
10
10
10
10
10
10
10
10
10
10
10
10
10
10
10
10
10
10
10
10
10
10
10
10
10
9
9
8
9
9
9
10
10
10
10
11
11
11
11
11
11
11
11
11
11
11
11
11
11
11
11
11
11
11
11
11
11
11
11
11
11
9
9
9
9
9
9
9
9
9
9
9
9
9
9
9
10
10
10
10
10
10
10
10
10
10
10
10
11
11
11
11
11
11
11
11
11
11
11
11
11
11
11
11
11
11
11
11
11
11
11
11
11
11
11
11
11
12
12
12
12
11
11
11
11
11
13
14
14
14
14
14
14
14
14
14
14
14
14
14
15
17
18
18
19
19
21
21
21
21
22
22
23
22
22
22
22
22
22
23
23
22
22
22
22
22
22
22
22
22
22
23
23
23
23
23
23
23
23
23
23
23
23
23
23
23
23
23
23
23
23
23
23
23
23
23
23
23
23
23
23
23
23
22
22
22
22
22
22
22
22
22
22
22
22
21
20
20
20
20
20
20
20
19
19
19
19
19
18
18
18
18
18
18
19
19
19
19
19
19
19
19
19
19
19
19
19
19
19
19
19
19
19
19
19
19
19
19
19
19
19
19
19
19
19
19
19
19
19
19
19
20
20
20
20
21
20
20
20
20
20
20
21
21
22
21
21
21
19
18
18
19
18
18
19
19
17
21
21
21
21
21
21
21
21
21
20
20
20
20
20
19
19
19
19
20
20
20
20
20
20
20
20
20
19
19
19
19
19
19
19
19
19
19
19
19
19
19
19
19
19
20
19
19
19
18
18
18
18
19
19
19
19
16
16
15
13
13
14
14
14
14
14
14
14
14
14
14
14
14
14
14
14
14
14
14
14
14
14
14
13
13
13
13
13
13
13
13
13
13
13
13
13
13
13
13
13
13
13
13
13
13
12
12
12
12
12
12
12
13
13
13
13
13
13
13
13
13
13
13
13
15
15
15
15
15
14
14
14
14
14
14
14
14
14
14
14
14
14
13
11
11
11
12
12
12
11
11
11
11
11
11
11
11
11
11
11
11
11
11
11
11
11
11
11
11
11
11
11
11
12
14
14
14
14
14
13
13
14
14
14
14
14
14
14
14
15
15
15
15
14
14
15
16
16
16
16
17
17
17
17
17
16
17
17
17
17
17
17
17
17
17
18
18
18
18
17
17
17
17
17
17
17
17
17
17
19
19
19
19
19
19
19
19
19
19
19
19
19
19
19
19
19
19
19
19
19
19
19
19
18
18
18
19
19
19
19
19
19
19
19
19
18
18
17
17
17
18
21
21
21
21
21
21
21
21
21
21
21
21
21
21
21
20
20
20
20
21
21
22
22
22
22
22
21
21
21
23
23
23
23
23
23
23
23
23
23
23
23
23
23
23
23
23
23
23
23
23
23
23
23
23
23
22
22
22
21
19
19
19
19
19
19
17
17
17
17
18
18
18
18
18
18
18
18
18
18
17
17
18
19
19
21
21
21
21
21
21
21
21
21
21
21
21
22
22
22
22
22
22
22
22
21
21
20
20
20
20
19
19
19
19
19
19
19
19
19
19
19
20
20
20
20
21
21
20
21
21
21
21
22
23
23
23
23
23
23
23
22
22
22
22
22
22
22
22
22
22
22
22
22
22
21
21
21
21
21
21
20
20
20
20
21
21
21
21
21
21
22
22
22
22
22
22
22
22
22
22
22
21
21
21
21
22
21
21
21
21
21
21
21
21
21
20
21
20
20
20
20
20
21
21
21
21
20
20
20
20
20
20
20
19
19
19
19
19
19
19
19
19
19
19
19
18
18
18
18
18
17
17
17
17
17
17
16
15
15
15
15
15
15
15
15
15
15
15
15
15
15
15
15
15
15
15
15
15
15
15
15
15
15
15
15
15
15
15
15
15
15
16
16
17
17
17
17
17
18
18
18
18
18
19
19
19
19
19
19
19
20
20
20
20
19
19
19
19
19
19
19
17
17
17
17
17
17
17
17
17
17
17
17
17
17
17
17
17
17
17
17
17
16
16
16
16
15
16
16
16
16
16
16
16
16
16
16
16
16
16
16
16
15
15
15
14
14
14
14
14
14
14
14
13
12
12
12
12
12
12
12
12
12
11
11
11
11
11
11
11
11
11
11
11
11
11
11
11
11
11
11
11
11
11
11
11
11
11
11
11
11
11
11
11
11
11
11
11
11
11
11
12
12
13
13
13
13
13
13
13
13
13
13
13
12
12
12
12
12
12
12
12
12
12
11
11
11
11
11
11
11
11
11
11
11
11
11
11
10
11
11
11
13
13
12
12
12
12
11
11
11
11
11
11
11
11
12
11
11
11
14
14
14
16
17
19
19
18
18
18
18
18
18
17
17
17
17
17
18
18
18
18
18
19
19
20
20
20
20
21
21
21
21
21
21
21
21
21
21
21
21
21
22
22
22
23
23
23
23
23
23
23
23
24
24
24
24
24
24
24
24
24
24
24
24
24
24
24
24
24
23
23
23
23
23
23
23
22
22
22
22
22
22
22
23
23
23
23
23
23
23
23
23
23
23
23
24
23
24
25
28
28
28
28
28
28
28
27
26
26
26
26
26
23
24
24
24
24
24
23
23
23
23
23
23
23
23
23
23
23
23
23
23
23
23
23
23
23
23
23
23
23
23
23
23
23
23
23
23
24
25
25
26
26
25
25
25
25
27
27
27
27
27
27
28
28
29
30
30
30
30
30
29
29
29
29
29
29
29
29
29
29
29
29
29
29
29
29
28
27
27
27
27
27
27
27
27
27
27
27
27
27
26
26
26
26
26
26
26
26
28
29
30
31
31
31
29
29
29
29
29
29
30
29
29
29
29
26
25
25
25
25
25
25
25
25
25
26
25
25
25
26
26
27
27
27
27
27
30
30
31
31
31
33
34
33
32
32
32
32
32
32
32
32
35
35
34
35
35
35
35
35
35
35
34
34
34
34
34
34
35
35
35
35
35
35
35
34
34
34
34
34
35
35
35
35
35
34
34
34
34
34
34
34
34
34
34
34
34
35
33
33
33
33
34
34
34
34
34
34
34
34
34
34
34
33
33
33
33
33
33
29
29
29
29
29
29
31
31
31
31
33
32
33
33
33
33
34
34
34
35
35
34
34
35
34
34
35
34
34
34
34
34
34
34
34
34
35
35
35
35
35
35
35
35
34
33
33
33
33
33
33
33
32
32
31
30
30
30
29
29
29
29
29
29
29
29
29
29
29
29
28
28
28
28
28
28
27
27
27
26
26
26
26
26
26
27
26
27
27
27
26
26
27
27
28
28
29
29
29
27
27
27
27
27
27
27
27
27
27
27
27
26
26
25
25
25
24
24
24
24
24
24
25
25
24
23
23
23
23
23
23
23
23
23
23
23
23
23
23
23
23
23
23
23
24
24
24
24
24
24
24
25
25
25
26
26
26
26
26
26
26
26
27
27
27
27
26
26
25
25
24
23
23
23
23
22
22
22
22
22
23
23
23
23
22
21
21
21
21
21
21
21
21
21
21
21
21
21
21
21
21
21
21
21
21
21
21
21
21
22
22
22
22
22
22
22
22
22
23
23
23
23
23
23
23
23
23
23
23
22
22
22
22
21
22
22
22
22
20
20
20
21
21
21
21
20
20
20
20
20
20
20
20
20
20
20
20
20
20
20
20
20
20
20
20
20
20
20
20
20
20
20
20
19
19
19
19
19
18
17
17
17
18
18
18
18
18
19
19
19
19
19
19
17
17
18
18
19
19
19
18
18
18
18
18
18
17
18
18
18
20
20
20
20
20
20
20
20
20
20
20
20
21
20
20
20
19
19
19
19
19
19
19
18
18
19
19
19
19
19
19
19
19
19
18
18
18
18
18
17
19
18
18
19
20
20
20
21
21
22
22
22
22
22
22
22
22
22
22
22
22
22
22
22
22
22
22
22
22
22
22
22
22
22
22
22
22
22
22
22
22
22
22
22
22
22
23
23
23
23
23
24
24
24
24
24
24
25
26
26
27
27
25
29
29
29
29
29
29
29
29
29
29
30
29
30
31
32
32
32
35
35
36
37
36
36
36
36
36
36
36
36
35
35
36
36
36
36
36
36
36
36
36
36
36
36
36
36
36
36
36
36
35
35
35
35
34
33
32
31
31
31
31
31
31
31
31
31
31
31
31
30
30
30
30
30
30
30
30
30
30
30
30
30
30
30
30
30
30
30
30
30
30
30
30
30
30
30
30
30
30
30
30
31
31
31
31
31
31
31
31
31
31
31
31
29
29
29
29
29
29
29
28
28
28
28
28
28
28
28
28
28
28
28
28
28
28
25
26
26
26
26
27
26
27
27
28
25
25
24
24
26
27
27
25
25
25
24
25
25
26
26
26
27
28
28
27
27
27
27
27
28
28
27
26
26
26
27
27
26
25
23
23
23
23
23
23
23
21
20
19
19
19
19
17
19
20
20
20
19
17
17
17
17
17
17
17
17
17
17
17
18
18
18
18
18
18
18
18
18
18
18
18
18
18
19
20
21
21
20
20
20
21
21
21
21
21
21
21
21
21
21
21
21
22
23
23
23
23
22
22
22
22
22
22
22
23
22
21
21
22
22
22
23
23
23
23
23
23
23
24
24
24
24
23
23
23
23
23
24
25
25
25
25
26
26
26
26
26
26
26
26
26
26
25
24
23
23
23
23
23
23
24
24
24
24
25
25
25
26
26
26
26
26
26
27
27
28
28
29
28
28
28
28
28
28
28
28
28
28
28
28
28
28
29
29
29
29
29
29
29
29
29
29
29
29
29
28
27
26
26
26
26
26
26
25
25
25
25
25
25
24
23
23
23
23
23
23
23
23
23
23
23
23
22
22
22
22
22
22
22
20
19
19
19
18
18
18
19
19
19
19
19
19
19
19
19
19
19
20
20
20
19
18
18
18
19
19
17
16
16
16
17
17
17
16
16
16
16
16
17
17
17
17
17
17
17
17
17
17
17
17
17
16
16
15
16
16
17
17
17
17
17
17
18
18
18
18
17
17
17
17
17
17
17
17
17
17
17
16
16
14
14
14
14
14
14
14
14
14
14
14
14
14
15
16
16
16
16
16
16
16
16
16
16
16
16
16
16
16
16
16
17
17
18
18
18
18
19
19
19
19
18
18
18
18
18
18
18
19
19
19
19
19
19
19
19
19
19
18
18
18
18
19
19
18
18
18
18
18
18
18
18
18
18
18
17
17
17
17
17
17
17
17
17
17
17
17
17
17
17
17
17
17
17
16
16
17
17
17
17
17
17
17
17
17
16
16
16
16
16
17
17
17
17
17
17
17
17
17
17
17
17
17
16
16
16
16
16
16
16
16
16
14
14
12
12
12
12
12
12
11
11
11
11
11
11
11
11
11
11
11
11
11
11
11
11
11
11
11
11
10
10
10
10
10
10
10
10
10
10
9
9
9
9
8
8
8
8
8
8
8
8
8
8
8
7
7
6
6
6
6
6
5
5
6
6
6
6
5
5
5
6
6
6
6
6
6
6
7
6
5
5
5
5
5
5
5
5
5
5
5
5
5
6
6
6
6
6
6
6
6
6
6
6
6
6
6
6
6
6
6
6
7
7
7
7
7
7
7
7
7
7
7
7
7
7
7
7
7
7
7
7
6
6
6
6
6
6
6
6
7
7
6
6
6
7
7
7
7
7
7
7
7
7
7
7
7
7
7
8
8
8
8
8
8
8
8
8
8
8
8
8
8
8
8
9
9
9
9
9
9
11
11
11
11
11
12
12
12
12
12
11
11
11
11
11
11
11
11
11
11
11
11
11
11
11
11
11
12
12
12
12
12
12
12
12
12
12
12
12
12
12
12
12
11
11
11
11
11
11
11
11
11
11
11
11
11
11
11
11
11
11
11
11
11
11
11
11
11
11
11
11
11
11
11
11
11
11
11
11
11
11
11
11
11
11
11
11
11
11
11
11
11
11
11
11
11
11
10
10
10
10
10
10
10
10
11
11
11
11
11
11
11
11
11
11
11
11
11
11
11
11
11
12
12
12
12
12
11
11
11
11
11
11
11
11
11
11
11
11
11
11
11
11
11
11
11
11
11
11
11
11
11
11
11
11
11
11
11
11
11
12
12
12
12
12
12
11
12
12
12
12
12
12
12
13
13
12
12
12
12
13
13
13
13
13
13
12
12
12
12
12
12
12
12
12
12
12
12
12
12
12
11
11
12
12
12
12
12
12
12
12
12
12
13
13
13
12
12
12
12
12
12
12
12
12
12
11
11
11
11
11
11
11
11
11
11
11
11
11
11
11
12
13
13
12
13
14
15
15
15
15
15
15
16
16
16
16
17
17
17
17
17
17
17
17
17
17
17
17
17
17
17
17
17
17
17
18
19
19
19
19
19
19
19
19
19
20
20
20
20
20
20
20
20
20
20
20
20
21
21
21
21
21
21
22
23
23
23
22
22
22
22
22
22
22
22
22
23
23
23
23
23
23
23
23
23
23
23
23
22
21
21
18
18
18
18
17
17
17
17
17
18
18
18
18
18
17
17
17
17
17
17
17
17
17
17
17
17
17
17
17
16
16
16
16
16
17
17
17
17
17
16
16
16
16
16
16
16
16
16
16
16
16
15
16
16
16
16
16
16
16
16
16
16
15
14
13
12
12
14
14
14
13
13
12
12
12
12
12
13
13
14
14
14
14
14
14
14
14
14
14
13
13
13
14
14
15
15
14
14
14
13
13
13
13
13
14
15
15
15
15
15
15
16
15
15
15
15
15
15
15
15
16
17
17
17
17
17
17
17
17
17
17
17
17
17
17
17
17
17
17
18
18
18
18
18
18
18
18
18
18
19
18
18
18
18
19
19
20
20
20
20
20
20
20
20
20
20
20
20
20
20
20
20
20
21
21
21
21
21
21
21
21
21
21
21
21
21
21
21
21
21
21
21
21
21
21
21
21
21
21
20
20
18
18
18
18
18
18
19
20
20
20
20
20
20
20
20
20
20
21
21
22
22
22
22
23
23
23
23
23
23
23
23
23
23
23
23
23
23
22
22
22
22
22
22
22
23
23
23
23
23
23
23
23
23
23
23
23
23
23
23
23
24
24
24
24
24
23
23
23
23
23
23
23
23
23
23
23
23
23
23
23
23
23
23
23
23
23
23
23
23
23
23
23
23
23
23
23
23
23
23
23
23
24
24
24
24
24
24
24
24
24
23
23
23
23
23
23
23
23
23
23
23
23
23
23
23
23
23
23
23
23
23
23
23
23
23
23
22
23
23
23
23
23
23
23
23
23
23
23
23
23
23
23
23
23
23
22
22
21
21
20
20
20
20
20
20
21
21
21
23
23
23
23
24
24
24
24
24
24
24
23
23
23
23
23
23
23
22
22
22
22
22
22
21
21
20
20
19
19
19
19
19
19
19
19
19
19
19
19
19
18
18
17
17
17
17
17
17
17
17
17
17
18
19
20
20
20
20
20
20
23
23
23
23
22
21
21
20
20
19
20
20
20
20
20
20
20
20
20
20
19
19
19
19
20
20
20
21
20
20
20
20
20
20
20
20
20
20
20
20
20
20
20
22
23
22
21
21
21
21
21
21
21
21
21
21
21
22
23
23
23
23
22
21
21
20
20
20
20
20
20
21
21
20
20
20
22
22
23
22
22
22
22
22
22
22
22
22
23
23
23
23
22
22
21
21
21
21
22
22
22
22
22
22
22
22
22
22
22
22
22
21
21
21
21
21
20
21
21
21
21
20
20
20
20
20
20
22
22
22
23
23
22
22
22
21
21
20
20
20
19
19
19
19
19
18
18
18
18
18
18
18
17
17
17
17
17
18
18
18
18
20
21
21
20
21
21
21
22
22
22
22
22
22
23
23
23
23
24
24
24
24
25
25
25
27
27
27
27
26
26
26
28
28
28
28
27
27
27
28
28
28
28
28
28
28
27
27
27
29
29
29
29
29
29
29
28
28
28
28
26
26
26
25
25
25
25
25
24
24
24
23
23
23
23
23
23
23
23
23
23
23
23
23
23
23
23
23
23
23
23
23
22
22
22
23
23
23
23
23
22
22
22
22
22
22
22
21
22
22
23
23
23
23
23
23
22
22
22
23
23
24
24
24
24
24
23
23
23
23
23
23
23
21
21
19
21
21
21
21
21
21
21
21
21
21
21
21
22
22
23
23
23
22
22
23
23
23
23
23
23
23
23
22
21
21
20
20
19
17
17
17
17
17
16
16
16
16
16
16
16
16
16
15
15
15
15
15
15
15
16
16
16
17
17
17
17
17
17
17
17
17
18
18
18
19
19
19
19
19
19
19
20
21
22
22
22
21
21
23
23
24
24
24
23
23
23
23
23
23
23
23
23
23
23
23
23
23
23
23
23
23
23
23
24
24
24
25
25
25
26
26
26
26
27
28
28
28
28
28
28
28
29
29
29
29
29
29
29
29
29
29
29
29
29
29
25
25
25
25
25
25
25
25
26
27
27
27
27
27
26
28
28
28
28
28
29
29
29
29
29
29
29
29
29
29
29
28
28
29
29
29
29
29
29
29
29
29
29
29
29
29
30
30
30
30
30
30
29
29
29
29
29
29
29
29
29
29
29
29
29
29
29
29
29
28
28
28
28
28
28
28
28
28
28
26
26
25
25
25
25
24
24
24
24
24
23
23
23
23
23
23
22
22
22
22
22
22
22
22
22
22
21
21
20
20
20
20
20
20
20
20
20
20
22
23
23
23
24
24
23
23
23
27
30
32
32
32
33
34
32
32
35
35
38
39
40
40
40
41
41
46
50
50
53
55
59
59
61
64
65
65
65
65
65
65
65
65
65
65
65
65
65
65
65
65
67
72
73
77
77
77
77
77
77
77
77
77
78
79
78
77
77
77
77
77
77
77
77
77
77
77
77
77
77
77
77
77
77
78
78
79
79
79
79
79
79
80
78
79
80
80
80
80
80
80
80
80
80
80
80
79
78
78
79
79
79
79
79
78
77
77
78
78
77
77
77
76
77
77
77
77
77
77
77
77
78
80
80
80
81
81
81
81
81
81
81
77
75
73
73
72
71
71
71
71
71
68
67
67
67
67
67
65
65
64
64
64
63
63
62
62
61
61
59
59
59
56
55
55
56
60
59
59
59
59
59
58
60
60
63
62
63
63
63
63
63
63
65
61
59
57
57
57
57
57
58
58
58
58
58
58
58
58
59
56
56
55
55
55
53
53
53
51
53
53
53
53
51
51
51
50
50
50
49
49
49
48
48
48
47
47
44
43
43
43
45
45
45
45
45
45
46
46
45
45
45
45
45
44
44
44
46
47
46
46
47
46
45
45
44
43
43
41
41
42
42
43
44
44
43
42
42
42
42
43
43
43
43
43
43
43
43
42
42
43
40
40
40
39
39
38
38
38
39
38
38
36
36
36
36
36
36
36
36
37
35
35
35
35
35
35
35
31
29
29
29
30
30
30
30
30
30
30
29
29
29
29
29
29
29
29
29
30
29
29
30
30
31
30
30
32
32
32
32
32
31
31
31
32
32
31
31
29
30
30
30
30
30
30
30
29
29
29
29
29
29
29
29
29
29
29
28
27
27
27
28
28
29
29
28
27
28
27
27
29
29
30
32
33
33
32
32
30
30
30
30
31
29
31
33
32
35
35
35
35
37
38
38
38
39
40
40
40
40
40
41
42
42
46
46
46
47
47
47
47
47
47
47
47
47
47
47
47
47
46
46
47
47
47
47
47
47
47
47
47
47
47
47
47
47
47
47
47
47
47
47
47
47
47
47
46
46
47
47
47
47
46
46
46
47
47
47
47
48
48
48
48
48
48
48
49
51
51
51
51
49
52
52
52
52
53
55
55
55
53
53
53
53
53
57
57
58
58
58
59
59
59
59
59
59
58
58
58
58
58
56
56
57
57
57
56
56
56
56
56
57
57
57
57
57
57
57
59
59
59
59
59
59
54
53
53
53
54
55
53
53
53
53
53
53
53
53
53
53
53
53
53
53
53
53
53
53
53
53
53
53
53
52
52
52
52
53
53
53
53
53
53
54
53
53
53
53
53
52
52
53
53
53
52
52
53
53
53
54
54
54
54
54
54
54
54
53
53
53
53
53
49
49
50
51
54
53
57
59
59
59
60
60
59
59
59
59
58
57
57
57
57
57
57
57
57
56
56
56
56
56
56
56
56
56
57
57
57
57
57
57
57
57
57
57
58
59
59
62
61
59
59
58
58
58
60
63
65
67
66
65
65
65
65
65
65
65
65
65
64
64
63
63
63
63
64
62
62
62
62
61
61
61
61
61
61
61
61
61
61
61
61
61
61
61
61
60
60
59
59
59
59
59
59
59
60
60
59
59
59
59
56
56
56
57
57
57
56
56
56
56
54
53
53
53
53
53
53
53
53
53
53
52
51
51
50
48
47
47
47
47
47
46
46
45
45
45
46
47
47
47
47
46
46
46
46
46
46
45
45
45
44
44
44
43
42
43
43
43
43
43
43
41
41
41
41
41
41
41
41
41
42
43
44
47
47
47
47
46
48
48
48
48
48
48
48
48
47
46
47
47
47
47
47
47
47
46
48
52
53
59
59
61
60
59
59
59
59
59
59
61
60
61
61
60
59
59
59
58
57
57
57
57
57
58
58
58
57
56
56
56
56
56
56
56
56
57
57
57
57
57
56
56
56
54
54
54
54
54
55
55
55
55
55
55
56
54
54
54
54
54
54
54
55
55
55
55
55
55
55
57
58
58
58
58
57
57
57
57
56
56
56
56
57
58
58
57
57
59
58
58
59
59
59
59
58
58
58
57
56
55
55
55
56
56
56
56
55
56
56
57
57
56
56
56
55
52
53
55
55
55
54
53
53
53
54
54
53
53
53
53
53
53
53
53
53
53
53
53
53
51
51
50
50
50
50
50
51
51
53
52
51
51
51
51
51
51
51
51
52
52
51
50
51
51
52
50
49
49
50
47
47
47
47
47
47
48
48
48
48
47
49
48
48
49
51
53
49
49
49
49
50
51
51
51
50
49
47
47
47
47
48
49
50
50
50
50
50
50
50
50
50
50
50
50
50
50
53
52
52
52
52
52
52
52
52
52
52
52
52
54
56
60
60
56
56
55
55
54
54
54
52
53
53
52
50
49
49
47
49
49
49
50
50
51
51
53
52
52
53
53
53
53
52
52
52
52
52
52
51
53
57
59
59
60
60
60
60
60
59
58
58
58
58
58
58
58
58
58
59
59
59
59
59
60
60
61
61
61
61
60
59
59
59
59
59
61
63
64
65
65
65
65
65
65
65
66
68
69
69
68
68
67
67
67
67
67
69
71
70
69
68
68
68
69
69
69
69
69
69
69
68
68
69
69
69
68
68
68
69
69
68
66
66
66
66
67
67
67
67
67
66
66
65
65
65
65
65
65
65
65
65
65
65
65
65
65
65
65
66
67
67
67
67
67
67
67
68
68
68
68
69
70
71
71
73
73
73
74
75
77
77
77
77
77
77
77
78
77
78
78
77
77
77
76
78
78
77
76
75
75
76
83
83
84
90
79
80
80
79
77
77
77
77
77
79
77
77
72
76
74
73
73
73
75
75
75
75
75
74
74
71
71
72
72
72
74
74
76
77
78
77
77
77
75
74
73
73
73
75
76
76
76
76
75
73
73
72
71
71
71
71
71
71
71
71
71
71
71
71
68
68
68
69
70
70
70
70
69
69
69
69
69
69
69
67
67
67
67
69
71
71
72
71
71
71
71
71
71
71
71
71
70
70
70
70
69
69
70
71
69
66
66
66
66
66
66
66
65
65
65
65
64
63
63
63
63
63
63
63
63
63
63
63
63
63
63
62
61
59
59
59
59
59
59
59
60
59
59
57
57
57
57
57
57
57
60
60
59
59
59
59
59
59
58
58
58
58
55
53
53
53
53
53
53
53
56
58
57
56
56
55
54
54
54
52
52
52
53
53
52
52
52
52
52
49
48
49
49
49
48
49
49
50
51
53
53
55
56
56
52
52
52
52
52
52
52
52
53
53
50
50
48
48
48
48
48
47
47
47
47
47
47
47
49
49
49
50
51
50
50
46
45
45
47
47
46
46
47
47
50
59
59
59
57
57
57
59
60
60
60
60
60
60
60
60
60
60
60
60
60
60
60
60
59
59
59
59
59
59
59
59
59
59
59
59
60
60
60
60
60
61
61
62
62
65
68
68
68
68
70
70
70
71
70
68
68
68
69
69
71
71
72
75
77
74
74
74
73
73
73
73
73
73
73
72
72
73
73
73
75
75
75
75
77
76
77
78
78
78
78
78
77
77
77
77
79
78
78
77
77
77
77
74
73
73
73
72
72
71
71
71
71
71
71
71
69
69
69
69
69
68
68
66
66
65
65
65
65
65
65
65
63
63
63
63
63
63
62
63
63
63
63
63
62
62
62
62
62
61
61
58
58
58
58
58
58
58
58
57
57
57
57
57
54
53
53
53
54
55
55
54
53
53
52
53
53
53
53
53
53
53
53
50
52
52
52
52
52
52
51
51
50
49
48
46
46
46
46
47
47
47
47
47
47
47
48
48
47
46
45
45
45
45
45
45
44
44
45
44
44
46
44
44
44
44
43
43
43
43
45
45
45
46
45
45
42
41
42
42
44
43
44
47
47
47
47
47
47
47
48
49
45
44
50
51
56
56
56
57
56
56
54
54
54
53
53
55
55
58
59
59
59
59
59
59
59
59
60
62
62
61
63
63
63
64
64
64
64
64
64
64
64
64
62
63
63
61
61
61
61
63
64
64
65
65
65
65
66
67
68
68
68
69
69
69
69
69
68
68
68
68
70
71
71
71
72
72
72
76
76
76
77
75
74
75
75
76
76
76
74
74
74
76
75
75
75
75
76
75
75
75
74
75
75
76
77
77
77
76
76
76
76
76
77
77
76
78
78
78
79
79
81
81
81
81
81
81
81
81
81
80
80
80
80
80
81
83
83
83
83
83
82
82
81
82
81
81
81
79
79
79
77
77
77
77
76
76
76
76
76
76
75
77
77
80
80
87
88
86
85
85
85
85
85
83
83
79
78
77
77
77
77
77
77
77
77
77
75
75
75
74
74
74
74
73
71
68
67
65
65
65
65
65
65
65
63
63
62
61
61
62
62
61
61
61
61
59
59
59
59
59
59
59
59
59
59
59
60
59
59
59
59
58
57
57
57
57
56
56
56
56
55
54
54
53
53
53
51
51
51
50
50
50
51
50
50
50
50
49
50
50
49
48
48
47
47
47
47
47
46
47
47
49
49
49
49
49
49
51
50
50
49
48
48
48
49
54
54
54
50
50
49
53
57
71
71
71
71
69
69
71
70
71
71
71
71
71
71
75
77
78
77
78
80
81
79
83
83
83
83
83
84
84
84
84
84
84
84
84
84
83
83
83
83
83
83
83
83
83
83
83
83
83
83
83
83
81
81
81
81
81
81
81
79
79
81
81
81
79
78
77
77
77
77
77
74
73
73
73
73
77
77
77
77
77
77
77
77
77
77
79
79
79
79
79
79
79
79
80
80
81
83
83
82
83
83
83
82
82
82
82
82
82
82
82
82
82
82
82
82
83
83
81
81
81
81
81
80
80
80
80
80
78
78
77
77
77
78
77
77
76
76
76
76
76
75
75
74
73
73
73
73
73
72
72
72
71
71
68
68
68
66
65
61
61
61
61
61
61
62
60
59
58
58
58
60
60
60
60
59
59
59
59
59
60
60
57
56
56
55
57
57
59
59
59
58
58
58
57
54
54
54
54
54
56
57
67
68
65
65
65
65
65
64
64
64
67
61
61
61
61
61
63
64
59
59
59
59
59
59
62
63
61
59
59
59
58
58
59
59
59
59
59
60
60
60
60
60
59
59
58
57
56
57
57
57
57
57
58
62
62
64
65
65
65
65
67
69
69
69
68
68
68
69
69
69
70
71
70
70
71
71
71
71
73
73
73
73
73
72
72
72
72
72
72
72
71
72
73
74
75
75
75
74
76
77
77
77
77
77
81
80
80
81
81
77
78
80
81
83
83
83
83
83
82
82
83
83
83
83
83
83
83
83
83
82
80
81
81
81
82
82
82
82
81
81
81
81
78
80
81
80
80
80
81
81
83
83
83
83
81
81
81
81
82
81
80
76
77
77
77
77
81
80
80
79
82
82
82
80
82
82
82
83
84
82
81
81
80
80
80
80
77
78
78
78
78
78
77
77
77
77
77
77
77
76
76
76
77
77
77
77
76
76
76
76
76
76
76
76
77
77
77
79
79
79
78
71
71
68
68
66
66
66
65
62
62
60
60
60
59
59
59
59
59
59
59
59
58
59
58
58
58
55
54
54
53
53
54
53
55
54
57
53
53
53
53
51
51
51
51
51
51
52
52
52
52
52
52
56
56
57
56
59
59
59
60
61
61
63
66
67
67
66
66
66
66
66
67
67
67
67
67
67
67
67
68
68
69
71
71
71
72
72
71
69
70
74
74
77
78
79
83
82
84
84
85
86
86
86
87
86
90
95
95
94
94
93
93
95
95
95
94
93
90
90
91
91
90
92
92
91
91
91
90
90
90
89
89
89
89
89
89
89
89
89
90
91
92
92
90
90
90
89
89
89
89
90
92
93
95
94
94
94
95
95
95
95
93
93
92
93
93
93
93
93
93
93
96
97
97
97
97
97
96
97
98
96
96
96
95
92
92
95
95
96
96
95
95
95
95
95
95
95
95
94
93
93
93
94
94
94
92
89
89
89
89
89
89
89
87
87
87
87
86
86
84
84
83
84
85
83
82
81
81
80
81
81
81
79
79
79
79
79
80
80
78
80
80
81
81
80
78
78
78
79
83
83
83
83
83
80
80
79
74
69
70
67
67
66
66
65
65
65
65
65
65
63
62
58
58
59
58
58
57
55
54
54
53
53
51
51
51
51
50
51
52
55
55
53
53
53
53
53
53
64
66
75
74
71
75
75
77
77
77
77
79
79
81
80
80
80
80
81
81
81
80
80
80
78
78
78
75
75
75
75
74
74
74
74
74
74
75
74
77
77
77
78
77
76
76
76
76
76
76
76
78
78
80
81
81
81
82
82
82
82
82
83
83
83
83
87
88
88
88
88
88
88
88
90
92
92
92
93
93
93
93
93
93
93
92
93
93
93
93
91
92
92
92
90
90
90
90
90
91
92
92
90
89
89
89
89
90
90
90
89
89
88
88
87
85
84
83
79
79
77
77
75
75
75
75
75
73
73
72
72
72
72
72
73
70
70
70
70
69
69
69
69
69
67
65
65
66
66
66
66
65
65
63
63
62
59
59
58
58
58
58
58
58
58
58
58
58
58
58
58
58
58
58
58
58
58
58
53
53
53
53
53
55
56
55
55
55
54
55
53
52
48
48
47
47
49
48
48
49
50
50
50
50
50
52
52
52
52
52
52
52
52
53
53
53
53
54
54
55
55
55
54
53
53
52
52
52
52
42
42
41
41
41
42
43
47
50
50
50
49
49
49
47
48
48
48
48
47
48
47
47
47
49
49
48
47
47
47
47
47
47
47
47
47
47
47
46
46
46
46
42
42
42
42
42
42
42
42
42
42
42
42
42
42
42
42
41
41
39
39
38
38
38
35
35
35
35
35
35
35
35
35
35
35
35
35
35
35
35
35
35
35
35
35
35
35
35
34
34
33
33
32
32
32
32
29
27
27
27
27
27
27
27
27
27
26
23
23
23
23
21
21
20
20
19
18
17
17
17
17
17
17
17
17
17
17
17
16
16
15
14
15
14
14
14
16
16
18
18
18
18
18
20
20
20
20
20
20
20
20
20
20
20
20
20
20
20
20
20
20
19
19
18
18
18
18
18
18
18
18
18
18
19
21
22
23
23
23
23
23
23
23
23
23
23
23
23
23
23
23
23
25
27
28
28
28
31
32
33
37
37
42
43
46
46
47
47
47
47
47
47
47
47
47
47
47
47
46
47
47
47
47
48
48
49
47
47
48
48
48
48
50
52
54
57
58
59
59
59
59
59
60
60
60
60
62
63
63
63
64
64
64
66
68
69
69
71
70
72
73
74
83
83
83
83
84
84
86
90
91
92
93
93
98
98
99
100
100
100
98
98
98
98
100
100
100
101
102
102
101
101
101
101
101
103
103
103
103
102
102
102
103
103
103
102
101
101
101
101
101
101
100
99
99
99
99
98
101
101
101
101
101
101
103
103
103
105
106
107
106
104
104
104
103
101
101
101
101
101
101
99
99
99
99
98
98
98
99
98
96
95
96
95
96
96
96
96
98
99
99
98
96
96
95
95
95
96
96
95
95
94
94
94
94
94
94
94
94
94
93
93
93
92
90
90
90
90
90
90
89
90
90
90
90
89
87
87
89
89
89
89
88
85
85
85
84
84
85
85
85
84
81
83
82
82
81
81
81
79
79
77
77
77
76
76
76
76
75
74
74
73
72
72
72
72
72
72
73
73
73
72
72
72
70
70
70
70
70
70
71
71
70
70
69
71
69
69
69
69
71
71
77
78
78
79
77
77
77
75
75
76
77
77
78
79
75
74
77
76
75
76
77
81
81
79
76
76
79
79
81
81
83
82
86
87
86
85
83
84
83
83
83
82
82
83
81
83
83
82
83
86
86
85
85
86
86
83
82
82
84
88
90
89
89
88
88
88
88
89
89
89
89
89
89
89
89
89
89
89
89
89
89
89
89
88
87
86
86
87
87
87
90
90
91
91
91
91
93
91
93
93
93
95
95
107
109
115
115
116
116
116
117
117
118
118
118
118
118
119
119
119
119
119
120
121
123
123
123
122
122
122
122
122
122
121
121
121
120
120
121
121
121
121
121
120
120
118
124
125
125
123
122
120
120
120
120
120
120
119
119
119
119
119
119
118
118
118
117
116
116
116
116
116
115
115
115
114
114
115
116
117
117
117
117
117
118
119
119
117
115
115
115
115
115
115
114
112
112
110
110
110
110
109
109
108
108
108
108
101
101
101
103
103
105
104
104
103
108
111
111
111
110
107
107
107
107
107
107
107
107
107
106
106
106
106
105
105
105
104
104
102
101
97
97
98
97
99
100
100
100
99
99
98
97
97
97
97
95
95
95
95
95
93
91
91
89
89
80
80
80
80
81
83
85
86
84
82
82
82
82
81
81
80
80
80
78
80
80
89
101
102
116
119
124
124
128
129
130
130
130
130
130
130
130
123
127
127
126
129
129
142
142
145
148
146
147
150
149
150
150
150
159
160
162
163
160
163
161
163
162
163
162
162
169
171
171
172
174
178
178
178
179
179
180
180
182
181
181
181
181
182
184
184
184
184
184
182
182
182
182
182
182
182
182
182
182
181
181
181
181
181
181
181
181
181
181
181
182
182
178
176
175
175
175
175
176
177
177
177
177
178
176
176
176
176
176
177
176
174
174
174
174
177
177
177
177
177
177
177
177
178
178
178
178
178
178
178
178
175
175
174
174
172
172
172
170
171
170
169
169
169
168
168
168
167
167
167
166
165
165
164
161
161
161
161
161
161
161
160
160
158
157
156
155
150
146
146
145
145
147
147
148
148
147
147
146
145
145
146
143
144
144
142
142
142
138
138
138
138
137
136
136
136
134
134
133
133
132
132
128
127
126
118
117
115
115
108
107
107
107
113
114
113
117
118
111
110
108
105
100
102
98
97
97
97
97
96
96
96
96
94
94
93
93
93
93
93
93
90
90
89
85
85
84
84
84
83
83
83
83
83
83
82
82
81
81
80
80
80
80
80
79
79
78
78
78
78
78
78
78
77
77
77
76
76
76
76
75
75
75
74
74
74
74
73
73
73
73
72
72
72
72
72
72
71
68
68
66
65
65
65
64
63
63
63
62
62
62
62
63
63
64
64
65
63
63
64
63
64
63
65
65
65
71
73
74
74
75
74
71
71
70
71
69
75
77
77
78
77
77
77
77
77
80
80
79
77
77
77
77
77
77
75
75
75
76
76
76
76
75
76
77
77
77
77
77
77
77
77
77
76
74
71
71
71
71
71
71
71
70
70
69
69
67
67
66
64
64
63
62
61
61
61
62
61
62
62
62
62
57
57
58
58
58
59
59
59
59
59
59
59
59
58
59
59
59
59
59
59
59
59
59
59
59
59
59
60
60
60
60
59
59
59
59
59
59
59
58
56
56
56
56
58
58
58
59
59
59
59
60
59
58
58
58
57
57
57
57
57
59
59
63
63
63
61
61
61
61
61
64
64
64
66
65
66
67
68
68
68
67
68
70
71
71
71
70
71
71
71
71
72
72
68
68
68
68
68
68
68
68
69
69
69
67
67
65
65
65
65
64
65
67
69
69
69
69
69
68
68
67
66
68
68
69
70
71
72
73
73
73
70
69
71
72
72
74
75
76
77
75
75
75
75
74
75
75
75
75
76
77
77
78
78
77
77
76
76
77
75
75
75
76
75
76
76
77
79
79
80
78
79
79
79
79
79
79
78
78
78
77
77
77
74
74
74
74
74
72
72
72
71
71
71
71
72
72
71
71
71
69
70
70
70
71
70
71
69
69
69
68
69
68
69
69
69
69
65
65
64
65
65
65
65
63
63
63
64
64
64
63
63
60
60
60
60
60
60
60
62
62
62
62
62
62
62
62
61
61
59
59
59
59
58
59
59
57
55
55
54
54
54
54
54
55
55
55
55
53
54
53
54
54
54
54
53
53
52
52
52
51
51
51
51
51
51
51
51
50
50
49
49
49
49
49
49
48
48
49
49
47
47
47
48
49
49
50
49
48
48
48
49
48
48
48
48
50
49
50
49
48
47
47
47
47
47
48
47
48
49
48
48
48
49
48
48
48
48
47
47
47
46
46
45
43
44
44
43
43
42
41
38
38
37
37
37
35
35
35
36
36
36
36
36
36
36
36
37
38
38
38
39
41
41
43
43
43
43
44
44
44
45
45
45
45
45
45
45
45
45
45
45
46
46
46
46
46
46
47
47
47
47
47
47
47
46
46
46
46
45
45
45
45
47
47
53
55
55
55
54
54
54
54
54
54
53
53
53
53
53
53
53
53
53
53
55
55
55
54
54
54
54
54
54
54
54
54
54
54
53
53
53
53
53
53
53
53
53
53
53
53
53
53
53
53
53
53
53
53
53
53
53
53
53
53
53
53
53
54
58
59
59
59
58
58
58
59
59
59
59
59
59
59
59
59
59
59
59
58
58
58
58
58
57
56
56
57
57
57
58
57
58
58
57
57
57
58
58
57
57
52
52
49
49
49
49
48
51
51
51
51
51
49
49
49
49
49
48
48
48
49
49
48
48
47
45
45
46
45
47
48
49
50
50
49
49
49
49
49
47
47
47
47
47
47
47
48
47
47
46
46
46
46
46
46
47
48
48
48
49
49
49
49
49
49
49
49
49
49
49
49
49
49
50
48
49
49
49
49
49
48
48
48
48
48
47
47
46
47
47
47
47
47
47
47
47
47
47
47
47
47
47
47
47
47
47
47
47
50
51
51
51
51
51
52
52
53
53
54
54
56
54
54
54
53
53
50
50
55
55
55
55
54
55
54
56
57
57
57
57
57
57
57
59
58
58
57
58
58
58
58
58
57
57
56
56
56
56
56
55
55
55
55
55
56
56
56
56
56
56
56
58
57
57
57
55
54
55
56
58
59
59
58
58
58
58
57
57
56
52
51
51
51
52
53
53
50
49
53
52
52
52
53
53
57
57
57
57
57
57
57
58
58
57
57
57
59
63
65
61
63
63
65
65
65
65
65
65
65
65
65
65
65
65
65
65
65
65
64
64
64
64
64
64
64
64
63
61
62
60
60
60
60
60
59
59
55
55
55
54
53
53
51
51
50
48
48
47
47
47
47
47
49
49
49
49
49
47
47
46
46
46
45
46
47
50
52
52
52
52
52
51
52
52
52
53
53
54
54
53
53
54
55
55
55
55
54
55
55
54
53
53
53
53
53
54
54
55
53
53
53
53
53
54
54
55
54
54
54
54
54
54
53
52
51
51
51
52
52
52
53
53
53
53
52
52
52
52
52
52
49
47
47
48
48
49
49
49
51
51
51
51
50
50
49
49
49
48
48
47
47
47
47
47
46
45
45
45
44
44
43
43
43
42
42
42
42
41
41
41
43
44
44
45
45
50
50
53
53
53
53
50
50
50
51
51
52
52
51
52
55
56
55
55
55
55
56
56
56
56
56
54
54
53
53
53
54
54
53
53
53
53
53
53
53
52
52
51
51
51
51
52
53
53
53
53
53
53
53
54
54
54
55
56
56
56
58
57
58
58
58
57
57
57
57
57
57
57
57
58
58
56
56
56
58
58
58
58
58
58
58
58
58
58
59
59
59
59
59
58
58
56
56
56
57
57
58
59
59
60
59
59
59
59
59
59
59
59
59
59
59
57
56
56
56
56
55
55
55
54
54
53
52
51
49
48
48
47
47
47
46
46
46
46
46
46
46
46
46
42
42
42
42
42
42
41
41
40
40
39
39
37
37
36
36
36
36
36
38
39
39
39
39
41
41
40
39
39
39
39
39
38
38
38
37
37
36
34
34
34
34
34
34
34
34
35
35
35
35
35
35
35
35
34
34
33
33
32
32
32
31
31
31
29
29
29
30
30
30
30
30
29
29
30
31
31
31
34
33
35
35
39
39
39
40
39
39
39
39
39
39
39
39
39
39
38
38
38
38
36
36
36
36
35
35
35
35
35
35
35
35
35
33
33
33
33
33
34
34
35
35
35
34
34
34
35
34
34
35
36
36
36
36
38
37
37
37
41
42
45
46
47
47
49
49
50
50
51
52
52
52
52
52
52
52
51
51
51
49
49
49
49
49
49
49
47
47
47
47
47
48
48
48
48
48
48
47
47
49
50
50
50
50
50
51
51
51
51
51
51
51
51
52
53
52
52
52
52
53
53
53
53
54
54
54
54
54
54
54
53
53
53
53
53
54
55
55
55
55
57
57
57
57
56
55
55
55
55
56
56
57
57
57
56
56
55
55
55
55
55
55
55
54
54
54
54
54
54
54
54
54
54
54
54
53
53
53
53
54
54
54
54
53
53
53
53
54
54
54
53
53
55
55
55
58
58
57
57
57
57
55
54
54
54
53
53
53
53
53
53
53
53
52
52
52
52
52
52
51
51
51
51
51
50
50
49
49
49
47
47
47
47
47
47
47
47
48
47
47
47
47
47
47
47
48
48
47
46
46
45
46
46
46
49
49
50
52
52
52
56
56
56
56
54
53
53
53
53
53
53
52
52
51
50
50
51
51
51
51
49
49
48
48
48
48
48
47
47
47
47
47
47
47
47
47
47
47
49
48
47
48
47
47
47
47
47
47
45
44
43
43
43
43
43
43
42
41
42
43
43
43
43
43
43
42
43
44
44
43
43
43
43
42
42
42
42
42
43
43
41
41
42
42
42
44
45
45
45
45
45
45
45
45
45
45
45
47
47
47
47
47
47
47
47
47
47
48
48
48
47
47
47
47
47
47
47
47
45
42
42
43
42
42
42
42
41
40
39
39
40
40
39
39
39
38
38
37
37
38
38
38
38
38
38
38
38
39
38
38
38
37
37
37
37
38
38
38
39
39
39
38
38
38
38
38
37
37
37
40
41
41
41
41
41
41
43
43
44
44
45
44
43
42
42
41
41
41
42
42
42
42
44
65
65
67
66
66
67
67
69
69
70
70
71
75
75
75
75
72
72
72
71
71
71
71
71
71
71
71
72
71
71
71
71
71
71
71
71
72
72
72
71
71
71
71
71
70
70
71
71
71
71
71
71
71
71
72
72
72
72
71
71
71
71
71
71
71
71
71
71
71
69
69
68
69
69
69
70
69
70
70
70
69
69
70
70
71
71
71
71
71
71
71
71
71
71
71
71
71
71
70
71
71
71
71
71
72
72
72
72
72
73
71
71
70
70
66
65
64
64
63
62
63
63
60
59
59
59
59
59
59
59
59
59
55
55
55
55
55
53
53
53
53
53
53
53
53
53
53
53
49
48
45
45
45
45
45
42
42
37
31
30
29
26
22
22
22
22
20
20
20
20
20
20
20
20
20
19
19
19
19
19
19
19
20
20
20
20
20
20
20
20
19
19
20
19
17
17
18
17
17
17
17
17
17
17
17
17
17
17
17
17
17
17
18
18
18
18
17
17
17
17
17
17
17
17
17
17
17
17
17
17
17
17
17
16
16
16
16
16
16
15
15
15
16
16
16
16
16
15
15
15
15
14
13
13
13
13
13
13
14
14
14
14
14
16
15
16
16
16
17
17
17
17
17
16
16
16
16
16
16
15
16
16
16
16
16
16
16
16
16
15
15
15
15
15
15
16
17
18
18
18
18
18
18
18
18
18
19
19
19
19
19
19
19
19
19
19
19
19
20
20
20
20
20
20
20
19
19
19
18
18
18
18
18
18
18
18
18
18
18
18
18
18
18
18
18
18
18
18
18
18
18
18
18
18
18
17
17
17
17
17
17
17
17
17
18
17
17
17
17
17
17
17
17
17
17
17
17
17
17
17
17
17
17
17
17
17
17
17
17
17
17
17
17
17
17
17
17
17
17
17
17
17
17
17
17
17
17
17
17
17
17
17
17
16
16
17
17
17
17
17
17
17
17
17
17
17
17
17
17
17
17
17
17
17
17
17
17
17
17
17
17
17
17
17
17
17
17
17
16
16
16
16
16
16
16
16
16
15
15
15
15
14
14
14
14
15
16
16
15
15
14
14
14
14
14
14
14
14
14
15
15
15
16
16
17
17
16
16
16
15
14
14
14
14
14
14
14
14
14
14
14
14
14
14
14
13
13
13
13
13
13
13
13
13
13
13
13
13
13
13
13
14
14
14
14
14
14
14
13
13
13
14
14
14
14
14
14
15
15
16
16
17
17
17
17
17
17
17
17
17
17
17
17
17
17
17
17
17
17
17
15
15
14
14
14
14
14
15
14
12
12
12
13
13
13
13
13
14
14
14
14
14
14
14
14
14
14
15
15
15
15
15
15
15
15
15
15
15
15
14
14
14
14
14
14
14
15
15
15
15
15
15
15
16
15
15
15
17
17
17
16
16
16
16
16
16
15
15
15
15
17
17
17
17
17
17
17
17
17
17
17
17
17
17
17
17
16
17
17
17
17
17
17
17
17
16
16
16
16
16
16
16
16
15
16
17
17
17
17
17
17
17
17
17
17
17
17
17
17
17
17
17
17
17
17
17
17
16
16
16
16
16
16
16
16
16
16
16
16
16
16
16
16
16
16
16
16
16
16
16
16
16
16
16
16
16
16
16
16
16
16
16
16
16
16
16
15
15
16
16
16
16
16
16
16
16
16
16
16
16
16
17
17
17
17
17
17
17
17
17
17
17
17
17
17
17
17
17
17
17
17
16
16
17
17
17
17
16
16
15
15
16
16
16
16
16
16
16
16
16
16
16
16
16
16
16
16
16
16
15
15
15
15
15
14
14
14
14
14
14
14
14
14
14
14
15
16
16
17
17
17
17
17
17
17
17
16
16
16
16
16
16
16
17
17
17
17
16
16
15
15
15
15
15
15
15
14
14
13
13
13
13
13
13
13
13
13
13
13
13
13
13
13
13
13
13
13
13
13
13
13
13
12
12
12
11
11
11
11
11
11
11
11
11
11
11
11
11
11
11
11
11
11
11
11
11
11
11
11
10
10
10
10
10
10
10
10
10
9
9
10
10
10
11
11
13
13
13
13
13
13
13
13
13
13
13
13
13
12
11
11
11
11
11
11
11
11
11
11
11
11
11
11
11
11
11
11
11
11
11
10
10
10
10
10
10
10
11
11
11
11
9
9
9
9
9
9
9
10
11
11
11
10
10
10
9
9
9
9
9
9
9
8
8
8
8
8
8
8
8
8
8
8
8
9
9
9
9
9
9
9
9
9
9
9
9
9
9
9
9
9
9
9
9
9
9
9
9
9
9
9
9
9
9
9
9
9
9
9
11
11
11
11
11
11
11
11
11
11
11
11
11
11
11
11
11
11
11
11
11
11
11
11
11
11
11
11
11
11
11
11
11
11
11
12
13
13
13
14
14
14
14
14
14
14
14
14
14
14
14
14
14
14
13
13
14
14
14
13
13
13
13
13
13
13
13
13
13
13
13
11
11
11
11
11
11
11
11
11
12
12
12
12
13
13
13
13
13
13
13
13
11
11
11
11
11
11
11
11
11
10
10
11
11
11
11
11
11
11
10
10
10
11
11
11
11
11
11
11
11
11
11
11
12
12
12
12
12
12
12
12
12
12
11
11
11
11
11
11
12
12
12
13
13
13
13
13
13
13
13
13
13
13
13
14
14
14
14
14
14
14
14
14
14
14
14
14
14
14
15
15
15
16
16
16
16
16
16
16
16
16
16
16
16
16
16
16
16
16
16
16
16
16
16
16
16
16
16
16
16
16
16
16
16
16
16
16
16
15
15
16
16
16
16
16
16
16
16
16
16
16
16
16
16
17
16
16
15
15
15
15
15
15
15
15
15
15
13
13
13
13
13
13
14
14
14
14
14
14
14
14
14
14
13
11
11
11
11
11
11
11
11
11
11
11
11
11
11
11
11
11
11
11
11
11
11
11
11
11
11
11
11
11
11
10
10
9
9
9
9
8
8
8
8
8
8
9
9
9
9
9
9
9
9
9
8
8
8
8
7
6
6
6
6
6
6
6
7
7
7
7
7
7
7
7
8
8
8
8
8
8
8
8
8
8
8
8
8
8
8
8
8
8
8
8
8
8
8
8
8
8
8
7
7
7
7
7
7
7
7
7
7
7
9
9
9
9
9
9
9
9
9
8
8
8
8
8
8
8
8
8
7
7
7
7
7
7
7
8
8
8
8
8
8
8
8
8
8
8
8
8
8
8
8
10
11
11
11
11
12
12
13
14
14
14
14
15
15
15
15
16
16
16
17
17
17
17
17
17
17
17
17
18
19
19
19
18
18
18
18
18
18
18
18
17
17
17
17
17
17
17
17
17
16
17
17
16
16
17
17
17
17
17
17
17
17
17
17
17
17
17
17
17
17
17
17
17
17
17
18
18
18
18
18
18
18
18
18
18
18
18
18
18
18
18
18
18
18
18
18
18
18
18
19
19
19
19
19
17
17
17
17
17
17
17
17
18
18
17
17
17
17
17
17
17
17
17
17
17
17
17
17
17
18
19
20
19
19
19
19
18
17
18
18
18
18
19
19
19
19
19
20
20
20
20
21
21
21
21
20
20
20
17
16
16
16
17
17
17
17
17
17
17
17
16
16
16
15
15
16
15
15
15
15
15
16
16
16
16
16
16
16
16
16
16
16
16
17
17
17
17
17
17
17
16
16
16
16
16
16
16
16
16
16
16
16
16
16
17
17
17
17
17
17
17
17
17
17
17
17
17
17
17
17
17
17
17
16
17
17
17
17
17
17
17
17
17
17
17
16
15
13
13
13
13
13
13
13
13
14
14
14
15
15
15
15
15
15
15
15
15
15
15
15
14
14
14
14
14
14
14
14
14
14
14
14
14
14
14
14
14
14
14
14
14
14
14
14
14
14
14
14
15
15
15
15
15
15
15
15
15
14
14
14
14
14
15
15
15
14
14
14
14
14
14
14
14
14
14
12
13
13
13
14
14
14
14
14
14
14
14
14
13
13
13
14
14
14
15
14
13
13
13
13
13
13
13
13
14
15
16
16
16
16
16
16
16
16
16
17
17
17
17
17
17
17
17
17
17
17
17
17
17
17
17
17
17
17
17
17
17
17
16
15
15
15
15
15
15
13
13
13
13
12
12
12
12
12
12
12
12
12
13
13
13
12
12
12
12
12
12
13
13
13
13
13
13
13
13
15
15
15
15
15
15
15
15
15
15
14
13
14
14
15
15
15
15
15
15
14
14
14
14
14
14
14
14
14
14
14
14
14
14
14
14
14
14
14
14
14
14
14
14
14
14
15
15
15
16
16
17
17
17
17
16
16
16
16
16
17
17
18
18
18
18
18
18
18
18
18
18
18
18
18
18
18
17
17
17
17
18
18
19
19
19
20
20
20
20
20
20
20
21
21
21
21
21
19
19
19
19
19
20
21
22
22
22
22
22
22
22
22
22
22
22
21
21
21
21
21
21
21
21
21
21
21
20
19
19
19
19
19
19
19
19
19
19
19
19
19
19
19
19
19
19
19
19
20
20
19
19
19
18
17
17
17
17
17
17
17
17
17
16
16
17
15
15
15
15
15
15
15
15
15
15
14
14
14
14
14
14
14
14
14
14
14
14
13
13
13
13
14
14
14
14
14
14
14
15
15
15
15
15
15
15
15
16
16
16
16
16
17
17
17
17
17
17
15
15
15
15
15
15
15
15
16
16
15
15
15
15
15
15
15
15
15
15
15
15
15
15
15
15
15
15
15
14
14
14
14
14
14
14
14
14
14
14
14
14
14
14
14
14
14
14
18
18
18
18
18
17
17
17
17
17
17
16
16
16
16
16
16
16
16
16
16
16
16
16
16
16
16
16
16
15
15
15
15
15
14
14
14
13
13
13
13
13
13
13
13
13
13
13
13
13
13
13
13
14
14
14
15
15
15
15
14
13
13
12
12
13
13
15
15
15
17
17
17
17
17
17
17
17
17
17
17
17
18
18
18
18
17
17
17
17
17
17
17
17
17
19
19
19
19
19
19
18
18
18
18
18
18
18
18
18
17
17
17
17
17
17
17
16
15
13
13
13
13
13
13
12
12
11
11
11
11
11
11
11
11
11
11
11
11
11
11
11
11
11
11
11
11
11
11
11
11
11
11
11
11
11
11
12
12
12
12
12
12
12
12
12
12
12
12
12
12
12
12
12
12
12
12
12
12
12
12
12
12
12
12
13
12
12
12
12
12
12
12
12
12
12
11
11
11
11
11
11
11
11
11
11
11
11
11
11
10
11
11
11
11
11
11
11
11
11
11
11
11
11
11
11
11
11
11
11
11
11
11
11
11
11
11
11
11
11
11
12
12
12
12
13
13
13
14
14
14
14
14
14
15
15
16
16
16
16
16
16
16
16
16
16
16
16
16
16
16
16
16
16
16
16
16
16
16
16
16
16
16
17
17
16
16
16
16
17
17
17
17
17
17
17
17
17
18
19
19
19
20
20
20
21
21
21
21
21
21
21
21
21
20
20
20
20
20
20
20
20
20
20
20
20
20
20
20
19
19
19
20
19
19
19
19
19
19
18
18
18
18
18
18
18
18
18
18
18
18
18
17
17
17
17
17
17
17
18
17
17
17
17
17
17
17
18
18
18
18
18
18
18
18
18
18
18
18
19
19
19
19
20
19
19
19
19
18
18
18
18
18
18
18
18
18
18
18
18
18
18
18
18
18
18
18
18
17
17
17
17
17
17
17
17
17
17
17
17
17
17
17
17
17
16
16
16
17
17
17
17
15
14
15
13
14
14
12
12
12
12
12
13
13
13
13
13
13
13
12
12
14
14
14
13
13
13
15
15
15
15
15
15
15
16
16
16
16
16
16
16
16
16
16
15
15
15
15
15
15
15
15
15
15
15
15
15
16
16
16
16
15
15
16
16
16
17
17
17
17
17
17
17
17
17
17
17
17
17
17
17
17
17
17
17
17
17
17
17
17
17
17
17
17
17
17
17
17
17
17
17
17
17
17
17
17
16
16
16
16
16
16
16
16
17
17
17
17
17
16
17
17
17
17
17
17
17
17
17
17
17
17
16
16
16
17
17
17
17
17
17
17
17
17
17
17
17
17
17
17
17
17
18
18
18
18
18
18
18
18
18
18
18
18
18
18
19
19
19
19
19
19
18
18
19
19
19
19
20
20
20
20
20
20
20
20
19
19
20
20
20
20
20
20
20
20
20
20
20
20
20
20
20
19
19
19
18
18
18
18
18
18
18
18
18
18
17
17
17
15
15
15
15
15
15
15
16
16
16
16
15
15
15
15
15
16
15
16
16
16
16
16
16
16
16
16
16
16
16
16
15
15
15
15
15
15
16
15
15
15
15
15
15
15
15
15
15
15
15
15
15
15
16
16
15
15
15
15
16
16
16
16
16
16
16
17
17
17
17
17
17
17
17
17
17
17
16
17
17
17
17
17
17
17
17
17
17
16
16
16
16
16
16
16
16
16
16
16
16
16
16
16
16
16
16
16
16
16
17
17
17
17
17
17
17
17
17
17
17
17
17
17
17
17
17
17
16
16
16
16
15
15
15
17
16
16
17
17
17
17
17
17
17
17
17
17
17
17
17
17
17
17
17
17
17
17
17
17
17
17
17
17
17
17
18
18
18
18
17
17
17
17
17
17
17
17
18
18
19
19
20
19
20
20
20
20
21
20
21
22
23
23
23
23
23
23
23
23
23
23
23
23
23
23
23
23
23
23
23
23
24
24
23
23
23
23
23
24
25
25
25
25
24
24
23
23
23
23
23
23
23
23
23
23
23
23
23
22
22
22
22
22
22
22
22
22
22
22
22
22
22
22
21
21
21
21
21
21
21
21
21
21
21
21
21
21
21
21
21
21
21
21
21
21
21
21
21
21
21
21
21
22
22
22
22
22
22
22
22
22
22
22
22
22
22
22
22
22
21
21
21
21
21
21
21
20
18
18
18
18
18
18
17
17
17
17
17
17
17
17
17
17
17
17
17
17
16
16
16
16
16
16
16
16
16
16
16
16
16
16
16
16
16
16
16
16
15
15
14
13
13
13
12
13
13
12
11
11
11
12
12
12
12
12
12
11
10
10
10
10
9
9
9
8
7
8
8
6
6
6
6
6
6
6
6
6
5
5
5
5
5
5
5
5
5
5
5
5
5
5
5
5
5
5
5
5
5
5
6
5
5
5
5
5
5
5
5
5
5
5
5
5
5
5
5
5
5
5
5
5
5
5
5
5
5
5
5
5
5
6
6
6
6
6
6
6
6
6
7
7
7
7
6
6
6
6
7
7
9
9
9
9
11
11
11
13
13
13
13
13
13
14
15
17
17
17
17
17
17
17
17
17
18
18
18
18
18
18
17
17
17
17
17
17
17
17
19
20
21
20
20
20
20
20
20
20
20
20
20
20
20
20
23
23
23
23
23
23
23
23
23
23
23
23
23
23
23
23
23
23
23
23
23
23
23
23
23
23
23
23
23
23
23
23
23
23
23
23
23
23
23
23
23
23
23
23
23
23
24
24
25
25
25
25
25
25
25
25
25
25
25
25
25
25
25
25
25
25
25
25
25
25
25
25
25
25
25
25
24
24
24
24
24
24
24
24
24
24
24
24
24
25
25
25
25
25
25
25
23
23
22
22
22
23
23
23
23
23
23
23
24
24
24
24
24
23
23
23
23
23
23
23
23
23
23
22
22
22
23
23
23
23
22
22
22
22
22
22
22
22
22
21
21
21
21
21
20
20
20
20
20
21
21
20
20
20
20
20
20
20
19
19
19
19
21
21
21
21
21
21
21
21
21
21
21
21
21
21
23
23
23
22
21
21
21
21
20
20
19
19
19
20
20
20
21
21
22
22
20
19
19
19
19
18
19
19
20
20
20
20
20
20
20
20
20
20
19
19
19
19
19
18
18
18
18
17
18
17
17
17
18
18
18
18
18
18
18
18
18
18
18
18
18
18
18
18
17
17
17
17
17
17
17
17
17
21
21
21
21
21
21
21
21
21
20
20
20
19
19
19
19
19
19
20
21
21
21
21
21
21
21
22
22
22
22
22
22
23
23
24
24
24
24
24
24
24
25
25
25
25
25
25
25
25
25
25
25
25
25
25
25
25
26
26
28
26
26
26
26
26
27
27
27
27
26
26
26
26
26
26
26
26
26
26
26
26
27
27
27
27
27
27
28
28
28
28
29
29
29
29
29
29
29
29
29
29
29
29
29
29
29
29
29
29
28
28
27
27
27
27
27
27
27
27
27
27
27
26
26
26
26
26
26
26
27
28
28
29
29
29
28
28
28
28
29
29
29
29
29
29
29
29
29
29
29
29
26
26
26
26
26
26
26
26
26
26
26
27
28
28
27
27
27
27
27
26
26
26
26
26
26
25
26
26
26
26
26
26
24
23
23
23
23
23
24
24
24
24
24
24
24
25
24
24
24
23
23
23
23
23
23
24
23
23
23
22
21
22
22
22
22
22
21
21
21
21
20
19
19
19
19
19
18
17
17
17
17
17
17
17
17
17
17
17
17
17
17
17
17
16
16
16
16
16
16
15
15
15
15
15
14
14
15
15
15
15
15
15
15
15
15
15
15
16
14
13
13
13
13
13
13
13
13
13
13
13
14
14
14
14
14
14
14
14
14
12
12
12
12
12
12
12
12
12
12
12
12
12
11
11
12
11
13
13
13
13
13
13
13
13
12
12
12
12
12
12
12
12
13
13
13
13
13
13
13
13
13
13
13
13
12
12
12
11
11
11
11
11
11
10
10
11
11
11
11
11
11
11
11
11
11
11
11
10
10
10
10
10
10
10
11
11
11
11
11
11
11
12
12
12
12
13
13
13
12
13
13
14
14
14
13
13
13
14
14
14
15
15
15
15
15
17
17
17
17
17
17
17
17
17
17
17
17
17
17
17
17
17
17
17
17
17
17
17
17
17
17
17
17
17
17
17
17
17
17
17
17
17
17
17
17
17
17
18
21
21
20
21
21
21
21
21
22
23
23
23
23
23
23
23
23
22
22
22
22
22
22
23
23
23
23
23
23
23
23
23
23
23
23
22
21
21
22
22
22
22
22
22
22
22
22
22
22
20
21
21
21
21
21
21
21
21
20
20
20
20
20
20
20
19
18
18
18
18
18
19
19
19
19
19
19
19
19
19
19
19
19
19
19
19
19
19
19
18
18
18
18
18
18
18
18
18
18
18
18
18
18
17
17
17
17
17
17
17
17
17
17
17
17
17
17
17
17
17
17
17
17
17
17
17
17
17
19
19
19
19
19
19
19
19
19
19
19
18
18
18
18
18
19
19
19
19
19
19
19
19
19
19
19
17
17
17
17
17
17
17
17
17
17
17
17
17
17
17
17
17
17
17
17
17
17
16
16
16
16
16
16
16
16
16
16
16
16
16
16
16
16
15
15
15
15
15
16
17
17
17
16
16
16
16
16
16
16
16
16
15
15
15
17
17
17
17
17
17
17
17
17
18
18
20
21
21
21
21
21
21
21
21
22
22
22
22
22
21
21
21
21
21
21
22
22
22
22
22
22
22
22
22
22
22
20
20
21
21
21
21
21
21
21
21
21
21
21
21
21
21
21
21
21
21
21
21
21
21
22
21
21
23
23
23
23
23
23
24
24
24
24
24
23
23
23
23
23
23
23
23
23
23
23
23
23
23
23
23
23
23
24
24
25
25
25
25
25
25
25
25
25
25
24
24
24
24
24
24
24
24
23
23
23
23
23
23
23
23
23
23
23
23
23
23
23
23
23
23
23
23
23
23
23
23
23
23
23
23
23
23
23
23
23
23
23
23
23
23
23
23
23
23
23
23
23
23
22
22
22
22
22
22
23
23
23
23
23
23
23
23
23
23
23
23
23
23
24
23
23
23
23
23
23
23
23
23
23
23
23
23
23
23
23
23
23
23
24
23
23
23
23
23
23
23
23
23
23
23
23
23
23
23
23
23
23
22
22
22
23
24
25
25
24
23
23
24
24
24
24
24
24
24
24
24
24
24
24
24
24
24
24
24
24
24
24
24
24
24
24
24
24
24
24
24
24
24
24
23
23
23
23
23
23
23
23
23
22
23
23
23
23
23
23
23
23
23
23
23
23
23
24
24
23
23
23
23
23
23
24
24
24
24
25
25
25
25
25
25
26
26
26
27
28
28
28
28
28
28
28
26
26
26
26
26
25
24
24
24
24
24
24
24
24
24
24
25
24
23
25
25
25
25
25
25
25
27
27
28
29
29
29
29
29
29
29
29
29
29
30
29
29
29
29
29
29
29
29
29
29
30
30
30
30
30
31
32
32
32
32
32
31
31
31
32
33
34
34
34
34
34
34
34
34
34
33
33
33
34
35
35
35
35
35
34
34
34
34
35
34
34
33
32
32
32
32
32
32
31
31
31
31
31
31
31
31
31
31
30
30
29
29
30
30
30
30
30
30
31
31
31
32
32
32
31
31
31
31
30
30
30
30
30
30
30
30
30
31
31
31
31
31
31
34
34
34
34
34
34
34
34
34
34
34
34
34
34
34
34
34
34
34
33
33
33
33
34
34
34
34
34
34
34
34
34
34
34
34
34
35
35
35
35
35
35
35
35
32
31
31
32
31
31
31
31
31
30
30
30
30
31
31
31
31
31
31
31
30
31
32
32
32
32
32
32
32
32
32
32
32
32
32
32
32
32
31
31
30
30
30
30
30
30
30
30
30
29
29
28
28
28
28
28
28
28
28
28
28
28
28
28
28
27
26
26
25
26
26
25
25
24
24
24
24
25
25
25
24
24
23
23
23
23
23
23
23
23
24
24
24
24
24
24
24
24
24
24
24
24
24
24
24
24
24
24
24
23
23
23
23
23
24
23
24
23
23
23
23
23
23
24
24
25
24
25
25
25
25
25
24
24
23
23
23
23
23
23
22
22
21
21
21
21
21
21
21
21
21
21
21
21
21
19
19
19
19
17
17
17
17
17
17
17
17
17
17
17
17
17
18
18
18
18
18
17
17
17
17
17
17
17
17
17
17
17
17
18
17
17
17
17
17
17
15
16
16
16
16
16
16
16
15
15
15
15
16
17
17
16
16
16
16
16
16
16
16
16
15
15
15
15
14
14
16
17
17
17
17
17
17
17
17
15
16
16
17
16
16
16
16
16
17
17
17
17
16
16
17
17
17
17
17
17
17
18
18
19
18
18
19
19
19
20
21
21
21
21
21
22
23
23
23
23
23
23
23
23
23
23
24
25
25
25
25
25
25
26
26
26
26
26
26
26
26
26
25
25
25
25
25
24
24
24
24
24
23
23
23
23
23
23
24
24
24
24
24
24
24
23
23
23
22
22
23
23
23
23
23
23
23
23
23
23
25
25
25
25
25
25
25
26
26
26
25
25
27
29
29
29
29
29
29
29
29
29
29
29
29
29
29
29
30
30
30
30
30
30
30
30
30
30
30
30
30
30
31
31
31
31
31
31
31
31
31
32
32
32
32
31
31
31
31
31
31
31
31
31
31
31
32
32
32
32
32
32
32
32
32
32
32
32
32
33
33
33
31
31
30
29
29
29
29
29
29
29
29
29
29
29
29
29
29
29
29
28
27
27
28
29
29
30
30
30
30
30
30
31
31
31
31
31
31
31
32
32
31
32
31
29
29
29
30
30
30
30
30
30
30
30
31
31
32
34
34
33
32
31
31
31
31
30
31
32
32
32
32
32
31
31
31
30
30
30
29
29
29
29
29
29
29
29
28
28
28
29
28
28
28
28
27
27
27
27
27
27
27
27
27
27
28
28
28
29
29
29
29
28
28
27
27
26
26
26
27
27
27
28
27
27
27
27
28
28
28
29
29
31
31
30
30
30
30
30
31
31
31
31
30
30
30
30
29
29
29
29
29
29
29
30
30
30
30
30
31
30
30
29
29
29
29
29
29
29
29
29
29
30
29
29
29
29
29
29
28
26
26
26
26
25
25
25
24
24
24
24
24
24
25
25
25
25
25
25
25
25
25
26
26
27
28
28
29
29
29
29
29
29
29
29
29
28
28
28
29
29
29
29
29
29
29
29
29
29
29
29
29
32
31
30
29
29
29
29
29
29
29
29
29
29
29
29
29
29
29
29
29
29
29
29
29
29
29
29
29
29
28
28
28
28
27
26
25
25
25
25
24
24
24
24
24
24
24
24
24
24
23
24
24
23
23
23
23
22
23
23
23
23
24
26
26
28
28
28
28
29
29
29
29
29
29
29
29
29
29
29
28
28
28
28
28
28
28
28
28
28
28
28
28
28
27
27
27
27
27
27
27
27
26
26
26
26
26
25
25
25
27
27
27
27
26
26
26
26
26
26
25
25
25
25
26
26
25
26
26
26
26
26
27
27
27
27
27
27
27
27
27
27
27
27
27
27
27
27
27
28
28
28
28
28
27
27
27
27
26
26
26
26
26
26
26
25
25
25
25
25
23
25
25
25
25
25
25
24
24
24
24
23
23
23
23
23
23
23
22
22
22
22
22
22
22
22
22
22
22
22
22
22
22
22
23
23
23
23
23
23
21
21
21
20
20
20
20
20
20
20
18
18
17
16
16
15
15
15
15
16
15
16
17
17
17
17
17
17
17
17
19
19
20
20
20
19
19
19
18
18
18
18
18
18
18
18
19
19
19
19
19
19
20
20
20
20
20
20
19
18
18
17
17
17
17
17
17
17
17
17
16
16
16
16
15
15
15
15
15
15
14
14
14
14
14
14
14
14
14
13
13
13
13
13
13
13
13
13
13
13
13
13
13
13
13
13
13
12
13
13
13
13
13
13
14
14
14
14
14
14
15
15
15
15
15
15
15
16
16
16
16
16
16
16
16
16
16
16
16
16
17
17
17
17
16
16
16
16
16
17
17
17
16
13
13
13
13
13
13
13
16
16
16
16
15
15
15
15
15
15
16
15
15
14
14
14
14
14
14
14
14
14
14
14
14
14
14
14
14
14
15
14
15
15
15
15
15
15
15
15
15
15
16
16
16
16
16
17
17
17
17
17
17
17
17
17
17
17
17
17
17
17
17
16
16
16
16
16
16
16
17
17
17
17
17
17
17
17
17
17
17
17
17
17
17
17
17
17
17
17
17
17
17
17
17
17
17
17
17
17
17
17
17
17
17
17
17
17
17
17
17
17
16
16
16
16
16
16
16
15
15
15
15
15
15
15
15
15
15
15
15
15
15
15
15
14
14
14
14
14
14
14
14
13
13
14
13
13
13
13
13
13
13
13
13
14
14
14
14
14
13
14
14
14
14
14
14
14
14
14
14
13
13
13
13
13
13
13
13
13
13
13
14
14
14
14
13
13
13
13
13
13
13
13
13
14
14
14
14
14
14
14
14
15
15
14
14
14
14
14
13
13
12
12
12
12
13
13
13
13
13
13
13
13
13
13
13
13
14
14
14
14
14
14
14
14
14
13
14
15
16
16
16
16
16
17
17
17
16
16
16
16
16
16
16
15
16
16
16
16
16
16
15
15
15
15
15
15
16
16
16
16
16
16
16
16
16
16
16
16
16
16
17
17
17
16
16
16
16
16
16
16
16
16
16
16
16
16
16
17
17
17
17
17
17
17
17
17
17
17
17
17
17
17
17
18
18
17
17
17
17
18
18
18
18
18
18
18
18
18
18
18
18
19
19
19
19
19
19
19
18
18
18
18
18
18
18
19
19
20
20
20
20
20
19
19
19
19
19
19
18
17
17
17
17
17
18
18
18
17
17
17
17
17
15
15
16
17
17
17
17
17
17
17
17
17
17
17
17
17
17
17
17
17
17
17
17
17
17
17
17
17
17
17
17
17
17
17
18
18
18
18
18
18
18
17
17
18
18
19
19
19
19
19
19
19
18
18
17
17
17
17
17
17
17
17
17
17
17
17
17
17
18
18
18
17
17
17
17
17
17
17
17
17
18
18
18
17
16
16
16
16
16
16
17
17
17
17
17
16
16
16
16
17
16
16
16
16
16
16
15
15
15
15
15
15
15
15
15
15
15
15
15
16
16
17
17
17
17
17
17
17
17
17
17
16
16
16
16
16
16
16
16
17
17
17
17
17
18
18
19
19
19
19
19
19
19
19
19
19
19
19
20
20
20
20
20
20
20
20
20
20
20
19
19
19
19
20
19
19
19
18
17
17
18
18
18
18
18
18
18
18
18
18
18
18
18
18
18
18
18
18
18
18
17
17
17
17
17
17
17
17
17
17
17
17
17
17
17
17
17
17
17
17
17
17
17
17
17
17
17
17
17
17
16
16
16
16
16
16
16
16
16
16
16
16
16
16
16
16
16
16
16
16
16
16
16
16
16
16
16
16
16
16
16
16
16
16
16
16
16
16
16
16
16
16
16
16
16
16
16
15
15
15
16
15
16
16
16
16
16
16
16
16
16
16
16
16
16
15
15
15
15
14
13
13
14
13
13
13
13
14
14
14
14
15
13
13
12
12
12
14
14
14
13
14
14
15
15
15
14
14
14
14
14
15
15
15
16
16
15
15
15
14
14
14
13
13
13
14
14
14
14
14
14
14
14
14
14
14
14
14
14
14
14
14
14
14
15
15
14
14
15
15
15
15
15
15
15
15
15
15
15
15
16
17
17
17
17
17
17
17
17
17
17
17
17
17
16
16
16
16
16
16
16
16
16
16
15
16
16
15
15
15
15
15
15
15
15
15
15
15
15
15
15
17
17
17
16
16
16
16
15
15
15
15
15
15
15
16
17
17
17
17
17
17
17
17
17
17
17
17
17
17
17
17
17
17
17
17
17
17
17
17
17
17
17
17
17
17
17
17
17
17
17
18
18
18
17
17
17
17
16
16
16
16
15
14
14
14
14
15
15
15
13
13
13
14
14
14
15
15
15
14
14
14
15
15
15
15
15
16
16
16
16
16
16
17
17
17
17
17
17
17
17
17
17
17
17
17
17
17
17
17
17
17
17
17
17
17
17
17
17
17
17
17
17
18
18
18
18
18
18
18
18
19
19
19
19
19
20
20
20
19
19
19
18
18
18
18
18
18
18
18
18
17
17
17
17
16
16
15
15
15
15
15
15
15
15
15
15
16
16
16
16
16
17
17
17
17
17
17
17
17
17
17
17
17
17
17
17
17
17
17
17
17
17
17
17
17
17
17
17
17
17
17
17
17
17
17
17
17
17
17
17
17
17
17
17
17
18
18
18
18
18
18
18
18
18
18
17
17
17
17
17
17
17
17
17
17
17
17
18
19
19
18
18
18
17
17
17
17
17
17
17
17
17
17
17
15
15
15
15
15
15
14
14
14
14
14
14
14
14
14
14
14
14
14
14
14
14
14
14
14
14
14
14
14
14
14
14
14
13
13
13
13
13
13
12
11
11
11
11
11
11
11
11
11
11
11
11
11
11
11
11
11
11
11
11
11
11
11
11
11
11
11
11
11
10
10
10
10
10
10
10
10
10
11
11
11
11
11
11
11
11
11
11
11
11
11
11
11
11
10
10
10
10
9
10
10
10
10
11
11
11
10
10
10
10
10
10
10
10
10
10
10
10
10
10
9
9
8
8
8
9
9
9
10
10
10
10
10
10
10
10
11
11
11
11
11
11
11
11
11
12
13
13
13
13
13
13
12
12
12
12
12
12
12
12
12
12
12
12
12
11
11
11
11
11
11
11
11
12
13
14
14
14
14
14
14
14
14
14
14
13
13
13
13
13
13
13
13
13
13
13
13
13
13
13
13
13
13
13
13
13
14
14
14
14
14
14
14
14
14
14
15
15
15
15
15
15
16
16
16
16
16
16
16
16
17
17
17
17
17
17
17
17
17
17
17
17
17
17
17
15
14
12
12
12
12
12
12
12
12
12
12
12
11
11
11
11
11
11
11
11
11
11
11
11
11
11
11
11
11
11
11
11
12
12
12
12
12
12
12
12
12
11
11
11
11
11
11
11
11
11
11
11
12
12
12
12
12
12
12
12
12
12
12
12
12
12
12
12
12
12
12
12
12
12
12
12
12
12
12
12
12
12
12
12
12
12
13
13
12
12
12
12
12
12
12
12
12
13
13
13
13
13
14
14
14
14
14
14
14
14
14
14
14
15
15
15
15
15
15
15
15
15
15
15
15
15
15
16
16
16
16
16
16
15
15
17
20
21
21
21
22
22
23
23
23
23
23
23
23
23
23
23
23
23
23
23
23
23
23
23
23
23
23
23
23
22
22
22
22
22
21
21
21
21
21
21
21
21
21
21
22
22
22
22
22
22
22
22
22
22
22
21
20
20
20
20
20
20
20
20
20
20
20
20
20
19
19
19
19
19
19
20
20
20
20
20
20
21
21
21
21
21
21
21
21
21
21
21
21
21
22
22
23
23
23
23
23
23
23
23
23
22
22
22
23
24
24
23
23
23
23
23
23
23
23
23
23
23
23
23
23
23
23
23
23
22
22
22
22
22
22
22
22
22
23
23
23
22
22
22
22
21
20
21
20
21
21
21
21
21
21
22
22
23
21
21
21
21
21
21
21
20
17
17
17
17
17
17
17
17
17
17
17
17
17
17
17
17
17
17
16
16
16
16
16
16
16
16
17
17
17
17
17
16
15
16
17
17
17
17
17
17
17
17
17
17
17
17
17
17
17
17
17
17
17
17
17
17
17
17
17
16
15
15
15
15
15
15
15
14
15
15
16
16
16
16
15
15
15
15
15
15
15
14
14
14
14
14
14
14
14
16
17
17
17
17
16
17
17
17
17
17
17
17
17
17
17
17
17
17
17
17
17
17
17
17
17
17
17
17
17
17
17
19
19
18
19
19
19
19
19
19
19
20
19
20
20
19
19
19
19
19
19
19
18
18
18
18
18
17
17
17
17
17
17
17
17
17
17
17
17
17
18
19
19
20
20
20
20
20
20
20
19
19
19
19
19
19
19
19
19
19
19
19
19
19
19
19
19
20
20
20
20
20
20
20
20
20
20
20
22
21
21
20
19
20
20
20
20
20
20
19
19
19
20
20
20
19
18
17
17
17
17
17
17
17
17
17
17
18
18
18
18
19
19
19
19
19
19
19
19
19
19
20
20
20
20
22
22
22
22
20
20
22
22
22
22
22
22
22
22
22
22
22
22
22
21
21
21
21
21
21
20
20
20
20
20
21
21
21
21
21
21
21
21
21
22
23
23
23
23
23
23
23
23
23
23
23
23
23
23
23
23
23
23
23
23
23
23
23
23
23
23
23
23
22
22
22
22
22
22
22
22
22
22
22
22
22
21
21
21
21
21
21
21
21
21
19
19
19
19
18
17
17
17
17
16
16
15
15
15
15
15
15
15
15
15
15
15
15
15
15
15
15
14
14
14
14
14
13
13
13
13
13
12
12
12
12
12
11
11
11
11
11
11
11
12
12
12
12
12
11
11
11
11
11
11
11
10
10
9
9
10
10
10
10
9
10
11
11
10
10
10
11
11
11
11
11
11
11
11
11
11
10
10
10
10
10
9
9
9
9
9
9
9
9
9
10
10
10
10
9
9
8
8
8
8
8
8
8
8
8
8
8
8
9
9
9
9
9
8
8
9
9
8
8
8
8
8
8
8
11
11
11
12
12
12
12
12
12
12
12
12
12
12
12
12
12
12
12
13
13
13
13
13
13
13
13
13
13
13
13
13
13
12
12
12
12
12
12
12
12
12
12
12
12
12
12
12
12
12
12
12
12
12
12
12
12
12
12
12
12
12
12
12
12
12
12
12
11
11
11
11
12
12
12
12
13
13
14
14
15
16
15
15
15
15
15
14
14
14
14
14
14
14
14
14
15
15
15
15
15
15
15
15
16
16
16
17
17
17
17
17
17
16
16
16
16
16
16
15
15
15
15
13
13
13
13
13
13
13
13
13
13
13
13
13
13
13
13
13
14
14
14
14
14
14
14
14
14
14
14
14
14
14
14
13
13
11
11
11
11
11
12
12
12
12
12
12
11
11
11
11
11
11
12
12
12
12
12
12
12
12
12
12
12
12
12
12
12
11
11
11
12
12
12
12
12
12
12
12
12
12
12
12
12
12
12
12
11
11
11
11
11
11
11
11
10
10
10
10
10
11
11
11
11
10
10
10
10
9
9
9
9
9
9
9
9
9
9
8
8
8
8
8
8
8
8
8
9
10
9
9
9
9
9
8
8
8
8
8
8
8
7
7
7
7
7
7
8
9
9
9
9
8
8
9
9
9
9
9
9
9
9
9
9
9
8
8
8
8
8
8
8
8
8
7
6
6
6
6
5
5
5
5
5
5
5
5
5
5
5
5
6
6
6
6
6
6
6
6
6
6
6
6
6
6
6
6
6
6
6
6
6
7
7
7
7
8
8
8
8
8
8
8
8
8
8
8
8
8
8
8
8
8
8
8
8
8
8
8
9
9
9
9
9
9
9
9
9
9
9
9
9
9
10
10
10
10
10
10
9
10
11
11
11
11
11
11
11
11
11
11
11
10
10
10
10
10
10
11
11
11
11
11
11
11
11
11
11
11
11
11
11
11
11
11
11
11
11
11
11
11
11
11
12
12
12
12
11
11
11
11
11
11
11
11
11
11
11
11
11
11
11
11
11
12
12
12
12
12
12
12
12
12
12
12
12
12
12
12
12
12
11
11
11
11
11
11
11
11
11
11
11
11
11
11
11
10
10
10
10
10
9
9
8
8
8
8
8
8
8
8
8
8
8
8
8
8
6
6
6
6
6
6
6
6
6
6
6
6
6
6
5
5
5
5
5
5
5
5
5
5
5
5
5
5
5
5
5
5
5
5
5
5
5
5
5
5
5
5
5
5
5
5
5
5
5
5
5
5
5
5
5
5
5
5
5
5
6
6
5
5
5
7
9
8
8
8
8
8
8
8
8
8
8
8
8
7
7
7
7
7
7
7
7
7
7
7
8
8
8
8
8
8
8
8
8
8
8
8
8
8
8
8
8
8
8
9
9
9
9
9
9
9
9
9
9
9
10
10
10
10
10
10
10
10
10
10
10
10
10
10
10
10
10
10
10
11
10
10
10
10
10
10
11
11
11
11
11
11
11
11
11
10
10
10
10
10
10
10
10
10
10
10
10
10
10
10
10
10
10
10
10
10
10
10
10
9
9
9
9
10
10
10
10
8
8
8
8
8
8
7
7
7
6
6
6
6
6
6
6
6
6
6
5
5
6
6
6
6
6
6
6
6
6
6
6
6
6
6
6
6
6
6
6
6
6
6
6
6
6
6
6
6
6
6
6
6
6
6
6
6
6
6
6
5
5
5
5
5
5
5
5
5
5
5
5
5
5
5
5
5
5
5
5
5
5
5
5
5
5
5
5
5
5
5
5
5
5
5
5
5
5
5
5
7
7
7
7
7
7
7
7
7
7
7
7
7
7
7
7
7
7
7
7
8
8
7
7
7
7
7
7
7
7
7
7
7
7
7
7
7
7
7
7
7
7
7
7
7
7
7
7
7
7
7
7
7
7
7
7
7
7
7
7
7
7
8
8
8
8
8
8
8
8
8
8
8
8
8
9
10
11
11
11
11
11
11
12
12
13
14
14
15
16
17
17
17
17
17
17
17
17
17
17
16
16
16
16
16
16
16
16
16
16
16
16
16
15
14
13
13
13
13
13
14
14
14
14
14
14
15
15
15
15
15
15
15
15
15
15
15
15
15
15
15
15
15
15
15
15
15
15
15
15
15
15
15
15
15
15
14
14
14
14
14
14
13
13
13
13
13
14
14
14
13
13
13
13
13
13
13
13
13
13
13
12
12
12
12
12
12
12
12
12
11
11
11
11
11
11
11
11
11
11
11
11
11
11
11
11
11
11
11
11
11
11
11
11
11
11
11
11
10
10
8
8
8
8
8
8
8
7
7
7
7
7
7
7
7
7
6
6
6
6
6
6
6
6
6
6
6
7
7
7
7
7
7
7
7
7
7
7
7
7
7
7
7
7
7
7
7
7
7
7
7
7
7
7
7
7
7
8
8
8
7
7
9
9
9
9
9
9
9
10
11
11
11
11
11
11
11
11
11
11
11
11
11
11
11
11
11
11
11
11
11
11
11
11
11
11
11
11
11
11
11
11
11
11
11
11
11
11
11
11
10
10
10
10
10
10
10
9
10
10
10
10
10
10
10
10
10
10
10
10
9
9
9
9
9
9
9
9
9
9
9
9
9
9
9
9
9
9
9
9
9
9
9
9
9
9
9
9
9
9
9
9
9
9
9
9
9
9
8
8
8
8
8
8
8
9
9
9
9
8
8
8
8
8
8
8
8
8
9
9
9
9
9
8
8
8
7
7
7
7
7
7
7
7
7
7
7
7
7
7
8
8
8
8
8
8
8
8
8
8
8
8
8
8
8
8
8
8
8
8
8
7
7
7
7
7
7
8
8
8
8
8
8
8
9
9
9
9
9
9
9
8
8
8
8
8
8
8
8
8
8
8
8
8
8
8
8
8
8
8
8
8
7
7
7
7
7
7
7
7
7
7
7
7
7
7
7
7
7
7
7
7
7
7
7
7
7
7
7
7
7
7
7
7
6
6
6
6
6
7
7
7
7
7
6
6
7
6
6
6
6
6
6
6
6
6
6
5
5
5
6
6
6
6
6
6
6
6
6
6
6
6
6
7
7
7
7
7
7
7
7
7
7
7
8
8
8
8
8
7
7
7
7
7
7
7
7
7
7
7
8
8
8
8
9
9
9
9
9
9
9
9
9
9
10
10
10
10
10
10
10
10
10
11
11
11
11
11
11
11
11
11
11
11
12
12
12
12
12
12
12
13
13
13
13
13
13
13
13
13
13
13
13
13
13
13
13
13
13
13
13
13
13
13
13
13
13
13
13
13
13
13
13
13
13
13
13
13
13
13
13
13
13
14
14
14
14
14
14
14
14
14
14
14
13
13
13
13
13
13
13
13
13
13
13
13
13
13
13
13
13
13
13
13
13
13
13
13
13
13
13
13
13
13
13
13
13
13
13
13
12
12
12
11
11
11
11
11
10
10
10
10
10
9
9
9
9
10
10
10
10
10
8
7
7
7
6
6
6
6
5
5
5
5
5
5
5
5
5
4
4
4
4
4
4
4
4
4
4
4
4
4
4
4
4
4
4
4
4
4
4
4
4
4
4
4
4
4
4
4
5
5
5
5
5
5
5
5
5
5
5
5
5
5
4
4
4
4
4
4
4
4
4
4
4
4
4
4
4
4
4
4
4
4
4
4
4
4
4
4
4
4
4
4
4
4
4
4
4
3
3
3
3
3
3
5
5
5
5
5
5
5
5
5
5
5
5
5
5
5
5
5
5
5
5
5
5
5
5
5
5
5
5
5
5
5
5
5
5
5
5
5
5
5
5
5
5
5
5
5
5
5
5
5
5
5
5
5
6
6
6
6
6
6
6
6
6
6
6
6
6
6
6
7
7
7
7
7
7
7
7
7
7
7
7
7
7
7
7
8
8
8
8
8
9
9
9
9
9
10
10
10
10
10
9
9
9
9
9
9
9
9
9
9
10
10
10
10
10
10
10
10
10
10
10
10
10
10
10
10
10
10
11
11
11
11
11
11
11
11
11
11
11
11
11
11
11
11
11
11
11
11
11
11
11
11
11
11
11
11
11
12
11
11
11
11
11
11
11
11
11
11
11
11
11
11
11
11
10
10
10
10
10
10
10
10
10
10
10
10
10
9
9
10
10
10
10
10
10
10
11
11
11
11
11
11
11
11
11
11
11
11
11
10
10
10
10
10
10
10
10
9
9
9
9
9
9
9
9
9
9
9
9
9
7
7
7
7
7
7
7
7
7
7
7
7
7
8
8
8
8
8
8
7
7
7
7
8
8
8
9
9
9
9
9
9
9
11
11
11
11
12
12
12
13
13
13
13
12
12
12
12
12
12
12
12
12
12
12
12
11
11
11
11
11
11
11
11
11
11
11
11
11
11
11
11
11
11
11
11
11
11
11
11
11
11
11
11
12
12
12
12
12
12
12
12
12
12
12
12
12
12
12
12
12
12
12
12
12
12
12
12
12
12
12
12
12
12
12
12
12
12
12
13
13
13
12
12
11
11
11
11
11
11
11
11
11
11
11
11
11
11
11
11
11
11
11
11
11
11
11
11
11
11
11
10
10
10
10
10
10
10
10
10
10
10
10
10
10
10
10
10
10
10
10
10
10
10
10
10
10
10
10
10
10
10
10
10
10
10
10
11
11
11
11
11
11
11
11
11
11
11
11
11
11
11
9
9
9
9
9
9
9
9
9
9
9
9
9
9
9
9
9
9
8
8
8
8
8
8
8
8
8
8
8
8
8
8
8
8
8
8
8
8
8
8
8
8
8
8
8
7
7
7
7
6
6
6
6
6
6
6
6
6
6
5
5
5
5
5
5
5
5
5
5
5
5
5
4
4
4
4
4
4
4
5
4
4
4
4
4
4
4
4
4
4
4
4
4
4
4
4
4
4
4
4
4
4
4
4
4
4
4
4
4
4
4
4
4
4
4
4
4
4
4
4
4
5
5
5
5
5
5
5
4
4
4
4
4
4
4
4
4
4
4
4
4
4
4
4
4
5
5
5
5
5
5
5
5
5
5
5
5
5
5
5
4
5
5
5
5
5
5
4
4
4
4
4
4
4
4
4
4
4
5
5
5
5
5
5
5
5
5
5
5
5
5
5
5
5
5
5
5
5
5
5
5
5
5
5
5
6
7
7
7
7
7
7
7
7
7
7
7
7
7
7
7
7
7
7
7
7
7
6
6
6
6
7
8
8
8
8
8
8
8
8
8
8
12
13
13
13
13
14
14
14
14
14
14
14
14
14
14
15
15
15
15
15
15
15
15
15
15
15
15
15
15
15
15
15
15
15
15
15
15
15
15
15
15
15
15
15
15
15
15
15
15
15
15
14
14
13
13
13
13
13
13
13
13
13
13
13
13
13
13
13
13
13
13
13
13
13
13
13
13
13
13
13
13
14
14
14
14
14
14
14
14
15
15
15
15
15
14
14
14
14
14
14
14
14
14
14
14
15
16
15
15
15
15
15
15
15
15
15
16
16
15
15
16
16
17
17
16
16
16
16
16
16
16
16
16
16
17
17
17
17
17
17
17
17
17
17
17
17
17
17
17
17
17
15
15
15
15
15
15
15
15
15
15
15
15
15
15
12
12
12
12
12
12
12
12
12
12
12
12
12
12
12
12
12
13
13
13
13
13
13
13
13
12
12
12
12
12
12
12
12
12
12
12
12
12
12
12
12
12
12
12
12
12
11
11
11
11
11
11
11
11
11
11
11
11
10
10
10
10
10
10
10
10
10
10
10
10
10
10
10
10
10
10
10
9
9
9
9
9
9
9
9
7
7
7
7
7
7
7
7
7
5
5
5
5
5
5
5
5
5
5
5
5
5
5
5
5
5
5
5
5
6
6
6
6
6
6
7
7
7
8
8
8
8
8
8
8
8
8
8
8
8
8
8
8
7
7
7
7
7
7
7
7
7
6
6
6
6
7
7
7
8
8
8
8
8
8
8
8
8
8
7
7
7
7
7
7
7
7
8
5
5
5
5
5
5
5
5
5
5
5
5
5
5
5
5
5
5
5
5
5
5
5
5
5
5
5
5
5
5
5
5
5
5
5
5
5
5
5
5
5
5
6
6
6
6
6
6
6
6
5
5
5
5
5
5
5
5
5
5
5
5
5
5
5
5
5
5
5
6
6
6
6
6
6
6
6
6
6
6
8
8
8
8
8
8
8
8
8
8
8
7
7
7
7
7
7
7
7
7
7
7
7
7
7
7
7
7
7
7
7
7
7
6
6
6
6
6
6
6
6
6
6
6
6
6
6
6
5
5
5
5
5
5
5
5
5
5
5
5
5
7
7
7
7
7
7
7
7
7
7
7
6
6
5
5
5
5
5
5
5
5
6
6
6
7
7
7
7
8
8
8
8
8
8
8
8
8
8
8
8
7
7
7
7
7
7
7
7
7
7
7
7
7
7
8
8
9
9
9
9
9
9
9
9
9
9
9
9
9
9
9
9
9
9
9
9
9
9
9
8
8
8
8
8
8
8
8
8
8
8
8
8
8
8
8
8
8
8
8
8
8
8
8
8
8
8
8
8
8
8
8
8
8
8
6
6
6
6
6
6
6
6
6
6
6
6
6
6
6
6
6
6
5
5
5
5
5
5
5
5
5
5
5
5
5
5
5
5
5
5
5
5
5
5
5
5
5
5
5
5
5
5
5
5
5
5
5
5
5
5
5
5
6
6
6
6
6
6
6
7
7
7
7
7
7
7
7
7
7
7
7
7
7
7
7
7
7
7
7
7
7
7
7
8
8
9
9
9
9
9
9
9
9
9
9
8
6
6
6
5
5
5
5
5
5
5
5
5
5
5
5
5
5
5
5
5
5
5
5
5
5
5
5
5
5
5
5
5
5
5
5
5
5
5
5
5
6
6
6
6
5
5
5
5
5
5
5
5
5
5
5
5
5
5
5
5
5
5
5
5
5
5
5
5
5
6
6
6
6
6
6
6
6
6
6
6
6
6
6
6
6
6
6
6
6
6
6
7
7
7
7
7
7
7
7
7
7
7
7
7
7
7
7
7
7
7
7
7
7
7
8
8
8
8
8
8
8
9
9
9
9
9
9
9
9
9
8
8
8
8
8
8
9
9
9
9
9
9
10
10
10
10
10
10
10
10
9
9
9
9
9
9
9
9
9
9
9
9
9
9
9
9
9
9
9
9
9
10
10
10
10
9
9
9
9
9
9
9
9
9
9
9
9
9
9
9
9
9
9
9
9
9
9
9
9
9
9
9
9
9
8
8
8
8
8
8
8
8
8
8
8
8
8
8
8
8
8
8
8
8
8
8
8
8
8
8
8
8
8
8
8
8
8
9
9
9
9
9
9
9
9
9
10
10
10
10
9
9
9
9
9
9
8
9
9
9
9
9
9
9
9
9
11
11
11
11
11
11
11
10
10
9
9
9
9
9
9
9
9
9
9
9
9
9
8
9
9
9
9
9
9
9
9
9
9
9
8
7
7
7
7
7
7
7
7
7
7
7
7
7
7
7
7
7
7
7
8
8
7
7
7
7
7
7
7
7
7
7
8
8
8
8
8
9
9
9
9
9
9
9
9
9
9
9
9
9
9
9
9
9
9
10
10
10
10
11
11
11
11
11
11
10
10
10
10
10
10
11
11
11
11
11
11
11
11
11
11
11
12
12
12
12
12
12
12
13
15
15
16
16
16
16
16
16
17
17
17
17
18
18
18
19
19
19
19
19
20
20
20
20
20
20
20
20
20
20
20
20
20
20
22
22
22
23
23
23
23
23
23
23
23
23
23
23
23
23
23
23
23
23
23
23
23
23
23
23
23
24
24
24
24
23
23
23
23
23
23
23
23
23
23
23
23
23
23
23
23
23
23
23
24
24
24
24
24
24
24
23
23
23
23
23
23
23
23
23
24
24
24
24
23
23
23
23
23
23
23
23
23
23
23
23
23
23
23
23
23
23
23
23
23
23
23
23
23
23
23
23
23
23
23
23
23
24
24
24
24
24
23
23
23
23
23
23
23
23
23
23
23
23
22
21
21
21
21
21
21
20
20
20
20
20
20
19
19
19
19
19
19
19
19
19
19
17
17
18
18
19
19
19
20
20
20
19
19
19
19
19
19
19
18
18
18
17
17
17
17
17
17
17
17
17
17
16
16
16
15
15
15
14
15
15
15
16
16
16
16
17
17
17
17
17
18
18
17
17
17
17
17
18
18
19
19
18
18
18
18
20
20
22
22
21
21
21
21
20
20
20
20
20
20
22
22
22
22
23
23
23
23
23
23
23
23
23
23
23
23
23
23
22
22
22
22
22
23
23
23
23
23
23
23
23
23
23
23
23
23
23
23
23
23
23
23
23
23
23
23
23
23
23
24
24
25
25
25
25
25
25
25
25
25
25
24
24
24
24
25
26
26
25
26
26
26
26
26
26
26
26
26
26
26
27
26
26
26
26
26
26
26
26
26
26
25
25
24
24
24
24
24
24
24
24
24
24
24
24
24
24
24
24
24
24
24
24
23
23
23
23
22
22
22
22
21
20
20
20
20
20
20
20
20
20
20
20
19
19
19
18
18
17
17
17
16
16
16
16
15
13
12
12
12
12
12
13
13
13
13
13
12
12
13
13
13
13
13
13
13
13
13
13
13
13
13
13
14
14
14
14
14
14
14
14
14
14
14
13
13
12
12
12
13
14
14
14
14
14
14
14
14
13
13
11
11
11
11
11
10
10
10
10
10
11
11
11
11
11
11
11
11
11
11
11
11
11
11
11
11
11
11
11
11
11
11
11
11
11
10
10
10
10
10
10
10
11
11
12
17
16
17
16
16
16
16
16
16
16
16
16
16
16
16
16
14
14
14
17
17
17
17
17
17
17
17
17
17
17
17
17
18
19
20
19
19
19
19
19
19
19
19
19
20
21
21
22
22
22
22
22
22
22
22
22
22
22
22
22
22
22
22
22
22
22
22
23
23
23
23
24
24
24
25
25
26
26
26
25
25
25
25
25
25
25
25
24
24
25
25
25
25
25
25
25
25
25
25
25
23
23
23
23
23
23
23
23
23
23
23
22
22
22
22
22
23
23
23
23
23
23
23
23
23
24
24
24
24
24
24
24
24
24
24
24
23
23
23
23
23
23
23
21
21
21
21
21
21
21
21
21
21
22
22
22
22
22
21
21
20
19
19
19
19
19
19
19
19
19
19
18
18
18
18
18
18
18
18
18
19
19
20
20
21
21
20
20
20
20
20
20
19
19
18
18
18
19
19
18
18
18
17
17
17
17
18
18
18
18
18
18
17
17
17
17
17
18
18
18
17
17
17
17
17
17
17
16
16
16
16
16
16
16
16
13
13
13
13
13
13
13
15
15
14
14
14
14
14
14
13
13
13
13
13
12
12
12
12
12
12
12
12
12
12
12
12
12
12
12
13
13
14
15
15
15
15
15
15
15
15
15
14
13
13
13
13
13
13
13
13
13
14
14
14
14
14
13
13
13
13
15
15
16
16
17
18
19
19
19
19
19
19
19
19
19
20
20
20
20
20
21
21
21
20
21
21
21
21
21
21
21
21
22
23
23
23
23
23
23
23
23
23
23
23
23
23
23
23
22
23
22
22
22
22
22
22
22
22
22
21
21
21
21
24
24
24
23
23
23
23
23
23
23
23
23
22
21
21
22
22
23
23
23
23
25
25
25
25
26
26
26
26
27
27
27
27
27
27
28
28
28
27
27
27
27
27
27
27
27
27
28
28
28
28
28
28
28
28
28
28
29
29
29
29
29
29
29
31
31
31
32
32
32
32
32
32
31
31
30
30
30
30
29
28
28
28
28
28
28
27
28
28
28
28
28
28
28
29
29
28
28
28
28
28
28
28
27
27
27
27
26
25
24
22
22
22
22
22
22
22
23
23
23
23
23
23
23
23
23
23
23
23
22
23
22
21
20
18
18
18
17
17
17
17
17
17
16
16
16
15
15
15
15
15
15
15
15
16
16
16
16
16
16
16
16
16
16
16
16
16
16
16
16
16
16
16
17
17
18
18
18
19
19
20
21
21
21
22
22
22
22
22
22
22
22
23
23
23
23
23
23
23
23
23
23
23
23
23
24
24
24
23
23
24
24
26
29
30
32
33
33
34
34
34
34
34
34
35
35
35
35
35
47
49
49
48
47
53
53
53
53
53
53
53
53
53
53
53
53
54
54
54
54
54
54
55
55
55
55
56
56
56
56
56
56
56
56
56
55
55
56
56
57
56
57
59
59
59
59
59
59
59
59
59
59
59
59
60
62
64
64
64
63
63
63
64
64
65
70
71
71
71
71
70
70
70
69
70
71
70
69
69
70
70
70
71
71
71
71
71
71
71
71
71
71
71
71
71
71
71
71
70
71
71
74
74
74
75
74
74
74
74
74
73
73
74
74
74
74
74
74
74
75
75
75
74
72
72
72
72
74
78
79
77
80
81
80
80
80
83
83
83
80
79
79
78
77
75
75
75
75
75
75
75
74
73
73
72
71
71
71
70
70
71
71
71
72
72
72
72
71
71
71
71
71
71
71
71
68
68
68
67
67
69
70
67
68
68
68
68
68
68
68
68
69
69
68
68
68
68
68
68
69
68
67
67
67
67
68
68
68
68
66
66
65
65
65
65
65
66
67
67
67
68
68
71
72
72
71
71
71
71
68
67
68
68
68
69
74
76
77
76
76
76
76
76
76
76
76
76
76
76
76
76
75
76
76
77
76
76
76
76
76
76
76
76
75
75
76
75
75
75
75
75
75
76
76
75
74
73
73
73
76
76
77
76
77
75
76
75
76
76
76
75
75
76
76
74
74
74
74
75
76
75
75
75
74
74
74
72
72
72
72
72
71
71
71
71
71
72
73
73
73
72
72
71
71
71
71
71
69
70
69
71
69
68
68
68
68
68
67
65
65
65
65
64
63
59
59
59
59
58
57
58
58
58
58
58
58
58
58
58
58
58
57
56
54
55
55
55
47
45
45
46
47
47
47
47
48
48
48
48
48
53
54
55
55
55
55
56
58
59
59
59
59
59
59
59
59
59
58
55
54
53
52
51
51
53
53
54
53
55
55
55
56
55
54
54
53
53
53
53
53
53
53
53
53
54
54
54
54
54
54
54
54
54
53
53
54
54
56
59
59
59
60
60
63
65
65
65
65
63
64
64
64
64
64
64
65
65
67
67
65
67
68
68
70
69
69
71
71
72
74
84
87
87
86
83
83
83
83
83
83
83
83
83
83
84
87
87
88
89
90
91
91
89
89
89
89
89
89
89
89
88
87
87
87
86
86
86
85
84
84
84
83
83
83
83
83
83
83
82
82
83
82
83
83
83
83
83
83
83
81
81
81
81
81
81
80
78
78
77
77
76
76
76
77
77
77
77
77
77
77
77
77
78
79
81
80
81
78
78
77
77
77
77
77
77
77
77
77
76
75
75
75
74
73
73
73
72
72
72
72
70
69
68
67
67
68
68
65
65
65
65
65
65
65
64
62
62
64
62
63
60
60
59
59
60
58
58
58
58
59
61
62
62
62
60
60
56
56
56
56
56
54
54
52
51
50
50
50
50
50
50
49
49
49
49
49
49
48
48
48
48
48
48
48
48
48
48
48
48
45
44
46
43
43
44
47
47
47
47
44
44
44
45
45
45
45
44
44
44
45
45
44
38
38
38
38
38
38
38
38
37
38
39
39
39
39
40
40
41
41
42
42
43
43
43
43
43
43
43
43
43
43
43
41
43
43
43
43
43
45
45
45
45
45
47
47
47
46
45
45
44
44
44
44
45
45
45
46
46
47
47
47
47
47
47
47
47
46
46
46
45
45
45
45
45
45
44
44
43
42
42
41
41
41
41
41
41
40
40
40
40
40
40
41
41
41
41
41
41
41
41
41
41
41
41
41
41
39
38
38
38
37
37
37
35
34
34
34
34
34
34
34
34
34
34
34
35
35
35
35
35
35
34
34
34
34
35
34
34
34
34
31
31
30
30
30
33
35
35
37
41
41
41
41
38
38
38
38
38
38
39
40
40
39
39
38
38
39
39
40
41
41
41
41
41
41
41
41
41
41
41
41
41
41
40
41
44
45
45
45
44
44
44
44
44
44
44
44
42
44
44
46
47
47
49
46
45
45
45
46
46
46
46
46
44
46
45
45
45
45
45
50
51
55
59
64
64
64
65
65
65
66
65
71
71
73
74
74
75
83
84
84
86
89
88
87
87
87
91
91
95
96
96
96
96
96
95
95
97
98
99
99
96
96
96
101
101
101
101
101
101
101
100
100
100
100
100
98
98
97
98
97
97
97
97
97
96
96
96
96
97
97
99
99
99
98
98
98
99
98
98
98
99
99
99
98
101
101
99
99
99
99
99
100
104
104
105
106
103
103
102
103
102
102
102
101
101
101
100
101
101
101
101
101
101
101
101
101
101
101
97
97
98
99
98
96
96
96
96
97
96
95
93
93
91
89
89
88
87
88
84
84
82
82
82
82
83
82
82
81
81
80
79
76
75
75
74
74
75
73
73
74
74
72
71
71
71
72
73
79
86
99
95
96
96
96
97
97
98
97
99
100
97
99
99
98
96
97
96
96
95
95
96
98
99
100
102
103
104
102
103
103
105
105
104
105
103
103
103
103
103
103
103
102
100
101
100
100
100
100
101
101
101
101
101
101
101
102
102
102
101
102
102
102
102
103
102
102
102
102
102
102
102
103
104
104
104
104
103
104
104
104
104
104
105
104
104
104
104
104
104
104
104
105
107
105
106
106
113
115
119
124
125
125
124
124
124
124
124
124
124
124
124
124
124
124
120
118
118
118
117
115
114
114
111
111
110
110
110
110
109
107
107
107
106
107
107
107
107
107
109
108
109
108
108
108
107
107
107
107
107
104
102
99
100
101
101
102
102
102
101
101
101
101
101
99
98
97
97
95
93
92
92
92
102
105
107
106
107
111
110
111
113
114
113
113
114
116
126
129
128
125
124
124
124
122
122
122
122
121
121
121
121
123
124
123
123
122
122
122
121
121
121
124
124
123
120
121
121
118
118
119
120
120
119
118
118
118
118
118
118
117
117
117
117
117
117
117
117
116
114
114
113
109
110
110
110
107
107
109
109
113
113
115
126
127
127
126
126
128
126
127
127
127
124
124
121
121
121
121
121
118
119
119
118
119
122
123
123
125
125
124
121
117
116
116
116
117
113
113
113
113
113
113
112
112
112
112
107
106
106
104
104
104
104
104
104
105
105
105
105
106
107
107
107
107
102
102
101
101
101
101
101
96
95
95
95
95
95
98
98
98
97
95
94
94
94
94
93
93
91
89
89
89
89
91
92
90
91
93
91
91
91
98
100
101
102
102
102
102
102
102
102
101
101
101
101
98
101
101
101
101
102
103
103
103
102
103
102
101
101
101
101
101
101
101
101
101
101
101
98
99
96
96
104
104
104
105
105
104
104
105
102
102
102
101
101
102
102
101
101
99
99
99
101
101
109
110
107
109
110
111
112
114
116
118
118
114
114
114
115
115
116
116
116
116
114
116
118
118
118
117
117
117
117
117
118
118
117
117
116
115
118
118
117
116
113
114
114
114
113
115
113
113
113
113
112
115
114
114
114
114
113
113
113
113
113
113
113
109
113
112
111
110
109
112
112
113
113
110
112
111
113
114
120
129
129
133
135
135
137
136
136
136
136
136
136
136
136
135
136
132
132
132
132
134
135
136
136
136
135
135
135
136
139
140
139
136
136
136
136
136
136
136
136
133
133
133
133
133
133
133
132
133
131
130
130
128
128
128
129
129
129
129
124
124
124
124
120
119
118
118
118
117
117
117
117
116
115
113
112
112
113
113
116
115
115
113
113
113
113
113
114
115
115
116
120
120
123
124
121
118
118
118
118
117
117
117
120
120
119
119
119
120
119
116
113
113
110
111
105
104
104
103
102
102
101
100
100
100
99
99
99
100
101
101
101
101
93
93
92
91
90
91
91
91
91
91
91
91
91
91
89
87
86
88
87
84
85
85
85
86
85
83
80
80
78
78
77
77
77
77
77
77
76
76
76
74
75
73
73
73
71
71
71
70
69
67
69
71
71
71
72
72
73
73
72
71
69
63
65
65
66
65
65
65
65
66
67
69
70
69
68
68
66
66
65
65
65
62
61
61
61
60
59
60
60
60
59
59
58
54
54
55
56
56
55
55
54
54
53
52
51
49
49
48
48
49
48
47
47
47
47
47
47
47
47
47
47
47
47
46
46
45
45
48
48
50
50
50
50
50
50
50
50
51
51
51
47
47
47
47
47
47
49
52
54
55
55
55
58
59
59
60
60
60
60
61
62
62
62
62
61
61
61
61
62
65
65
67
67
71
71
71
70
69
71
71
71
71
69
68
68
70
72
72
71
71
71
71
76
79
78
79
77
78
77
77
77
77
77
77
77
81
81
80
81
82
82
89
89
91
91
93
93
94
94
92
92
92
92
92
93
107
107
108
108
109
113
113
115
115
115
115
114
113
113
111
111
111
111
113
115
116
113
113
113
113
113
114
114
115
115
114
113
113
116
116
124
124
124
124
125
124
124
126
128
126
136
137
139
142
142
143
144
144
144
142
144
145
146
146
146
146
146
146
146
145
146
145
143
141
139
139
139
140
140
140
139
137
135
136
136
136
136
136
131
132
135
136
139
136
136
134
134
138
138
142
144
144
154
154
152
152
151
151
151
151
152
153
156
154
168
172
181
188
187
189
189
190
190
190
190
197
217
221
220
220
219
215
215
216
216
219
226
229
222
223
221
221
223
223
224
225
226
226
226
226
226
228
228
228
226
226
226
226
226
226
226
226
226
226
226
227
226
226
226
226
226
227
228
231
228
231
228
227
226
224
223
224
224
226
226
228
231
228
226
226
227
227
230
232
232
232
232
231
231
228
227
225
224
222
219
217
216
214
214
213
213
213
213
214
214
213
213
212
211
211
211
213
209
209
206
207
207
207
207
209
209
209
208
203
203
202
202
202
201
198
195
184
184
185
185
185
184
187
189
191
192
184
186
184
184
179
175
173
169
163
160
157
157
156
155
152
151
149
150
150
151
151
148
139
135
140
134
134
136
136
135
119
113
113
111
111
113
113
114
114
115
113
113
113
112
111
111
111
110
110
112
113
111
111
109
112
112
111
108
107
107
107
105
104
103
103
104
103
103
103
102
99
99
99
100
97
96
96
96
97
97
98
98
98
96
96
97
97
96
99
99
98
99
99
98
98
99
99
99
97
95
95
94
94
94
93
93
93
93
93
94
94
95
95
94
94
94
92
92
91
90
89
90
89
89
89
89
88
89
89
88
85
85
84
84
85
86
86
86
87
87
85
84
83
83
81
81
78
76
76
74
72
71
71
71
71
71
70
70
69
69
68
67
67
66
66
66
66
65
65
65
65
65
65
65
65
65
65
65
64
64
64
64
64
61
60
59
59
59
59
59
59
59
59
59
56
56
57
57
57
57
59
59
59
59
57
56
54
54
53
53
54
53
53
53
53
53
47
47
47
47
47
46
45
45
45
45
44
44
44
43
43
43
43
43
43
43
41
39
40
40
41
40
39
39
39
39
40
39
39
40
40
40
40
40
40
41
41
40
37
36
35
35
35
35
35
35
35
35
38
38
38
37
37
37
36
36
36
36
36
36
36
36
36
37
39
40
40
38
37
37
37
37
36
36
36
35
35
34
34
35
35
35
35
35
36
35
35
36
35
35
35
35
35
35
35
35
35
35
35
35
35
35
35
35
35
33
33
33
32
32
33
33
33
33
33
32
32
32
32
32
32
32
31
31
30
30
30
30
30
30
30
29
30
30
29
29
29
30
31
31
31
31
31
31
31
31
31
31
31
31
32
31
31
31
32
31
31
31
31
31
30
30
30
30
30
30
30
30
30
30
28
28
28
28
29
29
29
27
27
27
24
24
23
23
23
23
23
23
23
23
23
23
22
22
22
22
22
22
22
22
22
22
21
20
20
20
20
20
21
21
21
21
21
21
20
21
21
22
22
22
22
22
23
24
24
24
24
24
24
24
28
29
29
30
29
28
28
29
33
33
33
33
33
32
32
32
32
33
33
33
34
36
36
36
35
35
36
36
36
37
36
35
35
35
35
38
38
38
38
38
38
39
39
39
39
41
41
41
41
41
42
42
43
41
41
41
40
41
41
40
41
41
42
43
44
44
44
44
44
45
46
47
47
47
47
47
48
48
49
49
49
49
52
56
56
56
56
55
55
56
56
56
57
57
57
58
58
58
59
59
59
59
59
59
59
59
59
59
59
59
59
58
58
58
58
58
58
58
58
58
58
58
58
57
57
56
55
55
55
54
54
53
53
54
54
54
52
52
52
52
52
52
52
52
52
52
52
52
52
52
52
52
52
49
49
48
48
49
49
49
48
48
49
49
49
49
49
50
50
50
50
51
51
51
51
48
48
48
48
47
47
47
47
47
47
47
47
47
49
49
50
49
47
47
47
47
47
47
47
46
46
46
46
47
47
47
47
47
45
44
44
44
44
44
45
45
42
41
41
41
41
41
39
39
39
38
38
39
36
36
36
37
37
35
35
35
35
35
35
35
35
35
35
35
35
33
33
32
32
32
32
29
29
29
29
29
29
29
29
30
33
33
33
32
32
32
31
31
31
31
32
32
33
35
35
35
35
35
38
38
37
39
39
39
39
39
39
38
38
38
38
39
39
39
40
40
40
39
39
37
37
36
35
35
36
37
38
40
40
40
39
40
40
40
40
41
40
39
39
38
38
40
39
41
41
42
42
42
42
42
43
43
43
42
42
42
42
42
44
44
44
42
41
41
41
41
41
41
41
41
41
41
41
41
41
41
41
41
41
41
41
41
41
40
40
40
40
40
40
40
40
40
41
41
41
42
42
42
42
42
42
42
44
45
47
49
49
51
51
52
52
52
52
54
59
57
57
59
59
59
65
65
65
67
68
67
71
70
69
70
71
73
72
74
78
78
80
80
82
82
82
85
85
86
86
87
87
86
86
86
85
85
85
85
84
84
84
84
83
83
85
85
85
85
84
84
84
84
83
81
81
81
81
81
81
81
81
81
80
77
77
77
77
77
77
77
77
77
75
73
72
72
72
73
72
72
71
69
69
75
77
77
77
77
77
77
76
76
76
75
75
74
74
74
74
74
74
74
74
74
74
74
74
74
74
74
75
75
75
75
75
79
82
82
83
84
95
95
100
100
100
100
99
94
94
94
94
93
93
93
95
95
95
95
95
93
93
90
89
89
89
89
89
89
90
89
88
87
87
87
87
88
87
87
87
87
87
87
87
87
87
85
83
81
80
80
80
81
82
84
84
83
83
83
83
83
83
83
83
83
83
78
76
74
74
75
74
73
72
72
71
70
70
70
70
68
67
67
66
66
67
67
65
65
65
61
61
61
61
61
59
59
59
59
61
62
63
63
63
63
63
64
64
64
64
65
65
65
65
65
65
65
65
64
61
61
61
62
62
61
63
62
62
60
59
54
47
47
47
48
48
48
47
47
47
45
47
47
47
47
47
47
47
47
47
47
47
47
47
48
49
49
49
49
47
46
46
47
47
47
47
46
46
46
46
44
44
44
44
44
45
45
46
46
46
46
45
45
45
44
44
44
43
43
43
43
42
42
43
42
42
42
42
42
42
41
42
42
42
42
42
42
42
42
42
42
42
42
42
42
41
41
41
41
39
39
39
41
41
41
41
41
41
40
40
40
40
40
40
41
41
41
41
40
41
40
40
40
41
40
40
41
41
41
44
44
46
46
46
45
43
43
41
41
47
47
47
46
46
46
47
47
48
46
46
46
46
46
46
46
47
47
46
45
45
45
45
45
42
42
42
40
40
40
40
40
40
40
40
41
41
41
41
41
40
40
40
40
40
40
41
41
41
41
41
41
41
41
44
44
44
44
47
47
47
47
47
47
47
47
46
46
47
48
48
47
47
47
49
49
49
49
49
47
47
47
47
48
48
51
53
53
53
53
52
52
52
51
50
51
53
53
54
54
54
53
53
53
53
53
53
53
53
53
53
54
55
55
55
54
54
54
54
54
54
55
55
54
53
53
53
53
53
53
53
53
54
55
54
54
53
53
53
54
54
54
54
54
52
52
52
52
52
52
52
52
48
48
48
49
49
48
48
48
48
48
48
48
49
49
47
47
47
47
47
47
47
48
48
48
49
48
47
47
47
47
48
48
48
46
46
46
46
45
45
45
45
47
47
47
48
49
48
49
49
50
50
52
51
51
51
51
51
51
51
51
52
58
59
59
58
59
59
59
59
59
59
59
61
61
60
61
61
61
62
62
62
62
62
62
62
63
63
63
63
62
62
63
63
63
63
64
64
64
64
65
65
64
62
61
61
61
61
61
61
61
61
61
61
63
62
62
64
65
65
65
65
63
63
61
61
61
61
61
61
61
61
62
62
62
62
63
63
63
63
64
64
65
65
65
65
65
65
65
65
65
65
65
65
64
63
63
63
63
64
64
64
64
64
65
65
65
64
64
64
64
63
63
62
62
62
62
61
61
61
61
61
61
61
61
60
60
59
59
59
59
58
58
58
58
57
57
57
58
58
57
57
55
55
55
55
55
54
53
52
53
54
54
54
54
54
54
54
53
52
52
52
52
53
54
55
56
56
55
55
56
55
56
55
56
56
56
58
58
58
58
58
58
57
53
53
53
53
53
56
57
59
60
62
67
71
72
74
74
77
77
76
77
77
77
77
76
76
75
75
75
75
75
74
72
71
71
71
71
72
74
74
74
73
72
72
72
82
84
85
84
85
85
93
94
95
99
101
101
99
97
97
98
101
101
101
105
105
106
106
107
107
107
109
109
109
107
108
110
110
110
110
110
117
118
117
117
117
117
118
118
119
123
124
124
124
124
124
124
124
124
124
126
126
126
129
128
128
128
128
128
128
128
128
128
129
129
131
131
130
130
130
130
130
130
130
131
132
132
132
132
131
131
133
133
131
131
131
135
135
136
136
136
135
134
135
135
134
133
134
134
132
132
131
131
131
132
132
132
131
130
130
131
132
131
131
126
125
124
124
130
137
139
139
137
135
135
136
137
137
138
138
138
141
145
146
143
143
143
143
144
144
141
140
140
137
137
137
137
138
137
137
137
137
137
139
139
139
138
137
136
135
134
134
133
132
131
131
129
129
129
130
128
125
124
123
122
122
122
120
119
119
118
118
116
117
114
114
114
114
113
115
118
119
119
119
118
115
118
117
116
118
119
118
118
113
111
113
113
112
112
112
112
111
112
112
116
116
117
117
116
116
116
116
116
116
116
116
115
115
115
115
113
113
113
113
110
110
108
108
108
108
108
108
107
109
113
118
118
122
121
120
122
121
118
118
118
118
118
119
122
120
121
119
120
122
122
126
125
125
125
124
123
123
123
123
124
124
124
124
124
124
124
124
124
123
123
123
123
123
123
122
122
118
118
118
118
118
118
119
120
118
119
120
120
119
118
118
115
115
114
113
108
108
108
108
108
108
108
107
106
101
101
95
96
92
91
92
92
94
96
101
101
100
100
99
98
97
96
96
96
95
95
93
97
95
96
96
96
97
97
96
96
97
98
95
92
95
104
104
104
103
103
104
104
103
103
105
106
107
105
104
104
104
103
102
102
102
102
102
103
102
101
98
98
98
100
100
100
100
101
101
101
101
101
101
101
100
100
101
101
102
103
105
106
106
106
106
105
105
102
102
101
100
99
97
99
99
97
97
96
95
95
95
95
95
95
95
94
93
93
90
91
93
94
95
95
95
94
95
95
95
95
95
95
93
93
93
93
91
91
89
89
89
89
90
91
89
89
89
89
90
90
91
90
90
90
90
90
89
88
86
86
86
87
87
87
86
86
86
85
85
85
85
85
95
94
94
95
95
95
96
97
96
95
94
97
98
98
98
97
97
97
97
97
96
97
98
95
95
94
94
95
95
97
97
98
98
91
89
91
89
89
91
90
89
89
89
89
89
89
88
87
87
88
88
88
88
87
87
86
86
86
86
85
84
84
83
83
83
78
76
76
76
76
76
76
76
76
76
77
77
77
77
77
77
77
77
76
76
76
76
76
74
75
75
75
75
75
75
75
75
75
74
74
74
74
73
75
76
76
73
73
75
75
76
76
75
76
73
72
71
70
70
69
69
67
67
68
67
67
67
64
66
66
66
66
66
67
65
65
65
65
65
65
65
65
64
61
61
61
61
60
60
60
60
60
61
60
59
59
64
64
64
64
65
67
67
69
70
69
71
71
71
71
71
71
67
67
68
67
68
67
68
68
68
68
66
65
65
65
65
65
65
66
66
66
66
67
67
67
67
68
67
72
77
87
88
89
89
88
93
93
94
94
94
96
96
95
94
99
99
100
101
98
97
99
99
100
99
99
102
103
104
105
106
105
103
103
105
105
115
117
123
129
130
142
142
142
142
148
152
152
152
152
149
149
151
151
151
154
154
157
159
155
154
154
154
154
154
154
154
153
152
152
150
150
150
150
150
150
150
150
150
150
150
150
150
150
152
152
152
151
151
151
151
151
151
151
153
151
150
149
148
148
148
148
148
145
146
149
149
162
164
165
171
172
178
183
184
184
184
184
184
184
184
181
181
177
178
182
184
184
184
184
184
186
186
186
186
185
184
184
185
185
185
185
190
196
196
197
196
190
192
198
199
199
201
206
202
203
203
203
203
200
200
193
192
193
193
191
190
188
190
190
192
189
189
186
186
186
185
184
180
180
179
178
178
178
175
174
173
169
167
168
166
166
166
166
165
165
166
165
165
165
159
158
158
159
160
160
160
160
160
159
159
156
158
159
160
159
157
157
156
156
154
153
151
156
153
153
158
160
161
161
161
160
157
157
151
151
151
150
151
149
149
147
146
146
146
146
144
144
144
143
144
144
142
141
140
140
142
141
139
138
139
139
139
140
139
142
142
142
142
141
138
138
136
135
135
135
135
133
133
132
131
113
113
113
113
114
114
113
114
114
116
115
114
111
111
111
111
110
110
110
111
105
103
99
99
100
98
96
96
96
98
102
107
105
105
104
104
104
104
104
101
103
104
104
103
103
104
103
107
107
111
111
107
105
105
105
105
104
104
104
104
103
103
103
103
104
104
103
103
103
103
103
103
103
103
103
103
103
102
102
102
101
101
101
100
100
99
97
98
98
100
98
96
97
97
98
98
98
98
98
99
96
96
96
95
95
93
93
93
93
93
93
93
93
92
90
89
90
89
99
100
101
101
100
98
97
96
95
95
97
97
95
95
96
102
103
113
114
116
124
123
124
124
124
124
125
124
131
133
136
138
143
143
151
152
152
152
152
155
154
154
154
154
154
147
146
146
147
147
147
146
146
146
147
146
144
144
143
142
142
142
142
142
142
140
140
139
137
137
136
136
136
134
132
131
131
130
130
128
128
126
126
126
126
125
125
125
124
124
124
124
124
124
124
124
124
123
123
123
123
123
124
124
123
118
118
117
116
116
116
116
116
113
112
111
111
111
111
109
109
108
110
109
108
109
108
111
111
112
113
113
113
113
114
114
114
114
113
113
113
113
113
114
115
115
117
114
113
112
110
110
110
111
111
111
111
111
113
111
111
111
110
110
110
110
113
113
113
113
113
110
110
110
107
106
107
107
107
106
104
104
104
104
103
95
95
95
95
95
95
95
89
89
89
88
88
88
88
82
80
78
78
77
77
76
75
73
72
71
70
67
67
67
67
67
67
67
67
67
67
67
67
67
67
67
66
65
65
65
65
65
65
66
66
66
66
66
66
66
66
66
66
65
65
65
65
64
63
63
59
59
58
57
57
57
57
55
55
54
53
50
50
49
48
48
47
47
47
47
47
47
47
47
47
47
47
47
46
46
46
44
43
36
36
36
36
36
35
35
35
34
34
34
34
34
34
33
31
31
31
30
29
29
28
28
29
29
29
29
28
28
27
27
27
26
26
25
25
25
25
25
25
25
25
25
24
24
20
20
20
19
19
19
18
18
18
18
18
17
17
17
19
18
18
18
19
17
17
17
17
17
17
18
17
17
17
17
17
17
18
18
18
18
18
19
21
22
22
22
22
23
23
23
23
23
23
22
24
25
25
24
24
24
24
24
24
24
24
24
24
24
25
26
28
29
30
33
33
33
33
34
33
34
35
35
35
35
34
34
35
37
37
36
36
38
41
41
47
47
47
48
48
48
48
48
48
48
48
50
49
49
49
49
49
49
50
51
52
52
52
52
52
52
52
52
52
52
51
51
53
53
52
52
53
53
53
53
53
53
53
53
53
53
53
53
53
53
54
54
54
54
54
54
54
54
55
55
55
55
55
55
55
54
54
53
54
54
54
54
54
53
53
53
53
53
52
53
53
57
59
64
65
65
64
64
66
66
66
66
66
66
66
66
66
67
69
68
66
66
67
67
68
69
70
72
73
72
74
75
75
75
75
75
75
75
75
76
76
76
77
76
77
77
77
77
76
76
76
76
75
75
74
71
71
72
72
72
73
73
72
72
71
70
70
70
70
69
69
69
67
67
65
66
67
68
68
68
69
70
70
70
73
70
70
71
72
73
73
73
77
77
78
78
78
79
80
80
80
82
82
82
81
80
80
80
80
79
79
79
79
79
79
79
79
79
80
80
80
80
81
81
81
81
81
81
81
83
83
83
83
83
83
83
83
82
82
83
80
80
80
80
80
80
80
80
82
82
82
83
84
85
85
86
94
106
106
109
113
113
113
113
113
112
112
110
106
106
107
107
110
108
107
108
107
107
107
110
109
107
113
112
106
106
106
106
111
112
112
116
116
118
118
118
118
118
118
113
113
114
112
112
110
113
114
119
119
119
117
117
118
118
119
120
120
120
120
120
120
120
120
120
120
120
120
120
120
120
120
120
120
120
119
119
118
118
115
114
113
112
111
111
108
107
108
108
108
108
108
107
107
107
107
107
107
107
107
107
108
108
109
108
108
108
108
108
108
109
108
109
110
106
106
105
105
105
105
105
103
101
98
97
95
95
95
95
95
95
95
93
94
94
91
93
92
92
91
90
90
90
89
89
89
90
90
90
90
89
89
88
88
88
88
90
89
88
85
84
81
81
83
81
81
80
79
71
72
71
71
71
71
68
68
65
65
65
65
63
63
63
64
65
65
65
64
60
59
58
58
58
58
58
59
59
58
58
59
59
59
59
55
53
53
50
50
49
49
48
48
47
47
47
46
45
46
46
44
44
44
44
43
42
42
42
42
42
42
42
41
41
41
39
40
40
39
40
41
41
41
40
39
39
39
40
40
41
41
41
41
41
41
41
41
41
38
38
38
37
37
38
38
38
38
34
34
35
32
32
32
32
33
33
34
34
35
35
34
34
35
35
35
34
33
33
33
33
33
32
32
32
29
29
29
29
29
29
29
29
29
29
29
29
29
29
29
29
27
28
28
29
29
29
28
28
28
29
29
27
27
26
26
26
27
27
27
27
26
26
27
27
27
27
28
28
28
29
29
29
29
29
29
29
29
29
29
29
29
29
29
29
29
29
29
29
28
28
27
26
26
25
25
25
25
25
25
25
25
25
25
25
26
26
26
26
26
26
26
26
26
26
26
25
25
25
25
25
25
25
24
24
24
24
23
23
23
25
26
26
27
27
27
27
27
27
28
28
29
30
35
35
35
35
35
35
36
36
36
36
36
36
35
35
35
36
36
35
35
35
36
35
35
35
35
36
35
35
35
35
35
35
34
35
35
35
35
35
35
35
35
33
33
34
33
33
33
33
33
32
32
33
34
34
34
33
33
33
33
34
34
34
34
33
33
33
33
33
33
32
32
32
32
32
32
32
31
31
31
31
31
31
31
31
32
32
35
35
35
35
35
35
35
35
36
36
38
36
36
36
36
36
36
36
36
36
40
42
42
44
44
44
44
44
45
44
44
44
43
41
41
39
41
41
41
41
41
41
41
41
41
41
41
41
41
41
41
41
40
40
40
40
39
39
39
39
40
41
41
41
39
39
39
39
39
39
39
39
38
38
37
38
38
38
38
38
37
37
37
37
37
38
38
38
38
37
37
37
37
37
39
39
39
38
38
38
38
38
38
37
37
37
37
39
38
37
36
36
36
35
35
35
36
36
37
36
36
36
36
36
37
37
37
37
37
37
37
38
37
37
36
36
36
35
35
37
37
34
34
33
33
33
32
32
32
32
31
31
31
31
31
31
31
31
32
32
32
32
32
33
32
32
32
33
33
34
34
34
34
34
32
32
32
32
32
32
31
31
31
31
31
31
31
31
31
31
31
31
31
31
31
32
32
32
33
33
33
33
33
33
33
33
32
32
32
32
32
32
32
32
32
32
32
32
31
31
31
29
29
29
28
27
27
27
23
23
23
23
23
23
23
23
23
23
23
23
23
23
23
23
23
23
23
23
24
24
23
23
23
23
23
23
23
23
23
23
18
18
18
18
17
17
17
17
18
19
19
19
19
19
17
17
17
17
17
17
17
16
17
17
17
17
16
17
17
17
17
17
17
17
17
17
17
17
17
17
17
17
17
17
17
17
17
17
18
18
17
17
17
17
17
17
17
17
17
17
17
17
17
17
17
17
17
18
17
16
16
16
17
17
17
17
17
17
17
17
17
16
16
14
14
14
14
14
16
16
16
17
17
17
17
17
17
17
17
17
17
17
17
17
17
17
17
17
18
18
18
18
18
18
17
17
17
17
17
17
17
17
17
17
17
16
16
16
16
16
16
16
16
16
16
16
16
16
16
16
16
16
15
15
15
15
15
15
15
15
15
15
16
16
16
16
16
16
16
17
17
17
17
17
16
16
16
17
17
17
17
17
17
17
18
18
18
19
19
19
19
17
17
17
17
17
19
19
19
18
18
18
17
17
17
17
17
17
17
17
17
17
17
15
15
16
16
16
16
15
15
14
14
14
14
14
14
14
13
13
13
13
13
13
13
13
13
13
13
13
13
13
13
13
13
13
13
13
13
13
13
13
13
13
13
13
13
13
13
14
14
14
14
14
15
14
13
13
13
13
13
12
12
12
12
12
12
12
12
12
12
12
12
12
12
12
12
12
12
12
12
12
12
12
12
12
12
12
12
12
12
12
12
12
12
12
12
13
13
13
13
13
13
13
13
13
13
13
13
13
13
13
13
13
12
12
13
13
13
12
12
12
12
12
12
12
12
12
12
12
12
12
12
12
12
13
13
13
13
13
12
12
12
12
12
12
12
12
12
12
12
12
12
12
12
12
12
12
12
12
12
12
12
12
12
11
11
11
11
11
11
11
11
11
11
11
12
12
12
12
13
13
13
13
13
13
13
13
13
13
13
13
15
13
13
13
13
13
13
13
13
13
13
13
13
13
13
14
14
14
14
14
14
14
14
14
13
13
12
12
11
11
11
11
11
11
11
11
11
12
12
12
11
11
11
11
11
11
11
11
11
11
11
11
11
11
11
11
11
11
11
11
11
11
11
11
11
11
11
11
11
11
11
11
11
11
11
11
11
11
11
11
11
11
11
11
11
11
11
11
11
11
10
10
10
9
9
9
9
9
9
9
9
9
9
9
9
9
9
8
8
8
8
8
8
8
8
8
8
8
8
8
8
8
8
8
8
8
8
7
7
7
7
7
7
8
8
8
7
7
7
7
5
5
5
5
5
5
5
5
5
5
5
5
5
5
5
5
5
5
5
4
4
4
4
4
4
4
4
4
4
4
3
3
3
3
4
4
4
4
4
4
4
4
4
4
3
3
3
3
3
3
3
3
3
3
3
3
3
3
3
3
2
2
2
2
2
2
2
2
2
2
2
2
2
3
3
3
3
3
2
2
2
2
2
2
2
2
2
3
3
3
3
3
3
3
5
5
5
5
5
5
5
5
5
5
5
5
5
5
5
5
5
5
5
5
5
5
5
5
6
6
6
6
6
6
6
6
6
6
6
5
5
5
6
6
6
6
6
6
6
7
7
7
7
7
7
7
7
7
7
7
7
7
7
7
7
7
7
7
7
7
7
7
7
7
7
7
7
7
7
7
7
7
7
7
8
8
8
8
8
8
8
8
8
8
8
8
8
8
8
8
8
8
8
8
8
8
8
8
8
8
8
9
9
9
9
9
9
9
9
9
9
9
9
10
10
10
10
10
10
10
10
10
10
10
10
10
10
10
10
10
10
10
10
10
10
10
10
9
9
9
9
9
8
8
8
8
7
7
7
7
7
7
7
7
7
7
7
7
7
7
7
7
7
8
8
8
8
8
8
8
8
8
8
7
7
7
7
7
7
7
7
7
8
8
8
8
8
8
8
8
8
8
8
8
8
8
8
8
8
8
8
8
9
9
9
9
9
9
9
9
8
8
8
8
8
8
8
8
8
8
8
8
7
7
7
6
6
6
5
5
5
5
5
5
5
5
5
5
5
5
5
5
6
6
6
6
6
6
6
6
6
6
6
6
6
6
6
6
6
6
6
7
7
7
7
7
7
7
8
8
8
8
8
8
8
8
8
8
8
8
8
8
8
8
8
8
8
8
8
8
8
8
8
8
9
9
9
9
9
9
9
10
10
10
10
10
10
10
10
10
10
10
10
9
9
9
9
9
9
10
10
10
10
11
11
11
11
11
11
11
11
11
11
11
11
11
11
11
11
11
11
11
11
11
11
11
11
11
11
11
11
11
11
11
11
11
11
11
11
11
12
12
12
11
11
10
10
10
10
10
10
10
10
10
10
10
10
10
10
10
9
10
10
10
10
10
10
10
10
9
9
9
9
9
9
9
9
9
9
9
9
9
9
9
9
9
9
9
8
8
8
8
8
8
8
9
9
10
10
10
10
10
9
9
9
9
9
9
9
9
10
10
10
11
11
10
10
10
10
9
10
10
10
10
10
10
10
10
10
9
8
8
8
8
8
8
8
8
8
8
8
7
7
8
8
8
8
8
8
8
8
9
9
9
9
9
9
9
9
9
9
8
7
7
7
7
7
7
7
7
7
7
7
7
7
7
7
7
9
9
9
9
9
9
10
10
10
10
10
10
10
10
10
10
10
10
10
10
10
10
10
10
10
10
10
10
10
10
10
10
10
10
10
10
10
10
10
10
10
10
10
10
10
11
11
11
11
11
11
11
11
11
11
11
11
11
11
11
11
11
11
11
11
11
11
10
10
10
10
10
10
10
10
10
9
9
9
9
9
9
9
10
10
10
10
10
10
10
10
10
10
10
10
9
9
9
9
9
9
9
9
9
9
9
9
9
9
9
9
9
9
9
8
8
8
8
8
8
8
8
8
8
8
8
8
8
8
8
8
8
8
8
8
8
8
8
8
8
7
7
6
6
6
6
6
7
7
7
7
6
5
5
6
6
6
7
7
7
7
7
7
7
7
7
7
7
7
7
7
7
8
8
8
8
8
8
8
8
8
8
9
7
8
8
8
8
8
8
9
9
9
9
9
9
9
9
9
9
9
9
10
10
11
11
11
11
10
10
10
10
10
10
11
11
11
11
11
11
11
11
11
11
11
11
11
11
12
12
12
12
12
12
12
12
12
12
12
12
12
12
12
12
12
12
12
13
13
13
13
13
13
13
13
13
13
13
13
13
13
13
13
13
13
13
13
13
13
13
13
13
13
13
13
13
13
13
13
13
13
13
13
13
13
13
13
13
13
12
12
12
12
12
12
12
12
12
12
12
14
14
14
14
14
14
14
14
14
14
14
14
14
14
14
14
14
14
14
14
14
14
14
14
14
14
12
12
12
12
12
11
11
11
11
11
11
11
11
11
11
11
11
11
11
11
12
12
12
13
13
11
11
12
11
11
11
11
11
11
11
11
11
11
11
11
11
11
11
10
10
11
11
11
11
11
11
11
11
11
11
11
11
11
11
11
12
12
12
12
12
12
12
11
11
11
11
11
11
11
11
11
11
11
11
11
11
11
11
11
11
11
11
11
11
11
11
11
11
11
11
11
11
11
11
11
11
11
11
12
12
13
13
13
13
12
12
12
12
12
11
11
11
11
11
11
11
11
11
11
11
11
11
11
11
11
11
11
11
11
11
11
11
11
11
11
11
11
11
11
11
11
11
11
11
11
11
11
11
11
11
11
11
11
11
10
10
10
10
10
10
10
11
11
11
11
11
11
11
11
11
11
11
11
11
11
11
11
11
11
11
11
11
11
11
11
11
11
11
11
11
11
11
11
10
9
9
9
9
9
9
9
9
9
9
9
9
8
8
8
8
8
8
8
8
9
9
9
9
9
9
9
10
10
10
10
10
10
11
11
11
11
12
11
11
11
11
12
12
13
13
13
13
13
13
13
13
12
11
11
11
11
12
12
12
12
12
12
12
12
12
12
11
11
11
11
11
11
11
11
11
11
11
12
12
12
12
12
13
13
13
12
12
12
12
12
14
16
16
17
17
17
17
17
16
16
16
16
16
16
15
15
15
16
16
16
16
16
16
16
16
16
16
16
16
16
16
16
16
16
16
16
16
16
16
16
17
17
17
17
17
17
18
18
18
18
18
18
18
18
17
17
17
17
17
17
17
17
17
17
17
17
17
17
17
17
17
15
15
15
15
15
15
15
15
15
15
14
14
14
14
14
14
14
14
14
14
14
14
14
14
14
14
14
14
14
14
14
14
14
14
14
14
14
14
14
14
12
12
12
12
12
12
11
12
12
12
12
12
12
12
12
12
12
12
12
12
12
12
12
12
12
12
12
12
12
12
12
12
11
11
11
11
11
11
11
11
11
10
9
9
9
9
9
9
9
9
9
9
9
9
9
9
9
9
9
9
9
9
9
9
9
8
8
8
8
8
8
8
8
8
7
7
7
7
7
7
8
8
7
6
5
5
5
5
5
5
5
5
5
5
4
4
4
4
4
4
4
4
4
3
3
3
3
3
3
3
3
5
5
4
4
4
5
5
5
5
5
5
5
5
5
5
5
5
5
5
5
5
5
6
6
6
6
6
6
6
6
6
6
6
6
6
6
6
6
6
6
6
6
6
7
8
8
8
8
8
8
9
10
10
10
10
10
10
10
10
10
10
10
10
11
11
11
11
12
12
13
13
13
13
13
13
13
14
14
14
14
13
13
13
13
13
13
13
13
13
13
13
14
14
14
14
14
14
14
14
14
13
13
13
13
13
13
13
13
13
13
13
13
13
13
13
13
13
13
13
13
13
13
13
13
14
14
14
14
15
15
15
16
16
16
16
16
16
16
16
16
16
16
16
17
17
17
17
17
18
18
18
18
18
19
19
20
20
20
20
20
20
20
21
20
20
20
20
20
21
21
21
21
21
21
21
21
21
21
20
20
19
19
20
20
20
20
20
20
20
21
21
21
21
21
21
21
20
20
19
19
18
18
17
17
17
17
17
17
17
17
17
17
17
17
17
17
17
17
17
17
17
16
16
16
16
16
16
16
16
16
15
15
15
15
15
15
16
16
16
16
16
16
16
16
17
17
17
17
17
17
17
17
17
17
17
17
17
17
17
17
17
17
17
17
18
18
18
17
17
17
17
17
17
17
17
17
17
17
17
17
17
17
17
17
17
17
17
16
16
16
16
16
16
16
16
16
16
16
16
16
16
16
16
16
16
16
16
16
16
16
15
15
16
16
15
15
15
15
15
14
14
14
14
14
14
13
13
13
13
13
13
13
13
13
12
12
12
12
12
12
12
12
12
12
12
12
12
12
12
12
12
11
11
11
11
11
11
11
11
11
13
13
12
11
11
11
11
11
11
11
11
11
11
11
11
11
11
11
11
11
11
11
10
10
11
11
12
12
12
14
16
16
16
16
16
15
15
15
15
15
13
13
13
13
13
13
13
13
12
12
12
12
12
12
13
13
13
13
13
13
13
13
13
13
13
13
13
13
13
14
15
15
15
15
14
14
14
14
14
14
14
14
14
14
15
15
15
15
15
16
16
16
16
16
16
16
17
17
17
17
17
17
17
17
17
17
17
17
17
17
17
17
17
17
17
17
17
18
18
18
18
18
20
20
20
20
20
20
22
22
22
22
22
22
22
22
22
20
20
20
20
20
20
22
22
22
22
22
22
22
24
23
23
23
23
23
23
23
23
23
24
25
24
25
25
25
25
25
25
25
25
25
26
26
24
24
24
24
24
24
24
24
24
24
24
24
24
24
24
24
24
24
24
24
23
23
23
23
23
23
23
23
23
23
23
23
23
23
23
23
23
23
23
23
23
23
23
23
23
23
23
23
23
23
23
23
23
23
23
23
22
22
22
22
22
22
22
22
22
21
21
21
21
21
21
21
21
21
21
21
21
21
21
22
25
25
25
25
25
26
26
26
25
25
25
25
25
24
23
23
23
23
23
24
24
24
25
25
24
24
24
23
23
24
24
24
27
27
27
27
25
25
27
28
28
28
29
30
30
30
29
29
29
29
29
29
30
29
29
30
30
30
31
32
31
31
31
31
31
31
31
32
32
32
33
33
33
33
33
33
33
33
33
33
33
34
34
34
33
33
33
33
34
34
34
35
35
35
33
33
33
33
33
35
35
35
41
41
41
41
41
41
41
41
42
42
42
41
41
41
41
39
39
39
39
39
39
39
39
39
38
37
36
36
36
36
36
35
35
35
35
35
35
35
35
35
35
35
35
35
35
35
35
35
35
35
35
35
35
34
34
34
34
35
35
35
35
33
33
34
34
36
36
36
37
37
41
41
41
41
42
42
42
43
42
42
42
42
41
41
40
38
38
38
38
37
37
36
36
35
35
35
35
35
35
35
35
35
35
35
35
34
35
35
39
38
37
37
36
36
36
36
36
36
36
39
39
39
39
39
38
38
38
38
38
38
38
38
39
39
39
39
39
39
39
39
40
40
40
39
39
39
39
39
39
39
39
39
39
39
38
38
38
37
36
36
36
36
36
36
37
37
37
38
38
38
38
38
37
36
36
36
36
36
36
35
35
35
35
35
35
35
35
34
34
35
35
35
35
35
35
35
35
35
35
34
34
34
34
34
34
34
34
34
34
34
34
34
34
34
34
34
34
34
33
32
31
31
31
32
32
31
31
31
31
31
31
31
31
31
31
31
31
31
31
31
31
31
29
29
30
30
31
30
30
30
30
29
30
29
31
30
30
30
31
33
35
35
35
35
35
35
35
35
34
33
31
32
32
30
30
29
29
29
29
29
28
27
27
26
26
24
24
24
23
23
23
22
22
22
22
22
22
22
21
21
20
20
21
21
21
22
22
22
20
20
20
20
20
20
20
20
21
21
21
21
23
24
24
24
24
24
24
24
24
24
24
24
24
24
24
25
26
26
26
29
29
29
29
29
29
29
29
29
30
29
29
29
29
29
29
29
29
29
29
28
29
29
29
28
27
27
27
28
28
28
28
28
28
26
26
26
26
26
26
26
26
27
28
28
28
28
28
27
27
26
26
26
26
26
25
24
24
24
24
24
24
24
24
24
24
24
24
24
24
24
24
25
24
24
24
26
25
24
24
24
24
23
23
23
24
24
24
24
24
25
25
25
23
23
23
23
23
23
23
23
23
24
24
24
24
24
24
24
24
24
24
24
23
23
23
23
23
23
23
24
24
24
24
24
24
23
23
23
23
24
24
23
24
25
25
25
25
24
24
25
25
25
26
24
23
23
23
23
23
23
23
25
24
24
24
24
24
24
24
24
24
23
22
23
23
23
23
23
23
25
25
25
25
25
25
25
25
25
25
25
24
24
25
25
25
25
25
25
25
25
25
24
24
24
24
25
26
28
26
26
26
26
26
26
25
25
24
24
24
24
24
24
24
24
23
23
23
24
24
26
26
26
27
27
26
26
26
26
26
26
27
27
27
26
26
26
26
27
27
28
27
27
28
28
28
28
28
28
28
28
28
28
29
29
29
29
29
29
29
29
30
30
31
31
32
32
32
31
31
31
31
31
31
31
31
32
32
32
32
31
31
31
32
33
35
36
37
37
36
36
35
35
35
35
35
35
35
36
36
36
36
36
36
36
36
36
35
35
34
35
35
35
35
34
34
34
34
34
34
33
33
33
33
33
34
34
33
33
33
33
33
31
32
31
31
31
31
32
32
32
32
32
32
32
32
31
31
31
32
32
33
33
33
33
33
32
32
32
32
32
32
32
32
32
32
32
31
31
30
29
29
29
29
29
29
29
27
27
26
26
26
26
26
26
26
26
26
26
26
26
26
26
26
26
26
26
25
25
25
25
24
24
24
24
24
24
24
24
24
24
24
23
23
23
23
23
23
23
22
22
20
20
20
20
20
20
20
20
20
20
20
19
19
19
18
18
17
17
17
17
17
17
16
17
17
18
18
18
18
18
17
17
17
17
17
17
17
18
19
19
21
22
22
22
21
18
18
18
18
19
19
20
20
20
19
19
19
19
19
19
19
19
19
19
20
20
20
20
20
22
23
23
23
23
23
23
23
23
23
23
23
23
24
23
24
24
24
24
24
24
24
24
24
24
27
28
29
29
29
29
29
29
29
31
31
31
31
31
31
31
31
32
33
33
33
35
35
36
37
37
37
35
36
36
35
35
35
35
35
35
35
35
36
35
35
36
36
36
37
36
36
36
36
36
37
38
38
38
38
36
36
36
37
37
37
38
37
37
37
37
37
37
37
37
37
37
37
39
41
41
41
41
41
43
43
43
44
44
44
44
44
44
45
45
45
45
45
45
45
46
46
45
45
46
45
46
46
46
47
47
48
48
48
48
48
48
48
48
48
48
47
47
47
47
47
47
46
46
46
46
45
45
45
44
44
44
44
43
43
43
44
45
45
45
44
43
43
43
43
43
44
43
43
43
44
45
45
45
43
42
42
41
41
41
41
40
40
39
39
39
39
38
38
37
36
36
36
36
35
35
35
35
34
35
34
33
33
33
33
33
32
32
33
33
33
33
33
33
32
33
34
30
30
29
29
29
29
29
29
29
29
29
28
28
28
26
25
25
24
25
25
25
25
25
27
27
26
26
27
26
26
26
26
26
26
27
27
27
27
27
27
27
26
26
26
27
27
27
27
27
27
27
27
27
27
27
27
27
27
26
26
26
26
26
25
25
25
25
26
26
26
26
25
25
25
24
24
25
25
25
25
24
23
23
23
23
23
22
22
23
23
23
26
28
28
28
28
28
27
27
27
27
27
27
27
29
29
29
29
27
27
25
24
24
23
23
23
23
24
24
24
24
23
23
23
24
25
25
25
26
26
26
24
23
23
23
23
23
23
23
23
23
22
22
21
21
21
20
20
20
19
19
19
19
19
20
20
20
20
20
20
20
19
19
19
19
19
19
18
18
18
18
18
18
18
19
19
18
18
17
18
21
22
22
23
23
22
22
23
23
23
23
24
24
25
25
25
26
29
29
29
29
29
29
27
27
27
27
27
27
25
25
25
25
25
25
25
27
27
28
28
29
29
29
29
29
29
29
29
29
29
29
29
29
29
30
30
30
32
32
32
32
32
32
32
31
31
32
33
34
34
32
32
32
32
32
32
31
31
33
33
34
34
34
34
34
34
34
34
35
34
37
40
41
41
41
42
44
44
44
45
45
45
45
47
57
58
58
58
59
59
59
59
59
59
59
59
59
59
59
61
61
60
61
61
61
60
60
60
60
60
60
60
59
59
59
59
60
59
60
61
61
59
59
60
61
60
60
60
60
60
60
60
61
62
62
62
64
64
64
65
65
65
65
65
65
65
65
65
63
63
63
64
65
66
66
69
68
67
68
68
68
69
67
67
67
71
71
68
68
70
70
70
70
71
76
79
79
80
80
82
82
83
82
82
82
79
79
83
83
90
89
89
91
91
91
91
91
91
91
92
90
89
90
91
91
91
91
91
91
91
91
91
91
90
89
89
89
89
88
89
91
91
92
91
89
87
87
87
88
89
90
91
91
91
89
89
89
89
89
89
89
89
88
88
88
88
88
89
89
88
88
89
89
89
89
89
89
88
90
89
89
91
91
92
92
89
89
89
88
89
89
89
89
87
87
88
89
89
92
93
94
94
91
91
90
90
90
90
90
88
90
90
92
92
94
94
92
92
92
91
91
86
87
87
86
86
86
86
85
86
86
83
83
86
90
91
96
107
106
104
106
105
109
116
118
119
119
123
122
122
122
122
120
120
119
118
118
118
119
119
119
119
123
123
124
122
122
122
119
120
121
121
120
120
119
119
119
120
122
127
129
131
130
130
128
129
129
129
128
127
118
118
116
116
116
116
116
116
116
115
115
115
116
116
116
114
122
121
123
124
125
125
125
125
128
128
129
129
130
130
130
131
132
131
131
131
133
132
134
142
142
145
151
152
160
160
162
162
161
161
161
160
160
164
164
162
162
163
166
166
166
165
164
164
166
172
171
171
173
174
176
175
177
174
172
172
171
171
171
170
171
170
166
163
161
158
156
156
154
154
154
152
152
153
153
152
151
151
151
152
152
152
151
150
149
149
149
149
149
149
149
149
149
149
147
145
144
145
143
142
142
141
139
139
139
135
135
132
131
131
131
130
130
129
128
128
128
128
130
130
130
134
135
137
138
138
138
136
136
135
132
133
130
130
130
131
129
129
130
132
146
157
156
154
154
153
153
153
154
154
154
154
154
155
155
154
154
143
142
139
139
142
142
141
141
143
142
136
129
126
126
126
132
140
144
148
148
148
148
148
148
148
148
148
149
151
151
151
154
154
155
155
152
151
151
145
145
145
144
143
142
142
142
142
142
142
142
142
142
136
136
135
135
135
130
130
128
127
127
126
126
126
126
126
126
124
124
124
124
124
124
124
123
121
121
121
120
118
117
117
117
117
115
115
115
115
114
114
113
112
112
112
112
112
112
111
110
110
110
110
108
108
107
107
107
106
103
102
100
99
95
94
90
90
90
90
91
91
91
91
91
91
91
91
91
91
91
92
92
94
94
93
90
90
90
90
89
89
89
88
85
69
57
57
57
53
44
40
34
16
15
15
15
15
16
15
15
15
16
17
17
17
16
16
16
16
16
16
16
17
17
17
17
17
17
17
17
17
17
17
17
17
17
17
17
17
17
17
17
17
17
18
18
18
18
18
19
20
20
20
20
20
24
24
26
26
27
27
28
28
29
29
29
31
32
32
32
30
30
30
31
31
31
31
30
30
30
30
30
32
32
32
32
33
33
33
35
35
35
35
35
35
35
35
35
35
35
38
40
40
41
41
41
41
41
41
41
41
41
41
40
40
39
39
39
39
39
39
39
39
39
39
39
39
39
40
40
41
41
41
41
41
41
40
40
41
41
41
41
41
41
41
41
41
41
41
41
41
41
41
41
41
41
41
41
41
41
41
40
40
40
40
39
39
39
39
39
39
39
39
39
39
38
38
38
38
38
38
35
35
35
36
36
36
36
36
36
35
35
35
35
35
35
35
35
35
35
35
34
34
34
34
34
33
34
34
34
34
35
35
35
35
35
35
35
35
35
35
34
34
34
34
34
34
34
34
34
32
30
28
28
28
28
28
28
28
23
23
23
23
21
23
22
22
22
22
22
20
20
20
20
20
20
20
20
20
20
19
19
18
18
18
18
17
17
17
17
17
17
17
17
17
17
17
17
18
18
18
18
18
18
18
18
18
18
18
19
19
19
19
19
19
19
19
19
19
19
19
19
19
19
19
19
18
18
17
17
17
17
17
17
17
17
17
16
16
16
16
16
16
16
16
16
16
16
14
14
14
14
14
14
14
14
14
14
14
14
14
14
14
14
14
14
14
14
12
12
12
12
13
14
14
15
14
14
14
14
14
13
15
15
15
15
15
15
13
12
13
15
15
15
15
15
15
16
16
16
17
16
16
18
18
21
21
21
22
23
23
23
23
23
23
23
23
24
24
26
27
28
28
29
29
29
29
29
29
29
29
29
29
29
32
33
34
35
38
42
47
47
47
47
47
47
47
47
47
47
47
48
48
48
48
48
48
48
48
48
48
48
48
48
48
49
49
49
49
49
49
50
50
50
50
50
52
52
52
52
52
51
51
52
52
52
53
53
57
59
59
62
62
62
62
62
64
64
64
64
65
65
64
64
64
64
64
64
64
64
64
64
64
64
65
65
64
64
64
63
63
63
63
63
63
63
63
63
62
62
62
62
63
63
63
63
63
63
62
62
62
62
62
61
61
60
61
59
59
59
59
59
58
58
57
57
57
57
59
59
59
59
59
59
58
58
58
58
58
56
56
56
56
56
55
54
54
53
53
53
53
53
53
53
53
53
53
53
53
53
53
53
53
52
52
51
51
51
51
51
51
51
49
49
47
47
47
47
47
45
43
43
43
43
43
45
45
44
43
42
41
41
41
41
41
41
41
41
41
41
39
39
39
40
40
40
40
39
40
40
39
35
35
35
34
34
34
33
33
33
33
33
33
33
33
33
33
33
31
31
31
30
30
30
29
29
30
30
30
30
31
30
31
30
30
30
30
30
29
29
26
26
26
26
26
26
28
28
28
28
28
28
28
28
28
28
29
29
31
31
30
30
30
30
29
29
29
29
29
29
29
29
29
29
28
28
28
28
28
28
28
27
27
27
29
29
29
29
29
29
29
29
29
29
29
30
31
31
31
31
32
32
32
32
31
29
29
29
29
30
30
30
29
29
29
29
30
30
31
31
32
32
32
32
31
31
31
31
34
34
34
33
33
33
33
33
33
33
33
33
33
32
32
32
34
34
35
35
35
35
35
32
32
33
33
33
33
33
33
33
33
33
33
35
35
35
36
36
36
38
37
39
39
38
39
39
39
40
40
39
38
36
36
36
36
36
37
37
37
37
37
37
37
36
36
36
36
36
36
36
36
36
36
36
36
36
37
37
39
39
39
39
39
39
39
39
39
38
38
38
37
36
36
37
37
36
36
36
36
36
36
35
35
35
35
36
36
36
35
35
35
35
35
35
35
35
35
35
35
35
35
36
36
36
36
35
35
35
35
35
35
35
35
35
35
35
36
36
36
36
39
38
38
38
39
39
37
37
37
37
38
38
37
37
37
37
35
35
35
35
35
34
34
34
34
34
34
34
34
34
34
34
34
34
34
35
35
35
35
35
35
35
34
34
33
33
33
33
33
30
30
28
28
28
28
28
28
28
28
28
28
28
26
26
26
26
26
26
27
26
25
24
24
23
23
23
23
23
24
24
23
23
23
23
23
23
23
23
23
23
23
23
22
22
21
21
22
23
23
23
23
23
23
24
24
23
23
23
23
24
24
25
25
25
25
25
25
25
26
26
25
26
26
25
25
25
25
25
25
25
26
26
26
26
26
26
26
26
26
26
25
25
25
24
24
24
24
23
23
23
23
23
23
23
23
23
23
23
24
24
24
24
24
24
24
24
24
24
24
23
23
23
23
23
23
22
22
22
22
22
21
21
21
20
20
20
20
20
20
20
20
20
20
20
20
20
20
20
20
20
21
22
22
23
23
24
24
24
24
23
23
23
23
22
22
22
22
21
21
21
21
21
21
22
22
22
22
22
22
22
22
22
22
22
21
21
21
21
21
21
21
21
21
21
20
20
20
20
21
21
21
21
21
21
22
23
23
23
23
23
23
23
23
23
24
23
23
23
23
23
23
23
23
23
23
23
22
22
22
22
21
21
21
21
21
24
24
24
23
23
23
23
23
23
23
23
22
22
22
22
22
23
23
23
23
24
25
25
25
25
25
25
25
24
24
24
24
24
25
25
25
25
26
26
26
27
27
26
27
29
29
29
29
29
29
29
30
30
30
30
30
30
30
30
30
29
29
29
29
29
30
30
30
30
30
30
31
31
31
32
32
32
33
33
33
33
33
33
33
33
33
32
32
29
29
29
30
30
30
29
29
29
29
29
29
29
29
30
31
31
33
33
34
35
35
35
35
35
35
35
35
35
35
35
33
33
33
34
34
34
34
33
33
32
32
32
33
33
35
35
35
35
35
35
35
35
35
35
34
34
34
34
34
32
32
33
33
33
34
32
32
32
32
32
31
31
31
31
31
31
31
31
31
31
31
31
31
30
30
30
30
29
29
29
29
29
29
29
29
29
29
29
29
29
28
28
28
28
27
28
28
28
28
28
28
28
28
27
27
26
26
26
26
26
25
24
24
24
25
25
25
25
25
24
23
23
23
23
23
24
24
24
24
24
24
24
23
24
24
21
19
17
17
17
17
17
16
17
17
15
14
14
14
14
14
14
12
12
12
12
12
12
12
12
12
12
12
12
11
11
11
11
11
13
13
13
13
13
13
13
13
13
13
13
13
13
13
13
13
13
13
13
13
13
13
13
14
14
14
14
14
14
14
14
14
14
14
14
14
14
15
15
16
16
16
16
16
15
15
15
20
22
24
24
24
25
30
33
33
38
38
38
38
38
38
38
38
38
37
37
37
37
38
38
37
37
37
37
37
37
37
36
36
36
36
36
36
36
36
36
36
36
36
36
36
36
36
36
36
36
36
36
36
36
36
36
35
35
35
33
33
33
32
32
32
32
32
32
32
32
32
32
32
32
32
32
32
32
32
32
32
32
32
32
32
32
32
32
31
30
30
30
30
30
30
30
30
31
31
31
32
32
31
31
31
31
31
31
32
32
32
31
32
33
34
35
35
35
35
35
35
35
35
35
35
35
34
34
34
34
34
34
34
34
34
35
35
35
35
32
32
32
32
33
33
32
32
32
30
30
29
29
29
29
29
24
24
24
24
24
25
25
26
26
26
24
24
24
24
26
26
26
26
26
26
26
26
26
25
25
25
25
25
25
25
25
25
25
26
27
27
27
28
28
28
27
27
27
27
27
27
28
28
28
28
28
28
28
28
28
27
28
27
27
28
28
29
29
29
29
29
29
29
31
31
32
32
32
31
32
31
31
31
30
30
30
29
29
29
29
29
29
29
29
29
29
29
29
29
29
29
29
29
29
29
29
29
29
29
29
29
29
29
29
29
29
29
29
29
29
29
29
29
29
26
26
26
26
26
26
26
26
23
23
23
23
23
23
23
23
23
23
23
23
23
23
21
20
20
20
20
20
20
20
20
20
20
20
20
20
20
20
20
20
20
20
20
20
20
20
17
17
17
17
17
17
17
17
16
16
16
16
16
16
16
15
15
15
15
15
15
15
15
15
15
15
15
15
15
15
13
13
13
13
13
12
11
11
9
9
9
9
9
9
9
9
9
9
9
10
9
9
9
9
9
8
7
7
7
7
7
7
7
7
7
7
7
7
6
6
6
6
6
6
6
6
6
6
5
5
5
5
5
5
5
5
5
5
5
5
5
5
5
6
6
6
6
6
6
6
6
6
7
7
6
6
6
6
6
6
6
6
6
6
6
6
6
6
6
5
5
5
5
5
5
5
5
5
5
5
5
5
5
5
5
5
5
5
5
5
5
5
5
5
5
5
5
5
5
5
5
5
5
5
5
5
5
5
5
5
5
5
5
5
5
5
5
5
5
5
5
5
6
6
6
6
6
6
6
6
6
6
6
6
6
6
6
6
6
6
6
6
6
6
6
6
6
6
5
5
5
5
5
5
5
5
5
5
5
5
5
8
8
8
8
6
6
7
7
7
7
9
9
9
9
9
9
9
9
9
9
9
9
10
10
10
10
10
11
11
11
11
11
11
11
11
11
11
11
11
11
11
11
11
11
11
11
11
11
11
11
11
11
11
11
11
11
11
11
11
12
12
12
12
11
11
11
11
11
11
11
11
11
11
11
11
11
11
11
11
11
13
13
17
18
18
18
19
19
19
19
19
19
19
19
19
19
19
19
19
19
19
19
19
19
19
19
19
20
20
20
20
20
20
20
20
20
20
20
20
20
21
19
20
20
19
19
19
19
19
19
20
19
19
19
19
19
19
19
19
19
19
19
17
17
17
17
17
19
19
19
20
20
20
20
20
20
20
20
20
20
20
20
20
19
18
18
18
18
18
18
17
18
18
18
18
18
18
18
19
19
19
20
20
20
21
22
22
22
23
23
23
23
23
23
23
23
23
23
23
23
23
23
23
23
23
23
23
25
27
27
27
26
26
26
26
26
28
28
28
28
28
28
28
28
28
29
29
29
29
29
29
29
29
29
29
29
29
30
32
33
33
33
33
33
33
33
33
33
32
32
32
31
30
30
30
29
29
29
29
29
30
30
30
30
30
30
32
33
33
33
33
34
34
35
35
35
35
35
35
36
36
36
37
37
37
37
37
37
37
37
38
38
38
38
38
38
36
36
36
36
36
36
36
36
35
32
32
32
32
32
31
33
33
33
33
33
33
33
33
35
39
39
39
40
41
41
41
40
38
38
38
38
38
38
38
37
37
38
38
38
38
38
35
35
33
33
33
33
33
34
34
34
34
34
34
34
34
34
34
34
34
33
33
33
33
33
33
33
33
32
32
32
32
32
31
31
31
31
31
30
29
29
29
29
29
29
29
29
29
28
29
29
29
28
28
28
28
28
28
27
27
27
27
27
26
26
26
26
26
26
26
26
26
25
25
23
23
23
23
23
23
23
23
23
23
23
22
22
22
23
24
24
23
23
23
23
25
24
26
23
23
24
25
25
25
25
25
26
23
22
22
22
22
22
23
24
24
24
24
24
24
24
24
25
25
25
25
25
25
25
24
23
24
24
24
24
24
24
24
24
24
24
23
23
23
22
22
22
22
22
22
22
22
22
22
22
22
23
23
23
23
24
25
26
26
26
26
26
26
26
26
26
26
26
27
26
26
26
26
26
26
26
26
26
26
26
24
24
23
23
23
23
23
23
23
23
23
23
24
24
24
24
24
24
24
24
23
23
23
23
23
23
23
23
23
23
23
23
23
23
23
23
23
23
22
22
21
19
19
19
19
19
19
19
17
17
17
17
17
17
17
17
17
17
17
17
17
17
17
17
17
17
17
17
17
17
17
17
15
15
15
15
14
14
14
14
14
15
15
15
14
14
14
16
17
17
15
13
13
15
16
16
16
16
15
15
15
15
15
15
14
14
14
15
14
14
13
13
13
13
13
12
13
13
13
13
13
13
13
13
13
13
13
13
13
13
13
14
14
13
13
13
13
13
13
13
14
14
14
14
14
14
14
14
14
14
14
14
14
14
16
17
17
17
17
17
17
17
17
17
17
17
17
17
17
17
17
17
17
17
16
16
16
16
16
16
16
16
18
21
21
21
20
20
20
20
20
20
20
20
20
20
20
20
21
21
21
21
21
22
22
22
22
22
22
22
22
22
22
22
22
20
18
18
18
18
18
18
18
18
18
18
18
18
17
17
17
18
18
18
18
18
18
18
18
17
17
17
17
17
17
16
16
15
15
15
15
15
15
15
15
13
13
13
13
13
13
13
13
13
13
13
12
12
12
12
12
12
12
11
11
11
11
11
11
11
11
11
11
11
11
11
11
11
11
11
11
11
11
11
11
10
10
10
11
11
11
11
11
11
11
11
11
11
11
11
11
11
11
11
11
11
11
11
11
11
11
10
11
11
11
10
10
10
10
10
10
10
10
10
9
9
7
7
7
8
7
7
7
7
7
7
7
7
7
7
7
7
7
7
7
6
6
6
6
6
6
6
6
6
6
7
7
7
7
7
7
8
8
7
7
7
8
8
8
8
8
8
8
8
8
8
8
8
8
8
8
8
8
8
8
8
8
8
8
8
8
9
9
9
9
9
10
10
10
10
10
10
10
10
10
10
10
10
10
10
11
11
11
11
12
12
12
12
12
12
12
12
12
12
12
12
12
12
12
12
12
12
12
12
12
12
12
12
12
12
12
12
12
12
12
12
12
12
12
12
12
12
12
13
13
13
13
13
13
13
13
13
13
13
13
13
13
13
13
13
12
12
12
12
11
12
12
12
12
11
11
11
11
11
11
11
11
11
11
11
11
11
11
11
11
11
11
12
12
12
12
12
12
12
12
12
12
12
12
12
12
12
12
12
12
12
12
12
12
12
11
11
11
11
11
11
11
11
13
13
13
12
12
13
13
13
13
13
12
12
11
11
11
11
11
11
11
11
11
11
11
11
11
11
11
10
10
10
10
10
10
9
8
8
8
10
10
10
10
10
10
10
11
11
11
12
12
12
12
13
13
13
13
13
13
13
13
13
13
13
13
13
13
14
14
14
14
14
14
14
14
14
14
14
14
14
14
14
15
15
15
15
15
15
15
14
14
14
14
14
13
13
13
13
13
13
13
13
12
12
12
12
12
12
12
13
13
13
14
14
14
14
14
14
14
14
14
14
14
13
13
13
13
13
13
13
13
12
12
12
12
12
12
12
12
11
11
11
12
12
12
12
12
12
12
12
12
13
13
12
12
12
14
14
14
14
14
14
14
14
14
14
14
12
12
13
13
13
13
13
13
11
12
12
12
12
12
12
12
12
11
11
11
11
11
11
11
11
11
11
11
11
11
14
14
15
15
15
15
15
15
15
15
15
15
16
16
16
16
16
16
16
16
16
16
17
17
16
16
16
16
16
16
16
16
16
16
16
16
16
16
16
16
16
16
16
16
16
16
16
16
17
17
17
17
17
17
17
17
17
17
17
17
17
17
17
17
17
17
17
17
17
17
16
16
16
16
16
16
17
17
17
16
17
17
17
17
17
17
16
16
16
16
16
16
16
17
17
17
17
17
16
16
16
16
16
16
16
16
16
16
16
15
15
15
15
15
14
14
14
14
14
14
14
13
14
15
15
14
14
14
16
16
16
17
16
16
16
16
17
17
17
17
17
17
16
14
14
14
14
14
15
16
16
16
16
16
16
16
16
16
16
15
15
15
15
16
16
16
16
15
15
16
16
15
15
15
16
16
17
16
16
16
16
15
15
15
15
15
15
15
14
14
14
14
14
14
14
14
14
14
14
14
14
14
14
14
14
14
14
14
14
14
14
14
14
14
14
14
14
14
14
14
14
14
14
13
13
15
15
15
15
15
15
15
16
16
15
15
15
16
16
16
17
17
17
17
17
17
17
20
20
20
20
20
20
20
20
20
20
20
20
21
21
21
21
21
21
21
22
22
22
22
22
22
22
20
20
20
20
18
18
18
18
18
18
18
18
18
18
18
17
17
17
17
17
17
18
18
18
18
18
18
18
18
18
18
21
21
21
21
21
21
20
20
21
22
22
22
22
22
23
23
22
21
21
21
21
21
21
21
21
20
20
21
21
21
22
22
22
23
23
23
23
23
23
23
23
23
23
23
23
25
26
26
27
27
27
26
26
27
27
33
33
33
34
33
33
33
33
34
34
35
35
35
35
35
36
36
36
36
36
37
37
37
38
43
43
44
44
43
45
45
46
46
46
46
45
42
42
43
43
43
43
43
43
43
43
43
43
43
42
42
42
42
42
42
42
42
42
42
42
42
42
42
42
42
42
42
42
42
42
43
43
43
43
43
43
43
43
43
42
42
42
42
42
43
43
45
46
46
47
49
49
49
49
49
47
47
47
47
47
47
47
47
47
49
49
48
48
48
48
48
48
48
47
47
47
47
47
47
47
47
47
47
47
47
47
47
47
47
47
47
47
45
46
47
47
47
46
45
41
41
41
41
41
41
41
41
41
41
38
38
38
38
38
39
38
37
37
37
38
37
38
38
39
38
38
40
40
41
48
53
57
60
61
62
61
61
61
61
61
61
63
63
63
63
63
63
63
63
63
64
64
62
62
62
61
61
60
60
60
60
60
59
59
59
59
58
55
55
55
57
57
57
53
49
49
49
49
49
50
50
51
50
51
50
50
51
51
51
50
50
51
51
52
52
52
52
52
52
52
52
52
52
52
52
52
50
50
50
50
51
51
51
52
53
54
55
55
53
53
53
52
52
52
53
55
54
53
53
53
53
53
53
53
53
53
52
52
53
53
53
52
52
52
52
52
53
53
53
53
53
53
53
53
53
53
53
53
53
53
53
51
51
51
50
50
50
50
50
50
50
50
50
49
48
47
46
46
45
45
45
46
47
47
47
47
47
47
46
46
45
45
44
44
44
44
44
43
43
42
41
41
41
40
40
40
39
38
38
37
37
37
36
36
36
36
36
36
36
36
37
37
37
38
38
36
37
37
38
38
38
38
37
35
36
35
35
35
34
35
35
35
35
34
34
31
31
31
31
31
30
29
29
29
29
28
28
26
26
26
26
26
26
26
26
26
25
25
25
26
26
26
26
26
25
25
26
26
26
26
26
26
26
26
27
27
27
27
27
28
28
28
28
27
27
27
27
26
25
25
25
25
25
25
25
25
25
27
27
27
26
27
28
28
28
28
28
28
28
28
28
28
28
28
28
28
27
27
27
27
27
27
27
25
25
25
25
25
25
26
26
26
27
26
26
25
24
23
23
23
23
23
23
23
23
23
23
23
23
23
23
23
23
23
22
22
23
22
22
21
20
20
21
21
23
23
23
23
23
23
23
23
23
23
23
23
23
22
23
23
23
23
27
28
28
28
28
28
28
28
28
28
28
28
28
28
28
28
28
28
28
28
28
28
28
28
28
28
28
28
28
28
27
27
27
27
27
27
27
26
26
26
25
25
23
23
23
23
23
23
25
23
23
23
23
23
24
25
25
26
28
28
28
27
27
27
27
27
27
27
27
27
27
27
27
27
27
27
27
27
27
27
27
27
27
26
26
26
26
26
26
26
24
24
24
24
24
24
23
23
23
23
23
23
22
21
21
20
20
19
17
17
17
17
17
17
16
16
16
16
16
16
16
16
16
16
16
16
17
17
17
17
16
16
16
16
16
16
16
16
16
16
16
16
16
16
15
15
15
15
15
15
15
15
15
15
15
15
15
15
15
15
15
15
15
15
14
14
14
14
14
13
13
13
14
14
14
14
13
13
12
12
12
12
12
12
12
12
12
12
12
12
12
12
12
11
11
11
11
11
11
11
11
11
11
11
11
11
10
10
11
11
11
11
11
11
11
11
11
11
11
10
10
10
10
10
10
11
11
12
12
12
12
12
10
10
10
10
10
9
9
9
9
10
10
10
10
11
11
11
10
10
10
10
10
11
11
11
11
11
11
11
11
11
11
11
11
11
11
11
11
11
11
12
12
12
12
11
11
11
11
11
11
11
11
11
11
11
11
11
11
11
11
11
11
11
11
11
11
11
11
11
11
12
12
12
13
13
13
13
13
13
13
14
14
15
15
16
16
16
16
16
16
16
16
16
16
16
16
16
16
16
16
15
15
15
15
15
15
15
15
15
15
15
15
15
15
15
15
15
15
15
15
15
15
15
15
12
13
13
12
12
12
12
12
12
12
12
12
12
12
13
13
13
13
13
13
13
13
13
13
13
13
13
13
13
13
13
13
13
13
13
13
12
12
11
11
11
11
11
11
11
11
11
11
12
11
11
11
11
11
10
10
10
10
10
10
9
9
9
9
9
9
9
9
9
9
9
9
9
9
9
9
10
10
10
10
10
10
10
10
10
10
10
11
11
11
11
11
10
10
10
10
10
10
10
10
11
11
11
11
11
11
11
11
11
11
11
11
10
10
10
10
10
10
10
10
10
10
10
10
10
8
8
8
8
8
8
8
8
8
7
7
7
7
7
7
7
7
6
5
5
5
5
5
5
5
5
5
5
5
5
5
5
5
6
7
7
7
8
8
8
8
8
8
8
8
8
8
8
8
9
9
9
9
9
9
9
9
9
8
8
8
8
8
9
9
9
9
9
9
9
9
9
9
9
9
9
9
9
9
9
9
9
9
9
9
10
10
10
9
9
9
9
9
9
9
9
9
9
9
9
9
9
9
9
9
9
9
9
8
8
8
8
8
8
8
8
8
8
8
8
8
8
8
8
9
9
9
9
10
12
11
11
11
11
11
11
11
11
11
11
11
11
11
11
12
12
12
12
12
12
12
12
12
11
11
11
11
11
12
12
12
12
12
12
12
15
16
16
17
17
17
17
17
17
17
17
17
17
17
17
18
18
18
18
18
18
18
18
18
19
18
19
19
19
19
19
19
19
19
19
19
19
19
19
19
19
19
19
19
19
19
19
18
18
18
18
18
18
19
19
19
19
19
19
19
19
19
19
19
19
19
19
19
19
19
19
18
18
18
18
18
18
18
18
18
18
18
17
17
17
17
17
17
17
17
17
17
17
17
17
18
18
18
18
18
18
18
18
18
18
18
18
18
18
17
17
17
17
17
17
17
17
17
17
17
17
17
17
18
18
20
20
20
20
19
19
19
19
19
19
19
19
20
20
19
19
18
17
17
17
17
17
20
20
20
20
20
20
20
20
20
20
20
19
18
18
18
19
20
20
18
18
18
18
18
18
18
19
19
19
20
20
20
20
21
22
22
21
21
21
21
21
21
21
21
21
21
21
21
21
22
22
22
22
21
21
21
22
22
22
22
21
21
21
21
21
21
21
21
21
21
21
21
21
22
22
22
22
22
22
22
22
22
22
22
23
23
23
23
23
23
23
23
23
23
23
23
23
23
23
23
23
23
23
23
23
23
23
23
23
23
23
23
23
23
24
24
24
23
23
23
23
23
23
23
23
23
23
23
23
23
23
23
24
24
24
24
24
24
24
24
24
23
23
23
23
23
23
23
23
23
23
23
23
23
24
24
24
23
23
23
23
23
23
23
23
23
23
23
23
23
23
25
25
25
25
25
25
24
23
23
23
23
24
23
23
23
23
23
23
24
24
24
24
24
24
24
24
26
26
26
26
26
26
26
26
26
27
27
27
26
26
26
26
27
27
28
28
27
28
28
28
28
29
29
29
29
29
29
32
34
34
35
35
36
36
36
36
36
36
35
36
37
37
37
36
34
34
34
34
34
34
34
34
36
36
36
36
36
36
36
35
36
36
36
36
36
36
36
37
36
36
37
38
38
39
39
38
37
36
36
36
37
37
37
37
38
38
38
38
37
37
36
36
37
37
38
38
35
35
33
33
32
33
33
32
32
32
32
32
32
32
32
32
32
31
31
31
31
31
31
31
31
31
31
31
32
32
32
32
32
32
31
31
31
31
31
31
31
31
31
31
32
33
32
32
31
31
31
31
32
32
29
29
29
29
29
29
29
29
29
28
28
28
27
25
27
27
28
28
28
28
27
27
27
27
26
26
26
26
26
24
24
24
24
23
23
22
20
20
20
21
21
21
20
19
20
20
21
21
20
19
19
20
19
19
19
19
19
19
19
19
19
19
19
19
19
19
19
19
20
18
18
18
18
18
18
18
18
18
18
18
18
18
18
20
20
20
20
21
21
21
21
21
21
21
21
21
21
21
22
22
22
22
22
22
22
21
21
22
22
21
21
21
21
21
20
18
18
18
17
17
17
17
17
17
17
18
18
18
18
17
17
17
17
17
17
17
17
17
17
17
17
17
17
20
19
19
19
19
18
18
18
18
18
18
18
18
18
18
18
18
18
19
20
20
20
20
20
20
20
20
20
20
20
20
21
21
21
21
21
21
21
21
21
21
21
21
21
21
20
20
20
20
20
20
19
19
19
19
19
19
19
19
19
17
17
17
17
17
17
17
17
17
17
18
18
18
18
18
18
18
18
17
17
18
18
18
17
17
17
17
17
17
17
17
17
17
17
17
17
17
17
17
17
17
17
17
17
17
17
17
17
17
17
17
17
16
16
16
16
16
16
16
16
16
16
16
16
16
16
16
15
15
15
14
14
14
14
14
12
12
13
13
12
12
12
12
12
12
12
12
12
12
12
12
11
11
11
11
11
11
10
10
10
10
10
9
9
9
9
9
9
9
6
5
5
5
5
5
5
5
5
5
5
5
5
5
5
5
5
5
5
5
5
5
5
5
5
5
5
5
5
5
5
5
5
5
5
5
5
5
5
5
5
5
5
5
5
5
5
5
5
5
5
5
5
5
5
5
5
5
5
5
5
5
5
5
5
5
5
5
5
5
5
5
5
5
5
5
5
5
5
5
5
5
6
6
6
6
7
8
8
7
7
7
7
7
7
7
7
9
10
10
10
10
10
10
10
10
10
10
10
9
9
9
9
9
8
9
9
9
9
9
9
9
9
9
10
10
10
10
10
10
10
10
10
10
10
10
10
10
10
10
10
10
10
10
10
10
10
10
10
10
10
10
10
10
10
10
9
9
9
9
9
9
9
8
8
8
8
8
8
8
8
8
8
8
8
8
8
8
8
8
8
8
8
8
8
8
8
8
9
9
9
9
9
9
9
9
9
9
9
9
9
9
9
9
7
7
7
7
7
7
7
7
7
7
7
7
7
7
8
7
7
7
7
7
7
7
8
8
8
8
7
6
6
5
5
6
6
5
5
5
5
5
5
5
7
7
7
9
9
9
9
9
9
9
9
9
9
9
10
10
10
9
9
9
9
10
11
11
11
11
11
11
11
11
11
11
11
11
11
11
11
11
11
11
11
11
11
11
11
11
11
11
11
11
11
11
11
11
10
10
10
10
10
10
10
11
11
11
11
11
11
12
12
12
12
12
12
12
12
12
14
15
16
16
16
16
16
16
16
17
17
17
17
17
17
17
17
17
17
17
16
16
16
16
16
16
16
16
16
16
16
16
16
16
16
16
16
16
16
16
16
16
16
16
16
16
17
17
17
17
17
17
17
15
15
15
15
15
16
16
17
17
17
16
17
17
17
17
18
18
18
18
19
19
19
19
19
19
18
18
18
18
18
18
18
19
19
19
19
19
19
20
20
20
20
20
20
22
22
22
22
22
22
23
23
23
23
23
23
23
23
23
23
23
25
25
25
25
25
25
25
25
27
27
27
27
27
27
27
27
27
27
25
24
24
24
24
24
24
24
26
26
26
26
26
26
26
27
27
27
27
27
27
27
27
27
29
29
29
29
29
29
29
28
27
27
27
27
27
27
28
27
25
25
25
25
24
24
25
25
25
25
25
25
25
25
25
25
25
25
25
27
27
27
29
29
27
27
27
27
27
26
26
25
25
25
24
24
24
24
24
24
24
24
24
24
23
23
23
23
23
23
24
24
24
24
24
24
24
24
24
23
23
23
23
23
23
23
23
23
23
23
22
22
22
23
23
23
23
23
23
23
23
23
23
23
23
23
23
23
23
23
23
24
24
24
24
24
24
24
24
23
23
22
22
23
23
23
22
22
22
22
22
22
22
22
22
22
22
22
22
22
22
22
22
22
22
22
22
22
22
22
22
22
23
22
21
21
19
19
18
17
15
15
15
15
15
15
14
13
13
13
13
13
13
12
12
12
12
12
12
12
12
12
11
11
11
11
11
11
11
11
11
11
11
12
12
12
12
11
11
11
11
13
13
13
13
13
13
14
14
14
14
13
12
12
12
12
12
12
12
12
12
12
12
12
12
12
12
13
13
13
13
13
13
13
13
13
13
13
13
13
13
13
13
13
13
13
13
13
12
13
14
14
14
14
14
14
14
14
14
15
15
15
15
15
15
15
15
14
14
14
14
15
15
15
15
15
15
15
15
14
14
14
14
14
15
15
14
14
14
14
14
14
14
15
15
15
15
15
15
15
15
16
16
16
16
16
16
16
16
17
17
17
16
17
17
17
17
17
17
17
17
17
17
17
17
16
16
15
15
15
15
15
15
13
13
13
13
14
14
14
15
15
15
14
14
13
13
13
13
13
13
13
13
14
17
17
17
17
17
17
17
17
17
17
17
17
17
17
17
17
18
18
16
16
16
16
16
16
16
16
16
16
16
16
16
16
16
16
17
17
17
17
17
17
17
17
17
17
17
17
17
17
17
17
17
17
17
17
17
17
17
17
17
17
17
16
16
17
17
17
17
17
17
17
17
17
17
17
17
17
17
16
16
17
17
17
17
17
17
18
18
18
18
17
17
18
18
17
17
17
17
17
17
17
17
17
17
17
17
17
16
16
16
17
16
16
16
16
16
16
16
16
16
16
15
15
15
15
15
15
15
15
15
15
15
15
15
15
15
15
15
15
14
14
14
14
14
15
15
15
15
15
15
15
14
14
14
14
14
13
13
13
13
13
13
13
13
13
13
13
13
13
12
12
12
12
11
11
11
11
11
11
11
11
11
11
11
11
11
11
11
11
11
11
12
11
11
11
11
11
11
11
11
11
11
12
12
12
12
12
12
12
12
12
12
12
12
12
12
12
12
12
12
12
12
12
12
12
12
12
13
13
13
12
12
12
12
12
12
12
12
12
12
12
12
12
12
12
12
12
12
12
12
12
11
11
11
11
11
11
11
11
11
11
11
11
11
11
11
11
11
11
11
11
11
11
11
11
11
11
11
11
11
11
11
11
11
11
11
11
11
11
11
11
11
11
11
11
11
11
11
11
11
11
11
11
11
11
11
11
11
11
11
11
11
10
10
10
10
10
10
11
11
11
11
11
11
11
11
11
11
12
12
12
12
11
11
11
11
11
11
11
11
11
11
11
11
11
11
10
10
10
11
11
10
10
10
9
9
9
9
10
10
10
10
8
8
7
7
7
6
6
5
5
5
5
5
5
5
5
5
5
5
5
5
6
6
6
6
6
6
7
7
7
7
7
7
7
7
7
7
7
7
7
7
7
7
6
6
6
6
6
6
6
6
6
6
6
6
6
6
6
7
7
7
7
7
7
7
7
7
7
7
7
7
7
7
5
5
5
5
5
5
5
5
5
6
6
6
6
6
7
7
7
7
7
7
7
7
7
8
7
7
7
7
8
10
10
11
11
11
11
11
11
11
11
12
12
12
13
13
13
15
15
15
16
16
16
17
17
18
19
19
19
19
20
20
20
20
20
20
20
21
21
21
21
20
20
20
20
20
20
21
21
21
21
21
21
21
21
21
21
21
21
21
21
21
21
21
21
21
21
22
22
22
22
22
22
21
21
21
21
21
21
21
21
21
22
22
22
23
23
23
23
23
23
23
23
23
23
23
23
24
24
24
24
24
24
24
24
24
24
24
24
24
24
24
24
24
24
24
24
24
24
24
25
25
25
25
25
25
25
25
25
25
25
25
25
26
26
26
26
26
26
25
26
26
26
26
26
27
27
27
27
26
26
25
24
24
24
24
24
24
24
24
24
23
22
21
21
21
21
21
21
21
21
21
20
20
20
20
20
20
20
19
19
18
19
19
19
19
21
21
21
21
21
21
20
20
20
20
20
20
20
20
19
19
19
19
19
19
19
19
19
19
19
19
19
19
19
19
19
19
19
19
18
18
18
18
18
18
18
18
17
17
17
17
17
17
17
17
17
17
15
15
15
15
15
15
14
15
15
15
15
15
15
13
13
13
13
14
14
14
14
14
14
13
13
13
13
13
13
13
13
13
13
13
13
13
13
13
13
13
13
13
12
11
11
11
11
11
11
11
11
11
11
11
11
11
11
11
11
11
11
11
11
11
11
11
11
11
11
11
12
12
12
11
11
10
10
10
10
10
10
10
10
10
10
10
10
10
10
10
10
10
10
11
11
11
11
11
11
11
11
11
11
11
11
11
12
12
12
12
12
12
12
12
12
12
12
12
12
12
12
12
12
12
12
12
12
12
12
12
12
12
12
12
13
13
13
13
13
12
13
13
13
13
13
13
13
13
13
11
11
11
11
11
11
11
11
11
11
11
11
11
11
11
10
10
10
10
10
11
11
11
11
11
11
11
11
11
11
11
11
11
11
11
11
11
11
11
11
11
11
11
11
11
11
11
11
11
11
11
11
11
11
11
11
11
11
12
12
12
12
14
14
15
15
15
16
16
16
16
16
16
16
16
16
16
16
16
16
16
17
17
17
17
17
17
17
17
17
17
17
17
17
17
17
17
17
17
17
17
17
17
17
17
17
17
17
17
17
17
17
18
18
18
18
18
18
18
19
19
19
19
19
19
19
19
19
19
18
18
18
18
18
18
18
18
18
18
18
18
18
18
18
19
20
20
19
20
20
20
20
20
20
20
20
20
20
20
20
20
20
20
21
21
20
20
20
20
20
20
21
21
22
21
21
21
21
21
21
21
21
20
20
20
20
20
20
19
19
19
19
19
19
19
19
18
18
18
18
18
18
18
18
18
18
19
19
19
19
18
18
18
18
17
17
17
17
17
17
16
16
16
16
17
14
15
14
13
13
12
11
11
11
11
10
10
10
10
10
10
10
10
10
9
9
9
8
8
8
8
8
8
8
8
9
9
9
9
9
9
9
9
9
9
9
8
8
8
8
8
8
8
8
8
8
8
9
9
9
9
9
9
9
10
10
10
10
10
10
10
10
10
10
11
11
11
11
11
11
12
12
12
12
12
12
12
12
12
12
12
12
12
12
12
12
12
12
12
12
12
12
12
12
11
12
12
12
12
12
12
12
13
13
13
13
13
13
13
13
13
13
13
13
14
14
14
14
14
14
14
14
14
14
14
14
14
13
13
13
13
13
13
13
14
14
14
13
13
14
14
14
14
14
14
14
14
14
14
14
14
15
14
14
14
14
14
14
15
16
16
16
16
16
16
16
16
16
16
16
16
16
16
16
16
16
15
15
15
15
15
15
15
15
15
15
15
15
15
15
15
15
15
15
15
15
15
15
15
15
15
15
15
15
15
15
16
17
17
17
17
17
17
17
17
17
17
17
17
17
17
17
17
17
17
17
17
17
16
16
16
16
16
16
15
15
15
15
15
14
14
13
13
13
13
12
13
13
13
13
13
13
13
13
13
13
13
12
12
12
12
12
10
9
9
9
9
9
9
9
9
9
9
9
9
9
9
9
9
9
9
9
9
9
9
9
9
9
9
9
9
9
9
9
9
9
9
10
10
10
10
10
10
10
10
10
10
10
9
10
11
11
11
11
11
11
11
11
14
14
14
14
14
14
13
13
14
14
14
14
14
14
14
14
14
14
14
14
14
14
14
14
14
14
15
14
13
13
13
13
12
12
12
12
12
12
12
12
12
12
11
11
11
11
11
11
11
11
11
11
11
11
11
11
11
10
10
10
10
10
10
10
10
10
10
10
10
10
10
10
10
10
9
9
9
9
9
9
9
9
9
9
9
9
9
9
10
10
10
10
10
10
10
10
10
10
10
10
10
10
10
10
10
10
10
10
10
10
10
10
10
10
10
10
10
10
10
10
10
10
10
10
10
9
10
10
10
9
9
9
9
9
9
9
10
10
10
10
10
10
10
11
11
11
11
11
11
11
10
10
10
10
9
9
9
9
9
9
9
9
9
9
9
8
8
6
6
6
6
6
6
6
6
6
6
6
6
6
6
6
6
6
6
6
6
5
5
5
5
5
5
5
5
5
5
5
5
5
5
5
5
5
5
5
5
5
5
5
5
5
5
5
5
5
5
5
5
5
5
5
5
5
5
5
5
5
5
5
5
5
5
5
5
4
4
4
4
4
4
4
4
4
4
4
4
4
4
4
4
3
3
3
4
4
4
4
4
3
3
2
2
2
2
2
2
2
2
2
2
4
4
4
4
4
4
4
4
4
4
4
4
3
3
3
3
3
3
3
3
3
3
3
3
5
6
6
6
6
6
6
6
6
6
6
6
6
6
6
6
6
6
6
6
6
7
8
8
8
8
8
8
8
8
8
8
8
8
8
8
8
7
7
7
7
7
7
7
7
9
9
9
9
9
9
9
9
9
9
9
9
9
9
9
9
9
9
9
9
9
9
9
10
10
10
10
10
10
10
10
10
10
10
11
11
11
11
11
11
11
11
11
11
11
11
11
11
11
11
11
11
11
11
11
11
11
9
9
9
9
9
9
9
9
9
9
9
9
9
9
9
9
9
9
9
9
9
9
9
9
9
9
9
9
9
9
9
9
9
9
9
9
9
9
9
9
9
9
9
9
9
8
8
8
8
8
8
8
7
7
7
7
7
7
7
7
7
7
9
9
9
9
10
10
10
10
10
10
10
10
10
10
10
10
10
11
10
10
10
10
10
7
7
7
7
7
8
8
8
8
8
7
7
7
7
8
7
7
6
6
6
6
6
6
6
6
6
6
6
6
6
6
6
6
6
6
6
6
7
7
7
7
8
8
8
8
8
8
8
8
8
8
8
9
9
9
9
9
9
9
9
10
11
11
11
11
11
11
11
11
11
11
9
9
9
9
9
9
9
9
10
10
10
10
10
10
10
10
12
12
13
13
13
13
13
13
13
13
13
13
12
12
12
12
12
12
12
12
12
12
13
13
13
13
13
13
13
13
13
13
13
13
13
13
13
14
14
14
14
15
15
15
15
15
16
16
16
16
15
15
15
15
15
15
15
15
15
15
15
15
15
15
15
15
15
15
15
16
16
16
17
17
17
17
17
17
17
17
17
17
17
17
17
17
18
18
18
18
18
18
18
18
18
18
17
17
17
17
17
17
16
16
16
16
16
16
16
16
16
16
16
16
16
16
16
16
16
16
17
17
17
17
17
17
17
15
15
15
14
13
13
14
14
14
14
15
15
15
16
15
15
14
14
12
12
12
12
12
12
12
12
11
11
11
11
11
11
11
11
11
11
11
11
11
11
11
11
11
11
11
11
12
12
11
11
11
11
11
11
11
11
11
11
11
11
11
11
11
11
11
11
12
12
12
12
12
12
12
12
12
12
12
12
12
12
12
12
12
11
11
11
11
11
11
11
11
11
11
11
11
11
11
11
12
12
12
12
13
13
13
13
13
13
13
13
13
13
13
13
13
13
13
13
13
13
13
13
13
13
13
13
13
13
13
13
13
13
13
13
13
13
13
13
13
13
13
13
13
12
12
12
12
13
14
14
14
14
14
14
15
15
15
15
15
16
17
17
17
17
17
17
17
18
18
18
18
18
18
18
18
18
18
18
18
19
19
19
19
19
19
19
20
20
20
20
21
21
20
18
18
18
18
18
18
18
18
18
18
18
18
18
18
18
18
18
18
18
18
18
18
17
17
17
17
17
17
17
17
17
17
17
17
17
17
17
18
18
18
18
18
18
18
18
19
20
20
20
20
20
20
20
20
21
21
21
21
22
22
22
22
22
22
21
21
21
21
21
21
21
21
21
21
21
21
21
21
21
21
21
21
20
20
20
20
20
20
20
20
20
20
20
20
20
20
20
20
20
21
22
22
22
22
22
22
22
22
22
22
22
21
21
21
21
21
21
21
21
21
21
21
21
21
21
21
21
21
21
21
21
21
21
21
21
21
21
21
21
21
21
19
19
19
18
18
18
19
19
19
19
19
18
18
18
18
18
18
17
17
17
17
17
17
17
17
17
17
17
17
17
17
16
16
16
16
16
16
16
16
14
14
14
14
13
13
13
13
15
16
16
16
16
16
17
17
17
16
16
16
16
16
15
16
17
17
17
16
16
16
17
17
18
18
18
18
18
18
18
18
19
19
19
18
17
17
17
17
17
17
17
17
17
17
17
17
17
17
17
17
17
17
17
17
17
17
16
15
15
15
15
15
15
15
15
17
18
19
18
18
19
19
20
20
20
22
22
22
23
23
23
23
23
23
23
23
23
23
23
23
23
24
24
24
24
24
24
24
24
25
25
25
25
25
25
25
25
25
25
25
25
25
25
25
25
25
25
25
25
25
25
25
25
25
25
25
25
25
25
25
25
24
24
24
24
24
24
23
23
23
23
23
23
23
23
23
23
23
23
23
23
23
23
22
22
22
22
22
22
22
22
22
22
22
22
22
22
22
22
22
22
22
22
22
23
23
22
23
23
23
23
24
24
24
23
23
23
23
23
23
23
23
23
22
22
22
22
22
21
21
21
21
21
21
21
21
21
21
20
20
20
19
19
19
19
19
19
19
19
17
17
15
14
14
14
14
14
14
14
14
14
13
11
9
8
8
8
8
8
8
8
8
8
8
7
7
7
7
7
7
7
8
8
7
7
8
8
8
8
9
9
9
9
9
9
9
9
9
10
10
10
9
9
9
9
8
8
8
8
8
8
8
8
8
8
8
8
8
8
8
8
8
8
9
9
9
9
9
9
9
9
9
9
9
9
9
9
9
9
9
9
9
8
8
8
8
8
8
8
8
8
8
8
8
8
8
7
7
7
7
7
6
7
7
7
7
7
8
8
7
7
7
7
7
7
7
7
7
7
8
8
8
8
8
8
8
8
8
8
8
8
8
8
8
8
7
7
7
7
7
7
7
7
7
7
7
7
7
7
7
7
6
6
6
6
6
6
6
7
7
7
7
7
7
7
7
7
7
7
7
7
7
7
7
7
7
7
7
7
7
7
7
7
7
7
7
7
7
8
8
8
9
9
9
9
9
9
9
9
9
9
9
10
10
9
9
9
9
9
9
9
9
11
11
11
11
11
12
12
14
14
14
14
14
14
14
14
14
14
14
14
14
14
14
14
14
14
14
14
13
13
14
14
14
14
14
14
14
14
14
14
14
15
17
17
17
17
17
17
17
17
17
17
17
17
17
17
17
17
17
17
17
17
17
17
17
17
17
17
17
17
17
17
15
15
15
15
15
15
15
15
17
17
17
17
17
17
17
17
17
17
17
17
17
17
18
19
19
19
20
20
20
20
20
20
20
20
21
21
21
20
20
21
21
21
21
21
21
22
22
22
22
22
21
21
21
22
22
22
25
25
25
25
24
23
23
23
23
23
23
23
22
22
22
22
22
22
22
22
22
26
26
27
27
27
27
28
28
28
28
28
29
29
29
29
29
29
29
29
29
28
28
28
27
26
26
27
27
27
27
27
27
28
29
29
29
29
30
30
30
30
30
30
30
30
30
30
30
30
30
30
31
31
30
31
31
31
31
31
31
31
32
32
31
30
30
30
30
30
30
29
30
29
29
29
29
29
29
29
29
29
29
29
29
29
29
29
29
29
29
29
29
29
29
29
29
29
29
29
28
28
28
28
28
28
28
28
28
28
28
28
28
28
28
28
28
29
29
27
27
26
26
26
26
24
24
24
24
24
24
24
24
24
26
26
26
26
26
26
27
26
26
24
24
24
24
24
24
24
25
25
25
25
26
27
27
27
28
28
27
26
26
29
29
29
29
29
30
30
30
30
30
30
30
30
30
30
30
30
30
30
29
29
29
29
29
29
29
28
28
29
29
29
29
29
29
29
28
28
28
28
28
28
28
28
28
28
28
28
28
28
28
28
29
29
29
29
29
29
29
29
29
29
29
29
29
29
29
29
29
30
30
29
29
29
29
29
29
28
25
25
25
29
29
30
30
30
30
30
30
30
31
32
32
31
30
30
30
30
30
30
33
33
33
33
34
32
31
31
31
31
31
31
31
31
31
30
30
31
31
30
30
30
30
30
29
30
30
30
30
30
30
30
30
30
30
30
30
30
30
30
30
30
30
30
26
26
26
26
26
26
26
26
26
25
25
25
24
23
23
23
23
22
22
22
22
22
22
23
23
23
22
22
21
21
21
21
21
21
21
21
21
21
21
21
21
21
20
19
20
20
20
22
22
22
23
23
23
23
23
23
23
24
25
26
28
29
29
28
28
28
28
28
28
27
28
27
27
25
25
25
25
25
26
25
26
26
26
26
28
27
27
27
27
27
27
27
27
27
27
27
27
27
27
28
28
28
27
27
27
27
27
26
26
26
26
26
26
26
26
26
26
26
26
26
26
26
26
26
26
26
26
26
26
26
26
26
26
26
26
26
26
26
26
26
26
26
27
29
29
29
29
29
29
29
29
29
29
29
29
29
29
29
29
29
29
29
29
29
29
30
30
30
30
30
30
31
31
31
31
31
31
31
31
31
30
29
29
29
29
29
30
30
30
29
29
29
29
29
29
29
29
29
29
29
29
29
29
29
29
29
29
29
29
30
30
30
30
30
30
30
30
30
32
32
32
32
32
32
33
33
30
24
24
22
20
19
19
18
18
18
19
18
18
17
17
17
17
17
17
17
17
17
18
18
17
17
17
17
17
17
17
17
17
17
18
18
18
18
18
18
19
19
19
19
19
19
18
18
19
19
19
20
20
20
20
20
20
20
20
20
20
20
20
20
20
20
20
20
20
20
20
20
20
20
20
20
20
20
19
19
18
18
18
17
17
17
17
17
17
17
17
17
17
17
17
17
17
17
17
17
17
17
17
17
16
15
14
14
13
13
13
13
14
14
14
14
14
14
14
13
13
13
13
13
13
13
13
13
13
13
12
12
12
12
12
12
12
12
12
12
12
12
12
12
12
12
12
12
12
12
12
12
12
12
12
12
11
11
11
11
11
11
11
11
11
11
11
11
11
11
11
11
11
11
11
11
11
11
9
8
7
7
7
6
6
5
5
5
5
5
5
5
5
5
5
5
5
5
5
5
5
5
5
5
5
5
5
5
5
5
5
5
5
5
5
5
5
5
6
6
6
6
6
6
6
6
6
5
5
5
5
5
5
5
5
5
5
6
6
6
6
6
6
6
6
6
6
6
6
6
6
6
6
6
6
6
6
6
7
7
7
7
7
7
7
7
6
6
6
6
6
6
6
7
7
7
7
7
7
7
7
7
7
7
7
7
6
6
6
6
6
6
6
6
6
6
6
6
6
6
6
6
6
6
6
6
6
6
6
6
6
6
6
6
6
6
6
6
6
6
6
6
6
6
6
6
6
6
6
6
6
6
6
6
6
6
7
7
7
7
7
7
7
7
7
7
7
7
7
7
7
7
7
7
7
5
5
5
5
6
6
7
7
7
7
7
7
7
8
8
8
8
8
8
8
8
8
8
8
8
8
8
7
7
7
7
7
6
5
5
5
5
5
5
5
5
5
5
5
5
5
5
5
5
5
5
6
6
6
6
6
6
6
6
6
6
6
6
6
6
6
6
6
6
6
6
6
6
6
6
6
6
6
6
6
6
6
6
6
6
6
5
5
5
5
5
5
5
5
5
5
5
5
5
5
5
5
5
5
5
8
8
8
8
8
8
8
8
8
8
8
8
8
9
9
9
8
8
8
8
8
8
8
8
8
8
8
8
8
8
8
8
8
8
8
8
8
8
8
8
8
8
8
8
8
8
9
10
10
10
10
10
10
10
10
10
10
10
10
10
9
9
9
9
9
9
9
9
9
9
9
9
9
8
8
8
8
8
8
8
8
8
8
8
8
8
9
9
9
9
9
9
9
9
9
9
9
9
9
9
9
9
8
8
8
8
8
8
8
8
8
8
8
8
8
8
8
8
9
9
9
9
9
9
9
9
9
9
9
9
9
9
9
9
9
9
9
9
9
8
8
8
8
7
7
7
7
7
7
6
6
6
6
6
6
6
6
6
6
7
7
7
7
7
7
7
7
7
7
7
7
7
7
7
7
7
7
7
7
7
7
7
7
7
7
7
8
8
8
8
8
8
8
8
9
9
9
9
8
7
7
7
7
7
7
7
7
8
8
8
8
8
9
9
9
9
9
9
9
9
9
9
9
9
9
9
9
9
9
9
9
9
9
9
9
9
9
9
9
9
9
9
9
9
9
9
9
9
9
9
9
9
9
9
9
9
8
8
9
9
9
9
9
9
9
9
8
8
8
8
8
8
7
7
7
8
8
8
8
8
9
9
10
10
10
10
10
10
10
11
11
11
11
11
10
10
11
11
11
11
11
11
12
12
12
12
12
12
12
12
12
12
12
12
12
13
13
13
12
12
12
12
12
12
11
11
11
11
11
11
12
13
13
13
13
13
13
13
13
13
14
14
14
14
14
14
14
14
14
14
14
14
14
14
14
14
14
14
14
14
14
14
14
14
14
14
14
14
14
14
14
14
14
14
15
15
15
15
15
15
15
15
15
15
15
15
15
15
16
16
16
16
16
16
16
16
15
15
15
15
14
14
14
14
13
13
13
13
13
13
13
13
13
13
12
12
12
12
12
11
11
11
12
12
12
12
12
12
13
13
13
11
11
11
11
11
12
12
12
12
13
13
13
13
13
13
15
15
15
14
14
14
15
15
15
15
15
15
13
13
13
13
13
13
13
13
13
13
13
13
13
13
13
13
13
13
13
13
13
13
13
13
13
13
13
13
13
13
13
13
13
13
13
13
13
13
12
12
11
11
11
11
11
11
11
11
11
11
11
11
11
11
11
11
11
11
11
11
11
11
11
11
11
11
11
11
10
10
10
10
10
10
10
10
10
10
10
9
9
9
9
9
9
9
9
9
9
9
7
7
7
7
7
7
7
7
7
7
7
7
7
7
7
7
7
7
7
7
8
8
8
8
8
8
8
8
8
8
8
8
8
8
8
8
8
8
8
8
8
7
7
7
7
7
7
7
7
7
7
7
7
7
7
7
7
6
6
6
6
6
6
6
6
6
6
6
6
6
6
6
6
6
6
6
6
6
6
6
5
5
5
5
5
5
5
5
5
5
5
5
5
5
5
5
5
6
6
6
5
5
5
5
5
5
5
5
5
5
5
5
5
5
5
5
5
5
5
5
5
5
5
5
5
5
5
5
5
5
5
5
5
5
5
5
5
5
5
5
5
5
5
6
6
5
5
5
5
5
5
5
5
5
5
5
5
5
5
5
5
5
5
5
5
5
5
5
7
7
7
7
7
7
7
7
8
8
8
8
7
7
7
7
7
7
7
7
7
7
7
7
8
8
8
8
8
8
8
8
9
9
9
9
9
9
9
8
8
8
8
8
9
9
9
9
9
9
10
11
11
11
11
11
11
11
11
11
11
11
11
11
11
11
11
11
11
11
11
11
11
11
11
11
11
11
11
11
11
11
11
11
11
11
12
12
13
13
13
13
13
13
13
13
13
13
13
13
13
13
13
13
13
13
13
13
13
13
13
13
14
14
14
14
14
14
14
13
13
13
13
13
13
14
16
15
14
14
14
14
14
14
14
14
14
15
15
15
15
15
15
16
16
16
17
17
17
17
17
18
18
18
18
18
18
18
18
18
18
18
18
18
18
19
19
19
18
18
18
19
19
19
19
19
19
19
19
19
19
18
18
18
18
18
18
18
18
18
18
18
18
18
18
18
18
18
18
18
18
18
18
18
19
19
19
19
19
19
19
20
20
20
20
20
20
20
20
20
20
20
20
20
20
20
18
18
18
18
18
18
18
18
18
18
18
19
19
19
19
17
17
17
17
17
17
17
17
17
17
17
17
17
17
17
16
16
16
16
17
17
16
16
16
16
17
17
16
16
15
14
13
13
13
13
13
13
14
14
13
13
13
13
13
14
14
14
15
16
17
17
17
17
17
17
17
17
17
17
18
18
18
19
19
19
19
19
19
19
19
18
18
17
17
17
17
17
17
17
17
17
17
17
17
17
17
17
17
17
17
17
17
17
17
17
17
17
17
17
17
17
17
17
17
17
17
17
17
17
17
17
17
17
16
16
16
16
16
16
15
15
15
14
14
14
14
14
14
14
13
13
13
13
13
13
13
13
13
13
13
13
12
12
13
13
13
13
13
13
13
13
13
13
13
12
12
12
12
12
12
12
12
12
12
12
12
12
12
12
12
12
12
12
12
12
12
12
12
12
12
12
12
12
12
12
12
12
12
12
12
11
11
11
11
11
11
11
11
11
11
11
9
8
8
8
10
10
10
10
10
10
10
10
11
11
11
11
13
12
12
12
12
12
12
14
14
14
14
13
13
13
13
13
13
14
16
16
17
17
17
17
17
17
17
17
17
16
16
16
16
15
15
15
15
15
15
15
15
15
15
13
13
13
13
12
12
12
12
12
13
13
13
13
13
12
12
12
12
12
12
12
12
12
13
13
13
13
13
13
13
13
13
13
13
13
13
13
13
13
13
13
13
13
13
13
13
14
14
15
15
16
16
16
16
16
16
16
17
17
17
17
17
17
17
17
17
17
17
17
17
17
17
17
17
17
17
23
23
24
25
26
26
26
26
26
26
26
26
27
28
28
28
28
28
28
28
28
28
28
29
28
28
28
28
28
28
28
28
26
26
26
26
26
26
26
24
24
24
24
24
23
23
23
23
23
23
23
23
23
23
24
24
24
24
24
25
25
25
25
24
24
24
24
24
24
24
24
24
24
24
24
24
25
25
25
25
25
26
26
27
27
27
28
28
28
28
28
28
28
28
28
28
29
29
29
29
29
29
29
29
29
29
29
29
29
29
29
29
29
29
29
29
29
29
28
27
27
27
30
31
31
31
31
30
30
29
29
30
30
30
29
29
29
29
29
29
29
29
29
29
29
29
29
29
29
29
29
29
28
28
28
27
27
27
26
25
25
25
25
25
29
29
30
30
30
30
30
30
30
29
29
29
30
30
30
29
29
29
29
29
29
30
30
32
32
32
32
34
34
37
36
36
38
41
41
43
45
45
45
46
46
46
46
46
44
44
44
43
43
42
42
40
40
40
40
40
40
41
40
40
40
40
40
40
40
40
40
40
41
41
41
41
40
40
40
40
38
38
38
38
38
38
38
38
38
39
39
38
38
38
38
38
38
38
38
38
38
38
38
38
38
38
38
38
38
38
38
38
38
38
38
38
38
35
35
35
33
34
34
34
35
35
35
35
34
34
34
33
33
33
32
32
32
32
31
31
31
30
30
30
30
29
28
27
27
26
25
25
25
25
25
25
25
25
26
26
26
25
25
25
25
26
26
26
25
25
23
22
22
23
23
23
25
25
25
25
25
26
26
26
24
24
24
24
24
24
24
23
23
23
23
23
23
23
24
25
26
28
28
27
27
27
28
28
29
29
26
26
26
25
25
26
26
27
27
27
27
27
27
27
27
27
27
27
26
26
26
26
26
26
26
25
25
25
25
24
25
25
24
24
24
24
24
24
23
23
23
23
23
23
23
23
24
24
25
25
25
25
25
24
24
24
24
25
25
24
25
25
25
25
25
25
25
27
28
28
28
28
28
28
28
28
28
28
28
28
28
28
28
28
28
28
28
28
28
28
28
28
28
28
28
28
28
28
27
27
27
27
27
27
28
28
28
28
28
28
28
28
28
28
28
28
28
29
29
29
28
28
28
28
28
28
28
28
28
28
28
28
28
28
28
28
28
28
28
28
27
27
26
25
24
25
25
26
26
26
25
25
26
26
26
26
26
26
26
26
26
26
27
25
25
23
23
23
23
23
23
23
23
23
23
23
23
23
23
23
23
23
23
23
23
23
22
22
22
22
22
22
22
22
23
23
23
23
25
26
26
25
25
25
25
25
25
25
24
22
22
22
23
23
23
23
23
23
23
23
23
22
22
22
23
23
23
23
23
23
23
21
21
21
21
21
21
21
22
22
22
22
20
20
20
19
19
19
19
19
19
19
19
20
19
19
18
18
18
17
17
17
17
17
16
16
15
15
14
13
13
13
13
13
13
13
13
13
13
13
13
13
13
13
13
13
13
13
13
13
13
13
13
13
14
14
14
14
14
14
14
14
14
14
14
14
14
14
14
14
14
14
14
14
14
14
14
15
15
14
14
13
13
11
11
11
11
12
12
14
14
14
14
12
12
12
12
12
13
13
14
14
14
13
12
13
13
13
13
12
12
13
13
14
14
14
15
15
15
16
17
17
17
17
17
17
17
17
20
21
21
22
22
22
22
22
22
22
22
22
22
23
23
23
23
23
23
23
23
23
23
24
24
24
24
24
24
24
24
24
26
26
26
26
26
26
26
26
26
27
27
28
28
28
29
29
29
29
29
29
29
29
29
29
29
29
29
29
31
31
31
31
31
31
32
32
32
32
32
32
32
32
32
32
31
31
31
31
31
31
31
31
31
31
31
31
32
32
32
32
32
32
32
32
32
32
32
32
32
32
32
32
32
32
32
32
31
31
31
30
30
30
29
29
30
30
30
30
30
30
30
30
30
29
29
29
29
29
28
28
28
28
28
28
28
26
26
26
26
26
26
25
25
24
25
25
25
25
25
25
25
25
25
25
25
25
25
24
24
25
25
24
24
24
24
23
23
23
23
23
23
23
23
23
22
22
22
23
23
23
23
23
23
24
24
23
23
24
24
25
25
25
26
26
27
27
24
23
23
23
23
23
23
23
23
22
22
23
23
23
23
23
23
22
22
22
22
22
22
22
21
22
22
22
23
22
22
22
22
22
22
22
22
22
22
22
22
22
21
21
21
21
22
22
22
23
24
24
25
26
26
27
27
27
27
26
26
26
26
27
27
28
29
29
29
29
29
29
30
31
31
31
32
31
31
31
31
31
33
35
35
35
35
35
35
35
34
35
35
35
35
35
35
35
35
35
35
36
36
37
37
37
37
37
37
37
37
37
37
37
37
37
37
37
37
37
37
37
37
37
37
37
37
36
37
37
37
37
37
37
37
37
39
39
39
39
39
39
39
39
39
39
39
39
40
41
41
41
41
41
41
41
41
41
40
40
40
40
40
38
38
38
38
38
38
38
38
38
38
38
38
38
38
37
37
37
37
37
37
39
39
39
35
36
35
34
35
35
35
34
33
32
32
32
33
32
32
32
32
32
32
32
32
32
32
32
32
32
32
32
32
32
31
29
29
29
29
29
28
28
28
27
28
27
27
27
27
27
27
27
27
26
26
26
26
26
26
26
26
26
26
26
26
26
26
26
27
28
28
28
27
28
28
28
27
27
27
26
26
26
26
27
27
27
27
27
27
27
27
27
28
29
29
28
28
28
28
29
29
29
30
30
32
31
34
34
35
35
35
35
35
34
34
32
33
33
34
35
35
35
35
35
35
35
35
35
35
35
35
35
35
36
36
35
35
37
37
38
38
38
38
38
38
38
38
38
38
38
38
36
35
35
35
35
35
35
35
35
34
34
33
33
33
33
33
33
33
31
31
31
31
31
31
30
30
30
30
30
30
30
31
31
31
31
31
31
31
31
30
30
30
30
30
30
30
30
30
30
30
30
30
31
31
31
31
31
31
31
31
31
31
31
31
30
30
29
29
29
29
29
29
28
28
28
29
29
29
29
29
29
29
29
29
29
29
29
29
29
29
29
29
29
29
28
28
28
28
28
28
28
28
28
27
27
27
27
27
27
26
25
25
25
25
25
25
25
25
25
25
25
25
26
25
25
24
24
24
23
24
24
24
24
24
24
24
24
25
25
25
25
25
24
24
23
23
23
23
22
22
22
22
22
22
22
21
21
21
22
21
23
23
22
22
22
22
22
22
22
22
22
22
22
21
21
18
18
17
17
18
18
18
18
18
18
18
20
22
23
25
26
26
25
26
26
29
29
29
28
27
28
26
26
26
26
26
26
27
27
28
28
29
29
29
29
29
29
29
29
29
29
29
29
29
29
29
29
29
29
29
29
29
29
29
29
29
29
29
29
29
29
29
29
29
30
30
30
30
30
31
31
32
32
32
32
33
33
34
34
34
34
34
34
34
33
33
33
33
36
35
35
35
35
35
35
35
35
35
35
35
35
35
35
35
36
36
36
36
36
37
37
37
36
36
37
37
37
37
37
38
38
38
38
39
39
39
39
39
39
39
39
39
39
39
39
39
40
40
40
40
39
38
38
38
38
38
38
38
38
38
36
36
36
36
37
38
38
38
38
38
38
38
38
38
38
37
37
37
37
38
39
39
39
39
39
40
40
40
41
41
41
41
41
41
41
41
41
41
41
41
41
41
41
41
41
41
41
41
41
41
40
40
39
39
39
39
39
39
40
40
39
39
39
39
39
39
39
39
39
38
38
38
38
38
37
37
37
37
37
37
37
37
37
37
37
38
38
38
38
37
37
36
33
33
32
32
32
31
31
31
31
31
31
31
31
31
30
30
29
28
28
27
26
26
27
27
27
27
27
25
25
26
26
26
26
26
26
26
26
26
26
26
26
26
25
24
23
22
21
21
21
21
21
19
19
19
19
19
18
18
17
17
16
15
15
14
14
14
13
13
14
14
14
14
14
14
14
15
15
15
14
14
14
14
14
14
14
14
14
13
11
11
11
11
11
11
11
11
10
10
10
10
10
10
10
10
10
10
10
11
11
11
11
10
10
10
10
10
11
11
11
11
11
11
11
11
11
11
12
12
12
12
12
12
12
12
12
12
12
12
12
12
11
11
11
11
11
11
11
11
11
11
11
11
11
11
11
11
11
11
11
11
11
9
9
9
9
9
9
9
9
9
9
9
9
9
9
9
9
10
10
10
10
8
8
8
9
9
9
9
9
9
9
9
10
10
9
9
9
9
9
9
9
9
9
9
9
9
9
9
9
9
9
9
9
10
10
10
10
10
10
10
10
10
10
10
10
10
10
10
10
10
11
11
11
11
11
11
11
11
11
11
11
11
11
11
11
11
11
11
11
11
11
11
11
11
11
11
11
11
11
11
11
11
11
11
11
12
12
12
13
13
13
13
13
13
12
12
13
13
13
12
12
13
14
14
14
14
14
15
15
15
15
15
15
16
16
17
17
17
17
17
17
17
17
17
17
17
17
17
17
17
17
17
17
17
17
17
17
18
18
18
18
18
18
18
18
18
18
18
18
18
18
18
18
18
18
18
18
18
18
18
18
18
18
18
18
18
18
18
18
17
17
17
17
17
17
17
17
17
17
17
17
17
18
18
18
18
18
18
18
18
18
18
18
18
18
18
18
17
17
17
17
17
17
17
17
17
17
17
17
17
17
17
17
17
17
17
17
17
17
17
17
17
17
17
17
17
17
17
17
17
17
17
17
17
16
16
16
16
16
16
16
16
16
16
16
15
15
15
15
15
15
15
15
15
15
15
14
14
14
14
14
14
14
14
15
15
15
15
15
15
15
15
14
15
15
15
15
15
15
13
13
12
12
12
12
12
13
13
13
13
13
12
12
12
12
13
13
13
13
13
12
12
12
12
12
12
12
13
13
13
13
13
13
13
14
15
15
15
15
15
15
17
17
17
17
17
18
17
17
17
17
17
17
16
16
15
15
14
14
14
15
15
15
15
15
15
15
16
16
16
16
16
16
16
16
16
17
17
17
17
17
17
17
17
17
17
17
17
17
17
17
17
17
17
17
16
16
16
16
16
16
16
16
16
16
15
15
15
15
15
15
15
15
15
15
15
15
15
15
15
15
15
15
16
16
16
16
16
16
16
15
15
14
15
15
15
15
15
15
15
15
14
14
14
15
15
15
15
15
15
15
15
15
15
15
15
15
15
15
14
14
13
13
13
12
12
12
13
13
13
13
13
13
13
12
12
12
12
12
12
12
13
13
13
14
14
14
14
14
14
14
14
15
16
16
16
16
16
16
16
16
16
16
16
16
16
15
15
15
15
15
15
15
15
15
15
15
15
15
15
15
15
15
15
15
15
15
12
12
12
13
14
14
14
14
14
14
14
14
14
14
14
14
14
14
14
14
14
14
14
14
14
14
14
14
14
14
14
13
13
13
13
13
13
13
13
13
13
13
12
12
12
11
11
11
11
11
11
11
11
11
11
11
11
11
11
11
11
11
12
12
12
13
12
13
12
12
12
12
12
12
12
12
12
12
12
12
12
12
12
13
13
13
13
11
11
11
11
11
11
11
11
11
12
12
12
12
12
12
12
12
12
12
12
12
12
12
12
12
12
12
12
12
12
12
12
12
12
12
12
12
12
12
12
12
12
12
13
13
13
13
13
13
13
13
13
13
13
13
13
13
13
13
13
13
13
13
13
13
13
13
13
13
13
13
14
14
14
14
14
14
14
14
16
16
16
15
15
15
15
15
15
15
15
15
15
15
12
12
12
12
12
12
12
12
12
12
13
13
13
13
13
13
13
13
13
13
13
12
12
12
12
12
11
11
11
11
11
11
11
11
11
11
11
11
11
11
11
11
11
11
11
11
11
12
12
11
11
11
11
11
11
11
11
11
10
10
10
10
10
10
10
10
10
10
10
10
10
10
10
10
10
10
9
9
8
8
6
6
6
6
6
6
6
6
6
6
6
6
6
6
6
6
6
6
6
6
6
6
6
6
6
6
6
6
6
6
6
6
6
7
7
7
7
7
7
7
7
8
8
8
8
8
8
8
8
8
8
8
9
9
9
9
9
9
9
9
9
9
10
10
11
11
11
11
11
11
11
11
11
11
11
11
10
10
10
10
10
9
9
9
9
9
9
9
10
10
10
10
10
10
10
11
11
11
11
11
11
11
11
11
11
11
11
12
12
12
12
12
12
12
12
12
12
12
12
12
12
12
12
12
12
12
12
12
12
12
12
12
12
12
12
12
12
12
12
12
12
12
12
12
12
12
12
13
13
12
13
13
13
12
12
12
12
12
12
12
13
13
13
14
14
14
14
15
16
16
16
16
16
16
16
17
17
17
17
17
17
17
17
17
17
17
17
17
17
17
17
17
17
17
17
17
17
17
17
17
17
17
17
17
17
17
17
17
17
17
17
17
17
17
13
14
15
15
15
15
16
15
14
14
13
14
14
13
13
13
13
13
13
12
12
12
12
11
11
12
12
12
12
12
12
12
12
12
11
11
11
11
11
11
12
12
12
12
12
12
12
12
12
12
12
12
13
13
13
13
13
13
13
13
13
13
13
13
13
13
13
13
13
13
13
13
13
13
13
13
13
13
13
13
13
13
13
13
13
13
13
13
13
12
13
13
13
13
13
13
13
13
13
13
13
13
13
12
12
14
14
14
14
14
15
15
16
16
16
16
16
16
16
17
17
17
17
17
17
17
17
17
17
17
17
17
17
17
17
17
17
17
17
17
17
17
17
17
17
17
17
17
17
17
17
16
16
15
14
14
14
15
14
13
13
12
12
12
12
12
12
12
12
12
12
12
12
12
12
12
12
12
12
12
12
12
11
11
11
11
11
11
11
11
11
11
11
11
11
11
11
11
11
11
11
10
10
10
10
10
10
10
10
10
10
9
8
8
8
8
8
9
7
7
7
7
7
7
7
7
7
7
7
7
7
7
7
7
7
7
7
6
6
6
6
6
6
6
6
6
6
6
6
6
6
6
6
5
5
5
5
5
5
5
5
5
5
5
5
5
5
5
5
5
5
5
5
5
5
5
5
5
5
5
5
5
5
5
5
5
5
5
5
5
5
6
6
6
6
5
5
5
5
5
7
7
7
7
8
8
8
8
8
8
8
8
8
8
8
8
8
8
8
8
8
8
8
8
8
8
8
8
8
8
9
9
9
10
10
11
11
11
11
11
11
11
11
11
11
11
11
11
11
11
11
11
11
11
11
11
11
11
11
11
11
11
11
11
11
11
11
11
11
11
11
12
13
13
13
13
13
13
13
13
13
13
13
12
12
12
12
12
13
13
13
13
14
14
17
17
17
17
16
16
16
16
16
16
16
16
16
16
16
16
16
16
16
16
16
17
17
17
16
16
16
16
16
14
14
14
14
14
14
14
14
14
14
14
14
14
14
14
16
16
16
15
15
15
15
15
15
15
15
15
15
15
15
15
15
15
15
15
15
15
15
15
14
14
14
14
14
14
14
15
15
15
15
15
15
15
15
15
15
15
15
15
15
15
15
15
15
15
15
15
15
14
14
14
14
14
14
14
14
14
14
14
14
14
14
14
14
14
14
14
15
15
15
15
15
15
15
15
15
15
15
14
14
13
13
13
12
11
10
10
10
10
10
10
10
10
10
11
10
11
11
11
11
11
11
10
10
10
10
10
10
10
10
10
11
11
11
11
11
11
11
11
12
12
12
13
13
13
14
14
15
15
16
16
16
17
17
17
17
16
16
15
15
15
15
15
15
15
15
15
15
15
15
15
15
15
15
15
15
15
15
15
15
15
15
15
15
15
15
15
15
15
15
15
15
15
15
15
15
15
15
15
15
15
15
15
15
15
15
15
15
15
15
15
15
14
14
14
14
14
14
14
14
14
14
14
14
14
14
14
14
14
14
14
14
14
16
17
17
17
17
17
17
17
17
17
17
17
17
19
19
19
19
18
18
18
18
17
19
19
19
18
19
19
19
19
19
21
22
22
21
21
22
22
22
22
22
22
20
20
20
21
21
22
22
22
23
23
23
23
23
22
22
22
22
22
21
21
21
20
20
20
19
20
20
21
22
22
22
22
22
22
22
22
22
23
23
23
23
23
23
23
23
23
23
23
23
23
23
23
23
22
22
22
22
22
22
22
22
22
22
22
22
22
22
22
23
23
23
23
22
22
21
21
21
21
21
21
21
21
21
21
21
21
21
21
21
21
21
21
21
21
20
20
20
20
20
20
20
20
20
20
20
20
20
20
20
20
20
20
20
20
20
20
20
20
20
20
20
19
19
19
19
19
19
20
20
20
19
17
17
17
17
16
16
17
17
17
17
17
17
17
17
17
16
16
16
15
15
15
15
15
14
12
11
11
11
11
11
11
11
11
11
11
11
11
11
11
11
11
11
11
11
11
11
11
11
12
12
12
12
12
12
12
12
11
11
11
11
11
11
11
11
11
11
11
10
10
10
10
10
10
10
10
10
10
10
10
11
11
12
12
12
12
12
12
11
11
11
11
11
12
12
12
12
12
12
12
12
12
12
13
13
13
13
13
13
13
13
13
13
13
13
13
13
13
12
12
12
12
12
12
12
12
12
12
12
12
12
12
12
13
13
13
13
13
13
13
13
14
14
14
14
16
17
17
17
17
17
17
19
19
20
21
21
21
21
23
23
23
23
23
26
26
26
26
26
25
25
25
25
25
27
27
27
27
28
29
29
29
28
28
28
28
28
28
28
28
29
28
28
28
28
28
28
28
28
28
28
28
29
28
29
29
29
29
29
29
29
30
29
28
26
26
26
26
26
30
30
30
30
30
29
29
30
30
30
30
29
29
29
29
29
29
30
30
29
29
29
29
29
32
32
32
34
34
34
37
38
38
38
39
40
40
40
40
40
40
40
40
40
40
40
40
40
40
41
41
41
41
41
41
41
42
44
45
45
45
43
43
44
44
45
45
45
47
46
46
47
47
47
47
47
46
46
46
46
44
44
44
44
44
44
44
45
43
43
44
45
47
47
47
47
47
47
46
46
46
46
44
44
43
43
41
41
41
41
41
41
41
41
41
41
41
41
41
41
41
41
41
41
42
42
43
41
41
41
41
41
41
41
41
40
40
40
40
40
40
41
41
41
42
41
41
41
41
42
41
41
41
41
41
41
41
41
43
42
44
46
46
46
46
46
46
46
46
45
44
44
44
44
44
44
43
43
39
38
38
38
38
39
39
39
39
39
39
39
35
35
35
35
35
35
34
33
32
33
33
33
33
33
33
32
32
32
31
31
31
31
31
31
31
31
31
31
31
31
31
30
29
29
29
29
29
29
29
29
29
29
29
29
29
29
29
29
29
29
29
29
29
29
29
29
29
29
29
29
28
28
28
28
28
28
28
28
27
27
27
27
27
27
27
29
28
28
28
28
28
28
27
27
26
27
28
28
28
28
28
29
29
27
27
28
29
32
32
32
30
30
30
29
29
29
29
29
29
29
29
29
29
29
31
32
32
32
31
31
31
31
31
31
31
31
31
31
31
31
30
31
32
32
32
32
32
33
33
32
31
32
32
32
32
32
32
32
32
31
31
31
31
30
30
30
30
30
30
30
32
31
31
32
35
35
35
34
34
34
34
34
34
35
33
33
33
33
33
32
32
31
31
31
31
31
32
32
32
32
32
32
32
32
32
32
32
32
32
32
31
31
31
31
31
31
31
31
31
31
31
31
31
31
31
31
31
31
31
31
32
32
32
33
32
32
31
31
31
31
32
32
31
31
31
31
31
31
31
31
32
32
32
32
32
33
33
33
30
29
29
28
27
29
34
33
33
34
34
34
34
34
33
33
34
33
33
34
35
37
39
44
46
49
48
49
50
50
48
49
50
50
50
49
49
49
49
47
47
47
47
47
47
45
44
45
45
45
45
45
46
46
44
44
44
44
45
45
45
44
45
45
45
46
47
47
51
51
53
54
54
54
54
59
59
59
60
59
59
59
59
59
59
61
61
61
60
60
60
60
60
60
59
59
59
59
61
62
62
63
63
63
63
62
62
62
62
62
62
62
62
63
62
62
62
62
62
62
62
62
62
62
62
60
62
61
62
62
62
62
61
61
61
61
61
61
61
61
62
62
62
62
62
62
62
62
62
62
61
62
62
62
62
62
61
61
61
61
61
61
62
61
61
61
61
60
58
58
56
52
52
52
52
48
47
45
45
45
44
44
43
43
43
41
41
39
37
37
37
35
35
35
35
35
34
34
35
35
35
35
35
35
34
34
32
32
32
32
31
31
31
31
29
29
29
28
26
26
24
24
24
24
25
24
24
25
26
28
27
26
26
26
26
26
25
25
25
26
25
25
25
26
27
27
28
28
27
28
28
29
30
30
31
31
31
32
32
33
34
34
34
34
34
34
34
34
33
35
35
35
35
34
34
34
34
34
34
34
35
34
35
35
35
35
35
35
35
35
35
34
34
34
34
34
34
34
34
34
34
34
34
34
34
34
34
34
34
34
34
34
33
33
33
33
32
32
32
32
32
31
31
31
31
31
30
29
31
31
31
31
31
31
32
32
32
33
33
33
33
33
33
34
34
33
32
32
32
32
32
32
32
32
32
32
32
32
32
32
32
32
32
34
33
33
33
33
33
33
33
35
35
35
35
35
39
41
42
44
45
45
44
45
46
46
45
45
44
45
45
45
45
45
44
44
45
44
44
44
44
44
44
43
44
44
45
45
45
45
42
42
42
42
42
40
40
41
41
42
42
41
41
41
41
41
41
41
41
41
41
41
41
41
41
41
40
40
39
39
39
39
39
38
38
38
38
38
38
38
38
37
37
36
36
35
35
35
35
35
34
33
33
33
33
33
33
33
32
32
32
32
32
32
32
32
32
32
32
32
31
31
32
32
32
32
32
32
32
32
32
32
33
33
33
33
33
33
32
32
32
32
32
32
32
32
32
32
32
32
31
29
29
29
29
29
29
27
27
27
27
28
29
29
29
28
28
27
27
27
27
27
27
28
28
28
29
29
29
29
29
30
29
30
29
30
30
30
31
32
33
33
31
33
31
31
32
32
30
30
28
28
28
28
27
27
27
27
27
27
27
27
27
27
25
24
24
24
24
24
24
24
24
25
24
25
27
27
28
29
31
29
30
31
32
32
32
32
32
32
32
32
32
32
32
31
31
31
32
32
32
32
33
35
35
36
36
35
35
35
35
35
35
35
35
35
35
35
35
35
36
37
36
36
36
36
35
35
35
35
36
35
35
35
35
35
36
38
38
39
40
40
41
40
40
40
40
40
40
40
40
40
41
41
43
43
43
44
45
46
46
46
46
46
46
45
45
45
45
45
45
45
45
45
45
45
44
45
45
45
45
45
45
45
45
45
45
45
45
45
45
45
45
45
45
45
44
44
44
44
44
43
43
43
43
43
43
44
42
42
42
42
41
41
41
41
42
42
41
40
40
39
38
38
38
38
38
38
38
38
38
37
37
38
38
38
38
39
39
39
39
39
39
37
37
36
37
39
38
36
35
36
36
37
39
39
41
47
48
47
47
47
47
46
46
46
46
47
42
43
42
42
42
42
42
43
43
43
43
43
43
42
42
42
42
43
42
43
43
42
42
42
42
42
44
44
44
44
44
44
44
44
44
46
46
46
46
44
44
45
45
45
45
45
44
44
44
45
45
45
45
45
45
45
45
45
45
45
46
46
46
46
46
46
46
46
45
45
45
45
45
45
45
45
45
45
45
45
45
45
45
44
44
44
43
43
43
43
43
43
43
43
43
43
43
42
42
42
42
43
43
43
42
43
43
43
43
43
42
42
42
42
42
42
41
40
40
40
40
40
40
40
40
40
40
40
40
39
38
38
38
37
37
38
38
38
38
38
38
38
36
36
36
36
36
35
35
35
35
35
35
35
35
35
35
35
35
35
35
35
35
35
35
36
37
37
37
40
40
41
41
41
41
41
40
39
39
38
38
38
37
37
37
37
35
35
35
35
35
35
35
35
35
35
35
35
35
35
35
35
35
35
35
35
35
36
36
36
36
35
35
34
34
34
34
32
32
31
31
30
30
29
29
29
29
29
27
24
23
23
23
23
23
23
23
23
23
23
23
23
23
23
23
23
23
23
22
22
20
20
20
20
20
20
20
19
19
18
18
17
17
16
14
12
11
11
11
11
11
11
11
11
11
11
11
11
11
11
11
11
11
11
11
11
11
11
11
11
11
11
11
11
11
11
11
11
11
11
11
11
10
10
10
10
10
10
11
11
11
10
10
10
10
10
10
10
10
10
10
10
10
10
10
10
10
9
9
9
10
7
7
7
7
7
7
7
7
7
6
5
5
5
5
5
5
5
5
5
5
5
7
7
6
6
5
5
5
5
5
5
5
5
5
5
5
4
4
4
4
4
4
4
4
4
4
4
4
4
4
5
5
5
5
5
5
5
5
5
5
5
5
5
5
5
5
5
5
5
5
5
5
5
5
5
5
5
5
5
5
5
5
4
4
4
4
4
5
5
5
5
5
5
5
5
5
5
5
4
4
4
4
4
4
4
4
4
4
4
4
4
4
4
4
4
4
4
4
4
4
4
4
5
5
5
5
5
5
5
5
5
5
5
5
5
5
5
5
5
5
5
5
5
5
5
5
5
5
5
5
5
5
5
5
5
5
5
5
5
5
5
5
5
5
5
5
5
5
5
5
5
5
5
5
5
5
5
5
5
5
5
5
5
5
5
5
5
5
4
4
4
4
4
4
4
4
4
4
4
4
4
3
3
3
3
3
3
4
4
4
4
4
4
4
4
4
4
4
4
4
4
4
4
4
4
4
4
4
4
4
4
4
4
4
5
5
5
5
5
5
5
5
5
5
5
5
5
5
5
5
5
5
5
5
5
5
5
5
5
5
5
5
5
5
5
5
5
5
5
5
5
5
5
5
5
5
5
5
5
5
5
5
5
5
5
5
5
5
5
5
5
5
5
5
5
5
5
5
5
5
5
5
5
5
5
5
5
5
5
5
5
5
5
6
6
6
6
6
6
7
7
7
7
7
7
7
7
7
7
7
7
7
7
7
7
7
7
7
7
8
8
8
8
8
8
8
8
8
8
8
8
8
8
8
8
8
8
8
8
8
9
9
9
9
9
9
9
10
10
10
10
10
10
10
10
10
10
10
10
10
10
10
10
10
10
10
10
10
10
10
10
10
10
10
10
10
10
10
10
10
10
9
9
10
10
10
11
10
10
10
10
9
9
9
9
9
9
9
9
9
9
9
9
9
9
9
9
9
9
9
9
9
9
9
9
9
10
10
10
10
10
10
10
10
10
11
11
11
11
11
11
11
11
11
11
11
11
11
11
11
11
11
11
11
11
11
11
11
11
11
12
12
12
12
12
12
12
12
12
12
12
12
12
12
12
11
11
11
11
11
11
11
11
11
11
11
11
11
11
11
11
11
11
11
11
11
11
11
11
11
11
11
11
11
11
11
11
11
11
11
11
11
11
11
11
11
11
11
11
11
11
11
11
11
11
11
11
11
11
11
11
11
11
11
11
11
11
11
11
11
11
11
11
11
11
11
11
11
11
11
11
11
11
11
11
11
11
11
11
11
11
11
11
11
11
11
11
11
11
11
11
12
12
12
12
12
14
16
16
16
16
17
16
16
16
16
16
16
16
16
16
16
16
16
16
15
15
15
15
15
15
15
15
14
14
14
14
14
14
14
15
15
15
14
14
14
15
15
16
15
15
15
15
15
15
15
15
15
15
12
12
13
13
13
13
13
13
13
13
13
13
13
13
13
13
13
13
13
13
13
13
13
13
13
13
13
13
13
13
13
13
13
13
13
13
13
13
14
14
14
14
14
14
14
14
14
14
14
14
14
15
15
15
15
15
15
15
15
15
15
15
15
15
15
15
14
14
14
14
14
14
14
15
15
15
15
15
15
15
15
15
15
14
13
13
13
13
13
13
13
13
13
14
14
14
14
14
13
13
13
13
13
13
13
13
13
13
13
13
13
14
14
12
12
12
12
12
11
11
11
11
10
10
10
10
10
8
8
8
9
9
9
8
8
8
8
8
8
8
8
8
8
8
8
8
8
8
8
8
8
8
8
8
8
8
8
8
8
8
8
8
8
8
8
8
8
8
8
8
9
9
9
9
9
9
9
9
9
9
9
9
9
9
9
9
9
9
9
9
9
9
8
9
9
9
10
10
11
11
11
11
11
11
11
11
11
11
11
12
12
12
12
12
12
12
12
12
11
11
11
11
11
11
11
11
11
11
11
11
11
11
11
11
11
11
11
11
11
11
11
11
11
11
11
11
11
11
11
11
10
10
10
10
10
10
10
10
10
10
10
10
10
9
7
7
7
7
7
7
7
7
7
7
7
7
7
7
7
7
7
7
7
7
7
7
7
8
8
8
8
8
8
8
8
8
8
8
7
7
7
7
7
7
7
6
6
7
7
7
7
7
7
7
7
7
7
6
6
6
6
6
6
6
6
6
6
6
6
6
5
4
4
4
4
4
4
5
5
5
5
5
5
5
5
5
6
6
6
6
6
6
6
6
6
6
7
7
7
7
6
6
6
6
5
6
6
6
6
6
8
8
8
8
8
10
10
10
9
9
11
13
13
13
13
13
13
13
13
13
13
13
13
13
13
13
13
13
13
13
13
13
13
13
14
14
14
14
14
14
14
14
15
15
15
15
15
15
15
16
16
16
16
16
16
16
16
17
17
17
17
17
17
17
17
17
17
17
17
17
17
17
17
17
17
17
17
17
17
17
17
17
17
17
17
17
17
17
17
17
17
17
17
17
17
17
17
17
17
17
17
17
17
17
17
17
17
17
17
17
17
19
19
19
19
19
19
19
19
19
19
19
19
19
19
19
19
19
19
20
21
21
21
21
21
21
22
22
22
21
21
21
21
21
22
22
22
22
22
22
21
21
20
20
21
21
21
21
18
18
18
17
18
18
18
19
19
19
19
19
19
19
19
19
18
18
18
19
19
19
19
19
19
19
18
18
18
18
18
18
17
17
17
17
17
17
17
18
19
19
19
19
18
18
18
19
19
19
19
20
20
20
20
20
20
21
21
21
21
21
22
23
23
23
23
23
23
23
23
23
23
23
23
23
23
23
23
23
23
23
23
23
23
23
23
23
23
23
21
21
21
21
21
21
21
21
22
23
22
22
22
22
22
22
22
22
22
22
22
22
22
22
22
22
22
22
22
20
20
20
20
20
20
20
20
20
21
21
21
21
21
21
21
21
21
20
20
21
21
21
21
22
22
23
23
23
23
23
23
23
23
23
23
23
23
23
23
23
23
23
24
24
24
24
24
24
24
24
24
24
24
24
25
25
25
25
24
24
24
24
24
25
25
27
27
27
26
26
27
27
28
28
28
27
27
27
27
27
27
27
27
27
28
28
28
28
28
28
28
28
28
28
28
28
28
27
27
27
27
27
27
27
27
26
26
26
26
26
27
27
26
26
26
26
26
26
26
26
26
25
24
24
24
24
24
24
25
25
25
25
25
24
24
24
24
24
24
24
24
24
24
24
24
24
24
24
24
24
25
25
24
24
24
24
24
24
24
24
24
24
24
24
24
24
24
24
24
24
24
24
24
24
24
24
24
24
24
24
24
23
23
24
24
24
23
23
23
23
24
23
23
23
23
23
23
23
23
22
22
22
21
21
21
20
20
20
20
21
21
20
20
20
20
20
19
19
19
19
18
16
16
15
15
15
15
14
14
14
14
14
14
14
14
14
14
14
14
14
14
13
13
13
13
13
12
12
12
12
11
11
13
13
13
14
14
15
15
15
15
15
14
14
14
14
13
13
13
13
13
13
13
13
13
13
13
13
13
13
11
11
11
11
11
11
11
11
11
11
11
11
11
11
11
11
11
11
12
12
12
12
11
11
11
12
11
11
11
11
11
11
11
11
11
11
12
12
13
14
13
12
12
11
11
11
13
13
13
14
14
14
14
14
14
14
14
14
14
14
14
14
14
14
14
14
14
14
14
13
13
13
13
13
13
13
13
13
13
13
13
13
13
13
13
13
13
13
13
13
12
12
12
12
12
12
12
12
13
13
13
13
13
13
13
12
12
12
12
12
12
12
12
12
12
12
12
12
12
12
12
12
12
12
12
11
11
11
11
12
11
11
11
11
11
11
11
12
12
12
12
13
13
13
13
13
13
13
13
13
13
13
13
13
13
13
13
13
14
14
14
14
14
16
16
17
17
17
17
18
17
17
17
17
17
17
17
16
16
16
16
16
16
16
16
17
17
17
16
15
15
15
14
14
14
14
14
14
14
14
13
14
14
14
14
14
14
13
13
13
13
13
13
12
12
12
12
12
12
12
12
12
12
11
11
11
11
11
11
11
12
12
12
12
12
12
12
12
12
12
12
12
12
12
12
12
12
12
12
12
13
13
13
13
13
13
13
13
13
13
14
14
13
13
14
14
14
14
15
15
14
14
15
15
16
16
16
17
16
16
16
16
16
16
16
17
17
17
17
17
17
17
17
17
17
17
17
17
17
17
17
17
17
17
17
17
17
17
17
17
17
17
17
18
18
18
17
17
17
17
17
17
16
16
17
17
17
17
17
17
17
17
17
17
17
17
17
17
17
17
18
19
19
19
19
18
18
17
17
17
17
17
17
17
17
17
17
17
17
17
17
17
17
17
17
17
17
17
17
17
17
17
17
17
17
17
17
17
17
17
17
17
17
17
18
18
18
18
17
17
17
17
16
16
16
16
15
15
15
14
14
14
15
15
15
15
15
15
15
15
15
15
15
15
15
15
15
15
15
15
15
15
15
16
16
16
16
17
17
17
17
17
17
17
17
17
17
17
17
17
16
17
17
17
17
17
17
17
17
17
17
16
16
17
17
17
18
17
17
17
17
16
17
17
17
17
17
17
17
17
17
17
17
17
17
17
17
17
18
18
18
18
18
18
18
18
18
18
18
18
19
19
17
17
17
17
17
17
17
17
18
17
17
17
17
17
17
17
17
17
17
17
17
17
17
17
17
17
17
17
17
17
17
17
17
17
17
17
17
17
16
16
16
16
16
16
16
16
16
16
16
16
16
16
16
16
16
16
17
17
17
18
18
17
17
17
17
17
17
17
17
17
17
17
17
17
17
17
17
17
17
17
17
17
17
17
17
17
17
17
17
17
17
17
17
16
16
15
15
16
16
13
13
12
12
12
12
12
12
12
12
12
12
13
13
13
13
13
13
13
13
13
13
13
13
13
13
12
12
13
13
13
13
13
13
13
12
12
12
12
12
12
12
12
12
12
11
11
11
11
11
10
10
10
10
10
9
10
9
9
9
9
8
8
9
10
10
10
10
9
9
10
11
12
12
12
12
12
12
12
12
12
12
12
15
15
15
15
15
15
15
15
15
15
15
15
15
15
15
16
17
17
18
19
20
20
20
20
21
23
22
23
23
23
23
23
23
23
23
23
23
23
23
24
24
25
25
25
25
25
25
25
25
25
25
25
25
25
25
24
24
24
25
25
25
25
25
25
25
25
25
25
25
25
25
26
26
26
26
26
25
25
25
25
25
24
25
25
25
25
25
25
25
25
24
24
24
24
23
23
24
24
24
24
25
24
24
25
25
25
25
25
25
25
25
25
25
25
25
25
25
24
24
24
24
23
23
23
23
23
23
23
23
23
23
23
23
23
22
22
22
22
22
22
22
23
24
24
24
24
24
23
23
23
23
23
22
23
23
23
23
23
23
23
23
23
23
22
22
22
22
21
21
20
20
20
20
18
18
18
18
18
18
18
18
18
18
18
18
18
18
18
18
18
18
18
18
17
17
17
17
17
17
17
16
16
16
16
15
15
15
15
15
15
14
14
14
15
15
15
15
15
14
14
14
14
14
14
14
13
13
13
13
13
13
13
13
13
13
13
13
13
13
13
13
12
12
12
12
12
12
12
12
12
11
11
11
11
12
12
12
12
12
12
12
12
12
13
11
11
11
11
11
11
11
11
11
11
11
11
11
11
11
11
11
11
11
11
11
11
11
11
11
11
11
11
11
11
11
11
11
11
11
11
11
11
11
11
10
10
10
10
10
10
10
11
11
11
11
11
11
11
11
11
11
11
11
11
10
10
10
10
10
10
10
10
10
10
10
8
8
8
8
8
8
8
8
8
9
9
9
9
9
9
9
9
10
10
10
10
10
10
11
11
11
11
11
12
12
13
13
14
14
14
14
14
14
14
14
14
14
14
14
14
14
14
15
15
15
15
15
15
15
15
15
15
15
15
15
15
15
15
15
15
15
15
15
15
15
15
15
15
15
15
15
15
15
15
15
15
15
15
15
15
16
16
16
16
16
16
16
16
16
16
16
16
16
17
17
17
17
16
16
16
16
16
17
17
17
17
17
17
17
18
17
17
17
17
17
17
17
17
17
18
18
19
19
19
19
19
19
19
19
19
19
19
19
19
19
19
18
19
19
19
18
19
20
20
20
20
20
20
20
20
20
20
20
20
20
20
23
25
25
25
25
25
25
25
25
25
25
25
25
25
25
25
25
25
25
25
25
25
25
25
25
25
25
25
25
24
24
24
24
24
24
24
24
24
24
25
25
25
24
23
23
23
23
23
23
23
24
24
24
24
24
24
24
25
25
25
25
25
25
25
25
25
25
25
25
25
25
25
25
26
26
27
27
27
27
27
27
27
27
27
27
27
26
26
26
26
26
26
26
26
26
26
26
25
26
23
23
23
23
23
23
23
24
24
24
23
24
24
24
24
24
24
24
24
24
24
24
23
23
23
23
23
23
23
23
23
23
23
23
23
21
20
20
20
21
21
21
20
20
20
20
20
20
21
23
23
23
23
23
23
23
23
23
23
23
21
22
22
22
21
21
21
21
23
23
23
23
23
23
23
23
23
23
23
23
23
23
23
23
23
23
23
23
23
23
23
23
23
23
24
24
25
25
25
25
25
25
25
25
26
25
25
25
25
25
25
25
25
24
24
24
24
24
23
23
23
23
23
23
24
24
24
25
27
27
27
27
27
27
26
26
28
28
29
29
29
29
29
29
29
29
32
32
35
35
35
35
35
35
36
35
35
35
35
35
35
35
35
35
35
34
34
33
31
31
31
31
31
31
31
31
30
31
31
31
31
30
30
30
29
29
27
27
27
27
28
28
27
27
24
24
24
24
24
24
24
24
24
24
24
24
24
24
24
24
24
24
24
24
24
24
24
24
24
24
24
24
24
24
23
23
23
23
23
23
23
23
23
23
23
23
23
23
22
22
21
21
21
21
21
21
21
21
21
21
21
21
21
21
21
21
21
21
21
21
21
21
21
21
21
21
21
21
22
22
22
22
22
22
22
22
22
22
21
19
13
12
11
11
11
11
11
11
11
11
11
11
11
11
12
12
12
12
12
11
11
11
11
11
11
11
11
11
11
10
10
10
10
10
10
10
10
10
9
9
9
9
9
9
9
9
9
9
8
9
9
9
9
9
9
8
9
9
9
9
8
8
8
8
8
7
7
7
7
7
7
7
7
8
8
8
8
8
7
8
8
9
9
9
8
8
8
8
8
8
8
8
8
9
9
8
8
8
8
8
8
8
8
8
8
8
8
8
8
8
8
8
8
8
8
8
8
7
7
7
8
8
8
8
8
8
8
8
8
8
8
8
8
8
8
8
8
8
8
8
8
8
8
8
8
8
8
8
8
9
9
9
9
9
9
10
10
10
10
10
11
11
11
11
11
11
11
11
11
11
11
11
11
11
11
11
11
11
11
11
12
12
12
12
12
12
12
12
12
12
12
12
12
13
13
13
13
13
13
14
14
14
13
13
13
13
13
13
13
13
13
13
13
13
13
13
13
13
13
13
13
13
13
13
13
13
13
13
13
13
13
13
13
13
13
13
12
12
12
12
12
12
12
12
12
12
12
12
12
12
12
12
12
13
13
13
13
13
14
14
16
17
17
17
16
16
16
16
16
16
16
16
16
16
17
17
17
16
16
16
16
16
16
14
9
9
10
11
11
13
12
12
12
12
12
13
12
12
12
12
12
12
13
13
14
14
14
14
14
14
14
14
14
14
14
14
14
14
14
16
16
16
16
16
16
16
16
16
16
16
16
16
16
16
16
17
17
17
15
15
15
15
15
15
15
15
15
15
15
15
15
15
15
15
15
15
15
15
15
15
15
15
15
15
16
16
16
16
17
17
17
17
17
17
17
17
17
17
17
17
17
17
17
17
17
18
18
17
17
17
17
17
17
17
18
18
18
18
18
18
19
19
19
19
18
18
18
18
18
18
20
20
19
19
18
18
18
18
18
18
18
20
20
20
20
21
21
21
21
20
20
19
19
18
19
19
19
20
20
20
23
23
23
23
22
22
22
22
23
22
22
22
21
20
21
22
22
22
22
21
22
21
21
21
20
20
20
20
20
20
20
20
20
20
20
21
21
21
21
21
21
21
21
21
21
21
21
20
20
20
20
20
20
20
20
20
20
20
20
20
20
20
21
21
21
21
21
21
21
21
21
21
21
20
20
20
20
19
19
20
20
21
21
22
23
23
23
23
23
23
23
23
23
23
23
23
23
23
23
23
23
23
23
23
23
23
23
23
23
23
23
23
23
23
23
23
23
23
23
22
22
23
23
23
23
23
23
23
22
21
21
22
23
20
19
18
18
18
16
16
16
16
16
16
16
15
15
14
14
14
13
13
13
15
15
15
15
15
15
15
15
15
15
15
15
15
15
15
15
13
12
12
12
12
11
11
11
17
17
17
17
17
17
17
17
17
17
17
17
17
17
17
17
17
17
17
17
17
17
17
17
17
17
16
16
16
16
16
17
17
17
17
17
17
17
17
17
17
17
17
17
17
17
17
17
17
17
17
17
17
17
17
17
17
17
17
17
17
17
16
16
17
17
17
17
17
17
17
17
16
15
15
15
15
15
15
15
15
15
15
13
13
13
14
15
15
15
15
16
16
16
17
17
17
17
17
17
17
17
17
17
17
17
17
17
17
17
17
17
17
17
17
17
17
17
17
17
17
17
17
18
18
18
18
19
19
19
19
19
19
19
19
19
19
21
21
21
21
21
22
22
22
22
22
22
21
21
21
21
22
23
23
23
23
23
23
23
23
23
23
23
23
23
23
23
23
23
23
23
23
23
23
23
23
22
22
22
22
22
22
21
21
21
21
19
19
19
19
19
19
19
19
20
19
19
19
19
19
19
19
19
19
19
19
20
20
19
21
21
21
21
19
20
18
18
18
18
19
19
19
18
18
18
18
18
18
18
18
18
18
18
18
18
18
18
18
18
18
18
19
19
19
19
19
19
19
19
19
19
19
18
18
18
18
17
17
17
17
17
17
17
16
16
16
16
16
16
18
18
19
20
20
20
20
20
20
20
20
20
20
22
22
22
22
22
22
21
20
21
21
21
21
21
21
21
21
21
19
19
19
19
19
19
19
19
19
19
19
19
19
19
19
19
19
19
18
18
18
18
18
18
18
18
18
18
18
17
17
17
17
17
18
17
17
17
17
17
17
17
17
17
17
17
17
17
17
17
17
17
17
17
17
17
17
17
17
15
15
15
15
15
15
15
15
15
14
14
14
14
14
14
12
12
12
12
12
11
10
10
11
11
11
11
11
11
11
11
11
11
11
11
11
11
11
11
11
11
11
11
11
11
11
11
11
11
9
9
9
9
9
8
8
8
8
8
8
8
8
8
8
10
10
10
10
10
10
10
10
10
10
10
10
10
10
10
10
10
10
10
10
10
10
10
9
9
9
9
9
9
9
9
9
9
9
9
9
9
9
9
9
9
8
8
8
8
8
8
8
8
8
8
9
9
9
9
9
7
7
7
7
8
8
8
8
8
8
8
8
8
8
8
8
8
8
8
8
8
8
8
9
9
9
9
9
9
9
9
9
9
9
9
9
9
9
9
9
9
9
9
9
9
9
9
9
9
9
9
9
9
9
9
9
9
9
9
9
9
9
9
9
9
9
8
8
8
8
9
9
10
10
10
10
10
10
9
9
9
9
8
8
8
8
8
8
8
8
8
8
8
8
8
8
8
8
8
8
8
8
8
8
8
8
8
8
6
6
6
6
6
6
6
6
6
6
6
6
6
6
6
6
6
6
6
6
5
5
5
5
5
5
5
5
5
6
6
6
5
5
5
5
5
5
5
5
5
5
5
5
5
5
6
6
6
6
6
6
6
6
5
5
5
5
5
5
5
5
5
5
5
5
5
6
6
6
6
6
6
6
6
6
6
5
5
5
5
5
5
5
5
5
5
5
5
5
5
5
5
5
5
5
6
6
6
6
6
6
6
6
6
6
6
6
6
5
5
5
5
5
5
5
5
5
6
6
6
7
8
10
10
10
10
10
10
10
10
10
10
10
10
10
10
11
11
11
11
11
11
11
11
11
11
11
11
11
11
11
11
11
11
12
12
12
12
12
12
12
12
12
12
12
12
12
12
12
11
11
11
11
11
11
11
11
11
11
11
11
11
12
13
13
13
13
13
13
13
13
13
13
13
14
14
13
13
13
13
13
13
13
13
13
13
13
13
13
13
13
13
13
13
13
13
13
13
13
13
13
13
13
13
13
13
13
13
13
13
13
12
11
11
11
9
9
8
8
8
8
8
8
8
8
8
8
8
8
7
7
7
8
8
9
11
11
11
11
11
11
11
11
11
11
11
11
11
11
11
11
11
11
11
11
11
11
11
11
11
11
11
11
11
11
11
11
11
11
11
11
11
11
11
11
11
11
11
10
10
10
10
11
11
11
11
11
11
11
11
11
11
11
11
11
11
10
10
10
10
11
11
11
11
10
10
10
10
9
9
10
10
10
10
10
10
10
9
9
9
10
11
13
13
13
14
14
14
14
14
14
14
15
15
14
14
14
14
14
14
14
14
14
14
13
13
13
13
13
13
13
13
13
13
13
14
14
14
14
14
14
14
14
14
14
15
15
15
15
15
14
14
13
13
13
12
12
12
12
12
12
13
13
13
13
13
13
13
13
13
13
13
13
13
13
14
14
14
14
14
14
14
14
13
13
13
13
13
13
13
13
13
13
13
13
13
14
14
14
14
14
14
14
14
14
14
14
14
14
14
13
13
13
12
12
12
12
12
12
12
12
12
12
12
12
12
11
11
11
11
11
12
12
11
11
11
11
11
11
12
12
12
12
12
11
11
11
11
11
11
11
11
11
11
11
11
11
11
10
10
10
10
10
10
10
10
10
10
10
10
10
10
10
10
10
10
10
10
10
10
10
10
10
10
10
10
8
8
8
8
8
8
8
8
8
8
8
8
8
8
8
7
7
7
7
7
6
6
6
6
6
6
6
6
6
6
6
6
6
6
6
6
6
6
6
5
5
5
5
5
5
5
5
5
5
5
5
5
5
5
5
5
5
5
5
4
4
4
4
4
4
5
5
5
5
5
5
5
5
5
5
5
5
5
5
5
5
5
5
4
4
5
5
7
7
7
7
7
7
7
7
7
7
7
7
7
7
7
7
7
7
7
7
7
7
7
7
7
7
7
7
7
7
7
7
7
7
7
7
7
7
7
7
7
7
7
7
7
7
6
6
6
6
6
6
6
6
6
6
6
6
6
6
6
6
6
6
6
6
6
6
6
6
6
6
6
6
6
6
6
6
6
6
6
6
6
6
6
6
6
6
6
6
6
6
6
6
6
6
6
6
6
6
6
6
6
6
7
7
7
7
7
7
8
8
8
8
8
8
8
7
7
7
6
7
8
9
10
10
10
10
10
11
11
11
11
11
11
11
11
11
13
13
13
13
13
13
13
13
13
13
13
13
13
13
13
13
13
13
13
14
15
15
15
15
15
16
16
16
16
16
16
16
16
16
16
16
17
17
17
17
17
17
17
17
19
19
19
19
19
19
19
19
19
20
20
20
20
20
20
20
20
20
20
20
20
20
21
21
21
21
21
21
20
20
20
20
20
19
19
19
19
19
18
18
18
18
18
18
18
18
18
18
18
18
18
18
18
18
18
18
17
17
17
17
17
19
22
23
23
23
23
23
23
26
26
26
26
26
28
28
28
28
28
28
28
28
28
29
29
29
29
29
29
29
29
29
29
29
29
29
29
33
33
33
33
31
31
32
32
33
35
35
35
35
35
35
35
33
32
33
33
34
35
35
35
35
35
35
35
35
35
35
33
33
34
35
35
35
34
33
34
34
35
35
35
35
35
35
35
35
35
35
35
35
35
35
37
37
38
39
39
39
39
39
39
37
37
37
37
37
37
37
37
36
36
36
36
36
36
36
36
36
36
36
36
36
38
38
37
38
37
36
36
36
36
36
36
35
35
36
36
36
36
36
36
36
36
36
35
35
35
35
35
35
35
35
35
35
35
35
35
35
35
35
35
35
35
34
33
33
31
31
30
29
29
29
29
29
31
31
31
31
31
31
30
30
30
30
30
29
29
30
30
30
33
33
33
34
33
33
33
33
33
34
40
41
43
43
40
40
40
40
39
38
37
36
36
35
35
35
35
37
37
36
36
35
35
35
35
36
35
35
36
35
34
35
35
35
35
35
33
33
33
33
33
33
32
32
32
34
34
34
34
34
34
34
34
34
33
34
34
32
32
32
32
33
34
34
32
33
34
34
34
34
34
34
34
34
34
35
35
35
36
36
37
37
37
37
37
37
39
40
40
40
40
40
40
40
39
39
39
39
39
39
39
40
40
40
40
40
41
41
40
40
38
39
39
39
39
39
39
39
38
38
37
37
37
37
35
35
35
35
35
35
35
35
35
35
35
34
34
34
32
32
32
32
29
29
29
29
29
29
29
29
29
29
29
29
29
29
29
29
29
29
25
25
25
25
25
25
25
25
25
24
24
23
23
23
23
23
23
23
23
23
23
23
23
21
21
21
21
21
21
21
21
21
20
20
20
20
20
20
19
18
18
18
18
18
18
17
18
18
18
18
17
17
17
17
15
15
15
15
17
17
17
17
17
17
17
17
17
17
17
17
17
17
17
17
17
17
17
17
17
18
18
18
17
17
17
17
17
17
17
17
17
17
17
17
17
17
17
17
15
15
15
15
15
15
15
15
15
15
15
15
15
15
15
15
15
15
15
15
15
15
15
15
15
15
15
15
15
15
15
15
15
15
15
15
15
15
15
15
15
13
13
13
13
12
12
12
11
11
11
11
11
11
11
11
12
12
12
12
12
12
12
12
12
12
12
12
12
11
11
11
11
11
11
11
11
11
11
11
11
11
11
11
12
12
12
12
12
12
12
12
12
12
12
12
12
12
12
12
12
11
11
11
11
11
11
11
11
11
12
12
13
13
13
13
13
13
13
13
13
13
14
14
13
13
13
13
13
13
16
17
19
19
20
21
22
26
26
27
35
35
35
36
35
35
35
36
35
39
42
42
46
46
46
47
47
47
47
48
49
49
49
49
48
49
49
49
50
48
48
47
47
47
47
47
47
47
47
47
47
47
47
47
47
47
47
47
47
47
47
47
47
47
47
47
47
47
47
47
47
47
47
47
47
47
47
47
47
47
47
48
49
49
49
49
52
53
53
53
57
57
57
58
58
58
59
59
61
61
61
61
61
61
61
61
61
62
62
63
64
65
66
65
65
65
65
65
67
67
67
67
67
71
76
76
76
77
77
76
77
76
77
77
75
75
75
75
75
75
75
74
73
73
74
74
73
73
73
72
71
71
71
71
71
71
72
71
67
66
66
66
66
67
67
67
69
68
68
68
68
68
68
71
71
69
68
68
75
79
79
83
83
86
86
88
88
88
87
86
86
86
86
86
87
86
86
87
87
87
86
86
86
86
86
81
81
81
81
81
80
80
80
80
79
79
78
78
78
77
77
77
77
77
76
76
76
76
76
76
76
76
76
76
74
73
73
73
73
74
74
74
74
74
72
72
72
72
71
73
71
71
74
76
71
71
71
71
73
74
74
75
77
75
77
77
77
77
78
78
78
77
77
77
77
75
75
75
75
75
75
75
75
72
76
77
77
71
71
71
72
72
72
71
71
75
77
77
77
77
77
77
78
78
78
77
77
80
80
80
82
82
82
82
81
82
82
83
82
80
80
79
79
79
80
80
80
79
79
79
79
79
79
79
79
79
79
78
78
77
77
77
77
77
77
78
78
82
83
86
86
94
99
102
106
103
105
107
108
111
111
111
112
112
113
112
112
112
111
111
108
108
109
109
108
108
108
107
107
107
107
107
107
105
105
104
104
103
101
100
100
103
104
104
105
105
107
107
107
107
107
106
106
106
100
101
101
101
99
99
100
100
101
100
101
101
101
101
101
101
101
100
98
98
98
98
98
98
98
98
98
97
95
95
95
94
94
94
94
94
94
94
93
93
93
93
93
93
94
93
92
91
89
89
89
89
89
89
89
89
89
88
89
90
90
89
89
88
88
88
89
91
91
94
95
98
103
102
102
102
103
103
102
102
102
101
100
93
92
93
94
91
90
90
90
90
92
92
92
94
94
95
95
94
94
95
94
95
95
95
89
89
89
91
93
95
95
94
93
92
92
92
92
89
89
89
89
88
87
86
86
87
84
84
83
81
80
78
78
77
77
77
77
74
74
75
72
72
74
75
73
72
72
71
71
71
71
71
71
71
71
71
71
71
71
72
72
72
72
72
74
73
72
71
75
77
79
79
79
80
80
82
82
83
83
83
84
84
85
83
83
83
83
83
83
83
83
83
83
83
83
83
83
83
83
83
84
84
84
83
84
85
85
85
86
86
84
84
84
84
84
84
84
84
84
84
84
84
83
83
82
82
81
82
82
82
82
81
82
78
78
77
78
75
74
73
73
75
76
76
76
76
76
76
76
77
77
77
76
77
77
77
76
77
77
84
84
83
83
82
82
83
86
86
87
87
88
88
89
89
89
89
89
89
84
84
84
83
83
83
83
83
83
83
83
83
83
83
83
83
83
83
83
83
83
83
82
82
82
81
80
81
81
81
81
80
80
80
80
80
80
80
80
78
77
77
77
77
77
77
77
77
77
77
78
79
80
81
81
81
80
79
79
79
78
78
78
78
78
78
77
77
77
77
77
76
75
75
75
75
75
75
73
73
73
73
73
73
73
73
74
74
74
72
72
72
71
71
71
69
68
68
68
69
68
69
67
68
68
68
68
68
66
66
65
64
66
66
65
65
63
63
54
54
53
53
53
50
46
44
44
44
41
38
29
29
26
22
22
22
23
23
23
22
22
22
22
22
23
23
23
23
23
23
23
23
23
23
23
23
23
23
23
23
23
23
23
23
23
23
23
23
23
23
23
23
23
23
23
23
23
23
23
23
23
24
24
24
24
24
24
23
23
24
24
24
24
24
24
24
24
23
23
23
23
23
23
23
23
23
23
23
23
22
22
22
22
23
23
23
22
22
22
23
23
24
25
25
25
26
27
27
27
27
27
27
27
27
27
27
27
27
27
27
27
27
27
27
27
27
27
27
27
27
27
24
24
24
24
23
23
23
24
24
23
22
22
21
21
21
21
20
20
19
19
17
17
17
17
17
17
17
17
17
18
18
18
18
18
18
18
18
18
18
18
18
18
18
18
18
18
18
17
18
19
19
19
21
21
21
20
20
20
20
21
21
23
23
23
23
21
21
21
20
21
21
21
20
19
19
20
20
19
17
19
19
19
19
19
19
19
19
19
20
20
20
20
20
20
19
19
19
19
19
19
19
19
19
19
19
19
19
19
19
19
19
19
18
18
18
18
18
18
18
18
18
18
18
18
18
18
18
18
18
18
18
20
20
20
20
20
22
23
22
22
22
22
22
22
23
24
26
26
26
26
26
26
26
26
26
26
26
24
24
24
24
24
24
24
24
24
23
22
22
22
22
22
22
22
22
22
22
22
22
22
22
22
22
22
22
22
22
21
21
21
21
21
21
21
21
21
20
19
19
19
19
17
17
17
17
17
17
18
19
19
19
19
19
19
19
19
19
19
18
18
17
17
17
17
17
17
17
17
17
17
17
17
17
17
17
17
17
17
17
17
17
17
16
14
14
14
14
13
13
13
13
13
13
12
12
12
11
11
11
11
11
11
11
11
11
11
11
11
11
11
11
11
11
11
10
9
9
9
7
7
7
7
7
7
7
7
8
8
8
8
8
7
7
7
7
7
7
7
7
6
6
6
6
6
6
6
6
6
6
6
6
6
6
6
6
6
6
5
5
5
5
5
5
5
5
5
5
5
5
5
5
5
5
5
5
5
5
5
5
5
5
5
5
5
5
5
5
5
5
5
5
5
5
5
5
5
5
5
5
5
5
5
5
6
6
6
6
6
6
6
6
6
6
6
6
6
6
6
6
6
6
6
6
6
6
7
7
7
7
7
7
8
8
8
8
8
8
8
8
8
8
8
9
10
10
10
10
10
10
10
9
9
9
9
9
10
10
10
10
10
10
10
10
10
10
10
10
10
10
10
10
10
10
10
10
10
10
10
10
10
10
10
9
9
9
9
9
9
9
9
9
9
9
9
9
9
9
9
9
9
9
9
9
9
9
9
9
9
9
10
10
10
10
10
9
9
9
9
9
9
9
9
9
9
9
11
11
11
11
11
11
11
11
11
11
11
11
11
11
11
11
11
11
12
12
12
12
12
12
12
12
12
12
12
12
11
11
11
11
11
11
11
11
11
11
11
11
11
11
11
11
11
11
11
11
11
11
11
11
12
12
11
11
11
11
11
11
11
11
11
11
11
11
11
10
10
9
9
9
9
9
10
10
10
10
10
10
10
10
10
9
9
9
9
9
9
9
9
9
9
9
9
8
8
8
8
8
8
8
8
8
8
8
8
8
8
8
8
8
8
8
8
8
9
9
9
9
9
9
9
9
9
9
9
9
9
9
8
8
8
8
8
8
8
8
8
7
7
7
7
7
6
6
6
6
6
6
6
6
6
6
6
6
7
7
7
7
7
7
7
7
7
7
7
7
7
7
7
7
7
7
6
6
6
6
6
6
6
6
6
6
6
6
6
6
6
6
6
6
6
6
6
6
6
6
6
6
6
6
6
7
7
7
7
7
7
7
7
7
7
7
7
7
7
7
7
8
8
8
8
8
8
9
9
9
9
11
11
11
11
9
9
9
9
9
10
10
10
10
10
10
10
10
10
10
11
11
11
11
11
11
11
11
11
11
11
11
11
10
10
10
10
11
11
11
11
11
11
11
11
11
11
11
11
11
11
11
11
11
11
11
9
9
9
9
9
9
10
10
10
10
10
10
10
10
10
10
10
10
10
10
10
10
10
10
10
10
10
10
9
9
9
9
9
9
9
9
10
10
10
10
10
10
10
10
10
10
10
10
10
10
9
9
9
9
9
9
9
9
8
8
8
9
9
10
10
10
10
11
11
11
11
12
12
12
12
12
12
12
13
13
13
13
13
13
13
13
13
13
12
12
12
12
12
12
11
11
11
11
11
11
11
11
11
11
11
11
11
11
11
11
11
11
11
11
11
11
11
11
11
11
11
11
11
11
11
11
11
11
11
11
11
11
11
11
11
11
11
11
11
11
11
11
11
11
11
11
11
11
11
11
12
13
14
14
14
14
14
14
14
14
14
14
14
16
16
16
16
16
16
16
15
15
15
15
15
15
15
15
15
15
16
15
15
15
15
16
16
16
15
14
14
14
14
15
15
15
15
15
15
15
15
14
13
13
12
11
11
11
11
11
10
10
11
11
11
11
12
12
12
12
12
12
12
12
12
11
11
11
11
11
11
11
11
11
11
11
11
11
11
11
11
11
11
11
11
11
11
11
11
11
11
11
11
11
11
11
11
11
11
11
12
12
12
12
12
12
13
13
13
12
12
12
12
12
14
14
14
14
13
13
13
13
13
13
13
12
12
12
12
11
11
11
11
11
11
11
11
11
11
11
11
11
11
11
11
11
11
12
12
12
12
12
12
12
12
12
12
12
12
12
12
11
11
11
11
11
11
11
11
11
11
11
11
11
11
11
11
11
11
11
11
11
11
11
11
11
11
11
11
11
11
11
11
11
11
11
11
11
11
11
11
11
11
11
11
11
11
11
11
11
11
11
11
11
11
11
11
11
11
11
11
11
11
11
11
11
11
11
11
11
11
11
11
11
11
11
11
11
11
11
11
11
11
11
11
11
11
11
11
11
10
11
11
11
11
11
10
10
10
10
10
9
9
9
9
9
8
8
7
7
7
7
7
7
7
7
7
7
7
7
7
7
7
7
7
7
7
7
7
7
7
7
7
7
7
7
7
7
7
8
8
8
8
8
7
7
7
7
7
6
6
6
6
6
6
6
6
6
6
7
7
7
7
7
7
6
6
6
6
6
6
6
6
6
6
6
6
6
6
6
6
6
6
6
6
6
6
7
7
7
7
7
7
7
7
7
7
7
7
8
8
8
7
7
7
7
7
7
7
7
6
6
6
6
6
7
6
6
6
6
6
6
6
6
6
6
6
6
6
6
6
6
6
6
6
6
6
6
6
6
6
6
6
6
6
6
6
6
6
6
6
7
7
7
7
7
6
6
6
6
7
7
7
7
7
7
7
7
7
6
6
6
6
6
6
6
6
6
6
6
6
6
6
6
6
6
6
6
6
6
6
6
6
6
6
6
6
6
6
6
6
6
6
6
6
5
5
5
5
5
5
5
5
5
5
5
5
5
5
5
5
5
5
5
5
5
5
5
5
5
5
5
5
5
5
5
5
5
5
5
5
5
5
5
5
5
5
5
5
5
5
5
5
5
5
5
5
5
5
5
5
5
5
5
4
4
4
5
5
5
5
5
5
5
5
5
5
5
5
5
5
5
5
5
6
6
7
7
7
7
7
7
7
7
7
7
7
8
8
8
8
8
8
8
8
8
8
8
8
8
8
8
7
7
7
7
7
7
7
8
8
8
8
8
8
8
8
11
11
11
11
11
11
11
11
11
11
11
10
10
10
10
11
11
11
11
11
11
11
11
11
11
12
12
12
12
12
12
12
12
12
13
14
14
14
14
14
14
16
16
16
16
16
15
15
15
15
15
15
17
17
17
17
17
17
17
17
17
17
17
17
17
17
17
17
17
19
19
19
19
19
19
18
18
18
18
18
18
18
18
18
18
18
18
18
19
19
19
19
19
19
19
19
19
19
19
19
19
19
19
19
19
19
19
19
19
19
19
19
19
19
19
18
18
18
18
18
18
18
19
19
19
18
18
18
18
18
18
17
17
17
17
17
17
17
18
18
18
18
18
18
18
18
18
18
18
18
18
18
18
18
17
17
17
17
17
19
19
19
19
19
19
20
20
20
20
20
20
20
20
20
20
20
19
19
19
19
18
18
17
17
17
17
17
17
17
17
17
17
17
15
15
15
15
15
15
15
15
15
15
15
15
15
15
15
15
15
15
15
15
15
15
14
14
14
14
14
14
14
14
14
14
14
14
14
13
12
12
12
12
12
11
11
11
11
11
10
10
10
11
11
11
11
11
11
11
11
11
11
11
11
11
11
11
11
11
11
11
11
11
11
11
11
11
11
11
11
11
11
11
11
11
11
11
11
11
11
11
11
11
11
11
11
12
12
11
11
11
11
11
11
11
10
10
10
10
10
9
8
8
8
8
8
8
8
8
8
8
8
8
8
8
8
8
8
8
8
8
8
8
8
8
8
8
8
7
7
7
7
7
7
7
7
7
7
8
8
8
8
8
8
8
8
8
8
8
8
8
8
8
8
7
7
7
7
7
7
7
7
7
7
6
6
6
6
6
6
6
6
6
5
5
5
5
5
5
5
5
5
5
5
5
5
5
5
5
5
5
6
5
5
5
5
5
5
5
5
5
5
5
5
5
5
5
5
5
5
5
5
5
5
5
5
5
5
5
5
5
5
5
5
5
5
5
5
5
5
5
5
5
5
6
6
6
6
6
6
6
7
7
6
6
6
6
6
6
6
6
6
6
6
6
6
6
6
6
5
5
5
5
5
5
5
5
5
5
5
5
5
5
5
5
5
5
5
5
5
5
5
5
5
5
5
5
5
5
5
5
5
5
6
6
6
7
7
7
7
7
7
7
7
7
7
7
8
8
8
8
8
8
8
8
8
8
7
7
7
7
7
7
7
7
7
7
7
7
7
7
7
7
7
7
7
7
7
7
7
7
7
7
7
7
7
7
7
7
7
6
7
7
7
7
6
6
6
6
6
7
7
7
7
7
7
7
7
7
7
7
7
7
7
7
7
8
8
8
8
8
9
9
9
9
9
9
9
10
11
11
11
11
11
11
11
11
10
10
10
11
11
11
11
11
11
11
11
11
11
11
11
11
10
10
10
9
9
9
9
9
9
9
9
9
9
9
9
9
9
9
9
9
9
9
9
9
9
9
9
9
9
9
9
9
9
8
8
8
8
8
8
8
8
8
8
9
9
9
9
9
9
9
9
8
8
8
8
8
8
8
8
8
8
8
8
8
8
8
8
8
8
8
8
8
8
8
8
8
8
8
8
8
8
8
8
9
9
9
8
8
8
8
8
9
9
9
9
9
10
10
9
9
9
9
9
9
9
9
9
9
9
9
9
9
10
10
10
11
11
11
11
11
11
11
11
11
11
11
10
7
7
7
7
7
7
7
7
7
7
7
7
7
7
6
5
5
5
5
5
5
5
5
5
5
5
5
5
5
5
5
5
5
5
5
5
5
5
7
7
7
7
7
7
7
7
7
7
7
7
7
7
7
7
7
7
7
7
7
7
8
8
9
9
10
10
10
10
10
10
10
10
10
10
10
10
10
10
10
10
10
10
10
11
11
11
11
11
11
11
11
11
11
11
11
11
11
11
11
11
11
11
11
11
11
11
11
11
11
11
11
11
11
11
11
11
11
11
11
11
13
14
14
14
14
14
14
14
14
14
15
15
15
15
15
15
15
15
15
15
15
15
15
15
15
15
15
16
16
16
16
16
16
16
16
16
16
16
16
16
16
16
16
16
16
16
16
16
16
16
16
16
16
16
16
16
16
16
16
16
16
16
16
16
16
16
16
16
16
16
16
16
16
16
16
16
16
16
16
16
16
16
16
16
16
16
16
15
15
15
15
15
15
15
15
15
15
15
15
15
15
15
15
15
15
15
15
15
15
15
15
15
15
14
15
15
15
15
15
15
14
14
14
14
14
14
14
13
12
12
12
12
12
12
12
12
12
12
12
12
12
12
12
12
12
11
11
10
10
10
10
10
10
10
10
9
10
10
10
10
10
10
10
9
9
9
9
10
10
10
9
9
9
9
9
9
9
9
9
9
9
9
9
9
9
9
9
8
8
8
8
8
8
7
7
7
7
6
6
6
6
6
6
6
5
5
5
5
5
5
5
5
5
5
5
5
5
5
5
5
5
5
5
5
5
6
5
5
5
5
5
5
5
5
5
5
5
5
5
5
5
5
5
5
5
5
5
5
5
5
5
5
5
5
5
5
5
5
5
5
5
5
5
5
5
5
5
5
5
5
5
5
5
5
5
5
5
5
5
5
6
6
6
6
6
6
6
6
6
7
6
6
6
6
6
6
6
7
7
7
7
7
8
8
8
8
8
8
10
10
10
11
11
11
11
11
11
11
12
12
12
13
13
13
13
13
13
13
13
14
14
14
14
14
14
14
14
14
14
14
14
14
14
14
14
14
14
14
14
14
14
14
14
14
14
14
14
14
13
13
13
13
13
13
13
13
13
13
13
13
14
14
14
14
14
14
14
13
13
13
13
13
13
13
13
13
13
12
12
12
12
11
11
11
11
11
11
11
11
11
11
11
11
11
12
12
12
12
12
12
12
12
12
12
12
12
12
12
12
11
11
11
11
11
11
11
11
11
12
12
12
13
12
12
12
12
12
12
12
12
11
11
12
12
11
11
11
11
11
11
11
11
11
11
12
13
13
13
13
13
13
13
13
12
12
12
12
12
12
12
12
12
13
13
13
14
14
14
14
14
14
14
14
14
13
13
13
13
13
13
13
14
14
14
14
16
16
16
16
16
16
16
16
16
16
17
17
16
16
16
14
14
14
14
14
14
14
14
14
14
15
15
16
16
16
16
15
15
16
16
17
17
17
17
17
18
18
18
20
20
20
21
21
21
21
21
21
21
21
21
21
21
21
21
21
21
21
21
23
23
23
23
25
26
26
25
25
26
27
27
27
27
28
28
28
28
28
28
28
28
27
27
27
27
27
27
27
28
29
29
28
28
28
28
28
28
28
28
28
28
27
27
27
27
28
27
27
28
27
27
26
26
26
26
26
26
26
26
26
26
26
26
26
26
26
26
26
26
26
26
26
26
26
26
26
26
27
27
27
27
27
27
28
28
28
28
28
28
28
28
28
28
28
28
28
28
28
28
28
28
28
28
28
28
29
29
29
29
29
29
29
29
29
29
29
29
29
29
29
28
28
27
28
27
27
27
26
26
26
26
25
25
25
25
25
25
24
24
25
25
25
25
25
24
24
25
23
23
23
23
23
23
23
23
23
23
23
23
23
23
23
23
24
25
25
24
23
23
22
22
23
23
23
23
22
22
22
22
22
21
21
21
21
21
20
20
21
21
21
20
21
21
21
20
20
21
23
26
26
26
25
25
25
24
23
23
24
24
24
24
25
26
27
27
27
27
26
26
26
25
25
25
25
26
26
26
26
26
26
26
26
26
26
26
26
26
26
26
27
27
27
27
27
27
27
27
27
28
28
27
27
27
27
27
27
27
28
28
28
28
27
27
27
27
27
27
27
27
27
27
27
27
27
30
30
32
32
32
32
32
32
32
32
32
32
32
32
32
31
31
32
32
32
32
33
32
32
32
32
32
31
31
30
30
29
29
29
29
29
29
29
29
29
29
29
29
29
29
29
29
29
29
28
28
28
28
28
28
28
28
28
29
29
29
29
29
29
29
29
29
27
27
27
27
27
27
27
27
27
28
29
29
28
28
28
28
28
27
27
27
27
27
27
27
27
27
27
26
26
26
26
26
26
26
24
24
24
25
25
25
25
25
24
25
25
25
25
24
23
24
24
24
24
25
25
25
25
27
27
28
28
27
27
27
27
27
26
26
25
27
27
27
26
26
26
26
26
26
26
26
26
24
24
23
23
23
23
22
22
22
23
23
22
19
19
19
19
19
19
19
19
18
18
19
19
19
19
19
19
19
19
19
19
19
19
20
21
21
21
21
21
21
21
21
21
21
21
21
20
20
20
20
20
20
20
20
19
19
20
20
20
22
22
21
22
22
22
22
22
22
21
22
22
22
23
23
23
23
23
24
24
24
24
24
25
25
25
25
25
25
25
26
26
26
26
25
25
25
25
25
25
23
23
23
23
23
23
23
23
24
24
24
24
24
24
24
24
24
24
24
26
25
25
25
25
25
26
26
27
27
25
25
25
25
25
25
25
25
25
25
25
25
25
25
25
25
25
25
25
25
25
26
27
27
28
28
28
28
27
28
28
28
28
28
28
28
28
27
25
25
25
25
25
25
25
25
26
26
25
25
26
26
26
26
25
25
25
25
25
25
26
25
25
25
24
24
24
24
24
23
23
23
23
23
23
23
23
22
21
21
21
21
21
21
21
21
21
20
20
19
19
19
18
18
18
17
17
17
17
17
17
17
17
17
17
17
17
17
17
17
17
17
17
17
17
17
17
17
17
15
15
15
15
15
15
14
14
14
14
14
14
14
14
13
13
13
11
11
11
11
11
11
11
11
11
11
11
11
11
11
11
11
11
11
11
11
11
11
11
11
11
11
11
10
10
10
10
10
10
9
9
9
9
9
9
9
9
9
8
8
8
8
8
8
8
8
8
8
8
8
7
5
5
5
5
5
5
5
5
5
5
4
5
4
4
4
4
4
4
4
4
4
4
5
5
5
5
5
6
6
6
6
6
6
6
8
8
8
9
9
9
9
9
9
9
9
9
9
9
9
9
9
9
10
11
11
11
11
11
11
11
11
11
11
11
11
11
11
11
12
12
12
12
12
13
13
13
14
14
14
15
15
15
15
15
15
15
15
15
16
16
16
16
16
16
16
16
16
16
16
17
17
17
17
17
17
17
17
17
17
17
17
17
17
17
17
17
17
17
17
17
17
17
17
17
17
17
17
17
17
17
17
17
17
17
17
17
17
17
17
17
17
17
17
17
17
17
17
17
17
15
15
15
15
15
15
15
15
14
14
14
14
15
15
15
16
16
16
16
16
16
16
15
14
14
14
14
14
14
16
16
17
17
17
17
17
17
17
17
17
17
16
16
16
16
16
17
17
17
17
17
17
17
17
17
17
17
17
17
17
17
17
17
17
17
17
17
17
17
17
17
17
17
17
17
17
17
17
17
17
17
17
17
17
16
16
16
16
16
16
16
16
16
16
16
16
15
14
14
14
14
14
14
14
14
14
14
14
13
13
13
13
12
12
12
11
11
11
11
11
11
11
11
11
11
11
11
11
11
11
11
11
11
11
11
11
11
11
11
11
11
11
11
11
11
11
11
11
11
11
11
10
10
10
10
10
10
9
9
9
9
9
9
9
9
9
9
8
7
7
7
7
8
8
8
8
8
8
8
8
8
8
8
8
8
8
8
8
8
9
9
9
9
8
8
7
7
7
6
6
6
6
6
6
6
6
6
7
7
7
7
7
7
7
7
7
7
7
7
7
7
7
7
7
6
6
6
6
6
6
6
6
6
6
6
6
6
5
5
5
5
5
5
5
5
5
5
5
5
5
5
5
5
5
5
5
5
5
5
5
5
5
5
5
5
5
5
5
5
5
5
5
4
4
4
4
4
4
5
5
5
5
5
5
5
5
5
5
5
5
5
5
5
5
5
5
4
4
4
4
4
4
4
4
4
4
4
4
3
3
3
3
3
3
4
4
4
4
4
4
4
3
3
3
3
3
3
3
3
4
4
4
4
5
4
4
4
4
4
4
5
5
5
5
5
5
5
5
5
5
5
5
5
5
5
5
5
5
5
5
5
5
5
5
5
5
5
5
5
5
5
5
5
5
5
5
5
5
5
5
5
5
5
5
5
5
6
6
6
6
6
6
6
6
6
6
6
6
6
6
6
6
6
6
6
6
6
6
6
6
6
5
5
5
5
6
6
6
6
6
6
6
6
6
6
6
6
6
6
6
6
6
6
6
6
6
6
6
6
7
7
7
7
7
7
7
7
7
7
7
7
7
7
7
6
6
6
6
6
6
6
6
6
6
6
6
6
6
6
6
6
6
6
6
6
6
6
6
6
6
6
6
6
6
6
6
6
6
6
6
6
6
6
6
6
6
7
7
7
7
7
7
7
7
7
7
7
7
7
7
7
7
7
7
8
8
8
8
8
8
8
8
8
8
8
9
9
9
9
9
9
9
9
9
9
9
9
9
9
9
9
8
8
8
8
8
8
8
8
8
8
8
8
8
8
8
8
8
8
8
8
8
8
8
8
8
8
8
8
8
8
8
8
8
8
8
8
8
7
7
7
7
7
7
7
7
7
7
7
7
7
7
7
7
7
7
7
7
7
7
7
7
6
6
6
6
6
6
6
6
6
6
6
6
6
6
6
6
6
6
6
6
6
6
6
6
6
6
7
7
7
7
7
7
7
6
6
6
6
6
6
6
6
6
6
6
6
6
6
6
6
6
6
6
6
6
6
6
6
6
6
6
6
5
5
5
5
5
5
4
4
3
3
3
3
3
3
4
5
5
5
5
5
5
5
5
5
5
5
5
5
5
5
5
5
5
5
5
5
5
5
6
7
7
7
7
7
7
7
7
7
7
7
7
7
7
7
8
8
8
9
9
9
9
9
9
9
9
9
9
8
8
8
8
8
8
8
8
8
8
8
9
9
9
9
9
9
9
9
10
10
10
10
10
10
10
10
10
10
10
10
10
10
10
10
10
10
10
10
10
11
11
11
11
12
12
11
11
11
11
12
13
14
14
14
14
14
14
14
14
14
14
14
14
14
14
14
15
16
16
16
14
15
15
15
15
15
15
16
16
16
16
16
16
16
16
16
16
16
17
17
17
17
17
17
17
17
17
17
17
17
17
17
17
17
17
17
17
17
17
17
17
17
17
17
17
17
17
17
17
17
17
17
17
18
18
18
18
18
18
18
18
18
18
18
18
18
18
18
18
18
18
18
18
18
18
18
18
18
18
18
18
18
18
18
18
19
19
19
19
19
19
19
19
19
19
19
19
19
19
17
17
17
17
16
15
15
15
14
14
14
14
14
14
14
14
13
13
13
13
14
14
14
14
14
14
12
11
11
11
11
10
10
10
10
10
10
10
11
11
11
11
11
11
11
11
11
11
11
11
11
11
11
11
11
11
11
11
11
11
11
11
12
12
11
11
11
11
11
11
11
11
11
11
11
11
11
13
13
13
12
12
12
12
12
12
12
14
14
13
13
14
14
14
14
14
14
14
14
14
14
14
15
15
15
14
15
14
14
14
13
13
13
12
12
12
12
12
13
13
13
13
13
13
14
14
14
14
14
14
14
14
14
14
14
14
14
14
14
13
13
13
13
13
13
13
13
13
13
13
13
13
13
13
12
12
12
12
12
12
12
12
12
12
12
12
12
12
12
12
12
12
12
12
12
12
12
12
12
12
11
11
11
11
11
11
11
11
11
11
11
11
11
11
11
11
11
11
11
11
11
11
11
11
11
11
11
12
12
12
12
12
12
12
12
12
12
12
12
12
12
12
12
12
12
11
11
11
9
9
9
8
8
8
8
8
8
8
8
8
8
8
8
9
9
9
9
9
9
9
9
9
9
9
9
9
9
9
9
9
9
9
9
9
9
9
9
9
9
9
9
9
9
9
9
9
9
9
9
9
9
9
9
9
9
9
9
9
9
9
9
9
9
9
9
9
9
10
10
10
10
10
10
10
10
10
10
10
9
9
9
9
9
9
9
9
9
9
9
9
9
8
8
8
8
8
8
8
8
8
8
8
8
8
8
8
8
8
8
8
8
8
8
8
8
8
8
8
8
8
8
8
8
8
8
8
8
8
8
8
8
8
7
7
7
7
7
7
7
7
7
7
7
7
7
7
7
7
7
7
7
7
7
7
7
7
6
6
6
6
6
6
6
6
6
6
7
7
7
7
7
7
8
8
7
7
7
7
7
7
7
7
7
7
7
7
7
7
7
7
7
7
7
7
7
6
6
6
6
6
6
6
6
6
6
6
6
7
6
6
6
6
6
6
6
6
6
7
7
7
6
6
6
6
6
6
6
6
7
7
7
7
7
7
7
7
7
7
7
7
7
7
7
8
8
8
8
8
8
8
8
8
8
8
8
8
8
8
8
7
7
7
7
7
7
7
7
7
7
7
7
7
7
7
7
7
7
7
7
7
7
7
7
7
7
7
7
7
7
7
7
7
7
7
7
7
7
7
7
6
6
6
6
6
6
6
6
6
6
6
6
6
6
5
5
5
5
5
5
5
5
5
5
5
4
4
4
4
4
4
4
4
4
4
4
4
4
4
4
3
3
3
3
3
3
3
3
3
3
3
3
3
3
3
3
3
3
3
3
3
2
2
2
2
2
2
2
2
2
2
3
3
3
3
3
3
3
3
3
3
3
3
3
3
3
2
2
2
2
2
2
2
2
1
1
1
1
1
1
1
1
1
1
1
1
1
1
1
3
3
3
3
3
3
3
3
3
3
3
3
3
3
3
4
4
4
4
4
4
4
4
4
4
4
4
4
4
4
3
3
3
3
3
3
3
3
3
3
3
3
4
4
4
4
4
4
4
4
4
4
4
4
4
4
4
4
4
4
4
4
4
4
4
4
4
4
4
4
4
4
4
4
4
4
4
4
4
4
5
5
5
5
5
5
5
5
5
5
5
5
5
5
5
5
5
6
6
6
6
6
6
5
6
6
6
6
6
6
6
6
6
6
6
6
6
6
6
6
6
6
6
6
6
6
6
6
6
6
6
6
6
6
6
6
6
6
6
6
6
6
6
6
6
6
6
6
6
6
6
6
6
6
6
6
6
6
6
6
6
6
6
6
6
6
6
6
6
6
6
6
7
7
6
6
6
6
6
6
6
6
6
6
6
6
6
5
5
5
5
5
6
6
7
7
7
7
7
7
7
7
7
7
6
6
6
6
6
6
6
6
6
6
6
6
6
6
6
7
7
7
7
7
8
8
8
8
8
8
8
8
8
8
8
7
7
7
7
7
7
7
7
7
7
7
7
7
7
7
7
7
7
7
7
6
6
6
6
6
6
6
6
6
6
6
5
5
5
6
6
6
6
6
6
6
6
7
7
7
7
7
7
7
7
7
7
7
7
7
7
7
7
7
7
7
7
7
7
7
7
7
7
7
7
6
6
6
6
6
5
5
5
5
5
5
5
5
5
5
5
5
4
4
4
4
4
4
4
4
4
4
4
4
5
5
5
5
5
5
5
5
5
5
5
5
5
5
4
4
4
4
4
4
4
4
4
4
4
4
4
4
4
4
4
4
4
4
4
4
4
4
4
4
4
4
4
4
4
4
4
4
4
4
5
5
5
5
5
5
5
5
5
5
5
5
5
5
5
5
6
6
6
6
6
6
6
8
8
8
8
8
8
10
10
10
10
10
10
9
9
9
9
9
9
9
9
8
8
8
8
8
8
8
8
8
8
9
9
9
9
9
9
9
9
9
9
9
9
9
9
9
9
9
9
9
9
9
9
10
10
10
10
10
10
10
10
10
10
10
10
10
10
11
11
11
11
11
11
11
11
11
11
11
11
11
11
11
11
11
11
11
11
11
11
11
11
11
11
11
11
11
11
11
11
11
11
11
11
11
11
11
11
11
11
11
11
11
11
11
11
11
11
11
12
12
12
12
13
13
13
13
13
13
13
13
13
14
13
14
14
14
14
13
13
13
13
13
13
13
13
13
13
13
13
13
13
13
13
14
14
14
14
14
14
15
15
15
15
13
12
13
13
12
12
12
12
12
12
12
12
12
12
12
12
12
12
12
12
12
12
12
12
12
12
12
12
12
12
12
12
11
11
11
11
11
11
11
12
12
12
12
12
13
13
13
13
13
13
13
13
13
13
13
13
13
13
13
13
13
13
13
13
13
13
13
13
12
12
12
13
13
13
13
13
13
12
12
12
12
12
12
12
12
12
12
12
12
12
12
12
12
13
13
13
13
13
14
14
14
15
15
14
15
15
15
15
15
15
14
14
14
14
14
14
14
14
13
13
12
12
12
12
12
12
12
12
11
12
12
12
12
12
12
12
12
13
13
13
12
12
12
13
13
13
13
14
13
13
13
13
13
14
14
14
14
14
14
14
13
13
13
12
12
12
12
12
12
12
12
12
12
12
12
11
11
11
11
11
11
11
11
11
13
14
14
14
14
14
14
14
14
14
14
14
14
14
14
14
14
14
14
14
14
14
14
14
14
14
14
14
14
13
13
13
13
13
13
13
13
13
13
13
13
13
13
13
13
13
13
13
13
13
14
14
14
14
14
14
13
13
13
13
13
13
13
14
14
14
14
14
14
13
13
13
13
12
12
12
12
12
12
12
12
12
12
12
12
12
11
11
11
11
11
11
11
11
10
10
10
10
10
10
10
9
9
9
9
9
9
9
9
9
9
9
9
9
9
9
9
9
8
8
8
8
8
5
5
5
5
5
5
4
4
4
4
4
4
4
4
4
4
4
4
4
4
4
4
4
4
4
4
4
5
5
5
5
5
5
5
5
5
5
5
5
5
5
5
5
5
5
5
5
5
5
5
5
5
5
5
5
5
6
6
6
6
6
6
6
6
6
6
6
6
6
6
6
7
7
7
7
7
7
7
7
7
7
7
7
7
7
7
7
7
7
7
7
7
7
7
7
7
7
7
7
7
7
7
7
7
7
7
7
7
7
8
8
8
8
8
8
8
8
8
8
8
8
8
8
8
8
8
8
8
9
8
9
9
9
9
10
10
10
10
10
10
9
9
10
10
10
10
10
10
10
10
10
10
9
9
9
9
9
9
7
7
7
7
7
6
6
6
6
7
7
7
7
7
7
7
7
8
8
8
8
8
8
8
8
8
8
8
8
8
8
8
8
8
8
8
9
9
9
8
8
9
9
9
9
9
9
9
9
9
9
9
9
9
9
9
9
9
9
9
9
9
9
9
9
9
9
9
9
9
9
9
9
9
9
9
9
9
8
8
8
8
8
8
8
8
8
8
8
7
6
6
6
6
6
6
6
6
6
6
6
6
6
6
6
6
7
6
6
6
6
6
6
6
6
6
6
6
7
7
7
7
7
7
7
7
7
7
7
7
7
7
7
7
7
7
7
7
7
7
7
7
7
7
7
7
7
7
7
7
6
6
5
5
5
5
5
5
5
5
5
5
5
5
5
5
5
5
5
5
5
5
5
5
5
5
5
5
5
5
5
5
5
5
5
5
4
4
4
4
4
5
5
5
4
4
4
4
4
4
4
4
4
4
4
4
4
4
4
4
4
4
4
4
4
4
4
4
4
4
4
4
4
4
4
4
4
4
4
4
4
4
4
4
4
4
4
4
4
4
4
4
4
4
4
4
4
4
4
4
4
5
5
5
5
5
5
5
5
5
5
5
5
5
5
5
5
5
5
5
5
4
4
5
5
5
5
5
5
5
5
5
5
5
5
4
4
4
4
4
4
4
4
4
4
4
4
4
4
4
4
4
4
4
4
4
4
4
4
4
4
4
4
4
4
4
4
4
4
4
4
4
4
4
5
5
5
5
5
5
5
5
5
5
5
5
6
6
6
6
6
5
6
6
6
6
6
6
6
6
6
7
7
7
7
7
7
6
6
6
6
6
6
6
5
5
6
6
6
6
6
6
6
6
7
7
7
8
8
8
8
8
8
8
8
8
8
8
8
8
8
8
8
8
8
8
8
8
8
8
8
8
8
8
8
8
8
9
9
9
9
9
9
9
9
9
9
9
9
9
10
10
10
10
11
11
11
11
11
11
11
11
11
11
12
12
12
12
12
12
12
13
14
14
14
14
14
14
15
15
15
15
15
15
16
16
16
16
16
16
17
17
17
16
16
16
16
16
17
17
17
18
19
20
20
20
20
20
20
20
20
20
20
20
20
20
20
20
20
20
20
20
20
20
20
20
20
20
20
20
20
20
20
20
20
20
20
20
20
20
20
20
20
20
20
20
20
20
20
20
20
20
20
20
21
21
21
21
21
21
20
20
20
20
22
22
22
22
22
22
22
21
21
21
21
21
21
21
21
21
21
21
21
21
21
21
21
22
22
22
22
22
21
21
21
21
21
22
22
21
21
21
21
21
20
20
20
20
20
19
19
19
19
19
19
17
17
17
17
17
17
17
17
17
17
17
18
18
18
18
17
17
17
17
17
17
17
17
18
19
19
18
18
18
18
18
18
18
18
18
18
18
17
18
18
18
18
18
20
17
17
17
17
17
17
17
17
17
17
17
18
18
19
20
20
20
20
20
20
20
20
20
20
20
21
21
21
22
22
22
22
22
22
22
22
22
22
22
23
23
23
23
23
23
23
23
24
24
24
24
23
23
23
23
23
23
23
23
23
23
23
23
23
22
22
22
22
22
22
22
22
22
22
22
22
22
22
22
22
22
22
21
21
21
21
21
21
21
21
21
23
22
22
22
23
23
24
24
24
24
23
23
23
23
23
23
23
23
23
23
23
23
23
22
22
22
22
22
22
22
22
22
22
22
22
22
23
23
23
22
21
21
21
21
21
21
21
20
21
21
21
20
20
19
19
19
19
18
17
17
17
17
17
17
17
17
17
17
17
17
17
17
17
17
17
17
17
17
17
16
16
16
16
17
17
17
16
16
17
17
17
17
17
17
18
18
18
17
19
19
19
19
18
18
18
17
17
17
17
17
17
16
16
16
16
16
16
16
16
16
17
16
16
16
16
16
16
16
16
16
16
16
16
16
16
16
16
16
16
16
16
16
16
15
16
16
16
16
16
16
17
17
17
17
17
17
17
17
17
17
17
17
17
17
17
16
16
16
16
16
16
16
16
17
17
17
17
17
17
17
17
17
17
18
18
17
17
16
16
16
16
16
16
15
15
15
15
15
15
14
14
14
14
14
14
14
14
15
15
17
17
17
17
17
17
17
17
17
17
19
19
19
19
21
21
21
21
20
20
20
20
21
21
21
21
21
21
21
21
20
20
20
22
22
21
22
23
24
25
26
26
26
26
26
26
26
26
26
25
25
26
27
27
26
26
26
26
28
28
28
27
27
27
28
28
28
28
28
28
28
28
28
28
27
28
26
26
26
26
26
26
26
26
25
25
25
25
25
25
25
26
27
27
27
27
28
28
28
28
29
29
29
29
29
29
27
29
29
29
29
29
28
27
27
27
28
27
27
27
28
28
28
28
28
28
28
28
29
29
29
29
29
29
29
27
27
27
27
27
27
28
29
29
28
28
28
28
29
29
29
29
29
29
29
29
28
28
28
28
27
27
27
28
29
29
30
30
29
29
29
29
30
30
29
29
29
29
29
29
29
29
30
30
30
30
30
30
30
30
30
30
30
30
30
30
30
29
29
28
26
26
26
24
24
24
24
24
24
23
23
23
23
23
24
24
25
25
25
27
27
27
28
28
28
28
28
28
28
28
28
28
29
29
29
29
29
29
29
29
29
29
30
29
29
29
29
29
29
28
29
29
29
29
30
30
30
31
31
30
30
29
29
29
29
29
29
29
29
29
29
28
29
29
29
29
29
29
29
29
29
29
29
29
30
31
31
31
31
30
29
29
29
29
29
29
29
29
29
29
28
28
28
28
28
28
28
27
27
27
27
26
26
26
26
27
27
27
27
27
27
27
27
27
27
29
29
29
29
29
29
29
30
32
32
32
31
31
31
31
35
35
35
35
34
34
34
34
33
33
33
33
32
32
32
32
32
32
32
33
32
31
30
30
29
29
29
29
30
30
29
29
29
29
29
29
29
29
30
30
29
29
29
29
29
28
28
28
27
26
26
26
26
25
24
24
24
24
23
23
23
23
23
23
23
23
23
23
23
23
23
23
23
23
23
23
23
23
23
23
23
23
23
22
22
22
22
21
21
21
20
20
20
20
20
20
20
20
20
17
17
17
17
17
17
17
16
16
15
15
15
15
15
15
15
15
15
14
14
14
14
14
14
14
14
14
14
15
15
15
15
15
15
15
15
15
15
15
15
16
16
16
17
17
17
17
17
17
17
17
17
17
17
17
17
18
18
18
18
18
18
17
17
17
17
19
19
19
19
19
19
18
18
18
19
19
19
20
20
20
20
20
20
20
20
19
19
19
20
19
19
19
18
18
17
17
17
17
17
17
17
17
17
17
17
17
16
16
16
17
17
17
17
17
17
17
17
17
18
18
19
19
19
19
19
19
19
20
20
20
20
20
20
20
18
18
18
18
19
19
19
20
20
20
20
20
20
20
20
20
21
21
21
21
21
22
22
23
23
23
22
22
23
23
23
23
23
23
23
23
23
23
23
23
24
24
24
23
23
23
23
23
24
25
26
26
26
26
26
26
26
26
26
26
26
25
25
24
24
24
24
24
24
24
24
24
22
23
23
23
23
23
23
23
23
24
24
24
25
25
25
25
24
25
25
25
25
25
25
26
26
26
27
27
27
27
27
27
28
28
28
28
28
28
28
28
28
28
28
28
28
28
28
28
28
29
29
29
29
28
28
28
28
28
28
28
28
28
28
28
28
28
28
28
28
28
28
27
27
27
28
28
28
28
28
28
28
28
27
27
26
25
25
25
25
25
25
26
26
27
27
28
27
27
27
28
29
29
29
30
31
31
32
32
32
32
32
32
32
32
32
32
32
29
30
30
31
31
31
31
31
31
31
31
31
31
30
31
31
31
31
30
30
30
29
29
29
29
29
29
29
29
29
29
29
29
27
28
27
27
29
29
29
28
28
28
27
29
29
29
29
28
28
29
29
29
28
28
28
28
28
28
28
28
28
29
29
29
29
28
28
28
28
28
28
28
28
28
28
26
26
26
26
26
26
25
25
25
25
25
25
25
25
24
24
24
23
23
23
23
23
23
23
23
23
23
23
23
23
23
23
23
23
23
23
23
23
24
24
23
23
23
23
23
23
23
23
23
23
23
22
22
23
23
23
23
23
24
25
25
25
25
24
23
23
22
23
23
23
23
23
23
24
24
27
27
27
27
27
29
29
29
28
28
28
28
28
28
28
28
27
27
26
26
26
26
26
25
25
25
24
24
24
25
24
24
24
24
23
23
24
24
24
24
24
24
24
24
24
24
24
23
23
23
23
23
22
22
22
22
22
23
21
21
21
21
21
21
22
22
22
23
24
24
24
23
23
23
23
23
23
23
23
23
23
22
22
22
22
22
22
22
22
22
22
22
21
21
21
21
21
21
21
21
20
20
20
20
19
19
20
20
19
19
19
19
20
20
20
21
21
21
21
21
20
19
19
19
19
19
19
19
19
21
20
21
21
21
21
21
21
22
23
23
23
23
23
23
24
24
24
24
24
23
23
22
22
22
22
22
22
22
22
22
21
21
21
21
21
22
22
21
21
21
21
21
23
23
23
23
23
24
24
24
24
24
24
24
25
25
25
26
26
26
26
26
26
26
27
28
28
28
29
29
29
29
29
29
29
29
30
30
29
29
29
29
29
29
29
26
26
26
26
26
26
25
25
24
24
24
24
24
24
24
24
24
24
24
23
23
23
23
23
23
23
23
23
23
23
23
23
23
22
21
21
21
21
21
21
22
22
22
22
22
22
22
23
23
23
23
22
22
22
22
23
23
22
23
23
23
23
23
23
24
24
24
24
24
24
24
25
25
25
25
25
25
26
26
26
26
26
25
25
25
25
25
25
25
24
24
24
24
24
24
23
23
23
23
23
23
23
23
23
23
23
22
22
22
22
22
22
22
22
22
22
22
22
22
21
21
20
20
20
20
20
19
18
17
18
17
17
17
17
17
17
17
17
17
17
17
17
17
17
17
17
17
17
17
17
17
17
17
17
17
17
17
18
18
18
18
18
18
18
18
18
18
18
18
18
18
18
18
18
19
18
18
18
18
18
18
17
17
17
17
17
17
17
18
18
17
17
17
17
17
17
17
17
17
17
17
17
17
17
17
17
17
17
17
17
17
17
16
16
16
16
16
16
16
16
16
16
16
15
15
15
15
15
13
13
14
13
13
13
13
13
12
12
12
12
12
11
11
11
11
11
11
11
11
11
10
10
10
10
10
11
11
11
11
11
11
11
11
11
11
11
11
11
11
11
11
9
9
9
9
9
10
10
11
13
13
15
15
15
15
16
17
20
20
20
20
23
23
23
23
23
23
25
28
28
28
28
28
28
29
29
29
29
29
29
29
29
29
29
29
29
29
29
29
29
29
29
29
29
29
29
29
29
29
29
28
28
28
28
28
28
28
28
28
28
28
28
28
28
29
29
29
29
29
29
29
29
28
28
29
29
29
29
29
29
29
29
29
29
29
29
29
29
29
29
29
29
29
29
29
29
29
29
29
29
29
29
28
27
27
27
27
27
27
27
27
27
27
27
27
27
27
26
28
29
30
32
31
31
31
31
32
35
35
35
35
35
33
34
34
34
35
35
35
37
37
38
38
38
40
40
41
41
41
41
41
41
40
41
41
41
41
41
40
40
40
40
40
40
40
41
41
40
40
40
40
40
40
40
39
39
40
39
41
42
46
48
48
48
48
48
48
47
47
47
48
48
48
48
48
48
48
48
49
49
49
49
49
50
50
50
50
50
51
49
49
49
49
48
48
48
48
48
48
48
48
48
48
48
47
47
49
49
49
51
51
51
51
50
50
50
50
50
51
50
50
50
51
51
51
50
50
50
50
50
50
50
50
50
50
47
47
47
48
48
48
48
47
47
47
47
47
47
47
48
47
47
47
47
47
45
45
43
43
44
44
42
42
42
42
41
42
43
43
42
41
41
41
38
38
38
38
38
38
38
38
38
38
37
37
37
37
37
37
37
37
37
37
37
37
36
36
35
35
35
36
35
35
35
35
34
33
33
33
33
33
33
33
33
34
35
33
30
31
30
29
29
29
29
29
29
29
29
29
29
29
29
29
29
29
29
29
29
29
29
29
29
29
29
28
28
28
28
28
28
29
29
29
28
28
29
29
29
29
29
29
29
29
29
29
29
29
28
28
27
27
27
29
29
29
29
27
27
27
27
27
27
27
27
27
28
28
28
26
26
25
25
25
24
23
23
22
22
22
21
21
21
21
21
21
21
21
21
21
21
21
21
21
21
21
21
20
20
20
20
20
20
20
20
20
20
19
19
19
19
19
19
19
19
19
19
17
16
16
16
16
16
15
16
16
16
16
16
16
16
16
16
16
16
16
16
16
16
15
15
15
15
15
15
15
15
17
17
17
17
17
17
17
17
17
17
17
17
16
16
16
16
16
16
16
16
16
16
16
16
17
17
17
17
17
17
17
17
17
17
17
17
17
17
17
17
17
17
17
17
17
17
17
17
21
21
21
21
21
21
21
21
21
21
21
21
21
21
22
22
22
23
22
22
22
21
21
22
22
20
20
20
21
21
21
21
21
21
21
21
20
20
20
20
20
20
20
20
20
20
20
20
20
20
20
20
20
20
20
20
20
20
21
21
21
22
22
22
22
22
22
22
22
22
22
21
21
22
23
23
23
23
23
23
23
23
22
22
22
22
21
21
21
21
21
20
19
19
18
17
17
17
17
17
17
17
17
17
18
18
18
18
18
18
18
18
18
18
18
18
18
18
18
19
19
19
17
17
17
17
17
17
17
17
17
17
17
17
17
17
17
17
17
17
17
17
17
17
17
17
17
18
18
18
18
18
18
18
18
18
18
18
18
17
17
17
17
17
17
17
17
15
15
15
15
15
15
15
16
17
17
17
17
17
17
17
16
16
17
17
17
16
16
16
16
16
14
14
14
14
13
12
12
12
12
12
12
12
12
12
12
12
12
11
11
11
11
11
11
11
11
11
11
11
11
12
12
12
12
12
12
12
12
12
11
11
11
12
12
12
12
12
12
12
12
12
12
12
12
12
12
12
11
11
11
11
11
12
12
13
12
12
12
12
12
12
12
12
14
13
13
12
12
11
11
11
11
11
11
11
11
11
11
11
11
11
11
11
11
11
11
11
11
11
11
11
11
11
11
11
11
11
11
11
11
11
11
11
11
11
11
11
11
12
13
13
13
13
13
13
13
13
13
12
12
12
12
12
12
12
12
11
11
11
11
11
11
11
11
11
11
11
11
11
11
11
11
11
11
11
11
11
11
11
11
11
11
11
11
11
11
11
11
11
11
11
11
11
11
11
12
12
16
17
17
17
17
17
17
17
17
17
17
17
17
17
17
17
17
17
16
16
16
16
16
16
16
16
16
16
16
15
15
15
15
15
15
15
15
15
15
16
16
16
16
16
16
17
17
17
17
17
17
17
17
17
17
17
17
17
16
16
16
15
15
15
15
16
16
16
16
15
15
15
15
15
15
15
15
15
15
16
17
18
19
19
19
20
21
21
23
23
23
27
27
27
27
27
28
27
27
27
27
28
28
28
28
28
28
28
28
28
28
28
28
28
28
28
28
28
28
29
29
29
30
30
30
30
30
30
30
30
30
30
30
30
30
29
30
30
30
30
30
30
30
30
30
30
30
30
30
30
30
30
32
32
31
29
29
29
30
32
34
34
34
34
35
35
37
38
38
39
39
39
39
39
39
40
41
42
41
41
40
40
40
40
40
40
40
40
40
40
40
40
40
39
39
39
40
40
41
41
41
41
41
41
41
40
39
39
39
39
38
38
38
38
38
41
41
41
41
41
40
40
39
39
39
40
39
38
38
38
38
38
38
38
38
37
38
38
38
38
38
37
37
37
36
36
37
37
36
36
36
36
36
38
39
42
44
44
46
46
45
45
46
45
45
47
47
46
46
46
47
48
48
48
48
49
50
49
49
49
49
49
49
49
50
49
49
49
48
47
47
47
47
47
48
48
48
48
47
47
47
47
47
47
47
47
46
46
47
47
47
47
47
47
46
46
45
45
45
46
45
42
42
42
42
42
42
43
44
47
47
47
47
47
47
48
48
49
50
50
50
51
50
50
51
51
51
51
51
50
50
49
50
50
50
50
50
50
53
53
53
53
51
51
51
51
51
50
50
50
47
47
47
47
49
48
48
49
49
48
47
47
47
47
48
48
47
46
46
45
46
46
46
47
46
43
43
42
42
41
41
41
41
41
41
41
41
40
40
40
40
40
40
40
40
40
40
41
41
41
42
45
47
47
48
47
47
46
46
46
46
47
47
47
47
47
47
46
46
46
46
46
46
46
46
46
46
46
46
46
44
44
43
43
44
44
44
44
44
44
44
43
43
43
42
41
41
41
41
41
41
41
41
41
41
41
41
41
41
41
38
38
37
37
37
36
36
37
39
40
40
41
41
43
43
43
43
43
43
42
42
42
42
43
43
43
42
41
41
41
39
38
38
36
33
31
31
30
30
29
29
29
29
29
29
29
29
28
28
28
29
29
28
28
28
28
28
29
29
29
29
29
28
28
28
28
29
28
29
29
29
29
30
31
33
31
31
31
31
32
32
32
32
32
29
29
29
29
29
29
28
28
27
27
27
27
27
27
27
27
27
27
27
26
26
26
26
26
25
25
25
25
25
25
24
24
24
24
24
24
24
24
23
23
23
23
23
23
23
23
23
23
23
23
23
22
23
23
23
23
23
22
22
22
23
23
22
22
22
22
22
22
21
21
21
20
21
21
21
22
22
22
22
22
21
22
22
23
23
26
27
26
28
29
29
29
29
29
29
29
29
30
30
30
29
29
28
28
29
29
29
28
28
28
28
27
26
26
26
26
26
26
26
25
25
25
25
25
27
27
27
27
26
26
26
26
26
26
26
26
26
26
26
26
26
26
26
26
26
26
26
26
26
26
26
25
25
25
25
25
25
25
25
25
25
26
25
25
25
27
26
26
26
26
28
28
28
28
28
28
28
28
28
28
28
28
28
28
28
27
27
27
27
27
26
26
26
25
25
25
23
23
23
23
23
23
23
23
23
23
23
23
23
23
23
24
24
23
23
23
23
23
23
23
23
23
23
23
23
23
23
23
23
23
23
23
23
23
23
23
23
23
23
23
23
22
23
23
23
23
23
22
20
20
20
20
20
20
20
20
20
20
20
20
20
20
21
21
22
22
22
22
22
22
22
22
21
21
21
21
21
21
21
21
21
21
21
21
21
21
21
21
21
21
21
21
20
20
17
17
17
17
17
17
19
19
19
21
21
21
21
21
21
21
21
21
19
19
19
19
19
19
19
19
20
20
20
19
19
19
19
20
19
19
19
20
20
21
22
22
22
23
23
23
23
23
23
23
24
23
22
21
21
22
22
23
23
24
22
23
23
23
23
23
23
23
23
24
25
25
26
26
26
26
26
27
27
27
27
27
27
27
27
27
27
27
27
27
27
27
27
27
26
27
27
27
27
27
27
27
27
27
27
27
27
28
28
28
28
28
28
28
28
29
29
29
29
29
29
30
30
30
30
31
31
31
32
32
32
32
32
32
32
30
30
29
29
29
29
28
28
28
28
29
29
29
29
29
29
29
29
28
28
29
29
29
29
29
29
29
28
28
28
28
28
28
28
28
28
28
29
27
27
27
26
26
26
26
27
27
27
27
27
25
26
25
26
26
26
26
26
27
27
27
27
27
26
25
25
25
26
26
28
29
29
29
29
29
28
29
29
29
29
29
29
27
27
26
26
26
26
26
26
25
23
23
23
23
25
24
25
25
25
24
24
24
25
25
26
26
26
26
26
26
26
26
26
26
26
26
26
26
26
26
26
26
26
25
25
26
26
26
26
26
26
26
26
26
25
24
24
24
23
23
23
23
23
23
23
24
24
23
24
24
23
24
23
23
25
25
24
23
23
23
23
23
23
23
23
23
23
23
23
23
23
23
23
23
23
23
21
21
21
22
22
22
23
23
23
23
23
23
23
24
24
24
24
24
24
25
25
24
23
22
22
22
22
22
22
22
22
23
23
25
26
26
26
27
28
28
29
29
29
30
30
30
32
32
32
32
31
32
31
32
33
35
35
35
35
36
37
39
41
41
42
42
42
42
42
42
42
42
42
42
42
43
43
43
43
43
43
42
42
43
43
45
45
46
46
46
47
46
46
47
47
46
46
47
47
47
47
47
47
47
47
47
47
47
47
47
47
47
47
46
46
44
44
44
44
44
45
45
46
46
45
45
45
45
45
43
43
43
43
43
43
43
43
44
44
43
43
43
43
43
42
41
41
41
42
43
42
42
41
41
41
41
41
47
46
46
46
46
46
46
47
47
47
47
45
46
46
45
45
44
45
45
44
44
44
44
44
44
44
44
44
44
44
42
42
42
43
43
43
43
43
43
43
41
41
41
41
41
40
40
40
38
38
38
37
36
36
36
37
37
37
38
36
36
36
35
36
36
36
36
36
37
37
37
37
37
37
37
37
37
37
37
37
37
37
37
37
37
38
38
40
40
41
41
41
41
41
43
43
43
43
43
43
43
43
43
45
45
45
45
46
46
45
46
46
46
47
47
47
47
46
47
49
51
53
53
56
55
56
55
55
55
55
55
55
55
56
56
57
55
55
55
57
61
61
61
61
60
60
60
61
61
61
61
60
60
60
60
63
64
65
65
65
65
66
66
68
70
72
72
71
71
71
71
71
72
72
72
72
72
72
72
72
71
71
71
71
71
71
72
72
72
72
72
72
72
72
71
70
70
70
71
71
71
69
68
67
65
65
66
67
70
70
71
74
77
77
77
77
77
77
77
77
77
77
77
77
77
77
77
77
77
77
77
76
76
75
76
74
71
71
71
71
71
72
73
74
69
69
69
69
69
69
69
70
69
72
71
77
81
81
80
80
81
81
79
79
77
76
76
76
77
77
77
77
77
85
85
86
86
86
88
88
89
88
87
87
87
87
88
88
88
89
89
88
86
86
86
86
85
85
85
86
86
86
86
85
85
84
84
85
86
85
85
85
85
85
81
82
82
82
83
81
83
83
83
87
86
86
85
84
84
84
84
84
84
84
83
84
83
83
83
83
83
82
82
83
83
83
83
83
83
83
81
80
79
79
77
77
77
77
77
77
77
77
77
75
75
71
71
71
71
71
71
71
71
71
71
71
71
68
68
65
65
65
65
65
65
63
62
62
62
63
63
63
61
61
61
54
53
53
53
54
55
55
55
54
54
53
53
52
50
49
48
47
47
47
47
43
43
44
43
43
41
41
41
42
42
42
41
43
45
46
48
47
47
47
49
47
47
47
47
47
47
47
47
46
45
47
47
47
47
47
47
45
45
43
44
45
45
44
43
42
42
41
43
43
43
43
41
41
41
41
41
41
41
41
42
43
44
44
44
44
44
43
43
43
46
46
47
48
47
47
47
47
47
46
46
47
47
47
47
46
46
46
46
46
46
46
46
46
46
46
46
46
46
46
46
46
46
46
46
45
45
45
45
45
45
45
45
45
43
43
43
43
43
43
42
43
43
42
43
43
43
43
43
43
43
43
43
42
42
41
41
41
41
41
42
42
41
41
41
41
41
41
41
41
41
40
38
38
38
38
37
36
36
36
36
36
36
36
36
36
36
36
36
36
36
36
37
37
38
40
40
40
40
40
41
41
40
40
39
39
39
39
39
40
40
42
41
41
40
40
38
36
33
33
33
33
33
33
33
33
32
32
32
32
32
32
30
29
29
29
29
29
29
29
29
29
29
29
28
28
28
28
28
28
28
28
27
27
26
26
26
26
26
25
25
25
25
26
26
26
26
26
26
26
26
26
25
25
25
24
24
24
24
24
24
24
24
24
24
24
23
22
22
22
22
22
22
23
23
23
23
23
23
23
23
24
24
24
24
23
23
23
23
23
23
24
26
30
30
30
30
30
30
30
30
30
29
29
29
28
27
26
26
26
26
26
26
26
26
26
26
26
29
32
35
39
38
38
38
38
40
40
40
40
40
40
40
40
40
40
40
39
41
42
43
42
42
42
42
42
42
41
41
41
41
41
42
42
42
42
42
42
42
44
44
44
44
44
44
44
44
45
47
48
49
49
49
49
50
51
51
51
51
52
52
52
51
52
52
52
52
52
52
51
50
50
50
51
51
49
49
49
49
49
49
49
49
49
49
49
49
49
49
49
48
49
49
49
49
49
48
48
48
48
48
47
47
47
47
47
47
47
47
47
47
47
46
46
46
46
46
45
45
45
45
45
44
43
42
42
41
41
41
39
38
39
40
40
41
41
40
39
39
35
35
35
35
35
35
35
35
35
35
35
35
35
36
36
36
36
36
36
37
38
38
38
37
37
37
37
39
39
39
39
37
39
38
36
35
35
35
35
33
33
34
35
35
37
38
38
40
40
41
41
41
41
42
42
42
42
42
42
42
42
42
42
42
44
45
45
43
43
43
43
43
44
44
44
45
43
44
44
44
44
44
44
44
43
49
50
50
51
53
53
53
53
53
53
53
53
53
56
57
56
56
56
56
55
55
55
58
59
60
60
60
59
59
59
59
59
60
60
63
63
63
63
63
63
63
63
63
63
63
63
63
62
61
60
60
60
60
60
59
59
59
59
59
59
59
59
59
59
59
59
59
59
59
59
59
59
59
59
59
59
59
59
58
58
58
57
57
56
56
56
56
56
56
56
56
56
56
56
56
56
56
54
54
54
54
53
53
54
55
56
54
54
55
56
56
58
58
58
59
59
59
59
59
62
62
62
62
64
64
64
65
62
61
60
60
60
56
57
56
55
54
54
54
54
54
54
54
56
54
51
51
49
48
48
48
48
48
48
48
48
48
48
48
48
46
45
41
40
39
40
39
39
35
35
38
40
40
41
42
43
43
42
42
44
44
44
44
45
47
50
50
53
53
54
54
54
54
53
53
53
53
53
53
52
53
52
52
51
51
51
51
51
51
51
50
50
50
50
50
50
49
49
49
49
48
50
50
50
49
49
48
48
48
48
48
49
49
49
47
47
47
47
47
47
47
47
47
47
47
47
44
44
43
43
43
43
43
43
42
42
41
41
42
42
42
42
41
41
37
36
36
37
37
37
37
37
38
38
38
38
38
38
38
38
38
38
38
38
38
41
41
43
43
45
46
47
47
47
46
46
45
46
46
46
46
45
45
45
44
44
45
45
43
43
41
40
40
40
41
40
40
40
40
41
41
41
41
40
39
39
39
39
39
38
38
38
37
37
37
37
37
37
38
36
35
37
37
37
36
36
36
36
37
36
38
39
39
39
39
37
35
35
35
34
34
33
33
33
33
32
32
31
32
32
32
32
32
32
34
35
35
35
35
35
35
35
36
36
38
39
39
38
39
39
39
39
40
40
40
40
40
40
40
40
40
40
40
40
39
39
39
39
39
39
38
38
37
37
37
37
37
37
36
36
35
35
35
35
35
35
35
35
35
35
35
35
35
35
35
34
34
34
34
33
33
34
34
34
31
31
31
31
30
29
29
29
29
29
29
29
29
30
30
32
32
32
32
30
29
29
29
29
29
29
29
29
29
29
29
29
29
30
30
30
31
31
31
31
31
31
29
31
32
32
31
33
34
34
33
33
33
33
33
33
31
32
30
30
30
30
29
29
29
29
29
29
29
30
31
35
34
35
39
36
35
35
35
35
35
35
36
36
36
35
36
36
36
36
35
35
35
35
35
35
35
35
35
35
35
35
35
35
35
35
35
35
35
35
35
35
35
35
34
34
34
34
34
34
34
34
34
34
34
31
31
31
31
31
31
33
33
34
34
34
34
34
34
34
34
34
31
31
31
31
31
31
31
31
31
31
31
30
29
29
29
30
30
31
30
30
29
29
29
29
29
28
28
28
28
28
28
28
28
28
28
28
27
27
27
26
26
26
26
26
26
26
25
25
25
25
25
24
23
23
22
22
22
20
20
18
19
19
20
21
23
23
23
23
23
24
24
25
25
26
27
28
28
28
28
28
28
28
28
26
27
27
27
27
26
26
26
26
26
26
28
27
27
27
28
29
29
29
28
28
28
28
28
29
29
29
29
29
29
29
27
27
27
27
27
27
27
29
28
28
27
27
27
27
28
28
28
28
28
28
28
28
28
28
28
28
28
28
28
28
27
26
25
25
25
25
25
25
24
24
24
24
24
25
25
25
24
24
24
23
23
23
23
23
23
23
23
23
23
23
23
23
23
23
22
22
22
22
23
23
23
23
23
23
23
23
23
23
23
23
23
23
22
22
22
23
23
23
23
23
23
22
22
22
22
22
22
23
23
23
23
23
23
28
29
29
27
27
26
26
26
27
27
27
27
26
27
27
28
28
28
28
28
28
29
29
29
30
29
29
29
28
26
25
26
26
26
26
25
25
25
27
27
26
27
27
27
27
27
27
27
27
27
27
27
27
27
27
26
26
26
26
26
25
25
24
24
24
24
24
23
23
23
23
22
22
23
23
23
23
23
23
23
23
23
23
23
23
23
23
23
23
23
23
23
23
23
23
23
23
23
23
23
23
23
23
23
23
23
24
24
24
24
24
24
24
24
24
24
23
23
23
23
23
23
23
23
23
23
23
24
24
24
24
23
23
23
23
23
23
23
23
23
23
23
23
24
25
25
25
25
23
24
24
25
25
25
25
25
25
25
25
25
26
28
28
27
27
26
26
26
26
26
26
28
28
28
28
28
28
29
29
29
29
28
28
28
28
28
28
28
28
28
28
28
29
29
29
29
29
28
29
29
29
29
29
29
29
29
29
28
27
27
27
27
26
26
25
24
24
25
28
28
28
27
27
27
27
27
27
27
27
27
27
27
27
28
28
27
27
26
26
26
26
26
26
26
24
24
24
24
25
25
25
26
26
26
26
26
26
25
25
25
25
25
24
24
24
24
24
24
24
24
24
24
24
24
24
24
24
23
23
23
22
24
24
24
27
26
26
28
28
29
29
29
29
28
28
28
27
27
27
26
26
26
26
26
26
26
26
26
26
26
26
26
26
26
26
26
26
25
25
25
25
25
25
25
25
25
25
26
25
25
25
25
25
25
25
25
25
25
25
25
25
27
26
25
25
25
25
25
25
25
24
24
24
25
27
27
27
27
27
27
27
27
27
27
27
27
27
27
27
27
26
27
27
27
28
28
28
28
28
28
29
29
29
29
29
29
31
29
32
33
33
33
33
33
33
33
31
31
32
31
30
30
30
30
30
30
30
30
30
31
31
31
31
30
29
29
29
29
29
29
29
29
29
29
29
29
29
27
27
27
27
27
29
29
30
30
30
30
30
30
30
29
29
29
30
30
30
30
30
29
29
29
29
29
29
30
30
31
31
31
31
31
31
31
31
31
31
31
31
31
31
31
31
31
31
31
31
31
29
29
29
29
30
31
30
30
30
30
30
30
30
30
30
29
29
29
29
29
29
29
29
29
29
29
29
29
29
29
30
31
31
29
29
29
29
29
29
29
29
29
33
32
32
32
33
33
32
32
32
32
30
29
29
29
29
29
29
28
29
29
29
29
27
27
26
24
23
23
23
23
23
24
24
24
24
24
24
24
24
24
24
23
23
23
23
23
23
23
23
23
23
23
23
23
23
23
23
23
24
23
24
25
25
25
24
24
24
23
23
23
23
23
22
22
21
21
22
22
22
22
22
21
21
21
21
21
21
21
21
21
22
22
22
22
22
22
22
21
21
21
21
21
21
21
21
21
21
21
21
21
21
21
20
20
20
20
20
20
20
20
20
20
20
20
20
20
20
20
20
20
20
20
20
21
21
21
21
21
21
22
22
23
23
23
23
23
23
23
23
23
23
23
22
21
20
20
20
19
19
19
19
19
19
19
18
18
18
18
18
18
18
18
18
17
16
17
17
16
16
15
14
14
14
15
15
16
17
18
18
18
18
18
18
19
19
20
20
20
20
19
19
20
20
20
20
20
19
19
20
20
21
21
21
21
22
20
20
20
20
21
21
21
21
21
21
21
22
22
22
22
21
21
21
21
21
20
20
20
20
20
20
20
20
20
20
20
20
21
21
21
21
21
21
21
21
21
21
21
21
21
22
22
22
22
22
22
22
22
21
21
21
21
21
21
21
21
21
21
21
21
21
21
21
21
21
21
21
21
21
21
21
21
21
21
21
22
22
22
22
22
22
22
21
21
21
21
21
21
21
21
21
21
21
20
21
21
21
21
21
21
20
20
20
20
20
20
20
20
20
20
20
20
19
19
19
19
19
18
18
18
18
18
18
18
18
18
18
19
19
19
18
18
17
17
17
17
17
17
17
15
14
14
15
15
15
14
14
14
14
14
13
13
14
14
14
14
14
14
13
13
13
13
13
13
13
13
13
13
13
13
12
12
12
14
14
14
14
14
14
14
14
14
14
14
14
14
15
15
15
15
15
16
16
16
17
17
17
17
17
17
17
17
17
17
16
16
16
16
15
16
15
15
15
15
14
14
15
15
15
16
17
17
17
18
18
18
19
21
21
21
21
22
23
23
22
22
22
22
21
21
21
21
21
22
22
21
22
22
22
23
22
21
21
21
21
21
21
22
23
23
23
23
23
23
23
23
23
23
23
23
23
23
24
25
26
26
25
25
26
26
26
27
27
27
27
27
27
27
27
27
27
27
27
27
27
27
27
28
29
29
29
29
29
29
29
29
29
29
29
29
29
29
29
29
29
29
29
29
29
29
30
30
30
31
31
31
30
30
30
30
30
30
30
30
31
31
31
30
29
29
29
29
29
29
29
29
29
29
30
30
30
29
29
29
29
29
29
29
29
29
29
30
30
30
31
30
30
30
30
30
30
30
30
31
33
33
33
32
28
29
29
29
29
29
29
30
30
30
30
31
30
31
31
31
31
31
32
32
32
32
32
32
32
33
33
33
33
33
32
32
32
32
32
32
32
31
30
31
30
31
32
32
32
31
30
30
31
31
30
31
31
32
32
34
34
34
33
33
32
33
34
34
34
34
34
34
34
33
33
33
33
33
33
32
32
32
32
33
32
32
31
31
31
31
30
30
30
30
30
30
30
30
30
30
30
30
30
30
30
29
29
29
30
30
30
30
30
30
31
31
31
31
31
31
30
29
29
29
29
29
29
29
29
29
29
29
29
30
30
30
29
29
30
30
31
31
31
31
29
29
29
29
29
29
29
29
26
25
25
25
24
24
24
25
25
25
25
25
23
25
26
26
26
26
26
26
26
26
26
26
26
26
26
26
26
25
25
25
25
27
27
27
28
28
28
28
29
29
29
29
29
29
29
28
28
29
29
29
29
29
30
32
32
33
33
33
33
33
33
33
33
33
33
33
33
33
33
34
34
34
34
34
34
34
34
34
34
34
34
34
35
35
35
35
35
35
35
35
35
35
35
35
35
35
35
35
35
35
35
35
35
35
35
35
35
35
35
35
35
35
35
35
35
35
35
35
36
36
36
36
35
35
35
35
35
35
33
33
33
31
30
29
29
29
29
29
29
29
28
28
28
28
28
28
28
28
26
26
26
26
27
27
27
26
26
26
26
26
26
26
25
25
26
25
25
25
24
24
24
24
24
23
23
23
23
23
23
23
23
23
23
23
23
23
23
23
23
23
23
23
23
23
23
21
21
22
22
22
22
22
22
19
19
19
19
19
21
21
21
20
20
21
21
21
21
21
21
19
19
19
19
19
19
19
18
17
18
18
18
18
18
18
18
18
18
17
18
18
18
18
18
18
17
17
17
17
17
17
17
19
18
19
18
18
18
18
18
18
21
21
21
21
21
20
20
17
17
17
19
18
18
18
20
20
21
19
18
18
19
18
18
19
19
19
20
20
20
20
20
20
20
20
20
20
21
21
21
22
22
23
23
23
23
23
23
23
23
23
23
23
23
23
23
23
23
23
23
23
23
23
23
24
24
25
25
25
25
25
25
25
27
27
26
27
27
29
29
32
32
32
32
32
33
33
33
34
34
34
34
34
34
34
34
34
34
34
34
34
33
33
33
32
32
32
32
32
32
32
32
32
32
32
32
32
34
34
34
34
33
32
32
32
31
31
30
30
30
30
29
30
30
30
32
32
32
30
30
30
30
30
30
30
29
29
29
29
29
29
29
29
29
29
29
29
28
27
27
27
27
28
27
26
26
26
26
26
26
26
26
26
26
26
26
26
26
26
26
26
26
26
26
25
25
25
25
24
24
24
24
24
24
24
24
24
24
25
25
25
25
25
23
23
23
22
22
22
22
22
22
22
22
23
23
23
22
22
22
22
22
23
23
23
23
23
23
23
23
23
23
23
23
22
21
21
21
20
20
20
19
19
19
19
19
19
19
17
17
17
17
17
17
16
16
16
16
16
16
16
16
16
16
16
15
15
15
15
17
17
17
17
15
16
16
16
17
17
17
17
16
16
16
15
15
15
16
18
18
19
19
20
20
20
20
20
20
19
19
19
19
19
19
19
19
19
19
19
19
19
19
19
19
19
19
18
18
18
18
18
18
18
18
18
19
19
19
20
20
20
20
20
23
22
21
20
20
20
20
20
20
22
22
22
22
22
22
22
23
22
23
23
23
23
23
23
23
23
23
23
23
23
23
23
23
23
23
23
23
22
22
22
23
22
22
23
22
21
21
21
21
21
21
21
21
21
19
19
19
19
19
19
19
19
19
19
19
19
19
19
19
19
20
19
19
19
19
19
19
19
19
19
19
18
19
19
19
19
19
18
18
18
18
18
18
18
18
18
18
18
18
18
18
18
18
18
18
18
17
17
17
17
17
17
17
17
17
17
17
17
17
17
16
16
16
15
15
15
16
16
16
16
16
16
15
15
15
16
17
17
17
17
18
18
18
18
18
18
18
18
18
16
16
16
16
16
16
16
15
15
15
15
15
15
15
14
13
13
12
12
11
11
11
11
11
11
10
10
10
9
9
8
8
8
8
9
9
9
8
8
8
8
8
8
8
8
8
8
8
8
8
8
8
8
8
8
8
8
8
8
8
8
9
8
8
8
9
9
9
9
8
8
9
10
11
11
11
11
11
11
11
11
11
11
13
13
13
13
13
13
13
13
13
13
13
15
15
14
14
14
16
16
17
17
17
17
17
17
17
17
17
17
17
17
17
17
17
17
17
17
17
16
16
16
16
16
16
16
16
16
15
15
15
15
15
15
15
15
15
15
15
15
15
15
15
16
16
16
16
16
16
16
16
16
16
16
16
16
14
14
14
14
14
15
15
15
15
15
15
15
15
15
15
15
15
15
15
15
15
15
15
15
15
15
15
15
14
14
14
14
14
14
14
14
12
12
12
12
12
14
14
14
15
15
15
15
15
15
15
17
16
17
17
17
17
17
17
17
17
17
18
18
17
17
17
17
17
17
17
17
17
17
17
17
17
17
19
19
19
19
20
19
19
19
19
18
18
19
19
20
20
20
20
20
22
22
23
23
23
23
23
23
24
24
26
27
27
27
27
27
27
27
29
29
29
29
29
29
29
29
29
29
29
29
29
29
29
29
29
29
29
29
29
29
29
29
29
29
29
29
29
29
29
29
28
28
28
28
28
28
28
28
28
28
28
28
28
28
28
27
27
28
28
28
29
28
28
28
28
28
28
28
28
28
28
28
29
29
29
29
29
29
29
29
28
29
29
29
30
30
29
29
29
29
30
29
32
32
32
32
31
31
30
30
30
30
31
32
31
31
30
29
29
29
29
30
30
30
30
29
29
29
29
29
29
28
28
28
28
28
28
28
31
31
31
31
31
30
30
30
30
30
30
29
29
29
30
31
31
31
31
31
31
31
30
30
30
30
30
30
30
30
30
30
29
29
29
29
29
29
29
29
29
29
29
29
29
29
29
29
29
29
29
29
29
29
29
29
29
29
29
30
30
30
30
30
30
30
30
30
30
30
31
31
29
29
29
28
28
29
30
30
30
30
30
30
30
31
31
31
31
31
31
31
32
32
32
32
32
32
33
33
32
32
32
32
32
32
32
32
32
32
32
33
34
33
33
33
31
31
32
32
32
32
33
33
32
30
28
28
28
28
28
28
28
28
28
26
27
26
24
24
24
24
24
24
24
24
23
23
23
23
23
23
23
23
23
23
23
26
27
26
26
26
26
27
27
27
26
25
25
25
25
23
23
24
24
24
24
24
24
24
24
23
23
23
23
24
24
24
24
23
23
23
23
23
23
23
23
23
23
23
23
23
23
23
23
23
23
23
23
23
25
25
25
25
25
25
25
25
25
25
25
24
24
24
24
24
23
23
23
23
23
23
23
23
23
23
23
23
22
22
22
22
22
22
21
21
21
21
21
21
21
22
23
23
23
23
22
22
22
22
22
23
23
23
23
23
23
23
24
24
24
23
23
23
22
22
22
22
22
22
22
22
22
22
21
22
22
22
22
22
22
22
22
22
22
22
22
22
23
23
25
25
25
25
25
25
25
23
23
23
23
23
23
23
23
23
23
23
22
22
22
21
21
21
21
21
21
21
21
21
21
21
21
20
20
20
20
21
21
21
21
21
21
21
21
21
21
21
21
21
21
21
21
21
21
21
21
21
21
22
22
22
22
22
22
22
22
21
21
21
21
21
21
21
21
21
21
21
21
20
20
19
19
19
19
19
19
19
19
19
19
19
18
18
18
17
17
17
17
17
17
17
17
17
17
17
17
15
14
13
10
10
9
9
9
9
9
9
9
7
6
6
6
6
6
6
5
5
5
5
5
5
5
5
5
4
4
4
4
4
3
4
4
4
4
4
4
4
4
4
4
4
4
4
4
4
4
4
4
4
4
4
4
4
4
4
4
4
4
4
4
3
4
4
4
4
4
4
4
4
4
4
5
5
5
5
5
5
5
5
5
5
5
5
5
5
5
5
5
5
5
5
5
5
5
5
5
5
5
5
5
5
5
5
5
6
6
6
6
6
6
6
6
6
6
6
6
6
6
6
6
6
6
6
6
7
7
7
7
7
7
8
8
8
8
8
8
8
8
8
8
8
8
8
8
8
8
8
8
7
7
6
6
6
6
6
6
6
6
6
6
6
6
6
6
6
6
6
6
7
7
7
7
7
7
7
7
7
9
10
10
10
10
10
10
10
10
10
10
10
10
10
10
10
10
10
10
10
10
10
10
10
10
10
10
10
10
10
10
10
10
10
10
10
10
10
10
10
10
10
10
10
9
9
9
9
10
10
10
10
10
10
10
10
10
10
10
10
10
10
10
10
10
11
11
11
11
11
11
11
11
11
11
11
11
11
11
11
11
11
11
11
11
11
11
11
11
12
12
11
11
11
11
11
11
11
11
11
11
11
11
11
11
11
11
12
12
12
12
12
11
11
11
11
11
11
11
11
11
11
11
11
11
11
11
11
11
11
11
11
11
11
11
11
13
13
13
13
13
13
13
13
13
13
13
12
12
12
12
12
12
12
12
12
13
13
13
13
13
13
13
13
12
12
12
12
12
12
12
12
13
13
13
13
13
13
13
13
13
13
13
13
14
14
14
14
14
15
16
16
16
16
16
16
16
16
15
15
15
14
14
14
14
14
14
14
14
14
13
13
12
12
12
12
12
13
13
13
13
13
12
12
12
12
12
12
11
11
11
11
11
11
11
11
11
11
11
11
10
10
10
10
10
10
10
10
10
10
10
10
10
10
10
10
10
10
10
10
10
10
10
10
10
10
10
10
10
10
10
10
10
10
10
10
10
10
10
10
10
10
10
10
10
10
10
11
11
11
11
10
10
10
10
10
10
10
9
9
9
9
9
9
9
9
9
9
9
9
9
9
9
9
9
9
9
9
9
9
9
9
9
10
10
10
10
10
10
10
10
11
11
11
11
11
11
11
11
11
11
11
11
11
12
11
11
11
11
11
11
11
11
11
11
11
11
10
11
11
11
11
11
11
12
12
12
13
13
13
13
13
13
13
12
12
11
11
11
11
11
11
11
11
11
11
11
11
11
11
11
11
11
11
11
11
11
11
11
11
11
11
11
11
11
11
11
11
11
11
11
11
11
11
11
10
11
11
11
11
11
11
11
12
11
11
11
11
11
11
13
14
15
15
15
15
15
15
15
15
15
15
15
15
15
15
14
14
14
14
14
14
14
14
14
14
14
14
14
14
14
14
14
14
14
13
13
13
13
13
12
12
12
12
12
12
12
12
12
12
12
11
12
12
12
12
12
12
12
12
12
12
12
12
12
12
12
12
12
13
13
13
13
13
14
14
14
14
14
14
14
14
15
16
16
15
14
14
14
14
14
14
14
14
14
15
17
17
18
18
18
18
18
18
18
18
18
20
21
21
21
21
21
21
21
21
21
20
20
20
20
20
20
20
20
19
19
19
19
19
19
19
19
19
19
19
19
18
18
18
18
18
18
18
18
17
17
17
17
17
17
17
17
17
17
17
17
17
17
17
17
17
17
17
17
17
17
17
17
17
17
16
16
16
16
16
16
15
14
13
13
13
13
13
14
12
12
12
12
12
12
12
12
12
12
12
12
12
12
12
12
12
12
12
12
12
12
12
12
12
12
12
12
12
12
12
12
12
12
12
11
10
10
10
10
10
10
10
10
10
10
11
11
11
11
11
11
11
11
11
11
10
10
10
10
9
8
8
8
6
6
6
5
5
5
5
5
5
5
5
5
5
5
5
5
5
5
5
5
5
5
5
5
5
5
5
5
5
5
5
5
5
5
5
4
5
5
5
5
5
5
5
5
5
5
5
5
5
5
5
5
4
4
4
4
4
4
4
4
4
4
4
4
3
3
3
3
3
3
3
3
3
3
4
4
4
4
4
4
4
4
4
4
4
4
4
4
5
5
5
5
5
5
5
5
5
5
5
5
5
5
5
5
5
4
4
4
4
4
4
5
5
5
5
5
5
5
5
5
5
5
5
5
5
5
5
5
5
6
6
6
6
6
6
7
7
7
7
7
7
7
7
7
7
7
7
7
7
7
7
7
7
7
7
7
7
7
7
7
7
7
7
7
7
7
7
7
7
7
7
6
6
6
6
6
6
6
6
6
6
6
6
7
7
7
7
7
7
7
7
7
7
7
7
7
7
7
7
7
7
7
7
7
7
7
7
7
7
7
7
7
7
7
7
7
8
8
8
8
8
8
8
9
9
9
9
9
9
9
10
10
10
10
11
11
11
10
10
10
10
10
10
10
10
9
9
9
9
9
9
9
9
9
9
9
9
9
9
9
9
9
9
9
10
10
10
10
9
9
9
9
10
10
10
10
10
10
10
10
10
10
10
10
10
10
10
10
10
10
10
10
10
9
9
9
9
9
9
10
10
10
10
10
10
10
10
10
10
10
11
11
11
11
11
11
10
10
11
11
10
10
10
10
10
10
10
10
10
10
10
10
10
10
10
10
10
10
10
10
10
10
10
10
10
10
9
9
9
9
9
9
9
9
9
9
9
9
9
9
10
10
10
10
9
9
9
9
9
9
9
9
9
9
9
10
10
10
10
10
10
10
10
10
10
10
10
11
11
11
11
11
10
10
10
10
10
10
10
10
10
10
10
10
10
10
10
10
10
10
10
10
10
10
10
10
10
10
10
10
10
10
11
11
11
11
11
11
11
11
11
12
12
11
11
11
11
11
11
11
11
11
11
11
11
11
11
11
11
11
11
11
11
11
13
14
14
12
12
12
12
12
12
12
12
12
12
12
12
12
12
12
12
12
13
13
13
13
13
13
13
13
13
13
13
13
13
13
13
13
13
13
13
14
14
14
14
15
17
18
19
18
18
17
20
21
21
22
23
23
23
23
23
23
23
23
23
23
23
23
23
23
23
24
24
23
23
23
23
23
23
23
23
23
23
24
24
24
24
24
24
24
23
23
23
23
23
23
23
23
23
23
23
23
23
21
21
21
21
21
21
21
21
21
21
21
21
21
21
21
21
23
23
23
23
23
23
23
23
23
23
24
26
26
26
26
26
26
28
28
28
27
27
27
27
27
27
27
27
28
28
28
28
28
29
29
29
29
27
26
26
26
27
28
29
28
29
29
29
29
29
29
29
29
29
29
29
30
29
29
31
31
31
31
31
31
31
31
31
32
32
32
31
31
31
30
30
29
29
29
29
29
29
29
29
29
29
29
30
30
30
30
30
30
30
29
30
33
32
36
36
35
35
35
35
36
37
43
44
43
41
41
41
41
41
41
41
41
41
41
41
41
41
41
40
41
41
40
40
40
40
40
40
40
40
40
40
40
38
38
38
38
38
38
37
36
35
35
34
34
34
34
33
33
32
32
32
32
32
32
32
32
32
32
32
32
32
32
32
32
32
32
32
32
32
32
32
31
31
31
31
31
30
30
29
28
28
28
28
28
28
28
28
27
27
26
26
26
26
26
26
26
26
26
24
23
23
23
23
23
23
23
23
23
23
23
23
22
22
23
23
23
23
23
23
23
23
23
23
21
21
21
20
20
19
19
18
19
19
19
17
17
17
17
17
17
16
16
15
15
15
15
15
16
17
17
17
17
16
18
18
20
18
18
19
18
18
18
18
17
17
17
17
17
17
17
17
17
17
17
17
17
17
17
17
17
17
17
17
17
17
17
15
15
15
16
16
17
17
17
17
17
17
17
17
17
17
17
17
17
17
17
17
17
19
19
19
20
20
20
21
22
22
22
23
23
23
23
23
23
23
23
23
23
23
23
23
23
23
23
23
23
23
23
23
23
23
23
23
23
24
25
25
25
25
25
27
27
28
28
28
28
28
28
28
28
27
27
27
29
29
29
29
29
29
29
29
29
28
28
28
27
26
26
26
26
26
26
26
26
26
26
26
26
26
26
26
26
26
26
26
26
26
26
26
26
26
25
25
25
25
24
24
24
24
24
24
24
24
24
23
23
23
23
23
23
22
22
22
21
20
20
20
20
20
19
19
19
20
20
20
20
21
21
21
21
21
21
20
19
19
20
20
20
20
19
19
19
19
21
22
22
22
23
24
24
23
23
23
23
24
24
24
24
24
24
24
24
24
24
24
24
23
23
23
24
24
25
25
25
25
25
25
25
25
25
25
25
25
25
25
25
25
23
23
23
23
23
23
23
23
23
23
24
23
23
23
23
23
23
23
23
23
23
23
23
23
23
23
23
23
23
23
23
23
23
23
23
23
23
23
23
23
23
22
23
23
23
23
23
23
23
23
24
24
24
24
24
24
24
24
24
24
24
24
25
25
25
25
25
25
25
25
24
23
22
22
22
22
22
21
21
21
21
22
21
22
22
22
22
22
22
22
22
22
22
21
21
21
21
21
21
21
20
20
19
19
19
17
17
17
17
17
17
17
17
17
17
17
17
17
17
17
17
17
17
17
17
17
16
16
16
16
16
16
16
16
16
16
16
16
16
16
16
16
16
16
16
16
16
16
16
16
16
16
16
16
16
16
16
16
16
17
17
17
16
19
19
19
19
17
17
17
19
19
19
19
18
18
18
18
18
20
20
21
21
21
21
21
21
21
21
22
23
25
23
23
24
24
24
24
24
25
25
25
25
25
25
25
25
25
25
25
24
25
25
25
24
24
23
23
23
23
23
23
23
23
23
23
24
24
24
23
23
23
23
23
23
23
23
23
23
23
22
22
21
21
21
21
21
22
22
23
23
23
23
23
23
23
23
23
23
23
23
23
24
24
24
24
24
24
24
26
26
26
26
25
25
25
25
24
24
24
25
26
27
27
27
27
28
31
34
34
34
35
35
35
35
35
35
35
35
35
35
35
34
34
34
34
35
35
36
36
36
36
36
36
36
36
36
36
36
36
36
36
37
37
37
37
37
37
37
37
37
37
37
37
37
37
37
37
37
37
37
38
38
38
37
37
36
36
36
36
37
38
37
38
38
39
41
41
41
41
41
41
41
41
41
41
42
43
44
44
42
44
44
45
44
44
44
45
43
45
45
45
45
42
43
43
43
43
42
43
42
42
43
44
43
43
43
43
43
42
42
41
41
41
41
41
40
39
39
39
39
37
36
36
36
36
38
38
36
37
37
37
36
36
35
35
35
35
35
35
34
34
34
34
34
34
34
34
34
34
34
34
34
35
35
35
35
35
35
35
35
35
35
35
35
35
35
35
35
35
35
35
35
35
36
36
36
36
37
36
35
35
35
35
35
35
35
35
36
36
36
36
36
36
36
36
37
37
37
37
37
37
37
37
37
37
36
36
35
35
35
35
34
33
33
33
33
32
34
34
34
34
34
34
34
32
32
32
32
32
31
30
30
30
30
30
30
31
31
32
32
32
30
30
30
30
30
29
29
29
29
29
29
27
27
27
29
29
28
28
28
30
30
30
31
31
31
31
31
30
30
29
29
30
33
33
32
33
32
32
33
35
36
37
37
38
38
38
38
38
36
36
36
36
36
36
36
36
36
36
37
38
38
38
38
37
37
37
37
37
37
37
37
37
37
37
36
37
37
37
37
37
36
37
37
37
37
37
37
37
37
37
37
37
37
37
37
37
39
39
39
38
38
38
38
38
38
38
38
38
38
38
36
36
36
36
36
36
36
36
36
36
35
35
35
35
35
34
34
34
35
35
35
35
35
35
35
35
35
35
35
35
35
35
35
35
31
31
31
31
31
31
31
31
31
31
31
31
31
32
32
32
32
32
32
32
32
33
33
33
33
33
30
31
31
30
29
29
29
29
27
27
27
27
27
27
26
26
26
27
26
26
25
24
24
24
24
23
23
22
22
23
23
22
23
23
23
21
21
21
21
21
21
21
21
21
21
21
21
21
21
21
21
22
22
22
21
21
20
21
21
23
23
23
23
23
23
23
23
23
23
23
23
23
23
23
23
23
23
23
23
23
23
22
22
22
22
22
22
22
23
23
23
23
24
24
24
24
24
25
25
26
26
26
27
27
27
27
27
27
27
27
26
26
26
26
26
26
26
26
26
26
26
26
26
26
26
26
27
28
28
28
28
28
27
25
25
25
25
24
23
23
22
22
22
22
22
21
21
20
20
19
19
19
17
18
18
18
18
18
19
19
19
20
20
20
20
20
22
22
22
22
22
22
22
23
24
25
25
25
25
26
26
26
26
26
26
25
25
25
25
25
26
26
26
26
26
26
26
26
26
26
26
26
26
24
24
24
24
23
23
23
23
23
23
23
23
23
23
23
23
23
23
23
23
23
23
23
23
25
25
25
23
23
25
26
26
27
28
27
27
29
29
30
30
29
29
29
29
30
31
32
32
32
32
32
32
32
33
33
33
33
32
32
33
32
32
32
32
32
31
31
30
29
31
31
32
34
34
34
34
34
34
34
34
34
34
34
35
35
35
35
35
35
35
35
35
36
36
36
36
36
36
36
36
36
36
36
36
36
36
36
36
36
36
36
36
36
36
36
36
35
35
35
35
35
35
35
35
35
35
35
35
35
35
35
35
35
34
34
35
35
35
35
36
36
37
37
37
37
37
35
34
31
31
31
33
33
33
33
32
32
31
37
39
41
40
40
39
39
41
41
40
40
40
38
38
38
38
38
38
38
39
40
41
42
42
42
42
43
42
41
41
41
40
40
41
41
41
41
41
41
41
40
40
40
40
41
41
41
41
41
41
41
41
41
42
42
42
42
42
42
42
42
42
42
43
43
43
41
41
38
36
36
36
36
35
35
35
35
36
36
37
37
37
37
36
36
37
37
37
37
37
37
37
37
37
37
37
37
37
37
37
37
37
37
37
37
37
37
38
38
38
39
39
41
42
43
47
46
46
48
49
51
52
53
53
53
53
53
51
52
52
50
48
49
51
50
50
48
50
50
50
50
50
50
46
46
46
46
46
46
47
47
53
53
53
53
53
53
53
53
53
53
53
53
53
53
53
53
54
53
53
53
53
53
53
53
53
56
59
59
59
59
59
59
59
59
59
59
59
59
58
59
59
59
59
58
58
58
58
59
59
61
63
63
62
64
64
66
65
65
65
65
65
65
65
65
64
64
64
63
63
63
63
63
63
63
64
64
65
65
65
65
65
65
65
65
64
64
64
64
63
63
64
64
64
64
64
64
64
61
61
61
61
59
59
59
59
59
59
59
59
59
59
58
58
58
58
58
58
58
63
62
63
61
61
60
60
59
59
59
59
58
58
58
58
60
59
59
56
56
55
55
54
53
53
53
53
53
53
52
52
52
53
54
54
54
52
50
50
50
48
48
48
47
46
47
48
48
49
47
49
47
47
47
47
49
49
49
49
51
52
52
54
54
53
51
51
52
55
56
56
56
57
59
59
61
60
60
60
60
60
60
61
57
57
65
65
67
70
71
71
71
71
71
70
70
71
71
71
71
72
72
74
74
73
73
74
74
74
74
77
76
75
76
75
77
80
79
79
79
79
78
81
81
81
82
85
85
86
87
89
91
95
95
98
101
101
101
101
101
101
101
101
101
101
101
101
101
103
102
101
101
100
100
100
100
100
101
101
102
102
102
101
101
101
101
101
101
100
100
100
100
99
99
99
99
100
99
99
100
100
100
101
101
101
101
101
103
103
103
103
102
102
102
102
102
103
103
101
101
100
100
100
101
102
102
101
100
99
101
101
101
101
101
101
101
103
104
104
103
105
101
101
101
101
100
100
100
100
100
100
99
98
98
98
97
95
95
93
92
92
92
92
92
92
93
93
92
90
89
89
89
85
85
84
84
83
82
79
79
77
77
77
76
76
75
75
73
73
73
73
72
73
72
72
72
72
73
72
71
71
68
68
68
68
68
68
68
68
68
68
67
66
66
66
66
66
65
64
63
63
63
62
62
62
62
62
62
62
62
62
61
61
61
61
59
55
54
54
54
54
53
53
53
53
53
52
53
53
53
53
52
49
48
48
48
48
48
48
48
47
47
44
42
42
41
41
41
41
43
41
41
42
42
42
37
37
37
38
38
36
36
36
35
34
30
30
28
21
21
11
11
11
11
11
11
11
11
11
11
11
10
10
11
11
11
11
11
11
11
11
11
11
11
11
11
11
11
12
12
12
11
11
11
11
11
11
11
11
11
11
11
11
11
11
11
11
11
11
11
11
11
11
11
11
11
11
11
11
11
11
10
10
10
10
10
10
10
10
10
10
10
9
9
9
9
9
9
9
9
9
9
9
9
9
9
9
8
8
8
8
6
6
6
6
6
6
6
6
6
6
7
7
8
9
9
9
9
9
9
9
9
9
9
9
7
7
7
8
8
8
10
10
11
11
11
11
11
11
11
11
11
11
11
11
10
10
10
9
9
9
9
9
10
10
10
10
10
10
10
10
10
10
10
10
10
10
10
10
10
10
10
10
10
10
9
9
9
9
9
9
9
9
9
9
9
9
9
9
9
9
9
9
9
9
9
10
10
10
10
10
10
10
10
10
10
11
11
11
11
11
11
11
11
11
11
11
11
11
11
11
11
11
11
11
11
11
11
11
11
11
11
11
11
11
11
11
11
11
11
10
9
8
8
8
8
6
6
6
5
5
5
5
5
5
5
5
5
5
5
5
5
5
5
5
5
5
5
5
5
5
5
5
5
5
5
5
4
4
4
4
4
4
4
4
4
4
4
4
4
4
4
4
3
3
4
4
4
4
4
4
4
4
4
4
4
4
4
4
4
4
4
4
4
4
4
4
4
4
4
5
5
5
5
5
5
5
5
5
5
5
5
5
5
5
5
5
5
5
5
5
5
5
5
5
5
5
5
5
5
5
6
6
6
6
6
6
6
6
6
6
6
6
6
6
5
5
5
5
5
5
5
5
5
5
4
4
4
4
4
4
4
4
4
4
4
4
4
4
4
4
4
4
4
4
4
4
4
4
4
4
4
4
4
4
4
4
4
4
4
4
4
4
4
3
3
3
3
3
3
3
3
3
3
3
3
3
3
3
3
3
3
3
3
3
3
3
3
3
3
3
3
3
3
3
3
3
3
3
4
4
4
5
5
5
5
5
5
5
5
5
5
5
5
5
5
5
5
5
5
5
5
5
5
5
5
5
5
5
5
5
5
5
5
5
5
5
5
5
5
5
5
5
5
5
5
5
5
5
5
6
6
6
6
6
6
6
6
6
7
7
7
7
7
7
7
7
7
7
7
7
7
7
7
7
7
7
7
7
7
7
7
7
7
7
7
7
7
7
7
7
7
7
7
7
7
7
7
7
7
7
7
7
7
8
8
8
8
8
8
8
8
8
8
8
8
8
8
8
8
8
8
9
9
9
9
9
9
9
9
9
8
8
9
9
9
9
9
9
9
9
9
9
9
9
9
8
8
9
10
10
10
10
10
9
9
9
9
9
9
9
9
9
9
8
8
8
8
8
8
8
8
7
7
6
6
6
6
6
6
6
6
6
6
6
6
6
6
6
6
6
6
6
7
7
7
7
7
8
8
8
7
8
8
8
9
9
10
11
11
11
11
11
11
11
11
11
11
11
11
11
11
11
11
11
11
11
11
11
11
11
16
16
17
17
18
18
18
18
18
18
18
18
18
18
18
18
18
18
18
18
19
19
20
20
20
20
20
20
20
20
20
20
20
20
20
20
20
20
20
20
20
20
19
19
19
19
19
19
19
19
19
19
19
19
19
19
19
19
18
18
18
18
18
18
18
18
18
18
18
18
18
18
17
17
17
17
17
17
16
16
16
16
16
16
16
16
16
16
16
16
16
16
16
16
14
14
14
14
14
14
14
14
14
14
14
14
14
14
14
14
14
14
14
13
13
13
13
13
13
13
13
13
12
12
12
12
12
12
12
12
12
12
12
12
11
11
11
8
7
7
7
7
6
6
6
6
6
6
6
6
6
6
6
6
5
5
5
5
5
5
5
6
6
6
6
6
5
5
6
6
6
6
7
7
7
7
7
7
7
7
7
6
6
6
6
6
6
6
6
5
6
6
6
6
8
8
9
9
9
9
9
9
9
9
9
9
9
9
9
9
9
9
9
9
9
9
9
9
9
10
11
12
12
12
13
14
16
16
17
17
17
16
16
16
16
17
17
17
17
17
17
17
17
17
17
17
17
17
17
17
17
17
17
17
17
17
17
17
17
17
17
17
17
17
17
17
17
17
17
17
17
17
17
17
17
17
17
17
17
17
17
17
18
18
17
17
17
17
17
17
17
17
18
19
19
19
19
19
19
21
21
22
23
23
23
23
23
23
24
24
24
24
24
23
23
23
23
23
23
23
22
22
22
22
22
23
23
25
25
26
27
27
26
26
26
26
26
25
26
27
27
27
27
27
26
26
26
26
26
28
32
32
32
32
32
31
31
31
31
31
30
31
32
32
33
34
36
36
38
38
38
38
39
39
39
39
40
40
40
40
40
40
40
41
41
41
41
41
41
41
41
41
41
38
38
38
38
38
38
38
40
41
41
41
41
41
41
41
40
40
39
39
39
39
39
39
39
39
39
40
39
39
39
39
39
38
38
39
39
39
38
38
38
38
38
38
38
38
38
38
38
38
38
40
40
39
39
41
41
41
41
41
42
43
42
42
42
43
43
43
43
45
57
59
58
58
56
57
59
59
59
59
59
58
58
57
59
60
59
59
59
59
59
60
59
59
59
59
59
59
59
59
59
59
59
59
59
59
59
59
58
58
57
55
55
55
53
53
52
52
52
51
51
51
51
51
51
51
51
51
50
50
51
49
48
48
48
48
47
47
45
45
45
45
45
45
45
45
44
44
44
44
43
42
42
42
42
42
42
41
41
41
41
41
41
41
41
41
41
41
41
41
41
41
41
41
41
41
41
41
41
42
41
41
41
40
40
40
40
40
40
40
39
37
35
35
35
35
35
35
35
35
35
34
34
34
34
34
34
34
34
34
34
33
33
29
29
29
29
29
21
18
18
18
18
17
17
13
13
11
11
11
12
12
12
11
11
11
11
11
11
11
11
11
11
11
11
11
11
11
10
10
10
10
10
10
10
10
10
10
9
9
9
9
9
9
9
9
9
9
9
8
8
8
8
8
8
8
8
8
8
8
8
9
9
9
8
7
7
7
7
7
7
8
8
8
8
8
8
8
8
8
8
8
8
8
8
8
8
8
7
7
7
7
7
7
7
7
7
7
7
7
7
7
7
7
7
7
7
9
8
8
8
8
8
8
6
6
6
6
7
7
7
7
7
7
6
5
5
5
5
5
5
5
5
5
5
5
5
5
5
5
5
5
5
5
5
5
5
5
5
5
5
5
5
5
5
5
5
5
5
5
5
6
6
6
6
6
6
6
6
6
6
6
6
6
6
6
5
5
5
5
5
5
5
5
5
5
5
5
4
4
3
3
3
3
3
3
3
3
3
3
3
3
3
3
3
3
3
3
3
3
3
3
3
4
4
4
4
5
5
8
10
10
10
10
11
11
11
11
11
11
11
11
11
11
11
12
13
12
12
14
14
14
15
15
20
21
22
26
26
27
27
27
27
27
27
27
27
27
27
27
27
27
27
27
27
27
27
27
27
27
27
27
27
27
27
27
27
27
27
27
27
27
27
27
28
27
27
28
28
28
28
28
28
29
29
29
30
31
31
31
31
31
31
31
31
31
31
31
31
31
31
31
31
31
31
31
31
31
31
31
31
31
31
31
31
31
31
31
31
31
31
32
32
31
32
32
32
32
32
32
33
33
35
34
34
35
35
35
36
36
35
35
35
35
35
35
35
35
35
35
35
35
35
35
35
35
35
35
35
34
34
34
35
36
36
35
35
35
38
39
39
39
39
37
37
37
37
37
37
37
37
37
36
36
36
37
37
37
37
36
36
36
36
36
36
36
36
36
36
36
36
36
35
35
35
35
35
35
35
35
35
35
34
34
34
34
34
34
34
34
34
34
34
34
34
34
34
34
34
33
32
31
31
31
31
30
30
30
30
30
29
29
29
29
29
29
29
29
29
29
29
28
28
28
28
28
28
23
24
23
23
23
23
23
21
21
21
21
21
21
21
21
21
21
21
22
21
22
21
21
22
21
21
21
21
21
20
19
19
19
18
18
14
13
14
14
14
14
14
16
15
15
15
14
14
14
14
14
15
15
13
13
13
13
13
12
12
12
12
12
12
12
12
12
12
12
11
11
11
11
11
11
11
11
11
11
11
11
11
12
12
12
12
12
12
12
12
12
12
13
12
12
12
12
12
12
12
12
12
12
12
12
12
12
12
13
13
13
13
13
13
13
14
15
15
15
15
17
17
17
17
17
17
17
17
17
17
17
18
17
17
17
17
17
17
17
17
17
17
17
17
17
17
17
17
17
17
17
17
17
19
19
19
20
20
20
19
19
19
19
19
19
19
19
19
19
19
19
19
19
19
19
17
17
17
17
17
17
17
16
16
16
16
17
17
17
17
17
17
17
17
17
17
17
17
17
17
17
18
19
18
18
18
18
19
19
19
20
20
20
22
22
22
22
23
23
23
23
23
30
31
31
30
30
30
31
32
32
32
32
31
31
31
31
31
31
31
31
31
32
33
33
32
32
33
35
37
38
38
40
41
44
49
52
55
55
59
59
61
61
61
61
61
61
61
62
62
62
62
62
61
64
64
64
64
63
64
64
64
64
64
65
65
66
69
69
68
69
73
73
73
73
73
73
73
73
74
74
74
74
74
74
74
74
74
76
76
76
76
76
76
76
76
76
77
77
77
77
77
77
76
76
76
76
76
76
76
76
76
76
77
77
75
74
74
73
73
70
70
70
68
68
70
70
71
71
71
71
71
71
72
72
72
72
72
72
71
71
71
71
71
71
71
71
71
71
71
71
71
71
71
70
70
70
70
70
70
70
71
71
72
72
72
73
73
73
73
73
73
74
74
75
73
73
71
65
65
65
54
54
52
46
45
44
44
44
43
42
42
41
41
40
39
39
39
39
39
39
39
38
37
36
36
36
36
35
35
35
35
35
35
35
35
35
35
34
34
33
33
33
33
33
30
29
29
29
28
28
28
28
23
23
21
21
19
19
18
18
18
18
20
21
20
20
20
20
20
20
19
19
19
19
19
20
19
19
20
20
20
20
20
20
20
20
20
20
20
20
17
17
17
17
17
17
17
17
17
17
18
18
17
17
18
17
18
18
18
18
18
19
19
19
19
19
19
19
19
19
19
19
19
19
19
19
19
19
19
19
19
19
19
19
19
19
19
19
19
18
17
16
16
16
16
16
16
16
16
16
16
15
15
15
15
15
15
14
14
16
16
16
16
17
17
17
17
17
17
17
17
17
17
17
17
17
17
17
17
17
17
17
17
17
17
17
17
17
17
17
17
17
17
17
17
18
17
17
17
17
16
14
13
14
14
14
14
14
14
14
14
14
14
14
14
14
15
15
15
15
15
15
15
15
15
16
16
16
16
16
16
16
16
16
16
16
16
14
14
14
14
14
13
13
12
12
12
12
12
12
12
12
11
11
10
10
10
10
9
9
10
10
10
10
10
10
10
10
10
10
10
10
10
10
10
10
9
9
9
9
9
9
9
8
8
8
8
8
8
8
8
8
8
8
8
8
8
8
8
8
8
8
8
8
8
8
8
8
8
8
8
6
6
6
6
6
6
5
5
5
5
5
5
5
5
5
5
5
5
5
5
5
5
5
5
5
5
5
5
6
6
6
6
6
7
7
7
7
7
7
7
7
7
7
6
6
6
6
6
6
6
6
6
6
6
6
6
6
6
6
6
6
6
6
4
4
4
4
4
4
4
4
4
4
4
4
4
4
4
4
4
4
4
4
4
4
4
4
4
4
4
4
4
4
4
4
4
4
4
4
4
4
4
4
4
4
4
4
4
4
4
4
4
4
4
4
4
4
4
4
4
4
4
4
5
5
5
5
5
5
5
5
5
5
5
5
5
5
5
5
5
5
5
5
5
5
6
6
6
5
5
6
6
6
7
7
7
7
7
7
7
7
7
7
7
7
7
7
7
7
7
7
8
8
8
9
9
10
10
10
10
11
12
14
14
14
13
13
13
13
13
14
14
14
14
14
14
14
14
14
14
15
15
16
16
16
16
16
16
16
16
16
16
16
16
16
16
16
17
17
17
17
17
17
18
18
19
21
23
23
23
24
24
24
24
24
25
25
26
26
27
27
27
27
27
29
33
33
34
35
35
36
36
36
36
38
38
38
38
38
38
39
39
39
39
39
39
39
39
39
39
39
38
38
38
38
38
38
38
38
38
38
38
38
38
38
38
38
39
39
39
39
38
38
38
38
38
38
38
38
38
38
38
38
38
38
36
35
35
35
35
35
35
35
35
35
35
35
36
36
36
36
36
36
36
36
36
36
36
36
36
36
36
36
36
36
36
36
36
36
36
36
36
36
36
36
36
33
33
33
33
33
33
33
32
30
30
29
29
28
27
24
24
24
21
18
17
13
13
12
12
12
12
12
12
12
12
13
13
13
14
13
13
11
10
10
10
10
9
11
11
11
11
11
11
11
11
11
11
11
11
11
11
11
12
12
12
12
12
12
12
12
13
13
13
13
12
12
12
12
12
12
12
12
12
12
12
12
12
12
13
13
13
13
13
13
13
13
13
13
13
13
12
12
12
12
12
12
12
12
12
12
12
12
12
13
13
13
13
13
13
13
13
13
13
13
13
13
13
13
13
13
13
13
13
13
13
14
14
14
14
14
14
14
14
14
14
14
14
15
15
15
15
15
15
15
15
15
15
15
15
15
15
15
15
15
15
15
15
15
15
15
14
14
14
13
11
11
11
11
11
11
11
11
11
11
12
12
12
12
7
7
7
6
6
6
6
6
6
6
6
6
6
7
7
7
7
7
7
8
8
8
9
10
10
10
10
10
10
10
10
10
11
11
11
11
11
11
11
11
11
11
11
11
11
11
11
11
11
11
11
11
11
11
11
11
11
11
11
11
11
11
11
12
12
12
11
13
13
13
11
10
10
10
10
10
10
10
10
10
10
10
10
10
11
11
11
11
11
11
11
11
11
11
10
10
10
10
10
11
11
11
11
11
11
11
11
11
11
11
11
11
11
11
11
11
11
11
11
11
11
11
11
11
11
11
11
11
11
11
11
11
11
11
11
11
11
11
11
11
11
11
11
11
11
11
11
11
11
11
11
11
11
11
11
11
11
11
11
11
11
11
11
11
11
11
11
11
11
11
11
12
12
12
12
13
13
13
13
13
13
13
13
12
12
12
12
12
12
12
12
12
12
12
12
12
12
12
14
14
14
14
14
14
14
14
14
14
14
14
14
14
14
14
14
14
14
14
14
13
13
13
12
10
10
10
10
10
10
10
10
10
11
11
11
11
11
11
11
11
11
11
11
11
11
10
10
10
10
10
10
10
10
10
10
10
10
10
10
10
10
10
10
10
10
10
10
10
10
10
10
10
11
11
11
11
11
11
11
11
11
12
12
12
12
12
12
13
13
14
13
13
13
13
13
13
13
13
13
13
13
13
13
13
13
13
13
13
13
12
12
12
13
14
14
14
15
15
15
15
15
15
15
15
15
15
14
14
15
15
15
15
15
15
15
15
15
14
14
14
14
14
14
14
14
14
14
14
15
15
15
15
15
15
15
14
14
14
14
14
14
14
14
14
14
14
14
14
14
14
14
14
14
14
14
14
14
14
14
14
14
14
14
14
14
14
14
14
14
13
13
13
14
14
14
14
16
16
16
17
17
17
16
16
16
17
17
17
17
17
17
17
17
17
17
17
17
17
17
17
17
17
17
18
18
18
18
18
18
17
17
17
17
17
17
17
17
17
17
17
17
18
18
17
17
17
17
17
17
17
17
17
17
17
17
17
17
17
17
17
17
17
17
17
17
17
17
17
17
17
17
17
17
17
17
17
17
17
17
17
17
15
13
12
11
11
11
11
11
11
11
11
11
11
11
11
11
11
11
11
11
11
10
10
10
10
10
10
8
8
8
8
8
8
8
8
8
8
8
8
8
8
8
8
8
8
8
8
8
8
8
8
8
8
8
8
8
8
8
8
7
7
7
7
7
7
7
7
7
7
7
7
7
7
7
7
7
7
7
7
7
8
8
8
8
6
7
7
7
7
7
8
7
8
8
9
9
8
8
9
10
11
10
13
15
17
17
17
17
18
18
17
17
18
20
21
22
22
22
22
22
22
22
23
24
24
28
31
33
36
37
39
39
41
42
42
42
42
42
42
43
43
43
44
45
47
47
47
47
47
47
47
47
49
51
53
53
53
59
62
62
63
63
63
63
64
66
69
69
70
70
70
71
71
71
71
72
76
76
76
76
76
76
76
76
76
76
76
76
76
76
76
76
76
76
76
76
76
76
76
76
76
76
75
75
75
75
75
74
74
74
74
74
74
74
74
74
74
74
74
74
74
75
75
75
74
74
74
74
74
74
73
73
73
73
73
73
73
73
73
73
73
73
73
73
74
74
73
73
74
74
73
73
72
72
71
71
71
71
71
71
71
71
71
71
72
72
72
72
71
71
71
71
71
71
71
71
71
71
71
71
71
71
71
71
71
70
70
70
70
70
68
53
53
47
47
47
47
46
46
42
31
29
29
16
15
15
15
15
15
15
14
14
14
13
13
13
13
13
12
11
11
11
11
6
5
5
5
5
5
5
5
5
5
5
5
5
5
5
5
5
5
5
5
5
5
5
5
5
5
5
5
5
5
5
5
5
6
6
6
6
7
7
7
7
7
7
7
7
7
7
7
7
7
7
7
7
7
7
7
7
7
7
7
7
10
10
10
10
10
10
11
11
11
11
11
11
11
11
11
12
12
12
12
14
14
14
14
14
14
14
14
15
15
15
15
15
14
14
15
14
14
14
14
14
14
14
14
14
14
14
14
14
14
14
14
14
14
15
16
16
16
16
16
16
16
16
16
16
17
23
35
47
54
58
59
59
60
64
67
67
67
67
67
67
67
67
67
67
67
67
67
67
67
67
67
67
67
67
67
69
72
72
75
75
75
75
77
77
77
77
77
77
77
77
77
77
77
77
77
77
77
77
77
77
77
77
77
77
77
77
77
76
76
76
76
76
76
73
73
73
73
73
73
73
73
73
73
73
73
73
73
72
72
72
71
71
71
71
71
71
71
72
72
72
71
71
69
68
67
60
58
57
58
58
58
58
58
54
53
55
55
53
53
52
52
52
52
52
52
53
53
53
53
53
53
53
51
51
51
51
52
52
52
52
50
50
50
50
48
49
47
41
29
29
28
28
28
28
29
29
29
29
29
29
29
27
27
27
26
26
26
26
26
26
26
26
26
26
26
27
26
26
26
27
27
26
26
26
26
26
26
26
26
26
27
27
27
27
27
27
27
26
26
26
26
26
26
26
25
25
26
26
26
26
25
23
23
23
23
23
23
23
23
23
23
23
22
21
21
21
21
19
19
19
19
19
19
19
19
20
19
19
19
19
19
19
20
21
21
21
21
21
21
21
21
21
21
22
22
22
22
22
22
22
22
20
20
20
20
20
20
19
19
18
18
17
17
17
17
17
17
15
16
16
16
16
16
16
16
15
15
15
15
15
15
15
15
15
15
15
16
17
17
17
14
14
15
15
14
14
14
14
12
12
12
12
12
12
12
12
12
13
12
12
11
12
13
12
12
12
12
12
12
12
12
12
12
14
13
13
13
13
13
13
13
13
13
13
13
13
13
13
14
14
15
15
15
15
16
16
16
16
16
16
16
17
17
17
17
17
17
17
17
17
17
17
17
18
18
18
18
18
18
18
18
18
18
18
18
18
18
18
18
18
18
18
18
19
19
19
19
20
20
21
21
21
21
23
23
23
23
23
23
23
21
20
17
17
17
17
17
17
17
17
17
16
16
16
16
16
16
16
16
16
16
16
16
16
16
15
15
15
15
15
15
15
15
15
15
15
15
15
15
15
16
16
16
16
16
16
16
16
16
16
16
16
16
17
17
17
17
17
17
17
17
17
17
17
17
17
17
17
18
18
17
15
13
13
13
13
13
12
12
12
13
13
13
20
20
20
20
20
22
23
23
23
23
26
28
28
27
29
29
29
29
34
47
48
50
52
52
52
51
51
53
54
54
54
55
55
55
54
54
54
55
56
56
56
56
56
56
56
56
58
58
58
57
57
57
57
57
57
57
57
58
58
58
58
58
58
58
58
59
59
59
60
60
61
61
61
61
62
62
62
62
63
63
63
64
64
64
64
64
64
64
64
64
64
64
64
64
65
65
66
66
66
66
65
65
67
67
67
67
65
68
70
71
73
73
71
72
72
74
75
76
86
88
89
88
88
92
93
93
93
89
89
86
86
86
86
86
85
85
84
84
84
84
85
85
85
85
85
85
85
86
87
86
85
85
85
86
89
89
89
86
84
83
83
83
83
82
80
73
73
72
72
71
70
70
69
69
67
67
67
67
67
67
66
66
65
65
65
65
65
65
65
65
65
65
65
63
63
62
62
62
62
62
62
62
62
61
61
61
61
61
60
60
60
60
60
60
60
60
61
61
61
61
61
61
60
60
60
60
60
60
60
60
60
60
60
60
60
60
60
60
60
60
60
61
61
61
61
61
61
61
61
61
61
61
60
61
62
61
61
61
59
57
57
57
56
55
54
53
42
43
40
29
23
22
22
22
22
21
22
22
22
22
22
22
22
22
22
22
22
22
18
17
16
16
16
14
14
14
14
14
15
15
15
15
15
15
15
15
15
15
15
15
15
15
15
15
16
16
16
16
16
17
17
17
17
17
17
17
17
17
17
16
16
16
16
16
16
16
16
16
17
17
17
17
17
17
18
18
18
18
18
18
18
18
18
18
18
18
21
21
22
22
23
23
25
28
29
30
31
31
31
31
31
31
31
31
31
31
31
32
32
32
32
32
32
32
32
32
32
31
30
30
29
29
29
29
29
29
29
29
29
30
29
29
29
29
29
29
29
29
29
32
33
33
35
35
35
35
35
35
35
35
35
35
36
36
36
36
36
36
36
36
36
36
35
35
35
32
32
32
32
32
32
32
32
32
32
32
32
32
32
32
33
34
34
34
34
34
34
34
34
34
35
35
35
35
35
35
35
35
35
36
36
36
35
34
34
33
32
31
27
26
26
27
27
27
27
26
26
26
28
27
27
27
27
27
27
27
27
27
26
26
26
26
26
26
26
26
26
26
26
26
26
25
25
25
25
25
25
25
25
25
25
25
25
25
25
24
24
24
24
24
23
23
23
23
23
22
22
22
22
22
22
22
22
22
23
23
19
17
17
17
17
17
17
16
16
17
20
21
22
22
22
23
23
23
23
22
21
21
21
22
22
22
22
23
23
23
23
23
23
23
23
23
23
23
23
23
23
23
23
24
24
24
24
24
27
27
27
27
27
27
27
27
26
26
26
26
27
27
27
28
28
27
26
25
25
25
25
25
25
25
26
26
26
26
26
26
26
26
26
26
26
26
25
25
25
25
25
25
25
25
25
25
25
25
25
25
25
25
26
26
26
26
26
26
26
26
25
25
25
24
24
24
24
24
24
24
24
24
24
24
24
23
23
23
23
23
22
22
22
22
21
21
21
21
21
21
19
19
17
15
15
15
15
15
15
15
15
14
14
14
14
13
13
11
11
11
11
11
11
11
11
11
11
11
11
11
11
11
11
11
11
11
11
11
11
11
8
8
8
8
8
8
9
9
9
9
9
9
9
9
9
9
6
6
5
5
5
5
5
6
6
6
6
6
6
6
6
6
6
7
6
7
7
7
7
7
7
7
7
7
7
7
6
6
6
6
6
6
5
5
5
5
6
6
6
6
6
6
6
6
5
5
5
5
5
5
5
5
6
10
10
10
10
10
10
10
10
10
10
10
10
10
10
10
10
10
10
10
10
10
10
10
10
10
10
10
10
10
10
10
10
10
10
10
10
10
10
10
10
10
10
10
10
10
10
10
10
10
10
10
10
10
10
10
10
10
10
10
10
10
10
9
9
9
9
9
9
9
9
9
9
9
9
9
9
9
9
9
9
9
9
9
9
9
9
9
9
8
8
9
9
9
9
9
9
9
9
8
8
8
8
8
8
8
8
8
9
9
9
9
8
8
8
8
8
7
7
7
7
7
7
7
7
7
7
7
7
7
7
7
7
7
7
7
7
7
8
8
8
8
8
8
8
9
9
9
9
10
11
11
11
11
14
14
15
14
14
15
16
17
17
16
16
17
19
20
23
23
23
25
25
24
24
24
24
24
24
24
23
23
24
25
26
26
29
29
32
32
33
33
34
34
34
34
34
34
34
34
34
34
34
35
35
35
35
35
35
35
35
35
35
35
35
35
35
36
37
37
38
38
38
38
39
39
40
40
40
40
40
40
41
41
41
41
41
41
42
42
42
42
42
42
42
42
44
44
45
47
48
48
48
48
48
48
48
48
48
48
48
48
48
47
47
47
47
47
47
47
47
47
47
47
47
47
47
47
47
47
47
47
47
47
47
47
48
48
48
48
47
47
47
47
47
46
46
47
47
47
44
43
43
42
42
42
42
42
42
41
41
41
41
41
41
40
40
40
40
39
39
39
39
39
39
38
38
37
37
37
36
36
36
35
35
35
35
35
35
35
35
34
32
32
31
31
31
31
31
31
31
31
30
30
29
29
29
29
28
27
27
24
23
20
19
19
19
19
20
20
19
19
19
19
19
19
19
19
19
17
15
14
14
14
14
14
14
14
14
14
14
14
14
12
12
12
12
12
12
12
12
12
12
11
11
11
11
11
11
11
11
10
10
10
10
10
10
10
9
9
9
9
8
8
8
8
8
7
7
8
8
8
8
8
8
9
9
9
10
11
12
13
12
13
13
13
13
13
13
12
12
13
14
14
13
15
15
15
17
17
17
17
17
17
17
17
17
17
17
17
17
17
17
17
17
17
17
17
17
17
17
17
17
17
17
17
17
17
17
17
17
17
17
17
17
17
17
17
17
17
17
17
17
17
17
17
17
17
17
17
17
17
17
17
17
17
17
17
17
16
16
16
16
16
16
16
16
16
17
17
17
17
17
17
17
18
19
20
20
20
20
20
20
20
21
21
21
21
21
21
20
20
22
22
22
21
21
21
21
22
22
22
22
17
17
17
17
16
13
13
13
13
13
12
12
12
12
13
13
13
13
13
13
13
13
14
14
14
14
14
14
14
16
17
17
16
17
17
17
18
18
18
19
19
19
19
19
19
19
19
19
19
20
20
21
21
21
22
22
22
25
25
25
25
25
25
25
25
25
25
25
25
26
26
26
26
26
26
26
26
26
26
25
25
25
25
25
25
25
25
25
25
25
25
25
25
25
25
25
25
25
25
25
25
25
25
25
25
25
25
25
25
25
25
25
25
25
25
26
26
26
26
25
25
25
25
25
25
25
26
25
25
25
26
25
24
24
23
23
23
22
22
22
22
22
22
22
22
23
23
23
23
23
23
25
25
26
26
26
26
26
27
27
27
27
27
27
27
26
26
26
26
25
25
25
26
25
25
27
26
26
26
26
25
24
23
23
23
23
23
23
22
21
21
21
20
20
18
17
17
17
17
15
15
15
15
15
15
15
15
15
15
15
14
14
14
14
14
14
14
14
14
14
14
14
14
14
14
14
14
14
14
14
14
14
14
14
14
14
14
14
14
14
14
14
13
13
12
12
11
11
11
11
11
11
11
11
11
11
11
11
11
11
11
11
9
9
9
9
9
7
7
7
7
7
8
8
8
8
8
8
8
8
8
8
8
9
10
10
10
10
9
7
7
7
7
7
7
7
7
7
7
7
6
6
6
6
6
6
6
5
5
5
5
5
5
5
5
5
5
5
5
5
5
5
5
5
5
5
5
5
5
5
5
5
5
5
5
5
5
5
5
5
5
5
5
5
5
5
5
4
4
4
4
4
4
4
4
4
4
4
4
4
4
4
4
4
4
4
4
4
4
4
4
4
4
4
5
6
6
5
5
5
5
5
6
6
6
6
6
6
6
5
5
5
5
5
5
5
5
5
5
6
6
6
6
6
6
6
6
6
6
6
6
6
6
5
6
6
6
6
6
6
6
6
7
6
6
6
6
6
5
5
5
5
5
5
5
5
5
5
5
5
6
7
8
8
8
8
8
8
8
8
8
8
8
8
8
8
8
8
8
8
8
8
8
8
8
8
8
8
8
8
8
8
8
8
8
8
8
8
8
8
8
8
9
9
9
9
10
10
10
10
10
11
11
11
11
11
11
11
11
11
11
11
11
11
11
11
11
11
11
11
11
11
11
11
11
11
11
11
11
11
11
11
11
11
11
11
11
11
11
11
11
11
11
11
10
10
10
10
10
10
8
8
8
8
8
9
9
9
10
10
10
10
10
10
10
10
10
10
10
10
10
10
10
10
10
10
10
10
10
10
10
10
10
9
8
8
8
8
6
6
6
6
6
6
6
6
6
6
7
7
7
7
7
7
7
7
8
9
10
10
10
10
10
10
10
11
11
11
11
11
11
11
11
10
10
10
10
10
10
10
10
10
10
10
10
10
10
10
10
10
10
10
10
10
10
10
9
10
9
9
9
9
9
9
8
8
8
8
8
8
8
8
8
8
8
8
8
9
9
9
9
9
9
9
9
9
9
9
9
9
9
9
9
9
9
9
9
9
9
9
9
9
9
9
9
9
9
9
9
9
10
10
10
10
10
10
9
9
9
9
9
9
9
9
10
10
10
10
10
11
11
11
11
11
11
11
11
11
11
11
11
11
11
11
13
13
12
12
11
11
11
11
12
12
12
12
12
12
12
12
12
12
12
12
12
12
12
12
12
11
11
11
11
11
11
11
11
11
11
11
11
11
11
11
11
11
11
11
11
11
11
11
11
11
11
11
11
11
11
11
11
11
11
11
12
12
12
11
11
11
11
11
11
11
11
11
11
11
11
11
12
12
12
11
11
11
11
11
11
11
11
11
11
11
11
11
11
11
11
11
11
11
11
11
11
11
11
10
10
11
10
10
9
9
7
6
6
6
6
6
5
5
5
5
5
5
5
5
5
5
5
5
5
5
5
5
5
5
5
5
5
5
5
5
5
5
5
5
5
5
5
5
5
5
5
5
5
6
8
9
9
9
9
9
9
9
9
9
9
9
9
9
9
9
9
9
9
9
9
9
9
9
8
8
8
8
8
8
8
8
8
8
7
7
7
7
7
7
7
7
6
5
5
5
5
5
5
5
5
5
5
5
5
5
5
5
5
5
5
5
5
5
5
5
5
5
5
5
5
5
5
5
5
5
5
5
5
5
5
5
5
5
5
5
5
5
5
5
5
5
5
5
5
5
5
5
5
5
5
5
5
5
6
6
6
6
6
6
6
6
6
6
6
6
6
6
6
6
5
5
5
5
5
5
5
5
4
4
4
4
4
4
4
4
3
3
3
3
3
3
3
3
3
3
3
4
4
4
4
4
4
4
4
4
4
4
4
4
4
4
5
5
5
5
5
5
5
5
5
5
6
6
7
7
11
11
13
13
13
13
13
13
13
13
13
13
13
13
13
13
14
15
17
17
17
21
28
35
57
67
68
69
71
74
74
74
75
75
75
75
75
76
76
76
76
75
75
76
77
77
78
78
78
79
79
79
79
79
79
79
79
79
79
80
81
87
89
89
89
90
90
91
92
99
101
105
105
105
105
105
105
105
105
105
105
105
105
106
107
107
108
109
112
116
116
116
117
117
118
118
118
118
120
120
120
120
120
120
120
120
120
120
120
120
120
120
121
122
125
127
128
129
132
136
144
144
145
146
148
150
151
151
150
154
157
160
163
172
175
177
173
175
187
191
194
195
198
204
208
207
210
209
214
210
211
212
212
212
212
207
207
206
204
203
202
204
203
203
203
203
203
203
204
208
208
208
207
200
200
199
197
197
192
189
188
188
189
190
189
184
179
179
178
178
178
178
178
178
175
177
169
172
173
179
190
190
192
194
193
197
196
196
197
199
199
196
196
196
196
196
196
190
189
189
191
196
197
200
199
197
197
198
196
196
196
196
196
197
196
196
196
193
192
191
191
191
191
191
192
190
190
188
182
182
181
179
179
179
180
180
179
177
175
175
172
173
176
178
175
180
180
188
186
186
186
185
181
181
184
184
185
184
187
187
188
184
184
184
181
182
182
183
173
175
175
176
177
178
188
190
190
210
214
223
222
217
218
218
219
220
221
223
223
221
223
215
215
214
214
212
212
212
210
210
210
210
210
208
208
208
208
208
205
205
205
203
201
200
202
202
201
200
197
202
205
207
209
209
211
211
209
211
214
222
222
222
222
222
222
222
222
219
221
223
225
226
249
249
249
254
252
267
270
279
283
293
295
303
305
305
308
315
314
314
310
311
310
309
309
311
311
306
308
307
308
308
307
306
306
311
314
315
315
321
321
321
321
315
310
310
310
309
306
308
303
303
302
301
300
297
296
297
297
298
302
297
296
296
296
297
310
314
315
318
316
311
311
311
311
311
314
309
315
315
320
321
321
316
316
317
316
316
312
311
310
310
309
313
313
313
310
309
309
309
308
310
308
308
309
309
306
306
305
306
306
303
300
291
290
291
289
287
285
285
285
285
286
286
283
282
282
278
278
279
281
281
282
281
282
280
279
279
277
276
275
273
273
275
275
274
274
270
266
263
255
253
251
247
244
246
246
245
243
243
243
243
243
240
238
238
236
235
229
232
234
236
235
233
232
234
238
231
231
238
242
242
243
241
238
237
237
237
232
232
232
233
233
233
227
229
220
220
220
220
220
220
220
218
218
215
212
210
213
211
215
214
224
226
226
227
227
225
219
207
206
206
206
205
204
203
203
204
202
202
202
202
202
203
202
203
203
202
205
203
202
202
200
198
193
195
196
192
192
192
192
192
192
191
191
191
191
191
191
191
191
190
191
191
191
192
190
190
188
189
188
189
189
188
186
181
178
179
181
181
190
190
190
190
190
190
190
190
191
191
190
189
188
187
186
184
184
182
182
180
179
180
180
180
179
178
178
178
192
207
212
214
212
210
210
213
214
213
213
213
216
216
221
229
226
222
226
225
226
227
228
227
228
228
228
228
231
236
249
250
251
250
249
249
248
248
248
249
249
249
248
253
254
255
253
252
250
249
244
237
237
237
239
242
245
244
248
248
250
244
243
243
242
243
242
246
253
257
256
251
249
249
249
250
262
267
269
267
267
275
275
275
274
273
274
273
275
276
273
273
274
273
273
272
272
273
273
272
273
276
276
276
276
279
279
279
279
279
280
281
285
286
287
290
292
291
293
293
296
299
299
303
301
304
304
303
302
299
296
308
307
308
316
313
307
298
296
295
293
291
290
291
288
286
286
286
287
287
286
285
282
282
282
281
279
279
276
275
275
274
274
274
277
274
277
281
273
271
269
267
267
267
267
267
271
271
266
265
265
265
264
264
264
264
264
261
260
251
251
251
250
250
256
256
259
258
258
268
270
270
260
270
272
273
274
274
280
281
279
275
277
277
278
279
280
279
285
282
280
295
303
312
320
327
335
337
334
337
339
362
366
368
371
372
370
365
360
361
362
362
360
358
356
358
356
356
355
353
347
345
344
342
342
339
339
339
336
333
331
329
328
327
326
322
322
323
320
317
313
313
310
310
315
315
311
309
308
308
308
309
309
309
310
310
309
307
303
302
303
303
305
303
303
305
309
309
306
309
306
307
306
304
300
303
304
304
301
301
299
298
298
298
297
297
297
297
297
297
298
297
291
288
286
286
290
290
291
291
289
291
294
290
290
285
285
283
281
280
279
279
279
261
261
249
249
247
244
244
245
248
242
241
236
230
227
226
226
220
217
216
212
212
213
213
216
208
208
208
210
211
208
202
202
192
199
195
195
195
195
196
194
197
199
196
196
196
196
196
197
197
198
201
199
202
197
197
202
203
204
201
201
202
201
198
196
195
195
195
197
196
188
187
185
185
185
185
184
181
178
178
175
174
174
173
172
173
172
172
172
178
178
179
179
178
178
179
178
176
175
173
173
174
175
179
180
179
178
181
181
181
182
186
177
176
174
174
174
172
173
172
172
172
171
172
172
171
172
172
170
167
163
163
163
165
164
165
166
166
166
166
164
165
166
166
168
166
169
169
172
171
171
172
176
169
173
178
183
189
189
190
190
192
192
190
193
195
195
195
195
190
190
188
188
186
184
184
184
184
184
184
185
184
183
182
181
181
181
181
181
179
177
177
175
174
172
170
169
169
168
169
169
168
168
168
169
170
169
168
166
161
160
160
169
168
176
176
172
170
165
163
162
163
163
166
167
168
166
166
166
164
166
166
167
169
171
173
175
179
179
179
180
181
182
183
193
197
224
220
213
215
214
226
226
230
233
236
234
237
237
237
247
252
262
262
263
266
267
265
266
266
266
267
280
284
283
284
295
298
303
303
303
300
295
292
288
289
288
288
289
289
289
288
290
289
288
287
287
287
287
286
279
279
276
276
274
274
274
274
275
280
280
280
281
281
280
279
279
279
274
275
277
277
278
279
279
278
278
281
282
282
281
281
281
278
278
278
278
279
279
279
278
278
277
277
274
274
273
273
270
269
268
268
268
269
269
269
270
270
269
260
256
256
257
268
271
274
275
278
278
279
278
273
271
269
267
267
265
261
260
256
256
257
261
261
259
255
249
249
249
249
248
243
237
237
237
239
241
236
229
239
233
233
233
234
234
235
237
248
262
262
256
255
251
251
251
251
251
251
251
245
236
236
233
232
229
227
227
228
228
231
226
225
220
217
218
219
225
223
224
224
224
214
214
208
208
207
201
196
193
190
191
191
191
190
184
184
183
184
184
184
184
184
181
181
185
189
185
185
184
178
178
176
176
176
176
180
181
178
176
176
178
178
176
175
174
174
173
173
170
170
170
169
170
169
169
166
166
165
163
163
163
163
162
162
161
161
161
161
160
162
162
162
161
162
161
157
154
154
154
154
154
154
153
153
153
153
149
147
146
146
145
144
144
144
144
146
146
147
143
145
146
147
148
148
148
150
150
146
148
151
152
152
155
149
148
148
148
148
147
147
148
148
146
145
142
145
145
147
147
146
146
146
146
147
147
145
141
140
139
138
139
139
130
131
132
133
138
140
143
151
153
155
155
155
160
159
166
166
169
168
167
167
167
168
174
180
175
177
178
189
195
196
197
199
201
201
202
202
202
202
202
205
204
211
217
216
215
214
215
216
216
217
216
215
215
214
214
216
217
218
216
216
215
215
215
215
216
216
220
220
222
222
222
231
231
232
232
232
230
230
230
231
232
233
244
243
243
244
243
245
245
245
242
242
242
241
242
243
268
297
300
320
327
326
322
324
327
341
345
346
345
348
359
360
365
367
381
387
388
389
389
391
390
388
383
378
378
377
367
368
368
370
369
369
370
368
367
364
365
364
362
362
355
351
351
349
349
349
345
345
345
341
340
337
337
337
337
339
339
338
342
344
344
344
340
339
343
343
342
349
348
351
357
358
358
362
365
362
368
368
375
375
372
372
373
372
370
365
366
365
364
364
364
364
364
365
366
363
363
374
374
377
377
374
371
361
361
361
359
358
352
347
346
346
346
345
341
341
340
339
330
321
320
318
314
314
310
303
296
291
291
290
288
288
285
285
285
282
279
278
278
277
277
277
273
273
273
272
272
272
270
261
259
259
258
256
253
248
248
242
237
237
237
237
235
235
229
229
228
227
224
224
221
221
215
214
213
208
205
205
203
198
198
193
189
182
175
175
173
169
165
160
156
154
141
141
136
122
118
118
118
116
105
105
98
93
83
85
69
51
47
47
43
41
39
39
37
29
17
16
16
16
16
15
15
15
15
15
15
15
15
15
13
12
12
12
12
12
12
12
11
11
11
11
11
11
11
11
11
11
11
11
11
11
11
11
11
11
11
10
10
11
11
11
11
11
12
12
13
13
13
13
13
13
13
13
14
14
14
14
14
14
14
16
17
20
23
24
29
30
30
33
47
57
59
59
59
59
65
67
67
67
67
68
69
72
82
86
88
89
89
90
92
92
92
92
92
91
91
91
91
92
92
92
92
92
92
92
93
93
94
94
94
93
92
92
92
91
91
91
91
91
91
92
92
92
92
92
92
91
92
91
94
95
97
97
105
118
119
121
121
122
124
123
124
125
127
135
136
146
148
148
148
148
149
151
152
152
163
164
166
177
181
185
188
188
188
190
190
189
189
189
190
190
190
190
190
189
189
189
190
190
190
191
191
191
190
190
191
193
193
194
194
194
194
195
196
193
192
192
192
192
191
192
190
190
189
189
188
187
187
184
184
185
185
185
185
185
184
184
184
184
177
177
176
178
178
176
176
174
172
171
170
167
164
163
163
163
163
163
163
163
161
161
161
161
161
161
160
160
163
162
161
160
157
157
157
161
162
162
161
162
163
163
165
168
169
168
166
161
162
162
164
157
157
154
154
153
146
151
148
144
144
144
146
146
147
148
145
136
132
130
131
125
124
122
118
103
100
97
90
90
89
88
88
88
88
82
82
82
82
82
82
82
82
80
82
82
82
81
81
84
91
95
95
95
95
95
95
95
95
95
98
99
100
101
101
101
101
101
100
101
100
100
100
101
101
101
104
104
106
106
105
103
103
104
105
105
106
110
111
113
113
113
113
116
114
114
113
113
113
112
112
108
108
109
107
107
107
107
107
107
106
107
106
106
105
105
104
104
105
106
108
107
106
107
107
107
107
108
108
107
108
108
108
108
107
107
107
107
107
109
112
113
114
113
116
117
117
118
118
115
115
115
117
118
118
119
119
119
119
118
118
117
118
118
118
118
116
120
119
119
118
118
118
117
117
118
118
118
116
115
114
114
114
115
116
121
122
122
123
122
121
121
121
118
117
113
113
113
114
113
113
115
118
118
115
115
113
113
112
112
112
112
112
104
104
101
101
101
101
101
101
101
99
101
104
105
104
102
102
101
100
100
100
100
101
101
100
100
101
101
101
101
103
103
98
96
95
94
94
95
96
97
98
98
99
98
101
100
100
102
101
104
104
103
104
103
102
102
102
103
102
107
108
110
110
111
110
108
108
109
109
111
111
111
111
111
111
112
112
112
113
116
116
112
109
108
108
108
110
110
111
111
111
111
110
108
109
109
109
110
110
110
110
109
109
109
108
107
107
107
107
107
107
106
106
105
103
101
100
99
99
99
99
100
98
98
97
97
96
95
97
98
98
98
100
97
96
94
96
97
98
98
96
96
96
95
94
93
92
87
87
87
84
84
83
82
82
84
86
88
87
88
90
91
91
92
92
91
91
90
89
89
89
92
92
92
92
90
89
89
89
86
86
86
86
85
85
84
84
84
85
85
83
82
81
81
80
76
77
77
77
79
79
79
77
77
77
77
77
74
75
75
75
74
74
74
76
74
78
79
82
82
83
83
83
83
83
83
83
83
81
84
85
84
84
84
83
82
82
82
82
83
83
82
82
82
78
77
77
81
81
82
82
82
82
82
82
82
82
82
81
81
81
81
81
81
81
81
83
83
84
85
86
85
83
82
81
81
80
79
79
79
78
75
76
77
77
77
77
77
77
77
77
77
77
77
77
77
80
81
81
80
80
80
79
78
78
78
78
78
77
75
74
73
72
72
72
71
71
71
72
73
73
73
75
75
76
76
74
74
77
80
77
77
77
75
75
78
81
85
88
93
98
100
99
98
100
99
98
95
96
95
94
93
93
93
93
93
93
93
91
91
91
93
93
92
93
90
86
86
82
82
82
82
88
89
89
89
90
90
91
91
91
91
91
91
93
94
94
95
95
93
95
95
95
95
95
95
95
96
96
96
96
97
97
95
95
91
90
90
91
91
92
92
93
93
93
94
94
95
95
94
94
95
96
96
98
98
95
97
96
95
95
96
97
97
97
99
97
101
101
101
101
101
101
101
101
101
102
103
99
98
98
99
100
101
100
100
100
100
101
101
101
101
100
100
100
100
100
100
100
101
102
101
100
100
98
98
97
96
96
98
100
102
99
101
100
100
100
100
100
99
101
101
101
99
100
102
102
104
105
106
107
105
103
104
104
105
104
103
103
102
102
102
101
101
101
101
98
98
100
100
99
98
97
96
96
95
95
95
95
95
95
95
95
96
96
96
94
95
94
93
93
92
92
92
92
92
92
91
88
88
88
88
89
90
90
90
90
89
88
88
86
86
86
84
86
86
86
83
82
83
83
83
83
83
83
83
83
83
83
83
83
83
83
83
83
83
83
83
85
86
87
87
85
86
86
87
87
87
87
86
85
85
85
85
83
82
82
82
81
81
79
79
78
78
79
77
77
77
77
77
77
77
77
77
75
74
73
73
73
73
73
73
74
71
69
70
68
68
69
65
65
70
71
78
79
84
83
83
80
82
83
83
83
83
83
83
83
84
84
86
83
83
81
80
80
80
77
77
76
77
77
77
77
77
76
76
76
75
75
75
75
73
72
74
71
71
69
69
67
66
66
66
65
65
65
65
64
64
65
64
59
59
59
59
59
59
59
59
59
59
59
59
59
59
59
60
60
60
60
60
60
60
59
59
59
60
59
59
59
59
59
59
59
59
59
59
59
60
60
60
60
60
59
58
58
59
58
59
59
59
58
58
58
58
57
59
59
59
59
59
59
59
59
59
60
60
60
63
63
65
65
66
65
64
64
64
64
67
76
84
85
86
85
83
83
84
84
84
84
84
84
84
83
83
83
83
82
82
83
80
80
80
80
79
81
81
81
80
79
77
77
77
77
77
77
76
74
74
74
74
74
74
74
71
71
71
71
70
70
70
71
73
73
73
73
73
72
73
73
73
74
75
75
75
75
75
74
74
74
74
74
77
79
79
78
77
77
77
77
77
78
78
80
94
95
96
96
95
97
101
101
101
101
101
105
105
106
106
106
106
105
104
104
104
105
105
105
105
105
105
105
105
105
107
107
111
113
118
116
116
117
115
115
115
114
114
114
114
115
114
114
114
114
112
112
112
112
113
113
115
115
115
119
123
124
127
128
128
127
127
126
126
125
122
121
122
118
118
118
115
114
113
114
114
113
113
113
113
111
111
111
111
111
110
108
108
108
109
107
107
110
110
110
110
110
111
111
108
108
107
107
107
107
107
107
107
106
105
100
100
100
100
100
99
99
98
92
92
91
91
91
91
91
91
91
90
91
88
88
86
86
86
85
85
83
83
83
83
83
84
85
83
80
81
81
81
81
81
78
78
78
76
74
74
67
67
67
66
63
62
62
61
61
61
61
61
60
60
55
55
55
55
55
54
54
54
54
53
52
52
51
50
49
50
50
50
50
50
50
49
48
47
47
47
47
41
41
41
41
41
38
38
38
36
34
34
34
34
33
32
32
32
32
31
31
29
28
10
10
9
9
9
9
9
9
9
9
9
9
9
9
9
9
9
9
9
9
9
8
8
8
8
8
7
7
8
7
8
8
8
8
8
8
8
8
8
8
8
8
8
8
8
8
8
8
7
7
7
7
7
7
7
7
7
7
7
7
7
7
7
7
7
7
7
7
7
7
7
7
7
6
6
6
6
7
7
7
7
7
7
7
7
7
7
7
7
7
7
7
7
7
7
7
7
7
7
7
7
8
8
8
8
8
8
8
8
8
8
8
8
8
8
8
8
8
8
8
8
8
8
8
8
8
8
8
8
8
8
8
8
8
8
8
8
8
8
8
7
7
8
9
8
8
8
8
8
8
8
7
7
5
5
5
6
6
6
6
8
8
9
9
9
9
9
9
9
8
8
9
9
8
8
8
8
8
8
8
8
8
8
8
8
8
8
8
8
8
8
8
8
8
8
8
8
8
9
9
9
9
9
9
8
8
8
8
9
9
9
10
10
10
10
10
10
10
10
10
10
10
10
10
10
10
10
10
10
10
11
11
11
11
11
11
11
11
11
11
11
11
11
12
12
13
13
13
13
13
13
13
13
13
13
13
13
13
13
13
13
13
13
13
12
12
13
13
13
13
13
13
13
13
13
13
13
13
13
13
13
13
15
15
15
15
15
15
15
15
15
15
15
15
15
15
15
15
15
15
14
14
14
15
15
15
14
15
15
15
15
14
14
14
14
14
14
14
14
14
14
14
14
14
14
14
14
14
14
14
14
14
14
14
14
14
14
14
14
14
14
14
14
14
14
14
14
14
14
14
14
14
14
14
14
14
14
14
14
14
14
14
14
14
14
14
14
14
14
14
15
15
14
14
12
12
12
12
12
12
12
12
11
12
12
12
11
11
11
11
11
11
11
11
11
12
12
12
13
13
13
12
12
12
11
11
11
11
11
11
11
11
11
11
11
11
11
11
11
11
11
11
11
11
11
9
9
9
9
9
9
9
9
9
9
9
9
9
9
9
9
9
9
9
9
9
9
9
9
9
9
9
9
9
9
9
8
8
7
7
7
7
7
7
7
7
7
7
7
7
7
7
7
7
6
6
6
7
7
7
7
7
7
7
7
7
7
7
7
7
7
7
8
8
8
8
8
8
8
8
8
8
8
8
7
7
8
8
8
8
8
8
8
8
7
7
7
7
7
6
6
6
6
6
6
6
6
6
6
6
6
6
6
5
5
5
5
5
5
5
5
5
5
5
5
5
5
5
4
4
4
4
4
4
4
4
4
4
4
4
4
4
4
4
4
4
4
4
4
4
4
4
4
5
5
5
5
5
5
5
5
5
5
5
5
5
5
5
5
5
5
5
5
5
5
5
5
5
5
6
6
6
6
6
5
5
5
5
5
5
5
6
5
5
5
5
5
5
5
5
5
5
5
5
5
5
5
5
5
5
5
5
6
6
6
6
6
6
6
6
6
6
6
6
6
6
6
6
6
6
6
6
6
6
7
7
7
7
7
7
8
8
8
8
8
8
8
8
8
8
8
8
8
8
8
8
8
8
8
8
8
8
8
8
8
8
8
8
8
8
8
8
8
8
8
8
8
8
8
8
8
8
11
11
12
12
12
13
13
13
13
13
13
13
11
11
12
12
12
12
12
12
14
14
14
14
15
15
15
15
15
15
15
15
14
14
14
14
14
14
14
14
14
14
14
14
14
14
14
13
13
12
12
12
12
12
12
12
12
12
12
12
12
12
12
12
12
12
12
13
13
13
13
13
13
13
13
13
13
13
13
13
13
13
13
13
13
13
13
13
13
13
13
13
13
13
13
13
13
13
13
13
13
13
14
14
14
14
14
14
14
14
14
14
14
14
14
14
13
13
13
13
13
13
13
13
13
13
13
13
13
12
12
12
13
13
13
13
13
13
13
13
13
13
10
10
9
9
9
9
9
9
9
9
9
10
10
9
9
8
8
8
8
8
8
8
8
8
8
8
8
7
7
7
7
7
7
7
7
7
7
7
7
7
5
5
5
5
5
5
5
5
5
5
5
5
5
5
5
4
3
3
3
3
3
3
2
2
2
2
2
2
2
2
2
3
3
3
3
4
4
4
4
4
4
4
4
5
5
5
5
5
5
5
5
5
5
5
5
6
6
6
6
6
7
7
7
7
7
7
7
7
7
7
7
8
9
9
9
9
9
9
9
9
9
9
9
9
9
9
9
9
9
9
9
9
9
9
9
9
9
9
9
9
9
9
9
9
9
9
9
9
9
9
9
9
9
9
10
10
10
10
10
10
10
10
10
10
10
10
10
10
10
10
10
10
10
10
10
10
11
11
11
11
11
11
11
11
11
11
11
11
11
12
12
13
13
13
13
13
13
13
13
13
13
12
12
12
12
12
12
12
12
12
12
12
13
13
13
13
13
13
13
13
13
13
13
13
13
12
11
11
11
11
11
11
11
11
10
10
10
10
10
10
9
8
8
8
8
8
8
8
8
8
8
8
8
8
8
8
8
8
8
8
8
8
8
9
9
9
11
11
11
11
11
11
11
11
11
11
11
11
11
11
11
11
11
11
10
10
10
10
10
9
9
9
9
9
9
9
8
8
8
8
8
8
8
8
8
8
8
8
8
8
9
9
9
9
9
9
9
9
9
9
9
9
9
9
9
8
8
8
8
8
8
8
8
8
8
8
9
9
9
9
9
9
9
9
9
9
10
10
10
10
10
10
10
10
10
10
10
10
10
10
10
10
9
9
9
9
9
8
8
8
8
8
8
8
8
8
7
7
7
7
7
7
7
7
7
7
8
8
8
8
8
8
8
8
8
8
8
8
8
8
8
8
8
8
8
8
8
8
8
8
8
8
8
8
8
8
8
8
8
8
7
7
7
7
7
8
8
8
8
8
8
8
7
7
6
6
8
7
7
7
8
10
11
10
10
10
9
9
9
9
9
9
9
9
9
9
9
9
9
9
9
9
9
9
9
9
9
9
9
9
9
9
9
9
9
9
10
10
11
11
11
12
11
12
13
13
13
13
13
13
13
14
14
13
13
13
13
13
13
13
13
13
13
13
13
13
13
13
13
13
13
13
13
13
13
13
13
13
13
13
13
13
13
13
13
13
13
13
13
13
13
13
13
13
13
13
13
13
13
13
13
13
13
13
13
12
12
12
12
12
12
12
12
12
12
12
12
12
12
12
12
12
12
12
12
12
12
11
11
11
11
11
11
11
11
11
11
11
11
11
11
11
11
11
11
11
11
11
11
11
11
11
11
10
10
10
10
10
10
10
10
10
10
10
10
10
10
10
10
10
10
9
9
9
9
9
9
9
9
9
9
9
9
5
5
5
5
5
5
7
7
7
7
7
7
7
7
7
7
7
7
7
7
7
7
6
5
5
5
5
5
5
5
5
4
4
4
4
4
4
4
4
4
4
4
4
4
4
5
5
5
5
5
5
5
6
6
6
6
6
6
6
6
6
6
6
6
6
6
6
6
6
6
6
7
7
7
7
7
7
7
7
7
7
7
7
7
7
7
7
8
8
8
8
8
8
9
9
9
9
9
9
9
9
9
9
9
9
9
9
9
9
9
9
9
9
9
9
9
9
9
9
9
9
10
10
10
10
10
10
10
10
9
9
9
9
9
9
9
9
9
9
9
9
9
9
9
9
9
9
9
9
9
9
9
9
9
9
9
9
9
9
8
8
8
8
8
8
8
8
8
8
8
9
9
9
9
9
9
9
9
9
10
10
10
10
9
9
9
9
9
9
9
8
7
7
7
7
7
7
7
7
7
8
8
8
8
8
8
8
8
8
8
8
8
8
8
8
8
8
8
8
8
8
8
8
8
8
8
8
8
8
8
8
9
10
10
10
10
10
11
11
11
11
11
11
10
10
10
10
10
10
10
10
10
10
10
11
11
11
11
11
11
11
11
11
11
11
11
11
11
9
9
7
7
7
7
7
8
8
8
8
8
8
8
8
8
8
8
8
8
8
8
8
8
8
8
8
8
8
9
9
9
9
9
9
9
12
12
13
14
14
14
14
15
15
15
15
15
15
15
15
15
15
15
15
14
14
14
14
14
14
14
14
13
13
13
13
13
13
13
13
13
13
13
13
13
13
13
13
13
13
12
12
12
12
12
12
12
12
11
11
11
11
11
11
11
11
12
12
12
12
12
12
12
12
12
12
12
12
12
12
12
12
12
12
12
12
12
12
12
12
12
12
12
12
12
12
12
12
12
12
12
12
12
12
12
12
12
12
12
12
12
12
12
12
12
12
13
13
13
13
13
14
14
14
14
14
14
13
13
13
13
13
13
13
13
13
13
12
12
12
12
11
12
12
12
12
11
11
11
12
12
12
12
12
12
12
11
11
11
11
11
11
11
11
11
11
11
11
11
11
10
10
10
10
10
10
10
10
10
11
11
11
9
9
9
9
9
9
9
9
9
9
9
9
9
9
9
9
9
9
11
11
11
11
11
10
10
10
10
10
10
10
10
10
10
10
10
10
10
10
10
10
10
10
10
10
10
10
10
10
10
10
10
10
9
9
9
9
9
10
10
9
9
9
9
8
10
10
10
10
10
10
10
10
10
8
7
7
7
7
7
8
8
8
8
8
8
8
8
8
8
8
8
8
8
8
8
8
8
8
8
8
8
8
8
8
8
8
8
8
8
8
8
8
8
8
8
8
8
7
7
8
8
8
8
8
9
9
9
9
9
9
9
9
9
9
9
9
10
10
10
10
10
10
10
10
11
11
11
11
11
11
11
11
11
12
13
13
13
13
12
12
12
12
12
12
14
14
14
14
13
13
13
13
14
14
14
14
12
11
11
11
11
11
11
11
11
11
11
11
11
11
11
11
11
10
10
10
10
10
10
10
10
10
10
10
10
10
10
10
10
11
11
11
11
11
11
11
11
11
11
11
11
11
11
11
11
11
11
11
11
11
11
11
11
11
11
11
12
12
12
12
12
14
14
13
13
13
13
13
13
13
13
13
13
13
13
13
13
13
13
13
13
13
13
13
13
13
13
13
13
13
13
13
13
13
13
13
13
13
13
13
13
13
13
13
13
13
13
14
13
13
12
12
12
12
12
12
12
13
13
14
14
14
14
13
13
13
14
14
14
14
14
13
13
13
13
13
13
13
13
14
16
16
15
15
15
15
15
15
15
15
15
15
15
15
15
15
15
15
15
15
16
16
16
16
16
16
16
16
17
17
17
17
17
17
17
17
17
17
16
16
16
16
16
15
15
16
16
16
16
16
16
16
16
16
16
16
16
16
16
15
15
15
15
15
15
15
15
15
15
15
15
15
14
14
14
14
14
14
15
15
15
15
15
16
16
16
16
15
15
15
15
15
15
15
15
15
15
15
14
14
15
15
15
15
15
14
14
14
14
14
14
14
14
14
14
13
13
13
13
13
13
13
13
13
13
13
13
12
12
12
12
11
11
11
11
11
11
11
11
11
11
11
11
11
11
11
11
11
11
11
11
11
11
12
12
12
12
12
12
13
13
13
14
14
14
14
14
13
13
13
13
13
14
14
14
14
14
13
13
13
13
13
13
13
13
15
15
15
15
15
15
14
14
14
14
14
14
13
14
14
15
15
15
15
15
15
16
16
16
16
16
15
15
15
15
15
15
16
17
17
17
17
17
17
17
17
17
17
17
17
17
17
17
17
17
17
17
17
17
16
17
17
16
16
16
16
17
17
17
17
17
17
17
17
17
17
17
17
17
17
17
17
17
17
17
17
17
17
17
17
17
17
17
17
17
17
17
17
17
17
17
17
17
17
17
17
17
17
17
17
17
17
17
17
17
17
17
17
17
17
17
17
17
17
17
17
18
18
18
18
18
18
18
18
18
17
17
17
17
17
17
17
17
18
18
18
18
18
18
18
18
18
18
18
17
16
16
15
16
16
16
16
16
16
17
17
17
17
17
17
17
17
17
17
17
17
17
19
19
20
22
23
23
25
25
25
25
25
25
25
25
25
25
25
25
23
23
23
23
23
23
23
23
23
23
23
23
23
24
24
24
25
26
26
24
24
24
24
24
24
24
24
24
24
24
23
23
23
23
23
23
23
23
23
23
23
23
23
23
23
23
23
23
23
23
23
23
23
23
23
23
23
23
23
23
23
23
23
23
23
23
23
23
23
23
23
24
24
24
24
21
21
21
22
22
22
23
23
23
23
23
23
23
23
23
23
23
23
23
23
23
23
23
23
23
24
24
24
24
24
23
23
23
23
23
23
23
23
23
23
22
22
22
22
23
23
22
21
21
21
21
21
21
21
21
21
21
21
21
20
19
19
19
20
20
20
20
21
21
21
21
21
21
21
21
21
22
22
21
21
21
22
22
22
22
22
22
22
23
23
23
23
23
23
23
23
23
22
22
23
24
23
23
24
24
24
26
26
25
26
26
26
26
26
27
27
27
28
29
29
29
24
24
24
24
25
25
25
25
27
27
27
27
28
28
28
28
29
29
29
29
29
29
29
29
29
29
29
29
29
29
29
29
29
29
29
29
28
28
28
28
28
28
28
28
27
27
27
27
27
27
26
26
27
27
27
27
27
27
27
27
27
27
27
27
28
28
28
27
27
27
27
27
27
27
27
27
27
27
27
27
27
27
28
29
29
27
28
28
28
28
28
24
25
25
23
23
23
23
24
25
25
25
25
25
26
26
26
26
26
26
25
25
25
24
23
23
23
23
23
22
22
22
20
19
20
20
20
20
19
19
19
19
19
19
19
19
20
20
20
20
21
20
22
22
22
22
21
21
21
19
19
19
19
19
19
19
20
20
20
19
19
19
19
18
18
19
19
19
19
19
19
19
19
19
19
19
19
19
19
19
19
19
19
19
19
19
19
19
18
19
19
19
19
19
21
21
21
20
20
21
21
21
22
22
22
21
21
21
21
21
21
21
21
21
21
21
19
19
19
20
20
21
21
21
20
20
20
20
20
20
20
20
20
20
19
19
18
18
18
18
18
18
18
18
18
18
19
19
19
19
19
19
19
17
17
17
17
17
17
17
17
17
17
17
17
17
17
17
17
17
17
17
17
17
17
17
17
17
17
17
17
17
17
17
17
17
17
17
17
17
17
17
17
17
17
17
18
18
18
18
18
18
18
18
18
18
18
18
18
18
18
18
18
18
18
17
17
17
17
17
17
17
17
17
17
17
17
17
16
16
13
13
13
13
13
13
13
13
13
13
13
13
12
13
13
14
14
15
15
15
15
15
15
16
17
17
17
17
17
17
17
17
17
17
17
17
17
17
17
16
16
16
16
16
16
16
16
16
16
16
16
16
17
17
17
17
17
16
17
17
17
17
17
17
17
17
17
17
17
17
17
17
17
18
18
18
18
18
18
18
18
18
19
22
22
22
22
22
22
23
23
22
22
22
23
23
23
23
23
23
23
23
22
22
22
22
22
22
22
22
22
22
22
22
22
22
22
22
22
22
22
22
22
22
21
21
21
21
21
21
21
21
22
22
22
22
22
22
22
21
21
21
21
21
21
21
21
21
21
21
21
21
21
21
21
21
21
21
21
21
21
21
21
20
21
21
21
21
21
21
21
21
21
21
21
21
21
22
22
22
22
22
23
23
23
23
23
23
23
23
23
24
24
26
23
23
24
24
24
24
24
24
23
22
19
19
17
17
17
17
16
16
17
17
17
17
17
17
17
18
18
19
18
18
17
17
17
17
17
17
17
17
17
17
17
17
19
19
20
19
19
19
19
19
19
19
19
19
19
19
19
19
19
19
19
19
21
22
22
22
22
22
22
22
22
22
21
21
21
22
22
22
23
23
23
23
23
23
23
23
23
25
25
25
25
25
25
25
25
25
25
26
25
25
23
23
23
23
23
23
24
24
24
23
23
23
24
24
24
24
24
24
24
24
24
24
24
24
24
24
24
24
23
23
23
23
23
23
23
23
23
24
24
24
24
23
23
23
23
23
23
23
23
23
23
23
23
23
23
23
23
23
23
23
22
22
22
22
22
22
23
23
23
23
23
23
23
23
23
23
23
23
23
23
23
23
23
24
24
25
23
23
23
26
26
26
26
26
26
26
26
26
26
26
26
26
26
27
27
27
27
27
27
26
26
26
25
23
23
23
23
23
23
25
23
23
23
23
23
23
23
23
23
23
22
20
20
20
19
19
20
19
19
19
19
19
19
19
19
19
19
19
18
19
19
19
19
18
18
18
18
18
18
18
18
18
19
19
19
18
18
18
18
18
18
17
17
17
17
17
17
17
17
17
17
17
17
17
17
17
17
18
18
18
18
18
18
18
18
18
18
18
18
18
18
18
18
18
18
18
18
17
17
17
17
17
17
17
17
17
18
17
16
16
16
16
16
16
14
14
14
14
15
15
15
15
15
15
15
15
15
15
15
15
14
14
14
14
14
14
14
14
14
14
14
14
14
14
14
15
15
16
15
15
16
17
17
17
17
17
17
17
17
17
17
17
17
17
17
17
17
17
17
17
17
17
17
17
17
17
17
17
17
17
17
17
17
17
17
17
17
17
17
17
17
17
17
17
17
16
14
14
14
13
13
13
13
13
13
14
14
14
14
14
13
13
13
12
12
12
12
12
12
12
12
12
13
13
13
13
13
13
13
14
15
15
14
14
13
13
12
12
12
12
12
12
13
13
13
14
14
14
14
13
13
13
13
13
14
15
15
15
16
16
16
16
17
17
17
17
17
17
17
17
17
17
17
17
18
18
17
17
17
17
17
17
17
17
16
16
15
15
15
15
15
15
14
13
13
13
13
13
13
13
13
13
14
14
14
14
15
15
15
15
15
15
15
15
15
15
15
15
15
15
15
15
15
15
15
14
14
14
14
15
15
15
15
15
14
14
14
14
14
14
14
14
14
15
15
15
15
15
16
16
17
17
17
17
17
17
17
17
17
17
17
17
17
17
17
17
17
17
17
17
17
17
17
17
18
18
18
18
18
18
18
18
18
18
18
18
18
18
18
18
18
18
19
19
19
19
19
19
19
19
19
19
19
19
19
19
19
19
19
19
19
19
19
19
19
19
19
19
20
20
21
21
23
23
23
22
22
22
22
22
22
22
21
21
21
21
21
21
20
20
20
19
19
19
19
19
19
19
19
19
19
18
18
18
18
18
18
18
18
17
17
17
17
17
18
18
18
18
17
17
18
19
21
21
21
20
20
20
21
21
20
20
20
21
21
21
21
21
21
21
22
23
23
23
22
22
22
22
23
23
23
23
23
23
23
23
23
23
23
23
23
22
22
22
22
22
21
21
21
21
20
20
20
20
20
20
20
20
19
19
19
19
19
19
19
18
18
18
17
17
17
17
17
17
17
17
17
17
17
17
17
17
17
17
17
17
17
17
17
17
17
17
17
17
16
16
16
16
16
16
16
16
15
15
15
15
15
15
15
15
15
15
14
13
13
13
13
13
13
13
13
13
13
13
13
13
12
12
12
12
12
12
12
12
12
12
12
12
12
12
11
11
11
11
11
11
11
12
12
12
12
11
10
10
10
10
10
10
10
10
10
10
10
10
9
9
9
9
9
9
9
9
9
9
8
9
9
9
9
9
10
10
10
10
10
11
11
11
12
11
11
11
11
11
11
11
11
11
11
11
11
11
11
11
11
11
11
11
11
11
11
11
13
13
14
15
15
15
16
16
17
17
17
17
17
17
17
17
17
17
17
17
17
17
18
18
18
18
18
18
19
19
19
22
23
23
23
25
25
26
26
27
29
29
29
29
29
29
30
30
30
30
30
30
30
30
30
30
30
30
30
30
30
30
30
31
31
31
31
31
31
31
31
32
32
32
32
32
32
32
32
32
32
32
32
32
32
32
32
32
32
33
32
32
33
33
33
33
33
33
33
33
33
33
33
33
33
33
33
34
34
35
35
35
35
35
35
35
35
35
35
35
35
35
35
36
36
36
36
36
36
36
36
37
37
40
40
41
41
41
41
41
41
41
41
41
41
41
41
41
42
42
42
42
42
42
43
43
43
43
43
43
42
41
39
38
38
38
38
38
38
38
38
37
37
36
36
36
36
36
35
35
35
35
35
35
35
35
34
34
34
34
34
33
33
32
32
32
31
32
29
28
28
29
29
29
28
27
26
25
25
25
25
25
25
25
25
25
25
25
26
26
25
25
24
24
24
23
23
23
23
23
24
24
24
24
26
26
26
26
24
24
24
24
24
24
24
25
25
25
25
25
25
25
25
26
27
27
27
27
29
29
29
29
29
29
30
32
32
32
32
32
33
33
34
34
34
34
33
29
29
29
29
29
29
30
30
31
30
30
31
31
30
30
30
30
30
30
30
30
29
29
29
28
27
27
27
27
27
27
27
26
27
27
27
27
27
27
27
28
28
28
28
28
28
27
27
27
28
29
29
30
30
30
30
30
32
32
32
32
32
32
32
32
32
32
32
32
32
32
32
32
33
33
34
33
35
35
35
35
35
35
35
34
34
34
34
35
35
35
35
35
35
33
33
34
34
35
35
35
35
33
33
32
32
32
32
32
32
32
35
35
35
36
36
35
35
35
34
34
35
35
35
34
33
33
34
34
34
34
35
34
33
32
31
33
33
33
33
33
33
33
32
32
32
32
32
32
32
32
32
31
31
30
30
30
29
29
29
29
29
30
30
30
30
30
30
30
30
30
30
31
32
32
32
32
34
34
34
34
34
34
34
34
34
34
34
34
34
34
33
34
34
34
34
34
34
33
33
33
35
35
35
35
35
35
35
35
34
34
34
34
34
34
34
34
34
34
35
35
35
34
35
35
35
35
35
35
35
34
34
34
34
34
34
34
32
31
31
31
31
31
31
31
31
31
32
31
31
31
31
31
30
29
29
29
29
29
29
29
29
29
29
29
28
28
28
28
27
27
27
27
27
27
27
27
27
28
28
28
28
28
29
28
28
28
27
27
27
27
25
25
25
25
25
25
25
25
25
25
25
25
24
24
23
23
23
24
24
23
23
23
23
24
23
23
23
24
24
24
25
25
25
25
26
25
23
23
23
24
24
24
24
24
25
23
23
23
23
23
23
22
22
22
22
23
23
23
23
23
23
22
21
21
22
23
23
23
23
23
23
22
22
22
22
22
22
22
21
21
21
21
21
21
21
21
21
21
21
21
21
21
20
22
22
24
24
25
25
23
23
23
23
23
23
23
23
24
25
25
24
24
24
24
24
24
25
25
25
25
24
24
24
24
24
24
24
24
24
24
24
24
24
24
25
25
25
25
27
28
28
29
29
29
29
29
28
28
28
29
29
29
29
29
29
29
29
29
29
29
29
29
28
28
28
27
27
27
27
27
26
26
26
26
26
26
26
25
25
25
25
25
25
25
25
24
24
24
24
25
25
25
24
24
24
25
25
25
26
27
27
27
26
27
27
28
28
28
28
28
28
27
27
27
27
27
27
27
26
27
27
27
27
25
25
25
25
25
24
24
24
24
24
24
25
25
25
25
25
27
27
27
27
27
27
27
28
29
29
29
29
32
32
32
32
32
32
33
32
32
32
33
32
32
31
31
30
30
29
29
29
29
30
30
29
29
27
28
27
27
27
27
27
27
27
27
24
24
24
24
24
24
24
24
24
24
24
24
24
25
25
26
27
27
27
27
28
28
28
28
28
28
28
28
28
28
28
26
26
26
26
26
26
26
25
25
25
24
24
24
24
24
24
24
24
24
23
23
23
23
23
23
23
23
22
22
22
22
22
22
22
22
22
20
20
20
20
20
20
21
21
21
20
20
20
20
20
19
19
20
20
20
20
21
21
21
21
21
21
21
22
22
22
23
21
21
20
20
20
20
20
20
20
18
18
17
15
15
15
15
15
15
16
14
14
14
14
14
14
14
14
14
15
15
15
15
15
14
14
14
14
15
17
17
18
18
19
19
21
22
21
22
22
21
21
21
21
21
21
21
21
21
21
21
21
22
22
21
21
21
21
21
21
21
21
19
19
21
21
22
22
22
22
22
22
25
25
27
27
29
29
29
29
29
29
29
29
29
29
29
29
29
29
29
29
29
29
29
31
31
32
32
32
32
32
32
32
32
32
32
32
32
32
31
31
31
31
31
31
31
32
32
32
32
33
33
33
33
33
33
34
34
34
34
34
34
34
34
34
34
34
34
34
34
34
34
34
34
34
34
34
34
34
33
35
35
35
35
36
36
37
38
37
37
38
39
39
39
39
39
41
39
40
41
41
41
41
41
41
42
45
46
47
45
45
45
45
46
47
47
47
47
47
47
47
47
47
47
47
47
47
47
47
47
49
52
53
54
54
54
53
54
54
54
55
55
56
56
53
54
54
54
54
54
55
53
53
53
53
53
53
53
53
53
53
51
51
51
51
50
50
50
50
49
49
48
47
49
49
48
48
48
48
47
47
47
47
47
46
46
47
47
47
48
49
54
54
54
54
54
54
54
54
54
54
54
54
53
53
53
53
53
53
53
53
52
52
53
53
53
53
53
51
51
51
52
52
52
52
52
52
52
52
52
52
51
50
50
51
51
51
52
53
53
52
52
52
52
52
52
52
52
52
52
51
50
48
48
47
45
45
44
44
44
44
44
43
44
44
44
44
44
44
44
45
45
41
41
40
40
41
41
41
41
41
41
46
47
51
52
53
48
48
47
47
48
48
49
51
51
52
53
51
51
50
50
50
51
51
53
53
53
53
53
53
51
51
55
58
56
55
55
55
56
56
57
57
57
57
57
59
61
61
61
61
61
61
61
61
59
59
59
59
59
59
59
59
59
58
58
58
58
58
58
58
59
59
60
60
59
59
59
59
59
59
59
59
57
57
58
63
69
76
81
95
98
98
98
100
101
101
101
103
103
104
105
105
105
108
107
107
107
107
107
106
106
106
107
106
107
107
107
107
106
106
106
106
106
106
106
105
104
104
104
104
104
103
104
103
103
103
105
104
105
105
105
105
105
106
106
106
105
104
104
104
104
107
108
108
109
107
107
105
105
105
106
106
106
106
106
106
106
105
104
104
104
102
102
102
102
102
102
102
101
101
101
101
101
101
101
101
101
101
101
100
100
100
100
99
99
99
99
99
99
99
98
98
97
95
95
95
95
95
94
93
93
93
93
91
90
89
89
89
89
89
89
88
87
84
77
77
77
77
77
76
74
74
74
74
75
75
74
72
72
72
72
71
71
71
71
71
71
73
73
73
70
70
69
68
68
66
67
67
65
65
63
64
65
65
63
63
61
61
61
59
61
57
57
57
57
56
57
55
55
55
56
55
55
54
56
56
56
56
55
56
57
64
65
65
66
66
69
67
67
68
68
69
69
69
70
69
70
70
70
68
69
68
69
70
70
70
70
70
71
71
71
71
71
72
71
65
65
65
65
65
65
65
64
64
63
63
63
63
66
66
66
68
68
68
71
72
72
72
72
73
73
73
73
73
73
73
73
74
75
75
75
72
72
72
72
72
71
71
71
72
72
72
72
72
71
71
71
71
71
71
71
71
71
71
72
72
72
71
71
69
69
69
69
70
71
72
72
71
70
71
69
69
69
70
70
70
69
69
69
69
71
71
71
71
71
71
70
71
74
79
79
78
78
77
77
76
87
89
89
91
91
89
89
89
88
87
86
85
85
84
83
83
83
83
83
84
84
83
83
79
78
79
79
77
78
77
77
77
78
79
83
87
90
90
90
91
91
91
92
96
96
97
97
95
92
93
93
93
93
93
93
93
93
94
95
93
95
95
95
95
95
95
95
95
95
94
94
94
94
92
92
92
92
93
93
93
93
93
92
91
88
88
88
87
86
86
86
86
87
87
87
87
86
85
85
85
85
86
86
86
87
87
89
89
89
89
89
89
89
89
89
87
88
88
89
91
90
89
88
89
89
89
89
89
84
84
85
83
83
80
80
79
79
78
75
74
74
74
74
74
74
74
76
77
77
74
71
71
71
71
71
72
76
79
75
74
77
76
77
79
79
83
83
83
81
81
80
81
83
82
84
86
86
85
86
87
87
87
90
89
90
91
87
84
84
84
84
83
89
91
89
89
86
86
86
86
86
85
86
87
87
88
89
89
89
89
91
89
89
90
90
89
89
88
85
85
85
85
85
85
85
83
83
83
83
82
81
81
80
80
80
80
80
80
80
80
80
80
80
81
81
81
80
80
81
81
80
80
80
80
79
79
80
80
81
81
80
80
80
79
79
79
80
83
83
83
83
83
83
83
83
84
84
83
86
89
89
89
89
90
90
90
89
86
86
88
87
86
85
85
84
84
84
83
83
83
83
83
83
83
84
83
84
85
85
85
86
87
87
86
86
84
87
89
87
87
89
89
89
88
87
86
86
86
86
86
86
86
85
87
88
87
88
85
84
83
83
82
83
85
86
85
86
86
86
87
87
87
87
87
87
86
86
86
85
85
85
83
83
83
83
83
83
83
83
83
84
85
85
86
86
86
85
84
85
85
83
83
82
81
79
78
78
76
75
74
74
74
74
73
73
75
75
75
75
75
74
72
65
65
65
65
65
65
65
65
65
63
62
62
65
65
65
64
62
62
62
63
62
59
59
58
57
57
56
56
56
56
56
56
56
56
53
50
52
52
52
51
52
52
52
51
51
50
50
51
50
50
49
47
47
47
47
47
48
48
48
47
47
46
45
45
45
41
41
40
37
38
36
36
36
37
39
39
39
39
39
40
41
41
40
39
39
36
36
36
36
35
33
33
31
31
31
31
31
31
31
31
30
30
30
30
30
30
29
29
29
29
29
29
29
31
30
29
30
32
32
32
33
35
35
33
34
34
35
35
35
35
35
35
35
35
35
35
35
35
35
35
35
35
35
35
35
36
37
37
37
37
37
39
39
38
38
38
38
38
39
39
39
39
37
37
37
37
36
36
36
36
35
35
36
36
36
36
36
36
36
36
36
35
35
36
36
37
39
39
38
39
39
39
39
38
38
39
39
39
39
40
39
39
39
38
38
39
39
40
41
41
41
40
40
40
40
40
40
41
41
43
42
42
41
41
40
40
41
41
41
39
37
36
37
37
37
38
38
38
38
38
37
38
38
38
38
38
38
39
40
41
41
41
41
41
42
47
47
49
48
53
53
53
53
54
54
53
53
53
53
53
53
53
53
53
53
53
52
52
51
51
52
53
53
53
53
54
53
53
53
53
53
54
54
55
53
55
65
65
70
71
70
74
74
78
77
77
77
77
77
77
76
77
81
82
81
84
84
83
83
83
83
83
84
84
91
101
103
105
102
102
102
106
106
107
107
110
115
115
114
116
117
117
118
118
118
118
118
122
122
122
122
121
122
122
122
123
123
123
123
124
124
124
127
127
126
126
126
126
126
127
127
127
127
128
126
126
124
124
124
124
123
123
122
122
124
125
125
125
125
123
123
123
120
120
122
122
121
121
122
124
124
124
125
125
125
122
122
124
124
124
124
126
131
130
132
133
132
132
134
136
135
136
146
145
145
145
145
145
145
148
146
148
148
148
148
148
148
148
152
151
149
148
148
146
146
147
146
148
148
148
147
148
148
148
148
149
148
148
147
147
145
144
143
142
142
142
142
142
140
139
138
135
135
135
136
136
137
140
140
140
137
130
130
130
130
130
131
131
131
133
132
134
134
134
133
133
132
127
126
124
124
124
125
124
119
118
119
118
116
116
117
115
117
113
112
113
113
113
113
112
112
112
112
112
112
112
111
110
112
113
114
113
113
113
113
114
114
116
116
116
113
113
113
112
111
111
110
111
110
110
110
110
110
110
110
111
105
104
103
103
103
100
102
101
101
101
105
105
103
103
103
103
104
103
102
101
101
97
98
98
97
96
92
92
91
92
92
92
92
92
91
93
94
94
94
93
92
89
92
92
93
93
94
95
94
92
90
91
90
90
89
88
88
86
87
87
87
87
87
87
87
87
87
87
87
85
85
85
83
82
78
78
78
78
80
81
81
82
83
84
84
84
83
83
83
81
81
81
80
80
80
80
80
80
80
79
77
77
77
76
74
71
71
72
71
74
72
73
72
71
71
71
71
71
71
71
71
72
72
71
71
75
75
74
76
76
77
78
77
77
77
77
76
76
77
77
77
77
77
77
77
79
83
85
85
85
86
79
79
82
82
82
83
85
86
87
88
87
86
84
84
84
83
83
82
82
82
83
85
83
85
85
85
85
86
86
86
86
86
87
86
87
90
88
89
89
88
88
88
89
89
90
91
91
90
90
90
90
90
91
91
95
95
95
95
95
95
93
92
91
91
91
91
90
90
90
90
90
89
89
89
89
89
89
89
89
89
89
89
89
89
89
89
89
89
88
88
88
88
88
89
89
89
88
86
84
84
84
83
84
90
93
94
93
93
93
93
93
93
93
90
90
90
90
91
91
91
94
94
93
94
94
95
95
93
94
94
93
95
98
97
96
96
95
95
95
95
95
95
93
93
93
93
93
93
93
92
92
92
91
90
90
91
92
91
90
90
92
91
90
90
87
83
82
81
83
83
83
83
83
83
83
83
83
84
83
84
84
88
89
88
88
87
83
83
85
85
86
87
87
84
86
87
88
89
89
89
89
89
94
95
94
94
94
94
94
94
94
94
94
95
89
89
89
89
89
89
86
84
83
83
83
85
85
86
86
87
88
88
89
88
89
88
86
84
84
83
83
83
80
80
82
83
83
83
83
80
78
78
78
78
79
79
79
79
78
77
78
77
77
77
77
75
74
74
75
76
76
75
72
70
70
70
71
71
71
71
71
71
71
72
72
73
74
74
74
73
74
74
74
74
74
74
74
73
73
73
74
74
74
75
75
75
72
70
70
66
65
65
62
62
63
62
62
62
63
64
64
64
64
64
64
63
65
65
65
65
65
62
62
64
63
62
62
60
57
54
54
53
48
47
47
45
45
45
45
46
46
47
47
47
47
47
47
47
41
41
40
40
40
40
40
39
39
40
40
40
40
39
39
39
39
38
38
39
38
38
38
38
38
37
37
37
37
37
37
36
36
36
36
36
36
36
36
36
36
36
37
37
36
35
35
35
35
35
35
35
32
32
32
32
32
32
31
29
28
28
28
26
24
24
24
24
23
23
23
23
23
23
23
23
23
22
22
22
22
22
22
22
22
22
22
22
22
22
22
21
20
20
20
20
20
20
20
20
20
20
20
20
20
20
20
19
19
19
19
19
18
18
18
17
17
17
16
16
15
13
10
9
9
9
9
9
9
9
9
9
9
8
8
8
8
8
8
8
8
8
8
8
8
8
8
8
8
8
8
6
6
6
6
6
6
6
6
6
5
5
5
5
4
4
4
4
4
4
4
4
4
4
3
3
3
3
3
3
3
3
3
4
4
4
4
4
3
3
3
3
2
2
2
2
2
2
2
2
2
2
2
2
2
2
2
2
3
3
3
3
3
3
3
3
3
3
3
3
4
4
4
4
4
4
4
4
4
4
4
4
4
4
4
4
4
4
4
4
4
4
4
4
4
4
4
4
4
4
5
5
5
5
5
5
5
5
5
5
5
5
5
5
6
6
6
6
6
6
6
6
6
6
6
6
6
6
6
6
6
6
6
6
5
5
5
5
5
5
5
5
5
5
5
5
5
5
5
5
5
5
5
5
5
5
5
5
5
5
5
5
5
5
5
5
5
5
5
5
5
5
5
5
5
5
5
5
5
5
5
5
6
6
6
6
6
6
6
6
6
6
6
6
6
6
6
6
6
6
6
6
6
6
6
6
6
6
6
6
6
5
5
5
5
5
5
5
5
5
5
5
5
5
5
4
5
5
5
5
5
5
5
5
5
5
5
5
5
5
5
5
4
4
4
4
4
4
4
4
4
4
4
4
4
5
4
4
4
4
4
4
4
4
4
4
4
4
4
4
4
4
4
4
4
4
4
4
4
4
4
4
4
4
4
4
4
4
4
4
4
4
4
4
4
4
4
4
4
4
4
4
4
4
4
4
4
4
4
4
4
4
4
3
3
3
3
3
3
3
3
3
3
3
3
3
3
3
3
3
3
3
3
3
3
3
3
3
3
4
3
3
3
3
3
4
3
3
3
3
3
3
3
3
3
3
3
3
3
3
3
3
3
3
4
4
4
3
3
3
3
3
3
3
5
5
5
5
5
5
5
5
5
5
5
6
6
6
6
6
6
6
6
6
6
6
6
6
6
6
6
6
6
6
6
6
6
6
6
6
6
6
6
6
6
6
6
6
6
6
6
6
6
6
6
6
5
5
5
5
5
6
6
6
6
6
6
6
6
6
6
6
6
6
6
6
6
6
6
6
6
6
6
6
6
6
6
6
6
6
6
6
6
6
6
6
6
6
6
6
6
6
6
6
6
6
6
6
7
7
7
7
7
7
7
7
7
7
7
7
7
7
7
7
7
7
7
7
7
6
6
6
6
6
6
6
6
6
6
6
6
6
7
7
7
8
8
8
7
7
7
7
7
7
7
7
7
8
8
10
10
10
10
10
10
10
10
11
11
11
11
11
11
11
12
12
12
12
12
12
11
11
11
11
11
11
11
11
11
11
11
12
12
12
13
13
13
13
13
13
13
13
13
13
13
13
13
13
13
13
14
14
14
14
14
14
14
14
14
14
14
14
14
14
14
14
14
14
14
14
14
14
14
14
14
14
13
13
13
13
13
13
13
14
14
14
14
14
14
14
14
14
14
14
14
14
14
14
14
14
14
13
13
13
13
13
13
13
14
13
13
13
13
13
13
13
13
13
13
13
13
13
13
13
13
13
13
13
13
13
13
13
13
13
13
14
14
14
14
14
14
14
14
14
14
13
13
13
13
13
13
13
13
13
13
13
13
13
13
13
13
13
13
13
13
13
12
12
12
12
12
12
12
11
11
12
12
12
12
12
12
12
12
12
12
13
13
12
12
12
12
12
12
12
12
13
13
13
13
13
11
10
10
11
11
11
11
11
11
11
11
11
11
11
11
11
11
11
11
11
11
11
11
11
11
11
11
11
11
11
11
11
11
11
11
11
11
10
10
10
10
10
10
10
10
10
10
10
10
8
8
8
9
9
9
9
9
10
10
9
9
9
9
9
9
9
9
9
9
8
8
8
8
8
7
7
7
7
7
7
7
7
7
7
7
7
7
7
7
7
7
7
7
7
7
7
7
7
7
7
7
7
7
7
7
7
7
7
7
7
7
7
7
7
7
7
7
7
7
7
6
6
6
6
6
5
5
5
5
5
5
4
4
5
5
5
5
5
5
5
5
5
5
5
5
5
5
5
5
6
6
6
6
6
6
6
6
6
6
5
5
5
5
5
5
5
5
5
6
6
6
6
6
7
7
6
6
6
6
5
5
5
5
5
5
5
5
5
5
5
5
5
5
5
5
5
5
5
5
5
5
5
5
5
5
5
5
5
5
5
5
5
5
5
5
5
5
5
5
5
5
5
5
5
5
5
5
5
5
5
5
5
5
5
5
5
5
5
5
5
5
5
5
5
5
5
5
5
5
5
5
5
5
5
5
5
5
5
5
5
5
5
5
5
5
5
5
6
6
6
6
6
6
6
6
5
6
6
6
6
6
6
5
6
6
6
6
6
6
6
6
6
6
6
5
5
5
5
5
5
5
5
5
5
5
5
5
5
4
3
3
3
3
3
3
3
2
2
2
2
4
4
4
4
5
5
5
5
5
5
5
5
5
5
5
5
5
5
5
5
5
5
5
5
5
6
6
6
6
6
6
6
6
6
6
6
7
8
8
8
9
9
10
10
10
10
10
10
10
11
11
12
12
13
13
13
13
13
13
13
14
15
15
15
15
15
15
15
15
15
15
15
15
15
15
15
15
16
16
16
16
16
16
16
16
16
16
16
16
16
16
16
16
16
16
16
16
16
16
16
16
16
16
16
16
16
16
16
16
16
16
16
16
16
16
16
16
16
16
16
16
16
16
16
16
16
16
16
16
16
16
16
16
16
16
16
16
16
16
16
16
16
16
16
16
16
17
17
17
17
17
17
17
16
16
16
16
16
16
16
16
16
16
16
16
16
16
16
16
16
16
16
16
16
16
16
16
16
16
16
16
16
16
17
17
17
16
16
16
16
16
16
16
16
16
16
16
16
16
16
16
16
16
16
16
16
16
16
15
15
15
15
14
14
14
15
15
15
16
16
16
16
17
17
17
17
17
18
18
18
18
18
17
16
16
16
16
15
13
14
14
14
14
14
16
16
16
16
16
16
16
16
16
16
16
15
13
13
13
13
13
13
13
13
13
13
13
13
12
12
12
12
12
12
12
12
12
12
12
12
12
12
12
11
11
11
11
11
11
11
11
11
11
11
11
12
12
12
12
12
12
12
12
12
12
12
12
12
12
12
12
12
12
12
12
12
12
12
12
12
12
12
12
12
12
13
13
13
13
13
14
15
15
17
16
18
19
19
19
19
19
19
19
19
19
19
19
19
19
19
19
19
20
21
21
21
20
20
20
20
20
21
21
21
21
21
21
21
21
21
21
21
21
20
19
19
20
20
20
20
20
18
18
18
19
19
19
18
18
18
18
19
19
19
18
19
21
21
22
22
22
23
23
23
23
22
22
21
21
22
22
23
24
27
27
27
27
27
29
29
29
29
29
29
29
29
29
29
29
29
29
30
30
30
30
30
30
30
30
30
30
30
30
30
30
30
30
30
30
30
30
30
29
29
29
29
29
29
29
29
29
29
29
29
29
29
29
29
29
30
30
30
30
30
30
32
31
30
31
30
30
30
30
31
31
31
31
31
31
32
32
32
31
31
31
30
30
30
30
30
30
29
29
29
29
29
29
29
29
29
29
29
29
29
29
29
29
30
30
30
30
30
29
29
29
29
29
29
28
28
26
25
25
25
25
26
26
26
26
26
25
25
25
25
24
24
25
25
25
24
24
23
23
23
23
23
23
23
23
23
23
23
23
21
21
20
20
20
20
20
20
17
17
17
17
17
17
17
17
17
17
17
17
17
17
16
15
15
15
15
15
15
15
15
15
15
15
15
15
14
14
14
14
14
14
13
13
13
13
13
13
13
13
13
13
13
13
14
14
14
14
14
14
14
14
14
14
15
16
16
16
16
16
16
16
16
16
16
16
14
14
13
13
13
13
13
13
13
12
12
12
11
11
11
11
11
11
11
10
10
10
10
11
11
12
13
13
13
13
15
16
16
16
16
15
15
15
15
15
15
15
15
15
15
16
16
15
15
15
15
15
15
16
17
17
17
17
17
17
17
17
17
17
17
17
17
17
17
17
17
17
17
17
17
17
17
17
17
17
17
17
17
17
17
17
17
17
17
17
17
17
17
16
16
16
16
16
16
16
16
16
16
16
16
16
16
16
16
16
17
16
16
16
16
16
16
16
15
15
16
17
17
17
17
17
17
16
16
16
16
16
16
16
16
16
16
16
16
16
16
16
16
16
16
16
16
16
15
15
15
15
15
15
15
15
15
15
15
15
15
15
17
17
16
17
17
16
16
16
17
17
17
17
17
17
17
17
17
17
16
16
16
16
15
14
13
14
14
14
14
14
14
14
14
13
13
13
13
13
13
13
12
12
13
13
13
13
13
13
13
15
15
15
15
15
15
15
15
15
15
15
15
15
15
15
15
15
15
15
15
15
15
15
15
15
16
16
16
16
16
16
16
16
16
16
16
17
17
17
16
16
15
15
15
15
15
15
15
15
15
15
15
15
15
15
15
15
15
15
15
15
15
15
15
15
15
15
14
13
13
13
13
13
13
12
12
12
12
12
12
12
12
12
12
12
12
11
11
11
11
11
12
12
12
12
12
12
12
12
12
12
12
12
12
12
11
11
11
11
11
11
11
11
11
11
11
11
11
11
11
11
12
12
13
13
13
12
12
12
12
12
12
12
11
11
11
11
11
11
11
11
11
11
11
11
11
11
9
9
9
9
9
9
8
7
7
7
7
7
6
7
7
7
7
7
8
8
8
8
8
8
8
8
8
8
8
8
8
8
8
8
8
8
8
8
8
8
8
8
8
8
9
9
9
9
9
10
10
10
10
11
11
11
11
11
11
11
11
11
11
11
11
12
12
13
13
13
13
13
16
16
16
17
17
17
17
17
17
17
17
17
17
17
17
17
17
17
18
17
17
17
17
17
17
19
19
19
19
19
19
18
18
18
18
18
18
18
18
18
18
18
18
18
18
18
18
19
19
19
19
20
20
20
20
21
21
21
21
21
21
22
21
21
21
21
21
21
21
21
21
21
21
21
21
21
21
21
21
21
21
21
21
21
21
21
21
21
21
21
21
21
21
21
21
21
21
21
21
21
21
21
21
21
21
21
21
21
20
21
21
22
22
22
22
21
21
21
22
22
22
22
22
22
21
21
21
21
21
21
21
21
23
22
21
21
23
22
20
20
20
20
20
20
20
19
20
20
20
20
20
19
19
17
17
17
17
17
17
17
17
17
17
17
17
17
17
17
17
17
17
17
17
17
17
17
17
17
17
17
17
17
17
17
17
17
17
17
17
17
17
17
17
17
17
17
17
17
17
17
17
17
17
17
17
19
19
19
19
20
20
20
20
21
21
21
22
22
22
21
21
21
21
21
21
21
21
20
17
18
18
18
18
18
18
18
17
17
17
17
17
17
17
17
17
17
17
17
17
17
17
17
17
17
17
17
17
17
17
17
17
17
17
17
17
17
17
17
17
17
16
14
14
14
14
14
14
14
14
14
14
14
14
14
14
14
12
12
12
12
12
12
12
12
11
11
11
11
11
11
11
11
11
11
11
11
11
10
10
10
10
10
10
10
10
10
10
10
10
10
10
10
10
10
10
10
10
10
10
10
10
10
10
10
10
10
10
10
10
9
8
8
6
6
6
5
5
5
5
5
5
5
5
5
5
5
5
8
7
7
7
7
7
6
6
6
6
6
6
6
6
6
6
6
6
6
6
6
6
6
6
6
6
6
7
7
7
7
7
7
7
7
7
7
7
7
7
7
7
7
7
7
7
7
7
8
7
7
7
7
7
7
7
7
8
8
8
8
8
8
9
9
9
8
8
8
8
7
7
7
7
7
7
7
7
7
8
9
10
11
11
11
11
11
11
11
12
12
12
12
12
12
12
12
12
12
12
12
12
12
12
14
14
14
14
14
14
14
14
14
14
14
14
14
14
14
16
16
16
16
16
16
16
16
16
16
16
16
16
16
16
16
16
16
16
16
16
16
16
16
16
16
16
16
16
16
16
16
16
16
16
17
17
17
17
17
17
17
17
17
17
18
18
18
19
18
17
17
17
17
17
17
17
17
17
17
17
17
17
17
17
17
17
17
17
17
18
18
18
18
18
18
18
18
18
18
18
18
17
17
17
17
17
17
17
17
17
17
16
16
16
16
16
16
16
16
16
16
16
15
15
15
15
15
14
14
14
13
13
13
13
14
13
13
13
13
12
12
11
11
11
11
11
11
11
11
11
11
12
11
11
11
11
11
11
11
11
11
11
11
11
11
11
11
11
11
11
11
11
11
11
11
11
11
11
11
11
11
12
11
11
11
11
11
11
11
11
11
11
11
11
11
11
12
12
12
12
12
12
12
12
13
13
13
13
11
11
11
11
11
11
11
11
11
11
11
11
11
11
11
11
11
11
11
11
11
11
11
11
11
9
8
8
8
8
6
6
7
7
7
7
7
7
7
7
7
7
7
7
7
7
7
7
7
7
7
7
7
7
7
7
8
8
8
8
8
8
8
8
8
8
9
9
8
8
8
8
8
8
9
9
9
9
9
9
10
10
10
10
10
10
10
10
10
10
10
10
10
10
10
10
10
10
10
10
10
10
10
10
10
10
10
10
10
10
10
10
10
10
10
10
10
10
10
11
11
11
11
11
11
11
11
11
11
11
11
11
11
11
11
11
11
11
11
11
11
11
11
11
11
11
11
11
10
10
10
10
10
11
11
11
11
11
10
10
10
10
10
10
10
10
10
10
10
10
10
10
10
10
10
10
11
10
10
10
10
10
10
10
10
11
11
11
11
11
11
11
11
10
10
10
10
10
10
10
10
10
10
10
10
10
10
10
10
11
11
11
11
11
11
11
11
11
11
11
11
11
11
11
11
11
12
12
12
12
11
11
11
11
11
11
11
11
11
11
11
11
11
11
11
11
12
13
13
13
14
14
14
14
15
15
16
16
16
16
16
16
17
17
17
17
17
17
17
17
17
17
18
18
18
18
18
17
17
17
17
17
17
17
17
17
17
17
17
17
17
17
17
17
17
17
17
17
17
17
17
17
17
17
17
17
17
17
17
17
17
17
17
17
17
17
17
17
17
17
17
17
17
17
17
17
17
17
17
17
17
16
16
16
16
16
16
16
16
16
16
16
16
16
16
15
15
15
15
15
15
15
15
15
15
15
15
14
14
14
14
14
15
15
15
15
15
15
15
15
16
16
16
16
16
16
16
17
17
17
17
17
17
17
17
17
18
18
18
18
18
18
19
19
19
19
19
19
19
19
19
19
19
19
19
18
18
17
17
17
17
18
18
18
18
19
19
19
19
19
18
17
17
17
17
17
17
17
17
17
17
17
17
17
17
17
17
17
17
16
16
16
16
16
16
15
15
15
16
16
16
16
16
16
16
16
16
16
16
14
14
13
13
13
13
13
13
12
12
12
12
12
12
12
12
12
12
12
12
12
12
12
12
12
12
12
12
12
12
12
12
12
12
11
11
11
11
11
11
11
11
11
11
11
11
11
11
11
11
11
11
11
11
11
11
11
11
11
11
11
11
11
11
11
11
10
10
10
10
10
10
10
10
10
10
10
10
10
10
9
9
9
10
10
10
10
10
10
10
8
8
8
8
8
8
8
9
9
8
8
8
8
8
8
7
7
7
7
7
7
7
6
5
5
5
5
5
5
5
5
5
5
5
5
5
5
5
5
5
5
5
5
5
5
5
5
5
5
5
5
5
6
6
6
6
7
7
8
9
9
9
9
9
9
8
8
8
8
8
7
8
8
8
8
8
8
8
8
8
8
9
10
10
10
10
10
10
10
10
10
10
10
10
10
10
10
11
11
11
11
11
11
11
11
11
11
11
11
11
13
13
13
13
13
13
13
13
13
13
13
13
13
13
13
13
13
13
13
13
13
12
12
12
12
12
12
12
12
12
12
12
13
13
13
13
13
13
13
13
13
13
13
13
13
14
14
15
15
15
15
15
14
14
14
14
14
14
14
14
14
15
15
15
15
16
16
16
16
16
16
16
16
16
16
16
17
17
17
17
17
17
17
17
17
17
17
17
17
17
17
17
17
17
17
17
17
17
17
17
17
18
18
17
17
17
17
17
17
17
17
16
16
16
16
16
15
14
14
14
14
14
14
13
13
13
13
13
13
13
13
13
13
13
13
13
13
13
14
14
14
14
14
14
14
14
14
14
14
14
14
13
13
14
14
14
13
13
12
12
12
12
12
12
12
12
12
12
12
13
13
13
12
12
13
13
13
13
13
14
14
13
13
13
13
13
13
13
14
13
13
11
11
11
12
12
12
12
12
12
12
12
12
12
12
13
14
14
14
14
13
13
13
13
13
13
13
13
13
13
13
13
13
13
14
14
14
14
14
14
14
14
14
14
14
14
14
14
14
15
16
16
16
16
16
16
16
16
16
16
16
16
16
16
16
16
16
16
16
16
17
17
17
17
17
17
17
17
17
17
17
17
17
17
17
17
17
17
17
17
17
17
17
17
17
17
17
17
17
17
17
17
17
17
17
17
17
17
17
17
17
17
17
17
17
17
17
17
17
17
16
16
16
16
16
16
15
15
15
15
15
15
15
15
16
16
16
14
14
14
14
14
14
14
14
13
13
13
13
13
13
13
13
14
14
14
15
15
15
15
14
14
14
14
14
14
15
15
15
15
15
16
16
16
16
16
16
16
16
16
16
16
16
16
16
16
16
15
15
15
15
15
15
15
15
14
14
14
14
14
13
13
13
13
13
13
13
13
12
12
12
12
12
12
12
12
12
12
12
12
11
11
12
12
12
13
13
13
13
13
13
13
13
13
13
13
13
13
12
12
12
12
13
13
12
12
12
12
12
12
12
12
12
12
12
12
12
12
13
13
14
14
14
14
14
14
14
14
14
14
14
14
14
14
14
14
14
14
14
14
14
14
14
14
14
14
15
17
17
17
17
17
17
17
17
17
17
18
17
17
17
17
17
17
17
17
18
18
18
17
17
17
17
17
17
17
18
18
18
18
18
18
18
18
18
18
18
18
18
18
17
17
17
17
17
17
17
17
17
17
17
17
17
17
17
17
17
17
16
16
16
16
16
16
17
17
17
17
17
17
17
17
17
17
17
17
17
17
17
17
17
17
17
17
17
17
17
17
17
17
17
17
17
17
17
17
17
17
17
17
18
18
18
17
17
17
17
17
17
17
17
17
17
17
17
17
17
17
17
17
17
18
18
17
17
17
17
17
17
18
18
18
18
18
18
18
17
17
17
17
17
17
17
17
17
17
17
17
17
17
17
17
17
17
17
17
17
17
17
16
16
16
16
16
16
16
16
16
16
16
16
16
17
17
17
17
17
17
17
17
17
18
17
17
17
17
17
17
17
17
17
18
18
18
18
18
18
18
18
18
18
18
18
18
18
19
18
18
18
18
18
18
17
17
17
17
17
17
17
17
17
17
17
17
17
17
17
17
17
17
17
16
16
15
15
15
16
17
17
17
17
17
17
17
17
17
17
17
17
16
16
17
17
17
17
17
17
17
17
17
17
16
16
15
15
15
15
16
16
16
16
16
16
16
17
16
16
16
16
15
16
16
16
16
16
16
15
15
15
15
14
14
13
13
13
13
13
13
13
13
14
14
14
14
14
14
14
15
15
16
16
15
15
15
15
15
15
15
15
15
15
16
16
16
16
17
17
17
17
17
17
17
17
17
17
17
17
17
17
17
17
16
16
16
16
16
16
16
16
16
16
16
16
16
16
16
16
16
17
17
17
18
18
19
20
20
20
20
20
20
20
20
20
20
20
22
22
23
23
23
23
22
23
23
23
23
22
21
21
21
21
21
21
21
22
22
22
22
22
21
21
21
25
25
25
26
26
26
26
26
26
26
26
27
28
30
30
30
30
30
30
30
30
32
32
32
32
31
31
31
31
31
31
32
32
31
31
31
31
31
31
31
31
31
31
31
31
31
31
31
30
30
31
30
30
30
30
30
30
30
30
30
30
30
30
30
30
30
30
29
29
29
29
30
30
30
30
30
30
30
30
30
30
31
31
31
31
31
31
31
31
31
31
31
32
32
32
32
32
32
32
32
32
32
32
32
31
31
32
32
32
32
32
33
33
33
33
33
33
33
33
33
33
33
33
33
33
33
33
33
33
33
33
33
29
29
29
29
29
29
29
29
28
28
29
29
29
29
29
29
29
29
28
27
26
27
27
28
26
26
25
25
24
24
23
23
23
22
22
21
21
21
20
20
20
20
20
20
20
20
19
19
19
19
19
17
18
18
18
18
18
18
18
18
18
17
17
17
17
17
16
16
16
16
16
16
16
17
17
16
16
15
15
15
15
15
15
16
16
16
16
16
16
16
16
16
16
16
14
14
14
14
14
14
14
13
13
13
13
12
12
12
12
12
12
12
12
12
12
13
13
13
13
13
11
11
11
11
11
11
13
12
12
11
11
11
11
11
12
12
12
12
11
11
11
10
10
10
10
10
10
10
10
10
10
10
10
10
10
10
10
10
10
10
10
10
10
11
11
11
11
10
10
10
10
10
10
10
10
11
11
11
11
11
11
11
11
11
11
11
11
11
11
11
11
11
11
11
11
11
11
12
12
12
12
11
11
11
11
11
11
11
11
11
11
11
11
11
11
11
11
11
11
11
11
11
11
11
11
11
11
11
11
11
11
11
11
11
11
11
11
11
11
11
11
11
11
11
12
11
11
11
11
11
11
15
15
15
15
15
15
15
15
15
15
15
15
16
16
16
16
16
16
15
15
15
15
14
14
13
13
13
13
11
11
10
10
10
11
11
11
11
11
11
11
11
11
11
11
11
11
11
11
11
11
11
11
11
11
11
11
11
11
11
11
11
11
11
12
12
12
12
12
12
12
12
12
12
12
12
11
11
11
11
11
11
11
11
11
11
11
11
11
11
11
11
11
11
11
11
11
11
11
11
11
11
11
12
12
12
12
12
12
12
12
12
12
12
12
12
12
12
12
12
12
11
11
11
11
11
11
11
11
11
11
11
11
11
11
11
11
11
11
9
9
9
10
10
10
11
11
11
11
11
11
10
11
11
11
11
11
10
10
10
10
10
10
9
9
9
9
9
9
9
9
9
9
9
9
9
10
10
9
9
10
11
11
11
11
11
11
11
11
12
12
12
12
12
12
12
12
13
13
13
13
12
13
13
13
13
13
13
13
13
13
13
13
13
14
15
15
15
15
15
15
15
16
16
16
17
18
18
18
18
18
18
19
19
20
20
20
20
20
20
20
19
19
19
21
22
22
22
22
22
21
21
21
21
21
22
22
22
22
22
22
23
23
23
23
23
23
23
23
23
23
23
23
23
23
23
23
23
23
23
23
23
23
23
23
23
23
23
23
23
23
23
23
23
23
23
23
23
23
23
24
24
24
24
24
24
24
24
24
24
24
24
24
24
24
24
24
24
25
25
25
25
24
23
23
22
22
22
22
22
22
23
23
24
24
24
24
23
23
23
23
24
24
24
24
24
24
24
24
24
24
24
24
24
24
24
23
23
23
23
23
23
23
23
23
23
23
23
23
21
20
20
21
21
20
19
19
19
19
19
19
19
19
17
18
19
19
19
19
19
19
19
19
19
19
19
18
18
19
19
18
18
18
18
18
18
18
19
19
19
19
19
19
19
19
19
19
19
19
20
20
20
20
20
20
20
20
20
20
20
20
20
20
19
19
19
19
19
18
18
17
17
16
16
15
15
15
15
15
15
15
15
15
15
15
15
15
15
15
15
17
17
16
16
16
16
16
16
16
17
17
17
17
17
17
16
16
16
14
15
15
16
16
15
14
15
15
14
14
13
13
13
13
13
13
13
13
13
13
13
13
12
12
12
12
12
12
12
12
12
12
12
12
12
12
12
12
11
11
11
11
11
11
11
11
11
11
11
10
11
11
10
10
10
10
10
10
10
10
10
10
10
10
10
10
10
10
10
10
10
10
10
10
10
10
10
10
10
10
9
9
9
9
9
9
9
9
9
9
9
9
9
9
9
9
9
9
9
9
9
9
9
9
9
9
9
9
9
8
8
7
6
5
5
5
5
5
5
5
5
5
6
6
6
6
6
6
6
6
6
6
6
6
6
6
6
6
6
6
6
6
6
5
5
5
5
5
5
5
5
5
5
5
5
5
5
5
5
5
5
5
5
5
5
5
5
5
5
5
5
5
5
5
5
5
5
5
5
5
5
5
5
5
5
5
5
5
5
5
4
4
4
4
4
4
4
4
4
3
3
3
3
3
3
3
3
3
3
3
3
4
4
4
4
4
4
4
4
4
4
4
4
4
4
4
4
4
4
4
4
4
3
3
4
5
5
5
5
5
5
5
5
5
5
5
5
5
5
5
5
5
5
5
5
5
5
5
5
5
5
5
5
5
5
5
5
5
5
5
5
5
5
5
5
5
5
5
5
4
4
4
5
5
5
5
5
5
5
5
5
5
5
5
5
5
5
5
5
5
5
5
5
5
5
5
5
5
5
5
5
5
5
5
5
5
5
5
5
5
5
5
5
5
5
5
5
5
5
5
5
5
5
5
5
5
5
5
5
5
5
5
5
5
5
5
5
5
5
5
5
5
5
5
5
5
5
5
5
5
5
5
5
5
5
5
5
5
5
5
5
5
5
5
5
5
5
5
5
5
5
5
5
5
5
6
7
7
7
7
7
7
7
8
9
9
9
9
9
9
9
9
9
9
9
9
9
8
8
8
7
7
7
8
8
8
8
8
8
8
8
8
8
8
8
8
8
9
9
9
9
9
9
9
9
9
9
9
10
10
10
10
10
10
10
10
10
10
10
10
10
10
10
10
10
10
10
10
9
9
9
9
9
9
9
9
9
9
9
9
9
9
9
9
9
9
9
9
9
9
10
10
10
10
10
10
10
10
10
11
11
11
11
11
11
11
11
11
11
11
11
11
11
11
11
12
12
13
13
11
11
11
11
11
11
11
10
8
8
8
8
9
10
10
10
10
10
10
10
10
10
10
10
10
10
10
10
10
10
10
10
10
10
10
10
10
10
10
10
10
10
10
10
10
10
11
11
11
11
11
11
11
11
11
11
11
11
11
11
11
11
11
11
11
11
11
11
11
11
11
11
11
11
11
11
11
11
11
11
11
11
11
11
11
11
11
11
11
11
11
11
11
11
11
11
11
11
11
11
11
11
11
11
11
11
11
11
11
11
11
11
11
11
11
11
11
11
11
11
11
11
11
11
11
12
12
12
11
11
11
11
11
11
11
11
11
11
11
13
13
12
12
12
12
12
12
12
12
12
12
12
12
12
12
12
12
13
13
13
13
13
13
13
14
14
17
17
17
17
17
17
17
17
17
17
17
17
17
17
17
17
17
17
17
17
17
17
17
17
17
17
17
17
17
17
17
17
17
17
17
16
17
17
17
17
17
17
18
18
19
19
19
18
18
18
18
18
18
18
18
18
18
19
19
19
19
19
19
19
19
19
19
19
19
19
19
19
20
20
20
21
21
21
21
21
21
21
21
21
21
21
21
21
21
21
21
21
21
21
21
22
22
22
22
22
22
22
22
22
22
22
22
22
22
22
22
22
22
22
22
22
22
22
22
22
22
22
22
22
22
23
23
23
23
23
23
23
23
23
23
23
23
23
23
23
23
22
22
22
22
22
22
23
23
23
23
23
23
23
23
23
23
23
21
20
19
19
18
18
17
17
14
14
13
13
13
13
13
13
13
11
12
10
9
8
7
7
7
7
6
6
6
7
7
7
7
7
7
7
7
7
7
7
7
7
7
7
7
7
7
7
7
7
7
6
6
6
6
6
6
6
6
6
6
7
8
8
8
8
8
8
8
9
10
10
9
9
9
9
9
9
9
9
9
9
9
8
8
8
9
9
9
10
10
11
11
11
11
11
12
12
13
13
13
13
13
13
13
13
13
13
13
13
13
13
13
13
14
14
14
14
14
15
15
15
15
15
15
15
15
15
15
15
15
15
16
16
17
17
17
17
17
17
17
17
17
17
17
17
17
17
17
17
17
17
17
17
17
17
17
17
17
17
17
17
17
18
18
17
17
17
17
17
17
17
16
16
16
15
14
14
14
14
14
14
14
14
13
13
13
13
13
13
13
13
13
13
13
13
13
14
14
14
13
13
13
13
13
13
14
14
14
14
14
14
14
14
14
14
14
13
13
13
14
14
14
14
14
14
14
14
14
14
14
13
14
14
14
14
14
14
14
14
14
14
14
14
13
13
13
13
11
11
11
11
11
11
11
10
10
10
11
11
11
11
11
10
10
10
10
9
9
9
9
9
9
9
9
9
10
9
9
8
8
8
8
8
8
8
8
8
8
8
8
8
8
9
9
9
9
9
9
9
9
9
9
9
9
9
9
9
10
10
10
10
10
10
10
10
10
10
10
10
10
10
10
10
10
10
10
9
8
8
8
8
8
8
8
8
7
7
7
7
7
7
7
7
7
7
7
7
7
8
8
8
9
9
8
8
8
8
8
8
8
8
8
8
11
11
11
11
11
10
10
9
8
9
9
9
9
9
9
9
9
9
9
9
9
9
9
9
9
9
9
9
9
9
9
9
9
10
10
10
11
11
11
11
11
10
10
10
10
10
10
10
10
10
10
10
10
10
10
10
10
10
10
10
10
11
11
11
11
11
11
11
11
11
11
11
11
11
11
11
11
11
11
11
11
11
11
11
11
11
11
11
11
11
11
11
11
11
11
11
11
11
11
12
12
12
12
13
13
13
13
13
13
13
13
13
13
13
13
13
13
13
13
13
15
15
15
15
15
14
14
14
14
14
14
14
14
14
14
14
14
14
14
14
14
14
14
14
14
14
14
14
14
15
15
15
15
15
15
15
15
15
11
11
11
9
9
9
9
9
9
9
9
9
9
9
9
9
9
9
9
9
9
9
9
9
9
9
9
9
8
8
8
8
8
8
8
8
8
8
8
8
8
8
8
8
8
8
8
8
8
8
8
8
8
8
8
8
6
6
6
6
6
6
5
5
5
5
5
5
5
5
5
5
5
5
6
6
6
6
6
6
6
7
7
7
7
7
7
7
7
9
9
9
9
8
8
8
8
8
8
7
7
6
5
5
5
5
5
5
5
5
5
5
5
5
5
5
5
5
5
5
5
5
5
5
5
5
5
5
5
5
5
5
5
5
5
5
5
5
5
5
5
5
5
5
5
5
5
5
5
5
5
5
5
5
5
5
5
5
6
5
5
5
5
5
5
5
5
5
5
5
5
5
5
5
5
5
5
5
6
6
7
7
7
7
7
7
7
7
7
7
7
8
8
8
8
9
10
10
10
10
10
10
10
10
10
11
11
13
13
15
15
15
15
15
15
15
13
14
14
14
14
14
13
13
13
13
14
14
14
14
14
14
14
14
14
14
14
14
14
14
14
14
14
14
14
14
14
14
14
14
14
13
13
13
13
13
13
13
13
13
13
13
13
13
13
13
13
13
13
14
14
14
14
14
14
14
14
14
14
14
14
14
14
14
14
14
14
14
14
14
14
14
14
14
14
14
14
14
14
14
14
14
14
14
14
14
14
14
14
14
14
15
16
16
16
16
16
16
16
16
15
15
15
15
14
13
13
13
14
14
14
14
14
14
15
15
16
17
17
18
18
18
18
18
17
18
18
18
17
17
17
17
17
17
17
17
17
17
17
17
17
17
17
17
17
17
17
17
17
17
18
17
17
17
17
17
19
19
19
18
18
18
18
18
18
18
18
19
19
19
19
20
19
19
19
19
19
18
18
18
20
20
20
20
20
21
22
21
21
21
21
21
21
21
22
22
22
22
22
22
22
22
22
22
22
22
22
22
22
22
22
22
23
23
23
23
23
23
23
23
23
23
23
23
22
22
22
22
22
22
22
22
22
22
22
22
22
22
22
22
22
22
22
22
22
22
21
21
21
21
22
22
21
21
20
18
19
17
17
17
17
17
17
17
17
17
17
17
17
17
17
16
16
16
16
16
16
16
14
14
14
13
13
13
13
13
13
12
12
12
12
11
11
11
11
11
10
10
9
7
7
7
6
6
5
5
5
5
5
5
5
5
5
5
5
5
4
5
5
5
5
5
5
5
5
5
5
5
5
5
5
5
5
5
5
5
5
5
5
5
5
5
5
5
5
5
5
5
5
5
5
5
5
5
5
5
5
5
5
5
5
5
5
5
5
5
5
5
5
5
5
5
5
5
5
5
5
5
5
5
5
5
5
5
5
5
5
5
5
5
5
5
5
5
5
5
5
5
5
5
5
5
5
5
5
5
5
5
5
5
5
5
5
5
5
5
5
5
5
5
5
5
5
5
5
5
5
5
5
5
5
5
5
5
5
5
5
5
5
5
5
5
4
4
4
4
4
4
4
4
4
4
4
4
4
3
3
3
3
3
3
3
3
3
3
3
3
3
3
3
3
4
4
4
4
4
4
4
4
4
4
4
4
4
4
4
4
4
4
4
4
4
4
4
4
4
4
4
4
4
4
4
4
4
4
4
5
5
5
5
5
5
5
5
5
5
5
4
4
4
4
4
4
3
3
3
3
3
3
3
3
3
3
3
3
3
3
3
3
3
3
3
3
3
3
3
4
4
4
4
4
4
4
4
4
4
4
4
4
4
4
4
4
4
5
5
5
5
5
5
5
5
5
5
5
6
6
6
5
5
5
5
5
5
5
5
5
5
5
5
5
5
5
5
5
5
5
5
5
5
5
5
5
5
5
5
5
5
5
5
5
5
5
5
5
5
6
6
6
8
8
8
8
9
9
10
10
9
9
9
9
9
9
9
9
9
9
9
9
9
9
9
9
9
9
9
9
9
9
9
9
9
9
9
9
9
9
9
9
9
10
10
10
10
10
10
10
10
10
9
9
9
9
9
9
9
9
9
9
9
9
8
9
9
9
9
9
9
9
9
9
9
9
9
9
9
9
9
9
9
9
9
9
9
9
9
9
9
9
9
9
9
9
9
9
9
9
9
9
9
9
9
9
9
9
9
9
9
9
9
9
9
9
9
9
9
9
9
9
9
9
9
9
9
9
8
8
8
8
8
8
9
9
9
9
9
9
9
9
9
9
9
9
9
9
9
8
7
7
7
7
7
7
7
7
7
7
7
7
7
7
7
7
8
8
8
8
8
8
8
8
8
8
8
8
8
8
8
8
8
8
8
8
9
9
9
9
9
9
9
9
9
9
9
9
9
9
9
9
8
8
8
8
8
8
7
7
7
7
7
7
8
8
8
8
8
8
8
8
8
8
8
8
8
8
8
9
9
9
9
9
8
8
8
8
8
8
7
7
7
9
9
9
9
9
9
9
9
9
10
10
9
9
9
9
9
9
9
9
9
9
9
9
11
11
12
12
12
12
12
12
12
12
12
12
12
12
12
13
13
13
13
13
13
13
12
12
12
12
12
13
13
13
13
13
13
13
13
13
13
13
13
13
13
13
13
13
13
13
13
13
13
13
13
13
13
13
13
13
14
14
14
14
14
15
15
15
15
16
16
16
16
16
16
16
16
16
17
17
17
16
16
16
16
16
16
17
17
17
17
17
17
17
17
16
16
16
16
16
16
17
17
17
16
16
16
16
16
15
15
15
15
15
16
17
18
18
18
18
18
18
18
18
18
18
18
18
18
18
18
18
18
18
19
19
18
17
17
16
16
17
17
17
17
17
17
17
17
16
16
16
16
16
16
16
16
16
16
16
16
16
16
16
16
16
16
16
16
15
15
15
15
15
15
15
15
16
16
16
15
16
16
14
15
15
15
16
16
16
16
16
15
15
13
13
13
13
12
12
12
12
13
13
13
13
13
13
13
13
13
11
11
11
11
11
11
11
11
11
11
11
11
11
11
11
11
11
11
11
11
11
11
11
11
11
11
10
10
10
10
10
11
11
11
11
11
11
11
11
11
11
11
11
11
11
11
11
11
11
11
11
11
11
11
11
11
11
11
11
11
11
11
11
11
11
11
10
10
10
10
10
10
10
10
10
10
10
10
10
10
10
10
10
10
10
10
10
10
10
11
11
11
11
11
11
11
11
11
11
11
11
11
11
11
11
11
11
11
11
11
11
11
11
11
11
11
11
11
11
11
11
11
11
11
11
11
11
11
11
11
11
10
10
10
10
10
10
10
10
9
9
8
8
8
8
9
9
9
9
8
8
7
6
6
6
6
6
5
5
5
5
5
5
5
5
5
5
5
5
5
5
5
5
5
5
5
5
5
5
5
5
5
5
5
5
5
5
5
5
5
5
5
5
5
5
5
5
4
4
4
4
4
4
4
4
4
4
4
4
4
4
4
4
4
4
4
4
4
4
4
4
4
4
4
4
4
4
4
4
4
4
4
4
4
4
4
3
3
3
3
3
3
3
3
4
5
5
5
5
4
4
4
4
4
4
4
4
3
3
3
3
3
3
3
3
3
3
3
3
3
3
2
3
3
3
3
3
3
3
3
3
3
3
3
3
3
3
3
3
3
3
3
3
3
3
3
3
3
3
3
3
4
4
4
4
4
4
4
4
4
4
4
4
4
4
4
4
4
4
4
5
5
5
5
4
4
4
4
4
4
4
4
4
4
4
4
4
4
4
5
5
5
5
5
5
5
5
5
5
5
5
5
5
5
5
5
5
5
5
5
5
5
5
5
5
5
6
6
6
6
6
6
6
6
7
9
9
9
9
9
10
10
11
11
11
11
11
11
11
11
11
11
11
11
11
11
11
11
11
11
11
11
11
11
11
11
11
11
11
11
11
11
11
11
11
11
11
11
12
12
12
12
12
12
12
12
12
12
12
12
13
13
13
13
14
14
14
14
15
14
14
14
16
16
17
17
17
17
17
17
17
18
18
18
18
18
18
18
18
18
18
18
18
17
17
17
17
17
17
17
17
17
17
17
17
17
17
17
17
17
17
17
17
17
17
17
17
17
17
17
17
17
17
17
17
16
16
16
16
16
16
16
16
16
16
16
16
16
16
16
16
16
16
15
15
15
15
15
15
15
15
15
15
15
15
15
15
16
16
16
16
16
17
17
17
17
17
17
17
16
15
15
15
15
15
15
15
15
14
15
15
15
15
15
15
16
16
16
16
16
16
15
15
15
15
15
15
15
15
15
15
15
15
15
15
14
14
14
14
14
14
14
14
14
14
12
12
12
12
12
12
12
12
12
12
12
11
11
11
11
11
11
11
11
11
11
11
11
11
11
11
11
11
11
11
11
11
11
11
11
11
10
10
9
9
8
8
8
8
8
8
8
8
8
8
8
8
8
8
8
8
8
8
8
8
8
8
8
8
8
8
8
8
8
8
8
8
8
8
8
8
8
8
8
8
8
8
8
8
8
7
7
7
7
7
6
6
6
6
6
6
6
6
6
5
5
5
5
5
5
5
5
5
5
5
5
5
5
5
5
5
5
5
5
4
4
4
4
4
4
4
3
3
3
3
3
3
3
3
3
3
4
4
4
4
4
4
4
4
4
4
4
4
4
4
4
4
4
4
4
4
4
3
3
3
3
3
3
3
3
3
3
3
3
3
3
3
3
3
3
3
3
3
3
3
3
3
3
3
3
3
5
5
5
5
5
5
5
5
5
5
5
5
5
5
5
5
5
5
6
6
6
6
6
6
6
6
6
6
6
6
6
6
6
6
6
6
6
6
6
6
6
6
6
6
6
6
6
6
6
6
6
6
6
6
6
6
6
6
6
6
6
9
9
9
9
9
9
9
9
9
9
9
9
9
9
9
9
9
9
9
9
9
9
9
9
9
9
9
9
10
10
10
10
10
10
10
10
10
10
9
9
9
9
9
9
9
9
9
9
9
9
9
9
9
9
9
9
9
9
9
9
8
8
8
10
11
12
13
13
13
14
14
14
14
14
14
14
14
14
14
13
13
13
13
13
13
12
12
12
12
12
12
12
12
12
12
12
12
12
12
12
12
12
12
12
12
12
12
12
12
12
12
12
13
13
13
13
13
13
13
13
13
13
13
13
13
13
13
13
13
13
13
13
13
13
13
13
13
13
13
11
11
11
12
12
11
11
11
11
11
11
11
11
11
11
11
11
11
11
11
11
11
11
11
11
11
11
11
10
11
11
11
11
11
12
11
11
12
11
11
11
11
11
11
11
11
11
11
11
11
11
11
11
12
12
12
12
14
14
14
14
14
14
14
14
14
14
14
15
16
16
16
16
16
16
16
15
15
15
15
15
14
14
13
13
13
13
13
13
13
13
13
13
13
13
12
11
11
11
11
11
11
11
11
9
9
10
10
10
10
10
10
9
9
9
9
9
9
9
9
9
9
9
9
9
9
9
9
9
9
9
9
9
9
9
9
9
9
9
9
9
9
8
8
8
8
8
8
8
8
8
8
7
7
7
7
7
7
6
5
5
5
5
5
5
5
7
7
7
7
7
8
7
7
7
7
7
7
7
7
7
7
7
7
7
7
8
8
8
8
8
8
8
8
9
10
11
11
11
11
11
11
11
11
11
11
11
11
10
10
10
10
11
11
11
11
11
11
11
11
11
11
11
11
11
11
11
12
13
13
13
12
12
12
12
12
12
12
11
11
11
11
11
11
11
11
11
11
11
11
11
11
11
11
11
11
11
11
11
11
11
11
11
11
11
11
11
11
11
11
12
14
16
16
17
17
19
19
21
21
21
23
23
23
24
24
24
24
24
24
24
24
24
24
24
24
24
24
24
24
25
25
25
26
26
26
26
26
26
26
26
26
26
26
26
26
26
26
26
26
25
25
25
25
26
26
26
26
26
26
26
26
26
26
26
26
26
26
26
27
28
28
27
27
27
27
27
27
27
27
26
26
26
26
26
26
26
26
27
27
27
27
28
28
28
28
28
28
28
28
28
28
28
28
28
28
28
27
27
27
25
24
24
24
24
24
24
24
25
25
25
23
23
23
23
25
25
26
26
26
26
26
26
26
27
27
27
29
29
29
29
29
29
29
29
30
30
30
27
27
27
29
29
29
28
29
27
27
27
27
27
27
26
26
25
24
24
24
24
24
24
24
24
25
26
24
24
25
25
27
27
27
27
27
27
27
27
27
26
25
25
25
25
25
25
25
25
25
25
25
25
26
26
27
29
29
29
30
32
33
35
36
35
39
39
39
39
39
41
41
41
42
42
42
42
42
42
42
42
44
46
46
46
46
46
47
47
47
47
47
47
47
47
47
48
48
48
50
50
50
50
48
48
48
49
49
51
51
51
50
49
49
48
48
48
48
48
48
48
49
48
48
47
47
47
49
49
49
51
51
52
54
54
53
53
54
59
60
65
65
65
65
65
66
66
66
66
67
67
68
68
69
68
68
69
69
70
70
70
71
71
71
71
71
71
71
71
71
71
71
71
71
71
72
71
71
70
70
70
70
69
70
74
74
76
76
75
74
74
74
78
81
84
85
85
84
85
85
86
86
86
86
86
86
86
87
87
87
87
88
88
89
89
89
88
88
88
89
89
89
91
92
91
90
90
90
90
90
92
94
94
94
94
95
95
95
95
95
95
95
95
96
95
95
96
96
97
98
98
99
98
94
93
91
93
94
93
90
98
100
100
100
100
101
101
101
101
101
101
101
98
99
99
99
98
98
98
98
98
98
96
96
96
96
94
94
94
92
91
91
90
90
89
89
89
88
88
89
89
87
88
86
86
86
86
86
86
86
85
85
83
83
83
84
83
83
83
83
83
83
81
81
79
79
80
80
80
80
80
80
80
82
82
83
82
82
82
82
82
82
83
82
82
81
82
82
82
82
82
82
83
83
83
83
83
83
83
83
83
83
83
82
79
79
79
79
78
80
80
80
81
82
83
83
83
83
83
81
80
81
86
87
87
88
88
89
89
85
83
81
81
77
77
77
75
75
77
77
77
77
77
77
77
76
77
77
77
77
77
77
77
77
77
76
77
77
77
77
77
77
77
82
82
88
89
88
89
89
89
94
95
95
107
112
108
107
107
107
109
111
111
111
111
113
113
113
113
112
113
111
111
113
114
114
114
113
113
113
114
114
114
113
110
109
110
109
108
108
107
107
110
110
110
110
117
119
118
118
118
116
116
116
116
117
117
117
114
114
114
114
114
114
115
114
114
113
113
113
114
114
114
114
112
112
112
112
112
112
112
108
108
108
108
108
107
107
107
107
107
107
107
108
108
108
108
108
108
108
108
108
109
110
108
108
107
108
108
108
108
108
109
109
108
108
107
107
107
103
101
101
101
99
95
95
94
95
95
95
99
99
100
100
95
94
94
94
94
92
90
86
85
85
85
87
87
91
93
92
89
87
87
88
88
89
88
89
89
89
89
88
88
89
89
88
87
87
87
88
88
89
83
82
80
81
81
81
81
82
82
83
83
83
83
84
86
84
84
83
83
83
83
83
83
83
82
77
77
77
77
76
76
75
73
72
72
72
73
73
75
75
75
75
75
75
75
75
73
73
73
73
72
72
72
71
71
71
71
71
71
71
71
71
69
67
67
67
66
65
65
65
66
65
65
65
65
65
65
63
63
63
64
63
61
61
62
61
61
60
61
63
69
69
69
67
69
68
68
66
65
67
67
67
70
74
75
77
77
80
81
83
83
82
82
83
83
83
83
83
83
83
83
83
83
82
81
81
80
80
78
78
77
79
78
78
78
78
77
77
77
77
77
77
77
76
76
73
72
72
72
72
72
73
73
71
71
71
70
69
68
68
68
68
68
68
68
68
67
67
66
65
65
65
65
65
65
65
65
65
63
62
62
61
61
60
58
56
57
57
57
56
56
56
56
56
56
56
56
56
53
53
53
53
53
54
55
55
55
53
53
53
53
53
53
53
53
53
53
54
53
53
53
53
51
52
51
51
51
49
50
50
50
53
53
56
59
58
58
59
59
60
60
60
60
60
60
59
55
55
54
54
54
57
59
59
57
57
54
55
57
57
56
55
55
55
55
54
54
54
54
54
54
54
54
55
55
54
54
54
55
55
56
58
58
59
60
60
60
62
62
63
63
64
65
64
66
69
70
71
71
68
68
67
66
67
67
66
66
68
69
69
69
69
69
70
70
70
70
70
70
70
69
69
70
70
70
70
71
71
71
71
73
73
73
73
76
77
79
79
82
82
83
83
83
83
83
83
84
87
87
87
86
86
86
86
86
85
91
89
89
88
89
89
89
90
92
93
95
100
101
102
103
108
109
113
113
113
114
115
114
113
114
118
122
121
122
122
122
122
121
121
122
124
123
124
129
130
130
130
131
131
131
131
130
130
130
129
128
127
127
126
126
125
126
126
127
127
127
128
128
128
127
124
122
122
119
119
119
118
117
117
117
117
118
118
118
118
118
118
118
119
120
120
120
120
120
120
121
120
120
120
120
119
119
118
118
118
118
118
118
118
117
116
115
113
112
112
111
110
110
107
107
107
107
107
106
107
106
106
106
105
105
105
103
103
103
103
103
103
101
101
101
100
98
98
98
98
97
97
97
96
94
94
93
89
89
88
88
84
83
79
78
77
71
68
66
66
65
65
65
64
64
63
62
62
62
62
62
61
61
59
59
59
59
56
56
56
56
56
55
53
53
53
53
52
52
52
52
49
49
48
48
48
48
48
47
47
47
43
11
10
7
9
9
9
9
9
9
8
8
8
8
9
9
8
8
8
8
8
8
8
8
8
7
6
7
7
7
7
7
7
7
7
6
6
6
6
6
6
6
6
6
6
6
6
6
7
7
6
6
6
6
6
6
6
6
7
7
7
7
7
7
7
8
8
8
8
8
8
8
8
9
9
9
9
9
9
9
9
9
9
9
9
9
9
9
10
10
10
10
10
10
10
10
10
10
10
10
10
10
10
10
10
10
10
9
9
9
9
9
9
9
9
9
9
10
10
10
10
10
10
11
11
11
11
11
11
11
12
12
13
13
14
14
14
14
14
14
14
14
14
14
14
14
14
14
14
14
14
14
14
14
14
14
14
13
13
14
14
14
14
14
14
13
13
13
13
13
13
13
13
13
13
15
16
15
15
12
12
12
12
12
12
12
12
12
12
12
12
12
12
12
12
12
12
12
12
12
12
12
12
12
12
12
12
12
12
12
12
12
13
13
13
13
13
13
13
13
13
13
13
13
13
13
13
13
13
13
13
13
13
13
13
13
13
13
13
13
13
13
13
12
12
12
12
12
12
12
12
12
12
12
12
12
12
12
12
12
12
12
12
12
12
12
12
12
12
12
12
12
12
12
12
11
11
10
9
9
9
9
9
9
9
9
9
9
9
9
9
8
8
7
7
7
7
7
7
7
7
7
7
7
5
5
5
5
5
5
5
6
6
6
6
6
6
6
6
6
6
6
6
6
6
6
6
5
5
5
5
5
5
5
5
5
5
5
5
6
6
6
6
6
6
6
6
6
6
6
6
6
6
6
6
6
6
6
6
6
6
6
6
6
6
5
5
6
6
6
6
6
6
6
6
6
6
6
6
6
6
6
6
6
5
5
5
5
5
5
5
5
5
5
5
5
5
5
5
5
5
5
4
4
4
4
4
4
4
4
4
5
5
5
5
4
4
4
4
4
4
4
4
4
4
4
4
4
4
4
4
4
4
4
4
5
5
5
5
5
5
5
5
5
5
5
5
5
5
5
5
5
5
5
5
5
5
5
5
5
5
5
5
5
5
5
5
5
5
5
5
5
5
5
5
5
5
5
5
5
5
5
5
5
5
5
5
5
5
5
5
5
5
5
5
5
5
5
5
5
5
6
6
6
6
6
6
6
6
6
6
6
6
6
6
6
5
5
5
5
5
5
5
5
5
5
5
5
6
6
6
5
5
5
5
6
6
6
6
6
6
6
6
6
6
6
6
6
6
5
5
5
6
6
6
6
6
6
6
6
6
6
6
6
7
7
7
7
7
7
7
7
7
7
7
7
7
7
7
7
7
7
7
6
7
7
7
7
7
7
7
7
7
7
7
8
8
8
8
8
8
7
7
7
7
7
7
7
7
8
8
8
8
8
8
8
8
8
8
8
8
8
8
8
8
8
8
8
8
8
8
8
8
8
8
8
8
8
8
8
8
8
8
8
8
9
9
9
9
9
9
9
9
9
9
9
9
8
8
8
8
8
8
8
8
8
8
8
8
8
8
8
8
8
8
8
8
8
8
8
8
7
7
7
7
7
7
7
7
7
7
7
7
7
7
7
7
7
7
7
7
7
8
8
7
6
6
6
6
6
6
6
6
6
6
6
6
6
6
6
6
6
7
7
7
7
8
8
8
8
8
8
8
8
8
8
9
9
9
9
9
9
9
9
9
9
10
10
10
10
10
10
10
10
10
10
9
9
9
8
8
7
7
7
7
7
7
7
7
7
7
7
7
8
8
8
8
8
8
7
7
7
7
7
7
7
7
7
8
8
8
8
8
8
8
8
8
8
8
8
9
9
9
9
9
9
9
9
9
9
9
9
9
9
9
9
9
9
9
9
9
9
9
9
9
9
9
9
10
10
10
10
10
10
10
10
10
10
10
10
10
10
10
10
10
10
10
10
10
10
10
10
10
10
10
10
10
10
10
10
10
10
10
10
10
10
10
10
10
10
11
11
11
11
11
11
11
11
11
11
11
11
11
11
11
11
11
11
11
11
10
9
9
9
9
9
9
9
9
9
9
9
9
9
9
9
9
9
9
9
9
9
9
9
9
9
9
9
9
8
8
8
8
8
8
8
8
8
8
8
9
9
9
8
7
7
7
7
7
7
7
5
5
5
5
5
5
5
5
5
5
5
5
5
5
5
5
5
5
5
5
5
5
5
5
5
5
5
5
5
5
5
5
5
5
5
5
5
5
5
5
5
5
5
5
5
5
5
5
4
4
4
4
4
4
4
4
4
4
4
4
4
4
4
4
4
4
4
4
4
4
4
4
4
4
4
4
4
4
4
4
4
4
4
4
4
4
4
4
4
5
5
5
5
5
5
5
5
5
4
4
4
4
4
4
4
4
4
4
4
4
4
4
4
4
4
4
4
5
5
5
5
5
5
5
5
5
5
5
5
5
5
5
5
5
5
5
5
5
5
5
5
5
5
5
5
5
5
5
5
5
5
5
5
5
5
5
5
5
6
6
6
6
6
6
6
6
6
6
6
6
6
6
6
6
6
6
6
9
9
9
9
9
9
9
9
9
9
9
9
9
9
9
9
9
9
9
9
9
9
9
9
9
9
9
9
9
9
9
9
9
9
9
9
9
9
10
10
10
10
10
10
10
10
10
10
10
10
10
10
10
10
10
10
9
9
9
9
9
9
9
9
9
10
10
10
10
10
10
10
10
10
10
10
10
10
10
10
10
10
10
9
9
9
9
9
9
9
9
9
9
9
9
9
9
9
9
9
9
9
9
9
9
9
9
9
9
9
8
8
8
8
8
8
7
6
6
6
6
6
6
6
6
6
6
6
6
6
5
5
5
5
5
5
5
5
5
5
5
5
5
5
5
5
5
5
5
5
5
5
5
5
5
5
5
5
5
5
5
5
4
4
4
4
4
4
4
4
5
5
5
5
5
5
5
5
5
5
4
4
4
4
4
4
4
4
4
4
4
4
4
4
4
4
4
4
4
4
4
5
5
5
5
5
5
5
5
5
5
5
5
5
5
5
5
5
5
5
5
5
5
5
5
5
6
6
6
6
6
6
6
6
6
6
6
6
6
6
6
6
6
6
6
6
6
6
6
6
6
6
7
7
7
7
7
7
7
7
7
7
7
7
7
7
7
7
7
7
7
8
8
8
8
8
8
8
8
8
8
8
8
8
8
7
6
6
6
6
6
6
6
6
6
6
6
6
7
7
7
7
7
7
7
7
7
7
7
7
7
7
7
7
7
7
7
7
7
6
6
6
6
6
6
6
6
6
6
6
6
6
6
6
6
6
6
6
6
6
6
6
6
6
6
6
6
8
8
8
8
6
5
5
5
6
6
6
6
6
6
6
6
6
7
7
7
7
7
7
7
7
7
7
7
7
7
7
7
7
7
8
8
8
8
8
8
8
8
7
8
8
8
8
8
8
8
8
8
8
8
8
8
8
8
10
10
10
10
10
9
9
9
9
9
9
9
10
10
10
11
11
11
11
11
11
11
10
10
10
10
10
10
10
10
10
10
10
10
10
10
10
10
10
10
10
10
10
10
10
10
10
10
10
10
10
10
10
10
10
10
10
10
10
10
10
10
10
10
10
10
10
10
10
10
10
9
8
8
8
8
8
8
8
8
8
8
8
8
8
8
8
8
8
8
8
8
8
8
8
8
8
7
7
7
7
7
7
7
7
7
7
7
8
8
8
8
9
9
9
9
9
10
10
10
10
10
10
10
10
10
10
10
10
10
10
10
10
10
10
10
10
10
10
10
10
10
10
8
8
8
8
8
8
9
8
8
8
8
9
9
9
9
9
9
9
10
10
10
10
10
10
10
10
10
10
10
10
10
10
9
9
9
9
9
9
9
9
9
9
9
9
9
9
10
7
7
7
7
7
7
7
8
8
8
8
8
7
7
7
7
7
6
6
7
7
7
8
8
8
8
8
8
8
8
8
8
8
8
8
8
9
9
9
9
9
9
9
9
9
8
8
8
8
8
8
8
8
8
8
8
8
9
9
9
9
9
9
9
9
9
9
9
9
10
10
10
10
10
11
11
11
11
11
11
11
11
10
10
10
10
10
10
10
10
10
10
10
10
10
10
10
10
10
10
10
10
10
11
11
11
11
11
11
11
11
11
11
11
10
10
9
9
9
9
9
9
9
9
9
8
8
9
9
9
9
9
9
9
9
9
9
9
10
10
10
10
10
10
10
10
10
10
10
10
10
10
10
10
10
10
10
10
10
10
10
11
11
11
11
11
10
10
10
10
10
10
10
10
10
10
10
10
10
10
10
10
10
10
9
9
9
9
9
9
9
9
9
9
9
9
9
9
9
9
9
9
9
9
9
9
9
9
9
9
9
9
8
8
8
8
8
8
8
8
8
8
8
8
8
8
8
8
8
8
8
8
8
7
7
7
7
7
7
7
7
7
7
7
6
5
5
5
5
5
5
5
5
5
5
5
5
5
5
5
4
4
4
4
4
4
4
4
4
4
4
4
4
4
4
4
4
4
4
4
4
4
4
4
4
4
4
4
4
4
4
4
4
4
4
4
4
4
4
4
4
4
4
4
4
4
4
4
4
4
4
4
4
4
4
4
4
5
5
5
5
5
5
4
4
4
4
4
4
4
4
4
4
5
5
5
5
5
5
5
5
5
5
5
5
5
5
5
5
5
5
5
5
5
5
5
5
5
5
5
5
5
5
5
5
5
5
5
5
5
5
5
5
5
5
5
5
5
5
5
5
5
5
5
5
5
5
5
5
5
5
5
5
5
4
4
4
4
4
4
4
4
4
4
4
4
4
5
5
5
5
5
5
5
5
5
5
5
5
5
5
5
5
5
5
5
5
5
5
5
5
5
5
5
5
5
5
5
5
5
5
5
5
5
5
5
5
5
5
5
5
5
5
5
5
5
4
4
2
2
2
2
2
4
4
4
4
4
5
5
5
5
5
5
5
5
5
5
5
5
5
5
5
5
5
5
5
5
5
5
5
5
5
5
6
6
7
7
7
7
7
7
7
7
7
7
7
7
7
7
7
7
7
7
7
7
7
7
7
7
7
6
6
6
6
6
6
6
6
6
6
6
6
6
6
6
6
6
6
6
6
6
6
6
7
7
6
6
6
6
6
6
6
6
6
6
6
6
6
6
6
6
6
6
7
7
7
7
7
7
7
7
6
6
6
6
6
6
6
6
6
6
8
8
8
8
8
8
8
8
9
9
10
10
10
10
10
10
10
10
10
10
10
10
10
10
10
10
10
10
10
10
10
10
10
10
10
11
11
11
11
11
10
10
9
9
9
10
10
10
10
10
10
10
10
10
10
10
10
10
10
10
10
10
10
10
10
10
10
10
10
10
10
10
10
10
10
10
10
10
10
10
10
10
11
11
11
11
11
11
11
11
11
11
10
10
10
10
10
10
10
10
10
10
10
10
10
10
9
9
9
9
9
9
9
9
9
9
9
9
9
9
9
9
9
9
9
9
9
9
9
9
7
7
7
7
7
7
7
6
7
8
8
8
8
8
8
8
8
8
8
8
8
8
8
7
7
7
7
7
7
6
6
6
6
6
6
6
7
8
8
8
8
8
8
8
8
8
8
8
7
7
7
7
7
7
7
7
7
7
7
7
7
7
7
7
7
7
7
7
7
7
7
7
7
7
7
7
7
7
7
7
7
8
7
7
7
7
7
7
7
7
7
7
7
8
8
8
8
8
8
8
8
8
8
8
8
8
8
8
8
8
8
8
8
8
8
8
9
9
10
11
11
11
11
11
11
11
11
11
11
11
11
11
11
11
11
11
11
11
11
11
11
11
11
11
11
11
11
11
10
11
11
11
11
11
12
12
12
12
12
12
12
12
12
12
12
11
11
11
11
12
12
12
12
12
12
12
12
12
12
12
12
12
12
12
12
12
12
12
12
12
12
12
12
12
12
12
13
13
13
13
14
15
15
16
16
16
16
16
16
16
16
16
16
16
16
16
16
16
16
16
16
16
16
16
16
16
16
16
16
16
16
16
15
15
15
15
15
15
15
15
15
15
14
14
14
14
14
14
14
15
15
15
15
15
15
15
15
15
15
15
15
15
15
15
15
15
15
15
15
14
14
13
13
13
13
13
13
13
13
13
13
13
13
13
13
13
13
12
12
12
12
12
12
12
12
12
12
12
12
12
12
12
12
12
12
12
12
12
12
12
12
12
12
12
12
12
12
12
12
12
12
12
12
12
11
11
11
11
11
11
11
11
11
11
10
10
10
10
10
10
10
10
10
10
10
9
9
9
9
10
10
10
10
10
10
9
9
9
9
9
9
9
9
9
9
8
8
8
8
8
8
8
8
8
8
8
8
8
8
8
8
8
8
8
8
8
8
8
8
8
8
8
8
8
9
9
9
9
8
8
8
8
8
8
8
8
8
7
7
6
6
6
6
6
6
6
6
6
6
5
5
5
5
5
5
5
5
5
5
5
5
5
5
5
5
5
5
5
5
5
5
5
5
5
5
5
5
5
5
5
5
5
5
5
5
4
4
4
4
4
4
4
4
3
3
3
2
2
2
2
2
2
2
2
2
2
2
2
2
2
2
2
2
2
2
2
2
2
2
2
3
3
3
3
3
3
3
3
3
3
3
3
3
3
3
3
3
3
3
3
3
3
3
3
3
3
3
3
2
2
2
2
2
3
3
3
3
3
3
3
3
3
3
3
3
3
3
4
4
4
4
4
4
4
4
4
4
4
4
4
4
4
4
4
4
4
4
5
5
5
5
5
5
5
5
5
5
5
5
5
5
5
5
5
5
5
5
5
5
5
5
5
5
5
5
5
5
5
5
5
5
5
5
5
5
5
5
5
5
6
6
7
6
6
6
6
6
6
6
6
6
6
6
6
7
7
7
8
8
8
8
8
8
8
8
8
8
9
9
10
11
11
11
11
11
11
11
12
12
12
12
12
12
12
12
13
13
13
13
15
15
15
14
14
14
14
15
15
15
15
15
16
16
15
15
15
15
15
15
15
15
15
16
16
16
16
16
16
16
16
16
16
16
16
16
16
16
16
17
17
17
17
17
17
17
17
17
17
17
17
17
17
17
17
17
17
17
17
17
16
16
16
16
16
16
16
16
16
16
16
16
17
17
17
17
17
17
17
17
17
17
17
17
17
17
17
17
17
17
17
17
17
17
17
17
17
17
17
17
17
17
17
17
17
17
18
18
18
18
18
18
18
18
18
18
18
18
18
18
18
18
18
18
18
18
18
18
18
18
18
18
18
18
18
18
18
18
18
18
18
18
18
18
17
17
15
15
15
15
15
15
15
16
16
16
16
16
16
16
16
16
16
16
16
15
14
14
15
15
15
15
15
15
16
16
16
15
15
13
13
12
12
12
12
12
12
12
12
12
12
12
14
14
14
14
15
15
15
15
15
15
15
15
15
14
14
14
14
14
14
14
14
14
14
14
15
15
15
15
15
15
15
15
14
14
14
14
14
14
14
14
14
16
15
13
13
13
13
13
13
13
13
16
16
16
16
16
16
16
17
17
17
17
17
17
17
17
17
17
17
17
18
17
17
17
17
17
17
17
17
17
17
17
17
17
17
17
17
16
16
16
16
16
16
16
16
16
16
16
16
16
16
16
16
16
16
16
16
16
16
16
16
16
16
16
16
16
16
16
16
16
16
15
15
15
15
16
16
15
15
15
15
15
15
15
16
16
16
16
16
16
16
16
16
16
16
16
16
16
16
16
16
16
16
16
16
15
15
15
15
15
15
15
15
13
13
14
14
14
14
15
15
15
15
16
15
15
15
16
16
16
16
16
16
14
14
14
14
13
13
15
15
15
15
15
15
15
15
15
17
18
18
18
18
18
18
19
19
19
19
19
19
19
19
19
19
19
19
19
19
19
19
19
19
19
19
19
18
18
18
18
18
18
18
18
18
18
18
18
17
17
17
17
17
17
17
17
17
17
17
17
16
16
16
16
16
16
16
15
15
15
15
15
15
15
15
15
15
15
15
15
15
15
15
15
15
15
15
15
15
15
15
15
14
14
14
14
14
14
14
14
14
14
14
14
13
13
13
13
13
13
13
13
13
13
13
13
13
13
13
13
13
12
12
12
12
12
12
12
12
11
12
12
12
12
12
12
12
12
12
12
11
11
11
11
11
11
11
11
11
11
11
10
9
9
7
7
7
7
7
7
8
8
8
8
8
8
8
8
8
8
8
8
8
8
8
8
8
8
8
8
8
7
7
7
7
7
7
7
7
7
7
7
7
7
7
7
7
6
7
7
6
6
7
6
6
6
6
6
6
6
5
5
5
5
5
5
5
5
5
5
5
5
5
5
5
5
5
5
4
4
4
4
4
4
4
4
4
4
4
4
4
4
4
4
4
4
4
4
4
4
4
4
5
5
5
5
5
5
5
5
5
5
5
5
5
5
5
5
5
5
5
5
5
5
5
5
5
5
5
5
5
5
5
5
5
5
5
5
5
5
5
5
5
5
5
5
5
6
6
7
8
9
9
9
9
9
9
9
9
9
9
9
9
9
9
10
10
10
10
10
10
10
10
10
10
10
10
11
11
11
11
10
10
9
8
8
8
8
8
8
8
8
8
8
8
8
8
8
8
8
8
8
8
8
8
8
8
8
8
8
8
8
8
8
8
8
8
8
8
8
8
8
8
8
9
9
9
9
9
7
7
7
7
7
7
8
8
8
8
8
9
9
9
9
8
8
8
8
8
8
8
8
8
8
8
8
8
8
8
8
8
8
7
7
7
7
7
7
6
5
5
5
5
5
5
5
5
5
5
5
5
5
5
5
5
5
5
5
5
5
5
5
5
5
5
5
5
5
5
5
5
5
5
5
5
5
5
5
5
5
5
5
6
6
6
6
6
6
6
5
5
5
5
5
5
5
5
5
5
5
5
5
5
5
5
5
5
5
5
5
5
5
6
6
6
6
6
6
6
6
6
6
6
6
6
6
6
5
5
5
5
5
5
6
7
7
8
8
7
7
7
7
6
6
6
7
7
7
7
7
8
8
8
8
8
8
8
8
8
8
8
8
8
8
8
8
8
7
7
7
7
7
7
7
7
7
7
7
7
7
7
7
7
7
7
7
7
7
7
7
7
7
7
7
7
7
7
7
7
7
7
7
7
7
6
6
6
6
6
6
6
6
6
6
6
6
6
6
6
6
6
6
6
6
5
5
5
5
5
5
5
5
5
5
5
5
5
5
5
5
5
5
5
5
5
5
5
5
5
5
5
5
5
5
5
5
5
5
4
4
4
4
4
4
4
4
4
4
4
4
4
4
4
4
4
4
4
5
5
5
4
4
4
4
4
4
4
4
4
4
3
3
3
3
3
3
3
3
3
3
3
3
3
2
2
2
2
2
2
2
3
3
3
3
3
3
3
3
3
3
3
3
3
3
3
3
3
4
4
4
4
4
4
4
4
4
3
3
3
3
3
3
4
4
4
4
4
4
4
4
4
4
4
5
5
5
5
5
5
5
5
5
5
5
5
5
5
5
5
5
5
5
5
5
5
5
5
5
5
5
5
5
5
5
5
5
6
6
6
6
6
6
6
6
6
6
6
6
6
6
6
6
6
6
6
6
6
6
6
6
6
6
6
6
6
6
6
6
5
5
5
5
5
5
5
5
5
5
5
5
5
5
5
5
5
5
5
5
6
6
6
6
6
6
6
6
6
6
6
6
6
6
6
6
6
6
6
6
6
6
6
6
6
6
6
6
6
6
6
6
6
6
6
6
6
6
6
6
6
6
6
6
6
6
6
6
6
6
6
6
6
6
6
6
6
6
6
6
6
6
6
6
6
6
6
6
7
8
8
8
8
8
8
8
8
8
8
7
7
7
7
7
7
7
7
7
7
7
7
7
7
7
7
7
7
7
7
7
7
7
7
7
7
7
7
6
6
6
6
6
6
6
6
6
6
6
6
6
6
6
6
5
5
5
5
5
5
7
7
7
7
7
6
6
6
8
8
8
7
7
7
7
7
7
7
7
7
8
8
8
8
8
8
8
8
8
8
8
8
8
8
8
8
8
9
9
9
9
9
9
9
9
9
9
9
9
9
9
8
8
8
8
8
8
8
8
8
8
8
8
8
8
8
8
8
8
8
8
8
9
9
9
9
9
8
8
9
9
9
9
9
9
9
9
9
9
9
8
8
8
8
8
8
8
9
9
9
9
9
9
9
9
9
10
10
10
10
10
10
10
10
10
10
10
10
10
10
9
9
9
9
9
9
9
9
9
8
8
8
8
9
9
9
9
9
9
9
9
9
9
9
9
9
9
9
9
9
9
9
9
9
9
9
9
9
9
9
9
9
9
9
9
9
9
10
10
10
10
10
9
9
9
9
9
9
9
9
9
9
9
9
9
9
9
9
9
9
9
9
8
8
8
8
8
8
8
8
8
8
8
8
7
7
7
6
6
6
6
6
6
6
7
7
7
7
6
6
6
5
5
5
5
5
5
5
5
5
5
5
5
5
5
6
6
6
6
6
6
6
6
6
6
6
6
6
6
6
6
6
6
6
6
7
6
6
6
7
7
7
7
7
7
7
7
7
7
7
7
7
7
7
7
7
7
7
7
7
7
7
6
6
6
6
6
7
7
7
7
7
7
7
7
7
7
8
8
8
8
8
8
8
8
8
8
8
8
8
8
8
8
8
8
8
8
8
8
9
9
9
10
10
10
10
10
10
10
10
10
10
10
10
10
10
10
10
9
9
9
9
9
9
9
9
9
9
10
10
10
10
10
10
10
10
10
10
10
10
10
10
9
9
9
9
9
9
9
9
9
9
9
9
9
9
9
9
9
9
9
9
9
9
9
9
9
8
8
8
8
8
8
8
8
8
8
8
7
7
7
7
7
6
6
6
6
6
6
6
7
7
7
8
8
8
8
8
8
7
7
7
7
7
7
7
7
7
7
7
7
7
7
7
7
7
7
8
8
8
8
8
8
8
8
7
7
7
7
7
7
7
7
7
7
7
7
7
7
7
7
7
6
6
6
6
6
6
6
6
6
6
5
5
5
5
5
5
5
5
5
5
5
5
5
5
5
5
5
5
5
5
5
5
5
5
5
5
5
5
5
5
5
5
5
5
5
5
5
5
5
5
5
5
5
5
5
5
5
5
5
5
5
5
5
5
5
5
5
5
4
4
4
5
5
5
5
5
5
5
5
5
5
5
5
4
4
4
4
5
5
5
5
5
5
5
5
5
5
5
5
5
5
5
5
5
4
4
4
4
4
4
4
3
3
3
3
3
3
3
3
3
3
3
4
4
4
4
4
4
4
4
4
4
4
4
3
3
3
3
3
3
3
3
3
3
3
3
3
3
3
3
3
3
3
3
3
3
3
3
3
3
3
3
4
4
4
4
4
4
4
4
4
4
4
4
4
4
4
4
4
4
4
4
4
5
5
5
5
5
5
5
5
5
5
5
5
5
5
5
5
5
5
5
5
5
5
5
5
5
5
5
5
5
5
5
5
5
5
5
5
6
6
6
6
6
7
7
7
7
7
7
7
7
7
6
6
6
6
6
6
6
6
6
5
5
5
5
5
5
5
5
5
5
5
5
5
6
7
7
7
8
8
8
8
8
8
9
9
9
9
9
9
9
9
9
9
9
9
9
9
10
10
10
10
10
10
10
11
11
11
11
11
11
11
11
11
11
11
11
11
11
11
11
11
11
11
11
12
12
12
12
12
12
12
12
12
12
13
14
14
16
16
16
16
17
17
17
17
17
17
17
17
17
17
17
17
17
17
17
17
20
20
20
20
20
20
20
20
20
20
20
20
20
20
20
20
20
20
21
21
21
21
20
20
20
20
20
20
20
20
20
20
21
21
21
21
22
22
23
23
23
23
23
23
23
23
23
23
23
23
23
23
23
23
23
23
23
23
23
23
23
23
23
23
24
24
24
24
24
24
24
24
23
23
23
23
23
23
23
23
23
23
23
23
23
23
23
23
23
23
23
23
23
22
22
22
22
22
22
21
20
20
19
19
19
19
19
20
20
19
19
19
21
21
21
21
21
21
21
21
21
21
22
20
19
18
18
18
18
18
18
18
18
18
18
18
18
16
16
16
15
15
13
12
12
12
12
12
13
13
13
13
13
13
13
13
13
11
11
11
11
11
11
11
11
11
11
11
11
11
11
11
12
12
12
11
11
11
11
12
12
12
12
12
11
11
12
12
12
12
11
11
11
11
11
11
11
11
11
11
11
11
11
11
11
11
11
11
11
11
12
12
12
12
12
12
12
12
12
12
12
12
12
12
11
11
11
11
11
11
11
11
11
11
11
11
11
11
11
11
12
12
12
13
13
13
13
13
13
13
13
13
13
14
14
13
13
13
13
13
13
13
13
13
13
13
13
13
13
13
13
13
13
13
13
13
13
13
13
13
13
13
13
13
13
13
13
13
13
14
14
14
14
14
14
14
14
14
14
14
14
14
14
14
14
14
14
14
14
14
14
14
11
11
11
11
11
11
11
11
10
9
9
8
8
8
8
8
8
8
9
9
10
10
10
10
10
10
10
10
10
10
10
10
10
10
9
9
9
9
9
9
9
9
9
9
9
10
11
11
11
11
11
11
11
11
11
11
10
10
10
10
10
11
11
11
11
10
10
10
10
8
8
8
8
8
8
8
8
8
8
8
7
7
8
8
8
8
8
8
8
8
8
8
8
8
8
8
8
8
8
8
9
9
9
9
9
9
9
9
9
8
8
8
8
8
9
9
10
10
10
9
9
9
9
9
9
9
9
9
9
9
9
9
9
9
9
9
9
9
9
9
9
9
9
9
8
8
8
8
8
8
8
7
7
7
6
6
6
6
6
6
6
6
6
6
6
6
6
6
6
6
6
6
6
6
6
6
6
6
6
6
6
6
6
6
6
6
6
6
6
6
6
6
6
6
6
6
6
6
7
7
7
7
7
7
7
7
7
7
7
7
7
7
7
7
7
7
7
7
7
7
7
6
6
6
6
6
6
6
6
6
6
6
6
5
5
5
5
5
5
5
5
5
5
5
5
5
5
5
5
5
5
5
5
5
5
5
5
5
5
5
5
4
4
4
4
4
4
4
4
4
4
4
4
4
4
3
3
3
3
3
3
3
3
3
2
2
2
2
2
2
2
2
2
2
2
2
2
2
2
3
4
4
4
4
4
4
4
4
4
4
4
4
4
4
4
4
4
3
3
3
3
3
4
4
4
4
4
4
4
4
4
5
5
5
5
5
5
5
7
7
7
7
7
7
7
7
7
7
7
7
7
7
7
7
7
7
7
7
7
7
7
7
7
7
7
7
8
8
8
9
9
9
9
9
10
10
10
10
10
10
10
10
10
10
10
10
9
9
9
9
9
9
9
9
9
9
9
9
9
9
9
9
9
8
8
8
8
8
8
8
8
8
8
8
8
8
8
9
9
9
9
9
9
10
10
10
10
10
10
10
10
10
11
11
11
11
11
11
11
11
11
11
11
12
12
12
12
12
12
12
12
12
12
12
12
12
12
12
12
12
12
12
12
12
12
12
12
12
13
13
13
13
13
13
14
14
14
14
14
14
14
14
13
13
13
13
13
13
13
13
13
13
12
12
12
12
12
12
12
12
12
12
12
12
12
12
12
12
12
12
12
12
12
12
12
12
12
12
11
11
11
11
11
11
10
10
10
10
10
10
9
9
9
9
8
8
9
9
9
9
9
9
9
9
9
9
9
9
9
9
9
9
9
9
9
9
9
9
9
9
9
9
9
9
9
9
9
9
9
9
9
9
9
9
9
9
9
9
9
9
9
9
9
9
9
9
9
8
8
8
8
8
8
8
8
8
8
8
8
7
7
7
7
7
7
7
7
7
7
7
7
7
7
7
7
7
7
7
7
6
6
6
5
5
5
5
5
5
5
5
5
6
7
7
7
7
7
7
7
7
7
8
8
7
7
7
6
6
6
6
6
6
6
6
7
7
7
7
7
7
7
7
7
7
7
7
7
7
7
7
7
7
7
7
8
8
8
8
8
8
8
9
9
9
9
8
8
8
8
9
9
9
9
9
9
9
9
9
9
9
9
9
9
9
9
9
9
9
9
9
8
8
8
8
8
10
10
10
10
10
10
10
10
10
10
11
11
11
11
13
13
13
13
13
13
13
13
13
14
14
14
14
14
14
14
14
14
14
14
14
14
14
14
14
14
14
14
14
14
14
14
14
14
14
14
14
14
14
14
14
14
14
14
14
14
14
14
14
14
14
14
14
14
14
14
14
14
14
14
14
14
14
14
14
14
15
15
15
15
15
15
15
15
15
15
15
15
15
15
15
15
15
15
15
15
15
15
15
15
15
16
16
16
16
16
17
17
17
17
17
17
17
17
17
17
17
18
18
18
18
18
18
16
16
15
15
15
15
15
15
16
16
17
17
17
17
17
17
17
17
17
18
18
18
19
19
19
19
19
19
19
19
19
19
19
19
19
19
19
19
18
18
18
18
18
18
18
18
18
18
18
19
19
20
20
20
20
20
20
20
20
20
20
19
19
19
20
20
20
20
21
21
21
21
21
21
21
21
20
20
20
20
20
20
20
20
20
20
20
20
20
20
20
19
19
20
20
20
20
20
20
20
20
20
20
20
20
20
20
20
18
18
18
18
18
18
18
18
18
18
18
18
18
18
18
18
18
18
18
18
17
17
17
17
17
17
17
17
17
17
17
16
15
15
15
15
17
17
17
17
17
16
16
16
16
16
16
16
16
16
17
17
17
17
17
17
17
18
19
20
20
20
20
19
20
20
18
18
17
17
17
17
17
17
17
17
17
17
17
17
18
17
17
17
17
18
19
20
19
19
19
19
19
19
19
19
19
19
19
19
19
19
19
19
19
19
19
19
19
19
19
19
19
18
18
18
18
18
18
18
18
18
18
18
18
17
17
17
17
17
17
17
17
17
17
17
17
17
18
18
18
18
18
18
18
18
18
18
18
19
19
19
20
20
20
20
20
20
20
20
20
20
20
20
21
21
21
21
21
21
21
21
21
21
21
20
20
20
20
20
20
20
20
20
20
20
20
21
21
20
20
21
21
21
22
21
21
21
21
21
21
21
21
23
23
23
23
23
23
23
23
23
24
24
24
24
25
25
25
25
25
24
24
24
24
25
25
25
25
25
25
25
25
25
25
25
25
25
24
24
24
24
24
23
23
23
24
24
24
23
23
23
23
23
23
23
23
22
23
23
23
23
23
22
21
21
21
21
21
21
21
21
21
21
21
20
20
20
20
20
20
19
19
19
19
20
20
20
20
20
20
20
20
20
20
19
19
19
19
19
18
19
19
20
20
21
21
21
21
21
22
22
23
23
23
23
23
23
23
23
23
23
24
24
24
24
24
24
24
24
24
25
25
24
24
23
23
23
23
23
23
23
23
24
24
24
23
25
27
27
27
27
25
25
25
25
25
25
24
24
24
24
24
24
24
24
24
24
24
24
24
24
24
24
24
24
24
24
24
24
24
24
25
25
25
25
25
25
25
25
25
25
25
25
25
25
25
25
23
23
23
23
22
22
22
22
21
22
21
22
22
22
22
17
17
17
17
17
17
17
17
17
17
17
17
17
17
17
17
17
17
17
17
17
17
17
16
16
17
17
17
16
16
16
16
16
16
16
16
16
16
15
15
15
16
16
15
15
15
15
15
15
15
15
15
15
15
15
15
15
13
12
12
12
12
11
11
11
11
11
11
11
11
11
11
10
11
11
11
11
11
11
11
11
11
11
11
11
11
11
11
11
11
11
11
11
11
11
11
11
11
11
10
10
10
10
10
10
10
10
10
10
10
10
11
11
11
11
10
9
9
9
9
9
9
9
9
8
8
8
8
8
8
8
8
8
8
8
8
8
8
8
8
7
7
8
9
9
9
9
9
9
9
10
10
10
10
10
10
10
10
10
10
10
10
10
11
11
11
11
11
11
11
11
11
11
11
11
11
11
11
11
11
11
11
11
11
11
11
11
11
11
11
11
11
11
11
11
11
11
11
11
11
11
10
10
10
9
9
9
9
9
9
9
9
9
9
9
9
9
9
9
9
8
8
8
8
8
8
8
8
8
8
8
8
8
8
8
7
7
7
7
7
7
7
7
7
6
6
5
5
5
5
5
5
5
5
5
5
5
5
5
5
6
6
6
6
6
6
6
6
6
6
6
6
6
6
6
6
6
6
6
6
6
6
6
6
6
6
6
6
7
7
8
8
8
8
9
9
10
10
10
10
10
11
11
11
11
11
11
11
11
11
11
11
11
11
11
11
11
11
12
12
12
12
12
12
12
12
12
12
12
12
12
12
12
12
12
12
12
12
12
13
13
13
13
13
13
13
12
12
12
12
12
12
12
12
12
12
12
12
12
12
13
13
13
13
13
13
13
13
13
14
14
14
14
14
14
14
14
14
14
14
14
14
14
16
16
16
16
16
16
16
16
16
16
16
16
16
16
16
16
16
16
16
16
16
16
16
16
16
16
16
16
16
16
16
16
15
15
15
15
15
15
15
15
16
16
17
17
17
17
17
17
17
17
17
17
17
17
17
17
17
17
17
17
17
17
17
17
17
18
18
19
18
17
17
17
17
15
15
16
16
16
16
16
16
16
17
17
17
17
17
17
16
17
21
21
21
21
21
21
21
21
21
22
22
22
22
22
23
23
22
22
22
22
22
22
22
21
21
21
21
21
21
21
22
23
23
23
24
24
24
24
24
24
24
24
25
25
26
26
27
27
27
28
29
29
29
29
29
30
31
31
31
31
32
33
34
34
35
36
38
37
37
37
38
37
37
37
37
38
38
37
36
36
37
37
37
38
38
39
39
39
39
39
39
39
39
39
39
39
39
39
38
38
38
38
38
38
38
38
38
38
37
37
37
37
37
39
41
41
41
41
41
41
41
41
41
41
41
41
41
42
42
42
42
42
42
42
42
42
43
43
44
44
43
43
43
43
43
43
44
45
43
43
43
43
43
43
43
43
43
43
41
42
41
41
43
43
45
45
46
46
45
48
48
48
48
51
51
53
53
54
54
54
53
53
53
53
51
51
50
50
50
51
51
51
51
50
48
47
47
47
47
47
47
47
46
47
47
47
48
48
48
47
47
47
47
46
46
46
47
47
47
47
46
45
43
44
44
43
42
42
42
42
42
42
42
42
42
42
42
43
42
42
41
41
42
42
42
41
41
41
41
41
41
41
41
41
41
41
41
41
40
40
39
39
39
39
39
39
38
38
38
38
38
38
38
37
38
38
38
38
35
35
36
36
36
36
37
37
37
37
37
37
37
36
36
36
36
36
36
35
35
35
36
36
35
35
35
34
34
33
33
33
33
32
32
32
32
28
28
27
27
26
26
25
25
26
26
25
25
24
24
24
25
25
26
26
23
23
23
22
21
20
20
20
20
19
19
18
17
17
17
17
17
17
17
17
17
16
14
14
14
14
14
14
14
13
13
13
13
12
12
13
13
13
13
13
13
13
13
13
13
13
13
13
13
13
13
12
12
12
12
11
11
11
11
11
11
11
11
11
11
11
11
11
11
11
11
11
11
11
11
11
10
10
10
10
10
10
10
10
9
7
7
7
7
7
7
7
7
7
7
7
7
7
7
7
7
7
7
7
7
7
7
7
7
7
7
6
6
5
5
5
5
5
5
5
5
5
5
4
3
3
2
3
3
7
8
8
8
10
14
15
15
17
17
17
17
16
16
17
17
17
17
17
18
18
18
18
18
18
18
19
19
19
19
19
19
20
20
20
20
20
20
20
20
20
20
20
20
20
21
21
21
21
21
21
21
21
22
22
22
22
23
23
23
23
23
23
23
23
23
23
23
23
23
24
24
24
25
25
25
26
26
27
27
27
27
27
27
27
27
28
28
28
28
29
29
29
31
32
33
34
35
35
35
35
35
35
35
35
35
35
35
35
35
35
35
35
35
35
35
35
35
35
35
35
33
35
35
35
38
38
37
39
38
38
38
38
40
40
41
41
41
41
41
41
41
41
41
41
41
41
41
41
41
41
41
41
42
43
43
43
42
42
42
42
42
42
42
42
42
46
47
47
47
47
47
47
47
47
47
47
47
47
47
47
47
47
47
47
47
46
46
46
46
46
46
47
47
47
47
47
47
47
47
47
47
48
47
48
48
48
49
49
49
49
47
47
47
47
47
47
47
47
47
47
47
47
47
47
48
48
48
48
48
48
48
49
49
49
49
48
50
51
52
53
55
56
55
56
58
59
62
62
63
65
65
66
65
65
65
64
64
64
63
63
64
64
62
62
62
65
65
65
65
65
65
61
61
61
61
61
61
61
61
61
59
59
59
59
59
59
59
58
58
58
58
58
58
58
57
57
54
55
55
55
54
55
54
54
54
54
54
53
53
53
53
53
57
58
59
60
60
61
60
61
63
63
67
67
74
76
77
81
80
80
79
77
77
76
76
72
72
73
73
73
73
73
73
74
74
74
76
76
76
76
73
72
71
71
72
72
72
74
74
77
77
80
80
82
83
83
83
83
83
83
83
85
85
85
85
89
89
89
89
89
89
89
86
86
86
86
86
86
86
86
88
88
88
87
86
86
85
86
86
86
86
86
85
84
84
86
87
87
88
86
88
87
87
85
85
85
85
84
84
84
84
85
84
84
83
83
82
82
81
78
77
77
77
77
77
77
76
76
76
76
75
74
73
72
72
70
70
70
70
69
68
69
69
68
67
67
66
66
66
66
66
66
65
65
65
64
64
64
64
64
64
64
64
64
64
64
64
65
61
61
59
60
61
60
59
62
62
62
61
60
59
59
60
61
61
62
63
64
65
65
66
66
66
66
63
63
64
64
64
64
64
64
62
61
62
62
64
64
64
64
63
65
65
65
65
65
62
62
62
65
67
68
68
66
66
66
66
66
66
66
65
64
64
64
64
64
64
64
64
64
63
63
63
63
63
63
63
62
62
61
61
62
63
59
59
59
59
59
59
59
59
59
59
57
57
58
56
56
57
57
58
61
63
63
62
62
61
63
63
63
64
65
65
64
65
65
64
64
64
64
64
64
64
63
63
63
63
63
62
63
63
64
64
62
62
61
62
63
63
63
62
62
62
62
62
62
61
61
60
59
58
58
56
57
58
59
59
62
67
67
69
69
71
69
68
71
71
71
72
72
72
72
72
71
72
74
75
75
75
75
75
75
74
73
74
74
73
73
74
74
74
74
74
74
74
74
74
74
74
75
76
76
76
76
76
77
77
78
79
79
80
80
79
78
78
78
78
79
79
80
78
77
77
77
77
77
77
76
76
77
79
80
83
84
84
87
89
87
88
88
88
88
89
90
90
90
90
90
90
92
92
92
91
91
91
90
90
89
89
90
90
90
91
89
89
89
90
91
97
97
98
98
101
104
103
103
104
105
106
105
105
107
107
107
105
102
103
104
104
105
105
105
105
104
104
104
104
104
103
103
103
101
101
101
101
101
101
101
101
102
102
103
101
101
101
101
102
101
101
101
99
99
99
101
99
100
100
100
99
98
98
97
97
97
97
97
97
96
96
95
95
95
95
94
95
94
94
94
94
95
95
95
96
95
91
91
90
90
91
89
89
83
83
85
85
85
85
83
83
83
83
82
81
81
81
78
78
78
78
77
77
77
76
76
73
71
71
71
72
72
71
71
70
70
71
71
70
69
69
68
68
68
68
68
66
65
65
66
66
65
65
66
68
71
71
72
73
73
72
72
72
71
71
71
70
67
68
69
71
71
71
71
70
67
66
66
66
67
71
71
71
71
72
72
72
72
72
71
71
71
71
71
70
69
69
69
68
68
68
69
70
68
68
69
69
68
68
67
69
70
72
72
72
72
71
70
70
69
69
70
70
70
71
69
68
68
68
69
69
69
69
68
68
68
68
68
69
69
69
69
69
70
70
70
70
69
69
69
69
68
68
68
67
66
66
66
67
67
67
66
66
66
67
67
67
68
70
69
68
68
68
69
71
68
68
70
69
69
70
74
78
80
80
80
78
78
79
79
79
81
81
80
82
80
80
80
80
80
80
80
80
80
80
80
80
79
79
79
78
78
78
77
78
77
77
78
77
77
77
77
77
77
77
76
77
77
77
77
77
77
77
73
75
76
78
77
77
77
77
76
78
81
81
81
81
81
80
80
80
79
79
78
77
77
77
77
79
81
83
80
82
81
77
80
80
80
80
79
82
82
82
82
82
82
82
84
84
83
83
83
83
84
84
85
86
86
85
85
85
84
83
83
83
81
82
85
86
87
89
89
87
87
87
87
88
88
88
89
89
93
93
92
91
91
92
92
92
92
91
90
90
90
90
90
90
91
90
89
89
89
89
89
87
87
87
87
85
85
85
84
84
84
83
83
83
78
77
76
75
75
75
75
75
76
76
76
76
76
76
77
77
74
71
71
70
70
71
71
71
71
71
73
73
76
78
83
83
86
87
87
86
85
86
86
86
86
86
85
83
83
83
83
83
83
84
84
84
84
85
85
85
86
86
86
85
84
84
84
85
85
85
86
84
84
84
83
83
83
83
83
83
83
83
83
83
83
83
83
82
81
81
81
81
81
81
82
82
81
81
79
79
80
81
80
80
80
80
80
80
80
81
80
81
81
81
81
81
81
79
79
79
79
79
77
77
76
76
78
79
79
81
82
82
82
82
82
82
82
82
82
81
81
81
81
81
81
82
83
86
91
94
96
103
105
109
108
109
108
108
108
108
105
105
104
102
102
102
102
102
102
102
102
101
101
98
98
98
98
98
98
97
96
96
96
96
96
96
94
94
94
94
94
93
93
94
95
95
95
95
95
95
95
95
95
95
95
96
92
93
90
90
93
95
95
97
98
97
95
96
95
93
93
92
93
92
91
91
92
92
92
93
94
93
94
94
89
89
90
93
93
94
94
91
91
91
91
91
91
91
91
89
91
91
92
95
98
97
97
97
97
97
96
96
96
95
94
94
94
94
94
95
95
94
89
89
89
88
87
84
84
87
93
91
89
91
91
91
93
93
99
101
100
97
97
96
97
97
97
100
100
101
100
99
99
97
95
96
97
97
97
95
95
95
95
95
95
95
96
97
97
97
99
97
98
100
100
100
102
101
101
101
101
101
101
101
101
101
101
101
101
102
102
102
102
102
102
111
114
107
107
107
113
113
118
123
124
124
124
122
122
123
123
124
125
125
126
127
126
124
124
124
123
124
124
124
124
119
119
118
119
117
117
117
117
118
113
110
110
111
113
115
115
118
117
117
117
116
116
115
116
116
115
115
116
116
115
115
115
115
115
113
113
113
112
111
109
107
107
107
108
108
108
110
110
107
107
105
105
103
102
103
103
100
99
99
99
99
99
99
99
99
99
99
99
97
97
99
98
99
103
104
112
112
115
118
119
119
121
121
122
121
121
122
120
119
117
117
117
118
119
118
118
118
118
118
118
118
118
113
113
113
113
113
113
113
113
113
118
121
122
121
121
121
121
121
121
121
123
124
125
124
124
124
123
124
124
124
122
118
117
116
116
116
116
116
113
113
118
118
118
114
114
114
114
114
112
111
111
111
111
111
111
111
111
110
110
110
109
110
110
109
108
108
104
102
102
102
102
102
103
101
101
100
100
100
101
101
101
101
102
101
100
98
99
95
95
95
95
95
95
95
95
95
94
92
92
92
93
95
95
92
93
92
92
92
93
94
94
92
93
93
93
94
95
95
91
92
96
94
94
93
92
91
85
86
87
87
87
86
91
94
92
92
89
89
87
87
87
87
87
87
87
86
86
86
86
84
84
85
85
85
85
85
86
86
86
86
85
85
83
81
80
80
80
81
81
81
80
80
80
80
80
80
80
79
76
76
77
77
77
78
81
82
81
82
87
87
89
90
90
89
89
89
90
89
90
87
87
86
85
86
86
89
90
89
88
87
87
87
89
89
89
89
99
109
110
111
111
112
112
111
109
110
111
113
113
113
113
110
109
113
113
114
115
115
114
114
118
118
118
118
114
107
107
107
107
108
108
107
107
112
112
112
112
111
111
113
113
112
111
111
111
111
111
111
111
113
113
113
113
113
113
112
112
112
111
112
113
113
118
118
118
118
117
116
116
115
115
115
113
113
113
113
113
113
112
112
112
113
113
113
113
114
118
118
118
119
119
119
119
118
116
117
118
118
117
118
118
116
116
117
116
115
113
113
111
110
110
110
110
111
115
117
117
118
118
118
118
122
122
123
125
125
125
126
123
123
123
122
128
130
130
130
130
130
128
128
128
129
129
129
129
127
124
123
123
119
119
115
115
114
116
119
122
124
122
124
124
124
124
124
124
121
120
118
116
116
113
113
113
113
113
113
113
113
113
114
115
116
116
113
117
117
117
118
116
118
117
116
116
115
115
115
116
116
116
117
118
115
117
116
116
116
116
114
114
116
118
120
125
128
127
126
125
125
125
125
125
126
127
127
132
132
132
132
133
134
130
129
130
130
130
130
130
130
132
134
135
135
134
132
132
133
132
132
130
130
130
130
128
124
124
125
124
124
123
124
124
125
124
121
117
117
118
118
118
119
126
126
127
131
131
131
131
133
131
131
131
131
130
127
124
124
124
123
118
118
118
121
122
123
122
123
123
123
123
122
123
123
123
123
123
123
123
124
124
124
123
122
122
122
122
121
121
119
120
121
120
121
121
121
123
122
121
121
121
122
124
128
130
130
131
130
128
127
126
126
125
125
125
131
130
130
131
132
132
131
132
136
138
142
142
143
142
142
142
142
139
138
138
141
140
148
147
147
155
160
160
162
164
165
166
165
165
165
166
167
167
164
167
172
174
174
178
180
189
190
191
191
194
194
194
191
191
191
193
192
192
193
193
192
190
189
188
189
190
190
190
193
192
192
190
190
190
189
189
188
181
181
181
179
180
179
179
180
180
180
180
180
180
180
180
180
179
179
179
179
179
178
178
179
179
179
180
181
180
179
178
178
177
177
175
174
174
172
175
173
173
174
174
173
173
173
172
172
170
169
169
169
167
164
163
163
163
163
163
163
161
161
161
160
159
159
158
158
159
154
150
146
145
144
144
143
140
139
136
136
133
131
131
131
130
129
129
128
127
119
118
117
116
117
117
116
113
113
113
112
110
110
110
102
97
97
97
97
97
97
96
96
94
93
93
90
90
89
87
82
82
80
70
42
41
37
36
36
36
32
11
11
11
11
11
11
11
11
11
11
11
11
11
11
11
11
10
10
10
10
10
10
10
11
11
11
11
11
11
11
11
11
11
11
11
11
11
11
11
11
11
12
12
12
12
12
12
11
11
11
11
11
11
11
11
11
11
11
11
11
11
11
11
11
11
11
11
11
11
12
12
12
12
12
12
12
12
12
12
12
12
12
12
12
12
12
12
12
12
12
12
12
11
11
11
11
11
11
11
11
11
11
11
11
11
11
11
11
11
11
12
12
12
12
12
11
11
11
11
11
11
11
11
11
11
11
11
11
11
11
11
11
11
11
11
11
11
11
11
11
11
11
11
11
11
11
11
10
10
10
10
10
10
10
10
10
9
9
9
9
9
9
9
9
9
9
9
9
9
9
9
8
8
8
8
8
8
8
8
8
8
8
7
7
7
7
7
7
7
7
7
7
7
7
7
7
7
7
7
7
7
6
6
7
6
6
6
7
7
7
7
7
7
8
8
8
8
8
8
8
8
8
8
7
7
7
7
7
7
7
7
7
7
7
7
7
7
7
6
6
7
7
7
7
7
7
7
7
7
6
6
6
6
6
6
5
5
5
5
5
5
6
6
6
6
6
6
6
6
6
6
6
6
6
6
6
6
6
6
6
6
6
6
6
6
6
6
6
6
6
6
6
6
6
6
6
6
6
6
6
6
6
6
6
6
6
6
6
6
6
6
6
6
6
6
6
6
6
6
6
6
6
6
6
6
6
6
6
6
6
6
6
6
6
6
5
5
5
5
5
5
5
5
5
4
4
4
4
4
4
4
4
5
5
5
6
6
6
6
6
6
6
6
6
6
6
6
6
6
6
6
6
6
6
6
6
6
6
6
6
6
6
6
6
6
6
6
6
6
6
6
6
6
6
6
6
6
6
6
6
6
6
6
5
5
5
5
5
5
5
5
5
5
5
5
5
5
5
5
6
6
6
6
6
6
6
6
7
7
7
7
7
7
7
7
7
7
7
7
7
7
7
7
7
7
7
7
7
7
7
7
7
7
7
7
7
7
7
7
7
7
7
7
7
7
7
7
7
7
7
7
7
7
7
7
7
7
7
7
7
7
7
7
7
7
7
7
7
7
6
6
5
5
5
4
4
4
4
4
4
4
4
4
4
4
4
4
4
4
4
4
4
4
4
4
4
4
4
4
4
5
5
5
5
5
5
5
5
6
6
6
6
6
5
5
5
5
5
6
7
6
6
6
6
6
7
7
7
7
7
7
7
8
8
8
7
7
7
7
7
7
7
7
7
7
7
8
10
10
11
11
11
11
11
11
11
11
12
12
12
12
13
13
13
13
13
13
17
17
17
17
18
18
20
20
20
20
20
20
20
20
20
20
20
21
21
21
21
21
21
21
20
20
20
20
20
20
20
20
20
21
21
21
22
22
22
23
23
24
25
26
27
27
27
27
27
27
27
26
25
25
25
25
25
25
25
25
25
25
25
25
25
25
25
25
25
25
25
25
25
25
25
25
25
26
26
26
26
26
26
26
26
26
26
27
27
28
28
28
28
28
28
27
28
28
28
28
28
29
29
29
29
29
29
29
28
29
29
29
29
29
29
29
29
28
28
28
28
27
27
27
27
26
27
26
26
26
26
26
25
25
25
25
25
24
24
24
24
24
24
24
24
24
24
24
24
23
23
23
23
23
23
23
23
23
23
23
23
23
23
22
22
21
21
21
21
21
21
21
21
21
21
20
20
19
19
19
20
20
20
20
20
20
21
21
21
20
20
19
18
17
17
17
17
17
17
17
15
15
15
15
15
14
14
13
13
13
13
13
13
13
13
13
13
12
12
12
12
12
12
12
12
12
12
12
12
12
12
11
7
7
5
5
5
5
5
4
4
5
5
5
4
4
4
4
4
4
4
4
4
4
4
4
4
4
4
4
4
4
4
3
3
3
3
3
3
3
3
3
3
3
3
3
3
3
3
3
3
3
3
3
3
3
3
3
3
3
3
3
3
3
3
2
2
2
2
2
2
2
2
2
2
2
2
2
2
2
2
2
3
3
5
5
5
5
5
5
5
5
5
5
5
5
5
5
5
5
5
5
5
6
6
6
6
6
6
6
6
6
6
6
6
7
7
7
7
7
7
7
7
7
7
7
7
7
7
7
7
7
7
7
7
7
7
7
7
7
7
7
7
7
7
7
7
7
7
7
7
7
6
6
6
6
6
6
6
6
6
6
6
6
6
6
6
6
6
6
6
6
7
7
7
6
6
6
6
6
6
6
6
6
6
7
7
7
7
7
7
7
7
7
7
7
7
7
7
7
6
6
6
6
6
6
7
7
7
7
7
9
9
9
9
9
9
9
9
9
10
10
10
11
11
11
11
12
12
12
12
12
12
11
11
11
11
12
13
13
13
13
13
13
13
13
14
14
14
14
14
15
16
16
16
16
16
16
16
16
16
16
16
16
16
16
16
16
16
17
17
17
17
18
18
18
18
18
18
18
19
19
20
21
21
21
21
21
21
20
20
19
19
19
19
18
18
18
18
18
18
18
18
18
18
18
18
18
18
18
18
18
18
18
18
18
20
20
20
20
20
20
20
20
20
20
20
20
20
20
20
20
20
20
20
20
20
20
21
21
21
21
21
21
21
21
21
20
21
21
21
21
21
21
21
21
21
22
21
23
22
22
22
22
22
22
22
23
23
23
23
23
23
23
23
23
23
23
23
23
23
23
23
23
23
23
22
22
22
22
22
22
22
23
23
23
23
23
22
22
22
21
21
20
20
20
20
20
20
19
20
20
20
20
20
20
20
20
20
20
20
20
20
20
21
20
20
20
20
20
20
20
20
20
19
19
17
17
17
17
17
17
17
17
17
17
17
17
17
17
17
17
17
17
17
17
17
17
17
17
16
16
16
16
16
15
15
15
15
15
15
15
15
16
16
16
16
16
15
14
12
12
12
11
11
11
11
11
11
11
11
11
11
11
11
11
11
11
11
11
11
10
10
10
10
10
10
11
11
11
11
11
11
11
11
10
10
10
10
11
11
11
11
11
12
12
12
12
12
13
13
12
12
12
12
12
11
11
11
11
11
11
11
11
11
11
11
11
10
10
10
10
10
11
11
11
11
11
11
10
10
10
10
10
10
10
10
11
11
11
11
11
12
12
11
11
11
11
11
11
11
11
11
11
12
12
12
12
12
12
12
12
12
12
12
12
12
12
12
12
14
13
13
14
15
17
18
20
20
20
20
20
21
21
21
21
21
21
22
22
22
22
22
22
22
22
22
22
22
22
22
22
22
22
22
22
22
22
22
22
21
21
20
20
20
20
21
21
21
21
21
21
21
22
21
21
20
20
20
20
20
20
20
20
20
20
20
20
19
19
19
19
19
19
19
19
19
19
19
19
19
19
19
19
18
18
17
17
17
17
17
17
17
17
17
17
16
16
16
16
16
16
16
16
16
16
17
16
16
17
17
16
16
16
16
17
17
17
17
17
17
17
18
18
18
18
18
18
17
17
17
17
17
17
17
17
17
17
17
17
17
17
17
17
17
17
17
17
17
17
17
17
17
17
16
16
16
16
15
15
15
15
15
15
15
15
15
15
15
15
14
14
14
14
14
14
14
13
13
13
13
13
13
13
13
13
13
13
11
11
11
11
11
11
11
11
11
11
11
11
11
11
11
11
9
9
8
8
6
6
6
6
6
6
6
6
6
5
5
5
5
5
5
5
5
5
5
5
5
5
5
5
5
5
5
5
5
5
5
5
5
5
5
5
5
5
5
5
5
5
5
5
5
5
5
5
5
4
4
4
4
4
4
4
4
4
3
3
3
3
3
3
3
3
3
3
3
3
3
3
3
3
3
3
3
4
4
4
4
4
4
5
5
5
5
5
5
5
5
5
5
5
5
5
5
5
5
5
6
6
6
6
7
7
7
7
7
7
7
7
6
6
6
6
7
7
7
7
7
7
7
7
7
7
7
7
7
7
7
7
7
7
7
7
7
7
7
7
7
7
7
7
7
7
7
7
7
7
7
7
7
7
7
7
7
7
7
7
7
7
8
8
8
7
7
7
7
7
7
7
7
7
7
7
7
7
7
7
7
7
7
7
7
7
7
7
7
7
7
7
7
7
7
7
7
7
7
7
7
7
7
8
8
8
8
8
7
7
7
7
7
7
7
7
7
7
7
7
7
7
7
7
7
7
7
7
6
6
6
6
6
6
6
6
6
6
6
6
6
6
6
6
6
6
6
6
6
6
6
6
6
6
6
5
5
5
5
5
5
5
5
5
5
5
5
5
5
5
5
5
5
5
5
5
5
5
5
5
5
5
5
5
5
6
6
6
7
7
6
6
6
7
7
7
7
7
7
7
7
7
7
7
7
9
9
9
9
9
9
9
9
9
9
9
9
9
9
9
9
7
7
7
7
8
8
8
8
8
7
8
8
8
8
8
8
8
8
8
8
7
7
7
7
7
7
7
8
8
8
8
8
8
8
8
8
8
8
8
8
8
10
10
10
10
10
10
10
10
10
10
10
10
10
10
10
10
10
10
10
10
10
10
11
11
11
11
11
11
11
11
11
11
11
11
11
11
11
11
11
11
11
12
13
13
13
13
13
13
13
13
15
15
15
15
16
16
16
17
17
17
17
17
16
17
17
17
17
17
17
17
17
17
17
17
17
17
17
17
17
17
17
17
17
17
17
17
17
17
17
17
17
17
17
17
17
17
17
17
17
17
17
17
18
18
18
18
18
18
18
17
17
17
16
16
16
16
17
17
17
17
17
17
17
17
17
17
17
17
17
17
17
17
17
17
17
17
17
17
17
17
16
15
15
15
15
15
15
14
14
14
14
14
13
13
14
14
14
14
14
15
15
15
14
14
14
14
14
14
14
13
13
13
13
13
13
13
12
11
10
10
10
10
9
9
9
9
8
7
7
7
7
7
7
7
7
7
7
7
7
7
7
7
7
7
7
8
8
8
8
7
7
7
7
7
7
7
7
7
7
7
7
7
7
8
8
8
8
8
8
8
8
8
8
8
8
8
8
8
8
8
8
8
8
8
8
8
8
8
8
8
8
8
8
8
8
8
8
8
8
8
6
6
6
6
6
6
6
6
6
6
6
6
6
6
6
6
6
6
6
6
6
6
6
6
6
6
6
6
6
6
6
6
6
6
6
6
5
5
5
6
6
6
6
6
7
7
7
7
7
7
6
6
6
6
6
6
6
6
6
6
6
6
5
5
5
5
5
5
5
5
5
5
5
5
5
5
5
5
5
5
5
5
5
5
5
5
5
5
5
5
5
5
5
5
5
5
5
5
5
5
5
5
5
5
5
6
6
6
6
6
6
6
6
5
5
5
5
5
5
5
5
5
5
5
5
5
5
5
4
4
5
5
5
5
5
5
6
6
6
6
6
6
6
6
6
6
6
6
6
6
6
6
6
6
6
6
6
6
6
6
8
9
10
10
11
10
10
10
10
10
10
10
10
10
11
11
11
11
11
11
11
11
11
11
11
11
11
11
11
11
11
10
10
10
10
10
10
10
10
10
10
10
10
10
10
10
10
10
11
11
11
11
11
11
11
11
11
11
11
11
11
12
12
12
12
12
12
12
12
12
12
12
13
14
14
14
14
14
15
15
15
16
16
16
16
17
16
16
16
16
17
17
17
17
17
17
17
17
17
17
17
17
17
17
17
17
17
17
17
17
17
17
17
17
17
17
17
17
17
17
17
17
17
18
18
18
18
17
17
18
18
18
18
19
18
18
18
19
19
20
20
20
20
19
19
18
18
18
18
23
23
23
23
23
23
23
23
23
23
23
23
23
23
23
23
23
23
23
22
22
21
21
21
21
21
21
21
21
21
21
21
21
19
19
19
19
19
19
19
19
19
19
19
19
19
19
21
22
22
22
22
22
22
22
22
21
21
19
20
20
19
21
21
21
21
21
20
20
20
21
21
21
21
21
21
20
20
20
20
20
20
20
20
20
20
20
19
19
18
18
18
18
18
18
18
19
19
19
19
19
19
19
19
19
19
19
20
20
20
20
20
20
20
20
20
20
21
21
20
20
20
19
19
20
20
20
20
20
20
21
21
19
19
19
19
19
19
19
19
19
20
19
18
18
17
17
17
17
17
17
17
14
14
14
14
14
14
14
14
12
12
12
12
12
12
12
12
12
12
12
12
12
11
11
11
11
11
11
11
11
11
11
11
11
11
11
11
11
10
10
10
10
10
10
10
10
10
10
10
10
10
10
10
10
10
9
8
8
8
8
8
8
7
6
6
6
6
6
6
6
6
7
7
7
7
7
7
7
7
7
7
7
5
5
5
5
5
5
4
4
4
4
5
5
4
4
4
4
4
4
4
4
5
5
5
5
4
4
4
4
4
4
4
4
4
4
4
4
4
4
4
4
4
4
4
4
4
4
4
4
4
4
4
3
3
3
3
3
3
3
3
3
3
3
3
3
3
3
3
3
3
3
3
3
3
3
3
3
3
2
2
2
2
2
2
2
2
2
2
2
2
2
3
4
4
4
4
4
4
4
4
4
3
3
3
3
3
3
3
3
4
4
4
4
5
5
5
5
5
5
5
5
5
5
5
5
5
5
5
5
5
5
5
5
5
5
5
5
5
5
5
5
5
5
5
5
5
5
5
5
5
5
5
5
5
5
5
5
5
5
6
6
6
6
6
6
6
6
6
5
5
5
5
5
5
5
5
5
5
5
5
5
5
5
5
5
5
5
5
5
5
5
5
5
5
5
5
5
5
5
5
5
5
5
5
5
5
5
5
5
5
5
5
7
7
7
7
7
7
7
7
7
7
7
7
8
8
8
8
8
7
7
7
7
7
7
8
8
8
8
9
9
10
10
10
10
12
12
12
14
15
15
15
15
15
15
15
16
16
17
17
17
17
17
17
17
17
18
19
19
19
19
19
19
19
19
19
19
18
18
18
18
18
18
18
18
19
19
19
19
19
19
19
19
19
19
19
18
18
18
19
19
19
19
19
19
19
19
19
19
19
19
19
19
19
19
19
19
20
20
20
20
20
20
20
20
20
20
19
19
19
19
19
19
19
19
19
19
19
19
19
19
19
19
19
19
19
19
19
19
19
19
19
19
19
19
19
19
19
18
18
18
19
19
19
19
19
19
20
20
20
18
18
18
18
18
18
18
18
17
18
18
17
17
17
17
17
17
17
17
17
17
17
17
17
17
17
17
16
16
16
16
16
15
15
15
15
15
14
14
15
15
15
15
15
15
15
15
15
15
14
14
14
13
13
15
15
15
13
13
13
13
13
13
13
13
13
13
13
13
12
12
12
12
13
13
13
13
13
13
13
13
13
13
13
13
15
15
15
14
14
13
13
13
13
13
13
13
13
13
13
13
13
13
13
13
12
12
12
12
12
12
12
12
12
12
12
12
12
12
12
12
12
12
12
12
12
12
12
12
12
12
13
13
13
13
13
13
13
13
13
13
13
13
13
13
13
13
13
13
13
14
14
14
14
13
13
13
13
13
13
13
13
13
13
13
13
13
13
13
13
13
12
12
12
12
12
12
11
11
11
11
11
11
11
11
12
12
12
12
12
12
12
12
12
12
12
12
12
12
12
12
12
12
13
13
13
12
12
12
12
12
12
12
13
14
14
14
14
14
14
14
14
13
14
14
14
14
15
14
14
14
14
14
14
14
14
14
14
14
14
14
14
14
14
14
14
14
14
14
14
14
14
14
14
14
14
14
14
14
14
14
14
15
15
15
14
15
15
12
12
12
12
12
12
12
12
12
13
13
13
13
13
14
14
14
14
14
15
15
15
15
15
16
16
16
16
16
16
16
16
16
16
16
16
15
15
15
15
15
15
15
15
15
15
15
15
15
15
15
15
15
15
15
15
15
15
15
15
15
15
15
14
14
14
14
14
13
13
13
13
13
12
12
12
12
12
12
13
13
13
13
13
13
13
12
11
11
11
11
11
11
11
11
11
11
11
11
11
11
11
11
11
11
12
12
14
14
14
14
14
14
14
13
13
12
12
12
12
12
12
12
12
12
12
12
12
13
13
13
13
13
13
13
13
13
13
12
11
11
11
11
9
8
7
7
7
7
7
7
7
7
7
7
7
7
7
7
7
7
7
7
6
6
7
7
7
7
7
7
8
8
8
8
8
8
8
8
8
8
9
9
10
10
11
10
10
10
9
9
9
9
9
9
9
9
9
9
9
9
9
9
9
9
9
9
9
9
9
9
9
9
9
9
9
9
9
9
9
9
9
9
9
9
9
9
9
8
8
8
8
9
9
9
9
9
9
9
9
9
9
9
9
9
9
9
10
10
10
10
9
9
9
9
9
10
10
10
10
10
10
10
9
9
9
9
9
9
9
9
9
9
9
9
9
9
9
9
8
8
8
8
8
8
8
8
8
9
9
9
10
10
10
10
10
10
10
10
10
10
10
10
10
10
10
10
10
11
11
11
11
11
11
11
10
10
9
8
8
8
8
8
8
8
8
8
8
8
8
8
8
8
8
8
10
11
11
11
11
11
11
11
11
11
11
11
11
11
11
11
11
11
11
11
11
11
11
11
11
11
11
10
10
10
10
10
10
10
10
10
10
10
10
10
10
10
10
10
10
11
11
11
11
11
11
11
11
11
11
11
11
11
11
11
11
11
11
11
11
11
11
11
11
11
11
11
11
11
11
11
11
11
11
11
11
11
11
11
11
11
11
11
11
11
11
11
11
11
11
11
11
11
11
11
11
11
11
11
11
11
11
11
11
11
11
11
11
11
11
11
11
11
11
11
11
11
11
11
11
9
9
9
9
9
9
9
9
8
8
7
7
7
7
7
7
7
7
7
7
7
7
7
7
7
7
7
7
7
7
7
7
7
7
8
8
8
8
8
8
8
8
8
8
7
7
7
7
7
8
8
8
8
8
8
8
8
8
7
7
6
6
6
6
6
6
6
6
6
6
6
6
6
6
6
6
6
6
6
6
6
6
6
6
6
6
6
6
6
6
6
6
6
6
6
6
6
6
6
6
6
6
6
6
5
5
5
5
5
5
5
5
5
5
5
5
5
6
6
6
6
6
6
6
6
6
6
6
7
7
7
6
6
6
6
6
6
6
6
7
7
7
7
7
7
7
8
8
8
7
7
7
7
7
7
7
7
7
7
7
7
6
7
7
7
7
7
7
7
7
7
7
7
7
8
8
8
8
8
8
8
8
8
8
8
8
8
8
8
8
8
8
8
8
8
8
8
8
8
8
8
9
9
9
9
9
9
9
9
9
9
9
8
8
8
8
8
8
8
7
6
6
6
6
6
6
6
6
7
9
9
9
9
9
9
8
8
9
9
9
9
9
9
9
10
10
10
10
10
10
10
10
10
10
10
10
10
10
10
10
9
9
9
9
9
9
9
9
9
9
9
9
9
9
9
9
9
9
9
9
9
9
9
9
9
9
9
9
10
10
10
10
10
10
11
11
11
11
11
11
11
11
11
11
11
11
11
11
11
11
11
11
11
11
11
11
11
11
11
11
11
11
11
11
11
11
11
11
11
11
11
11
11
11
11
11
11
11
11
12
12
12
12
12
12
12
11
10
10
9
9
9
8
8
8
8
8
8
8
8
8
8
8
8
8
9
9
9
9
9
9
9
9
9
9
9
9
9
9
9
10
10
10
10
11
11
11
11
11
11
11
12
12
12
12
12
12
13
13
14
16
16
16
16
16
16
16
16
16
16
16
17
17
17
17
16
16
16
16
16
17
17
17
17
17
17
17
17
17
17
17
17
16
16
16
16
16
16
16
16
16
16
16
15
15
15
15
15
15
15
15
15
15
15
15
15
16
16
16
16
17
18
18
17
17
17
17
17
17
17
17
17
17
17
17
17
17
17
17
17
17
17
17
17
17
18
18
18
18
18
18
18
18
18
18
18
17
18
18
18
18
18
18
18
18
17
17
17
18
18
18
18
18
18
18
18
18
18
19
19
20
19
19
19
19
19
19
19
19
19
19
19
19
19
20
20
19
19
18
17
17
17
17
17
17
17
17
17
17
17
16
16
16
16
16
16
16
16
16
16
16
15
15
15
15
15
14
14
14
14
14
14
14
14
14
14
14
14
14
14
14
14
13
13
13
13
13
13
13
13
13
13
14
14
14
14
14
14
14
14
14
15
15
15
15
15
15
15
15
14
14
14
14
14
14
14
14
14
14
14
14
14
14
14
14
14
14
14
13
13
13
13
13
14
13
12
12
11
11
11
11
11
11
11
11
11
11
11
12
12
12
12
12
12
12
12
12
12
12
12
12
12
11
11
11
11
10
10
10
10
10
10
9
9
9
10
10
10
10
10
10
10
11
11
11
11
11
11
11
11
11
11
11
11
11
12
12
12
12
12
12
12
12
12
12
12
12
12
12
13
14
14
14
13
12
12
12
12
12
11
11
11
11
11
11
11
12
12
12
12
12
12
14
14
15
15
15
15
16
16
16
16
16
17
17
17
18
18
18
18
18
18
18
18
18
18
17
17
17
17
17
18
18
16
17
17
17
17
17
19
19
21
21
21
21
23
23
23
23
23
23
23
23
23
23
23
23
23
24
24
24
24
24
24
25
25
26
26
26
26
27
27
27
29
29
28
29
29
29
29
29
29
29
29
30
31
31
31
31
31
31
31
31
30
30
30
31
31
32
32
32
32
32
32
32
32
32
32
32
32
32
33
33
33
33
33
33
33
33
33
33
33
33
33
33
33
33
33
33
33
33
32
31
31
31
31
31
31
31
31
31
31
29
29
30
31
31
32
32
32
32
33
34
35
34
35
35
35
35
35
35
35
35
35
35
35
35
35
35
35
35
35
35
35
35
35
35
35
36
36
38
37
37
37
37
37
38
40
40
40
40
40
37
36
34
34
34
35
34
29
29
29
29
29
28
28
28
28
28
29
29
29
29
29
29
29
29
27
27
26
25
25
25
24
24
24
24
23
23
23
22
23
22
22
22
22
22
22
22
22
22
21
21
22
22
22
22
22
22
22
22
22
22
22
22
22
22
22
22
22
22
23
22
21
21
21
21
21
21
21
21
21
21
21
21
21
21
21
21
21
21
21
21
20
20
20
20
20
19
19
19
20
20
20
20
20
20
20
20
20
20
20
20
20
20
20
20
22
22
21
18
18
18
18
18
18
18
21
21
21
21
21
21
21
21
21
21
21
21
21
21
22
22
21
21
21
21
21
21
21
21
21
21
21
21
20
20
20
20
20
20
20
20
20
20
20
20
20
20
20
18
17
17
17
17
18
18
17
18
18
17
17
17
17
18
18
18
18
18
18
18
18
18
18
17
17
17
17
17
17
17
17
17
17
17
17
17
17
17
17
17
17
17
17
17
17
17
17
17
17
17
17
17
17
17
17
17
17
17
17
17
17
17
17
17
17
17
17
17
17
17
17
17
17
17
16
16
16
16
16
16
16
16
16
16
16
16
16
17
17
17
17
17
17
17
17
17
17
17
17
18
18
18
18
18
18
18
18
18
18
18
18
19
19
19
19
19
19
19
19
19
19
19
20
20
20
20
19
19
18
17
17
17
17
17
17
17
17
17
17
17
17
17
17
17
15
15
15
15
14
14
14
13
13
13
13
12
12
12
12
12
13
13
13
13
13
13
13
13
13
13
13
13
12
12
12
12
12
12
12
12
12
12
12
12
12
13
13
13
13
13
13
13
13
13
13
13
13
13
13
13
13
13
13
14
14
14
14
14
14
14
13
13
13
13
13
12
12
12
12
12
12
12
11
11
12
12
12
12
12
12
13
13
13
13
13
13
13
13
14
17
17
17
16
17
17
17
17
17
17
17
17
17
17
17
17
17
17
17
17
17
17
17
17
17
16
16
16
16
16
16
15
15
15
15
15
15
15
15
15
15
15
16
17
17
17
17
17
17
17
17
17
17
17
17
17
17
17
17
17
17
17
17
17
17
17
17
17
17
17
17
17
17
17
17
17
17
17
17
17
17
17
17
17
17
18
18
18
18
18
18
18
18
18
19
19
19
19
19
18
18
18
18
18
17
17
17
17
17
17
17
17
17
17
17
17
17
17
17
17
17
17
17
17
17
17
17
17
17
17
17
17
17
17
17
17
17
17
17
17
17
17
17
17
17
17
17
15
16
16
16
16
16
15
14
14
14
14
14
14
15
15
15
15
15
15
15
15
15
14
14
13
14
14
14
14
14
14
14
14
14
14
14
14
14
14
14
14
13
13
12
12
12
12
12
12
12
12
12
12
12
12
12
12
12
12
12
12
12
11
11
11
11
11
11
11
11
11
11
11
11
11
14
14
15
15
15
15
15
15
15
15
15
15
15
15
13
14
14
14
14
15
15
15
15
15
15
15
15
16
16
16
16
16
16
16
16
16
16
16
16
16
16
16
16
16
16
16
16
16
16
15
15
15
15
15
14
13
13
13
13
13
14
16
17
17
17
17
17
17
17
17
17
17
17
17
16
15
15
15
15
15
16
16
17
17
16
16
15
15
15
15
15
15
16
16
16
16
16
16
16
16
16
16
16
16
16
16
16
16
16
16
16
16
16
16
16
16
16
16
16
16
16
16
16
16
16
16
16
16
16
16
16
16
16
16
16
16
15
15
15
15
15
15
14
14
14
14
14
14
14
14
14
14
14
14
14
14
14
14
14
14
14
14
14
14
14
14
14
14
15
15
15
15
15
14
14
14
14
14
14
14
14
14
14
13
14
13
13
13
13
13
14
14
14
14
14
14
15
15
15
15
15
15
15
15
15
14
14
13
11
11
11
11
11
11
11
11
11
11
11
11
11
11
11
11
11
11
11
11
11
11
11
11
11
11
11
11
11
11
11
11
11
11
11
11
11
11
10
10
10
10
10
10
10
10
10
10
11
11
11
12
12
11
11
11
11
11
12
12
14
14
14
14
14
14
14
14
14
14
14
14
14
14
16
16
16
16
15
15
15
15
16
17
17
17
17
17
17
17
17
17
17
17
17
17
17
17
17
17
17
17
17
17
17
17
17
17
17
17
17
17
17
17
17
17
17
17
17
17
17
17
18
18
18
18
18
18
18
18
18
18
18
17
17
17
17
17
17
17
17
17
17
18
18
18
20
21
20
20
20
20
20
20
20
20
20
20
20
20
20
20
20
20
21
21
21
21
22
22
22
22
22
22
22
22
22
22
22
22
21
21
23
29
31
31
31
32
31
32
32
32
32
34
33
36
36
39
40
40
40
40
40
40
40
40
38
38
39
39
39
39
39
39
39
39
39
39
41
40
41
41
41
41
41
42
43
42
42
46
45
45
45
45
45
45
45
46
47
49
48
48
48
48
48
48
48
48
48
48
48
48
48
48
48
48
48
48
48
47
47
48
48
48
48
48
48
48
49
49
51
50
50
50
49
49
49
49
48
50
50
51
51
51
50
50
50
49
48
47
47
49
49
50
50
50
50
50
52
50
50
50
50
49
50
50
50
50
50
50
50
50
50
50
51
50
50
50
48
48
48
47
47
47
46
46
46
46
46
45
45
46
45
47
47
46
45
45
45
45
45
45
46
46
46
46
46
45
46
46
46
47
46
43
42
42
42
42
42
41
41
40
36
37
37
36
37
38
38
37
37
37
37
37
37
38
40
37
36
35
35
35
35
34
34
34
35
37
38
38
38
37
37
37
39
39
40
39
40
40
39
40
39
40
40
40
40
40
40
40
40
40
40
40
40
41
41
41
41
41
41
41
41
41
41
41
41
41
41
41
41
41
41
41
40
39
39
39
39
41
41
42
48
49
49
53
54
61
65
65
66
66
66
66
67
70
68
71
71
72
73
73
74
76
76
76
77
77
76
75
75
75
76
76
77
77
77
76
76
75
75
77
77
77
77
77
77
80
81
81
89
95
96
105
105
103
105
105
106
106
107
107
107
107
112
112
112
112
111
111
111
112
112
112
113
113
113
116
117
117
117
117
117
117
119
121
122
120
120
120
123
123
125
130
136
136
137
136
136
136
136
141
141
140
139
139
141
141
141
141
141
143
150
155
155
158
158
157
159
159
160
160
160
160
158
162
163
163
163
163
163
163
163
163
163
163
162
160
160
160
160
160
160
160
160
159
157
156
156
155
155
154
154
154
154
153
153
148
148
148
148
148
145
142
140
141
141
141
142
140
136
136
136
136
137
137
137
138
138
136
139
138
138
138
137
136
135
135
135
136
136
137
137
137
140
142
141
141
140
139
140
140
140
139
139
139
137
137
137
136
136
136
136
136
138
141
141
138
138
138
136
135
134
134
135
134
131
132
131
132
132
132
130
126
126
126
124
125
124
123
123
124
124
124
124
124
124
122
122
123
122
122
121
122
123
121
128
129
126
118
114
116
112
116
119
125
123
122
121
121
118
119
119
119
122
123
123
123
123
123
119
120
120
119
118
118
118
117
118
118
117
118
115
114
114
115
115
114
115
114
115
114
115
116
118
118
118
118
120
120
120
120
123
123
124
124
124
124
124
122
123
121
117
116
116
116
111
112
113
113
113
112
113
113
113
115
117
118
118
117
118
125
130
139
154
155
160
160
157
157
156
157
157
157
157
154
154
154
153
152
152
152
149
149
149
149
149
150
148
148
147
145
142
142
142
142
143
143
142
142
142
142
142
142
142
143
144
145
145
145
147
147
147
147
148
147
145
145
145
145
145
145
144
145
145
145
142
142
144
145
146
146
146
146
143
142
142
140
139
138
137
145
148
154
156
155
154
155
154
154
155
155
157
156
156
156
156
156
156
157
155
155
155
154
154
155
155
155
155
151
150
150
150
150
149
148
145
143
142
142
142
142
142
142
141
141
142
139
139
139
140
138
138
136
136
132
130
130
130
130
130
130
127
123
124
128
128
124
120
118
119
119
118
118
119
121
110
108
108
110
113
113
114
130
135
142
142
143
143
145
146
144
143
143
143
143
142
141
139
136
137
136
134
134
134
133
132
127
125
122
126
136
140
143
144
144
144
143
143
143
148
148
144
143
143
143
142
142
142
142
143
143
144
142
142
141
142
138
139
138
138
142
141
140
140
140
140
138
138
141
142
142
140
140
139
137
137
137
138
140
140
138
140
140
141
140
139
138
135
136
136
136
136
136
136
136
135
136
136
136
136
136
135
136
136
135
138
139
139
139
142
141
141
141
140
140
137
137
136
136
136
135
135
135
136
136
139
141
147
148
148
146
145
145
146
145
148
151
151
151
150
150
150
150
152
151
150
150
150
153
154
154
154
154
160
161
161
166
164
165
161
160
160
163
164
165
169
171
172
170
167
165
165
165
165
165
164
163
162
161
158
156
156
158
158
158
154
146
145
145
145
143
142
139
139
140
140
142
142
143
143
143
140
141
144
144
144
145
141
141
140
140
140
140
139
139
138
138
138
139
139
138
136
136
136
136
136
136
136
134
131
130
130
131
132
131
132
132
133
132
132
131
132
132
132
135
136
142
143
144
142
142
142
141
142
142
143
144
144
145
141
141
136
128
128
127
130
132
135
139
141
142
144
142
142
136
136
133
132
133
132
132
135
136
136
133
133
133
133
133
133
136
138
137
137
136
136
136
137
137
138
139
138
137
138
138
137
136
137
133
135
136
138
140
143
143
144
145
146
148
146
148
147
146
147
144
144
145
145
145
147
147
146
146
146
145
145
145
147
147
147
145
144
143
143
143
142
138
138
137
138
138
138
138
138
142
142
142
137
137
137
136
136
135
136
135
136
136
136
135
137
132
134
134
135
136
136
136
138
140
140
139
138
136
137
137
136
136
139
141
137
142
142
142
142
138
137
142
145
140
140
140
140
138
137
137
137
138
141
140
142
141
142
142
140
140
139
139
136
133
133
134
133
133
130
130
128
125
125
125
125
125
125
125
125
125
125
120
118
118
118
118
117
114
113
113
113
113
113
113
112
114
113
115
115
115
115
113
114
115
116
112
107
106
105
104
105
106
106
106
107
107
107
107
108
109
112
111
109
112
111
111
114
116
116
116
113
112
112
115
115
117
117
116
116
115
114
114
114
114
113
112
112
112
113
113
113
113
113
113
115
113
113
106
101
101
101
101
101
101
103
98
98
97
97
97
98
98
99
99
99
99
97
97
92
92
92
92
90
90
89
88
88
88
87
88
89
88
89
87
85
86
85
86
86
85
84
84
84
81
81
80
79
80
79
78
78
78
79
78
78
78
77
77
77
81
81
85
87
86
81
81
80
78
78
79
79
79
77
77
77
77
76
74
73
72
72
71
71
71
71
73
77
77
77
77
77
77
77
78
77
81
85
83
83
84
84
84
83
85
81
81
82
81
81
81
80
80
80
79
80
79
79
79
77
78
78
78
83
88
88
89
100
109
110
110
113
113
113
113
113
114
114
114
115
120
120
124
136
136
142
147
148
150
152
153
154
154
154
154
154
152
151
151
152
153
154
154
155
154
152
159
159
160
160
159
159
159
158
159
159
159
156
155
154
154
154
154
155
154
154
153
153
153
156
160
162
168
169
169
170
170
172
172
172
173
173
173
172
172
172
172
172
172
171
171
171
171
171
172
172
171
172
171
174
176
176
176
176
176
176
176
178
178
183
183
183
181
177
178
178
178
179
179
179
183
184
187
185
182
179
177
177
176
177
182
183
184
184
200
200
202
202
206
206
208
205
207
212
215
214
210
210
210
208
208
209
210
211
209
208
204
206
207
207
210
218
218
219
218
218
215
214
216
216
215
216
215
215
216
216
216
212
214
214
214
218
217
215
214
211
211
207
205
204
209
213
214
213
213
213
213
214
214
211
210
210
209
207
208
211
211
220
232
241
244
250
249
252
253
251
249
249
248
245
245
245
246
245
244
244
241
241
240
248
249
252
255
254
254
255
254
260
258
258
261
263
263
263
263
264
266
267
266
266
272
272
271
267
259
258
259
255
255
255
261
263
263
263
262
262
261
261
261
261
262
264
266
277
280
284
286
290
284
285
287
287
288
288
287
279
278
274
275
276
277
279
274
272
272
267
267
267
267
269
268
266
263
261
261
260
258
257
266
269
272
269
272
273
273
273
273
273
273
269
266
266
264
267
268
268
275
271
271
268
269
270
274
279
281
276
270
273
273
293
296
302
328
323
324
323
307
309
305
297
297
298
297
311
312
329
336
336
334
334
344
344
344
360
355
376
374
367
374
368
369
368
366
366
368
367
362
362
361
361
361
361
361
361
361
357
356
356
352
352
351
351
350
349
349
349
349
350
349
348
349
350
349
348
346
346
346
345
344
345
337
338
338
339
339
332
331
331
329
330
330
327
327
326
324
324
323
323
324
320
315
311
310
310
310
309
309
307
306
303
303
303
303
299
299
296
296
294
292
290
286
282
280
280
278
278
278
278
277
276
272
267
267
268
267
267
267
264
264
261
261
261
260
261
261
261
260
259
257
255
255
255
257
255
250
215
213
208
251
244
246
243
240
237
237
237
238
238
240
231
231
249
245
253
252
253
252
250
249
247
249
248
243
235
233
233
233
233
232
232
232
227
223
220
221
221
222
223
224
224
227
228
226
226
226
226
226
226
225
226
226
232
233
233
233
233
233
232
230
230
230
230
228
228
227
226
226
226
224
220
219
218
217
217
217
215
216
214
214
210
209
209
209
210
210
208
209
209
208
210
207
208
209
210
209
208
208
209
208
209
209
207
206
206
206
206
205
205
202
196
196
196
196
196
196
196
196
196
190
188
183
183
183
182
184
182
182
190
189
190
181
182
181
179
179
175
174
174
172
171
169
173
176
169
171
171
170
170
173
172
177
177
176
175
174
175
175
175
175
172
171
169
166
166
167
166
184
173
183
182
182
183
182
182
178
178
177
175
182
184
180
182
182
178
181
194
198
205
203
200
198
208
210
210
212
213
212
213
214
214
212
221
217
216
218
218
219
218
218
223
224
231
232
232
233
232
234
235
237
237
235
239
237
236
237
237
237
238
238
240
240
253
255
256
256
256
255
255
255
255
255
256
256
255
254
254
254
254
253
253
256
256
258
257
256
251
250
252
255
261
261
264
260
259
258
258
259
260
265
264
265
287
291
294
295
295
299
297
297
297
297
300
300
303
303
306
307
309
309
308
306
305
303
304
307
306
306
304
302
300
298
299
299
299
299
294
294
294
295
290
288
285
277
278
285
288
286
294
295
295
299
299
301
301
301
301
302
301
303
300
300
300
300
295
295
292
295
296
297
299
298
298
294
292
292
290
290
293
291
303
310
312
315
301
303
307
309
297
292
287
286
295
327
338
359
361
359
359
358
355
353
354
354
351
351
351
351
351
351
351
351
351
351
352
352
344
340
340
339
336
333
333
331
327
325
325
324
323
323
322
320
319
319
319
316
314
315
315
315
313
312
306
306
308
306
305
303
301
300
302
299
301
304
302
301
302
308
314
319
318
316
317
317
320
316
314
315
327
331
337
335
334
336
336
337
338
339
339
340
338
333
332
331
327
325
321
319
319
319
322
322
323
344
345
345
343
336
337
337
337
340
340
345
339
336
336
341
343
341
351
352
357
358
374
377
375
374
372
373
376
378
380
382
380
380
380
382
379
379
379
375
375
371
371
368
368
369
369
367
363
363
363
364
364
363
363
363
356
369
374
378
374
378
377
381
392
398
396
424
431
441
442
445
451
447
443
447
462
468
487
483
481
484
497
499
499
505
505
506
507
505
505
505
495
494
495
498
498
496
499
503
515
518
515
515
507
507
505
510
521
522
522
520
517
517
517
517
511
511
511
513
507
511
505
506
505
508
501
501
511
505
501
496
495
489
497
496
496
495
497
497
497
498
498
500
501
501
493
493
492
493
496
504
507
508
511
510
509
510
511
511
510
511
511
509
509
505
501
500
500
494
494
497
495
499
498
497
505
508
525
523
532
533
523
523
508
511
523
523
527
535
541
567
563
558
561
572
564
564
562
562
562
563
565
571
573
577
565
538
538
535
538
541
552
548
547
547
544
542
542
541
541
552
557
559
549
546
539
539
517
516
518
518
504
503
502
501
500
500
500
498
499
499
497
493
492
484
480
476
469
469
466
463
456
454
451
450
448
447
444
443
443
446
448
456
463
472
472
476
474
477
475
475
475
474
464
467
465
464
464
455
454
452
452
451
458
461
469
467
467
486
485
482
479
479
491
492
494
496
493
493
495
477
489
490
490
496
494
489
489
491
487
490
489
487
472
474
470
469
464
473
475
484
481
479
477
475
477
475
475
477
497
496
504
508
516
513
503
500
501
517
523
523
535
535
531
533
532
532
527
527
529
538
542
544
540
531
530
531
526
529
526
526
543
541
554
553
552
569
565
571
566
577
574
597
601
611
625
626
624
626
631
636
643
647
647
658
662
659
660
667
668
669
667
667
667
661
661
659
659
655
630
628
628
628
627
627
627
626
626
625
626
625
624
624
624
623
622
631
634
630
630
624
614
614
611
609
608
608
606
605
602
601
606
607
606
600
604
606
603
580
576
578
576
575
576
574
571
586
586
591
590
592
589
583
586
588
613
656
664
662
663
664
660
660
660
660
657
656
646
629
628
626
621
622
622
622
618
618
619
618
617
614
608
599
594
593
592
588
583
581
576
571
562
559
555
553
551
551
543
540
535
537
534
535
533
529
529
529
523
520
522
522
517
511
495
489
489
493
491
494
495
495
491
487
410
411
413
433
441
445
443
434
428
430
431
431
434
437
445
432
439
439
438
444
447
449
451
452
455
459
478
488
484
482
493
494
493
486
483
481
480
478
477
475
475
475
470
468
463
463
458
458
458
456
452
452
449
449
449
451
452
463
463
471
469
462
458
422
428
446
468
477
480
491
493
489
496
494
496
493
497
497
499
520
523
538
538
535
535
540
541
553
553
554
554
554
555
553
553
552
547
546
546
541
540
535
530
513
511
511
512
513
508
498
497
495
497
495
496
493
491
491
487
486
486
485
481
476
477
475
475
472
460
460
456
455
456
454
453
451
450
450
451
447
446
447
448
456
470
471
468
472
476
478
479
480
479
464
464
440
440
440
438
445
452
461
473
484
503
509
490
490
493
493
488
487
483
481
481
476
476
475
475
471
472
472
479
478
484
486
487
486
487
487
489
489
487
481
477
473
455
455
453
452
450
441
444
439
438
437
424
419
423
421
426
440
441
437
439
457
453
464
466
470
465
464
464
464
464
462
463
464
464
470
493
504
511
515
516
505
505
509
512
513
528
529
557
598
616
618
620
623
618
618
618
611
611
608
605
606
599
594
593
592
591
588
580
579
577
577
573
573
571
570
567
567
566
542
541
533
533
530
530
536
536
538
541
544
544
545
550
553
549
550
550
549
550
552
547
540
541
548
553
581
592
594
593
576
577
565
572
574
581
581
574
571
562
565
571
570
571
670
670
673
675
676
679
687
686
695
696
696
702
702
727
749
751
765
760
760
757
758
756
751
750
747
736
732
732
727
726
726
731
725
725
726
729
734
733
733
732
731
733
731
737
737
737
731
707
707
707
705
700
698
693
680
671
666
664
664
664
662
654
653
653
640
634
633
632
634
636
636
637
637
636
637
635
635
632
631
629
612
621
616
615
616
640
637
635
641
653
666
673
671
678
685
686
683
684
682
679
678
661
661
660
660
660
660
659
657
647
643
638
638
632
633
628
627
624
597
593
593
592
592
589
589
588
583
583
579
577
573
569
554
541
530
529
526
526
524
519
521
517
516
499
498
480
477
474
472
467
462
460
451
446
445
444
440
440
438
433
422
419
417
415
407
407
407
407
407
407
406
384
380
380
371
371
371
371
357
357
357
357
355
355
354
345
336
327
295
290
290
289
288
288
288
286
285
285
284
282
268
264
262
261
261
261
259
259
252
250
244
241
237
237
237
228
222
218
205
190
187
184
184
184
180
178
176
165
162
160
154
152
151
142
132
130
102
100
97
95
95
92
90
90
89
69
69
68
64
49
48
42
42
42
42
23
8
8
7
7
5
5
4
4
4
4
4
4
4
4
4
4
2
2
2
1
1
1
1
1
1
1
1
1
1
1
1
1
1
1
1
1
1
1
1
1
1
1
1
1
2
2
2
2
2
2
2
2
2
2
2
2
4
4
4
4
4
4
4
4
4
4
4
4
5
5
5
5
5
5
5
5
5
5
5
5
5
5
5
5
5
5
5
5
5
5
5
5
5
5
5
5
5
5
6
6
6
6
6
6
7
8
8
8
8
8
8
7
7
7
7
7
7
7
7
7
7
7
7
9
9
9
10
10
10
10
10
10
10
10
10
10
10
10
10
11
11
11
11
11
11
11
11
11
11
11
11
11
11
11
11
11
11
11
11
11
11
11
11
11
11
11
11
11
11
11
11
11
11
11
11
11
11
11
11
11
11
11
11
11
11
11
11
11
11
11
11
11
11
11
11
11
11
11
11
11
11
11
11
11
11
11
11
11
11
11
11
11
11
11
11
11
11
11
11
11
11
11
11
11
11
11
11
11
11
11
10
10
10
10
10
10
10
10
10
10
9
10
10
11
11
10
10
10
10
10
10
10
10
10
10
11
11
11
11
11
11
11
11
11
11
11
11
12
12
12
12
12
12
12
12
12
12
12
12
13
13
13
13
13
13
13
13
13
12
12
12
12
12
12
11
11
11
11
11
12
12
12
12
12
12
12
13
13
13
12
12
12
12
11
11
11
11
11
11
12
12
12
12
12
12
12
12
12
12
12
12
12
12
12
12
11
11
11
11
12
12
12
12
12
12
13
13
13
12
12
13
13
13
13
13
13
13
13
13
13
13
13
13
13
13
13
13
13
13
13
13
14
14
14
14
14
14
14
14
14
14
14
14
14
14
14
14
14
14
15
15
15
16
16
16
16
16
16
17
17
17
17
17
20
20
20
21
23
23
23
23
23
23
23
23
22
22
22
22
22
20
20
20
20
20
20
20
20
21
21
21
21
21
21
21
20
20
20
20
20
20
20
20
20
20
20
20
20
19
20
20
20
20
20
20
20
20
20
20
20
20
20
20
20
20
20
20
20
20
20
20
20
20
20
20
20
19
19
19
19
19
19
19
19
19
19
19
19
19
19
19
19
19
19
19
19
19
19
20
20
20
20
20
20
20
20
21
21
21
21
21
21
21
21
21
20
20
18
17
17
17
17
17
17
17
17
17
17
16
16
13
12
12
12
12
12
12
13
13
13
11
11
11
11
11
11
11
11
11
11
11
11
11
10
10
10
10
10
10
10
10
10
10
10
10
10
10
10
10
10
10
10
10
10
10
9
9
9
8
8
8
9
9
9
10
10
10
10
9
9
9
8
8
8
8
8
8
8
8
8
8
8
8
8
8
9
9
9
9
9
9
9
9
9
9
9
9
9
9
9
9
9
9
9
9
9
10
10
10
10
10
10
10
11
11
11
11
11
11
11
11
11
11
11
11
11
11
11
11
11
11
11
11
11
11
11
11
11
11
11
11
13
12
12
13
13
13
13
13
13
13
12
12
12
12
12
11
11
11
11
11
11
11
11
11
11
11
11
11
11
11
11
11
11
11
11
11
11
11
11
11
11
11
11
11
11
11
11
11
11
11
11
11
11
11
11
11
11
11
11
11
11
11
11
11
11
11
11
11
11
11
11
10
10
10
10
10
10
10
11
11
11
11
11
10
10
10
9
8
8
8
8
7
7
7
7
7
7
7
7
7
7
7
7
7
6
6
6
6
6
6
7
7
7
7
7
7
7
7
7
8
8
9
9
9
10
10
10
10
10
10
10
10
10
10
11
11
11
11
11
11
11
11
11
11
12
12
12
12
12
12
11
11
11
11
11
11
11
11
11
11
11
11
11
11
11
11
12
12
12
12
12
13
13
14
15
15
15
15
15
15
15
16
16
16
15
14
14
13
13
13
13
13
13
13
13
13
13
13
13
14
13
13
13
13
13
13
13
13
13
13
13
13
13
13
13
13
13
13
13
13
13
13
13
13
13
14
14
14
14
14
14
14
14
14
14
13
13
14
14
14
14
14
14
14
14
14
14
14
14
14
14
15
15
15
15
15
15
14
14
14
14
14
14
14
14
14
14
14
14
14
14
14
14
14
14
14
14
13
13
14
15
15
15
16
16
16
16
16
16
16
15
15
15
15
15
15
15
15
15
15
15
15
15
14
14
14
14
14
14
14
14
14
14
14
14
14
14
14
14
13
13
13
13
13
13
13
12
12
12
12
13
13
13
13
12
12
12
10
10
10
10
10
10
10
10
10
10
10
10
10
10
10
10
10
10
10
10
10
11
11
11
11
11
11
11
11
11
11
11
11
11
11
11
11
11
11
11
11
11
11
11
11
11
11
11
11
11
11
11
11
11
11
11
11
11
11
11
11
11
9
9
10
10
10
10
10
10
9
9
9
9
9
9
9
9
10
10
10
10
10
10
10
10
11
11
11
11
11
12
12
12
12
11
11
11
11
11
11
11
11
11
11
12
12
12
12
12
12
12
12
12
12
12
12
12
12
12
12
11
11
11
11
11
11
11
11
11
11
12
12
13
13
13
13
13
13
11
11
11
11
11
11
11
11
12
12
12
12
12
12
12
12
11
12
12
12
12
12
12
12
12
12
12
12
12
13
13
13
13
13
13
13
13
13
13
13
13
13
13
13
13
13
13
13
13
13
13
13
13
13
12
11
11
12
12
12
12
12
12
12
12
12
12
12
12
12
12
12
12
12
11
11
12
11
11
11
11
11
11
11
11
11
10
10
10
10
10
10
10
10
10
10
10
10
10
9
9
8
8
8
8
8
8
8
8
8
8
8
8
8
8
8
8
8
8
7
7
7
7
8
8
7
7
7
7
7
7
7
7
7
6
5
5
5
5
5
5
5
5
5
5
5
5
6
6
6
6
6
6
6
6
5
5
5
5
5
5
5
5
5
5
5
5
5
5
5
5
5
5
6
5
5
5
5
5
5
5
5
5
5
5
5
5
5
5
5
5
5
5
5
5
5
5
5
5
5
6
6
6
6
6
6
6
6
6
6
6
6
6
6
8
8
8
8
8
8
8
9
9
9
9
9
10
10
10
10
10
10
10
10
10
11
11
11
11
11
11
11
11
11
11
11
11
11
11
11
11
11
11
11
11
11
11
11
11
13
13
13
13
13
13
13
13
13
13
13
13
13
13
13
13
13
13
13
13
13
13
13
13
13
13
13
13
13
13
13
13
13
13
13
13
13
13
13
13
13
13
13
13
13
13
13
13
13
13
13
13
13
13
12
12
12
12
12
12
12
12
12
12
12
12
12
12
12
12
12
12
12
12
12
12
12
12
12
12
12
12
12
13
13
14
14
14
14
14
14
14
14
14
14
14
14
14
14
13
12
11
11
11
11
11
11
11
11
10
10
10
10
10
10
10
10
10
11
11
11
10
10
10
10
9
9
9
8
8
7
7
7
7
7
7
7
7
8
8
8
8
8
8
8
8
8
8
8
8
8
8
8
8
8
9
8
8
8
8
8
8
8
8
8
8
8
8
8
8
8
8
9
9
9
9
9
9
9
8
8
8
8
8
7
7
7
7
8
9
9
9
9
9
9
9
9
9
9
9
9
9
9
10
10
9
9
9
9
9
9
9
10
10
10
10
10
10
10
10
9
9
10
10
10
10
10
10
10
11
11
11
11
11
11
11
10
10
10
10
10
10
10
10
10
10
10
10
10
9
9
9
9
9
9
9
9
9
9
9
9
9
9
9
9
9
9
9
9
8
8
8
8
8
8
8
8
8
8
8
8
8
8
8
8
7
7
7
7
7
7
7
7
7
7
7
7
7
7
7
7
7
7
7
7
7
7
7
7
7
9
9
9
9
9
9
9
9
9
8
8
8
8
8
8
8
8
8
8
8
8
8
8
8
8
8
8
8
8
8
8
8
8
8
8
8
8
8
8
8
8
8
8
8
8
8
8
7
7
7
7
7
7
7
7
7
7
7
7
7
7
7
7
7
7
7
8
8
8
8
8
8
8
8
8
8
8
8
9
10
10
10
10
10
10
11
11
11
11
11
11
11
11
11
11
11
11
11
11
10
10
10
10
10
10
10
10
9
9
9
9
9
8
8
8
8
8
8
8
9
9
8
8
8
8
8
8
8
8
8
7
7
7
7
7
7
7
7
7
7
7
7
7
7
7
7
7
7
7
7
7
8
8
8
8
9
9
9
9
9
9
9
9
9
9
9
9
9
9
9
9
9
9
10
10
11
10
10
10
10
10
11
11
11
11
11
11
11
11
11
11
11
12
12
14
14
14
14
14
14
14
14
14
14
14
14
14
14
14
14
14
14
14
14
14
14
14
14
14
15
15
16
16
16
16
15
15
15
15
15
15
15
15
15
15
15
15
15
15
15
15
15
15
15
15
15
15
16
16
16
16
16
16
16
16
16
16
16
16
16
16
17
17
17
17
17
17
17
17
17
17
18
18
18
18
17
17
17
17
17
18
18
18
18
18
18
18
18
18
18
18
18
18
18
19
19
19
18
18
18
18
18
17
17
17
17
17
17
17
17
17
17
17
17
17
17
16
16
16
14
14
14
14
14
14
14
14
14
14
14
14
13
13
13
13
13
13
13
13
13
13
13
13
13
13
13
14
14
14
13
13
13
13
13
13
13
13
13
13
14
14
14
15
15
15
15
15
15
15
13
13
13
12
13
13
13
16
16
17
17
17
17
17
17
18
18
18
18
19
19
20
19
19
19
19
20
21
21
22
22
22
22
22
22
23
23
23
23
23
23
23
23
23
23
23
23
23
23
23
23
23
23
23
24
24
24
24
24
24
24
24
24
24
24
24
24
24
24
24
24
24
24
24
24
24
24
23
23
23
23
23
23
23
23
23
23
23
23
23
23
23
23
23
23
23
23
23
23
23
23
23
23
23
23
23
22
21
21
21
21
21
21
21
21
23
23
23
23
23
23
23
23
22
22
22
22
22
22
21
21
21
21
21
21
20
20
20
20
17
18
18
17
17
17
18
19
19
19
19
17
20
20
20
19
19
19
19
19
19
18
18
16
15
15
15
15
15
15
15
15
14
14
14
14
14
14
14
14
14
15
15
15
15
15
15
15
15
15
14
14
14
14
15
15
15
15
15
15
15
14
14
14
14
14
13
12
12
12
12
12
12
12
12
12
12
12
12
12
12
12
12
12
12
11
11
11
11
11
11
11
11
11
11
11
11
11
11
11
11
11
11
11
11
11
11
11
11
11
11
11
11
11
11
11
11
11
11
11
11
11
11
11
11
11
11
11
11
11
11
11
11
11
11
11
10
10
10
10
10
10
10
10
11
11
11
11
11
11
11
11
11
10
10
9
9
9
9
9
10
10
10
10
10
10
9
9
9
9
9
8
8
8
8
8
8
8
8
8
8
8
8
8
8
8
8
8
8
8
8
8
8
9
9
9
8
8
8
8
8
8
8
8
8
7
7
7
7
7
7
7
7
7
7
7
7
8
6
6
6
6
6
6
6
6
6
6
6
6
6
6
6
6
6
6
6
6
6
6
6
6
6
6
6
6
6
6
6
6
6
6
6
6
6
6
6
6
6
6
6
6
6
6
6
6
7
7
7
8
8
8
7
7
7
7
7
7
7
7
7
7
7
7
7
7
7
8
8
8
9
9
9
10
10
10
10
10
10
10
10
10
10
10
9
9
9
9
9
9
9
9
9
9
9
9
9
9
9
9
10
10
10
10
10
9
10
10
10
10
10
10
10
10
10
10
10
10
11
11
11
11
11
11
11
12
17
17
17
17
17
18
17
17
17
17
18
19
19
20
20
20
20
22
23
23
23
22
22
23
24
24
24
24
24
24
26
26
26
26
26
26
26
26
26
27
27
27
27
27
26
26
26
26
26
26
27
27
27
29
29
29
29
29
29
29
29
29
29
29
29
29
29
29
29
29
30
30
30
30
30
30
30
30
30
30
30
30
30
30
30
30
30
30
30
30
30
30
30
30
31
31
32
32
32
32
32
30
30
29
29
30
30
30
30
30
30
30
30
30
30
30
29
29
29
30
29
29
29
30
30
30
30
30
30
30
30
30
30
30
30
30
30
30
33
34
31
31
28
28
25
26
26
26
26
26
26
24
24
24
24
24
24
24
24
24
23
23
21
21
21
21
21
21
21
21
20
20
19
19
19
19
19
19
19
19
19
19
19
19
18
18
18
18
17
17
17
17
17
17
17
17
17
17
17
17
17
17
17
17
17
17
17
17
17
17
17
16
16
16
16
16
16
16
16
17
17
17
17
17
17
17
17
17
17
17
17
17
17
16
16
15
15
14
14
14
14
14
13
13
11
11
11
11
11
10
8
7
7
7
7
7
7
7
7
7
7
7
7
7
7
7
7
7
7
6
6
7
7
7
7
7
7
7
7
7
7
7
7
7
7
10
10
10
10
10
10
10
10
10
10
10
10
10
10
10
11
10
10
10
10
10
11
11
11
11
11
11
11
11
11
11
11
11
11
11
11
11
11
11
11
11
11
11
11
11
11
11
11
11
11
11
11
11
11
11
11
11
12
12
12
12
13
13
13
13
13
13
13
13
13
13
13
13
12
12
12
12
12
13
13
13
13
13
13
13
13
13
13
13
13
13
13
13
13
13
13
13
13
13
13
13
13
13
13
13
13
13
13
13
13
13
13
13
13
13
13
13
13
13
13
13
14
14
14
14
14
14
14
15
15
16
16
16
16
16
16
16
16
17
17
17
18
18
18
18
18
18
18
18
18
18
19
19
19
19
19
19
19
19
19
18
18
18
18
18
19
19
19
19
19
19
19
19
18
18
18
18
17
17
17
18
18
18
18
18
18
18
18
18
18
18
17
17
17
17
17
17
17
17
17
17
17
17
17
17
17
17
17
17
15
15
14
14
14
14
14
14
14
14
14
16
14
16
16
16
16
16
16
16
16
16
16
16
16
16
16
16
16
16
16
16
15
15
15
15
15
15
15
15
15
15
17
17
17
17
17
17
17
17
17
17
17
17
17
17
17
17
17
17
17
17
16
16
16
15
15
16
16
16
16
16
16
16
16
16
16
16
16
16
16
16
15
15
15
15
14
14
14
14
14
14
12
11
11
11
12
12
11
11
11
11
11
11
11
11
11
11
11
11
11
11
11
11
11
11
11
11
11
11
12
12
13
12
12
12
14
15
15
16
16
16
16
16
16
16
18
18
18
18
18
18
18
18
18
18
18
18
18
18
18
18
19
19
20
20
20
20
19
19
19
19
19
19
20
20
20
20
21
21
21
21
20
20
20
20
20
20
20
20
21
21
20
20
20
20
20
20
20
20
20
20
20
20
20
20
20
21
21
21
21
21
21
22
22
22
22
22
22
22
22
22
22
22
22
22
22
22
22
22
22
22
22
22
22
22
22
22
22
22
21
21
21
21
21
22
22
22
22
23
23
23
23
23
23
21
21
19
19
19
19
20
19
19
19
19
18
18
18
18
18
18
18
18
18
18
18
17
18
18
18
18
19
19
19
19
19
19
19
19
19
19
19
19
19
19
19
19
19
19
19
19
18
19
19
19
19
19
19
20
18
18
17
17
16
16
16
17
16
16
16
16
16
16
16
17
17
17
15
15
14
14
12
11
11
11
11
11
11
11
11
11
11
11
11
11
11
11
11
11
13
13
13
13
13
13
13
13
13
13
13
13
12
12
12
12
12
12
12
12
12
12
11
11
11
11
11
11
11
11
11
11
11
14
15
16
16
16
16
16
16
16
16
16
14
14
14
14
14
13
12
12
12
12
12
12
12
12
12
12
12
12
12
12
12
12
12
12
12
12
12
12
12
12
12
12
12
12
12
12
12
12
12
12
9
9
8
8
8
8
7
7
8
8
8
8
9
9
9
9
9
9
9
9
9
9
10
10
10
10
10
10
10
10
10
10
11
11
11
11
11
11
11
11
11
11
11
12
12
12
12
12
12
12
12
12
12
12
12
12
12
12
11
11
12
12
12
12
12
12
12
12
12
12
12
12
12
12
12
12
12
12
12
12
12
12
12
12
12
12
13
13
13
13
13
13
13
13
13
14
14
14
15
15
15
15
16
16
16
16
16
16
16
16
16
16
16
16
17
17
17
17
17
17
17
17
17
17
17
17
17
17
17
17
16
16
16
16
16
16
16
16
16
16
16
16
16
16
16
16
16
16
16
16
16
16
16
16
16
15
15
15
15
15
15
15
15
15
17
17
17
17
17
17
17
17
17
17
17
17
17
17
17
17
17
17
17
17
18
18
18
18
18
18
19
19
19
19
19
20
20
22
22
22
22
22
22
21
21
21
21
21
21
21
21
21
21
21
21
21
21
21
21
21
21
21
21
21
21
21
21
21
21
22
22
22
22
22
22
22
22
23
23
23
23
23
22
22
22
21
21
21
21
21
21
22
22
22
22
22
22
22
22
20
20
20
20
20
20
20
20
20
20
20
21
21
21
20
20
20
20
20
19
20
20
21
21
20
20
20
21
21
21
21
21
21
19
18
18
17
17
17
17
17
17
17
17
17
17
18
18
18
19
19
18
18
18
18
18
17
18
18
18
18
17
17
19
19
19
20
19
19
19
19
19
19
19
19
19
19
19
19
19
19
19
19
19
19
19
19
19
19
18
17
18
17
17
19
19
20
20
20
21
21
21
21
21
22
22
23
23
23
23
23
23
24
24
24
24
24
24
24
24
24
24
25
25
25
25
25
25
25
24
24
24
24
24
24
24
24
24
24
24
24
24
24
24
24
24
24
24
24
24
24
24
24
24
24
24
24
24
24
24
24
24
24
24
24
24
24
24
24
24
24
24
24
24
24
24
24
24
24
24
24
24
24
24
23
23
23
23
23
23
23
23
23
23
23
23
23
23
23
23
23
23
23
23
23
23
23
23
23
23
23
23
23
23
23
23
23
23
23
23
23
23
24
24
24
23
23
23
23
23
24
19
17
17
17
18
18
17
17
17
17
16
16
16
15
15
14
14
14
14
15
15
16
16
16
16
16
16
16
16
17
17
17
17
17
17
17
17
15
15
15
15
15
15
15
16
16
16
16
17
17
17
17
17
17
17
17
17
17
17
17
17
17
18
18
18
19
19
19
19
19
20
20
20
20
20
20
20
21
21
21
21
21
21
21
21
21
21
21
21
21
21
21
21
21
21
21
21
22
22
22
21
21
21
21
21
21
21
21
21
21
21
21
21
22
22
23
23
23
23
23
23
23
23
23
23
23
23
23
23
23
23
23
23
23
23
23
23
23
23
23
23
23
23
23
23
23
23
22
22
22
22
22
22
22
22
22
22
22
22
23
23
23
23
23
23
23
23
23
21
21
21
21
21
21
20
19
19
19
19
19
19
18
18
18
19
19
19
19
18
18
18
18
18
18
18
18
18
18
17
16
17
17
18
18
18
18
18
18
18
18
18
17
17
17
17
18
18
17
17
17
17
17
17
17
17
17
17
17
17
17
17
17
17
17
18
18
18
18
19
19
19
19
19
19
20
19
19
19
20
22
22
22
22
22
22
22
22
22
22
22
23
23
23
23
23
23
23
23
23
23
23
23
23
23
24
24
23
23
23
23
23
24
24
24
24
24
24
23
23
23
23
23
23
23
23
23
23
23
23
22
22
22
22
22
22
22
22
22
22
22
22
22
22
22
22
22
22
22
22
22
22
21
21
21
21
21
21
21
20
20
20
20
20
20
20
20
20
20
20
20
20
20
20
20
20
20
20
20
20
20
20
19
20
20
20
19
19
19
19
19
19
19
19
20
20
20
20
20
20
20
20
20
20
20
20
20
20
20
20
20
20
20
20
20
20
20
20
20
20
20
20
21
19
18
18
17
17
18
18
18
18
18
18
18
15
15
15
11
11
8
7
7
7
7
7
7
7
7
7
7
7
5
5
5
5
5
5
5
5
5
5
5
5
5
5
5
5
5
5
5
5
5
5
5
5
5
5
5
5
5
5
5
5
5
5
5
5
5
5
5
5
5
5
5
5
5
5
5
5
5
5
5
5
5
5
5
5
5
4
3
3
3
3
3
3
2
2
2
2
2
2
2
2
2
2
2
2
2
2
2
3
3
3
5
5
5
5
5
5
5
5
5
5
5
5
5
5
5
5
5
5
5
5
6
6
6
6
6
6
6
6
6
6
6
6
6
6
6
6
6
6
6
6
6
6
7
7
7
7
8
8
8
8
8
8
8
8
8
7
7
8
8
8
8
8
8
8
8
8
9
9
9
9
9
9
9
9
9
9
9
9
9
9
10
10
10
10
10
10
10
10
10
9
9
9
9
8
8
8
8
8
9
9
9
9
9
9
9
10
10
10
10
10
10
10
10
10
10
10
10
10
10
10
10
10
10
10
10
10
10
10
10
10
10
10
10
10
10
10
11
11
11
11
11
11
11
11
11
11
11
11
11
11
11
11
11
11
11
11
11
11
11
11
11
11
11
11
11
11
11
11
10
10
10
10
10
10
9
9
9
9
9
9
9
9
9
9
9
9
8
8
8
8
8
8
8
8
8
8
8
8
8
8
8
8
8
8
8
8
8
7
7
7
7
7
7
7
7
8
7
7
7
7
7
7
7
7
7
7
7
7
7
7
7
7
7
7
7
7
7
7
7
7
7
7
7
7
7
7
7
7
7
7
7
6
6
6
6
6
6
6
6
6
6
8
8
8
8
7
7
7
8
8
8
8
7
6
6
6
6
6
6
6
6
6
6
6
6
7
7
7
7
7
7
7
7
7
7
7
7
7
7
7
7
7
7
7
7
7
8
8
8
8
8
8
8
8
8
8
8
8
8
8
8
8
6
7
7
7
7
7
7
7
7
7
8
8
8
8
8
8
8
8
8
8
8
8
8
8
8
8
8
8
8
8
8
8
8
8
8
8
8
8
8
8
8
8
8
8
8
8
9
9
9
9
9
9
9
9
9
9
10
10
10
10
10
10
10
10
10
10
10
10
10
10
10
10
10
10
10
10
10
9
9
9
9
9
9
9
9
9
9
8
8
8
8
8
8
8
8
8
8
8
8
8
8
8
8
8
7
7
7
7
7
7
6
7
6
6
6
6
7
7
7
7
7
7
7
7
7
7
7
7
6
6
6
6
6
6
6
6
6
6
6
6
6
6
6
6
6
6
6
6
6
6
6
6
6
6
6
6
6
5
5
5
5
5
5
5
5
5
4
4
4
4
4
4
4
4
5
5
5
5
5
5
5
6
6
7
7
7
7
7
7
7
8
8
8
8
8
8
8
9
9
9
9
9
10
10
10
10
10
11
11
11
11
11
11
11
11
11
11
11
11
11
11
11
11
11
11
11
11
11
11
11
11
11
11
11
11
11
11
11
11
11
11
11
11
11
11
11
11
11
12
12
13
12
12
12
12
12
12
12
12
12
12
12
13
13
13
13
13
13
13
13
13
13
13
13
13
13
13
13
13
12
12
12
12
11
11
11
11
11
11
11
11
11
11
11
11
11
11
11
11
11
11
11
11
11
11
11
11
11
11
11
11
11
11
11
11
11
11
12
13
14
14
14
14
14
14
13
13
13
14
14
15
15
16
15
15
16
17
17
17
16
16
16
16
16
17
18
18
22
22
22
22
22
22
23
23
23
23
23
23
23
23
23
23
23
23
23
23
23
23
23
24
24
24
24
24
23
23
23
23
23
23
23
23
23
23
23
23
23
23
22
22
22
22
22
22
22
22
22
22
22
22
22
22
22
22
22
22
22
22
22
22
22
22
21
21
21
21
21
21
21
21
21
21
21
21
21
21
21
21
21
21
21
22
22
22
22
22
20
19
19
19
19
19
19
18
18
18
18
18
18
18
18
18
18
18
18
18
18
18
18
18
17
17
17
17
17
17
17
17
17
17
16
16
15
15
15
16
16
17
17
18
19
19
19
19
17
17
17
17
17
17
17
16
16
17
17
17
17
17
17
16
17
17
17
17
17
17
17
17
17
16
16
16
16
16
16
16
16
16
16
16
16
16
16
16
16
15
15
15
15
15
15
15
15
15
15
12
12
12
12
12
12
12
12
11
11
11
11
11
10
10
10
10
10
10
10
9
9
9
9
9
9
9
9
9
9
9
9
9
9
9
9
9
9
9
9
9
9
9
9
10
10
10
10
10
10
10
10
10
9
9
9
9
9
9
9
9
9
9
9
9
9
9
9
10
9
9
9
9
9
9
11
11
11
11
11
11
11
11
11
11
11
11
11
11
10
10
10
10
10
10
8
8
8
8
8
8
8
8
8
8
8
8
8
8
8
7
7
6
7
7
7
7
6
6
6
6
6
6
6
6
7
7
8
8
8
8
8
9
9
9
9
9
9
9
9
9
9
9
9
9
9
9
9
9
9
9
9
9
9
10
10
10
10
10
10
9
9
9
9
9
9
9
9
9
9
9
9
9
9
9
9
9
9
9
9
9
9
9
9
9
9
9
9
9
9
9
9
9
9
9
9
9
9
9
9
10
10
10
10
10
10
10
10
10
10
10
10
10
10
10
10
9
9
9
9
9
9
9
9
9
9
9
9
9
10
10
10
10
10
10
10
10
10
10
10
10
10
10
10
10
10
10
11
11
11
11
11
11
11
11
11
11
11
11
11
11
11
11
10
10
10
10
10
10
10
10
10
10
10
10
10
10
8
8
8
7
7
7
7
7
6
6
7
7
7
7
7
7
8
8
8
8
8
8
8
8
8
8
8
8
8
8
8
8
8
8
9
9
9
9
9
10
10
10
10
10
10
10
10
10
10
10
10
10
10
10
10
10
11
14
18
18
18
18
18
18
18
18
18
19
19
19
20
20
20
20
21
21
21
21
20
20
20
20
20
20
20
20
20
20
20
20
20
20
20
20
20
19
19
19
19
19
18
18
18
18
18
18
18
18
18
18
18
18
18
18
18
18
18
17
17
17
17
17
17
17
17
17
16
16
16
16
16
17
17
17
17
17
17
17
17
17
17
17
17
17
18
18
18
18
19
19
20
20
20
20
20
20
20
20
19
19
19
20
20
20
20
20
20
20
20
20
20
20
20
20
20
20
19
18
18
19
19
20
17
18
18
18
17
17
13
13
13
13
13
13
13
13
13
13
13
13
13
13
13
13
13
13
13
13
13
13
13
13
13
13
13
13
13
13
13
13
13
13
13
13
13
13
13
13
13
13
13
13
13
13
13
13
13
13
14
14
14
14
14
14
14
14
14
14
14
14
14
15
15
15
15
15
15
15
15
15
15
15
15
15
15
15
15
15
15
14
14
14
14
14
14
14
14
14
14
14
14
15
15
15
15
15
15
15
16
16
16
16
16
16
16
16
16
16
16
16
16
16
16
16
16
16
16
16
16
16
17
17
17
17
17
17
17
17
17
17
17
17
17
17
17
16
15
15
15
15
15
15
15
15
15
15
15
15
14
14
14
14
14
14
14
14
14
14
14
14
14
13
11
11
11
11
11
11
11
11
11
11
11
11
11
11
11
12
12
12
12
12
13
13
13
13
13
12
12
12
12
12
12
12
12
11
11
11
11
11
11
11
11
11
12
13
13
13
13
13
13
13
13
13
13
14
14
14
14
15
14
13
13
13
13
13
13
13
13
13
13
13
13
13
13
13
14
14
14
14
14
14
13
13
13
13
13
13
13
13
13
13
13
13
13
13
13
13
13
13
13
13
13
13
14
14
14
14
14
14
14
14
14
14
14
14
13
13
13
13
13
13
13
13
13
12
12
12
11
11
11
11
11
11
11
11
11
11
10
10
10
10
11
11
11
11
11
11
11
11
11
11
11
11
11
9
9
9
9
9
9
9
9
9
10
10
10
10
10
10
10
10
10
10
10
10
10
10
11
11
11
10
10
10
10
10
10
9
9
9
9
9
9
9
9
9
9
10
10
8
8
8
8
8
8
8
8
8
8
8
8
8
8
8
8
8
8
8
8
8
8
8
9
9
9
9
9
9
9
9
9
9
9
9
9
9
9
9
9
9
8
8
8
7
7
7
6
6
6
6
6
6
6
6
6
6
6
6
6
6
6
6
6
6
6
6
6
6
6
6
6
6
6
6
6
6
6
6
6
6
6
6
7
7
7
7
7
7
7
7
7
6
6
6
6
6
6
6
6
6
6
6
6
6
6
6
6
6
6
6
6
6
6
6
6
6
6
6
6
6
6
6
6
6
6
6
6
6
6
6
6
6
6
6
6
5
5
5
5
5
5
5
5
5
5
5
5
5
5
5
5
5
5
5
5
5
5
5
4
4
4
4
4
3
3
3
3
3
3
3
3
3
3
3
3
3
3
3
3
2
2
2
3
3
4
4
4
4
4
4
4
4
4
4
4
4
4
5
5
5
5
5
5
5
5
5
5
5
5
5
5
5
5
5
5
5
5
5
5
5
5
5
5
5
5
5
5
5
5
5
5
5
5
5
5
5
5
5
5
5
5
5
5
5
5
5
5
5
5
5
5
5
5
5
8
8
8
9
9
9
9
9
9
10
10
10
10
10
10
10
10
10
10
10
9
9
9
9
9
9
9
9
9
9
9
9
9
9
9
9
9
9
9
9
9
9
9
9
9
9
9
9
9
9
9
10
10
10
10
10
10
10
10
10
10
10
10
10
10
10
10
10
10
10
10
10
10
10
10
10
10
10
10
10
10
10
10
10
11
11
11
11
11
11
11
11
11
11
11
11
11
11
11
11
11
11
11
11
11
11
12
12
12
12
11
11
11
11
11
11
11
11
11
11
11
11
11
11
11
11
11
11
11
11
11
11
11
11
11
11
11
11
11
11
11
11
11
11
11
11
11
11
11
11
11
11
11
11
11
11
11
11
10
10
10
10
10
10
10
10
10
10
9
9
8
6
6
6
6
6
6
6
6
6
6
6
6
6
6
6
6
6
6
6
6
6
6
6
6
6
6
6
6
6
6
6
6
6
5
5
5
5
5
5
5
5
5
4
4
5
5
5
5
5
5
4
4
4
4
4
4
4
4
4
4
4
4
4
4
4
4
4
4
4
4
4
4
4
4
4
4
4
4
4
4
4
4
4
4
4
4
4
4
4
4
4
4
4
4
4
4
4
4
4
4
4
4
4
4
4
4
4
4
4
4
4
4
4
4
4
4
4
4
4
3
3
3
3
3
3
3
3
3
3
3
2
2
2
3
3
3
3
3
3
3
3
3
3
3
3
3
3
4
4
4
4
4
4
4
4
4
4
4
4
4
4
4
4
4
4
4
4
4
4
4
4
4
4
4
4
4
4
5
5
5
5
5
5
5
5
5
5
5
5
5
5
5
5
5
5
5
5
5
7
7
7
7
7
7
7
7
7
7
7
7
7
7
7
7
7
7
7
7
7
7
7
7
7
7
7
7
7
7
7
7
7
7
7
7
7
7
7
7
7
7
7
7
7
7
7
7
7
7
7
7
7
7
7
7
7
7
7
7
7
7
7
7
7
7
7
7
7
7
7
7
7
6
6
6
6
6
6
6
6
6
6
6
6
6
6
6
6
6
7
7
7
7
7
7
7
7
7
7
7
7
7
7
7
7
7
8
8
9
9
9
9
9
9
11
11
11
11
11
12
12
12
12
13
14
15
16
16
16
16
16
16
16
16
16
16
16
16
17
17
17
17
17
17
17
17
17
17
16
16
13
13
13
13
13
13
14
14
14
14
14
14
14
14
14
14
14
14
14
14
14
14
14
15
15
15
15
15
15
15
15
16
16
15
15
15
15
15
15
15
14
14
14
14
14
14
14
14
14
14
14
14
14
14
14
14
14
14
14
14
15
15
15
17
17
17
17
17
17
16
16
16
16
16
16
16
16
16
16
16
16
16
16
16
16
16
16
15
15
15
15
15
15
15
15
15
15
15
15
15
15
15
15
15
15
15
15
15
15
15
15
15
15
15
15
15
15
15
15
15
15
11
11
11
11
11
11
11
11
11
11
11
11
11
11
11
11
11
11
11
11
11
11
11
11
11
11
11
11
11
11
11
11
11
11
11
11
11
11
11
11
11
11
11
11
11
11
11
11
11
11
11
11
11
11
11
11
11
11
11
11
11
11
11
11
12
12
12
11
11
11
11
11
10
10
10
9
10
10
10
10
10
10
10
10
10
10
11
11
11
11
11
11
12
13
13
13
13
14
14
14
14
14
14
14
14
14
14
13
13
13
13
13
13
13
13
13
13
13
13
13
13
13
12
12
11
11
11
11
11
11
11
11
11
11
11
11
11
11
11
11
11
10
10
9
8
8
8
8
8
8
8
8
8
8
8
8
8
8
8
9
9
11
11
11
11
11
11
11
11
11
11
11
11
11
11
11
11
11
11
11
11
11
11
11
11
11
11
11
11
11
11
11
11
11
11
11
11
11
11
11
11
11
11
11
11
11
11
11
11
11
11
11
11
11
11
11
11
12
12
12
12
12
12
12
11
11
11
11
11
11
11
11
12
12
12
12
12
12
11
11
11
11
11
11
11
11
11
11
11
11
11
11
11
11
11
11
11
11
11
11
11
11
11
11
11
11
11
11
11
12
12
12
12
11
11
11
11
11
11
11
11
11
11
11
11
11
11
11
11
11
11
11
11
11
11
11
11
11
11
11
11
11
11
11
11
11
11
11
11
11
11
11
11
11
11
8
8
8
8
8
8
8
8
8
8
8
8
8
8
8
8
8
8
8
8
8
8
7
7
7
7
7
7
7
7
7
7
7
6
6
6
6
6
6
6
6
6
6
6
6
6
5
5
5
5
5
5
5
5
5
5
5
5
4
4
4
4
4
4
4
4
4
4
4
4
4
4
4
4
4
4
4
4
4
4
4
3
3
3
3
3
3
3
3
3
3
3
3
3
3
3
3
3
3
3
3
3
3
3
3
3
3
3
3
2
2
2
2
2
2
2
2
2
2
2
2
2
2
2
2
2
2
2
2
2
2
2
2
2
2
2
2
2
2
2
2
2
2
2
2
2
2
2
2
2
2
2
2
2
2
2
2
2
2
2
2
2
2
2
3
3
3
3
3
3
3
3
3
4
4
4
4
4
4
4
4
4
4
4
4
3
3
3
3
3
3
3
3
3
3
3
3
3
3
3
3
3
3
3
3
3
3
3
3
3
3
3
3
3
3
3
3
3
3
3
4
4
4
4
3
3
3
3
3
3
3
3
3
3
3
3
3
3
3
3
3
3
3
3
3
3
4
4
4
4
4
4
4
4
4
3
3
3
3
3
3
3
3
3
3
3
3
3
3
3
3
3
3
3
3
4
4
4
4
4
5
5
5
5
5
5
5
5
5
5
5
5
5
5
5
5
5
5
5
5
5
5
5
5
5
5
5
5
5
5
5
5
5
5
5
5
5
5
5
5
5
5
5
5
5
5
5
5
5
5
5
5
5
5
5
5
5
5
5
5
5
5
5
5
5
5
5
5
4
4
4
4
4
4
4
4
4
4
4
4
4
4
4
4
4
4
4
4
4
4
4
4
4
3
3
3
3
3
3
3
3
3
3
3
3
4
4
3
3
2
2
2
2
2
2
2
2
2
2
2
3
3
2
2
2
2
2
2
2
2
2
2
2
2
2
2
2
2
2
2
2
2
2
2
2
2
2
2
2
2
2
2
2
2
2
2
2
2
2
2
2
2
2
2
2
2
2
2
3
3
3
3
4
4
4
4
4
4
4
4
4
4
4
4
4
4
4
4
4
4
4
3
3
3
3
3
3
3
3
3
3
3
3
3
3
3
3
3
3
3
3
3
5
5
5
5
5
5
5
5
5
5
5
5
5
5
5
5
5
5
5
5
5
5
5
5
5
5
5
5
5
5
5
5
5
5
5
5
5
5
5
5
5
5
5
5
5
5
5
5
5
5
5
5
5
5
5
5
5
5
5
5
5
5
5
5
5
5
5
5
5
5
5
5
5
5
5
5
5
5
5
5
5
5
5
5
5
5
5
5
5
5
5
5
6
6
6
6
6
5
5
5
4
4
5
5
5
5
6
6
6
6
6
5
5
6
6
6
6
6
6
6
6
6
6
6
6
6
6
6
6
6
6
6
6
6
6
6
6
6
6
6
6
6
6
6
6
6
6
6
6
6
6
6
6
6
6
6
6
6
6
6
6
6
6
6
6
7
7
7
8
8
8
7
7
7
7
7
7
7
7
7
8
8
8
8
8
8
8
8
8
8
8
8
9
9
9
9
9
9
9
9
9
9
9
9
8
8
8
8
8
8
8
8
7
6
6
6
6
6
6
6
6
6
6
6
6
6
6
6
6
6
6
6
5
5
5
5
5
5
5
5
5
5
5
5
5
5
5
5
5
5
5
5
5
5
5
5
5
5
5
5
6
6
6
6
6
6
6
6
6
7
7
7
7
7
7
7
7
7
9
10
10
10
11
11
11
11
11
11
11
11
11
11
11
11
11
11
11
11
11
11
11
11
11
11
11
11
11
11
11
11
11
11
11
11
11
11
11
11
11
11
11
11
11
11
11
11
11
11
11
11
11
11
11
11
11
11
11
11
11
11
11
11
11
11
11
11
11
11
11
11
11
11
11
11
11
11
11
11
11
11
11
11
11
11
11
11
11
11
11
11
11
11
11
12
12
12
11
11
11
11
11
11
11
11
11
11
11
11
11
11
11
11
11
11
11
11
10
10
10
10
10
10
10
10
10
10
10
11
11
11
11
11
11
11
11
11
11
11
11
11
11
11
11
11
11
11
11
11
11
11
11
11
11
11
11
11
11
12
12
12
12
12
12
12
12
12
12
12
11
11
11
11
11
11
11
11
10
10
10
10
10
10
11
11
11
11
11
11
11
11
11
11
11
11
11
11
11
11
12
12
12
12
12
12
12
13
14
14
13
12
12
12
12
12
12
13
13
13
13
12
12
13
13
13
13
13
13
13
13
13
13
13
13
13
13
13
13
13
13
13
13
13
13
12
12
11
11
11
11
11
11
11
11
11
11
11
11
11
11
11
11
11
11
11
11
11
11
11
11
11
11
11
11
11
11
11
11
11
11
11
11
11
11
11
11
11
11
11
11
11
11
11
11
11
11
11
11
11
11
11
11
11
11
11
11
11
11
11
10
10
10
10
8
8
8
7
7
7
7
7
7
7
7
7
7
7
7
7
7
6
6
6
6
6
6
6
6
6
6
6
6
7
7
7
6
6
6
6
6
6
6
6
6
6
6
6
6
6
6
6
6
6
6
7
7
7
7
7
7
7
7
6
6
6
6
6
6
6
6
6
6
6
6
6
6
6
6
6
6
6
6
6
6
6
6
6
6
6
6
6
5
5
5
5
5
6
6
6
6
6
5
5
5
5
5
5
5
6
6
6
6
6
5
5
5
5
5
5
5
5
5
6
6
5
5
5
5
5
5
5
5
5
5
5
5
5
5
5
5
5
5
5
5
5
5
4
4
4
4
4
4
4
4
4
4
4
4
4
4
4
5
5
5
5
5
5
5
5
5
5
5
5
5
5
5
5
5
5
5
6
6
6
6
6
6
6
6
6
6
6
6
7
7
7
8
9
9
9
9
9
9
9
9
9
9
9
9
9
9
9
10
10
10
10
10
10
10
10
10
12
12
12
12
12
12
12
12
12
12
12
12
13
13
13
13
13
13
13
14
17
17
17
17
17
17
17
17
18
17
17
18
18
18
18
18
18
18
18
18
18
18
18
18
18
18
18
18
18
18
18
18
18
18
18
18
18
18
18
18
18
18
18
18
18
18
18
18
18
18
18
18
18
18
18
18
18
18
18
18
18
18
18
18
18
18
18
19
19
19
19
20
20
20
20
18
18
18
18
18
18
18
18
17
17
17
17
18
18
18
18
18
18
18
18
18
16
14
15
14
14
14
13
13
12
13
13
11
11
11
11
10
11
11
11
11
11
11
11
11
11
11
11
11
11
12
13
13
13
13
12
12
12
12
12
11
12
12
12
12
12
12
12
12
12
12
12
12
11
11
12
12
12
12
12
12
12
12
12
12
12
13
13
13
13
13
13
13
13
13
13
13
13
13
13
13
13
13
13
13
13
13
13
13
13
13
12
12
11
11
11
11
11
11
11
11
11
11
11
11
11
11
11
11
11
11
11
10
10
10
10
10
10
10
10
10
10
10
10
10
9
9
9
9
11
11
11
11
11
11
11
11
11
11
11
11
10
10
10
11
11
11
11
11
10
11
11
11
11
10
10
10
10
10
10
10
10
10
10
10
10
10
9
9
9
9
9
9
9
9
9
9
9
9
10
10
10
10
10
10
10
10
10
10
10
10
10
10
10
10
10
10
10
10
11
12
13
13
13
13
14
14
14
14
14
14
14
14
14
14
14
14
14
14
14
14
15
15
15
15
15
15
16
16
17
17
17
17
17
17
17
17
17
17
17
17
17
17
17
17
17
17
17
17
17
17
17
17
17
17
17
17
17
17
16
16
16
16
16
16
16
16
16
15
15
14
14
14
14
14
14
14
14
14
14
13
13
13
13
13
13
13
13
13
13
14
14
14
14
14
14
14
14
14
14
13
13
13
13
13
12
12
12
12
12
12
12
12
12
12
12
12
12
12
13
13
13
13
13
13
13
14
14
14
14
14
14
14
14
14
13
13
13
13
13
13
13
13
13
13
12
12
12
12
12
12
12
12
12
12
11
11
11
11
11
11
11
11
11
11
11
11
8
8
8
8
8
8
6
5
5
5
5
5
5
5
5
5
5
5
5
5
5
5
5
5
5
5
5
5
5
5
5
5
5
5
5
5
5
5
5
5
5
5
5
5
5
5
5
5
5
5
5
5
5
5
5
5
5
5
5
5
5
5
5
5
5
5
5
5
5
5
5
5
5
5
5
5
5
5
5
4
4
4
4
5
5
5
5
5
5
5
5
5
5
5
5
5
4
4
4
4
4
4
4
4
4
4
4
4
4
4
4
4
4
4
4
4
4
4
4
4
4
4
4
4
4
4
4
4
4
4
4
4
4
4
4
4
4
4
4
4
4
4
3
3
3
3
3
3
3
3
3
3
3
3
3
3
2
2
2
2
2
3
3
3
3
3
3
3
3
3
3
3
3
3
3
3
3
3
4
4
4
4
3
3
3
3
3
3
3
3
3
4
4
4
4
4
4
4
4
4
4
4
4
4
4
4
4
4
4
4
4
4
4
4
4
4
4
4
4
3
3
3
3
3
3
3
3
3
3
3
3
3
3
3
3
3
3
3
3
3
3
3
3
3
3
3
3
3
3
3
3
3
3
3
3
3
3
3
3
3
3
3
3
3
4
4
4
4
4
4
4
4
4
4
4
4
4
4
4
4
4
4
4
4
4
4
4
4
4
4
4
4
4
4
4
4
4
4
4
4
4
4
4
4
4
4
4
4
4
4
4
4
4
4
4
4
4
4
4
4
4
4
4
5
5
5
5
5
5
5
5
5
5
5
5
5
4
4
4
4
4
4
4
4
4
3
3
3
5
5
5
5
5
5
5
5
5
5
6
6
6
9
9
9
9
8
8
8
8
8
8
8
8
8
8
8
8
10
10
10
10
10
10
10
10
10
10
10
10
10
11
11
11
11
11
11
11
11
11
11
11
11
11
11
12
12
12
12
12
12
12
12
12
12
12
13
13
13
13
13
13
13
13
13
13
13
13
13
13
13
13
13
13
13
13
13
13
13
13
14
14
14
14
14
14
14
14
14
14
14
14
14
14
14
14
14
14
14
14
14
14
14
14
14
14
14
14
14
14
14
14
14
14
14
15
15
15
15
15
15
15
15
15
16
16
16
16
16
16
16
16
17
17
17
17
17
17
17
17
17
17
17
17
17
17
17
16
15
15
15
16
16
16
16
16
15
15
15
15
15
15
15
15
15
15
15
15
15
15
13
13
14
14
14
14
13
13
13
12
12
12
12
12
11
11
12
12
12
11
11
9
9
9
9
9
9
9
9
9
9
9
9
9
9
9
10
10
10
10
10
10
10
10
10
10
10
10
10
11
11
11
11
11
11
11
11
11
11
11
11
11
11
11
11
11
11
11
11
11
11
11
10
10
10
10
10
10
10
11
11
11
11
11
11
11
11
11
11
11
12
12
12
12
12
13
13
13
13
13
13
13
13
13
14
14
13
13
13
13
13
13
13
13
13
13
13
13
13
13
13
13
13
13
13
13
13
13
13
13
12
12
12
13
13
13
12
12
12
12
13
13
13
13
13
13
13
13
12
12
12
12
11
11
11
11
11
11
11
11
11
11
11
11
11
11
11
11
11
10
10
10
10
10
10
10
10
10
10
10
10
11
11
11
11
10
10
10
10
10
10
10
10
11
11
11
11
11
11
11
11
11
11
11
11
11
11
11
12
15
15
13
16
16
16
16
16
16
16
16
16
16
16
16
16
16
16
16
16
15
15
15
15
15
15
15
15
15
15
15
15
15
15
15
15
15
16
16
16
16
16
16
16
16
16
16
16
16
16
16
16
16
16
16
16
16
16
16
16
16
16
16
16
16
16
16
16
16
16
16
16
16
16
16
16
16
16
16
16
16
16
16
16
16
15
15
15
15
14
14
14
14
14
14
14
14
14
14
14
14
14
14
14
14
14
14
13
13
13
13
12
12
12
12
12
12
12
12
11
10
10
10
10
10
10
10
10
10
10
10
10
10
10
10
10
10
10
10
10
10
10
9
9
9
9
9
9
9
7
7
7
7
7
7
7
7
7
6
6
6
6
6
6
6
6
6
6
6
6
5
5
5
5
5
5
5
5
5
5
5
5
5
5
5
5
5
5
5
5
5
5
5
5
5
5
5
5
5
5
5
5
5
5
4
4
4
4
5
4
4
3
3
3
3
3
4
4
4
4
4
4
4
4
4
4
4
4
4
4
4
4
4
4
4
4
4
4
4
4
4
4
4
4
4
4
4
4
4
4
4
4
4
4
4
4
4
4
4
4
4
4
4
4
4
4
4
4
4
4
4
4
4
4
4
4
4
4
4
4
4
5
5
5
5
5
5
5
5
6
6
6
6
6
6
6
6
6
6
6
6
6
6
6
6
6
6
8
8
7
7
7
7
7
8
8
8
8
7
7
7
7
7
7
7
7
7
7
6
6
6
6
6
6
6
6
6
6
6
6
6
6
6
6
6
6
5
5
5
5
5
5
5
5
5
5
5
5
5
5
5
5
5
5
5
5
5
5
5
5
5
5
5
5
5
5
5
5
5
5
5
6
6
6
6
6
6
6
6
6
6
6
6
6
6
6
6
6
6
6
6
6
5
5
5
5
5
5
5
5
5
5
5
5
5
5
5
5
5
5
5
5
5
5
5
5
5
5
5
5
5
5
5
5
5
5
5
5
5
5
5
5
5
5
5
5
5
5
6
6
6
7
7
7
6
7
7
7
7
7
8
8
8
8
8
8
7
7
7
8
8
8
8
8
8
8
8
8
8
8
8
8
8
8
8
8
8
8
8
8
8
8
8
8
8
8
8
8
8
8
8
8
8
8
8
8
8
8
8
8
8
8
8
8
8
7
7
7
7
7
7
7
7
7
7
7
7
7
7
7
7
7
7
7
7
7
7
7
7
7
7
7
7
8
8
8
8
8
8
7
7
7
7
7
7
7
7
7
7
7
7
7
7
7
7
7
7
7
7
7
7
7
7
7
7
7
7
7
7
7
7
7
7
8
8
8
8
8
8
8
8
8
8
8
8
8
8
8
8
8
9
8
8
8
8
8
8
8
8
8
8
8
8
8
8
8
8
8
8
8
8
9
9
8
8
8
8
8
8
8
8
8
8
8
5
5
5
5
5
5
5
5
5
5
5
5
5
5
5
5
5
5
5
5
6
6
6
6
6
6
7
7
7
7
7
7
7
7
7
7
7
7
8
8
8
8
8
8
8
8
8
8
7
7
7
8
8
8
8
8
8
8
8
8
8
8
8
8
8
8
8
8
8
8
9
9
9
9
9
9
9
9
9
9
9
9
9
9
9
9
9
9
9
9
9
9
9
9
9
9
9
8
8
8
8
8
8
8
8
7
7
7
7
7
7
7
8
8
7
7
7
7
7
7
7
6
5
5
5
5
6
6
6
6
6
6
6
6
6
6
6
6
6
6
6
6
6
6
7
7
7
7
7
8
8
8
8
8
8
8
8
8
8
8
8
8
8
8
8
8
8
8
8
7
7
7
7
7
7
7
7
5
5
5
5
5
5
5
5
5
5
5
5
5
5
5
5
5
5
5
5
5
5
5
5
5
4
4
4
4
4
4
4
4
4
4
4
4
4
4
4
4
4
4
4
4
4
4
4
4
4
4
4
4
4
4
4
4
4
4
4
4
4
4
5
5
5
5
5
5
5
7
7
7
7
7
7
7
7
7
7
7
7
7
7
7
7
7
7
7
7
7
7
7
7
7
7
7
7
7
7
7
7
7
7
8
8
8
8
8
8
8
8
8
9
9
9
9
10
10
10
10
10
10
10
10
10
10
10
10
10
10
10
10
10
10
11
11
11
11
11
11
11
11
11
11
11
11
11
11
11
11
11
11
11
11
11
11
11
11
11
11
11
11
11
14
16
16
16
17
17
17
17
17
17
17
17
19
19
19
19
19
19
20
20
19
20
21
21
21
22
22
22
22
22
22
22
22
22
22
23
23
23
23
23
23
23
23
23
23
23
23
23
23
23
23
23
23
23
23
23
23
24
24
23
23
23
23
23
23
23
23
23
23
23
23
23
23
23
23
23
23
23
23
23
23
23
23
23
23
23
23
23
23
23
23
23
23
23
23
22
21
22
22
23
23
23
23
23
23
23
23
23
24
24
24
24
24
24
24
24
24
24
24
24
24
23
23
23
23
23
23
23
22
22
22
22
22
22
21
21
21
21
21
20
20
20
20
20
20
21
21
20
20
20
20
20
19
19
19
18
18
18
18
18
18
18
18
18
18
18
17
17
17
17
17
17
17
17
17
17
17
17
17
17
17
17
17
18
18
17
17
17
17
17
17
17
17
17
16
15
14
14
14
14
14
14
14
13
13
13
13
13
13
13
13
13
13
13
13
13
13
13
13
13
13
13
13
13
13
13
13
13
13
13
13
13
13
13
13
13
13
13
13
13
13
12
12
11
11
11
11
11
11
11
11
11
11
11
11
11
11
11
11
11
11
11
11
11
11
11
11
11
11
11
11
11
10
10
10
10
10
10
10
11
11
11
11
11
11
11
10
10
9
9
9
9
9
9
9
9
9
10
10
10
10
10
10
10
10
10
9
9
9
9
9
9
9
9
9
9
9
9
9
9
9
9
9
9
9
9
9
9
9
9
9
9
9
9
8
8
8
8
8
8
8
8
8
8
8
8
8
7
7
7
6
6
6
6
6
5
5
5
5
5
5
5
5
5
5
5
5
5
5
5
5
5
4
4
4
3
3
3
3
2
2
2
2
2
2
1
1
1
1
1
1
1
1
1
1
1
1
1
1
1
2
2
2
2
2
2
2
2
2
2
2
2
3
3
3
3
3
3
3
3
3
3
3
3
3
3
3
3
3
3
3
3
4
4
4
4
4
4
4
5
5
5
5
5
5
5
5
5
5
5
5
5
5
5
5
5
5
5
5
5
5
5
5
5
5
5
5
5
5
5
5
5
5
5
5
5
5
5
5
5
5
5
5
5
5
5
5
5
5
5
5
6
7
7
7
7
8
8
8
8
10
10
10
10
10
10
10
10
10
10
10
10
10
10
10
10
10
10
10
10
10
10
10
10
9
9
9
9
9
9
9
9
9
9
9
9
9
9
9
9
9
9
10
10
10
10
9
9
9
9
9
9
9
9
9
9
8
8
8
8
8
8
8
8
8
9
9
9
9
9
9
9
9
9
9
9
9
9
9
9
9
9
9
10
9
9
9
9
9
9
9
9
9
9
9
9
9
9
9
9
9
9
9
9
9
9
9
9
9
9
9
8
8
8
8
8
8
8
8
8
8
8
8
8
8
8
9
9
9
9
9
9
9
10
10
10
10
10
10
10
10
10
10
10
10
10
10
10
10
10
10
10
9
10
10
10
10
10
10
10
10
10
10
10
10
10
10
10
10
10
10
10
10
10
10
10
10
8
8
8
8
7
7
7
7
6
6
6
6
6
6
6
6
6
6
6
6
6
7
6
6
6
6
6
6
6
6
6
5
5
5
5
5
5
5
5
5
5
5
5
5
5
5
5
5
5
5
5
5
5
5
5
5
5
5
5
5
5
5
5
5
5
5
5
5
5
5
5
5
5
5
5
5
5
5
5
5
5
5
5
5
5
5
5
5
5
5
5
5
5
5
5
5
5
5
5
5
5
5
5
5
5
5
5
5
5
6
6
6
6
6
6
6
6
6
6
6
6
6
6
6
7
7
7
7
7
7
7
7
7
7
7
7
7
7
6
5
5
5
6
6
6
6
6
6
6
6
6
6
6
6
6
6
5
5
6
6
6
6
6
6
6
6
6
6
6
6
7
7
7
8
8
8
8
7
8
8
8
8
8
8
8
8
8
8
9
9
9
9
9
9
9
9
9
9
9
9
9
9
9
9
9
9
9
9
9
9
9
9
9
9
9
9
9
9
9
9
9
9
9
9
9
9
9
10
10
10
10
10
10
10
10
11
11
11
11
11
11
11
11
11
11
11
11
11
11
11
11
11
11
11
11
11
11
11
11
11
10
10
10
10
10
10
10
10
10
10
9
9
9
9
9
9
8
8
8
8
8
8
9
9
9
9
9
9
9
9
9
9
9
9
9
9
9
9
9
9
9
9
9
9
9
9
9
9
9
8
8
8
8
9
9
9
9
9
9
9
9
9
9
9
10
10
10
10
10
10
10
10
10
11
11
11
11
11
11
11
11
11
11
11
11
11
11
11
11
11
11
11
11
11
11
11
11
13
13
13
13
13
13
13
13
14
14
14
14
14
15
15
15
15
15
15
15
15
15
15
15
15
15
14
14
14
14
14
14
14
14
14
14
14
14
14
14
15
16
16
17
17
16
16
16
16
16
16
16
16
17
17
17
17
17
17
17
17
17
17
17
17
17
17
17
17
17
17
17
17
17
17
17
17
17
17
17
17
17
17
17
17
17
17
17
17
17
17
16
15
15
15
15
15
15
15
15
15
15
15
15
15
15
15
15
15
15
15
15
14
14
14
14
14
15
15
14
15
15
14
15
15
15
15
15
15
15
15
15
15
15
15
15
15
15
15
15
15
15
15
15
15
15
15
15
15
15
15
15
15
15
14
14
14
14
14
14
13
13
13
13
13
13
13
13
13
13
13
12
12
12
12
12
13
13
13
13
13
13
13
13
13
13
13
12
12
12
12
12
12
12
12
12
12
11
11
11
11
11
11
11
11
12
12
12
12
12
12
12
11
11
11
11
11
11
11
11
11
11
11
11
11
11
11
11
12
12
12
12
12
12
12
12
12
12
12
12
12
12
12
13
13
13
13
13
13
13
13
11
11
11
11
11
11
11
11
11
11
11
11
11
11
11
11
11
11
11
11
11
11
11
11
11
11
11
11
11
11
11
11
11
11
11
11
11
11
11
11
11
11
11
11
11
11
10
9
9
9
10
10
10
10
10
10
10
10
10
10
10
10
10
10
10
10
10
10
9
9
9
9
9
9
9
9
10
10
10
10
10
10
10
10
10
10
10
10
10
10
8
8
8
8
8
8
8
8
8
8
8
8
8
8
8
8
7
8
8
8
8
9
9
9
9
9
9
9
9
9
9
9
9
9
9
9
9
9
9
9
9
9
9
9
9
9
9
9
9
9
9
9
9
9
9
10
10
10
10
10
10
10
10
10
10
10
10
10
10
11
11
11
11
11
11
11
11
11
11
11
11
11
11
11
11
11
11
11
11
11
11
11
11
11
11
11
11
11
11
11
11
11
11
11
11
11
11
11
11
11
10
10
10
10
10
10
10
10
10
10
10
10
10
10
10
10
10
11
11
11
11
11
11
11
11
11
10
10
10
10
10
10
10
10
10
10
10
10
10
10
10
10
9
9
9
9
9
9
9
9
9
9
9
9
9
9
9
9
9
9
8
8
8
7
7
6
6
6
6
6
6
6
6
6
6
6
7
7
7
7
7
7
7
7
7
7
7
7
7
7
7
7
7
7
7
7
7
7
6
6
6
6
6
6
5
5
5
5
5
5
6
6
7
7
7
7
7
7
7
7
7
7
7
7
7
7
7
7
5
5
5
6
6
6
6
6
6
6
6
6
7
7
7
7
7
7
7
7
7
7
7
7
7
7
6
6
6
6
6
6
6
6
7
8
8
8
8
8
8
8
8
8
8
8
8
8
7
7
7
7
7
7
7
7
7
7
7
8
8
9
9
10
11
11
11
11
11
11
11
11
11
11
11
11
12
12
12
12
12
12
12
12
12
13
13
12
11
11
11
11
11
11
11
11
11
12
13
13
13
13
13
13
13
13
13
13
13
13
13
13
14
14
15
15
15
15
15
15
15
15
15
15
15
15
15
15
15
15
15
15
15
15
15
15
15
14
14
14
14
14
14
14
14
14
14
15
15
15
15
15
15
15
15
15
15
15
15
15
15
15
15
15
15
15
15
15
15
15
15
15
15
15
15
15
15
15
15
14
14
14
14
14
14
13
13
12
12
12
12
12
12
12
12
12
14
14
14
14
14
14
15
15
15
15
15
15
14
14
14
15
15
16
16
16
15
15
15
15
15
15
15
15
15
15
15
15
15
15
15
15
15
15
15
15
15
15
16
16
17
17
17
16
15
15
15
16
16
16
16
16
16
16
17
17
17
17
16
15
15
15
15
15
15
15
15
15
15
15
15
15
15
15
15
15
14
13
13
13
13
14
14
13
13
12
12
12
12
12
12
12
12
12
12
12
11
11
11
12
13
13
13
12
11
11
11
11
11
11
11
11
11
11
11
11
11
11
11
11
11
11
11
11
11
11
11
11
11
11
11
11
11
11
11
11
11
11
12
12
12
12
12
12
12
12
12
12
11
11
11
11
11
11
11
11
11
11
11
11
11
11
11
11
11
11
11
11
11
11
11
11
11
11
11
11
11
11
11
11
11
11
12
12
12
12
11
11
11
11
11
11
11
11
11
11
11
11
11
11
11
10
10
9
7
7
7
7
7
7
7
7
7
6
7
7
7
7
7
7
7
7
6
6
6
6
6
6
6
6
6
6
6
6
6
6
6
6
5
5
5
5
5
5
5
5
5
5
5
5
5
5
5
5
5
5
5
5
5
5
5
5
5
5
5
5
5
5
5
5
5
5
5
5
5
5
5
5
5
5
5
5
5
5
5
5
5
5
5
5
5
5
5
5
5
5
5
5
5
5
5
5
5
6
6
7
7
7
7
7
7
7
8
8
7
7
7
7
7
8
9
9
9
9
9
9
9
9
9
9
9
9
9
9
9
9
9
9
9
9
9
9
9
9
9
9
8
8
8
8
8
8
8
8
8
8
8
8
8
8
8
8
8
8
8
8
8
8
9
9
9
8
8
8
8
8
9
9
9
9
9
9
9
9
9
9
9
9
9
9
9
9
9
9
9
9
9
9
9
9
9
9
9
9
9
9
9
9
9
9
9
9
9
9
9
9
9
9
9
9
9
9
9
9
9
9
9
9
9
9
9
9
9
9
9
10
10
10
10
10
10
10
10
10
10
10
10
10
10
10
10
10
11
11
11
11
11
11
11
11
11
11
11
11
11
11
11
12
12
12
13
15
16
16
16
16
15
16
17
16
16
16
17
17
17
17
16
16
16
16
16
16
16
16
16
15
15
15
15
15
15
15
15
15
15
15
15
15
15
14
14
14
13
13
13
13
13
13
11
11
11
11
11
11
10
10
10
10
10
10
10
10
10
10
10
10
10
10
10
10
10
10
10
10
10
10
10
10
10
10
10
10
10
10
10
10
10
10
10
11
11
11
11
11
11
11
11
11
11
11
11
11
11
11
11
11
11
11
11
11
11
11
11
11
11
11
11
11
11
11
11
11
11
11
11
11
11
11
11
11
11
11
11
11
11
11
11
11
11
10
9
9
9
9
9
9
9
9
8
8
8
7
7
7
7
7
7
6
6
6
6
6
6
6
6
6
6
6
6
6
6
6
6
6
6
5
5
5
5
5
5
5
5
5
5
5
5
5
5
5
5
5
5
5
5
5
5
5
5
5
5
3
3
3
3
3
3
3
3
3
3
3
3
3
3
3
3
3
4
4
4
4
5
5
5
5
5
5
5
5
5
5
5
5
5
5
5
5
5
5
5
5
5
5
5
5
5
5
5
5
6
6
6
5
6
6
6
6
6
6
6
6
6
6
6
6
6
6
6
6
6
6
6
6
6
5
5
5
5
5
5
5
5
5
5
5
5
5
5
5
5
5
5
5
5
5
5
5
5
5
5
5
5
5
5
5
5
5
5
5
5
5
5
5
5
5
5
5
5
6
6
6
6
6
6
6
6
6
6
6
6
6
6
6
6
6
6
6
6
6
6
6
6
6
6
6
6
6
6
6
6
6
6
6
6
8
7
6
6
6
6
6
6
5
5
5
5
6
6
6
6
6
6
6
6
6
6
7
7
7
7
8
8
8
8
8
8
8
8
8
8
6
6
6
6
8
8
8
8
8
8
9
9
9
9
9
9
9
9
9
9
9
9
9
9
9
9
9
9
9
9
9
9
9
9
9
9
9
9
9
8
8
8
8
8
8
8
8
8
8
8
8
8
8
8
8
8
8
8
8
8
8
10
10
10
10
10
10
10
10
10
10
10
10
10
10
10
11
11
11
11
11
11
11
11
11
11
11
11
11
11
11
11
11
11
11
11
11
11
11
11
11
11
11
11
11
11
11
11
11
11
11
11
11
11
11
11
11
11
11
11
11
11
11
11
11
11
11
11
11
11
11
11
11
11
11
11
11
11
11
11
11
11
11
11
11
11
11
11
11
11
11
11
11
11
11
11
11
11
11
11
11
11
11
11
11
11
11
11
11
11
11
11
11
11
11
11
11
11
10
10
9
9
8
8
8
8
8
8
8
8
7
7
7
7
7
7
7
7
7
7
7
7
7
7
7
7
6
6
6
6
6
6
6
6
6
6
6
6
6
6
6
6
6
6
6
6
6
6
7
9
8
8
8
8
8
8
8
8
8
8
8
8
8
8
8
8
8
8
8
8
8
8
8
8
8
8
8
8
8
8
8
8
8
7
7
7
7
7
7
6
6
6
6
5
5
5
5
5
5
5
5
5
5
5
5
5
5
5
5
5
5
5
5
5
5
5
5
5
5
5
5
5
5
5
5
6
6
6
6
6
6
6
6
6
6
6
6
6
6
6
6
6
6
6
6
7
7
7
7
7
7
7
7
7
7
7
7
7
7
7
7
7
7
7
7
7
7
7
7
7
8
8
8
8
8
8
8
9
9
9
9
9
9
9
9
9
9
8
8
8
8
8
8
8
9
9
9
9
9
9
9
9
9
9
9
10
10
10
10
10
10
10
11
11
11
11
11
11
11
11
11
11
11
11
11
12
12
12
12
12
12
12
12
12
12
12
11
11
11
11
11
11
11
11
11
11
11
11
11
11
11
11
11
11
11
11
11
11
11
11
11
11
11
11
11
11
11
11
11
11
11
11
11
11
11
11
11
11
10
10
10
10
10
10
10
10
11
11
11
11
11
11
11
11
11
11
11
11
11
11
11
11
11
11
11
11
11
11
11
11
11
11
11
11
11
11
11
11
11
11
11
11
10
10
10
10
9
9
9
9
9
10
10
11
11
11
11
11
11
11
11
11
11
11
11
11
11
11
11
10
10
9
9
8
8
8
8
8
8
8
8
8
8
8
8
8
8
8
8
8
8
8
8
8
8
8
8
7
7
8
8
9
8
8
8
8
8
8
8
8
8
8
8
8
9
9
9
9
9
9
9
9
9
9
9
9
9
9
9
9
9
9
9
9
9
9
9
9
9
9
9
9
9
9
9
9
9
8
8
9
9
9
8
8
8
8
8
8
8
8
8
8
8
8
8
8
8
9
9
9
9
9
9
9
9
9
9
9
9
9
9
10
10
10
10
10
10
10
10
10
10
10
9
9
9
9
9
9
9
10
10
10
10
10
10
10
10
10
10
10
10
10
10
10
10
10
10
10
10
10
10
10
10
10
10
10
10
10
10
11
11
11
11
11
11
11
10
10
10
10
11
11
11
11
10
11
12
12
12
12
12
12
12
12
13
13
13
13
13
13
13
13
13
13
13
13
13
13
15
15
15
15
15
15
15
15
15
15
15
16
16
16
16
16
16
16
16
16
16
16
16
15
15
15
15
15
15
16
16
16
16
16
17
17
17
17
17
17
16
16
16
16
16
16
16
16
16
16
16
16
16
16
16
16
16
17
17
17
17
17
17
17
17
18
18
19
20
21
22
22
22
19
19
19
19
19
19
19
20
19
19
19
19
19
18
18
18
17
17
17
17
17
17
17
17
17
17
17
17
17
17
17
17
17
17
17
17
17
17
17
17
17
17
17
17
17
17
17
17
17
17
17
17
17
18
18
18
18
18
18
18
18
18
18
17
17
17
17
17
18
18
18
19
19
19
19
18
18
18
18
18
18
17
17
17
17
17
17
17
17
17
17
17
17
17
17
17
17
17
17
17
17
17
17
17
17
17
17
17
17
17
17
17
17
17
17
17
17
17
17
17
17
17
18
18
18
17
18
18
17
17
17
17
17
17
18
18
17
17
17
17
17
17
17
17
17
18
18
18
18
18
18
18
18
18
18
17
18
18
18
19
19
19
19
19
19
19
20
20
18
18
18
18
19
19
18
16
17
17
17
17
17
17
17
17
17
17
17
17
17
16
17
16
16
15
15
15
15
15
14
16
16
16
16
15
15
15
15
15
15
15
15
15
15
14
14
14
14
14
14
14
14
14
13
14
13
14
14
14
14
14
14
15
15
15
15
15
15
13
15
15
15
15
15
15
15
15
15
16
16
16
16
16
16
16
16
17
17
17
17
17
17
18
18
18
18
18
18
18
18
18
18
18
17
17
17
17
17
17
17
17
17
17
17
17
17
17
17
17
18
17
17
17
17
17
17
17
17
17
17
17
17
17
17
17
18
18
18
18
18
18
18
18
19
19
19
19
19
19
18
18
18
18
18
18
18
18
18
18
18
18
18
18
18
18
18
18
18
18
18
18
18
18
18
18
18
18
18
18
18
18
17
17
16
16
16
16
16
16
16
17
17
17
17
17
19
19
19
18
18
18
18
17
17
17
18
18
19
19
19
19
19
17
17
17
17
17
17
17
17
17
17
17
17
17
17
17
17
17
17
17
17
17
17
17
17
16
16
16
16
16
16
16
17
17
17
17
17
17
17
17
17
17
17
17
17
17
17
17
17
17
17
17
17
17
17
17
17
17
17
17
17
16
16
16
15
16
16
16
16
17
17
17
16
16
16
16
16
16
16
16
16
16
16
16
16
16
16
16
17
17
16
16
16
16
16
16
16
16
16
16
16
16
16
16
16
16
16
16
14
12
11
11
11
11
11
11
11
11
11
11
11
11
11
11
11
11
11
11
11
11
11
11
11
11
11
11
11
11
11
11
10
10
10
10
10
9
9
9
9
9
9
9
9
9
9
9
10
10
10
10
10
10
10
10
11
11
10
10
10
10
10
10
10
10
10
10
10
10
10
10
11
11
11
11
12
11
11
11
11
11
12
13
13
12
13
13
13
13
13
13
13
12
11
11
12
11
11
11
11
11
11
11
11
11
11
11
11
11
11
11
11
11
11
11
11
11
11
11
11
11
11
11
11
11
12
12
12
12
12
12
12
12
12
12
11
11
11
11
11
11
11
11
11
11
11
11
11
11
11
12
12
12
11
11
11
11
11
11
11
11
11
11
11
11
11
11
11
11
13
13
13
13
13
13
13
14
14
14
14
14
14
14
14
16
16
16
16
16
16
16
16
16
16
16
16
16
16
16
16
16
16
16
16
16
16
17
17
17
17
17
17
17
17
17
17
17
17
17
17
16
16
16
16
16
16
16
17
17
17
17
17
17
17
18
18
18
18
20
20
20
20
20
20
20
20
20
21
21
21
20
20
20
20
20
20
20
20
20
21
21
21
21
22
22
22
22
22
22
22
22
22
23
23
23
23
25
24
24
24
24
24
24
24
24
24
24
24
24
25
25
25
25
25
25
24
24
24
24
24
24
24
25
25
25
25
25
25
25
25
25
25
25
25
25
25
25
25
25
25
25
25
25
25
26
26
26
26
26
26
26
26
26
27
27
27
27
27
27
27
28
27
27
27
27
27
27
27
26
26
26
26
26
26
26
26
26
25
24
24
24
24
24
24
24
24
24
24
24
24
24
24
24
24
24
24
24
24
24
24
24
23
24
24
23
23
23
23
24
24
23
23
23
23
23
20
20
20
21
21
21
21
21
21
21
21
21
20
18
18
18
18
18
18
17
17
18
18
18
18
19
19
18
17
17
17
17
17
17
17
17
18
18
18
18
18
18
18
18
17
17
17
16
14
15
15
15
15
15
15
15
15
15
15
15
15
14
14
14
14
14
14
13
13
13
13
13
13
11
11
11
11
11
11
11
11
10
10
10
10
10
10
10
10
10
10
10
10
10
10
10
10
10
11
11
11
11
11
11
10
10
10
10
10
10
10
10
10
11
11
11
11
11
11
11
11
11
11
11
11
11
11
11
11
11
11
11
11
11
11
11
11
11
11
11
11
11
11
11
11
11
10
9
9
9
9
9
9
9
9
9
10
10
10
10
10
10
10
11
11
11
11
11
11
11
11
11
11
11
10
10
10
10
10
10
10
10
9
9
9
9
9
11
11
11
11
11
11
11
11
11
11
11
11
11
11
11
11
11
11
11
11
11
11
11
12
12
12
12
12
12
12
12
12
12
12
11
11
11
11
11
11
11
11
12
12
12
12
12
12
12
12
12
13
13
13
14
14
14
15
15
15
15
15
15
15
15
15
15
15
15
15
15
15
15
15
15
15
15
15
15
15
15
15
14
14
14
14
14
14
14
14
14
12
12
12
12
12
12
12
11
11
11
11
11
11
11
11
11
11
11
11
11
11
11
11
11
11
11
11
11
11
11
11
11
11
11
11
11
11
11
11
11
11
11
11
11
12
12
12
12
12
12
12
12
12
12
13
12
12
12
12
12
12
13
13
13
13
13
13
13
13
13
14
14
14
14
14
14
14
14
14
14
14
15
15
15
15
15
15
15
15
15
15
15
15
15
15
14
14
14
14
14
14
14
14
14
14
14
14
14
14
14
14
13
12
12
12
11
12
12
12
12
11
12
11
11
11
11
11
11
11
11
11
11
11
11
11
11
11
11
11
11
11
11
11
11
11
12
12
12
12
12
11
11
11
11
11
11
11
11
11
11
11
11
11
11
11
11
11
11
11
11
11
11
11
11
11
11
11
11
11
12
12
12
12
12
12
12
12
12
11
11
11
11
11
11
12
12
12
12
11
11
11
11
11
11
11
11
11
11
11
11
11
11
11
11
11
11
11
11
11
11
11
11
11
11
11
11
11
11
11
11
11
11
10
10
10
10
10
10
10
10
10
10
10
10
9
9
11
11
11
11
11
11
11
11
11
11
11
11
11
11
11
11
11
11
11
11
11
11
11
11
10
9
9
9
9
9
9
8
8
8
7
7
7
7
7
6
6
6
6
6
6
8
8
8
9
9
9
9
9
9
9
9
9
9
9
9
9
9
9
9
9
9
9
9
9
9
9
9
9
9
9
9
9
9
9
10
10
10
10
10
10
10
10
10
10
10
10
10
11
11
11
11
11
11
11
11
11
11
11
11
11
11
10
9
11
11
11
11
11
10
10
10
10
11
11
11
11
11
11
11
11
11
11
11
11
10
10
10
10
10
10
10
10
10
10
10
10
10
10
10
10
10
10
10
10
10
10
10
10
10
10
10
10
10
10
10
10
10
10
10
10
10
10
10
10
10
10
10
10
11
11
11
11
11
11
11
11
11
11
11
10
10
10
10
10
10
10
10
10
10
10
10
10
10
10
10
10
10
10
10
10
11
11
11
11
10
10
10
10
10
10
9
9
9
10
10
10
10
10
10
10
10
10
10
10
10
10
10
10
10
10
10
10
10
10
10
10
10
8
8
8
8
8
8
8
8
8
9
9
9
9
9
9
9
9
9
9
9
9
9
9
9
9
9
9
9
9
9
9
9
9
8
8
8
8
7
7
7
7
7
7
7
7
7
8
8
8
8
7
7
7
7
7
7
7
7
7
7
7
6
6
6
6
6
6
6
6
6
6
6
6
6
6
7
7
7
7
7
6
6
6
6
7
7
7
7
7
7
7
7
7
7
7
7
7
7
6
6
6
6
6
6
6
6
6
6
6
6
6
6
6
6
6
6
6
6
6
5
5
5
5
5
5
5
5
5
5
5
5
5
5
5
5
5
5
5
5
5
5
5
5
5
5
5
5
5
5
5
5
5
5
5
5
5
5
5
5
5
5
5
5
5
5
5
5
5
5
5
5
5
5
5
5
5
5
5
5
5
5
5
5
5
5
5
5
5
5
5
5
5
5
5
5
5
5
5
5
5
5
5
5
4
4
4
4
5
5
5
5
5
5
5
5
5
6
6
6
6
6
6
6
6
6
6
6
6
6
6
7
7
8
8
8
8
8
7
7
7
7
7
7
7
7
6
6
6
6
6
6
6
6
6
6
6
6
6
6
6
6
6
6
6
5
5
5
5
5
5
5
5
5
5
6
6
6
6
6
6
6
6
8
9
9
10
10
10
10
11
11
14
15
15
15
15
15
15
15
15
15
15
15
15
15
15
15
15
15
15
15
15
15
15
16
17
17
17
17
17
17
17
17
17
17
17
17
17
17
17
17
17
17
17
17
17
17
17
17
17
17
17
17
17
17
17
17
17
18
20
20
20
20
20
20
20
20
20
20
20
20
20
20
20
20
20
20
19
19
18
18
19
19
19
19
19
19
19
19
19
19
19
19
18
18
18
18
17
17
17
17
17
17
17
17
17
17
17
17
17
17
16
16
16
17
17
17
16
16
16
16
16
16
16
16
16
16
16
16
16
16
16
16
16
16
16
16
16
16
16
16
16
16
16
16
16
16
16
16
16
16
16
16
16
15
15
17
17
17
17
17
17
15
15
15
13
13
13
12
11
11
11
11
11
10
10
10
10
11
11
11
11
11
11
11
11
11
11
11
11
11
11
11
11
11
12
11
11
11
11
11
11
11
11
11
11
11
10
10
10
10
10
10
10
10
10
10
10
10
10
9
9
9
9
9
9
9
8
8
8
8
8
8
8
8
8
8
8
8
8
8
8
8
8
8
8
8
8
8
8
8
9
9
9
9
9
9
9
9
9
9
9
10
10
10
10
10
10
10
10
10
10
10
10
10
10
10
10
10
10
10
10
10
10
10
10
10
10
10
11
11
11
11
11
11
11
11
11
11
11
11
11
11
11
11
11
12
12
12
12
12
12
12
12
12
12
12
12
12
12
13
13
13
13
13
13
13
13
13
13
13
13
13
13
11
11
11
11
11
11
11
11
11
10
10
10
10
10
10
10
10
10
10
10
10
10
10
10
10
10
10
10
10
10
10
9
10
9
9
9
9
9
8
8
8
8
8
8
8
8
8
9
9
8
8
8
8
8
8
8
8
8
8
8
8
8
8
8
8
8
8
8
8
8
8
8
8
8
8
8
8
8
9
9
9
9
10
10
10
11
11
11
11
11
11
11
11
11
10
10
10
10
10
10
10
9
9
9
9
9
9
9
8
8
8
8
8
8
8
8
8
9
9
9
9
9
9
9
9
8
8
8
8
8
8
8
7
7
7
7
7
9
9
9
9
9
9
9
9
9
9
10
10
11
11
11
11
11
13
14
14
14
14
14
15
15
15
15
16
16
15
15
15
15
15
15
15
15
15
15
16
16
16
16
16
15
15
15
15
15
15
15
15
15
15
16
16
16
16
16
16
16
16
16
16
16
16
16
16
16
16
16
16
15
15
15
15
15
15
15
15
15
15
14
14
14
14
14
14
14
14
14
14
14
14
14
13
13
13
13
13
13
13
13
13
13
13
13
13
13
13
13
13
13
13
13
13
13
13
13
13
13
13
13
13
13
13
13
13
13
13
13
13
13
14
14
14
14
14
14
14
14
14
14
14
14
15
15
15
15
16
16
16
16
16
16
17
17
15
15
15
14
14
14
14
14
14
14
14
14
14
14
13
13
13
14
14
14
14
14
15
15
15
15
14
14
15
15
16
16
15
14
14
14
14
14
14
14
14
14
14
14
14
14
14
15
15
15
14
14
15
15
15
15
15
15
15
14
14
14
14
13
13
13
13
13
13
13
13
13
12
12
12
12
12
12
12
12
12
12
12
12
12
12
12
12
12
12
12
12
12
12
12
12
12
12
12
12
12
12
12
12
12
12
12
12
12
12
12
12
12
12
12
13
13
13
13
13
13
13
13
13
13
14
14
15
15
14
14
14
14
14
14
14
14
14
14
13
13
13
13
14
14
14
14
14
14
14
14
14
14
14
14
14
13
13
12
12
12
12
12
12
12
12
12
13
14
14
13
13
13
13
13
13
14
14
14
14
14
12
11
11
11
10
10
10
10
10
10
10
10
10
10
10
10
10
10
10
9
9
9
9
9
9
9
9
9
9
9
8
8
8
11
11
11
11
11
11
11
11
11
11
11
11
11
11
11
11
11
11
11
11
11
11
11
11
11
11
11
11
11
11
11
11
11
11
11
11
11
11
11
11
11
11
11
11
11
11
11
11
11
11
11
11
11
11
12
12
12
13
13
13
13
12
12
12
12
12
12
12
12
12
12
12
12
12
12
12
12
12
12
12
13
14
14
13
13
13
13
13
13
13
13
13
13
14
13
13
13
13
12
12
12
12
12
13
12
12
11
11
11
11
11
11
11
11
11
11
11
11
11
11
11
11
11
11
11
11
13
13
13
13
12
12
12
13
13
13
13
12
12
12
12
12
12
12
12
13
14
14
13
13
13
13
13
13
13
13
13
13
14
14
14
14
14
14
13
13
13
13
13
13
13
13
13
13
13
13
12
12
12
12
12
12
12
12
12
11
11
11
11
11
11
11
11
11
11
11
11
11
11
11
11
11
11
11
11
11
11
10
10
10
10
10
10
10
10
10
10
10
10
10
10
10
11
11
11
11
11
11
11
11
11
11
11
11
11
11
11
11
11
11
11
11
11
11
11
11
11
10
9
9
9
9
9
9
9
9
9
9
9
9
9
9
9
9
9
9
11
11
11
11
11
11
11
11
11
11
11
11
11
11
11
11
11
11
11
11
11
11
11
11
11
11
11
11
11
11
11
11
11
11
11
11
11
11
11
11
11
12
13
13
13
13
13
13
13
12
12
13
13
12
13
15
15
15
15
15
15
15
15
15
15
15
15
14
14
14
14
14
14
14
14
14
14
14
14
14
14
15
16
16
16
17
17
17
17
17
17
17
17
17
16
16
16
16
17
17
17
17
17
17
17
17
17
17
17
17
17
17
16
16
16
17
17
17
17
17
17
17
18
18
18
19
19
18
18
18
18
19
19
21
21
21
22
23
23
23
23
23
23
23
23
23
23
23
23
23
23
23
23
23
23
24
24
23
23
23
23
23
23
23
23
23
23
23
23
23
23
23
23
23
23
23
23
23
24
24
24
23
23
23
22
22
22
21
21
21
21
20
20
20
20
20
21
21
22
22
22
22
22
23
23
23
23
24
24
24
24
24
24
24
24
24
24
25
25
25
25
25
25
27
27
27
28
28
28
29
29
29
29
29
29
29
29
29
29
29
29
29
29
29
29
29
29
29
29
29
29
29
29
29
29
29
29
29
29
29
29
29
29
29
29
29
29
29
29
29
29
28
28
28
28
28
28
28
28
28
28
28
28
28
27
27
27
27
27
29
32
34
34
34
34
33
33
33
33
33
33
33
33
32
32
32
32
32
32
32
32
33
33
33
32
32
34
34
34
34
34
34
34
34
34
34
34
34
33
33
33
33
33
33
33
33
32
32
32
33
32
32
32
31
31
31
30
30
30
30
31
31
31
32
32
32
32
32
32
32
32
32
32
32
29
29
29
29
31
31
31
31
31
31
31
35
35
35
35
35
35
35
35
35
35
35
35
35
35
35
33
33
33
33
31
31
30
30
30
30
30
30
30
31
31
31
31
31
30
30
30
30
30
30
31
31
30
30
30
30
31
31
31
31
31
31
31
30
30
30
32
32
33
35
34
33
33
32
33
33
34
34
34
35
35
37
41
42
42
42
41
41
40
39
39
38
38
38
38
38
38
38
37
37
36
36
36
36
36
36
36
36
36
36
36
36
36
36
36
36
36
36
35
35
35
35
35
35
35
34
34
34
34
35
35
35
34
34
34
34
34
34
34
31
29
29
29
29
28
29
28
28
28
28
27
27
27
27
27
27
27
27
27
27
26
26
26
26
25
25
25
25
25
26
26
26
26
26
26
26
25
24
24
24
24
24
23
23
23
23
23
24
24
24
24
24
24
24
24
24
24
24
24
24
24
24
24
24
23
23
23
22
22
22
21
20
19
19
19
19
19
19
19
19
19
19
19
20
20
20
20
19
18
18
18
18
18
18
18
17
17
17
17
17
17
16
16
16
16
15
16
13
13
13
12
12
12
12
12
13
12
11
11
12
11
13
12
12
12
12
12
12
12
12
12
12
12
12
12
12
12
13
13
13
13
11
11
11
11
11
11
11
11
11
11
11
11
11
11
11
11
11
11
11
11
12
12
12
12
12
12
12
12
12
11
11
11
11
11
11
11
11
11
11
11
11
11
11
12
12
12
12
12
12
12
12
12
12
12
12
12
12
12
12
12
12
12
12
12
12
13
12
12
12
12
12
12
12
12
12
12
12
12
12
12
12
12
12
12
12
12
12
12
12
12
14
14
14
14
14
14
14
14
14
14
14
13
13
13
13
13
13
13
13
13
13
13
13
13
13
13
13
13
13
13
12
12
12
12
12
12
12
12
12
13
13
13
12
12
12
12
12
12
12
12
13
13
13
13
13
13
13
12
12
12
13
13
13
13
13
12
12
13
13
13
13
12
11
11
11
11
11
11
11
11
11
11
11
11
12
12
13
13
13
14
14
14
14
14
14
14
14
14
14
14
14
14
14
14
14
14
14
14
16
16
16
16
16
17
17
17
17
17
17
17
17
17
17
17
17
17
17
17
17
17
17
17
16
16
16
16
16
16
16
16
16
16
16
16
16
16
16
16
16
17
17
17
17
17
17
17
17
17
17
17
17
18
18
18
18
18
18
18
18
18
18
18
18
18
18
18
18
19
19
19
19
19
19
19
19
18
18
18
19
18
18
17
17
17
17
17
17
17
17
17
17
17
17
17
17
17
17
17
17
17
17
19
18
18
18
17
16
16
16
16
15
15
16
16
16
16
15
15
15
15
15
15
15
15
15
15
15
15
15
15
15
15
14
14
14
14
14
14
14
14
14
14
14
14
14
14
14
14
14
14
14
14
14
14
14
14
14
14
14
14
14
14
14
14
14
14
14
14
14
14
14
14
13
13
13
13
11
11
11
11
11
11
11
11
11
11
11
11
10
10
9
9
9
8
8
8
8
8
8
8
8
8
8
8
8
8
8
8
8
8
8
8
7
7
7
7
7
7
7
7
7
7
7
7
7
6
6
6
7
7
7
7
6
6
6
6
6
6
6
6
6
6
6
6
6
6
6
6
6
6
6
5
5
5
5
5
5
4
4
4
4
5
6
6
6
6
6
6
6
6
6
6
6
6
6
6
6
6
6
6
6
6
6
6
6
6
6
7
7
7
7
6
6
6
6
6
6
6
6
6
6
6
6
6
6
6
6
6
7
7
7
7
7
7
7
7
7
6
6
6
6
6
6
6
6
6
6
6
6
6
6
6
6
7
7
7
7
7
7
7
7
7
7
7
7
7
7
7
7
7
7
7
7
7
7
7
7
7
7
7
7
7
7
7
7
7
7
7
7
7
7
7
7
7
8
8
8
8
8
9
9
9
9
9
9
9
9
9
10
10
10
9
9
9
9
9
9
9
9
9
8
8
7
5
5
5
5
5
5
6
6
6
6
6
6
5
5
5
5
5
5
5
5
5
5
5
5
5
5
4
4
4
4
4
4
4
4
4
4
4
4
4
4
4
4
4
4
4
4
4
4
4
4
4
4
4
4
4
4
4
4
4
4
4
4
4
4
4
4
4
4
4
4
5
5
5
5
5
5
5
5
5
5
5
5
5
5
5
5
5
5
5
5
5
5
5
5
5
5
5
5
5
5
5
5
5
5
6
5
5
5
5
5
5
5
5
5
5
5
5
5
5
5
5
5
5
5
5
5
5
5
5
5
5
5
5
5
5
6
6
5
5
5
5
5
5
5
5
5
5
5
5
5
5
5
5
5
5
5
5
5
5
5
5
5
5
5
5
5
5
5
5
6
6
6
6
6
6
6
6
6
5
5
5
5
5
5
5
5
5
5
5
5
5
5
5
5
5
5
5
5
5
5
5
5
5
5
5
5
5
5
5
5
5
5
5
5
5
5
5
5
5
5
5
5
5
5
5
5
5
5
5
5
5
5
5
5
5
5
5
5
4
4
4
4
4
4
4
4
4
4
4
4
4
4
4
4
3
3
3
3
4
4
4
4
4
4
4
4
4
4
4
4
4
4
4
4
4
4
4
4
4
3
3
3
3
3
3
3
2
2
2
2
2
2
2
2
3
3
3
3
3
3
3
3
3
3
3
3
3
3
3
3
3
3
3
3
3
3
3
3
3
3
3
3
3
3
3
4
4
4
4
4
4
4
4
4
4
3
3
4
4
4
4
4
4
4
4
4
5
5
5
5
5
5
5
5
5
5
5
5
5
5
5
5
5
5
5
5
5
5
5
6
6
6
6
6
6
6
6
6
6
6
6
6
5
5
5
5
5
5
5
5
5
5
5
5
5
5
5
5
5
5
5
5
5
5
5
5
5
5
5
5
5
5
6
6
6
5
5
5
5
5
5
5
5
5
5
5
5
5
5
5
5
5
5
5
5
5
5
5
5
5
5
5
5
5
5
7
7
7
7
7
7
7
6
6
6
6
6
6
6
6
6
6
6
7
7
7
7
6
6
6
6
6
6
6
7
7
7
7
7
7
7
7
7
7
7
7
7
7
7
7
6
6
6
6
6
6
6
6
6
6
6
6
6
6
6
6
6
6
6
6
6
5
5
5
5
5
5
5
5
5
5
5
5
5
5
5
5
5
5
5
5
5
5
5
5
5
5
5
5
5
5
5
5
5
5
5
5
5
5
5
5
5
5
6
6
6
6
6
6
5
6
6
6
6
6
6
6
6
6
6
6
6
6
6
6
5
5
5
5
5
5
5
5
5
5
5
5
6
6
6
6
6
6
6
6
6
6
5
5
5
5
6
7
7
7
7
7
7
7
6
6
6
6
6
6
6
6
6
6
6
6
6
6
6
6
6
6
6
6
6
6
6
6
6
6
6
6
6
6
6
6
6
6
6
6
6
6
6
6
6
7
7
7
7
7
7
7
7
7
7
7
7
7
7
7
7
7
8
8
9
9
9
8
8
8
8
8
8
7
8
9
9
9
9
9
9
9
8
8
8
8
8
8
8
8
8
8
8
8
8
8
8
8
8
8
8
8
8
8
8
8
8
8
8
8
8
8
8
8
8
8
8
8
8
8
8
8
8
8
8
8
8
8
8
8
8
8
8
8
8
8
8
8
8
8
8
7
7
7
7
7
7
6
6
6
6
6
6
6
6
6
6
6
6
6
6
6
6
6
7
7
7
7
7
7
7
7
7
7
7
7
7
7
7
7
7
7
7
7
7
7
7
7
7
6
6
6
6
5
5
5
5
5
5
5
5
5
5
5
5
5
5
5
5
5
5
5
5
5
5
5
5
5
5
5
5
5
5
3
3
3
3
3
3
2
2
2
5
5
5
5
5
5
5
5
5
5
5
5
5
5
5
5
5
5
5
5
5
5
5
5
5
5
5
5
5
5
5
5
5
5
5
5
5
5
5
5
6
6
6
6
6
6
6
6
6
8
8
8
8
8
8
8
8
8
8
8
8
8
8
8
8
8
8
9
9
9
9
9
9
9
9
9
9
9
9
9
9
9
9
9
9
9
9
9
9
9
9
9
9
9
9
9
9
9
9
8
8
8
8
8
8
8
8
8
8
8
8
8
8
8
8
8
8
8
8
8
8
8
7
6
6
5
5
5
5
5
5
5
5
5
5
5
5
5
5
5
5
5
5
5
5
5
5
6
6
6
6
6
7
7
7
7
7
7
7
7
7
7
8
9
9
9
9
9
9
9
9
9
9
9
9
9
9
9
9
9
9
9
9
9
9
9
9
9
9
9
7
7
7
7
7
7
7
7
7
7
7
7
7
7
7
7
7
7
7
7
7
7
7
7
7
7
7
7
7
7
7
7
7
7
7
7
7
7
7
7
7
7
7
7
7
7
7
7
7
7
7
7
7
7
7
7
7
7
7
7
7
7
7
7
7
7
7
7
7
7
7
7
7
6
5
5
5
5
5
5
5
5
5
5
5
5
5
5
5
5
5
5
5
5
5
5
5
5
5
5
5
5
5
5
5
5
5
4
4
3
3
3
3
3
3
3
4
3
3
3
3
3
3
3
3
3
3
3
3
3
3
3
3
2
2
1
1
1
1
1
1
1
1
1
1
1
1
1
1
1
1
1
1
1
1
1
1
1
1
1
1
1
1
1
1
1
1
1
1
1
1
1
1
1
1
1
1
1
1
1
1
1
1
1
1
1
1
1
1
1
1
1
1
1
1
1
1
1
1
2
2
2
2
2
2
2
2
2
2
2
2
2
2
2
2
2
4
4
4
4
4
4
4
4
4
4
4
4
4
4
4
4
4
4
4
4
4
4
4
4
4
4
4
4
4
4
4
4
4
4
5
5
5
5
5
5
5
5
5
5
5
5
5
5
5
5
5
5
5
5
5
5
5
5
5
5
5
5
5
5
5
5
5
5
5
5
5
5
5
5
5
5
5
5
5
5
5
6
6
6
7
7
7
7
5
5
5
5
6
6
6
6
6
6
6
6
6
6
6
6
6
6
6
6
6
7
7
8
8
8
8
8
8
8
8
8
9
9
9
9
9
9
9
9
9
9
9
9
9
9
9
9
9
9
9
9
9
9
8
8
9
9
9
9
9
10
10
10
10
10
10
10
10
10
10
9
9
9
9
9
9
10
10
10
10
10
10
10
10
10
10
10
11
13
14
14
14
14
14
14
14
14
14
14
15
15
15
15
15
15
15
15
15
15
15
15
15
15
15
15
15
15
15
15
15
15
15
15
15
15
15
15
15
15
15
15
15
15
15
15
14
14
14
14
13
14
14
14
13
14
14
14
14
14
14
15
15
15
15
15
15
16
16
16
16
16
16
16
16
16
16
16
16
16
16
16
16
16
16
16
16
16
16
16
16
16
14
14
14
14
12
12
12
12
12
12
11
11
11
11
11
11
11
11
11
11
11
11
11
11
11
11
11
11
11
11
11
11
11
10
10
10
10
10
10
10
10
10
10
10
10
10
10
10
10
10
10
10
9
9
9
9
9
9
9
9
9
9
9
9
9
9
9
9
9
9
8
7
7
7
7
7
7
7
7
7
6
6
6
6
5
5
5
5
5
5
5
5
5
5
4
4
4
2
2
2
2
2
1
1
1
1
1
1
1
1
1
1
1
1
1
1
1
1
1
1
1
3
3
3
3
3
3
3
3
3
4
4
4
4
4
4
4
4
4
4
5
5
5
5
5
5
5
5
5
5
5
5
5
6
6
7
7
7
7
7
7
7
7
7
7
7
7
7
7
7
7
7
7
7
7
7
7
9
9
9
9
9
9
9
9
9
9
9
9
9
9
9
9
9
9
9
9
9
9
9
9
9
9
9
10
11
11
11
11
11
11
11
11
11
11
11
11
11
11
11
11
12
12
12
12
13
13
13
13
13
13
13
14
14
14
14
14
14
14
14
14
14
14
14
14
14
14
14
14
14
14
14
14
14
15
14
14
14
14
14
14
14
14
14
14
14
15
15
15
15
16
16
16
16
16
16
16
16
16
16
16
16
16
16
16
16
16
16
16
16
16
16
15
15
15
15
15
15
14
13
13
13
13
13
13
13
13
13
13
13
13
13
11
11
11
11
11
11
11
12
12
12
12
12
12
12
12
12
12
12
12
12
12
12
12
12
12
12
12
12
12
12
12
12
12
12
12
12
12
12
12
12
12
12
12
12
12
12
12
12
13
13
13
14
14
14
14
14
14
13
13
13
13
13
13
13
13
13
12
12
12
12
12
13
13
13
13
13
13
11
11
11
11
11
11
11
10
10
10
8
8
8
8
8
8
8
8
9
9
9
9
9
9
9
9
9
9
9
9
9
9
9
9
9
9
9
9
9
9
9
9
9
9
9
9
9
9
9
9
8
8
8
8
8
8
8
8
8
8
8
8
8
8
8
8
8
7
7
7
7
7
7
7
7
7
7
7
7
7
7
7
7
7
7
7
6
6
6
6
6
6
6
6
6
6
6
6
6
6
6
6
6
6
6
6
6
6
7
8
8
8
8
8
8
8
8
8
8
8
8
8
8
8
8
8
8
8
8
8
8
8
8
8
8
8
9
9
9
9
8
8
8
8
8
8
8
8
8
8
8
8
8
8
8
8
7
7
7
7
7
7
7
7
7
7
7
7
7
7
6
6
5
5
5
5
5
5
5
5
5
5
5
5
5
5
5
5
5
5
5
5
5
5
5
8
8
8
8
8
8
8
8
8
8
8
8
8
8
8
8
8
8
8
8
8
8
8
8
8
8
8
8
8
8
9
9
9
9
9
9
9
9
9
9
10
10
10
10
10
10
10
10
10
10
10
10
10
10
10
10
10
10
10
9
9
9
9
9
9
9
9
9
10
10
10
10
9
9
9
9
9
8
8
8
8
8
8
8
8
8
7
7
7
7
7
6
6
6
6
6
6
6
6
6
6
6
6
6
6
6
5
5
5
5
6
6
6
5
5
5
5
5
5
5
5
5
5
5
6
6
6
6
6
6
6
6
6
6
5
6
6
6
6
6
6
6
6
6
6
6
5
5
5
5
5
5
5
5
5
5
5
5
5
5
5
5
5
5
5
5
5
5
5
5
5
5
5
5
5
5
5
4
4
4
4
4
4
5
5
5
5
5
5
6
6
7
7
7
7
7
7
7
7
8
8
8
8
8
8
8
8
8
8
8
8
8
8
8
8
8
8
8
8
8
8
8
9
9
8
8
8
9
9
9
9
9
9
9
9
9
9
9
9
9
9
9
9
9
9
9
9
9
9
9
9
9
9
9
9
9
9
9
9
9
10
10
11
11
11
11
11
11
11
11
11
11
10
9
9
9
9
10
10
10
11
11
11
11
11
11
11
12
12
13
14
14
14
14
14
14
14
14
14
14
15
15
15
15
15
15
15
15
15
13
12
14
14
14
14
14
14
14
14
14
14
14
14
14
14
14
14
14
14
14
14
14
14
14
14
14
14
14
14
14
14
14
15
15
15
15
16
16
16
16
17
17
17
17
17
17
17
17
17
17
17
17
17
17
17
17
17
17
17
17
17
18
18
18
18
18
17
17
17
17
17
17
17
17
17
17
17
17
17
19
18
17
17
17
17
17
17
17
17
17
17
17
17
17
17
17
18
18
18
18
18
18
18
18
18
18
18
18
18
18
18
18
18
18
19
19
19
19
19
19
19
19
19
19
19
19
19
19
19
19
19
19
18
15
14
14
14
14
14
14
14
14
14
14
14
14
14
14
14
14
14
15
16
16
16
16
16
16
16
16
16
16
17
17
17
16
16
16
16
16
16
16
16
16
16
16
16
16
14
14
15
15
15
15
15
15
15
15
15
14
13
13
12
12
12
12
12
12
13
13
13
13
13
13
12
12
12
12
12
12
12
12
11
11
11
7
7
7
7
7
7
8
8
8
9
9
9
9
9
9
10
11
10
10
10
10
10
10
11
11
10
11
11
11
11
11
11
11
11
11
11
11
11
11
11
12
13
13
13
13
13
13
13
14
14
14
14
14
14
14
14
14
14
14
13
13
13
12
12
12
12
12
12
12
12
12
12
12
11
11
11
12
11
11
11
11
11
11
11
11
11
11
11
11
11
11
11
11
11
11
11
11
11
11
11
11
11
11
11
11
11
11
11
11
11
11
11
11
11
11
11
11
11
11
11
11
11
11
11
11
11
11
11
11
11
11
11
11
11
11
11
11
11
11
11
11
11
11
12
12
12
12
12
13
13
13
13
13
13
13
13
13
14
14
13
14
14
12
11
11
11
11
11
11
12
12
12
12
11
11
11
11
11
11
11
11
11
11
11
11
11
11
11
11
11
11
11
11
11
11
11
11
11
11
11
11
11
11
11
11
11
11
11
11
11
11
11
11
11
11
11
11
11
11
11
11
11
11
11
11
12
12
13
13
13
13
13
13
13
13
13
13
13
13
13
13
14
14
14
15
14
14
14
14
13
13
13
13
13
14
14
14
14
14
14
14
14
14
14
14
16
16
16
16
17
17
17
17
17
17
17
17
17
17
17
17
17
17
17
17
18
18
18
19
19
19
19
18
18
19
19
19
19
19
19
19
19
20
21
21
22
22
22
22
22
22
22
22
23
23
23
23
23
23
23
23
23
23
23
23
23
23
23
23
23
23
24
25
24
25
26
26
27
27
28
28
28
28
28
28
28
29
29
29
29
29
29
29
29
29
29
29
29
29
29
29
29
29
29
29
30
30
31
31
31
31
31
31
31
32
32
32
32
32
32
32
32
32
32
32
30
30
30
30
30
30
30
30
30
30
30
30
30
30
30
30
30
30
29
29
29
29
29
29
29
29
29
29
29
29
29
29
29
29
29
29
28
28
28
28
28
28
28
28
26
26
26
26
26
25
25
25
25
26
25
25
25
25
25
25
25
25
25
25
24
24
24
23
23
22
21
21
21
22
20
20
20
20
20
20
20
20
20
20
19
19
19
19
17
17
17
17
17
13
12
12
12
12
12
12
11
11
11
11
11
10
10
10
10
9
8
8
8
8
8
8
8
8
8
8
7
7
7
8
8
9
9
9
9
7
7
7
7
7
7
7
8
7
7
7
7
7
7
7
8
8
8
8
8
8
9
9
9
9
10
10
10
10
10
9
9
9
9
9
9
9
9
9
9
9
9
9
9
9
9
9
9
9
9
9
9
9
9
9
9
9
9
9
9
9
9
9
9
9
9
9
9
9
9
9
9
9
9
9
9
9
9
9
9
9
9
9
10
10
10
10
10
10
10
10
10
11
11
11
11
11
11
11
11
11
10
10
10
9
9
9
8
8
8
8
8
8
8
8
8
8
8
8
8
8
8
8
8
8
8
8
8
8
8
8
8
8
7
7
7
7
7
7
7
7
7
7
7
7
7
7
7
7
7
7
7
7
7
7
7
7
7
7
6
6
6
6
6
6
6
6
6
6
5
5
5
5
5
5
5
5
5
5
5
5
5
5
5
5
5
5
4
4
4
4
4
4
4
4
4
4
4
4
4
4
4
4
4
4
4
4
4
4
4
4
4
4
4
4
4
4
4
4
4
4
4
4
4
4
4
4
4
4
4
4
4
4
4
4
4
4
4
4
4
4
4
4
4
4
4
4
4
4
4
4
4
4
4
4
4
3
3
3
3
3
3
3
3
3
3
3
3
2
2
2
2
2
2
2
2
2
2
2
2
1
1
1
1
1
0
0
0
0
0
0
0
0
0
0
0
0
0
0
0
0
0
0
0
0
0
0
0
0
0
0
0
0
0
0
0
0
0
0
0
0
0
0
0
0
0
0
0
0
0
0
0
0
0
3
3
3
3
3
3
3
3
4
4
4
4
4
4
4
4
4
4
4
4
4
4
4
4
4
4
4
4
4
4
4
4
5
5
5
5
5
5
5
5
5
5
5
5
5
5
5
5
5
5
5
5
5
5
5
5
5
5
5
5
5
5
5
5
5
5
5
5
5
5
5
5
5
5
5
5
5
5
5
5
5
5
5
5
5
5
5
5
5
5
6
6
6
6
6
6
7
7
7
7
7
7
7
7
7
7
7
7
7
7
7
7
7
7
7
7
7
7
7
7
7
7
7
7
7
7
7
7
6
7
7
7
7
7
7
7
7
7
7
7
7
7
7
7
7
7
7
7
7
7
7
6
6
6
6
6
5
5
5
5
5
5
5
5
5
5
5
5
5
5
5
4
4
4
4
4
4
4
4
4
4
4
4
4
4
4
4
4
4
4
4
4
3
3
3
3
3
3
3
3
3
3
3
4
4
4
4
4
4
4
4
5
4
4
4
4
4
4
4
4
4
4
5
5
5
5
5
5
5
5
5
5
5
5
6
6
6
7
7
7
7
7
7
7
7
7
7
7
8
8
8
8
8
8
9
9
9
10
10
9
9
9
9
9
9
9
9
9
9
9
9
9
9
9
9
9
9
9
10
10
10
10
10
10
10
10
10
10
10
10
10
10
10
10
11
11
11
11
11
11
11
11
11
11
11
11
11
11
11
12
12
12
12
13
14
13
13
13
13
13
13
13
13
13
13
13
13
13
13
13
13
13
13
13
14
14
14
14
14
15
15
15
15
15
15
15
15
15
15
15
15
15
15
15
16
16
16
16
16
16
16
16
17
17
17
17
17
17
17
18
18
18
18
19
19
19
19
19
19
19
18
19
19
19
19
19
19
19
19
19
19
19
19
19
18
18
18
18
18
19
19
17
17
17
17
17
17
17
17
17
17
17
17
17
18
19
21
21
21
21
22
22
22
22
22
22
22
23
23
23
23
23
23
23
23
23
23
23
23
24
24
24
25
24
24
24
24
24
24
24
24
25
25
25
25
25
25
25
25
25
25
25
25
25
25
25
25
25
25
25
25
25
25
25
24
22
22
22
21
21
20
21
21
23
23
23
23
23
23
23
23
23
23
23
23
22
21
21
22
22
23
23
23
23
23
23
23
23
23
22
22
23
23
23
23
23
23
23
23
23
23
23
23
23
23
23
23
24
24
23
23
23
23
23
23
21
21
21
21
21
21
22
22
21
21
21
21
20
20
20
20
19
19
19
19
19
19
19
19
19
19
19
19
19
19
20
20
20
20
20
20
20
20
20
20
20
20
20
20
20
20
20
20
20
20
22
22
22
22
21
21
21
20
20
20
20
20
19
19
19
19
19
19
19
19
19
19
19
19
19
19
19
19
19
19
19
19
18
18
18
18
18
18
18
18
18
18
18
18
18
19
19
19
19
19
19
19
19
19
19
19
18
18
18
18
18
19
19
18
18
17
17
17
17
17
17
17
17
17
17
17
17
17
17
17
17
17
17
17
16
16
16
16
16
16
16
16
16
16
15
15
14
14
14
14
14
13
13
13
13
13
13
12
13
13
13
13
13
13
13
12
13
13
13
13
13
13
13
12
12
12
12
12
12
12
12
12
12
11
11
11
12
12
12
12
12
12
11
11
11
11
11
11
11
11
11
11
11
11
11
11
12
12
12
12
12
11
11
11
11
10
10
8
8
8
8
8
8
8
9
9
9
9
9
9
9
9
9
9
9
9
9
10
10
10
10
9
9
9
8
8
8
8
8
8
8
8
8
8
8
8
8
8
8
8
8
8
8
8
8
8
8
8
8
8
8
8
8
8
8
8
8
8
8
8
8
8
8
8
8
8
8
8
8
8
8
8
8
8
8
8
8
8
8
8
8
8
8
8
8
8
8
8
8
8
7
7
7
7
7
7
7
8
8
8
9
9
9
9
8
8
8
8
8
8
8
7
7
7
7
7
7
7
8
8
8
7
6
6
6
7
7
7
7
7
7
7
7
8
8
8
8
8
8
8
8
8
8
8
7
7
7
7
7
7
7
7
7
7
7
7
7
7
7
7
7
7
6
6
6
6
6
6
6
6
6
6
6
6
6
6
7
9
9
9
9
9
9
9
9
9
9
9
9
10
10
10
10
10
10
10
10
10
10
10
10
10
10
10
10
10
10
10
9
9
8
8
8
8
8
8
8
8
8
8
8
8
8
7
7
7
7
7
7
7
7
7
7
7
7
7
7
7
7
7
7
7
7
7
7
7
7
7
7
7
7
7
6
6
6
6
7
7
7
7
7
7
7
7
7
6
6
6
6
6
6
6
6
6
6
6
6
6
6
6
6
6
6
6
6
6
6
6
6
6
7
7
7
7
7
7
7
7
7
7
7
7
7
7
8
8
8
8
8
8
8
9
10
10
10
10
10
10
10
10
10
10
10
10
10
10
10
10
9
9
9
9
9
10
10
10
10
10
10
10
10
11
11
11
11
11
12
12
12
12
12
12
12
12
12
12
12
13
14
14
14
13
13
13
13
14
14
15
15
16
16
16
16
16
16
17
17
17
17
17
17
17
17
17
17
17
17
17
17
17
17
17
17
17
18
18
18
18
17
17
17
17
16
16
16
16
17
17
17
17
17
17
17
17
17
17
17
17
17
17
17
17
17
17
17
17
17
17
17
17
17
17
17
17
17
20
20
20
21
22
22
23
23
23
23
22
22
22
22
23
23
23
23
23
23
23
23
23
23
23
22
22
22
22
22
22
22
22
22
22
22
22
22
22
22
22
22
21
21
20
20
20
20
19
19
20
20
20
20
21
21
19
19
19
19
19
19
19
19
19
19
19
19
19
19
19
19
18
18
18
18
18
18
18
18
17
17
17
17
17
17
17
17
17
17
17
17
17
17
17
17
17
17
17
17
17
17
17
17
17
17
17
17
17
17
17
17
17
17
17
17
17
17
17
17
17
17
17
17
17
17
17
17
17
17
17
17
17
17
18
18
18
18
18
18
18
18
17
17
17
17
17
17
17
17
17
17
17
17
16
16
16
16
14
12
12
12
12
12
12
11
11
11
11
10
10
10
10
10
10
10
10
10
9
10
11
11
11
11
11
11
11
11
11
11
11
11
11
11
12
12
12
12
12
12
12
12
12
12
12
12
12
12
12
12
12
12
11
11
10
10
10
11
10
10
10
10
10
10
10
11
11
11
10
10
10
10
10
10
10
10
10
10
10
9
10
11
11
11
11
11
11
11
11
11
11
11
11
11
11
11
11
11
11
11
11
11
11
11
11
11
11
11
11
11
11
11
11
11
11
11
11
11
11
11
11
11
11
11
11
11
11
11
11
11
11
11
11
11
11
11
11
11
11
11
11
12
12
12
12
12
12
12
12
12
12
12
13
13
13
14
14
14
13
12
12
12
12
12
12
12
12
12
12
11
11
11
10
9
9
9
9
9
9
9
9
9
9
9
9
9
9
9
9
9
9
9
9
9
9
9
9
9
9
9
9
9
9
9
9
9
9
9
9
9
9
8
8
8
8
8
8
8
8
7
7
7
7
7
7
7
7
7
8
8
8
8
9
9
9
9
9
9
9
9
9
9
9
9
9
9
9
9
9
9
9
9
9
9
8
8
8
8
8
8
8
8
8
8
8
8
8
8
8
8
8
8
8
8
8
8
8
8
8
8
8
8
8
8
8
8
8
8
8
8
8
8
8
8
9
9
9
9
8
8
8
8
8
9
9
8
8
8
8
8
8
8
8
8
8
8
8
8
8
8
8
8
8
8
8
8
8
8
8
8
8
8
8
9
9
9
9
9
9
9
9
8
8
8
8
8
8
8
8
7
7
7
7
7
7
7
7
7
7
7
7
7
7
7
6
6
6
6
6
6
6
6
6
6
6
6
6
6
6
6
6
6
6
6
6
6
5
5
5
5
5
5
5
5
5
5
5
5
5
5
5
5
5
5
5
5
5
5
5
5
5
5
5
5
5
5
5
5
5
5
5
5
5
5
5
5
5
5
5
5
5
5
5
5
5
5
5
5
5
5
5
5
5
5
5
5
5
5
5
5
5
5
5
5
5
5
5
5
5
5
5
5
5
5
5
5
5
5
4
4
4
4
4
4
4
4
4
4
4
4
4
4
4
4
4
4
4
4
4
4
3
3
3
3
3
3
3
3
3
3
3
3
3
3
2
2
2
2
2
2
2
2
2
2
2
2
2
2
2
2
2
2
2
2
2
2
2
2
2
2
2
2
2
2
2
2
2
2
2
2
2
2
2
2
2
1
1
1
1
2
2
2
2
2
2
2
2
2
2
2
2
2
2
2
2
2
2
2
2
2
2
2
2
2
2
2
1
1
1
1
1
1
1
1
2
2
2
2
2
2
2
2
2
2
2
2
2
2
2
2
2
2
2
2
2
2
2
2
2
2
2
2
2
2
2
2
2
2
2
2
2
2
2
2
2
2
2
2
2
2
2
2
2
2
2
2
2
2
2
2
2
2
2
2
2
2
3
3
3
3
3
3
3
3
3
3
3
3
3
3
3
3
3
3
2
2
2
2
2
2
2
2
2
2
2
2
2
2
2
2
2
2
3
3
3
3
3
3
3
3
3
3
3
3
3
5
5
5
5
5
5
5
5
5
5
5
5
5
5
5
5
5
5
5
5
6
6
6
6
6
6
6
6
5
5
5
5
5
5
5
5
5
5
5
5
5
5
5
5
5
6
6
6
6
6
6
6
6
6
6
6
6
6
6
6
6
6
6
6
6
6
6
6
6
6
6
7
7
7
7
7
7
7
7
7
7
7
7
7
7
7
7
7
7
7
7
6
6
6
6
6
6
6
6
6
6
6
6
6
6
6
6
6
6
6
6
6
6
6
6
6
6
6
6
6
6
6
6
6
6
6
6
6
6
7
7
7
7
7
7
6
6
7
7
8
8
8
8
8
8
9
9
9
10
11
11
11
11
11
11
11
11
12
12
12
12
12
12
12
12
13
13
13
13
13
13
13
13
13
13
13
13
13
13
13
13
13
13
13
13
13
13
14
14
14
14
14
14
14
14
14
14
14
14
14
14
15
15
15
15
15
15
15
15
16
15
15
15
14
14
14
14
14
14
14
14
14
14
14
14
14
14
15
15
15
15
15
15
15
15
15
15
15
15
15
15
17
17
17
17
17
18
17
17
17
17
17
17
17
17
17
16
16
16
16
16
17
17
17
17
17
17
17
17
17
17
17
17
17
17
17
17
17
17
17
17
17
17
17
17
16
16
16
16
17
17
17
17
17
17
17
17
17
17
17
17
16
16
16
16
15
15
15
15
15
14
14
14
14
14
14
13
13
13
13
13
13
13
13
12
12
12
12
12
12
12
12
12
12
12
12
12
12
12
13
13
13
14
14
14
14
14
14
14
14
14
14
14
14
14
14
14
14
14
14
14
14
14
14
14
14
14
14
13
12
12
12
12
12
12
12
11
11
11
11
11
11
11
11
11
11
11
11
11
11
11
10
10
9
8
8
7
6
6
6
6
6
6
5
5
5
5
5
5
5
5
5
5
5
5
5
5
5
5
5
5
5
5
5
5
5
5
5
5
5
5
5
5
5
5
5
5
6
6
6
6
6
6
6
6
6
6
6
6
6
6
6
6
6
6
6
5
5
5
5
5
5
5
5
5
5
5
5
5
5
5
5
5
5
5
5
5
5
5
5
5
5
5
5
5
5
5
5
5
5
5
5
5
5
5
5
5
6
6
6
6
6
6
6
6
6
6
8
8
8
9
9
9
9
9
9
10
10
10
10
10
10
10
9
9
9
10
10
10
11
11
11
10
10
10
10
10
10
10
10
10
10
10
10
10
10
10
10
10
11
11
11
11
11
11
11
11
12
12
11
11
11
11
11
11
11
11
11
11
11
11
11
11
11
11
11
11
11
11
11
11
11
11
11
11
11
11
11
11
11
10
10
10
10
10
10
10
10
10
10
10
10
10
10
10
10
10
10
9
9
9
9
9
9
9
9
9
9
9
10
10
10
10
10
10
10
10
10
10
10
10
11
11
12
13
13
13
13
13
13
13
13
13
13
13
13
13
13
13
13
13
14
14
15
16
16
17
17
17
17
17
17
16
16
16
16
15
15
16
16
16
16
16
16
16
16
16
16
16
16
16
15
15
15
15
15
16
17
17
17
17
17
16
17
17
17
17
17
17
17
17
17
17
17
17
17
17
17
17
17
17
17
17
17
17
17
17
17
17
17
17
17
16
16
16
16
16
16
16
16
16
16
16
16
16
16
16
15
15
15
15
15
15
15
15
15
15
15
15
15
15
15
15
15
15
15
15
15
15
15
15
15
15
15
15
15
15
15
15
15
15
15
15
15
16
16
17
17
17
17
17
17
17
17
17
17
16
16
16
16
16
16
17
17
17
17
17
17
17
15
15
15
15
15
15
15
15
15
15
15
15
17
17
17
17
17
17
18
18
18
18
19
18
18
17
17
17
17
17
17
17
17
17
17
17
17
17
17
16
16
16
16
16
16
16
16
15
15
15
15
14
14
14
14
14
14
13
13
13
13
13
13
13
13
14
13
13
13
13
13
13
13
13
13
12
12
12
12
12
12
12
11
11
11
11
11
11
11
11
11
11
11
11
11
12
12
12
12
12
12
12
12
12
12
12
12
12
12
12
12
12
12
11
11
11
11
11
11
11
11
11
9
9
9
8
8
8
8
8
8
8
8
8
8
7
7
7
7
7
7
7
7
8
8
8
8
8
8
9
9
9
9
9
9
9
9
9
9
9
9
9
9
9
9
9
9
9
9
9
9
9
9
9
9
9
9
9
8
8
6
6
6
6
7
7
6
6
6
6
6
6
6
6
6
6
6
6
6
6
6
6
6
6
6
6
6
6
6
6
5
5
5
5
5
5
5
5
5
5
5
5
5
5
5
5
5
5
5
5
5
5
5
5
5
5
5
5
5
5
5
5
5
5
5
5
5
5
5
5
5
5
5
5
4
4
4
4
5
4
4
4
4
4
4
4
4
4
5
5
5
5
5
5
5
5
5
5
5
5
5
5
5
5
5
5
5
5
5
5
5
5
5
5
5
5
6
6
6
6
6
6
6
6
5
5
5
5
5
5
6
6
6
6
6
7
7
7
7
10
10
10
10
10
10
10
10
11
11
11
11
10
10
10
10
10
10
10
10
10
10
10
10
10
10
10
10
11
11
11
11
11
11
11
11
11
11
13
13
14
14
14
14
14
14
15
15
15
15
15
15
15
15
15
15
15
15
15
15
15
15
15
15
15
15
15
16
16
16
16
16
16
16
16
16
16
16
16
16
16
16
16
16
16
16
16
16
16
16
16
16
16
16
16
15
15
15
15
15
15
15
15
15
15
15
15
15
15
15
15
15
15
15
15
15
15
15
15
14
14
14
14
14
14
14
14
14
14
14
14
14
14
14
14
14
14
14
14
14
14
14
15
15
15
15
15
15
15
15
15
14
14
14
15
13
13
14
14
14
14
14
14
13
13
13
13
13
13
12
12
12
12
12
12
12
11
11
11
11
11
11
11
11
11
11
11
11
11
11
11
11
11
11
11
11
11
11
11
11
11
11
11
11
11
11
11
11
11
11
11
11
11
11
11
11
11
11
11
11
11
11
11
11
11
11
11
10
9
9
9
9
10
9
9
9
9
9
9
9
9
9
9
9
9
8
9
9
9
9
8
8
8
9
9
9
9
9
9
9
9
9
9
10
9
9
9
9
9
9
9
9
9
9
9
9
9
8
8
8
9
9
9
9
9
9
9
9
9
10
10
10
10
10
10
10
11
11
11
11
11
11
11
11
11
11
11
11
11
11
11
11
11
11
11
11
11
11
11
11
11
11
11
11
11
11
11
11
11
11
11
11
11
11
11
11
11
11
11
11
11
11
11
11
11
11
11
11
11
11
11
11
11
11
11
11
11
11
11
11
11
11
11
12
11
13
13
13
13
13
13
13
13
13
13
14
14
14
14
14
14
14
15
15
15
15
15
15
15
15
15
15
15
15
15
15
15
15
15
15
15
15
15
15
15
15
15
15
15
15
15
15
15
15
15
15
15
15
15
14
14
13
13
13
13
12
12
13
13
13
14
14
14
14
14
14
14
14
14
14
14
14
14
14
14
14
14
14
14
14
14
12
12
12
12
12
12
12
12
12
11
11
11
11
11
11
11
11
11
11
11
11
11
11
11
11
11
11
11
11
11
11
11
11
10
10
10
10
10
10
10
10
10
10
11
11
11
11
11
11
11
11
11
11
11
11
11
11
11
11
11
11
11
11
11
11
11
11
11
11
11
11
11
11
11
11
11
11
12
13
13
13
13
14
14
14
14
13
13
12
12
12
12
12
12
11
11
11
11
11
11
11
11
11
11
11
10
10
10
10
10
10
10
9
10
11
10
11
11
11
11
11
11
11
11
11
11
11
11
11
11
11
11
11
11
11
11
11
11
11
11
11
11
11
11
11
13
13
14
14
14
14
14
14
14
14
14
13
13
13
13
13
14
14
14
14
14
14
15
15
15
15
15
15
15
15
15
15
15
15
15
15
15
15
14
14
13
13
13
13
13
13
13
13
13
13
14
14
14
14
14
14
14
14
14
14
14
15
15
15
16
16
16
16
16
16
16
16
16
16
16
16
16
16
16
16
15
15
16
16
16
16
16
16
16
16
16
16
16
16
16
16
16
16
16
16
16
16
16
16
16
16
16
16
16
16
16
16
16
16
16
17
17
17
17
17
17
17
17
17
17
17
15
15
15
15
15
15
14
14
14
14
14
14
15
15
17
17
17
17
17
17
17
17
17
17
17
17
17
17
17
17
17
17
17
17
17
17
17
17
17
17
17
17
17
17
17
17
17
17
17
17
17
17
17
16
16
16
16
16
16
14
14
14
14
14
15
16
16
16
16
16
16
15
15
15
17
16
16
16
16
16
16
16
15
15
15
15
15
15
17
17
16
16
16
16
16
16
16
16
16
16
16
17
17
17
17
17
17
17
17
18
18
18
18
18
18
18
18
18
18
18
19
19
19
19
19
19
22
22
23
23
24
24
24
24
24
24
23
23
24
24
24
23
23
23
23
23
23
23
23
23
23
23
23
23
23
22
22
22
21
21
21
21
21
20
20
20
20
20
20
20
19
19
19
20
20
20
20
20
20
20
20
20
20
20
20
20
20
20
20
20
20
20
20
20
20
20
19
19
19
19
19
18
18
18
18
18
18
18
18
18
19
19
19
19
19
19
19
19
19
19
19
19
19
19
19
19
19
19
19
18
18
18
18
18
18
18
18
18
18
18
16
16
16
16
15
15
14
14
12
11
10
10
8
7
7
7
7
7
7
7
5
5
5
5
5
5
5
5
5
5
5
5
5
5
5
5
5
5
5
5
5
5
5
5
5
4
2
2
2
2
2
2
2
2
2
2
2
2
2
2
2
2
2
2
2
2
2
2
2
2
2
2
2
2
2
2
2
2
4
4
4
4
4
4
4
4
4
4
4
4
4
4
4
4
4
4
4
4
3
3
3
3
3
3
3
3
3
3
3
3
3
3
3
3
3
3
3
3
3
3
3
3
3
3
2
2
2
2
2
2
2
2
2
2
2
2
2
2
2
2
2
2
2
2
2
2
2
2
2
2
2
2
2
2
2
3
3
3
4
4
4
4
4
5
5
5
6
6
6
6
6
6
6
6
8
8
8
8
8
8
8
8
8
8
8
8
8
8
8
8
8
8
8
8
8
10
10
10
10
10
10
10
10
11
11
11
11
12
12
12
12
12
12
12
12
12
12
12
12
12
12
12
12
12
12
12
12
12
13
13
13
12
12
12
12
12
12
12
12
12
12
12
12
12
12
12
12
12
12
12
12
12
12
12
13
13
13
13
13
13
14
14
14
14
14
14
14
14
14
14
15
15
16
16
16
17
17
17
17
17
16
16
16
16
16
16
16
16
16
16
15
15
15
15
15
15
15
15
15
16
16
16
16
17
17
17
17
16
16
16
16
16
16
16
16
16
16
16
16
16
15
15
15
15
15
15
15
15
15
15
15
14
14
14
14
14
14
14
14
13
13
13
13
12
12
12
12
12
12
11
11
12
12
12
12
12
11
11
11
11
11
11
11
11
11
11
11
11
11
11
11
11
11
11
11
11
11
10
10
10
10
10
10
10
10
10
10
11
11
11
10
10
10
10
10
10
10
10
10
10
10
10
10
10
10
10
10
10
10
9
9
9
9
9
8
8
8
7
5
5
5
5
5
5
5
5
5
5
5
5
5
5
5
3
3
3
2
2
2
2
2
2
3
4
4
3
3
3
3
3
3
3
3
3
3
3
3
3
3
3
3
3
3
3
3
3
3
3
3
3
3
3
3
3
3
3
3
3
3
3
3
3
3
3
3
3
3
3
3
3
4
4
4
4
4
4
4
4
4
4
4
4
5
5
5
4
4
4
4
4
4
4
4
4
4
4
4
4
4
4
4
4
4
4
4
4
4
4
4
4
4
4
4
4
5
5
5
5
5
5
5
5
5
5
5
5
5
5
5
5
5
5
5
5
5
5
5
5
5
5
5
5
5
5
5
5
5
5
5
5
5
5
5
5
5
5
5
5
5
5
5
5
5
6
6
7
7
7
8
8
8
8
8
9
7
7
8
8
8
9
10
10
10
10
10
10
10
10
10
10
10
10
10
9
9
9
9
9
9
9
9
10
10
10
10
10
10
10
10
10
10
10
10
10
10
10
10
10
10
10
10
10
10
10
11
11
11
11
11
11
11
11
11
11
11
11
11
11
11
11
11
11
11
11
11
11
11
11
11
12
12
12
12
12
12
12
11
11
11
11
11
11
11
11
11
11
11
12
12
12
12
12
12
12
13
13
13
13
13
13
13
13
13
14
14
14
14
14
14
14
14
14
14
14
14
14
14
14
14
14
14
14
14
14
15
15
15
15
15
15
15
15
15
15
15
15
15
15
15
15
14
14
14
14
14
14
14
14
14
14
14
14
14
14
14
15
15
15
15
15
15
14
14
14
14
14
14
14
14
16
16
16
15
15
15
15
15
15
15
15
15
15
16
16
17
17
17
17
17
17
17
17
17
17
17
17
17
17
17
17
16
16
16
16
16
16
16
16
16
16
16
16
16
16
13
13
13
13
13
13
13
13
14
14
14
14
14
14
14
14
14
14
14
14
14
14
14
14
15
15
15
15
15
14
14
14
14
14
14
14
12
12
12
12
12
12
12
12
12
12
12
12
11
11
11
11
11
11
11
11
10
10
10
10
10
10
10
10
10
10
10
10
10
10
10
10
10
10
10
10
10
10
10
10
10
10
10
10
11
10
10
11
11
11
12
12
12
12
12
13
13
13
13
13
13
13
13
13
13
13
13
13
13
13
13
13
13
13
13
13
13
13
13
13
13
13
13
13
13
13
12
12
12
12
12
12
12
13
13
13
13
13
13
13
13
13
13
14
14
14
14
14
14
14
14
14
14
14
14
14
14
14
13
13
13
13
13
13
13
14
14
14
14
14
14
14
14
15
16
16
16
15
15
15
15
15
15
15
16
16
16
16
17
17
17
17
17
17
17
17
17
17
17
17
16
16
16
16
16
15
15
15
15
14
14
14
14
14
14
14
14
14
15
15
14
14
15
15
15
15
15
15
15
15
15
15
15
15
15
14
14
14
14
15
15
15
15
15
15
15
15
15
15
15
15
15
15
15
15
14
14
14
15
16
17
17
16
16
16
16
16
16
16
17
16
16
16
16
16
17
17
17
17
17
17
17
17
17
17
17
17
17
17
17
17
17
17
17
19
19
18
18
18
18
18
18
18
18
18
18
18
17
17
17
17
17
17
17
17
17
17
17
18
18
18
18
18
18
18
18
18
18
18
18
18
18
18
18
18
18
18
18
18
19
19
19
19
19
20
20
20
20
20
20
20
20
20
22
22
22
22
22
22
22
23
23
23
22
21
21
21
21
21
21
21
21
21
21
20
20
20
20
20
20
20
20
20
20
20
20
20
20
21
20
20
19
19
18
18
17
16
16
16
16
16
16
15
15
15
15
15
15
15
15
15
15
15
15
15
15
15
14
14
13
12
12
12
12
11
11
11
11
12
12
11
11
11
14
14
16
17
17
19
19
19
19
19
19
18
18
18
18
18
19
19
19
19
19
19
18
18
18
18
18
18
18
18
19
19
18
18
19
19
19
20
20
20
21
22
21
21
21
21
21
23
23
23
23
23
23
23
23
23
23
23
23
23
23
23
23
23
22
23
23
23
23
23
23
22
22
21
21
20
20
20
20
20
20
20
20
20
20
20
20
20
20
20
20
20
20
20
21
21
21
21
21
20
20
20
20
20
20
21
21
21
21
21
21
20
20
23
23
23
23
23
23
24
24
23
23
23
23
23
23
23
23
26
26
26
26
26
26
26
26
26
27
27
27
27
27
26
26
26
26
26
26
26
25
25
25
25
25
25
25
25
25
25
25
25
25
25
26
26
26
26
26
27
29
29
29
29
31
32
32
32
32
32
32
32
30
30
32
32
33
33
32
31
31
31
31
33
33
34
34
34
36
36
36
36
36
36
36
36
36
36
36
36
36
36
36
36
36
37
37
37
37
37
37
37
37
37
37
38
38
38
39
38
38
39
39
39
39
39
39
39
40
41
42
42
42
42
42
42
42
42
42
42
44
46
46
47
47
47
46
46
46
45
45
45
45
45
45
45
45
46
46
44
43
42
41
41
41
41
41
41
41
41
41
41
41
41
41
41
41
41
41
41
41
41
41
41
41
41
41
41
41
42
42
41
41
41
42
42
42
41
41
41
41
41
41
41
40
40
40
40
40
40
41
41
41
41
41
40
41
41
41
41
41
41
41
41
41
41
41
40
40
40
40
35
35
35
35
35
35
35
35
35
35
35
35
36
35
37
37
37
38
37
37
37
37
37
41
41
40
38
38
38
37
38
37
38
36
36
37
37
37
38
40
41
41
44
43
42
44
45
45
46
47
49
49
49
49
49
49
49
49
49
48
48
48
47
47
47
47
47
47
47
47
47
47
47
48
50
50
50
50
49
50
50
50
50
50
51
51
51
51
52
52
50
50
50
50
50
51
51
50
50
49
49
50
50
50
50
47
47
48
48
48
48
48
48
49
49
49
49
49
49
49
49
49
47
47
47
47
47
47
47
47
47
47
50
50
50
50
50
50
50
51
52
53
52
52
52
53
55
59
59
64
64
64
65
64
64
64
64
64
64
65
65
65
65
65
64
62
62
62
61
61
63
63
65
63
63
64
65
66
66
66
66
65
68
66
65
65
62
62
62
64
64
72
73
75
79
80
80
82
82
82
82
84
83
83
83
83
83
83
83
84
84
84
84
84
84
83
83
83
83
83
81
81
81
81
82
83
92
105
106
107
108
107
107
107
107
107
107
107
108
108
107
107
107
108
108
112
115
116
117
119
127
129
129
131
131
131
130
130
130
130
132
132
132
132
132
132
131
131
130
130
130
129
129
129
129
129
131
132
132
132
132
133
133
134
134
135
134
132
131
130
131
131
133
131
131
131
131
131
131
131
132
136
136
136
135
134
135
131
130
131
131
131
127
127
127
127
127
127
127
127
126
124
124
124
125
125
126
124
126
126
131
131
131
134
134
134
134
133
133
133
135
135
135
133
128
130
131
131
131
131
130
130
128
130
130
131
131
130
127
126
126
126
126
126
126
124
118
118
118
118
118
118
119
119
119
118
117
113
109
109
109
109
108
108
107
106
105
102
103
102
101
101
100
99
98
97
97
97
97
96
97
96
96
98
97
93
93
93
93
91
91
89
87
86
87
86
85
85
85
85
85
83
83
85
87
101
103
103
103
107
113
115
124
136
139
142
142
142
141
143
144
144
144
144
144
143
143
142
142
143
143
143
143
142
142
142
143
142
141
141
141
141
142
142
142
142
142
142
142
142
142
142
142
142
141
140
139
137
137
136
137
138
139
140
140
140
139
138
138
138
139
140
140
138
138
137
137
136
136
134
134
135
136
136
136
134
131
131
131
130
132
132
130
130
130
129
129
130
130
130
130
130
130
130
128
128
128
128
128
128
128
129
130
129
129
128
128
127
125
124
124
124
124
124
123
121
121
120
118
117
116
116
113
114
113
113
112
106
105
102
101
101
100
100
93
93
95
96
100
100
100
98
99
98
98
98
99
99
97
95
94
93
93
92
92
90
89
91
87
87
86
89
87
83
78
77
76
76
75
74
75
73
68
41
41
41
37
35
34
34
33
33
33
33
32
32
32
32
32
32
32
32
31
31
29
29
29
29
29
29
29
29
29
29
29
29
29
29
29
29
29
29
29
29
29
29
29
29
29
29
29
29
29
29
29
29
29
29
29
29
29
29
29
29
29
29
29
29
29
29
29
28
27
27
27
27
27
27
27
27
27
27
27
27
27
27
26
26
26
27
27
26
26
26
26
26
26
26
26
26
26
26
26
27
28
28
28
27
26
26
26
26
27
27
27
27
27
27
27
26
26
26
26
27
27
27
26
26
25
23
23
23
23
23
23
23
22
21
21
21
20
20
19
19
18
18
17
17
17
17
17
16
16
16
16
16
16
16
16
16
17
17
17
17
18
18
17
17
17
17
17
18
19
19
19
21
22
23
22
21
21
21
21
21
21
20
20
20
20
20
21
22
22
22
22
22
22
22
20
20
20
20
20
20
20
20
20
20
20
20
20
20
20
20
20
20
20
20
20
20
21
21
22
22
22
23
23
24
25
25
26
26
27
27
29
29
29
29
29
28
28
28
28
27
26
24
24
24
24
24
24
23
23
23
23
23
23
23
23
23
23
23
23
23
23
23
23
23
23
24
22
22
22
22
23
23
23
24
24
24
24
24
25
25
25
25
25
25
26
26
26
26
27
27
27
27
27
27
27
27
27
27
28
28
28
28
28
28
28
28
28
29
29
29
29
29
29
29
29
29
29
29
29
29
29
29
29
28
29
29
29
29
29
27
25
25
25
25
25
25
25
24
25
24
24
24
24
24
24
23
23
23
24
24
24
24
24
24
24
24
24
24
24
24
24
24
25
25
25
25
25
25
25
25
25
25
26
26
26
24
24
24
24
25
25
25
25
26
26
26
26
26
26
26
26
26
26
26
26
26
26
26
25
25
26
27
27
26
25
25
25
25
24
24
24
24
24
25
25
25
25
26
25
25
25
25
26
25
26
26
26
26
25
25
25
25
25
25
25
26
26
26
26
26
24
24
24
24
24
24
24
24
24
24
24
24
24
24
24
25
25
25
25
25
26
26
26
26
26
27
27
27
27
27
27
27
27
27
27
28
28
28
29
29
29
29
28
27
27
27
28
28
28
27
27
28
28
28
28
29
28
28
28
28
28
29
29
29
29
29
28
27
29
29
29
29
29
29
29
29
30
30
30
31
31
31
31
31
32
33
33
33
33
34
34
34
34
34
34
34
34
34
34
34
34
33
33
33
33
33
33
33
33
33
33
33
33
33
32
32
32
32
32
32
32
32
32
32
31
31
31
33
32
32
32
33
32
32
32
31
31
31
31
31
31
31
30
29
29
28
28
28
28
29
29
29
29
29
29
28
28
28
28
28
28
28
28
28
28
26
24
23
23
23
23
23
23
22
22
22
22
22
20
20
20
20
20
20
20
20
21
21
21
21
21
21
21
21
21
21
21
21
21
21
21
19
18
17
17
17
17
17
17
14
14
14
15
15
15
15
15
14
14
13
11
11
11
11
11
11
11
11
11
11
12
11
11
11
11
12
12
11
11
11
11
11
11
11
11
11
12
12
11
11
11
11
11
11
11
11
11
11
11
11
11
11
11
11
11
11
11
11
12
12
12
12
12
12
12
12
12
12
13
13
13
13
13
13
13
12
12
12
12
12
12
12
12
12
12
12
12
11
11
11
11
11
11
12
13
13
13
13
13
13
13
13
14
14
14
14
14
14
14
14
14
14
15
15
15
15
15
15
14
14
15
16
16
17
17
18
18
18
19
19
19
19
19
19
22
22
23
23
23
23
23
22
23
23
23
23
23
23
23
23
23
23
23
23
23
24
24
24
24
24
24
23
23
23
23
24
25
25
25
25
26
26
25
25
25
25
27
29
35
35
35
35
35
35
35
35
35
35
35
35
35
34
34
34
34
34
32
32
32
32
32
30
30
30
30
30
33
34
34
34
34
34
34
35
35
35
35
35
35
35
35
35
36
36
36
38
39
39
39
40
41
43
47
53
53
56
56
55
55
55
55
55
55
55
56
56
56
56
57
57
57
57
58
58
58
58
58
58
62
61
62
64
69
69
69
70
70
70
70
70
70
70
70
70
69
69
69
69
69
69
69
69
69
69
66
66
65
65
65
65
65
65
65
65
65
65
65
65
65
65
65
68
69
71
71
71
71
71
72
72
71
71
71
71
71
71
72
72
76
76
76
76
77
77
77
77
77
77
77
76
76
76
77
77
77
77
77
77
77
77
77
77
77
77
74
73
73
73
73
78
78
79
78
76
76
74
73
73
73
73
69
69
68
67
68
69
69
69
69
70
70
71
71
70
70
72
71
71
71
71
71
71
71
70
70
69
67
67
67
67
67
66
66
65
65
64
63
63
62
62
62
62
64
64
63
61
61
61
61
61
60
60
60
62
59
59
58
58
58
58
58
58
58
58
58
58
58
58
58
58
58
58
58
58
59
59
59
59
58
58
59
59
59
59
59
59
59
59
59
59
59
59
59
59
56
55
54
54
54
53
53
53
52
52
52
52
53
53
53
53
53
53
52
52
52
52
52
52
51
51
51
50
51
51
50
49
49
52
50
51
52
54
55
55
58
58
58
58
58
58
58
58
57
58
58
58
57
54
54
54
54
54
55
55
54
53
53
53
53
53
53
52
52
52
51
51
51
51
48
46
45
45
45
45
45
44
44
44
44
44
43
43
43
43
43
43
43
41
43
43
43
43
41
41
41
41
41
41
41
41
41
41
40
40
40
39
39
39
39
39
37
35
35
35
35
35
35
35
35
35
35
36
37
37
37
37
37
37
37
37
37
37
37
36
35
35
35
35
35
35
35
35
35
35
35
35
35
35
35
35
34
34
33
31
30
29
30
30
30
29
31
32
34
34
34
33
32
32
33
33
33
32
32
32
30
29
29
29
29
29
29
29
29
29
29
27
27
27
27
26
25
25
25
25
25
25
24
26
28
28
34
36
35
36
36
36
36
36
36
36
36
36
36
35
35
35
35
35
35
35
35
35
35
35
34
34
34
34
31
32
32
32
32
32
32
32
32
31
31
31
30
30
30
30
29
29
29
29
29
29
29
29
29
29
30
30
31
31
31
31
31
32
34
33
33
33
32
32
32
33
34
34
34
34
35
35
35
35
35
35
35
35
35
35
35
35
35
35
35
35
35
35
35
35
35
35
35
35
35
35
35
35
34
33
33
33
33
33
33
32
32
29
29
29
29
29
27
27
27
27
27
27
27
27
27
27
27
27
27
27
26
26
26
26
26
26
26
25
25
24
23
23
23
21
21
21
21
21
21
22
20
21
21
21
21
19
18
19
19
19
19
19
20
20
20
20
20
20
19
20
20
20
20
20
19
19
18
17
15
15
15
15
15
15
15
15
16
15
15
15
14
14
14
15
15
15
15
15
15
15
15
15
15
15
15
15
14
17
16
16
16
16
15
14
14
14
14
14
14
14
14
14
14
14
14
15
15
16
16
16
17
18
19
19
18
18
20
20
20
20
22
22
22
22
23
21
21
21
21
21
21
21
21
21
22
23
23
23
23
24
24
25
25
25
25
25
25
25
25
25
25
25
25
25
25
25
25
25
25
25
25
25
25
25
25
25
25
25
26
26
26
26
26
26
28
28
28
28
28
29
29
29
29
29
29
30
31
33
34
36
36
35
35
36
36
36
36
36
36
36
36
36
36
35
35
36
36
35
35
34
34
34
34
37
39
39
39
39
40
40
40
40
41
41
42
42
42
42
42
42
42
43
43
45
44
44
44
44
44
46
47
46
46
46
46
46
47
47
46
46
47
47
48
48
48
47
47
47
47
47
52
53
53
53
53
53
52
52
53
53
54
54
53
53
53
52
52
51
52
52
52
53
53
53
53
52
51
51
51
51
51
53
53
55
55
55
55
55
55
55
55
55
55
55
55
55
55
55
55
55
55
55
55
55
55
55
55
53
53
53
54
53
53
55
55
56
56
56
56
56
57
57
57
59
59
62
63
63
64
63
64
65
65
64
62
61
62
62
62
63
64
58
58
58
58
58
58
57
57
57
57
57
57
57
57
57
58
58
57
57
57
57
58
59
59
58
57
57
56
56
56
56
56
55
55
55
55
55
56
57
57
57
56
56
56
56
56
56
56
52
53
53
53
52
52
52
53
54
54
53
53
53
53
53
53
52
53
52
53
53
53
52
52
53
52
52
52
53
53
53
53
59
59
59
59
59
59
59
59
58
58
58
58
56
51
50
50
51
51
49
49
49
49
49
49
49
49
48
48
48
48
48
47
47
47
47
48
48
48
48
48
48
47
47
49
48
49
48
48
51
51
50
51
51
51
51
50
50
49
51
51
51
51
51
53
53
53
52
53
53
53
53
54
54
55
57
57
56
56
56
56
56
56
56
56
56
56
56
56
56
56
56
56
56
56
56
55
55
54
54
54
53
53
53
53
53
53
53
52
53
56
55
55
56
56
56
56
55
55
54
54
54
50
51
51
51
51
49
49
49
49
49
50
50
50
51
51
52
52
53
54
56
56
58
58
58
58
58
57
57
56
56
55
55
54
54
54
54
53
53
54
54
53
53
53
52
52
52
52
52
50
51
50
51
51
51
51
51
51
52
52
52
52
51
52
52
52
52
53
53
53
53
52
53
53
53
53
53
53
54
54
54
56
56
55
55
54
54
54
54
54
54
54
54
54
53
52
52
51
51
50
47
47
47
47
46
46
44
44
41
41
41
41
41
41
42
42
42
42
42
42
43
42
42
42
43
44
44
44
43
42
42
42
42
44
44
44
44
46
45
45
45
47
47
47
47
47
47
47
47
47
48
50
54
53
55
55
55
59
57
59
59
59
59
59
59
59
59
59
60
60
60
60
60
60
60
60
60
60
60
59
59
59
59
59
61
61
61
60
60
65
65
65
65
65
65
65
64
65
66
67
67
68
70
74
74
76
80
84
85
84
84
84
83
83
83
83
83
83
83
83
83
83
83
83
82
81
81
80
80
79
79
79
79
79
79
79
79
79
79
79
79
79
79
79
79
78
77
78
78
77
77
77
80
80
80
80
80
80
80
78
78
78
78
78
78
77
77
73
74
74
75
75
75
76
78
78
78
77
73
73
73
73
73
74
75
75
74
74
74
74
75
75
75
74
75
76
75
75
75
75
75
75
73
72
72
64
64
64
64
64
63
60
59
59
58
58
58
57
56
56
56
57
56
55
54
54
53
52
51
51
50
50
35
35
32
23
22
22
21
20
19
19
19
19
19
19
19
19
19
19
21
21
21
21
21
21
21
20
20
20
21
21
21
21
21
21
21
22
22
21
21
23
22
22
21
21
21
21
21
19
19
19
19
17
17
17
17
17
17
17
17
17
17
17
17
17
17
16
15
15
15
15
15
14
14
12
12
12
12
12
12
12
12
12
12
12
12
12
12
12
12
12
12
12
12
12
12
12
12
12
12
11
11
11
11
11
11
11
11
10
10
10
10
9
9
9
9
9
9
9
9
9
9
8
8
7
7
7
7
7
7
7
7
8
9
8
9
9
9
9
9
9
9
9
9
9
9
9
9
10
11
11
11
11
10
10
9
9
9
9
9
9
9
9
9
10
10
11
10
10
11
11
11
11
11
10
10
10
10
10
10
10
10
10
10
10
10
10
10
10
10
10
10
10
10
10
10
10
10
10
10
10
11
11
11
11
11
11
11
11
11
11
11
11
11
11
11
11
11
11
11
11
11
11
11
11
11
11
11
11
11
11
11
11
12
12
12
12
12
12
13
13
13
13
13
13
13
13
13
13
13
15
15
15
15
15
15
15
15
15
15
15
14
14
14
16
16
16
16
17
17
17
17
17
17
17
18
18
19
19
19
19
19
19
19
19
20
20
20
20
20
20
20
20
20
20
20
21
22
22
22
22
22
22
22
22
22
22
22
22
22
22
22
22
22
22
22
22
22
22
22
22
22
22
22
22
22
22
22
22
22
22
22
22
22
22
21
21
21
21
21
21
21
21
21
21
21
21
21
21
21
21
21
21
21
21
21
21
21
21
21
21
21
21
21
21
21
21
21
21
21
21
21
21
21
21
21
21
21
21
21
21
21
21
21
21
21
21
21
21
20
20
19
19
19
19
19
18
18
18
18
18
18
18
17
17
17
17
17
17
17
17
17
17
17
17
17
17
17
17
17
17
17
17
17
17
17
17
17
17
17
17
17
17
17
17
16
14
14
14
14
14
14
14
14
13
13
12
11
11
11
11
11
11
9
7
7
7
7
6
6
6
6
6
6
6
5
5
4
4
4
4
4
4
4
4
4
4
5
5
5
5
5
5
5
5
5
5
5
5
4
4
4
4
4
4
4
4
4
4
4
4
4
4
5
5
5
5
5
5
5
5
5
5
5
5
5
5
5
5
5
5
5
6
6
6
7
7
7
7
7
7
7
7
7
7
7
7
7
7
7
7
7
7
7
7
7
7
7
7
7
7
7
8
8
8
8
8
8
8
8
8
8
9
9
9
9
9
10
10
10
10
10
10
10
10
10
10
10
10
10
10
10
10
10
10
10
10
10
9
9
9
9
9
9
9
9
9
9
9
9
9
10
10
10
10
10
10
10
10
10
10
10
10
10
10
10
11
11
14
14
14
14
14
14
14
14
14
14
14
14
15
15
15
15
14
14
14
14
14
14
14
14
14
14
14
14
14
14
14
14
14
14
14
14
14
14
14
15
15
15
15
15
16
16
16
16
16
16
16
16
16
16
16
16
16
16
17
17
17
17
17
17
17
17
17
17
17
17
17
17
17
17
17
17
17
17
17
17
17
17
17
17
17
17
16
16
16
16
15
15
15
15
15
15
15
15
15
15
15
15
16
15
15
14
14
14
12
12
12
12
12
12
12
12
12
12
11
11
11
12
12
12
12
12
12
12
12
12
12
12
13
13
13
13
13
13
13
13
13
13
13
12
12
12
12
12
12
12
12
12
12
12
12
12
12
12
12
12
12
12
11
11
11
11
11
12
12
12
12
12
12
11
11
11
11
11
11
11
11
11
11
11
11
11
11
11
11
10
10
10
10
10
10
10
10
11
11
11
11
11
11
11
11
11
11
11
11
11
11
11
11
11
11
11
10
10
10
9
9
9
9
9
9
9
9
9
9
9
9
9
9
9
9
9
9
9
9
9
9
9
9
9
9
9
9
9
9
9
10
10
10
10
10
10
9
10
10
10
10
10
10
9
9
8
8
8
8
8
8
8
8
8
8
8
7
7
7
8
8
8
8
8
8
8
8
9
8
8
8
8
8
8
8
8
8
8
8
8
8
8
8
8
8
8
8
8
8
9
9
9
9
9
9
9
8
8
7
7
7
7
6
6
5
5
5
5
5
5
5
5
5
5
5
5
5
5
5
5
5
5
5
5
5
5
5
5
5
5
5
5
5
5
5
5
5
5
5
5
5
5
6
6
6
6
6
6
6
6
6
6
6
6
6
6
6
6
6
6
6
6
6
6
6
6
7
7
7
7
6
7
7
7
7
7
7
7
7
7
7
7
7
7
7
7
7
7
7
7
7
7
8
8
8
8
8
8
8
9
9
9
10
10
10
10
11
11
11
11
11
10
10
10
10
10
10
10
10
10
10
10
11
11
11
11
11
11
11
11
11
10
10
10
10
11
11
12
12
12
12
11
11
11
12
12
12
12
12
12
12
12
12
12
12
12
12
12
12
12
12
12
13
12
12
12
12
12
12
12
12
12
12
12
12
12
13
14
13
13
14
14
14
15
15
15
15
15
15
15
15
15
15
15
15
15
15
15
15
15
15
15
15
15
15
14
14
14
14
14
14
14
14
14
14
15
15
15
15
15
15
15
15
15
15
15
15
15
15
15
15
15
15
15
15
15
15
15
15
15
15
15
15
15
15
15
15
14
14
14
14
14
14
14
14
14
14
14
14
14
14
14
15
15
15
15
15
15
14
14
14
14
14
15
15
15
15
15
14
14
14
14
14
14
14
14
14
14
14
14
13
12
11
10
10
10
10
10
10
11
11
11
11
10
10
10
10
10
10
10
10
10
10
10
10
10
10
10
10
10
10
10
10
10
10
10
10
10
10
10
10
10
10
10
10
10
10
10
10
10
10
10
10
9
9
9
9
9
9
9
9
9
9
9
9
9
8
8
8
8
8
8
8
8
7
7
7
7
7
7
7
8
8
8
8
8
8
8
8
8
8
8
8
8
8
8
8
8
8
8
9
9
9
9
8
8
8
8
7
7
7
7
7
7
7
7
6
6
6
6
5
5
5
5
5
5
5
5
5
5
5
5
5
5
5
5
5
5
5
5
5
5
5
5
6
6
6
5
5
5
5
5
5
5
5
5
5
5
5
5
5
5
6
6
7
7
7
7
7
7
7
7
7
7
7
7
7
8
8
8
8
8
8
8
8
8
8
8
8
8
8
8
8
8
8
8
8
8
8
8
9
9
9
9
9
9
9
9
9
9
10
10
10
10
10
9
9
9
9
9
9
8
8
8
8
8
8
8
8
9
9
8
8
10
10
10
10
11
11
11
11
11
11
11
11
11
11
11
11
11
11
11
11
11
12
12
12
12
12
12
12
12
12
12
11
11
11
11
11
11
11
11
13
13
13
13
13
13
13
13
13
13
12
12
12
12
12
12
12
12
12
12
13
13
13
13
13
13
13
13
13
14
14
15
15
16
16
16
16
16
16
16
16
16
16
16
16
16
16
17
17
17
17
18
18
18
18
18
17
17
17
17
18
18
18
18
18
18
18
18
18
18
19
19
19
19
20
20
20
20
20
20
20
20
20
20
20
20
20
20
20
21
21
21
21
21
21
21
21
21
22
22
22
22
22
22
22
22
22
22
22
22
22
23
23
23
23
23
23
23
23
23
23
23
23
23
23
23
23
23
23
23
23
23
23
23
23
23
23
23
23
23
23
23
23
23
23
23
23
23
23
23
23
23
23
21
20
20
20
20
20
20
20
20
20
20
20
20
20
20
20
20
20
20
20
20
20
20
20
20
20
20
20
20
19
19
19
19
19
19
19
18
18
17
17
17
17
18
18
17
17
16
16
16
16
16
16
16
15
15
15
15
16
16
16
16
16
16
16
16
17
17
15
14
15
15
15
15
14
14
14
15
15
15
15
15
15
15
15
15
15
15
15
15
15
15
15
14
14
14
13
13
15
16
16
16
16
15
17
17
17
17
17
15
13
14
14
14
14
15
16
16
16
16
17
17
17
17
18
20
20
20
20
20
20
20
20
20
20
20
20
20
20
20
20
20
21
22
22
23
23
23
23
23
23
22
20
20
20
20
20
20
20
20
21
22
22
22
22
22
22
22
22
22
22
22
22
22
22
22
22
22
22
22
22
22
22
22
22
22
22
22
22
22
22
22
21
21
21
21
21
21
21
21
21
21
21
21
21
21
21
21
20
21
21
22
22
21
20
20
20
20
20
20
20
20
20
20
20
20
20
20
20
20
20
20
20
20
20
20
21
20
20
20
20
20
20
20
20
20
20
20
20
20
21
21
22
22
22
22
22
22
22
22
22
22
22
22
23
22
22
22
21
21
20
19
19
20
20
20
20
20
20
20
20
20
20
20
18
18
19
18
20
20
20
19
19
19
19
19
19
19
20
19
19
19
19
19
19
18
18
18
18
18
19
18
17
17
17
17
17
17
17
17
17
17
17
17
17
16
16
16
16
16
16
17
17
17
17
17
17
17
17
17
17
17
17
17
17
17
17
17
17
17
17
17
17
17
18
19
19
19
19
18
20
20
20
19
19
19
19
19
19
19
19
19
19
19
19
19
19
19
19
19
19
19
19
19
19
19
19
19
19
19
19
19
19
21
21
22
22
22
21
21
21
21
21
21
20
20
20
20
20
20
20
21
21
22
22
22
22
22
22
22
22
22
22
21
21
21
21
21
24
24
24
24
23
23
23
23
23
23
25
24
24
24
24
24
24
24
24
26
26
25
25
25
25
25
25
25
25
25
25
25
25
25
25
26
26
26
26
26
26
26
24
24
23
23
24
24
24
24
25
25
25
25
25
25
25
25
24
24
24
24
24
25
25
25
24
24
24
23
23
23
22
22
22
22
22
22
22
22
22
23
22
22
22
22
22
21
21
21
21
21
23
23
22
22
22
22
22
23
23
23
23
23
23
22
23
23
23
23
23
23
23
23
23
23
24
24
23
23
23
23
23
23
23
23
23
23
23
23
23
23
23
23
23
23
23
23
21
21
21
22
22
22
22
22
22
22
22
22
23
23
23
22
22
22
22
22
23
23
23
23
23
23
23
23
23
23
23
23
22
22
22
22
22
22
22
20
18
18
18
17
17
17
17
17
17
17
17
17
17
17
17
17
17
17
17
17
16
16
16
16
16
16
16
16
16
16
16
16
17
16
16
16
16
16
16
16
16
17
17
17
14
13
13
14
14
14
14
14
14
14
14
14
14
14
14
14
14
14
14
14
14
14
14
13
13
13
13
13
13
13
13
13
13
13
13
13
13
13
13
13
13
13
13
14
14
14
14
14
14
14
14
14
15
15
17
17
17
17
17
16
16
16
16
16
16
16
16
15
15
15
15
15
14
15
15
15
15
15
15
15
15
15
15
14
14
13
13
13
13
13
14
14
14
14
14
14
14
14
14
13
13
13
13
13
13
13
13
13
13
13
13
13
13
13
13
13
13
10
10
10
11
11
11
11
11
11
11
11
11
11
11
11
11
11
11
11
11
11
11
11
11
11
11
11
11
11
11
11
11
11
11
12
12
13
13
13
13
13
13
13
13
13
13
13
14
14
14
15
14
14
14
14
14
14
15
15
15
15
15
15
15
15
15
15
15
15
15
15
15
15
15
15
15
15
14
14
14
14
14
14
14
14
15
15
15
15
15
15
15
13
13
13
13
12
11
11
11
11
11
11
11
11
11
11
11
11
11
10
10
10
10
10
11
11
11
11
11
11
11
11
11
11
11
11
11
11
11
11
11
11
11
11
11
11
11
11
11
11
11
11
11
11
11
11
11
11
11
10
10
10
10
10
10
10
11
11
9
9
9
9
9
9
10
10
10
10
10
10
10
10
10
10
10
10
10
10
10
10
10
10
10
10
10
10
11
11
11
11
11
11
11
11
11
11
11
11
11
11
12
12
12
12
12
12
12
12
12
12
12
12
12
12
12
12
12
12
12
12
12
12
12
12
12
12
12
12
12
12
12
11
11
11
11
11
11
11
11
11
11
11
11
11
11
11
11
11
11
11
11
11
11
11
11
11
11
11
11
11
11
11
11
11
10
10
10
10
10
10
10
10
10
10
10
10
10
10
10
10
10
11
11
11
11
11
11
11
11
11
11
11
11
10
10
10
10
9
10
10
10
10
10
10
10
10
10
11
11
11
11
11
11
11
11
11
11
11
11
11
11
11
11
11
11
11
11
11
11
10
10
10
10
10
10
10
10
10
10
10
10
10
10
10
9
9
9
9
9
9
9
9
9
9
9
9
9
9
9
9
9
9
9
9
9
9
9
9
9
9
9
9
9
9
8
8
8
8
8
8
8
8
8
8
8
8
8
8
8
8
8
8
8
9
9
9
9
9
9
8
8
8
8
8
8
8
8
8
8
8
8
10
10
10
10
11
10
10
11
11
11
12
12
12
12
12
12
12
12
12
12
12
12
13
13
13
13
13
14
14
14
14
14
14
14
13
13
13
13
13
13
13
13
13
13
13
13
13
13
14
14
14
14
14
14
14
14
12
13
13
13
13
13
13
13
13
14
14
14
15
15
14
14
14
14
14
14
14
14
14
14
14
14
14
15
15
14
14
14
14
14
15
15
15
15
15
15
15
15
15
15
14
14
14
14
14
13
13
13
13
13
13
13
13
13
13
13
13
13
13
13
13
13
13
13
13
13
13
13
11
11
11
11
11
11
11
11
11
12
12
12
12
12
12
12
13
13
13
13
13
12
12
12
11
11
9
9
9
8
8
8
8
8
8
8
8
8
8
8
7
7
7
7
7
7
7
7
7
7
7
7
7
7
7
7
7
7
7
8
8
8
8
8
8
8
8
8
7
7
7
7
9
10
10
10
10
10
10
10
10
10
11
11
11
11
11
11
11
12
12
12
12
12
11
11
11
11
11
11
11
13
13
13
13
13
14
14
14
14
14
14
15
17
17
17
16
16
16
16
16
16
16
16
16
16
16
16
16
16
16
16
16
16
16
16
16
16
16
16
16
16
16
16
16
16
16
16
16
16
16
17
17
17
17
17
17
17
17
17
18
17
17
18
19
19
19
19
19
19
19
19
19
19
19
19
19
19
19
19
19
19
19
19
18
18
18
18
18
18
18
18
18
18
18
18
18
18
18
18
18
18
18
18
18
18
18
16
15
15
15
14
14
15
15
15
16
15
15
15
15
15
15
15
16
16
16
16
16
16
16
16
16
16
16
16
15
14
15
16
16
16
16
16
16
16
16
16
15
15
15
15
15
14
12
12
12
12
12
12
11
11
11
11
11
12
12
12
12
12
12
12
12
12
12
12
13
13
13
13
13
13
13
13
13
14
14
14
13
13
13
13
13
13
13
13
12
12
12
12
12
12
12
12
12
12
12
12
12
12
12
15
15
14
14
14
14
14
14
14
14
14
14
14
15
15
15
14
13
13
13
13
13
13
12
11
12
12
12
13
13
13
14
14
14
14
14
14
14
14
14
14
14
14
14
14
14
14
14
14
14
14
13
13
13
13
14
14
15
15
15
15
15
15
15
15
15
15
15
16
16
16
16
16
16
16
16
16
16
16
17
17
17
16
16
17
17
17
17
17
17
17
17
17
18
18
17
17
17
17
17
17
17
18
18
18
18
18
18
18
18
18
20
20
20
20
20
20
20
20
22
22
23
23
19
19
19
20
20
20
22
22
22
21
22
22
22
22
22
22
22
23
23
23
23
23
23
23
23
23
23
23
23
23
23
23
23
23
23
22
22
23
23
23
23
23
23
23
23
24
24
24
24
23
24
24
24
24
24
25
25
25
25
26
26
26
26
26
26
26
26
26
26
28
28
28
28
28
27
27
26
26
26
25
25
25
25
25
25
24
25
25
25
25
25
25
25
25
23
23
23
23
23
23
23
23
23
23
23
23
23
23
23
23
23
23
23
23
23
23
23
23
23
23
23
23
24
24
24
24
24
24
24
24
24
24
24
24
24
24
25
25
26
26
26
26
25
25
25
25
25
25
25
25
25
25
25
24
24
24
24
24
24
24
24
24
24
24
24
24
24
23
23
23
23
23
23
23
23
23
23
23
23
23
23
23
23
23
23
21
21
21
21
21
21
21
21
21
21
21
20
19
19
19
19
19
18
18
18
18
18
18
17
17
17
17
17
17
17
17
17
17
17
17
17
17
17
17
17
17
18
18
18
18
18
18
17
17
17
17
17
17
17
17
17
17
17
17
17
17
17
17
17
17
17
17
17
17
17
17
16
16
16
17
17
18
18
19
17
17
17
17
17
17
17
17
17
17
17
18
17
17
18
18
19
19
19
19
19
19
19
19
19
19
19
19
19
19
19
19
21
21
21
21
22
22
22
23
23
24
27
27
27
27
27
27
28
28
28
28
28
30
31
31
33
35
35
36
36
37
37
36
36
35
35
35
35
35
35
35
35
35
35
35
35
35
34
34
34
35
35
35
35
35
35
35
37
37
38
38
38
38
38
36
36
36
36
36
36
37
37
37
38
38
39
39
39
39
39
39
40
39
39
39
39
39
38
39
39
39
39
38
38
39
39
39
39
38
38
39
39
39
39
39
39
41
41
43
42
43
44
44
45
45
45
45
46
47
47
47
47
47
47
47
47
47
49
49
50
50
50
50
50
50
50
50
49
51
50
50
53
55
56
57
57
58
58
58
58
57
58
59
65
71
71
71
71
66
66
66
68
69
69
71
77
77
77
76
77
76
76
74
74
74
74
77
77
81
81
84
84
83
84
85
85
87
87
89
90
89
88
88
88
89
86
86
86
86
86
88
88
88
87
87
87
87
87
87
86
86
85
85
85
85
84
84
85
86
86
87
87
87
88
88
88
86
86
87
87
87
87
89
91
92
91
91
92
92
92
93
92
92
92
92
92
92
92
92
92
91
90
90
89
88
88
86
85
83
83
83
83
84
84
84
84
84
84
84
84
84
85
85
83
81
78
78
78
79
78
78
78
78
77
78
78
79
79
78
78
77
77
76
76
74
73
73
73
71
71
71
70
71
71
75
71
71
77
76
76
76
74
72
72
70
67
68
70
69
67
67
66
65
64
62
61
61
60
60
59
59
59
61
60
60
59
59
59
59
60
60
59
59
58
56
56
54
54
53
53
53
53
53
56
56
56
56
54
55
52
52
51
51
51
51
51
49
49
49
48
47
47
46
45
45
45
46
46
46
46
46
46
47
47
46
46
46
46
47
46
46
46
45
45
45
47
47
47
47
47
46
46
46
47
47
47
47
47
46
45
44
44
43
43
43
43
45
45
45
45
44
44
44
44
43
43
44
44
44
44
44
44
44
43
43
43
43
43
41
41
41
40
40
40
40
41
41
41
39
39
39
38
37
37
37
35
36
36
35
33
33
33
33
33
35
35
35
35
35
35
35
35
35
35
35
35
35
35
35
35
35
35
35
34
33
33
32
31
31
32
33
32
32
32
32
32
32
32
31
31
31
31
31
31
31
31
31
29
29
29
29
29
29
29
28
28
28
29
29
29
29
29
29
31
31
31
32
30
29
28
28
28
29
30
32
32
32
33
33
33
33
33
33
32
32
32
32
33
32
32
31
31
31
31
30
31
31
29
29
29
29
29
29
32
32
32
33
33
33
33
33
33
33
35
35
35
35
38
36
35
35
36
36
37
37
37
39
39
39
39
39
39
39
39
40
41
41
41
42
42
43
44
45
45
45
44
45
45
45
45
45
45
45
44
44
44
44
44
44
45
45
47
46
46
47
51
52
53
53
59
56
58
61
63
65
67
65
65
66
67
69
71
71
71
71
71
72
73
75
75
74
74
74
73
76
76
76
76
75
75
76
77
80
84
84
87
88
88
88
87
87
87
88
88
88
89
88
86
86
86
85
88
88
88
88
87
87
89
90
90
92
92
95
95
96
97
96
97
97
97
97
96
96
96
96
95
95
95
95
95
95
95
95
95
94
92
92
92
92
92
92
92
90
90
90
91
89
91
92
91
91
90
89
88
88
88
88
88
90
91
89
89
89
89
89
89
92
93
93
93
89
89
89
90
90
90
90
91
91
91
90
89
88
87
86
86
86
86
86
87
92
94
95
95
96
96
96
96
97
97
97
96
95
96
92
93
92
94
94
92
92
92
91
91
91
91
91
92
93
93
95
95
95
94
91
89
89
89
90
91
91
91
91
91
91
90
90
90
91
91
91
90
89
89
87
86
85
85
85
84
83
83
83
83
83
83
83
82
77
75
75
74
72
71
71
71
71
71
71
72
72
73
73
72
73
67
67
67
67
67
67
67
66
66
66
66
65
63
64
64
64
63
63
63
63
65
65
65
65
65
65
67
68
71
69
70
69
69
69
68
68
69
69
67
67
67
65
65
65
65
65
64
65
64
64
64
63
64
63
65
66
66
65
65
65
65
65
65
65
65
65
65
65
65
65
65
66
66
65
65
65
65
63
63
62
62
62
62
62
62
63
63
62
62
62
62
62
60
60
60
59
60
59
59
59
59
59
55
54
54
54
54
53
53
53
53
54
54
55
55
54
54
54
54
55
55
56
60
60
59
56
58
58
58
60
61
63
63
61
61
61
59
59
59
59
59
60
60
60
60
61
63
62
62
62
62
62
61
61
61
59
60
60
60
60
60
60
60
60
60
60
60
60
60
60
60
60
62
61
61
61
60
59
59
59
60
60
60
59
59
59
59
59
60
60
59
59
59
59
59
59
59
58
59
59
58
58
58
58
57
57
58
58
57
56
56
57
57
56
56
56
54
53
54
56
56
56
56
54
54
54
55
55
54
53
53
53
53
53
53
53
53
53
53
53
53
53
53
52
52
52
52
52
52
52
50
51
49
50
47
47
47
46
46
46
44
44
42
41
41
41
41
41
41
41
41
42
41
40
40
39
39
39
39
41
41
41
41
41
41
41
41
43
43
41
41
41
41
41
41
40
39
39
40
40
41
41
41
41
41
41
41
41
41
40
40
40
40
39
39
40
40
40
40
40
40
40
40
41
41
41
43
42
41
41
41
41
41
41
41
41
41
41
41
40
39
38
38
38
38
38
38
38
37
37
37
37
36
35
35
35
35
36
37
39
39
39
40
41
41
41
40
41
41
41
41
41
43
43
43
42
42
42
44
44
46
46
48
52
52
52
52
51
50
50
50
51
51
51
51
51
51
50
50
50
50
50
49
50
50
50
50
49
52
52
52
51
52
53
54
55
55
55
55
55
53
53
53
53
53
53
55
55
56
55
55
53
53
53
53
53
53
53
53
52
52
52
52
51
51
51
51
49
49
49
48
47
47
47
47
47
47
48
48
48
48
48
48
47
47
47
47
47
46
46
46
46
46
47
47
45
45
45
45
45
45
46
46
46
46
46
46
47
47
47
47
47
47
47
47
47
49
48
47
47
46
46
47
47
47
47
47
47
47
49
48
48
48
47
47
47
47
46
46
47
47
47
47
49
48
48
47
48
49
49
50
50
50
50
51
51
53
53
53
53
52
52
52
52
52
52
51
51
51
51
50
50
50
50
50
50
50
50
49
49
49
50
49
49
49
49
48
48
48
48
48
47
47
47
47
47
47
48
47
47
46
46
45
44
44
44
45
43
43
42
41
41
41
43
47
47
49
51
51
51
51
52
52
52
52
51
51
51
50
49
50
50
50
47
47
47
47
47
47
47
47
49
60
64
66
66
73
74
76
76
77
76
76
76
76
76
76
76
76
77
77
79
79
80
80
80
80
78
79
81
85
85
89
89
90
95
95
96
95
94
94
93
93
92
92
92
90
90
90
90
89
89
89
89
89
88
88
87
87
87
87
88
89
89
88
88
88
88
88
88
88
88
88
89
89
89
89
89
88
88
88
88
89
89
89
89
89
89
89
89
89
89
89
92
93
93
92
93
93
95
94
94
94
94
93
93
95
95
95
93
93
93
93
94
94
101
104
104
102
101
100
99
100
100
98
98
98
97
98
99
101
102
102
102
99
97
96
97
97
97
96
96
91
89
89
87
87
87
86
88
88
87
87
87
87
85
85
85
83
84
90
89
86
87
86
88
88
90
91
89
89
88
88
88
91
91
93
95
93
91
92
92
95
95
95
92
92
91
91
91
92
92
92
90
90
90
90
90
90
90
90
90
90
90
90
90
90
89
89
88
87
87
87
87
86
86
87
88
88
89
89
89
84
84
84
83
83
83
83
83
84
86
86
86
87
87
86
85
85
85
85
85
85
85
83
83
83
83
83
83
83
83
83
84
83
83
83
83
84
84
83
83
81
80
80
80
82
89
94
94
92
91
91
91
91
91
91
91
91
91
88
89
89
89
89
89
88
89
89
89
95
97
98
95
95
95
94
97
97
99
100
100
99
98
97
97
97
98
97
101
106
107
107
108
107
107
106
106
106
106
107
104
104
102
101
100
96
96
96
96
97
97
95
96
96
95
91
91
91
90
90
94
94
94
95
95
95
95
93
93
95
95
93
95
95
95
95
95
95
95
95
94
94
94
93
93
94
94
90
90
88
86
86
87
87
86
88
89
96
95
94
92
93
96
99
100
100
100
100
102
101
101
101
104
103
102
101
106
107
108
108
107
107
107
106
106
106
107
107
106
106
106
106
106
106
106
105
106
106
107
107
106
106
106
106
106
106
105
103
103
104
102
101
101
101
101
101
99
95
92
91
91
92
92
93
93
92
94
95
97
97
101
99
101
101
101
103
104
104
104
102
102
102
103
104
105
105
105
106
104
103
102
101
101
100
100
100
100
100
99
99
99
99
95
95
95
94
94
94
95
95
95
94
91
89
89
89
88
88
88
87
86
86
86
85
86
86
86
88
88
90
90
90
90
88
87
87
86
86
86
85
84
82
79
78
78
78
78
77
77
79
77
76
76
76
76
76
76
76
76
73
75
72
71
71
72
72
73
73
73
71
71
68
70
71
70
71
76
77
77
77
76
74
74
72
72
75
76
75
75
74
74
70
70
69
69
70
68
68
67
67
66
66
66
65
65
65
64
64
64
64
64
63
59
59
59
60
60
61
61
60
65
66
65
69
70
70
69
71
71
71
74
75
76
76
77
79
80
84
87
88
89
89
89
89
88
89
89
85
84
84
86
87
85
86
86
84
83
83
84
82
82
82
82
83
83
83
83
84
85
83
83
83
83
84
84
84
84
85
86
88
91
90
92
92
92
92
93
94
93
94
99
99
100
108
108
110
112
112
112
113
118
118
118
118
118
118
118
118
118
118
118
118
118
115
115
115
115
115
114
114
114
114
114
113
113
113
113
113
113
113
113
113
110
110
110
110
109
108
108
109
109
108
108
108
108
106
105
101
101
101
101
101
101
101
101
100
100
98
98
98
97
98
98
98
97
100
98
98
99
97
98
100
90
95
97
97
101
101
103
103
107
111
111
114
119
120
120
122
124
124
124
125
126
126
127
127
127
125
124
124
124
124
127
124
124
124
124
123
122
123
130
135
136
136
135
136
136
136
136
136
136
135
143
143
143
147
147
147
148
156
156
155
158
154
154
154
150
147
138
138
136
136
137
137
138
140
139
137
137
137
137
136
135
135
135
135
136
136
134
134
134
134
134
134
136
136
136
136
135
135
134
134
134
134
134
135
134
133
133
132
130
130
130
130
130
130
130
130
130
128
128
128
129
129
131
136
138
138
138
138
148
148
156
155
155
155
154
153
154
151
150
150
150
150
151
151
151
152
152
154
151
151
148
148
148
147
146
146
146
143
143
142
142
142
142
141
141
141
141
140
139
136
136
133
133
134
133
133
130
130
130
128
127
127
127
127
126
124
120
118
118
116
116
116
116
113
113
113
113
114
115
117
117
117
116
114
113
113
113
112
112
109
107
101
101
101
100
100
100
100
100
100
98
98
98
102
105
106
105
107
104
102
103
101
101
101
101
101
102
109
110
108
107
104
106
106
106
106
106
106
104
102
102
101
101
100
99
98
97
95
95
95
95
95
95
95
95
94
94
94
94
94
93
88
88
85
85
85
84
83
83
83
83
83
83
83
83
83
84
84
83
83
85
83
83
82
81
81
81
80
80
80
80
81
80
77
73
73
73
73
74
77
76
76
76
75
75
73
75
76
76
76
74
72
72
71
71
71
71
71
70
70
70
73
73
73
73
73
72
72
72
71
71
71
71
70
70
68
68
68
68
69
70
70
69
69
69
69
69
68
68
68
69
68
68
68
68
68
67
64
63
61
60
59
59
59
59
58
56
54
53
51
52
52
53
54
56
56
53
53
53
50
50
50
49
49
49
49
48
47
47
47
47
47
49
50
51
50
49
50
50
50
47
47
47
46
47
47
47
47
50
51
53
51
51
48
48
49
49
55
55
55
56
55
54
54
55
55
55
55
55
53
53
54
53
53
53
53
53
53
55
55
55
54
54
53
53
53
53
53
54
56
56
56
60
60
61
61
61
61
61
61
63
64
64
64
63
62
62
62
62
63
64
62
62
62
62
62
62
61
61
62
63
65
65
67
68
69
68
69
70
71
72
72
71
71
71
71
71
71
70
70
70
70
70
70
71
71
71
71
71
71
71
70
70
71
72
71
67
67
67
68
68
68
68
69
69
67
69
71
71
70
71
71
70
71
71
71
71
75
74
74
74
74
74
74
74
74
77
77
77
79
79
80
80
82
83
83
83
83
82
81
79
78
77
77
77
77
77
77
77
77
77
77
77
77
77
77
77
78
77
77
77
77
77
77
77
77
77
77
77
73
72
72
71
71
71
71
71
72
71
70
70
70
70
70
69
69
69
69
69
71
71
71
71
70
70
69
69
69
70
70
71
71
72
72
73
72
72
70
71
71
71
71
70
69
67
67
66
66
66
66
65
65
65
65
65
65
65
65
64
64
64
57
57
54
53
52
52
52
53
52
51
51
51
52
56
59
59
59
59
59
59
59
58
58
57
57
55
54
54
54
54
54
54
54
51
51
49
49
49
49
48
48
48
47
47
47
47
47
48
47
47
47
47
47
47
48
48
46
45
45
44
44
45
45
43
45
45
46
47
50
51
52
55
59
60
61
63
65
65
62
62
62
62
63
60
60
60
59
59
60
60
71
83
86
88
89
89
91
91
91
91
92
95
95
95
93
95
95
96
98
99
99
95
95
95
95
95
95
95
95
94
94
93
93
93
92
91
92
92
92
92
93
94
94
95
95
95
95
95
95
93
93
94
93
95
95
95
95
95
95
95
96
95
95
95
95
95
95
95
95
95
95
95
95
95
95
95
95
96
99
102
102
102
101
101
101
103
103
104
103
104
105
105
105
105
103
106
107
108
109
109
109
112
112
113
113
113
113
111
111
112
111
113
112
110
112
110
110
110
110
110
110
110
110
107
107
107
107
106
105
105
98
95
95
95
95
101
101
101
101
101
110
113
113
114
115
116
117
117
118
118
118
118
118
116
116
113
113
113
115
114
114
115
116
116
117
117
117
115
115
115
116
117
133
134
135
136
136
135
135
131
131
131
131
132
130
130
130
130
130
130
128
125
125
124
124
124
124
124
124
124
125
124
124
124
124
125
125
126
126
128
128
129
130
128
128
126
125
124
124
124
122
120
120
120
120
120
121
121
118
118
118
118
116
116
116
115
115
115
115
115
115
115
115
114
112
112
113
113
113
113
113
112
112
111
111
111
111
111
108
108
108
108
108
108
107
107
107
107
106
106
103
104
102
103
104
104
103
101
100
99
99
99
99
101
102
102
103
103
103
95
94
94
94
92
94
95
95
95
95
94
95
95
94
92
92
92
92
91
93
89
89
84
82
79
79
79
81
82
83
82
81
81
82
82
82
79
80
81
78
71
71
67
67
67
67
65
65
65
66
69
71
71
71
72
72
71
71
71
71
72
72
71
71
71
71
71
71
71
71
71
71
70
72
71
71
71
71
70
70
70
70
70
70
70
68
68
68
68
68
68
68
68
70
69
71
71
71
71
71
71
71
71
71
71
71
72
72
72
73
73
73
73
73
73
72
72
72
73
74
75
73
73
72
71
71
70
70
70
70
70
70
70
70
68
63
63
61
61
61
61
61
61
62
62
61
62
61
61
61
61
57
57
55
55
55
55
55
53
53
53
52
52
52
52
52
52
52
52
53
53
53
53
49
49
49
51
54
59
62
62
62
65
64
63
63
65
65
62
63
64
63
63
63
62
61
61
61
60
59
58
58
57
57
56
56
56
56
57
57
57
57
56
56
55
55
56
56
56
56
54
54
54
54
54
54
54
54
52
52
48
48
48
48
47
47
47
47
48
48
48
48
48
48
48
46
46
47
45
45
45
45
45
44
43
43
43
43
43
41
41
41
41
41
42
42
42
42
41
41
41
41
41
40
39
39
38
38
38
38
38
38
38
36
36
36
36
36
36
36
36
36
36
36
36
36
36
36
36
36
36
36
36
36
37
37
37
37
36
33
33
34
34
33
31
30
30
30
30
31
31
31
31
31
31
31
30
30
31
32
34
31
29
29
28
28
28
28
28
28
28
28
27
27
27
27
27
27
26
26
26
26
26
26
25
24
23
22
22
22
22
22
22
22
22
21
21
21
22
22
22
22
22
22
23
23
23
20
20
21
20
20
20
20
20
20
19
18
17
17
17
17
17
17
17
17
17
17
17
17
17
17
17
17
17
17
17
17
17
17
21
22
22
27
28
30
33
34
39
40
40
41
41
43
43
43
44
44
44
44
44
44
44
44
44
44
44
44
44
44
44
44
43
43
43
43
43
43
43
43
44
44
44
44
44
46
46
46
48
48
49
50
50
50
51
51
49
48
48
47
47
47
48
48
48
48
48
48
48
48
48
48
48
47
47
47
47
47
47
47
47
47
47
47
47
46
47
47
48
47
46
47
47
47
47
47
47
47
48
48
52
52
54
54
53
53
53
54
54
55
55
55
55
55
55
55
53
53
53
53
53
53
53
52
52
52
52
52
52
52
52
52
52
50
50
49
47
47
47
47
47
47
47
47
47
47
45
45
45
44
47
47
46
48
48
48
48
48
47
49
49
50
48
49
48
48
48
48
46
46
46
46
46
46
50
48
48
48
47
48
49
48
44
43
42
42
42
43
43
44
44
44
44
45
45
45
45
45
45
45
46
45
45
46
47
46
45
45
45
45
45
45
44
43
43
44
44
41
42
42
40
41
41
44
46
46
43
43
43
43
43
43
43
44
44
45
44
44
45
45
45
45
44
44
44
44
44
44
44
45
44
44
45
45
45
45
45
45
45
45
45
45
45
45
44
44
44
44
44
44
44
44
44
44
44
44
44
44
44
44
44
44
43
43
43
42
43
43
43
41
41
41
41
42
42
42
41
40
40
40
40
40
40
37
37
37
37
36
36
36
35
35
35
35
35
35
34
34
33
33
32
32
32
32
31
31
31
30
30
30
29
29
29
29
29
29
29
28
28
26
25
24
23
23
22
22
22
22
22
20
21
21
21
21
21
21
22
23
23
24
24
24
25
25
24
25
25
25
25
23
23
25
24
24
24
24
24
24
24
24
24
24
25
25
25
25
25
25
25
25
25
26
26
26
26
26
26
29
29
29
29
29
30
30
31
31
31
31
31
31
31
32
32
32
32
32
31
28
27
27
29
32
34
34
33
33
33
33
32
32
32
31
31
31
31
31
32
34
34
34
34
34
34
34
34
34
35
35
35
35
35
35
35
35
35
36
36
36
36
36
36
36
36
35
35
35
35
35
36
35
37
38
40
40
40
40
40
41
41
41
42
42
42
41
40
41
41
41
41
41
41
41
41
41
41
41
41
41
40
40
40
40
40
40
40
40
40
39
39
38
38
38
38
38
37
37
37
38
38
38
38
38
38
40
40
41
41
41
41
41
41
42
43
43
43
43
43
41
41
41
41
41
41
41
41
41
41
41
41
41
41
41
41
41
41
41
41
41
41
41
40
40
40
40
39
39
39
39
39
39
37
37
37
36
36
36
36
36
36
37
38
37
37
37
38
37
37
37
35
35
35
35
33
32
32
32
31
31
30
30
30
31
31
31
30
30
30
30
30
30
30
29
29
29
29
29
29
32
34
35
34
35
35
36
39
42
43
43
43
43
43
43
43
42
42
43
43
43
42
42
42
42
42
41
39
38
38
37
37
37
37
37
37
37
37
37
37
37
37
37
37
37
37
37
37
37
37
37
37
37
37
37
37
37
37
36
36
36
36
36
36
36
36
35
35
35
35
35
35
36
36
36
36
35
35
35
35
35
35
36
36
36
36
36
41
40
39
38
38
38
40
40
41
41
41
41
41
41
41
41
41
41
41
41
40
40
40
40
40
40
41
41
41
41
41
41
41
41
39
39
39
40
40
42
42
44
44
44
43
43
42
42
42
42
42
42
41
41
41
41
42
41
41
41
40
39
39
39
39
39
40
40
40
38
38
38
38
38
39
38
38
38
38
37
37
37
36
36
38
38
38
37
37
38
38
38
38
37
37
37
37
36
36
36
35
35
35
35
34
30
30
29
29
30
30
32
33
32
31
32
33
33
33
32
31
31
31
30
30
30
30
30
29
29
29
29
29
29
29
29
29
29
29
29
29
29
29
29
29
29
29
29
29
29
29
29
29
29
29
29
29
29
29
30
30
31
29
29
29
29
29
29
29
29
29
29
29
29
29
29
29
29
29
29
29
28
28
27
24
24
24
25
25
25
25
25
25
27
27
27
27
27
27
27
28
28
29
29
29
29
28
28
28
28
28
29
29
29
30
31
31
31
31
32
32
32
32
32
31
31
30
30
30
30
31
31
31
31
31
31
31
31
31
31
30
30
29
29
29
29
29
29
29
29
29
29
29
29
30
30
30
30
29
29
29
29
30
31
32
33
33
33
33
34
34
34
34
34
37
38
39
38
37
37
37
37
37
37
37
37
37
37
37
37
36
36
35
35
36
36
36
37
37
37
37
37
36
36
36
36
36
37
37
39
39
39
39
39
39
39
39
39
39
39
39
39
39
39
39
38
40
40
39
39
39
39
39
39
39
42
45
45
45
47
48
48
49
50
50
50
49
47
47
48
47
47
47
46
47
44
45
45
46
50
50
56
57
65
65
65
65
68
67
68
67
69
67
69
69
69
68
69
67
67
67
67
67
67
66
66
66
66
66
66
66
66
66
66
66
66
66
66
66
65
65
66
66
66
67
67
68
68
68
68
68
68
69
71
71
71
71
69
69
68
68
68
69
68
68
67
67
69
69
69
69
69
68
68
68
68
70
70
71
71
71
71
71
71
71
71
72
72
73
73
72
71
71
71
71
71
71
71
70
70
71
71
71
71
71
71
71
73
73
73
73
77
78
78
80
79
77
74
73
70
70
70
70
69
69
69
69
69
69
70
69
70
70
71
71
71
71
71
70
69
69
68
69
68
68
68
67
67
67
67
69
66
66
66
66
67
66
65
65
65
65
65
65
65
65
65
65
66
65
65
65
63
63
62
62
62
63
63
63
63
63
63
63
63
63
63
63
63
64
64
64
64
65
65
66
66
66
67
67
68
68
67
67
67
67
67
67
67
67
67
68
67
67
67
65
65
65
67
69
72
72
71
71
71
71
71
71
70
66
65
61
60
60
60
60
65
65
65
65
65
66
66
66
66
66
66
63
63
63
63
65
64
64
64
64
64
59
58
58
56
56
56
56
57
57
57
59
61
60
59
58
58
55
53
53
53
54
54
53
53
53
53
53
53
53
53
54
54
54
54
54
54
54
55
54
55
55
53
53
52
52
53
53
53
52
51
51
51
51
51
52
52
52
52
53
56
57
56
56
56
54
53
53
53
53
53
53
54
53
53
52
52
53
53
54
55
55
54
54
53
53
53
53
53
53
53
54
54
53
53
53
53
53
53
53
53
53
53
47
47
47
47
47
47
47
47
46
46
45
45
45
44
45
45
45
45
44
42
42
42
41
41
41
41
41
41
41
41
40
40
40
40
40
41
41
41
41
40
40
40
41
41
41
41
41
40
40
40
40
40
40
38
38
38
37
37
37
37
35
35
34
34
34
34
34
33
33
33
34
34
35
35
35
35
33
35
35
35
35
35
35
35
35
35
35
35
36
35
35
35
34
34
33
30
30
30
29
29
29
29
29
29
28
28
29
31
29
29
29
30
31
31
31
31
31
31
31
32
32
32
32
31
32
35
35
35
34
34
34
34
34
33
33
33
33
32
32
32
30
30
29
29
29
30
30
30
30
30
30
30
29
29
30
32
32
32
35
36
36
36
36
36
36
36
36
36
36
36
36
36
37
39
39
39
40
44
47
47
47
47
47
47
47
47
47
49
48
48
48
47
47
47
47
47
47
48
48
48
49
49
49
48
48
48
48
48
48
48
48
48
48
48
47
47
47
47
47
47
47
48
47
48
48
49
49
49
48
49
49
52
52
52
52
52
52
52
52
51
51
51
51
51
51
51
51
51
51
50
50
50
50
50
50
50
50
49
48
47
47
47
47
47
47
47
47
47
46
45
45
45
45
45
45
45
45
44
44
43
42
42
41
41
40
40
39
39
36
36
35
35
35
35
35
35
35
34
33
33
33
34
35
34
33
33
34
35
35
39
40
42
42
41
41
41
41
41
41
41
39
39
39
38
38
39
38
38
37
37
37
37
37
37
37
37
37
37
37
36
36
36
36
36
36
36
35
35
35
35
35
35
34
34
34
32
32
33
34
34
35
35
35
34
35
35
34
35
35
40
41
41
41
41
41
41
41
43
44
44
44
44
43
44
44
44
44
44
44
44
44
43
43
43
43
41
41
40
40
40
40
40
40
40
40
40
39
39
37
37
37
37
37
37
38
38
39
38
37
37
37
37
37
38
37
37
37
38
38
39
39
39
39
39
39
39
38
38
38
38
38
40
40
40
41
37
36
35
36
35
35
38
38
42
44
46
47
47
47
47
47
47
47
47
47
47
47
47
48
50
50
51
52
51
51
51
51
52
52
52
52
52
53
53
53
53
53
54
52
52
52
53
53
53
53
53
53
53
51
54
54
55
55
55
57
57
57
57
59
60
59
59
59
58
59
59
59
61
65
65
65
65
65
65
64
60
60
59
59
59
59
59
59
59
59
59
59
61
61
62
62
62
62
62
62
61
60
60
60
60
60
59
59
60
59
59
59
58
57
57
57
57
58
58
57
57
57
57
57
57
57
57
57
57
57
57
57
57
57
57
57
57
57
55
54
54
54
54
53
53
53
53
53
53
53
53
53
53
53
53
53
53
54
54
53
52
52
52
52
52
52
52
52
52
52
53
53
53
52
52
52
52
50
50
49
49
48
49
49
48
47
46
46
44
43
42
41
41
41
41
40
40
38
36
35
38
37
37
37
37
36
35
35
36
36
36
35
36
36
36
37
36
38
38
38
37
38
41
45
45
44
44
46
47
47
47
47
46
46
45
45
45
46
46
47
47
47
47
47
47
46
46
45
44
44
44
44
44
44
44
44
44
44
43
44
45
45
45
44
44
43
43
43
43
43
45
45
45
45
44
44
44
44
44
44
43
43
43
43
43
42
42
43
44
44
44
44
44
44
44
44
45
45
45
45
45
45
45
45
45
45
46
47
48
48
48
48
48
48
48
48
48
49
49
48
48
48
48
50
49
49
49
50
49
49
49
49
50
50
52
52
52
51
51
52
52
53
52
53
53
53
55
54
54
54
54
53
53
53
53
53
53
53
53
53
53
53
53
52
52
53
52
52
52
52
52
51
51
52
52
52
52
52
52
51
51
51
51
51
51
51
50
50
50
50
52
52
52
51
50
50
52
52
53
54
54
60
60
60
61
61
60
60
58
58
58
59
59
59
59
60
60
60
62
62
62
64
64
61
62
62
62
64
64
63
62
61
61
61
62
61
61
61
61
60
59
60
60
62
62
62
64
64
65
66
65
65
65
67
66
66
66
65
65
65
64
62
62
62
62
62
61
60
59
59
59
59
59
57
57
57
57
57
57
57
57
57
56
56
56
56
56
56
56
56
56
57
57
57
55
55
55
53
53
53
53
53
49
47
46
46
48
51
51
51
51
50
50
49
49
49
49
50
50
50
50
49
49
49
49
49
49
49
49
49
49
49
49
49
49
49
49
49
49
49
49
47
47
47
47
47
47
47
46
45
45
42
42
42
42
42
42
43
43
43
41
41
41
41
41
42
42
42
44
44
43
43
43
43
43
42
42
42
42
41
41
41
41
41
37
37
37
37
37
36
36
36
38
38
38
38
40
40
40
37
35
35
35
36
39
40
41
41
43
42
47
49
49
53
54
54
54
54
53
53
53
53
53
54
53
53
53
54
54
54
54
53
53
52
52
51
50
50
48
48
48
48
47
49
50
50
51
51
50
53
53
53
54
53
53
53
53
53
53
53
53
53
53
53
54
54
54
54
53
54
54
54
54
54
55
55
56
57
57
56
56
56
56
57
57
55
57
57
58
58
58
57
57
57
57
57
57
57
57
57
57
57
59
59
59
59
59
59
59
60
60
61
59
59
58
59
59
60
61
61
62
63
63
63
63
63
63
63
63
63
62
62
59
59
59
59
59
59
59
58
58
59
58
57
57
56
55
55
55
55
55
55
55
55
55
54
53
53
53
53
53
52
51
49
49
52
52
52
52
52
53
53
53
52
52
53
53
54
53
53
53
53
52
52
52
52
51
50
50
50
50
51
51
51
51
51
51
51
51
49
49
49
50
50
50
51
51
51
51
51
53
53
55
55
55
54
54
57
57
56
57
57
59
59
59
58
54
54
53
54
54
57
57
57
57
56
55
55
56
56
55
55
55
55
53
54
54
54
54
53
53
53
53
53
53
53
53
51
50
50
50
50
50
50
50
51
50
50
50
49
49
48
48
48
48
48
46
46
45
46
47
46
46
46
46
46
44
44
44
44
44
44
44
44
43
43
42
42
42
42
42
42
41
41
40
40
40
40
40
40
40
40
40
40
40
40
40
41
41
41
41
41
41
42
42
42
42
41
41
41
41
41
41
41
41
40
38
38
37
37
37
37
37
37
36
35
35
35
35
37
37
37
36
36
34
34
35
35
35
34
34
34
35
35
35
33
33
35
35
35
35
33
33
33
33
33
33
33
33
33
33
32
32
31
31
31
31
31
31
31
30
30
30
30
30
30
30
30
30
30
29
29
28
28
28
28
28
28
28
28
28
28
27
27
26
25
26
26
25
25
24
24
24
24
24
24
24
24
24
23
23
23
23
24
25
25
24
25
25
26
26
26
26
26
27
28
30
30
35
35
35
37
37
37
37
36
35
35
34
34
33
33
33
33
33
33
33
32
32
32
32
32
32
32
32
32
34
32
32
31
30
29
29
29
30
30
31
31
31
31
32
32
32
32
34
35
35
35
35
35
36
37
37
37
37
37
37
37
37
40
40
40
40
39
38
38
38
38
36
36
36
36
36
37
37
37
37
37
37
36
37
37
36
35
35
35
35
35
35
35
35
35
35
35
37
37
37
37
37
37
37
37
38
36
36
40
40
40
39
39
38
38
38
38
38
38
36
35
35
36
36
36
36
35
35
35
35
35
35
35
35
35
35
35
35
34
34
35
35
35
38
38
39
39
39
39
40
40
40
40
39
39
38
35
35
35
35
35
35
35
35
35
35
35
35
35
35
35
35
35
35
35
35
35
35
35
35
34
34
35
35
35
36
36
36
36
35
35
35
34
34
35
36
36
36
36
37
38
38
38
38
38
38
38
38
37
37
36
36
36
35
34
34
34
34
35
35
35
35
35
35
35
35
35
35
35
34
33
35
34
34
34
34
35
36
39
41
44
42
47
47
47
47
50
50
50
50
54
54
54
58
58
58
58
59
60
64
64
64
64
67
68
68
68
68
68
68
68
69
70
70
70
69
69
69
69
69
68
68
68
69
69
68
68
68
68
67
67
67
67
66
66
65
65
65
66
66
65
65
65
65
65
64
64
65
65
65
65
65
65
65
65
65
65
64
64
62
62
62
62
62
64
64
64
64
64
63
63
60
59
59
61
60
61
62
62
62
62
62
62
62
63
64
64
64
64
64
64
64
62
62
62
62
62
65
65
65
66
66
67
66
66
65
65
65
64
63
63
61
60
59
59
59
59
59
59
59
59
66
67
68
65
65
64
63
63
62
62
65
65
68
69
69
70
69
69
69
69
69
69
68
69
69
69
68
68
70
71
70
68
65
65
65
65
65
66
66
67
66
65
66
65
65
65
65
65
65
63
63
64
64
64
64
64
64
64
61
60
60
60
60
59
59
59
59
59
59
59
59
59
59
59
59
59
59
58
58
58
59
59
59
58
58
56
55
54
54
54
54
54
54
54
54
54
53
53
53
53
53
53
53
52
52
52
52
51
51
51
49
49
48
48
48
49
49
49
49
49
49
51
55
55
55
56
58
56
56
56
56
57
58
59
59
59
59
57
57
55
55
55
56
57
53
47
47
47
47
46
46
47
47
47
47
47
47
47
47
47
47
46
45
44
42
42
43
42
44
44
44
44
45
45
45
43
43
43
43
43
44
47
47
47
47
50
51
51
51
47
44
44
44
42
43
42
44
44
44
47
47
47
47
48
48
49
50
51
51
51
50
51
51
51
51
52
51
53
53
53
53
53
53
53
53
53
53
52
52
52
52
52
52
51
50
49
49
49
49
49
49
49
49
49
49
48
48
48
48
48
47
47
47
47
48
48
48
48
48
48
48
48
48
48
48
48
47
47
47
47
47
47
47
46
46
46
46
46
46
46
46
46
46
46
46
45
45
45
45
45
45
45
45
45
45
45
45
42
40
38
38
38
38
38
37
37
37
38
38
38
38
38
37
37
37
37
37
38
38
38
39
41
41
41
41
41
41
41
41
43
41
41
41
41
41
41
41
41
41
41
39
38
38
39
41
42
42
41
41
37
35
35
35
35
35
39
38
39
41
41
43
44
44
43
43
43
41
42
42
42
41
42
42
42
42
41
41
41
41
41
41
41
40
40
40
40
40
38
38
39
39
39
39
39
39
40
40
40
40
40
41
41
41
41
39
40
40
40
41
43
43
45
44
44
43
43
43
45
45
45
45
45
45
45
45
45
46
47
44
44
44
44
44
44
46
47
47
47
47
47
47
48
47
47
48
48
48
49
49
53
53
53
53
53
53
54
53
53
53
53
53
55
55
56
58
59
59
59
58
58
57
57
57
57
57
57
57
59
59
59
59
59
59
59
59
59
58
58
57
57
57
58
58
59
60
60
59
56
56
56
57
57
57
57
58
58
57
57
57
57
57
57
56
56
56
56
55
58
59
58
58
58
57
58
58
57
57
57
57
57
57
57
56
56
59
59
59
59
57
57
57
57
57
57
57
57
57
57
57
57
57
57
57
57
57
58
58
56
56
56
55
54
54
54
54
54
54
51
51
51
49
49
49
49
48
49
49
48
48
47
47
46
46
46
46
47
48
48
48
48
49
49
49
47
50
50
51
49
51
50
51
52
52
53
53
53
53
53
53
53
52
52
52
51
50
49
49
49
49
49
49
49
49
50
52
52
52
52
51
47
47
46
46
46
46
44
44
44
45
44
44
44
43
43
43
43
43
43
41
41
41
41
41
41
41
39
35
35
35
35
35
35
35
35
35
35
33
33
33
33
33
33
33
35
36
36
36
36
35
36
38
38
38
41
42
44
44
44
46
46
47
47
47
47
48
49
50
50
50
51
51
51
51
51
51
50
50
50
50
48
48
47
47
47
47
48
48
48
48
47
47
47
47
47
44
45
45
46
47
47
48
48
48
48
48
49
49
52
52
52
51
52
52
52
52
52
52
52
52
51
52
52
51
50
50
50
47
47
47
48
47
47
46
46
48
48
49
49
48
48
47
47
48
49
50
49
50
50
52
53
53
53
53
53
53
53
53
52
52
52
51
51
52
52
53
52
52
52
52
52
52
52
52
52
52
52
52
52
52
53
53
53
52
52
51
50
51
51
53
53
53
53
53
53
53
54
53
53
53
53
51
51
48
47
47
47
47
47
47
46
46
46
47
47
45
45
45
43
41
41
41
41
41
41
40
40
40
40
40
40
40
41
41
41
42
42
42
42
42
43
44
43
43
43
43
43
43
43
44
42
42
41
41
41
38
37
37
35
35
35
35
35
35
35
35
35
35
35
35
35
33
33
31
30
29
28
27
27
27
27
25
25
27
28
29
29
29
29
29
29
27
27
28
29
30
30
31
32
32
32
32
32
32
32
32
32
32
31
31
30
29
29
29
29
29
29
29
29
27
28
29
29
29
29
27
27
28
29
29
31
30
33
33
33
35
35
35
36
36
40
40
39
39
38
38
38
38
38
38
38
38
38
37
37
37
38
38
38
38
38
39
39
37
37
37
37
37
38
39
39
38
38
38
38
38
39
38
39
39
40
40
40
40
39
39
39
39
39
39
41
42
42
42
43
44
44
44
44
44
44
44
44
44
44
45
45
44
46
46
47
48
48
52
52
53
53
53
55
54
54
54
54
54
53
53
53
53
53
53
53
53
53
53
53
53
53
51
51
51
51
49
49
49
48
48
48
48
47
48
48
48
48
49
51
52
53
53
53
53
54
54
54
54
54
54
54
54
54
54
55
54
55
60
63
64
64
64
64
64
65
67
68
70
70
69
69
69
69
69
68
68
68
68
68
69
69
69
69
70
70
70
70
70
69
69
70
70
70
70
70
70
69
69
70
70
70
69
68
68
69
68
68
68
68
68
68
68
66
65
65
65
65
65
65
65
64
66
66
66
65
65
65
65
65
65
65
65
65
64
64
62
61
61
61
59
59
59
59
59
59
59
59
59
59
59
59
59
58
58
58
57
57
57
57
57
57
57
56
55
54
54
53
53
53
53
53
53
51
52
52
52
51
50
50
47
47
47
47
47
47
47
46
44
43
41
43
43
43
42
43
43
43
43
41
41
40
40
40
40
40
40
40
40
39
40
41
41
40
40
40
42
42
42
43
43
45
43
43
43
43
42
42
41
41
40
40
39
38
39
38
37
38
38
36
36
36
35
35
35
35
35
34
34
34
34
34
34
35
33
33
33
33
33
33
33
33
33
32
32
32
30
29
29
29
29
29
30
30
30
31
31
31
32
33
33
33
33
34
35
35
36
36
39
39
44
44
43
43
42
41
41
41
41
41
39
39
39
43
45
45
45
45
44
44
44
44
44
44
43
44
44
44
43
43
43
43
43
43
43
44
45
45
45
45
46
46
47
47
47
47
47
47
47
47
47
47
47
46
46
46
46
47
47
47
46
46
44
44
43
43
43
43
43
43
43
43
43
43
43
42
42
42
41
41
41
41
41
41
41
40
40
40
39
39
39
39
39
39
39
39
40
42
42
42
45
44
44
44
43
43
44
44
44
44
44
44
44
44
44
44
43
42
42
41
41
41
41
41
41
41
41
41
40
40
40
40
40
40
40
41
42
42
43
43
43
43
43
44
44
45
45
44
44
43
43
42
41
39
39
41
41
41
42
42
42
41
41
41
41
42
41
39
34
33
33
35
32
32
32
32
32
32
32
32
32
32
32
31
34
34
34
34
34
35
37
36
36
36
35
35
35
35
35
37
37
37
37
36
36
36
36
36
35
38
39
41
44
50
51
53
53
56
58
58
58
58
59
59
59
59
59
59
59
59
59
57
56
56
56
55
55
55
55
56
56
58
58
60
61
67
69
70
69
69
69
69
69
70
71
70
70
71
71
71
71
71
73
73
73
73
73
74
75
76
76
77
77
77
77
77
77
77
77
77
77
77
77
77
77
73
75
75
74
74
73
73
74
74
74
74
73
74
74
74
74
74
77
76
76
76
77
77
77
77
77
77
77
77
77
77
77
77
76
76
75
75
73
73
73
73
73
73
73
74
74
73
73
73
72
71
71
73
73
73
74
75
77
77
77
74
74
74
75
75
74
73
73
70
67
68
70
71
71
71
71
71
71
71
70
71
70
70
71
70
70
70
70
70
69
69
70
71
72
71
71
68
69
67
67
68
67
67
66
65
65
65
65
61
61
61
61
61
62
62
60
59
59
59
57
56
55
54
54
53
53
53
53
53
53
53
53
53
53
53
52
52
52
54
55
56
57
56
56
56
56
56
56
57
58
59
57
56
56
56
57
57
58
58
56
57
58
54
54
53
53
53
53
55
57
57
58
58
58
59
58
58
58
58
56
53
53
53
52
52
52
52
52
51
51
51
51
51
51
51
50
49
49
49
49
49
49
47
47
49
49
49
49
49
49
49
50
53
53
53
53
53
53
53
53
53
53
53
53
53
53
53
53
53
53
54
54
54
54
54
54
54
54
54
53
53
53
53
52
53
53
53
53
53
53
53
53
53
52
53
53
52
52
52
52
52
52
52
52
52
52
52
52
52
52
51
51
50
50
50
49
48
48
48
45
45
45
44
44
41
32
29
29
29
29
29
29
29
29
29
29
29
28
29
29
29
29
29
29
29
29
29
29
29
29
28
28
28
28
28
28
29
31
31
29
29
29
29
29
29
29
29
29
29
28
28
29
29
29
29
29
29
29
30
31
30
30
32
35
37
37
35
37
37
37
40
41
41
41
41
41
41
41
41
41
41
41
41
41
41
41
41
40
40
40
40
40
40
40
40
40
40
40
41
41
41
41
41
41
41
41
41
41
41
41
41
41
41
41
41
41
40
40
38
38
38
38
38
38
37
36
36
36
37
37
37
37
37
36
36
36
36
36
36
36
36
36
36
36
37
37
37
37
37
37
37
37
37
37
37
36
36
36
36
36
36
36
36
37
38
38
39
37
37
37
39
40
41
42
42
42
42
43
43
43
43
43
43
43
43
42
42
39
37
37
37
37
37
37
37
37
37
37
37
37
36
37
39
38
38
38
38
38
37
37
37
37
37
37
37
37
37
37
37
37
35
35
33
33
33
33
33
32
31
30
30
29
29
29
29
29
29
29
29
30
32
32
31
31
30
30
30
30
30
31
32
32
32
31
31
31
30
30
29
29
29
29
30
30
30
30
30
30
30
31
30
30
30
30
30
30
30
30
29
29
27
27
27
29
29
29
29
29
29
28
28
28
28
28
28
28
28
28
28
28
28
28
28
28
28
28
29
29
28
28
28
28
27
27
27
27
27
28
28
28
29
29
29
29
29
29
29
30
30
30
29
29
29
29
29
30
29
30
32
33
33
33
33
33
35
35
37
37
37
36
36
39
39
39
39
39
39
39
39
40
41
44
43
43
43
42
42
42
41
41
41
41
42
42
42
42
42
42
42
43
44
44
44
44
45
44
44
44
44
44
44
45
46
46
47
47
47
46
46
46
46
46
47
47
49
50
50
50
51
49
49
48
48
48
48
48
48
48
48
48
48
48
48
48
48
48
47
46
46
46
46
45
44
44
44
43
43
43
43
43
43
43
43
43
43
42
42
42
42
42
42
42
42
42
44
44
44
44
45
44
45
44
43
43
43
44
44
46
45
45
46
47
47
51
52
52
50
51
51
51
51
50
49
48
53
53
55
55
55
55
54
53
53
53
53
53
53
51
51
50
50
50
50
53
53
54
53
53
53
53
53
53
53
53
53
52
52
52
52
52
50
50
50
50
50
49
49
49
49
49
49
49
48
48
48
47
47
47
47
46
47
47
47
47
47
47
47
47
47
49
51
53
53
52
53
53
53
53
53
53
52
52
52
52
51
51
49
49
49
50
49
48
49
48
49
50
50
49
50
50
50
50
50
50
50
50
51
51
51
51
51
50
50
50
50
49
49
49
49
49
49
48
48
48
48
49
48
48
49
49
49
49
49
48
47
47
47
47
47
47
47
47
46
46
46
46
45
45
45
45
45
45
45
45
45
45
44
44
44
44
43
43
43
43
43
43
43
43
43
43
43
43
41
41
41
41
39
39
39
39
39
39
37
36
35
35
35
36
36
36
36
34
35
35
35
35
36
37
36
36
37
37
37
37
36
36
36
35
35
35
36
35
36
37
37
37
37
37
37
37
38
39
39
39
39
38
38
37
37
33
32
31
33
34
35
35
34
33
32
32
33
33
33
34
34
41
47
48
49
48
47
47
47
47
47
47
47
47
47
47
47
49
50
50
49
49
49
49
62
65
71
71
71
72
72
71
71
71
71
71
71
71
71
72
72
72
73
72
71
71
71
71
71
72
72
72
72
71
71
71
71
71
72
72
72
72
72
72
72
72
72
72
72
71
70
70
71
71
71
71
71
71
71
71
71
71
71
71
71
71
71
71
71
71
71
71
71
71
71
71
71
71
71
71
71
71
71
72
75
75
75
75
75
75
75
75
76
75
72
77
77
79
79
79
81
83
84
84
85
84
84
83
83
84
84
84
84
79
78
78
78
77
77
77
76
76
75
73
73
73
71
71
71
72
71
71
71
71
71
71
71
71
71
65
65
62
62
62
62
62
63
62
61
61
61
60
58
58
58
57
57
57
55
55
55
54
55
55
56
57
56
56
56
56
55
55
55
53
53
53
53
53
52
52
53
53
53
52
51
51
51
52
52
52
52
51
50
50
49
47
47
47
47
47
46
46
46
46
47
47
47
47
48
48
48
48
49
51
52
52
49
48
46
47
47
47
46
46
46
44
44
44
44
43
43
43
42
42
42
41
41
41
41
41
40
41
41
41
41
45
47
49
49
49
49
49
49
49
49
49
49
49
49
48
48
47
47
46
46
46
45
45
45
46
46
46
44
43
43
43
43
42
42
44
46
46
46
47
47
47
47
48
51
53
53
53
54
53
53
53
53
53
53
52
52
52
52
52
52
53
53
52
52
50
51
50
50
50
50
50
48
48
48
47
47
47
47
47
47
48
48
48
48
48
48
48
48
48
48
49
49
49
50
53
55
57
59
59
60
59
59
59
59
59
59
59
59
59
59
56
56
57
57
56
55
55
56
56
56
57
58
58
58
58
58
58
59
60
60
60
61
60
60
60
60
60
60
60
60
60
60
60
55
55
54
53
53
53
52
52
52
51
51
51
50
49
48
48
48
48
49
49
49
49
50
50
50
49
49
49
50
51
49
49
50
49
49
49
50
50
47
47
47
46
46
45
43
43
43
43
43
43
44
44
44
41
42
41
41
41
41
41
42
42
42
42
42
42
40
40
40
41
45
46
47
47
47
47
46
45
45
45
45
45
45
45
45
45
44
44
45
45
45
46
46
46
45
45
45
45
48
48
48
48
48
48
48
48
50
50
51
50
53
54
54
54
53
55
55
56
56
55
54
55
56
58
58
59
58
58
59
60
61
61
59
59
59
59
59
59
60
59
59
59
59
59
59
59
59
59
58
58
58
58
58
58
58
57
54
54
53
53
53
53
53
53
55
55
55
55
54
54
54
54
54
54
54
54
54
54
54
54
54
54
54
53
53
53
53
53
54
54
53
53
53
52
52
52
52
52
52
51
51
51
51
53
53
53
52
53
53
52
53
51
52
52
52
52
52
51
51
51
51
50
52
53
53
53
54
54
54
54
53
53
53
53
52
48
47
47
47
47
46
46
46
45
45
45
45
44
44
44
44
44
42
42
42
42
41
40
40
40
39
38
37
37
39
37
35
35
34
34
36
36
35
34
34
37
38
38
38
42
43
44
43
42
42
42
41
39
38
38
38
40
41
42
43
43
43
43
43
43
43
43
43
43
42
42
42
41
42
42
41
41
41
41
42
43
44
45
45
46
46
47
47
49
49
51
50
50
50
50
51
51
51
51
52
52
50
50
50
51
52
51
51
49
49
48
48
48
47
47
47
47
47
48
48
48
48
48
46
46
46
46
45
46
46
46
46
46
46
46
46
45
45
45
45
45
45
44
44
44
44
44
46
46
46
46
46
46
45
45
45
45
46
46
46
47
47
47
47
47
47
47
46
47
47
47
47
46
46
46
45
45
44
44
44
44
44
45
45
45
46
47
47
47
45
45
45
45
45
47
47
47
47
48
48
47
48
48
48
48
48
48
48
48
49
49
48
48
48
48
47
47
47
47
47
50
51
51
52
52
52
52
52
51
51
51
51
50
50
48
47
47
47
47
47
47
47
47
47
45
45
45
45
44
43
44
43
43
43
43
43
43
43
43
43
43
43
43
43
43
43
43
43
43
45
45
47
47
47
48
48
48
48
50
50
50
49
50
58
58
59
59
59
61
63
62
61
61
61
60
60
58
58
57
57
56
56
56
56
56
56
54
54
54
54
54
54
54
56
56
56
53
54
54
54
54
53
53
53
54
54
54
54
52
52
52
52
53
53
53
53
53
52
52
52
52
52
52
51
52
52
52
52
52
52
53
54
55
57
57
57
57
56
59
60
61
61
62
62
62
62
63
67
68
76
77
79
84
84
84
85
85
85
85
86
87
89
89
88
86
86
87
89
87
87
91
94
93
92
93
96
96
96
97
97
97
95
92
89
89
89
90
89
93
93
95
95
97
97
98
98
98
98
98
98
97
96
95
95
95
95
95
95
95
95
94
93
93
93
93
93
92
92
91
91
91
89
89
89
89
89
89
89
89
88
86
86
86
85
85
85
85
86
86
87
89
90
90
91
89
89
91
92
92
92
92
91
91
90
90
90
90
89
90
90
90
90
90
90
90
90
89
89
90
89
90
90
90
90
90
89
89
89
89
89
88
88
84
84
84
83
83
83
83
83
83
82
80
80
78
78
77
77
78
78
78
83
82
82
77
77
73
73
73
75
75
73
65
64
64
64
63
64
64
65
65
65
65
65
65
65
65
64
65
59
60
60
59
59
59
59
59
59
66
67
71
71
71
69
69
71
71
70
71
71
71
66
65
65
65
65
65
63
63
62
62
61
65
65
65
65
66
66
67
67
67
67
68
65
65
65
65
64
64
64
65
67
69
69
67
65
65
65
65
65
65
65
64
63
64
64
64
64
65
65
66
67
69
69
70
69
70
70
70
70
69
68
68
68
68
67
67
67
67
67
67
70
70
71
75
76
76
77
77
77
77
75
75
75
75
75
75
75
75
73
73
73
74
72
78
77
81
81
83
83
83
82
81
81
81
81
81
83
83
83
83
82
82
82
83
83
83
83
82
82
82
82
82
82
82
81
80
81
81
83
83
83
86
86
87
86
86
85
84
85
86
84
83
83
83
85
86
89
95
96
94
92
92
91
91
91
89
89
89
88
86
86
86
85
85
85
86
86
86
89
91
89
90
88
88
88
88
88
88
88
89
88
86
86
85
83
82
83
81
80
80
80
80
81
81
83
83
84
85
84
84
84
85
86
87
88
88
83
83
83
83
83
80
82
81
80
83
84
84
83
83
83
79
76
75
74
74
74
74
74
74
75
74
73
73
73
73
73
73
73
73
74
74
72
75
77
77
77
77
77
78
78
78
78
78
78
77
77
77
77
77
77
77
77
77
77
78
80
82
83
83
83
83
82
81
81
81
80
79
80
80
80
82
81
81
81
80
80
81
83
83
82
82
82
83
84
85
87
86
85
83
83
83
83
84
83
80
80
80
81
81
81
81
81
81
81
80
79
78
78
77
77
77
76
76
76
77
78
79
82
87
91
96
98
99
101
102
105
105
104
104
103
103
102
101
101
101
102
101
99
99
100
101
101
101
101
101
101
100
100
101
101
101
97
97
100
100
100
100
101
101
101
100
101
101
101
101
100
100
98
98
98
98
97
97
97
97
97
98
98
95
95
95
95
96
96
101
101
101
102
104
104
103
104
103
104
104
104
104
104
104
104
104
104
104
101
101
101
101
100
99
99
99
99
97
94
95
97
97
99
99
101
101
100
98
98
98
97
97
97
98
98
96
96
94
94
94
94
94
94
95
95
94
94
92
92
92
91
91
91
90
92
96
96
96
95
95
95
95
93
98
96
96
95
95
95
95
95
95
95
95
95
94
95
93
91
93
93
89
89
89
91
92
93
95
92
91
90
89
89
89
90
90
89
89
90
90
90
89
89
91
90
89
89
89
89
89
89
88
87
86
83
83
82
82
81
81
79
79
79
79
79
79
79
78
77
77
77
77
75
75
75
74
74
76
76
73
73
73
72
72
72
72
73
72
73
73
73
74
82
82
82
83
82
82
82
82
82
83
81
83
83
83
83
83
83
84
85
87
88
89
89
88
89
89
89
89
89
92
92
91
92
90
89
86
86
86
84
84
83
80
79
79
79
79
79
81
81
81
81
80
81
81
81
81
80
77
77
77
77
76
77
78
78
78
78
77
75
74
73
73
69
69
69
65
65
65
65
65
65
65
66
66
66
62
64
64
64
63
63
63
64
64
64
63
63
61
62
63
63
63
62
62
62
61
62
61
61
58
58
58
59
59
58
58
58
58
58
58
57
57
57
57
57
57
59
59
59
59
59
59
58
58
58
58
57
56
57
55
55
55
55
55
54
56
55
55
50
50
50
50
49
49
47
46
46
46
43
43
44
44
44
43
42
42
42
42
42
42
42
42
42
42
43
43
43
43
42
42
41
41
41
38
38
37
34
34
35
35
35
35
35
35
34
34
31
31
32
31
30
30
30
30
30
30
30
29
29
29
29
29
29
29
29
29
29
29
29
29
29
29
29
29
29
29
28
28
28
28
28
28
27
27
27
26
26
26
27
27
27
27
27
27
27
26
26
28
29
28
28
28
27
27
28
27
27
27
27
27
27
27
27
28
28
25
25
24
23
23
23
24
23
23
23
23
23
25
23
23
23
23
23
23
23
23
23
23
24
23
23
23
24
24
24
24
24
23
23
23
23
23
23
23
23
26
30
31
31
31
30
31
31
31
31
31
31
29
29
29
29
29
30
31
31
31
31
31
31
32
32
32
32
32
33
33
32
32
32
32
32
32
32
32
32
32
32
32
32
32
32
32
32
32
31
31
31
32
32
32
32
32
33
33
33
33
33
33
33
33
33
33
33
33
33
33
33
33
31
30
30
30
29
28
29
30
30
30
34
35
35
37
37
37
37
37
36
36
37
40
40
40
40
40
40
40
41
41
41
37
37
37
37
37
37
37
37
36
36
36
36
36
35
35
35
34
35
35
35
35
35
35
34
35
35
35
35
35
36
40
40
40
40
40
40
41
41
41
43
43
43
42
42
41
41
41
41
41
41
41
40
40
40
40
38
38
38
38
38
38
38
38
37
36
36
36
36
36
35
35
35
35
35
35
34
34
34
34
34
34
34
34
34
34
34
34
34
33
30
29
29
29
29
29
29
29
29
29
29
29
30
30
30
30
30
30
29
29
29
28
28
28
28
28
28
29
29
32
34
35
38
39
40
39
39
38
38
41
45
47
55
56
56
58
58
60
61
63
65
73
74
74
74
73
74
74
74
73
73
72
72
72
72
72
72
72
72
72
72
73
74
73
73
75
76
76
76
76
76
75
76
76
76
76
76
76
76
76
75
75
75
74
74
74
75
75
75
75
75
75
75
75
75
75
71
70
70
70
70
70
70
70
70
69
69
69
69
69
68
68
68
68
67
67
67
67
66
66
66
65
65
68
68
67
71
76
76
76
75
75
75
75
75
75
76
75
76
76
75
75
75
76
74
74
74
74
75
74
73
75
75
71
68
68
67
67
68
65
65
66
65
69
69
69
70
71
71
70
70
70
70
71
75
78
81
82
82
83
83
84
85
83
83
82
80
81
81
81
81
80
81
80
80
82
80
81
81
80
81
81
82
83
83
83
83
80
80
80
80
80
80
80
78
78
78
77
77
77
77
77
77
77
76
76
76
75
75
76
76
76
76
77
77
77
75
75
74
75
75
74
72
71
71
71
69
68
69
70
70
71
71
71
71
71
71
69
69
69
68
67
67
67
68
67
65
66
66
67
68
67
67
67
67
67
67
66
68
74
76
75
76
75
75
75
75
75
73
74
73
73
74
73
73
73
72
73
74
75
71
71
71
70
70
70
70
68
68
67
67
66
66
66
66
66
66
65
66
66
65
66
66
65
65
65
65
65
63
62
62
60
60
60
60
60
60
59
59
59
59
59
59
61
59
60
63
65
65
65
65
66
65
65
66
66
66
66
68
68
70
71
71
70
70
70
70
70
70
68
69
69
68
69
70
70
70
68
69
69
70
70
71
71
71
70
71
71
71
73
75
75
74
73
72
72
72
73
73
73
72
71
71
71
69
67
67
69
68
68
68
70
70
70
70
69
69
69
69
71
71
77
77
77
77
75
78
87
95
95
95
95
94
95
96
97
98
98
98
98
98
102
101
101
101
101
101
101
100
100
99
99
99
99
99
100
100
101
101
101
98
98
98
98
98
98
97
97
97
97
97
97
98
97
96
95
95
95
95
95
95
95
95
95
95
95
95
95
95
95
93
93
92
92
91
91
91
92
91
91
90
89
89
87
87
87
86
86
85
84
83
83
83
83
83
83
83
83
83
83
83
84
84
84
84
84
84
84
84
83
83
83
83
83
83
83
82
82
82
83
83
83
83
83
83
80
79
80
81
80
84
84
84
83
83
83
83
83
83
81
79
78
78
78
77
76
76
73
72
72
72
72
72
72
72
71
71
71
72
71
68
67
67
68
70
71
72
71
71
71
70
70
70
68
69
71
74
76
71
72
72
75
77
77
77
77
77
72
70
71
70
70
69
74
74
75
77
77
76
75
75
75
74
74
72
72
69
69
70
68
64
64
64
63
63
63
63
63
63
63
62
62
62
62
61
61
61
61
61
61
61
61
61
61
61
61
61
61
61
61
62
66
68
68
67
69
69
69
69
69
67
67
67
66
66
65
65
65
65
65
65
65
65
65
64
64
64
63
63
63
64
63
63
62
62
63
63
63
64
65
65
66
67
67
67
66
66
67
65
65
65
66
67
66
66
66
65
65
63
63
63
63
63
61
62
62
60
60
60
61
61
61
61
61
62
62
62
62
62
62
60
60
60
60
60
57
57
57
57
57
57
58
58
58
57
57
57
58
58
61
63
62
59
58
56
56
56
55
55
56
55
55
54
54
53
53
53
52
51
52
53
52
52
52
52
52
51
50
50
50
50
49
50
50
50
50
50
49
49
49
49
50
50
50
54
56
61
59
59
59
60
60
61
61
63
63
63
64
65
66
66
66
65
65
65
65
65
65
66
66
66
66
66
67
67
67
68
68
68
67
67
67
67
66
66
66
65
65
65
61
59
58
57
57
57
57
57
57
57
56
54
53
53
53
53
53
53
53
53
53
53
53
53
53
53
53
53
53
53
53
52
52
51
52
52
53
53
53
53
52
52
51
51
53
53
53
54
55
54
54
54
54
55
55
58
58
57
57
56
56
56
55
55
59
59
59
59
59
57
57
57
57
56
56
56
56
56
57
57
57
57
57
57
57
57
56
56
55
53
53
52
52
52
52
52
50
50
49
49
50
50
47
48
48
47
47
48
50
49
49
48
47
47
48
48
48
49
49
53
53
53
53
53
53
53
50
50
52
53
53
55
57
59
61
65
64
63
64
64
64
64
64
65
65
68
70
76
83
85
88
89
90
91
90
92
92
95
95
95
96
97
96
97
100
102
106
107
109
108
108
107
107
107
110
113
116
118
119
119
120
121
123
128
128
128
126
124
125
124
126
126
126
126
124
125
125
125
125
125
125
128
128
129
130
130
132
136
138
141
142
142
143
144
146
146
145
145
145
148
147
148
148
148
148
148
149
148
148
154
153
156
168
168
168
168
168
169
171
178
188
190
195
197
195
194
195
195
195
197
199
201
201
213
214
220
231
238
243
245
260
259
259
259
261
262
263
265
262
263
266
271
271
271
271
271
270
269
270
271
271
271
269
270
271
272
271
268
268
268
267
266
265
257
257
256
257
257
255
255
255
252
252
250
250
251
250
245
245
245
245
246
245
245
247
249
244
245
244
248
250
250
250
249
249
247
249
255
255
267
278
281
279
280
277
276
275
275
275
275
275
275
276
273
274
274
275
273
259
260
260
259
260
262
265
265
265
262
255
256
255
253
254
255
254
254
254
250
250
247
241
238
235
235
235
234
234
229
229
228
226
227
226
224
223
223
226
229
231
232
229
225
226
226
228
231
231
222
225
216
215
215
216
216
217
220
223
225
224
225
218
214
214
213
212
214
216
214
213
213
214
214
214
211
211
211
210
204
205
205
205
202
202
202
202
202
202
202
202
202
202
202
201
202
202
202
202
199
195
196
197
198
197
196
195
195
195
195
195
196
196
196
194
189
189
190
190
188
187
186
187
181
181
178
178
172
172
173
172
172
174
177
176
174
172
172
172
172
172
169
168
167
165
165
165
165
165
163
163
166
167
168
163
164
165
169
175
184
186
188
190
189
190
188
195
200
210
208
208
214
217
243
304
321
319
325
313
313
323
323
339
340
341
341
337
337
336
336
335
336
341
343
349
351
352
355
356
357
359
361
360
358
355
354
361
359
371
372
374
374
369
369
370
372
376
375
378
376
375
379
376
373
373
372
374
374
414
417
444
445
440
442
442
451
451
454
458
466
470
472
473
473
485
485
493
499
502
505
505
504
507
509
511
513
510
510
510
510
510
510
510
511
511
511
511
509
510
506
506
506
507
507
507
507
511
507
507
509
507
508
514
517
517
518
513
511
511
511
511
512
512
513
505
506
505
502
500
485
486
484
483
487
488
489
491
493
491
493
493
491
492
494
494
490
487
489
483
490
502
547
555
558
559
550
565
577
583
595
614
624
624
588
590
593
600
611
612
613
612
623
678
684
670
678
715
737
741
745
750
751
751
750
780
785
785
790
778
833
847
848
838
834
832
831
828
831
826
826
841
825
824
818
817
809
809
809
807
807
806
806
790
790
790
791
787
786
784
784
784
782
784
785
784
784
782
779
779
779
777
764
764
761
762
761
761
760
760
758
758
758
758
757
757
754
753
757
757
760
772
775
777
791
798
797
799
810
812
819
812
812
813
812
813
813
814
818
817
818
825
829
843
850
850
854
851
835
837
839
840
836
835
861
866
870
867
865
864
864
861
851
850
847
840
838
836
832
829
829
826
822
821
813
810
802
802
799
794
793
791
794
794
796
793
793
789
788
786
783
783
778
774
772
782
788
825
851
915
922
925
969
961
996
997
1006
1005
992
975
981
981
1005
999
1001
981
983
979
978
970
958
963
972
973
964
965
963
962
959
970
971
984
984
977
967
956
957
961
965
969
983
999
1009
1050
1070
1079
1077
1080
1088
1088
1095
1105
1114
1120
1121
1121
1123
1124
1117
1115
1111
1110
1136
1164
1163
1188
1191
1181
1185
1183
1184
1189
1199
1192
1183
1199
1200
1188
1189
1218
1246
1300
1384
1423
1485
1568
1662
1673
1697
1731
1734
1801
1841
1856
1887
1935
1902
1905
1909
1921
1920
1920
1915
1910
1907
1907
1913
1960
2014
2022
2058
2057
2057
2061
2060
2059
2067
2070
2066
2061
2058
2059
2067
2069
2068
2068
2043
2044
2027
2025
2028
2046
2075
2091
2120
2123
2107
2106
2094
2094
2090
2092
2114
2135
2153
2148
2164
2144
2136
2113
2120
2142
2290
2300
2320
2368
2370
2332
2334
2335
2338
2337
2336
2335
2336
2338
2338
2335
2335
2324
2318
2314
2317
2320
2324
2321
2321
2317
2318
2305
2298
2301
2309
2322
2320
2326
2332
2340
2357
2383
2409
2427
2439
2457
2476
2516
2522
2530
2534
2558
2610
2642
2858
2915
3010
3184
3188
3219
3370
3474
3612
3593
3594
3587
3592
3617
3611
3623
3650
3688
3671
3633
3611
3805
3847
3910
4191
4217
4290
4283
4293
4282
4281
4304
4295
4290
4291
4285
4248
4220
4192
4195
4200
4192
4188
4183
4218
4206
4174
4175
4164
4174
4236
4309
4334
4334
4339
4346
4281
4280
4272
4272
4255
4255
4253
4260
4273
4267
4219
4216
4210
4211
4217
4215
4218
4226
4227
4223
4197
4198
4210
4291
4313
4338
4408
4438
4498
4557
4565
4587
4596
4594
4574
4555
4554
4569
4575
4552
4520
4488
4424
4418
4415
4416
4411
4433
4429
4420
4407
4406
4413
4390
4382
4307
4307
4306
4321
4336
4343
4340
4354
4365
4332
4465
4475
4480
4465
4465
4463
4461
4461
4457
4460
4468
4450
4319
4324
4294
4270
4267
4265
4182
4178
4173
4175
4164
4167
4168
4000
4027
3961
3967
3956
3883
3891
3753
3683
3675
3680
3639
3468
3401
3404
3374
3330
3298
3256
3212
3206
3177
3175
3165
3148
3132
3129
3124
3118
3113
3100
3098
3093
3050
3048
2972
2972
2938
2914
2915
2911
2909
2899
2901
2861
2701
2677
2580
2582
2564
2646
2749
2747
2834
2907
2886
3183
3159
3217
3251
3260
3263
3248
3278
3274
3281
3278
3159
3159
3159
3159
3154
3148
3150
3152
3153
3145
3157
3158
3153
3153
3153
3154
3150
3141
3140
3137
3106
3095
3088
3079
3077
3068
3066
3062
3060
3054
3052
3051
3039
3038
3024
3027
3018
3022
2997
3028
3020
2992
2990
2975
2882
2897
2965
3298
3367
3888
4255
4879
4987
5244
5404
5578
5547
5578
5610
6076
7235
7824
8455
8622
8644
8640
8660
8705
8746
8780
8775
8817
8788
8837
8890
8889
8885
8884
8871
8873
8846
8829
8813
8803
8801
8783
8807
8821
8823
8823
8810
8803
8796
8798
8801
8799
8806
8836
8826
8823
8823
8814
8771
8751
8755
8808
8855
8930
8984
8938
8941
8908
8975
9060
9088
9107
9128
9123
9155
9164
9138
9424
10331
10483
10582
10583
10538
10585
10489
10495
10471
10488
10491
10457
10384
10237
10249
10244
10239
10311
10344
10366
10365
10364
10352
10337
10335
10320
10300
10288
10266
10148
10112
10069
10064
10061
10054
10029
9995
9986
9973
9940
9798
9543
9541
9533
9530
9494
9445
9437
9451
9424
9433
9402
9384
9259
9258
9253
9248
9216
9076
8971
8259
8254
8187
8253
8294
8257
8234
8213
8129
8103
8146
8136
8171
8159
8159
8053
7842
7832
7680
7636
7436
7412
7408
7416
7440
7680
7803
7902
7900
7927
8316
8388
8915
9161
9209
9795
9905
10113
10128
10371
11072
11506
11957
12076
12095
12103
12059
12086
11944
12030
11988
11976
11946
11891
12065
13639
13909
13903
13880
13860
13719
13714
13758
13870
14579
14666
14801
14894
15380
15296
15327
15324
15241
15235
15208
14850
14873
14966
14973
15031
14987
15087
15296
15451
15473
15530
15608
15570
15540
15522
15489
15434
15571
15476
15476
15714
15634
15625
15708
15825
15828
15885
15921
15918
15932
15927
15801
15809
15837
15818
15718
15871
15897
15900
15865
15878
15782
15759
15736
15719
15709
15703
15675
15504
15424
15429
15446
15452
15451
15477
15466
15467
15437
15314
15225
15243
15425
15521
15442
15522
15482
15467
15534
15825
16151
15850
15959
15906
15798
15808
15822
15843
16103
16127
16349
16420
16405
16861
16623
16765
17097
17154
17334
17465
17480
17500
17508
17515
17194
17172
17207
17180
17997
18140
18302
17878
17841
17690
17745
17750
17717
17739
17854
18271
18369
18391
18390
18367
18032
18157
18209
18203
18167
18175
18074
17953
17914
17735
17606
17618
17694
17717
17737
17848
17835
18015
17969
17962
17720
17716
17758
17731
17723
17617
17445
17448
17433
17342
17358
17369
17348
17199
16726
16721
16737
17076
17117
17104
17033
16996
16725
16731
16850
16817
17075
17002
16713
16378
16380
16376
16341
16319
16308
16196
16110
16082
15924
15897
15773
15770
15764
15760
15742
15718
15711
15706
15687
15625
15599
15447
15308
15269
15256
14924
14919
14842
14834
14717
14665
14627
14597
14571
14512
14300
14288
14258
14189
14178
13760
13646
13041
13021
12963
12932
12873
12858
12851
12836
12790
12779
12527
12517
12388
12356
12315
12309
12032
11993
11870
11792
11780
11705
10804
10266
10262
10194
9898
9806
9776
9487
9439
9389
9362
9355
9351
9351
9340
9294
9263
9174
9087
8960
8883
8680
8673
8662
8569
7931
7565
7524
7478
7420
7285
7128
6867
6645
6479
6341
5251
4065
3655
3615
3387
3325
3015
2831
2160
1527
366
189
110
71
52
47
43
38
36
34
32
29
29
29
29
29
28
27
26
25
24
24
24
24
25
25
23
23
22
20
20
20
20
20
20
20
20
20
20
20
20
20
20
20
20
20
20
20
20
20
20
20
20
20
20
20
20
20
19
17
17
17
17
17
17
17
17
17
17
17
17
17
17
17
17
17
17
18
18
22
22
22
21
20
20
20
20
20
20
20
20
20
20
21
21
21
19
19
19
19
19
19
19
19
19
18
18
18
18
18
18
18
18
18
18
18
18
18
18
18
18
18
18
17
17
16
16
16
16
17
16
16
16
16
16
16
16
16
16
16
16
16
16
16
16
16
16
16
16
15
15
15
15
16
16
16
16
16
16
16
17
15
15
15
15
15
15
15
15
15
15
15
15
15
15
15
15
15
15
15
15
14
14
14
14
14
14
14
14
14
14
14
14
14
14
14
14
14
14
14
14
14
14
14
14
14
14
14
14
14
14
14
14
13
13
13
14
14
14
14
12
12
11
12
11
11
11
11
12
12
12
12
12
12
12
12
12
12
12
12
11
11
11
11
11
11
11
11
11
11
11
11
11
11
11
11
11
11
11
11
10
10
10
10
10
10
10
10
10
10
10
10
10
10
10
10
10
10
10
10
10
10
10
10
9
9
8
8
9
9
8
8
8
8
8
8
8
8
8
8
8
7
7
7
7
7
7
7
7
7
7
7
7
7
7
7
6
6
6
6
5
5
5
5
5
5
5
5
5
5
5
5
5
5
5
5
5
5
5
5
5
5
5
6
6
6
6
6
6
6
6
5
5
5
5
5
5
5
5
5
5
5
5
5
5
5
5
5
5
5
5
5
5
6
6
5
5
5
5
5
5
5
6
5
5
5
5
5
5
5
5
5
5
5
5
5
5
5
5
5
5
5
5
5
5
5
5
5
5
5
5
5
5
5
5
5
5
5
5
5
5
5
5
5
5
5
5
5
5
5
5
5
5
5
5
5
5
5
5
5
5
5
5
5
5
5
5
5
5
5
5
5
5
5
5
5
5
5
5
5
5
4
4
4
4
4
4
4
4
4
4
4
4
4
4
4
4
5
5
5
5
5
5
5
5
5
5
5
5
5
5
5
5
5
5
5
6
6
7
7
9
9
9
9
9
9
9
9
9
11
11
11
11
11
11
11
11
11
11
11
9
9
9
9
10
10
10
10
10
10
10
10
12
13
14
14
14
14
14
14
14
14
14
14
13
13
13
13
13
13
14
15
15
15
15
15
15
15
15
15
15
15
15
15
16
16
16
15
15
15
15
15
16
16
16
16
16
16
16
16
16
16
17
17
17
17
17
17
17
17
17
16
16
16
16
17
17
17
17
17
17
17
17
17
17
17
17
17
17
17
17
17
17
17
17
18
18
18
18
19
19
19
19
19
19
19
19
19
19
19
19
19
18
18
17
17
17
17
17
17
17
17
17
17
17
17
17
17
17
17
17
17
17
17
16
16
16
16
16
17
18
19
20
20
19
19
19
19
19
19
19
18
17
17
17
17
17
17
17
17
17
17
16
17
17
17
17
17
17
17
17
17
17
17
17
16
16
16
16
16
15
15
13
13
13
13
14
14
14
15
15
17
17
17
17
17
17
17
17
17
17
17
17
17
17
17
17
17
17
17
17
17
17
17
17
17
17
17
17
17
17
17
17
17
17
17
17
17
17
17
17
16
16
16
16
16
16
16
16
16
16
16
16
16
16
16
16
16
16
16
16
16
16
16
17
17
17
17
17
17
17
17
16
16
16
16
16
16
16
16
15
15
15
15
15
15
15
15
15
15
15
15
15
15
15
15
15
15
15
15
15
15
15
15
15
15
15
15
15
15
15
15
15
14
14
14
14
14
14
14
14
14
14
13
13
13
13
17
17
17
17
17
16
16
17
17
17
17
16
16
17
17
17
17
17
17
15
15
15
15
15
15
15
15
15
15
15
15
15
15
15
15
15
15
14
14
14
15
15
15
17
16
16
16
16
16
14
14
14
15
16
16
17
17
17
17
17
17
17
17
17
15
15
15
15
15
15
15
16
16
15
15
15
15
15
15
15
16
16
16
16
16
16
16
15
16
16
16
16
15
15
15
15
15
15
15
15
15
15
15
15
15
15
15
14
14
14
14
16
16
17
17
17
17
16
15
15
15
15
15
16
16
16
16
16
16
16
15
15
16
16
16
16
15
15
15
15
15
15
15
15
15
16
16
16
16
16
16
16
16
16
16
16
16
16
16
16
16
16
17
17
17
17
17
17
17
17
17
17
17
17
16
16
16
16
16
16
16
16
16
16
16
16
16
16
16
16
16
16
17
18
18
18
18
19
20
20
20
19
18
18
18
18
18
18
18
18
18
18
18
18
18
18
18
17
17
17
17
17
17
17
17
17
17
15
15
14
14
14
14
14
14
14
15
15
15
14
14
14
14
15
14
14
14
14
14
14
14
16
16
16
16
16
16
16
16
16
15
16
16
16
16
17
17
17
17
17
17
17
17
17
17
17
17
17
17
17
17
17
19
19
19
19
18
18
17
18
18
18
18
18
18
18
18
18
18
18
18
18
18
18
18
18
18
18
18
18
18
18
18
18
18
17
17
17
17
16
16
16
16
16
16
16
16
16
16
16
16
16
16
16
16
16
16
16
16
15
15
15
15
15
15
15
15
15
15
15
15
14
14
14
14
14
14
14
14
14
14
13
13
12
12
12
11
11
11
11
11
11
11
11
11
11
11
11
11
11
11
11
11
11
11
11
11
11
11
11
12
12
12
12
12
10
10
10
10
10
10
11
11
11
11
11
10
10
10
10
10
10
9
9
9
9
8
8
8
9
9
11
11
11
11
11
11
11
11
11
11
11
11
11
11
11
10
11
12
12
12
12
11
11
11
11
11
11
11
11
11
11
11
11
11
11
11
11
11
11
11
11
11
11
11
12
12
12
12
12
11
11
11
11
11
11
11
11
11
11
11
13
13
13
13
13
13
13
13
13
13
13
13
12
13
13
13
13
13
13
13
13
13
13
13
14
14
14
15
15
16
16
15
15
15
15
16
16
16
17
18
18
18
19
19
21
21
21
21
22
22
22
22
22
23
23
23
23
23
23
23
23
23
23
23
23
23
23
24
24
24
23
23
23
23
23
23
23
24
24
25
25
25
25
25
25
25
25
25
25
25
25
25
25
25
27
27
28
28
28
28
28
29
29
29
29
29
29
29
29
29
29
29
28
28
28
28
28
28
28
28
27
27
27
27
26
26
26
26
26
26
26
26
26
28
28
28
27
27
28
28
28
27
27
27
28
27
27
26
26
26
26
26
26
26
26
25
27
28
28
28
26
26
25
24
24
24
23
23
23
23
23
23
23
23
23
23
23
25
26
27
27
26
26
25
25
25
25
25
24
23
23
23
23
23
22
21
21
21
19
19
19
20
21
21
21
21
22
23
23
23
24
24
24
24
24
24
25
25
24
24
25
25
25
25
25
25
25
26
26
26
26
26
27
27
27
27
27
27
27
26
26
26
26
25
25
26
24
24
24
23
23
23
23
23
23
22
21
21
23
23
23
23
23
23
23
23
23
23
23
22
22
22
22
22
22
22
22
22
22
22
22
22
22
23
23
23
23
23
23
23
23
23
23
23
23
23
23
23
23
23
23
22
22
22
22
23
23
23
23
23
23
23
23
23
22
22
22
22
22
22
23
23
23
23
23
23
23
23
23
24
23
19
17
18
18
18
18
18
18
18
18
18
18
18
17
17
17
17
17
17
17
17
17
17
17
17
17
17
17
17
17
17
17
17
17
19
19
19
19
19
19
19
19
19
19
19
19
19
19
19
19
19
19
19
19
19
19
19
19
19
19
20
20
20
20
20
20
20
20
20
20
20
20
20
20
20
20
20
20
20
20
20
20
21
21
21
21
21
21
20
20
19
19
19
19
18
18
18
18
17
17
15
14
14
14
14
14
14
14
14
14
14
14
14
14
14
14
14
14
14
14
14
14
14
14
14
14
14
14
14
14
14
14
14
14
14
13
13
13
13
13
14
13
13
13
14
14
14
14
14
14
12
9
9
9
9
9
9
9
9
9
9
8
6
6
6
6
6
6
6
6
6
6
6
6
6
6
6
6
6
6
6
6
6
6
6
6
6
6
6
6
6
6
6
6
6
6
5
5
5
5
5
5
5
5
5
5
5
5
5
6
6
6
6
6
6
6
6
5
5
5
5
5
5
5
5
5
5
5
5
5
5
5
5
5
5
5
5
5
4
4
3
3
3
3
3
3
3
3
3
3
3
3
3
3
3
3
3
3
3
3
3
3
3
3
3
3
3
3
3
2
2
2
3
3
3
3
3
3
3
3
3
3
3
2
3
3
3
3
3
3
3
3
3
3
3
2
2
2
2
2
2
2
2
3
3
3
3
3
3
3
3
3
3
3
3
3
3
3
3
4
4
4
4
4
4
4
4
4
4
4
4
4
4
4
4
4
4
4
4
4
4
4
4
4
4
4
4
4
4
4
4
4
4
4
4
4
4
4
4
4
4
4
4
4
4
4
4
4
4
4
4
4
4
4
4
4
5
5
5
5
5
5
5
5
5
5
5
5
5
5
5
5
5
5
5
5
5
5
5
5
5
5
5
5
5
5
5
5
5
5
5
5
5
5
5
5
5
5
5
5
5
5
5
5
5
5
5
5
5
5
5
5
5
5
5
5
5
5
5
5
5
5
5
5
5
5
5
6
6
6
6
6
7
7
7
7
7
7
7
7
7
7
7
7
7
7
8
8
8
8
8
8
8
11
11
11
11
11
12
12
12
12
12
12
13
13
14
16
16
16
16
16
16
16
16
16
16
16
16
16
16
16
16
17
17
17
17
17
17
17
17
17
17
17
17
17
17
17
17
16
16
16
17
17
18
18
18
18
18
18
18
18
19
20
20
20
21
21
21
21
21
21
21
21
21
21
21
21
22
22
22
22
22
22
21
21
22
22
22
22
22
22
22
22
22
22
22
22
22
22
22
22
22
22
22
22
22
22
22
22
22
22
22
22
22
22
22
22
22
22
22
22
22
22
22
21
21
21
21
20
20
20
20
19
19
19
19
19
19
19
19
19
19
19
19
19
19
19
19
19
19
19
19
18
18
18
18
18
18
17
17
17
17
17
17
17
17
17
17
17
17
17
17
17
17
17
17
16
16
16
16
16
16
16
16
16
16
16
16
15
15
15
15
15
15
15
15
15
15
16
16
14
15
15
14
14
14
14
14
14
14
14
14
14
14
14
14
14
14
14
14
14
14
14
14
14
15
16
16
17
17
17
17
17
17
17
17
17
17
17
17
17
17
17
17
17
17
17
16
16
16
16
16
16
16
16
16
16
16
17
17
15
14
14
14
14
14
14
14
14
14
14
14
14
14
14
15
13
13
13
11
11
11
11
11
12
12
13
13
13
13
13
13
13
13
13
13
13
13
13
13
13
13
13
13
13
13
13
13
13
13
13
13
13
13
14
14
14
14
14
14
14
14
14
15
15
15
15
15
15
15
15
15
15
15
15
13
13
13
13
12
12
12
12
12
12
12
12
12
12
13
12
12
11
11
11
11
11
11
11
11
11
11
11
11
11
11
11
11
11
10
10
10
10
10
10
10
10
10
9
9
9
9
9
9
9
9
9
9
9
9
9
9
9
8
7
7
8
8
8
8
8
8
7
7
7
7
8
8
8
8
8
8
8
8
9
9
9
9
10
11
11
11
11
10
10
10
10
10
10
10
10
10
10
10
10
10
10
11
11
11
11
11
11
11
11
11
11
11
11
11
12
12
12
12
12
12
12
12
12
12
12
12
12
12
12
11
11
11
11
11
11
11
11
11
11
11
11
12
12
12
12
12
12
12
12
12
12
12
12
12
12
13
13
14
14
14
14
14
14
14
14
14
14
14
15
15
15
15
16
17
17
17
17
17
17
17
18
18
18
18
17
17
17
17
17
17
17
17
17
17
17
17
17
17
17
17
17
17
17
17
17
17
17
17
17
17
17
17
17
17
18
17
17
17
17
17
17
17
17
17
18
18
18
19
19
19
19
19
19
19
19
19
19
19
20
20
20
19
19
19
19
19
19
20
20
20
20
20
20
20
20
20
19
19
19
19
19
19
18
18
18
18
18
18
18
18
18
18
18
18
18
18
18
18
18
17
17
17
17
17
17
17
17
17
17
17
17
18
18
18
20
20
21
20
20
19
21
21
22
22
22
22
22
22
22
22
22
23
24
24
26
26
26
27
27
27
27
26
26
26
26
26
26
27
29
29
29
29
29
29
29
29
29
29
29
29
29
29
28
28
28
28
27
27
26
26
25
25
24
24
24
24
24
24
25
24
24
24
24
24
24
24
23
23
23
23
23
24
24
24
24
24
25
25
25
25
24
24
25
25
25
25
25
25
25
25
25
25
25
25
25
25
25
25
25
25
26
26
26
26
26
26
26
26
26
26
25
26
26
26
26
26
24
24
24
24
24
23
24
23
22
22
22
22
22
22
23
23
23
23
21
20
20
20
20
20
21
21
21
21
21
21
21
21
21
21
21
21
21
21
21
22
22
22
24
24
24
23
23
25
25
25
25
26
25
25
25
24
24
24
24
24
24
24
24
24
24
24
23
23
23
22
21
21
21
21
20
20
20
20
20
20
20
19
19
19
19
19
21
21
21
21
21
21
22
22
22
22
23
23
23
23
23
23
23
23
23
23
24
24
24
24
24
24
25
25
25
25
25
26
26
27
27
27
29
29
29
29
29
29
29
29
29
29
29
29
30
30
30
30
31
31
31
31
31
31
31
31
31
31
31
32
33
34
35
35
35
36
36
36
35
35
35
35
34
33
33
33
34
33
30
30
30
30
30
30
30
30
30
30
30
30
30
31
31
31
31
30
30
30
32
31
31
31
30
31
32
31
31
31
31
30
30
30
30
30
29
29
29
30
30
31
30
30
29
28
28
28
28
28
28
28
27
28
27
27
27
26
26
26
26
26
26
25
25
25
25
25
23
22
22
22
22
22
22
23
23
23
23
23
23
23
23
23
23
23
23
23
23
23
23
23
23
23
23
23
23
23
23
23
23
23
23
23
23
23
24
24
25
24
23
23
23
23
23
23
22
21
21
21
21
21
21
21
21
21
21
20
20
18
18
17
17
17
16
16
16
16
16
16
16
15
15
14
14
14
13
13
13
13
12
12
12
12
12
12
12
12
12
12
12
12
11
11
11
11
11
11
11
11
11
11
11
11
11
11
11
11
11
11
11
11
11
11
11
11
11
11
11
11
11
11
11
11
11
11
11
11
11
11
11
11
11
11
10
10
11
12
14
15
16
16
16
17
17
17
17
17
17
17
17
17
17
18
18
18
18
18
18
17
18
18
18
19
20
20
19
18
18
17
18
18
18
18
18
17
17
17
17
17
17
17
17
17
17
17
17
18
18
18
18
18
18
19
19
19
19
19
19
19
19
19
19
19
19
19
19
19
19
19
19
19
19
19
19
19
19
19
19
19
19
19
19
19
20
20
20
20
20
19
19
19
19
19
20
20
20
20
22
22
22
21
22
22
22
22
23
23
23
23
23
23
23
23
22
22
22
22
22
22
22
22
22
21
21
22
22
22
22
22
22
22
22
22
22
22
22
22
22
21
21
21
21
21
21
20
19
19
19
19
19
19
19
19
19
19
19
19
20
20
20
20
20
20
20
20
20
20
20
20
19
19
19
18
18
18
18
18
18
19
18
18
18
18
19
19
19
19
19
19
19
19
19
19
20
20
20
20
19
19
19
20
20
20
19
19
19
19
18
18
19
19
19
19
19
19
19
19
19
19
19
18
18
18
18
19
18
18
18
18
18
18
18
18
17
17
17
16
16
17
17
17
17
17
17
17
17
17
17
17
17
17
16
16
16
16
16
16
14
14
13
15
15
15
15
15
15
15
16
16
16
15
15
15
15
15
15
14
14
15
14
14
14
14
14
14
14
14
14
15
15
15
15
15
15
15
15
15
15
15
15
15
15
15
15
15
15
15
14
14
15
15
15
16
15
16
16
16
16
16
16
16
15
15
15
14
14
14
14
15
15
16
17
17
17
17
17
17
17
17
17
17
17
17
17
17
17
17
18
18
18
18
19
19
20
20
20
21
21
21
21
21
21
21
21
21
20
20
22
22
23
23
25
25
24
25
25
25
26
26
26
25
25
25
25
25
25
25
25
25
25
25
27
28
28
28
29
28
29
29
29
29
29
29
29
28
28
28
29
29
29
30
30
29
29
29
29
29
29
29
29
29
29
29
29
29
29
29
29
29
29
29
29
28
28
28
28
28
28
29
29
29
29
29
29
30
30
30
30
30
30
30
30
30
30
30
30
30
29
29
29
29
29
29
29
28
28
28
28
29
29
29
30
30
30
29
29
29
29
29
29
29
29
29
29
29
29
29
29
27
27
26
26
25
25
25
25
25
25
25
23
23
23
23
23
23
23
23
23
23
23
23
23
23
23
23
23
23
23
23
24
25
25
25
25
24
24
24
24
24
24
24
24
24
24
24
24
24
24
24
24
24
24
24
24
24
24
23
23
23
23
23
23
23
23
23
23
24
24
25
25
24
23
23
25
24
33
33
33
33
35
34
34
34
33
33
33
32
33
33
33
33
32
33
33
33
32
33
33
33
33
33
33
33
32
32
32
33
33
33
33
33
33
34
35
35
36
36
35
35
35
35
35
35
36
36
36
39
42
42
44
47
46
46
47
47
47
47
47
47
47
47
47
47
47
47
47
48
48
51
52
52
53
53
53
53
54
55
55
56
56
55
55
55
55
55
56
57
57
58
59
59
59
59
61
64
65
65
65
65
66
67
69
71
72
73
73
73
73
74
74
74
74
74
72
72
72
72
72
73
73
73
73
73
73
73
73
73
73
73
73
73
73
73
73
73
72
72
72
71
72
73
74
74
74
73
73
72
72
71
71
74
77
84
86
87
88
88
88
89
90
90
90
90
90
89
89
90
90
89
89
89
89
89
87
87
87
87
86
84
85
85
86
86
85
85
85
83
84
84
83
83
83
83
82
82
83
83
83
82
82
83
83
81
79
79
79
83
83
83
84
84
86
84
84
84
84
89
95
103
104
102
101
101
101
101
101
101
101
101
101
101
101
101
99
99
98
95
95
97
97
99
101
101
102
101
101
101
101
104
105
105
104
104
101
101
101
113
113
117
122
126
126
126
126
126
126
128
125
125
126
124
124
124
127
128
127
127
127
127
127
126
124
124
124
125
125
125
126
127
126
126
125
125
125
125
124
124
124
125
125
124
122
123
123
123
124
125
125
124
124
124
124
124
122
120
119
117
117
117
117
118
118
117
117
118
118
118
115
115
115
115
118
118
119
121
122
121
124
124
126
128
130
131
130
130
130
130
129
129
129
128
132
141
145
148
147
146
148
147
147
147
149
149
150
153
154
154
155
156
154
154
153
153
152
153
153
151
146
146
144
143
143
142
145
146
146
143
141
138
139
142
142
141
141
140
141
141
138
139
140
138
137
138
138
136
136
136
136
138
141
143
144
147
147
149
153
150
150
154
159
159
164
164
166
166
166
170
170
177
181
181
184
184
205
211
215
217
219
219
219
219
220
220
222
215
215
215
215
214
214
211
211
211
210
210
209
209
209
209
209
208
208
209
208
208
206
205
206
206
206
207
207
207
207
207
203
194
194
190
190
190
190
190
190
189
188
187
186
185
184
184
184
184
184
184
184
184
181
181
182
182
182
180
176
170
170
170
170
170
170
168
167
167
167
166
167
167
166
165
165
163
164
161
161
162
164
167
170
165
168
169
170
172
168
172
178
178
177
178
179
180
178
178
177
177
179
178
178
178
178
175
172
169
165
165
171
167
165
166
168
168
172
177
178
183
183
181
181
184
183
178
177
172
175
178
175
189
188
188
188
187
184
183
185
186
188
188
190
185
185
185
182
184
180
180
181
181
181
182
183
187
190
196
198
193
202
206
234
242
243
247
256
255
263
261
263
263
270
268
271
272
276
278
276
276
275
275
276
277
277
278
280
282
285
285
285
287
287
287
292
291
291
291
290
289
289
289
289
292
293
293
293
291
291
291
291
291
290
291
291
293
295
294
293
292
293
293
293
298
304
309
309
309
303
302
302
302
305
308
312
337
351
354
356
355
355
355
358
358
358
358
360
361
361
361
361
361
361
361
362
362
362
362
362
363
364
368
369
369
369
370
368
368
366
368
367
367
366
362
362
362
362
362
362
362
360
360
361
358
360
348
348
347
347
347
345
344
343
341
341
339
339
340
345
345
345
339
339
339
335
333
333
333
333
325
321
320
318
318
316
315
312
310
309
309
312
310
305
302
299
298
300
305
305
305
307
314
303
307
308
304
300
309
307
309
317
312
372
362
356
355
373
364
365
368
369
368
375
372
372
369
368
362
362
362
358
357
357
356
354
351
351
339
333
332
330
329
321
309
308
305
305
306
303
303
305
307
309
307
305
302
300
300
300
299
299
299
297
297
297
298
297
299
291
285
284
284
284
284
285
285
283
283
276
280
280
280
279
281
279
279
279
274
274
273
272
272
270
270
270
269
268
267
266
266
266
267
267
270
272
268
267
267
267
269
266
276
275
277
276
274
276
276
277
277
277
279
280
279
277
277
279
276
275
273
272
272
262
267
279
285
289
288
289
290
279
278
274
273
276
279
279
281
282
274
271
270
271
271
269
271
270
266
267
261
259
257
255
247
243
242
240
239
240
239
238
237
235
231
231
231
231
231
231
231
234
232
231
231
230
228
232
233
232
232
232
230
230
232
231
230
232
232
229
220
216
215
213
213
213
212
212
209
209
211
209
210
208
199
198
198
197
198
197
200
202
204
204
205
208
211
215
216
216
216
215
217
203
203
204
204
198
196
196
196
199
202
199
198
197
201
206
207
206
206
206
208
208
208
208
208
208
207
204
201
200
202
202
202
202
202
202
198
197
196
197
197
199
199
198
196
195
196
196
196
196
196
198
198
197
196
196
195
195
195
195
192
189
183
183
183
182
183
179
179
181
182
189
190
188
187
193
187
187
189
188
184
186
192
195
201
202
208
196
202
200
200
202
202
202
201
198
198
196
196
189
186
186
185
184
184
184
184
184
184
184
185
186
186
186
186
184
185
185
185
184
183
183
181
181
184
184
185
184
183
184
183
192
188
188
188
187
189
187
190
190
189
190
187
187
187
185
184
185
188
190
190
190
190
190
191
192
190
190
188
186
182
182
184
191
192
199
198
198
197
200
197
196
196
195
195
195
195
196
192
192
192
187
187
185
182
180
178
178
175
176
176
177
177
177
176
175
178
177
177
176
170
170
168
167
167
169
169
168
167
168
168
166
166
166
167
167
169
169
172
169
168
169
171
172
173
173
173
176
176
176
176
176
176
178
178
176
172
172
172
172
172
172
173
172
170
170
170
169
168
166
166
167
166
166
164
164
164
164
164
166
166
172
172
170
171
169
164
166
166
166
166
167
169
173
185
185
185
191
190
190
190
190
185
188
182
184
183
183
183
184
185
187
192
187
186
186
184
184
184
184
183
184
184
184
183
180
179
178
178
178
179
182
184
184
181
182
182
182
182
178
178
178
178
180
177
177
178
178
178
183
181
181
181
181
181
180
180
179
178
178
173
172
172
173
179
179
176
179
176
174
172
170
171
172
171
169
168
166
168
166
172
169
172
171
169
169
171
172
173
174
174
172
168
167
173
174
182
184
188
188
187
185
184
184
184
184
184
184
184
184
187
187
186
186
184
182
182
181
180
176
176
176
176
175
175
175
176
176
176
176
176
176
176
176
178
178
179
186
190
190
191
196
197
197
197
197
196
196
195
193
192
192
192
191
190
189
190
190
190
190
190
191
194
195
194
193
192
189
189
188
189
189
188
188
186
184
184
184
184
185
186
186
186
184
184
183
183
183
183
183
183
183
181
178
179
182
181
178
178
172
172
172
172
172
172
172
170
170
169
168
164
163
163
163
162
162
162
160
160
159
157
154
154
154
153
152
151
149
149
149
149
149
149
146
135
135
133
132
132
132
131
130
124
118
115
115
115
113
113
109
108
108
108
108
107
107
107
107
95
95
90
90
90
90
91
91
91
89
89
89
86
86
86
84
79
79
78
77
77
74
74
71
71
68
68
67
66
66
65
64
64
60
59
59
58
58
57
55
48
48
47
47
47
47
47
46
45
43
43
43
41
41
41
41
40
31
25
19
12
11
11
11
11
9
7
7
7
7
7
7
7
7
7
7
7
6
6
6
6
6
6
6
6
5
5
5
5
5
5
6
6
6
5
5
5
5
5
5
5
5
5
5
5
5
5
5
5
5
5
5
5
5
5
5
5
5
5
5
5
5
5
5
5
5
5
5
5
5
5
5
5
5
5
5
5
5
5
5
5
5
5
5
6
6
6
6
6
5
6
6
6
6
6
6
6
6
6
6
6
6
6
6
6
6
6
6
6
6
6
6
5
5
5
5
5
5
5
5
5
5
5
5
5
5
5
5
7
8
8
8
8
8
8
8
8
8
8
8
8
9
9
9
9
9
10
10
10
10
10
10
10
10
10
10
10
10
10
10
10
10
10
10
10
10
10
10
10
10
10
10
10
10
10
10
10
11
11
10
10
10
10
10
10
9
9
9
9
9
9
9
9
9
9
9
9
9
9
10
10
10
10
10
11
11
11
11
11
11
11
11
11
11
11
11
11
11
11
12
12
12
12
12
12
12
12
12
12
13
13
13
13
13
13
13
13
13
13
14
14
14
15
15
15
16
16
16
16
16
16
16
16
17
17
17
17
17
17
17
17
17
17
17
17
17
17
17
17
17
17
16
16
16
16
16
16
15
15
15
15
14
14
14
14
14
14
14
14
14
14
14
15
15
15
15
15
15
15
15
15
15
15
15
15
15
15
15
15
15
15
15
15
15
14
14
14
14
12
11
11
11
11
11
11
11
11
11
11
11
11
11
11
11
11
11
11
11
11
11
11
11
11
11
11
11
11
11
11
11
11
11
11
11
11
11
11
11
11
11
11
10
10
10
10
10
10
11
11
11
11
11
11
11
11
11
11
11
11
11
11
11
11
11
11
11
11
11
11
11
11
11
11
11
11
10
8
7
7
7
7
7
7
8
8
8
5
5
5
5
5
5
5
5
5
5
5
5
5
5
5
5
5
5
5
6
6
7
7
7
7
7
7
7
7
6
6
6
6
6
6
6
6
7
8
8
8
8
8
8
8
8
8
9
9
9
9
9
9
9
9
9
9
9
9
9
9
9
9
9
10
10
10
10
10
10
10
10
10
10
10
10
10
10
10
10
11
11
11
11
11
11
11
11
11
11
11
11
11
11
11
11
11
12
12
12
12
12
12
12
12
11
11
11
11
11
11
11
12
12
12
12
12
12
12
12
12
12
12
12
12
12
12
12
12
12
12
12
12
12
12
12
12
12
12
12
12
12
12
12
12
12
12
12
12
12
12
12
12
12
12
11
10
10
10
10
10
10
11
11
11
11
12
12
12
12
12
13
13
12
12
12
12
12
12
12
12
12
12
12
12
13
12
12
12
12
12
12
12
12
12
12
12
12
11
12
11
11
11
11
11
11
11
11
11
11
10
10
10
10
10
10
10
10
10
10
10
10
10
10
10
10
10
10
10
10
10
10
10
10
11
11
11
11
11
11
11
11
11
11
11
11
11
11
11
11
11
11
11
11
11
11
11
11
11
11
11
11
11
11
11
11
11
11
11
11
11
11
11
11
11
11
11
11
11
11
11
11
11
11
11
11
11
11
11
11
11
11
11
11
11
11
12
12
12
12
12
12
12
12
12
12
12
12
12
12
12
13
13
13
13
13
11
11
9
9
10
10
10
10
10
10
10
10
10
11
11
11
12
12
12
12
12
11
11
11
11
11
11
11
11
11
11
11
11
11
11
11
11
11
11
11
11
11
11
11
10
10
10
10
10
10
10
10
10
10
10
10
10
10
10
10
10
10
10
10
10
10
10
10
10
10
10
10
10
10
9
9
9
9
9
9
9
9
7
7
7
7
7
7
7
7
7
7
7
7
7
7
7
7
8
8
8
8
8
8
8
8
8
8
8
8
7
7
7
7
7
7
7
7
7
6
6
6
6
6
5
5
5
5
6
6
6
6
6
5
3
3
3
3
3
3
3
3
4
4
4
4
4
4
4
4
4
4
4
4
4
4
5
5
5
5
5
5
5
5
5
5
5
5
5
5
5
5
5
5
5
5
5
5
5
5
5
5
5
5
5
5
5
5
6
6
6
6
6
6
6
6
7
8
9
9
9
9
9
9
9
9
9
9
9
9
9
9
10
10
10
11
11
11
11
11
11
11
11
11
11
11
11
11
11
11
11
11
11
11
11
11
11
11
11
11
11
11
11
11
11
11
11
11
12
12
12
12
12
12
12
12
12
12
12
12
12
12
11
11
11
11
11
11
11
11
11
11
11
11
11
11
11
11
11
11
11
11
11
11
11
11
11
11
11
11
10
10
9
9
9
9
9
9
9
9
9
9
9
9
7
7
7
7
7
7
7
7
7
7
7
7
7
8
8
8
8
8
8
8
9
9
9
11
11
11
11
11
11
11
11
11
11
10
10
11
11
11
12
12
12
12
12
12
12
12
14
14
14
13
13
13
14
14
13
13
13
13
13
13
13
14
14
14
13
13
13
13
13
13
14
14
14
14
14
14
16
16
16
17
17
17
17
17
17
19
20
20
20
20
20
20
20
20
20
20
20
20
20
20
20
20
20
20
20
20
20
20
20
20
20
20
19
19
19
19
19
19
19
19
19
19
19
19
19
19
18
18
18
18
18
18
18
18
18
18
18
18
19
18
18
18
18
18
18
18
18
18
18
18
17
17
17
17
17
17
17
17
17
17
17
17
17
17
17
17
17
17
17
17
17
17
17
17
17
17
17
17
17
17
17
17
17
17
17
17
17
17
17
16
16
16
16
16
16
16
15
15
15
15
16
16
16
16
15
15
15
15
15
15
15
16
16
16
16
16
16
16
16
16
17
17
17
17
17
18
18
17
17
17
17
16
15
14
14
13
13
12
12
13
13
13
13
11
11
11
11
11
11
11
11
11
11
11
11
11
11
11
11
11
11
11
11
11
11
11
11
11
11
11
11
11
11
11
11
11
11
11
11
10
10
10
10
10
10
10
10
10
10
10
10
10
10
10
10
10
10
9
9
9
9
9
9
9
9
9
9
9
9
9
9
9
9
9
9
9
9
10
10
10
10
10
10
11
10
10
9
9
10
10
10
10
11
11
11
11
11
11
11
11
11
11
11
11
11
11
11
11
11
11
11
11
11
11
11
11
11
11
10
10
10
10
10
10
10
10
10
10
10
10
10
10
10
10
10
10
10
10
10
10
11
11
11
11
11
11
11
11
11
11
11
11
11
11
11
11
11
11
11
11
11
10
10
11
12
12
12
12
12
11
11
11
11
11
11
11
11
11
11
11
11
11
11
11
11
11
11
10
11
11
11
10
10
10
10
10
10
10
10
10
10
10
10
10
10
10
10
10
10
10
10
10
10
10
10
10
10
10
10
10
10
10
10
10
10
10
10
10
10
10
10
10
10
9
10
10
11
11
11
11
11
11
11
11
11
11
11
11
11
11
11
11
11
11
11
11
11
11
11
11
11
12
12
12
12
12
13
13
13
14
14
14
13
13
13
13
13
13
13
13
13
13
13
13
14
14
14
14
14
13
13
13
13
13
13
13
13
12
12
12
14
14
12
12
12
12
12
12
12
12
13
13
13
13
13
13
14
14
14
14
14
14
14
17
17
17
17
17
17
17
17
16
16
16
16
16
16
16
16
16
16
16
16
16
16
16
16
16
16
16
16
15
15
15
15
15
15
15
15
15
16
16
17
17
17
17
18
19
19
19
19
19
19
21
20
20
20
20
20
20
20
20
20
20
19
19
19
19
19
19
19
19
19
19
20
20
20
20
21
21
21
21
21
21
21
21
22
22
22
22
22
22
22
21
21
21
21
21
21
21
21
21
21
21
21
21
21
21
21
20
20
20
21
20
20
20
19
19
19
20
22
22
20
20
20
20
20
22
22
21
21
20
20
21
21
21
21
21
21
21
22
22
22
23
23
23
23
23
23
23
23
23
22
22
22
22
22
22
23
23
23
23
22
22
22
21
21
21
21
21
21
21
21
21
21
20
20
20
20
20
20
21
20
20
20
20
20
21
21
21
21
21
22
22
23
22
22
23
23
23
23
23
23
24
24
24
24
24
24
25
26
26
27
27
26
27
27
27
27
27
27
27
28
30
30
30
30
30
30
31
31
31
31
32
32
32
32
32
31
33
33
33
34
37
37
39
40
47
49
51
52
53
53
54
55
58
58
59
59
59
60
60
60
60
60
60
59
59
59
59
60
60
60
60
60
60
60
60
60
60
61
61
61
61
61
61
61
60
60
64
64
65
65
65
65
64
64
64
66
67
67
66
66
66
69
73
75
77
77
77
77
77
77
77
77
79
80
81
81
81
81
80
80
80
80
80
82
83
83
83
83
83
84
84
83
84
84
85
84
85
87
86
86
88
88
87
86
86
86
86
87
87
86
86
85
84
83
83
83
83
83
83
83
83
83
82
82
82
80
80
81
80
80
80
80
80
80
80
80
79
79
78
72
71
70
70
69
69
67
67
67
67
67
67
67
67
67
67
67
67
67
66
66
66
65
64
63
63
62
62
62
62
61
61
62
63
62
60
61
60
60
60
60
59
59
59
57
55
54
54
54
53
53
53
53
51
50
50
49
48
47
45
42
43
44
43
42
41
39
37
37
36
36
36
36
35
35
35
35
35
36
38
37
37
36
36
36
35
35
35
35
35
35
35
35
35
34
34
34
34
34
33
33
33
33
33
33
33
32
30
29
29
29
29
29
29
29
30
30
30
29
29
29
29
29
29
30
30
28
28
28
28
27
27
26
26
26
27
28
28
28
28
28
26
25
25
24
26
26
26
26
26
26
26
26
24
24
24
24
23
23
23
23
23
23
23
23
23
23
23
23
23
23
23
23
23
23
23
24
24
24
24
23
23
23
23
23
20
20
21
22
22
23
23
23
27
29
29
29
30
29
29
29
29
29
29
29
29
30
34
36
36
36
37
37
37
37
37
37
37
37
37
38
38
36
37
37
37
37
38
39
39
39
40
41
41
40
39
38
38
39
39
39
41
41
41
42
42
41
41
41
42
42
42
42
42
42
43
43
43
43
44
44
47
47
47
47
48
48
48
49
50
50
51
50
50
50
51
51
51
52
52
52
52
52
52
52
52
52
53
53
53
53
53
54
54
54
54
54
55
54
54
54
54
54
54
55
56
56
56
56
56
55
55
55
55
55
57
59
59
59
59
59
58
58
58
58
56
56
56
56
56
56
56
56
54
54
54
54
54
54
54
53
53
52
52
52
52
52
52
52
52
52
52
52
52
51
51
51
51
50
49
49
49
49
49
49
49
49
49
49
50
50
50
50
48
48
50
52
53
53
53
55
56
56
57
57
59
59
61
63
61
60
60
62
65
65
65
66
67
65
65
65
65
65
65
65
61
61
58
58
57
58
57
58
59
59
60
60
60
58
58
58
57
55
55
55
57
57
58
58
58
59
59
59
60
60
61
61
61
59
59
60
61
61
61
62
62
63
64
66
66
67
65
65
65
65
64
61
61
61
61
61
59
59
60
63
63
63
65
67
69
69
68
70
71
71
71
71
71
71
71
71
70
70
71
70
70
70
70
69
69
69
70
70
71
73
73
73
73
72
72
72
72
72
72
72
71
71
71
71
71
70
71
71
68
68
66
66
65
65
65
66
66
66
66
66
66
65
65
64
64
64
64
62
60
59
59
59
59
59
59
59
59
58
58
57
57
57
57
55
54
54
54
54
53
53
53
53
53
53
52
51
51
51
51
51
51
50
50
49
49
49
48
47
47
47
44
43
43
43
42
42
42
43
42
42
42
40
39
39
39
38
37
37
38
38
38
37
35
35
35
35
35
35
35
35
35
35
35
35
35
35
35
35
35
35
35
35
35
35
35
35
35
32
32
32
32
32
31
31
31
29
29
28
28
28
28
27
27
25
22
22
21
21
21
21
21
21
21
20
19
19
19
19
19
19
19
19
20
20
21
21
21
21
21
21
21
21
21
20
20
21
21
22
22
22
23
22
22
22
22
21
21
20
21
21
21
21
23
24
25
25
25
25
25
25
25
25
25
23
24
25
25
25
25
27
28
28
28
29
29
29
29
29
29
29
29
29
29
29
29
29
29
30
30
30
30
30
29
29
31
35
35
35
35
35
35
35
35
35
35
35
37
37
37
38
38
39
39
39
39
39
39
39
39
40
40
40
39
40
41
41
41
41
41
41
41
41
41
42
41
41
41
42
42
42
42
42
42
42
42
42
42
42
42
42
42
42
42
42
42
41
41
41
41
42
43
44
44
44
44
45
45
44
44
44
44
44
44
44
44
44
44
44
44
45
45
42
41
42
42
42
42
42
42
41
41
41
41
41
39
39
37
37
37
37
37
36
36
37
37
37
36
36
36
35
35
35
35
36
36
35
34
34
34
34
34
34
34
34
34
34
34
33
33
33
33
33
33
33
33
33
33
33
33
32
32
31
31
31
31
30
30
30
30
30
30
30
30
30
29
26
26
26
27
27
27
28
28
28
28
27
27
24
25
25
29
29
29
34
35
35
35
42
47
49
49
49
50
51
51
51
50
51
53
53
52
51
51
51
51
53
54
54
54
56
58
59
59
59
58
58
57
57
57
57
56
56
56
57
57
57
57
58
57
54
54
54
53
53
53
53
53
53
53
53
53
56
56
56
57
57
57
57
57
56
57
62
61
60
60
60
60
60
60
60
60
59
60
60
60
60
60
60
60
60
62
62
62
62
62
63
63
63
63
63
63
63
63
63
63
63
63
64
64
64
64
64
64
64
64
63
63
63
63
63
64
64
64
63
63
63
63
63
62
62
62
62
62
62
62
62
59
59
59
60
59
59
65
65
66
66
66
66
66
71
71
70
71
70
68
68
68
68
68
65
65
63
76
78
83
83
83
83
83
82
82
81
81
85
82
84
86
86
83
83
83
83
83
83
83
82
81
81
78
76
76
79
80
79
79
81
81
81
81
80
80
79
86
89
89
89
89
89
88
87
87
87
87
86
86
84
83
83
83
83
82
82
82
82
81
81
81
81
81
81
81
81
80
80
81
83
83
83
81
81
79
79
79
78
78
80
79
78
78
77
77
77
77
79
77
77
79
75
75
74
74
74
73
72
72
72
72
72
72
72
72
72
72
71
71
71
71
71
71
70
70
70
70
69
69
69
69
70
67
66
64
64
63
63
63
63
63
62
62
62
62
61
61
61
60
60
60
60
60
60
60
59
59
59
59
59
59
59
53
53
53
53
53
53
53
53
52
52
52
52
52
52
52
51
51
46
46
46
46
46
46
46
44
44
44
38
38
37
36
36
36
36
36
36
36
36
37
35
35
33
33
33
33
34
34
34
29
29
31
30
30
30
29
29
29
29
29
28
28
28
27
27
27
26
26
27
28
28
27
28
28
26
25
25
25
25
25
25
24
24
24
24
25
25
25
24
24
23
23
23
25
25
25
23
22
22
21
20
20
20
21
21
23
23
23
25
25
26
27
27
28
28
29
29
29
29
29
29
29
29
29
29
29
27
26
26
26
26
27
27
27
27
27
27
27
27
28
28
28
28
28
27
27
27
28
28
28
28
28
26
27
28
28
29
28
27
27
27
27
28
29
29
30
32
32
32
32
31
31
31
34
34
34
34
33
32
32
32
35
35
36
35
35
35
35
36
36
36
36
36
36
36
36
36
36
36
36
35
35
35
35
35
35
35
35
35
35
35
35
35
35
35
35
35
35
34
34
33
33
32
32
32
32
31
31
31
32
32
32
32
33
32
32
32
32
32
33
32
31
32
32
32
33
33
33
33
33
33
33
34
34
33
33
33
34
35
35
35
35
35
35
36
36
36
36
36
37
37
37
37
37
37
36
35
35
35
35
35
35
35
35
35
35
36
36
36
35
35
35
35
35
35
35
34
34
34
34
34
34
34
34
34
34
34
35
35
35
35
32
32
32
32
33
35
35
36
35
35
35
35
35
35
35
34
33
33
31
31
31
31
31
31
31
33
35
35
35
35
35
35
35
35
35
35
36
36
36
36
36
37
40
40
40
39
36
36
36
36
35
35
35
31
31
31
31
30
32
32
32
37
36
38
39
39
38
38
38
39
39
39
39
39
39
39
39
40
40
41
41
41
41
41
41
42
42
42
42
42
42
42
42
42
42
42
42
42
43
43
43
42
42
42
42
42
42
43
43
43
43
42
42
42
42
43
45
46
45
45
44
44
44
44
45
45
45
45
45
45
45
45
45
45
43
43
43
43
42
42
42
42
42
43
43
43
43
43
43
43
42
42
41
41
41
41
42
43
43
43
43
43
43
43
41
41
41
41
40
40
39
38
37
37
38
38
38
39
38
35
35
36
36
36
35
35
34
34
34
33
33
34
34
35
35
35
35
35
35
35
35
35
35
35
35
35
35
35
35
35
35
35
35
35
35
35
35
35
36
36
36
34
34
34
34
34
34
34
33
33
31
30
30
30
30
30
29
29
29
29
29
28
29
30
29
29
29
29
28
24
24
24
23
23
23
23
22
22
22
22
22
22
22
22
22
21
20
20
20
20
20
20
20
20
19
19
19
19
19
19
19
19
19
19
19
19
19
19
19
19
19
19
19
19
19
19
19
20
20
23
23
23
23
22
22
22
22
23
22
22
22
22
22
22
23
23
23
23
23
24
24
24
24
25
26
26
26
26
26
26
26
26
26
26
24
24
24
24
25
25
25
25
25
25
25
25
25
24
24
24
24
24
24
24
24
24
25
25
25
25
25
25
27
27
26
26
27
28
28
28
28
27
27
27
27
27
27
27
29
34
35
35
35
34
33
33
33
35
35
35
36
35
35
35
35
35
35
35
35
35
35
35
35
35
35
35
35
36
36
36
35
35
35
35
35
35
35
35
35
35
35
35
35
35
35
35
34
33
33
33
35
35
35
35
35
35
35
35
35
35
36
35
35
35
35
34
34
35
35
35
35
35
36
36
36
36
36
36
36
36
36
36
38
39
38
38
38
38
38
38
38
38
38
38
38
36
38
38
38
39
39
39
40
40
39
40
39
39
39
39
39
39
39
39
36
36
37
37
37
37
37
36
36
35
35
35
36
37
38
38
36
37
37
37
37
37
37
37
36
37
37
37
36
37
35
35
36
36
37
37
37
37
37
37
37
37
38
39
39
40
40
39
39
41
40
40
40
41
40
41
42
43
43
45
47
47
47
49
49
51
53
53
53
53
52
52
52
53
53
53
53
53
52
52
51
50
49
49
49
49
49
47
47
47
47
47
47
47
47
47
48
48
48
48
49
49
49
49
49
49
49
48
48
50
50
51
51
52
52
52
52
52
53
57
56
57
58
57
58
60
61
60
60
60
60
61
61
63
63
62
61
61
61
60
60
59
60
61
62
60
61
60
60
60
60
60
61
67
67
66
66
66
67
69
71
72
77
83
85
85
85
84
85
85
86
86
86
86
86
85
85
85
85
84
84
83
84
84
84
83
83
83
82
82
82
82
82
82
83
83
83
83
83
82
82
83
83
83
83
83
83
83
83
83
83
83
83
83
83
83
83
83
83
83
83
78
77
77
78
78
78
79
78
80
79
79
79
78
78
78
77
77
77
77
77
77
77
77
77
73
75
76
76
77
77
77
77
77
77
77
76
76
76
75
70
70
70
71
71
69
69
69
69
70
69
70
71
71
70
69
68
68
66
66
66
65
65
65
65
62
62
60
59
58
59
59
59
59
58
55
53
53
53
50
51
50
43
40
40
40
39
40
40
40
39
38
38
38
39
39
39
43
52
55
55
55
54
54
54
54
54
53
54
54
55
57
58
61
61
63
66
69
69
69
68
62
62
59
59
59
60
59
60
61
61
60
60
62
63
63
63
65
66
67
67
67
67
67
67
67
67
66
66
67
66
70
71
71
71
70
70
70
71
71
70
69
69
69
69
69
70
70
70
71
71
71
70
70
69
70
70
70
70
70
70
70
70
70
70
70
70
70
70
71
71
71
71
71
71
71
71
71
71
71
71
71
71
69
69
69
69
70
70
68
65
65
65
65
65
65
65
65
64
64
63
63
63
61
61
61
61
61
61
64
66
67
68
69
69
71
77
77
78
78
78
77
78
78
78
77
77
77
77
77
77
75
74
71
71
70
70
70
71
71
71
70
70
70
70
70
70
70
70
70
71
70
68
67
65
65
65
65
65
65
66
66
66
65
65
65
65
64
59
59
59
59
59
59
59
59
59
58
55
56
56
57
57
57
57
56
55
55
56
56
55
54
52
52
52
52
52
52
52
52
51
48
48
49
49
50
49
51
51
52
53
53
52
52
50
50
50
49
47
47
45
45
45
45
45
44
44
44
44
46
46
45
45
45
45
47
47
47
47
47
45
44
44
44
44
43
43
42
42
42
42
41
41
41
42
44
44
44
45
45
45
46
46
45
44
45
45
45
45
46
47
47
47
47
47
48
48
48
48
50
51
52
52
53
53
53
53
59
63
64
64
64
63
63
63
62
62
63
63
68
68
68
69
69
69
70
68
68
67
67
69
69
69
69
69
70
70
70
70
70
70
69
68
68
68
67
67
69
69
69
69
69
69
70
68
68
68
68
66
66
65
65
65
64
65
65
65
65
64
64
64
65
65
65
65
65
65
65
65
65
64
64
63
64
64
63
63
64
64
63
64
64
63
63
62
62
61
61
61
61
61
61
61
61
61
61
61
61
60
59
59
59
59
59
59
59
59
59
59
57
57
56
56
56
56
57
57
57
57
57
55
55
55
55
55
55
55
55
52
51
50
50
50
50
50
50
50
50
49
48
47
47
48
48
48
48
47
45
44
42
41
41
41
41
41
41
41
42
42
42
41
40
40
40
40
40
40
40
41
37
36
36
36
35
35
35
35
35
35
35
36
36
41
41
41
41
41
41
39
38
37
37
40
40
38
38
37
37
36
35
35
35
35
35
35
34
34
35
37
36
39
40
40
40
38
39
41
41
41
38
39
39
39
39
39
39
39
39
40
40
40
39
39
39
39
39
39
39
39
38
38
38
38
38
37
37
37
37
36
36
36
36
36
36
37
37
37
35
35
35
35
35
35
35
35
35
35
35
35
35
35
35
35
35
35
36
36
38
43
45
45
45
44
46
46
47
47
47
47
47
47
48
48
48
47
47
47
47
47
47
47
47
48
47
47
50
50
50
52
52
52
52
52
52
53
55
55
55
55
55
55
56
57
57
55
56
55
54
54
55
55
55
56
59
57
59
59
61
61
63
63
63
63
63
62
69
75
75
77
76
73
74
74
74
74
74
74
74
74
74
74
74
74
74
74
74
74
73
71
71
71
71
71
70
70
68
69
68
69
69
68
68
68
71
71
71
71
71
70
70
70
70
70
71
71
69
69
69
69
70
70
70
70
69
69
69
69
69
68
68
68
67
66
66
66
68
68
68
68
68
68
69
69
70
70
72
71
71
71
71
72
73
73
73
73
73
73
73
75
75
75
75
76
76
76
76
76
76
75
75
73
73
73
71
72
72
72
72
72
72
72
71
72
72
71
71
71
71
69
69
69
68
68
68
67
67
65
65
65
65
63
63
62
62
62
62
60
60
59
59
59
58
59
57
56
56
56
55
54
53
53
53
53
52
53
53
53
53
53
51
49
51
51
51
50
50
50
50
53
54
54
54
53
52
53
53
53
53
54
54
54
54
53
55
55
55
53
54
55
56
56
59
58
58
59
58
61
61
62
64
63
63
65
65
64
65
65
61
61
61
61
61
61
59
59
59
59
61
63
63
63
63
62
62
60
60
60
60
60
60
59
59
59
59
59
59
59
59
59
59
59
58
58
58
58
57
57
56
56
56
56
56
56
56
56
56
56
56
57
57
57
57
56
56
56
55
55
55
55
55
55
55
55
55
56
56
55
55
55
53
53
53
53
53
52
53
54
53
52
51
51
50
50
49
48
48
48
48
48
49
50
52
52
52
52
52
52
51
52
55
56
58
58
58
55
58
57
56
51
51
49
50
50
50
50
49
49
49
51
53
53
52
52
51
51
51
51
51
52
52
50
50
51
52
52
52
53
53
53
53
53
53
54
54
54
54
54
54
54
55
55
55
55
56
56
56
56
56
56
56
56
56
55
55
55
55
56
56
56
56
54
54
54
54
54
54
53
54
53
53
53
53
53
53
53
53
53
54
54
55
54
53
53
53
53
54
53
53
53
54
54
54
56
56
56
57
57
57
56
56
56
57
58
58
59
58
58
57
56
55
57
57
57
58
58
58
57
57
57
57
57
59
58
59
59
59
62
63
64
63
63
63
64
64
64
65
65
65
62
62
63
62
63
63
62
61
60
59
59
59
59
58
59
59
59
59
59
59
58
58
58
58
58
59
59
59
60
60
60
61
62
62
62
59
58
58
58
58
58
58
58
57
55
55
55
55
55
54
54
53
53
53
52
52
52
52
51
50
49
48
48
48
48
48
48
48
48
48
46
46
46
46
45
45
45
45
44
44
43
43
43
43
43
43
43
43
42
42
42
42
42
42
42
42
42
41
41
41
41
41
41
41
41
41
41
42
42
42
41
42
42
42
41
41
41
41
41
41
40
40
40
40
42
42
41
41
38
37
36
35
34
34
34
32
32
32
32
32
32
32
32
32
31
29
29
29
29
29
29
29
29
29
29
29
29
29
29
29
29
29
28
27
27
27
27
27
29
28
28
28
28
28
26
26
26
26
26
26
26
27
27
27
26
26
26
27
27
27
27
27
25
23
27
37
45
47
49
49
49
51
51
51
51
51
51
51
51
51
51
52
52
52
53
53
53
51
51
51
51
52
52
51
50
50
50
50
49
49
48
48
50
49
48
49
51
52
52
53
54
60
63
63
63
63
63
63
63
63
63
63
62
62
63
63
63
63
63
63
62
62
62
63
63
62
62
62
63
63
63
63
63
62
61
61
61
61
61
60
61
60
62
62
62
65
65
65
65
66
67
68
69
68
68
67
67
67
67
67
67
66
66
66
66
66
66
68
68
68
67
66
66
64
63
62
62
62
65
67
70
70
70
66
66
65
65
65
65
65
65
65
66
66
66
67
67
67
67
67
67
66
67
67
64
64
64
64
62
62
62
62
62
62
59
59
59
59
59
59
60
60
60
61
59
59
57
56
56
56
56
56
58
59
60
60
61
61
60
60
60
61
59
59
59
59
59
59
59
59
60
60
60
60
60
60
60
60
59
59
59
59
60
60
60
60
59
59
59
59
59
59
59
59
59
59
58
56
57
56
56
55
55
55
55
55
55
55
51
51
51
51
49
49
50
48
48
48
53
57
56
56
56
55
56
56
56
57
58
57
60
61
61
61
65
66
66
67
67
67
67
70
70
71
71
70
69
69
68
67
66
67
67
66
66
67
66
66
66
66
66
65
66
66
66
66
66
66
66
72
77
79
81
81
81
82
82
82
83
83
89
90
89
90
90
90
90
90
90
92
92
91
91
91
91
90
91
91
91
91
91
92
92
92
93
92
93
93
94
95
95
95
95
94
95
95
95
96
95
95
95
95
95
95
96
96
96
95
97
97
104
108
114
115
116
118
117
116
115
115
115
115
113
113
113
113
113
114
114
114
114
114
114
113
113
113
113
113
112
111
111
111
111
111
111
109
109
109
109
109
109
109
109
107
107
107
109
109
108
108
111
111
113
113
112
110
110
112
119
119
118
116
118
118
118
118
121
125
126
124
124
124
130
130
131
131
131
132
131
129
130
130
130
130
124
123
122
122
122
121
120
119
118
118
118
118
118
117
117
113
113
113
113
113
112
112
112
111
110
110
113
113
112
112
108
107
107
106
107
107
106
105
105
105
104
104
104
102
101
101
101
101
103
103
103
105
106
106
105
105
101
101
102
102
103
103
102
102
102
102
102
101
101
99
99
97
97
97
98
98
95
95
94
95
95
95
94
96
99
100
102
102
102
102
103
103
105
105
107
107
107
105
104
103
103
107
108
109
109
113
117
116
116
116
116
116
116
115
116
117
117
115
114
108
107
107
109
108
107
106
102
99
101
101
103
103
106
104
104
103
105
105
105
105
105
106
107
119
119
120
121
121
121
121
121
121
122
124
125
124
120
120
122
122
124
126
128
129
130
134
135
135
138
136
136
136
138
141
139
139
138
137
136
136
136
136
135
135
134
136
135
136
136
137
137
137
138
138
138
138
138
138
138
136
136
136
136
136
136
136
135
135
135
135
134
134
134
133
133
133
133
133
132
130
130
130
130
130
129
129
129
129
129
128
128
127
127
127
127
124
124
123
120
115
115
115
115
115
114
113
112
111
110
110
110
108
107
107
107
107
107
107
106
100
96
95
95
95
94
92
92
92
91
93
93
93
93
92
97
95
93
94
94
87
87
85
86
83
86
86
75
75
74
72
71
71
73
70
71
68
69
72
71
71
71
70
70
69
69
70
70
68
64
63
62
61
60
61
61
64
63
63
63
63
63
63
63
63
62
63
64
64
64
64
64
64
64
66
68
68
67
67
65
63
63
63
63
63
63
63
63
63
62
62
62
62
62
62
62
62
61
60
59
60
62
61
62
62
62
62
61
59
59
59
59
59
61
62
62
62
61
61
61
65
65
65
65
65
65
65
65
65
63
63
62
62
62
62
63
62
64
65
65
65
65
65
65
64
63
63
63
64
64
64
64
68
71
70
71
71
77
77
77
77
75
75
75
74
75
75
74
76
74
73
73
73
73
73
72
71
71
71
71
71
72
72
74
74
74
75
74
74
73
73
72
72
73
73
73
73
73
73
74
74
74
74
74
74
73
73
73
72
72
72
72
71
71
70
69
68
68
68
68
68
68
68
69
71
71
69
69
69
69
71
71
71
71
72
70
71
71
71
71
70
70
71
71
71
71
71
71
71
70
69
70
69
69
69
69
69
69
69
68
68
67
67
67
66
65
65
65
66
66
66
67
67
65
64
64
64
59
59
59
59
59
58
58
57
57
57
54
54
54
56
56
56
56
52
51
51
52
53
53
55
55
54
54
52
52
52
51
51
52
52
53
53
53
53
54
54
54
53
53
56
56
56
56
53
52
51
53
53
53
55
54
54
54
55
55
54
55
54
54
54
54
53
53
51
51
50
50
50
50
50
50
50
48
48
48
48
48
48
48
48
49
49
47
47
47
47
47
47
46
46
46
46
46
46
46
46
48
48
48
48
48
47
47
50
51
50
51
57
59
62
60
65
65
65
66
67
69
70
71
71
71
71
69
69
69
69
70
70
70
70
71
71
71
71
70
70
69
68
68
68
68
69
70
70
68
67
66
66
66
66
66
66
67
65
65
65
65
65
65
65
65
65
65
65
65
65
64
64
64
64
64
65
65
65
64
64
64
64
64
64
63
63
62
62
63
63
65
63
60
61
62
62
64
67
66
65
64
64
65
65
66
67
67
67
67
67
67
67
66
66
65
65
66
66
65
65
65
66
67
68
68
68
68
68
71
67
67
67
67
66
66
66
66
68
69
69
69
68
68
68
68
68
67
67
67
66
66
66
66
66
66
66
65
65
65
65
65
65
65
65
65
67
66
66
66
65
65
65
66
66
67
68
69
69
68
65
66
67
67
68
69
69
69
68
66
66
65
65
65
64
64
63
63
62
60
61
59
56
56
54
54
54
54
54
55
55
54
54
54
53
52
49
50
49
49
48
47
47
47
47
48
49
51
50
51
51
51
51
52
52
53
53
53
53
53
53
52
50
49
49
50
50
50
53
53
53
53
53
54
54
56
55
55
55
55
56
56
54
54
53
53
53
53
54
54
53
53
54
52
52
53
53
53
53
54
54
56
57
57
59
59
60
64
64
64
65
64
64
63
65
64
64
64
63
63
63
63
64
64
64
64
64
64
63
62
62
61
60
61
62
62
63
63
63
61
63
63
64
64
61
61
62
62
61
61
62
63
62
62
61
60
60
60
63
63
63
66
66
71
71
74
75
74
74
74
74
74
72
72
72
71
70
69
69
69
69
69
69
70
70
70
70
71
71
69
70
70
70
70
70
70
70
70
66
65
63
63
63
63
63
63
63
62
59
59
59
59
59
59
59
59
59
59
59
59
59
59
59
59
59
59
59
59
59
59
59
61
62
62
61
61
61
59
62
64
65
65
65
65
65
65
65
65
65
65
63
62
62
62
62
62
63
63
63
63
64
64
64
62
62
60
60
57
57
57
57
57
56
57
57
56
55
56
56
56
56
57
57
57
57
57
62
62
63
61
61
61
60
62
63
64
64
66
65
65
67
70
69
71
71
71
71
71
70
68
68
69
68
68
68
68
68
67
68
68
68
69
68
68
68
69
69
69
68
68
67
67
67
67
67
66
65
65
65
65
65
65
65
65
65
65
64
64
64
63
63
62
63
63
63
63
63
63
63
63
61
61
61
60
59
59
59
59
60
60
60
59
59
59
59
59
58
58
58
58
55
57
57
58
58
58
58
58
57
57
57
59
57
57
57
57
55
55
59
59
61
61
58
57
57
56
56
56
56
55
56
59
61
61
62
61
59
59
59
59
59
59
59
59
59
59
59
58
58
58
58
58
58
59
59
57
58
57
57
57
57
57
56
55
55
55
55
55
55
55
54
54
54
54
53
53
53
53
53
53
49
49
47
47
47
47
47
47
46
44
44
44
44
43
43
43
43
43
43
44
44
44
44
44
44
43
43
43
43
43
45
43
42
43
41
41
42
43
43
43
42
42
42
42
42
43
43
44
44
45
48
50
53
53
52
52
51
51
50
50
50
50
50
50
50
50
50
50
50
50
50
50
49
50
50
51
54
56
58
58
57
56
56
57
57
57
57
57
55
55
55
55
55
57
59
59
59
56
55
56
56
56
56
56
58
57
57
58
57
57
57
57
57
56
56
55
55
55
56
56
56
54
54
54
54
54
54
53
53
53
54
54
54
54
54
54
53
53
52
51
51
49
49
48
48
48
48
48
47
47
47
47
46
46
46
46
46
46
46
46
45
45
45
45
45
45
45
44
44
43
43
43
43
43
43
43
42
42
42
42
42
42
43
42
42
42
42
41
41
42
42
45
47
51
51
51
51
51
51
49
49
49
49
48
50
52
51
53
54
55
55
55
55
55
55
55
55
55
55
55
59
59
59
59
59
59
59
59
59
59
59
58
59
59
61
59
59
58
56
55
55
55
55
54
53
54
54
61
63
62
65
65
65
65
65
69
69
69
69
71
70
70
69
71
71
71
71
69
69
69
71
71
71
71
71
71
71
73
73
73
74
74
75
75
79
81
81
83
83
83
83
84
84
83
83
83
85
88
88
89
90
94
95
95
96
96
96
97
97
95
95
95
95
92
92
92
91
91
92
92
90
90
90
90
90
90
90
91
91
91
91
91
91
91
91
90
90
90
90
90
90
90
90
91
92
91
92
93
93
92
92
91
91
92
92
92
92
92
91
89
88
86
86
86
86
83
83
84
87
88
92
96
98
98
98
98
98
98
98
99
98
99
95
92
92
92
92
92
94
98
101
101
101
100
103
103
102
101
101
101
102
102
101
100
100
97
97
97
97
95
95
94
94
94
94
94
94
94
93
93
93
93
93
93
93
93
91
89
89
86
85
85
86
87
87
89
89
88
88
90
90
92
92
98
98
100
100
101
101
99
100
103
103
104
101
95
94
96
96
96
96
96
97
98
96
96
94
94
93
93
93
93
93
93
90
90
90
90
91
91
91
91
91
91
90
90
90
90
90
90
90
89
89
87
87
87
87
87
87
87
88
87
86
86
86
87
86
91
91
93
93
93
93
95
95
91
91
89
89
89
91
93
101
101
107
103
106
105
104
107
110
115
116
121
124
127
126
131
131
135
143
143
144
142
145
145
147
146
145
144
143
140
140
139
141
141
142
145
146
148
152
150
148
148
148
147
147
148
148
147
148
149
149
149
149
148
147
147
148
148
148
148
148
144
143
143
143
143
143
143
143
142
141
142
142
142
142
142
142
142
141
141
141
140
141
141
142
143
143
139
139
139
139
139
137
137
137
138
138
138
138
136
137
136
136
135
135
135
135
135
135
136
137
140
141
141
142
143
143
143
145
145
145
146
146
148
149
149
147
147
147
147
147
148
148
147
147
144
143
143
142
142
142
140
139
136
136
136
136
136
136
135
135
135
135
134
133
134
132
133
134
135
136
140
142
142
142
143
138
135
135
133
133
133
133
131
130
125
124
121
121
119
119
119
118
118
118
117
118
117
118
118
118
116
116
114
114
115
112
111
111
111
112
112
112
113
114
115
115
116
113
114
113
125
130
141
143
143
140
143
143
143
147
152
152
165
166
170
169
170
170
170
184
184
186
188
191
190
190
190
188
188
188
187
187
188
188
187
186
186
185
184
184
184
183
184
184
184
182
182
180
181
179
180
178
178
177
175
175
179
178
179
198
203
203
203
201
202
202
202
200
201
200
200
200
196
196
195
194
193
192
192
193
194
192
191
190
191
191
192
191
191
191
190
191
189
189
189
185
189
189
189
190
190
189
189
187
186
188
188
188
186
186
186
186
186
186
182
182
182
180
180
180
180
180
179
180
182
184
184
184
184
184
184
184
182
182
182
179
178
177
163
163
160
161
160
158
141
137
137
136
134
132
134
133
134
135
135
134
134
133
137
138
137
137
134
134
131
132
132
131
131
130
126
125
126
126
126
124
121
121
121
120
120
118
118
118
118
117
116
116
117
117
116
113
113
113
111
110
107
108
108
109
109
109
109
109
109
106
106
106
106
106
106
104
101
97
97
95
94
94
94
95
95
95
95
96
96
97
97
97
97
98
100
103
103
108
109
109
109
109
109
109
109
109
109
109
108
109
109
110
110
110
110
109
109
109
108
109
109
109
108
107
107
108
108
109
110
108
107
106
105
106
106
106
106
105
105
105
106
105
104
104
104
103
103
102
102
102
101
101
101
102
105
104
104
103
103
103
103
103
101
101
101
95
95
94
96
98
99
101
102
100
100
101
101
100
100
101
101
101
96
101
104
108
108
108
103
103
103
103
103
104
104
105
108
107
107
107
107
107
107
107
105
104
104
105
106
107
107
106
104
105
102
102
102
101
101
101
99
99
96
95
95
95
95
95
93
93
93
93
93
91
91
91
91
91
90
88
87
86
86
86
86
86
86
86
86
85
85
85
83
83
83
83
83
83
80
80
80
78
78
78
78
78
74
73
73
72
72
71
71
69
68
68
68
73
75
76
76
76
77
77
77
77
77
77
77
78
77
79
80
80
78
78
78
77
76
74
72
71
71
71
71
71
71
71
71
71
72
72
70
70
70
69
70
69
70
69
70
69
67
67
65
65
65
65
65
65
65
65
63
62
62
62
67
68
71
72
71
71
70
70
71
69
68
65
64
63
61
61
61
61
60
59
60
60
63
63
63
63
63
63
62
62
62
62
69
70
71
71
71
71
69
69
70
71
74
74
75
73
73
72
72
71
71
71
72
73
73
92
95
97
97
96
96
96
96
96
97
97
96
97
97
97
98
97
97
97
97
97
98
98
98
98
98
97
97
97
97
96
93
93
92
93
91
92
92
93
92
91
91
91
91
91
91
90
89
85
85
86
85
85
85
85
85
85
85
85
84
84
84
84
84
84
84
84
84
84
83
82
82
82
81
80
80
79
78
78
78
78
78
78
79
79
79
78
78
75
75
74
74
74
73
73
74
74
74
74
74
73
72
71
69
69
69
69
70
68
67
66
65
65
65
64
64
64
65
64
62
60
60
59
60
60
57
58
59
58
58
58
54
54
54
53
53
53
53
53
53
53
53
53
51
51
51
51
51
50
50
51
47
47
47
47
47
47
46
46
46
46
46
46
45
45
43
43
41
41
41
41
43
42
43
42
42
39
37
37
36
36
37
35
35
32
32
38
38
39
39
40
40
40
40
40
40
40
40
40
39
39
39
38
38
38
39
39
39
39
38
36
35
36
35
35
35
35
35
35
34
32
29
29
29
30
30
30
30
30
30
30
30
30
29
29
29
29
29
29
29
28
28
27
27
27
27
27
27
27
28
28
29
29
29
29
30
30
31
31
32
33
33
33
33
33
33
32
33
33
34
35
35
35
35
36
38
39
40
40
52
56
59
66
70
71
83
83
83
85
85
84
84
84
85
86
88
87
88
88
89
89
97
97
100
101
100
99
99
98
98
98
98
97
96
95
97
98
99
101
107
109
113
121
122
127
127
131
133
136
136
136
137
138
139
139
139
139
138
138
140
141
141
145
145
147
149
149
150
153
153
156
158
158
159
160
160
160
160
161
162
163
164
166
169
169
169
170
170
173
174
175
175
176
177
177
177
177
178
178
178
178
178
178
178
178
177
178
178
178
177
178
178
178
178
178
179
179
180
179
176
174
175
175
174
172
174
177
174
186
192
202
206
206
206
206
208
208
213
213
212
211
211
210
210
213
212
212
210
208
208
208
207
208
208
207
205
199
199
199
199
200
200
199
196
196
194
193
194
196
199
199
197
189
190
191
192
194
194
192
193
194
195
191
191
192
196
196
197
196
197
196
196
195
193
192
192
191
183
183
182
182
182
182
183
181
181
178
177
177
178
178
176
176
175
174
174
174
174
174
177
180
174
172
176
176
177
175
176
175
175
172
171
168
166
165
165
166
166
166
160
160
160
160
158
158
158
158
158
160
160
160
158
154
154
154
154
147
147
146
146
148
147
148
148
148
146
145
142
143
135
133
133
134
134
134
135
135
132
129
131
130
130
130
130
130
123
122
122
122
120
120
120
123
122
124
124
124
125
125
127
127
127
127
124
122
122
121
121
122
123
123
118
118
118
118
118
118
118
118
118
117
114
111
110
109
113
113
113
114
114
114
114
114
118
119
119
120
122
124
124
126
125
125
129
128
130
133
131
135
134
136
136
136
136
136
136
136
136
136
136
134
133
131
130
130
128
128
127
127
129
131
130
130
131
131
130
131
135
135
135
135
140
140
145
154
154
155
157
154
154
159
158
155
157
158
158
160
162
163
166
168
170
165
165
164
169
170
170
174
179
184
184
184
188
196
196
196
196
196
195
195
193
196
202
202
205
205
204
204
203
203
203
203
203
202
202
202
202
202
202
202
201
201
200
198
198
198
198
197
197
197
196
197
196
195
195
195
193
193
193
193
191
190
190
190
190
189
189
189
188
189
189
190
190
190
190
189
186
186
184
185
182
182
178
177
176
177
177
177
178
177
176
179
179
183
184
178
175
175
175
175
176
176
174
174
175
175
178
178
175
176
173
172
172
172
173
174
176
178
179
181
180
178
178
178
176
175
171
171
169
168
165
165
166
166
164
164
154
152
151
152
151
148
149
148
151
151
151
152
151
152
152
151
151
151
151
150
146
146
147
145
145
142
140
136
135
135
134
131
133
131
127
128
129
129
125
123
122
123
122
122
122
121
121
121
118
117
115
115
114
114
114
114
114
114
114
113
113
113
113
115
115
112
113
115
114
114
114
111
109
110
109
110
110
110
109
108
108
107
108
107
107
107
107
107
107
107
107
107
106
105
104
103
103
104
104
105
104
102
101
101
100
100
95
95
95
89
89
89
89
88
88
88
87
87
86
85
85
88
88
87
88
82
82
82
77
77
75
74
74
73
75
72
72
72
71
71
71
70
69
66
66
65
64
64
65
65
68
67
67
66
65
65
65
65
65
65
65
65
65
65
65
66
70
72
72
73
73
73
74
74
74
75
73
73
71
71
72
74
76
77
78
77
78
81
80
79
80
80
80
80
81
82
82
81
79
79
77
77
77
77
77
78
79
79
79
79
80
81
79
79
79
81
82
82
82
81
81
81
79
79
79
79
79
77
77
77
77
77
77
77
77
76
77
77
77
76
76
76
76
76
76
76
78
78
79
80
79
82
82
81
81
82
80
77
77
77
77
77
77
78
79
79
81
81
86
86
86
86
86
86
86
86
85
85
85
87
87
86
85
84
85
85
85
86
88
88
89
90
91
92
92
92
94
95
96
98
98
97
96
96
95
92
92
90
92
92
94
93
94
94
94
92
88
88
88
86
86
87
86
91
91
93
96
96
97
97
97
101
107
109
142
143
145
144
144
147
148
148
148
150
149
149
148
148
149
149
150
149
149
149
149
150
150
148
148
148
148
148
148
148
148
148
148
148
147
147
147
147
146
146
146
147
147
146
146
146
146
146
146
145
144
143
144
144
144
144
145
144
144
144
145
144
144
143
143
143
146
143
142
142
143
143
144
141
141
142
141
139
138
140
142
142
145
146
146
146
146
150
153
154
154
153
154
158
160
160
160
158
156
148
143
146
155
164
164
165
165
165
165
165
166
166
167
168
171
166
165
164
164
163
162
162
162
160
157
157
156
158
162
162
159
156
151
152
152
152
152
152
152
151
151
159
160
160
162
161
162
159
156
145
144
142
145
143
144
144
145
145
147
147
148
149
149
149
148
148
148
148
148
143
144
144
144
145
145
145
143
141
140
140
140
139
138
139
137
133
132
132
131
131
130
132
132
134
135
135
142
144
144
144
145
145
145
146
146
147
155
160
161
162
160
160
160
160
160
160
160
160
160
158
158
158
158
158
157
157
157
157
155
154
153
151
151
150
149
148
148
145
144
144
144
144
144
145
146
147
147
147
146
145
143
142
136
137
133
132
130
130
131
131
130
129
127
126
130
141
142
142
138
138
136
136
135
136
135
135
136
131
132
134
134
136
136
136
136
136
136
137
138
137
137
136
136
137
137
136
135
131
131
133
133
133
134
131
131
132
131
131
130
130
130
130
129
129
128
128
130
129
129
128
128
128
128
128
129
125
126
125
125
125
125
125
126
124
124
124
124
123
121
121
121
121
121
120
120
120
120
120
120
120
120
120
119
119
119
118
118
118
118
118
118
118
118
114
113
112
112
111
110
110
108
108
107
107
107
104
104
104
104
104
100
99
90
89
85
85
84
85
87
86
85
83
76
73
71
68
66
65
60
59
59
57
56
56
56
55
54
54
53
53
53
53
53
47
47
47
47
47
48
49
49
53
54
53
53
53
53
53
53
55
54
54
54
53
53
53
53
53
53
53
51
47
47
47
47
47
46
45
44
44
43
43
41
41
41
41
40
38
37
35
33
32
31
31
31
31
31
31
31
31
30
30
31
29
27
27
27
27
26
26
26
28
27
27
26
26
26
26
26
26
26
26
26
26
26
26
27
27
26
26
26
26
26
26
26
26
26
26
26
26
25
25
25
25
25
26
26
26
26
26
26
25
25
26
26
27
27
26
26
25
26
26
26
26
24
24
24
23
23
23
23
24
23
23
23
23
23
23
25
28
28
28
29
30
30
32
32
34
34
34
34
34
34
34
33
33
32
32
32
32
32
32
32
32
32
31
31
31
31
32
32
32
32
32
32
32
32
31
31
31
31
31
32
32
32
32
32
32
32
32
31
31
31
30
30
30
30
30
30
30
30
31
31
31
31
31
31
32
32
32
32
32
32
32
32
32
33
32
32
32
32
32
32
32
32
30
30
30
30
30
30
30
30
30
30
30
29
29
29
29
29
28
29
29
30
31
33
33
31
32
32
32
33
32
32
32
32
32
32
32
32
32
32
31
31
31
32
30
30
30
30
30
30
30
30
30
30
30
30
29
29
29
29
29
29
28
28
29
29
29
29
25
24
22
20
20
23
23
23
24
25
25
26
26
26
26
26
26
26
26
26
28
28
29
29
29
29
29
30
30
30
30
30
30
30
30
30
30
30
30
29
29
29
29
29
29
29
29
29
29
30
30
30
30
30
30
30
30
30
30
30
29
29
29
29
29
29
26
26
24
24
24
25
25
25
25
25
26
26
27
27
28
28
28
28
28
28
29
29
29
29
29
29
29
29
29
29
30
31
33
32
31
31
31
30
30
30
30
30
30
30
30
30
31
31
31
32
32
32
31
31
31
30
30
30
29
29
29
29
29
30
30
29
29
29
29
29
29
29
29
29
29
29
29
26
25
25
25
25
25
27
29
29
29
29
29
29
29
29
28
28
28
28
28
28
29
29
29
29
29
28
28
29
29
29
29
29
29
29
29
29
28
27
27
27
27
27
27
27
27
27
27
27
26
26
26
26
26
26
26
26
26
26
26
26
26
26
26
26
26
26
25
25
25
25
25
25
25
24
24
24
24
24
24
24
23
23
23
24
24
24
23
23
23
23
23
23
23
23
24
24
24
24
25
25
24
24
23
23
23
23
23
23
23
23
23
22
22
22
22
22
22
22
22
22
22
22
22
22
22
22
23
22
22
23
23
23
23
22
22
21
21
21
21
22
22
21
21
21
19
19
18
17
17
17
17
17
17
17
17
17
15
15
15
14
13
13
14
14
15
15
15
15
15
15
15
15
15
15
15
15
15
15
14
14
12
12
12
12
12
12
11
11
11
11
11
11
11
11
11
11
11
11
12
12
12
12
11
12
12
12
12
12
12
12
12
12
12
12
12
12
12
12
12
13
13
13
13
13
14
14
14
14
14
13
13
13
13
13
13
13
13
13
13
13
13
13
14
14
14
12
12
12
12
12
12
12
12
13
13
13
13
13
13
13
12
12
11
11
11
11
12
12
12
12
12
12
12
12
12
12
12
12
12
12
12
13
13
13
13
13
11
11
11
11
11
11
11
11
11
11
11
12
11
11
11
11
11
11
11
11
11
11
11
11
11
12
13
14
14
14
14
14
14
14
14
14
14
14
14
14
15
16
15
15
15
15
17
17
17
17
18
18
18
18
18
18
18
17
18
17
17
17
17
17
17
17
17
17
17
17
17
17
17
17
18
18
18
19
19
19
19
19
19
19
19
19
19
19
20
20
20
20
20
20
20
20
19
19
19
19
19
19
19
19
19
19
19
19
19
19
19
19
19
19
19
20
20
20
21
21
21
21
21
21
21
22
22
25
25
25
25
25
25
25
24
24
24
24
24
24
24
25
25
25
25
25
25
25
25
25
25
25
25
25
25
24
24
24
24
24
25
25
24
25
25
25
25
25
23
23
23
23
23
23
23
25
25
25
25
25
25
25
25
26
25
24
24
24
24
24
24
24
24
24
24
24
24
24
24
24
24
25
25
25
26
27
27
27
27
27
27
27
27
27
26
26
26
26
26
26
26
25
25
24
24
24
25
25
25
25
26
26
27
27
27
26
26
26
26
26
26
26
26
25
25
25
25
25
25
25
24
24
24
23
23
23
23
23
23
23
23
24
24
24
25
25
25
25
25
25
25
25
25
25
25
25
25
25
25
25
25
25
25
25
25
25
25
24
24
23
25
23
23
23
23
23
23
23
23
23
23
23
23
23
23
23
23
23
23
23
23
23
24
24
24
24
24
24
24
24
24
24
25
25
26
26
26
26
26
26
26
26
26
26
27
28
28
28
28
28
28
26
26
28
27
27
27
27
27
27
27
27
27
27
27
27
28
28
28
28
28
28
28
27
26
26
26
25
27
27
27
27
26
26
26
27
27
27
27
27
29
29
27
26
26
27
27
28
28
28
28
27
27
27
27
27
28
29
29
29
30
30
30
30
30
30
31
31
31
32
32
32
32
31
31
31
31
31
31
31
31
31
32
32
32
33
34
35
35
36
37
38
38
38
38
38
37
37
37
37
40
41
43
43
43
43
44
45
45
45
46
46
46
46
47
45
45
43
43
46
46
46
45
45
45
42
42
42
42
45
46
47
45
44
43
43
43
43
43
43
44
45
46
46
46
46
45
45
45
45
46
46
46
45
45
45
45
45
45
46
46
46
46
46
46
47
47
47
47
47
47
47
47
47
48
48
48
48
50
50
50
50
51
51
51
51
51
50
51
51
51
51
51
51
51
51
51
51
52
52
52
52
52
53
53
51
52
52
52
53
53
53
55
55
55
55
54
54
54
54
56
57
57
55
55
55
54
54
53
53
53
53
53
53
53
53
53
53
53
52
52
52
52
53
53
53
53
53
52
53
53
51
51
52
51
51
50
51
51
51
50
50
50
50
50
49
49
49
49
47
47
47
47
47
47
47
47
47
47
47
47
47
47
46
50
50
53
53
53
53
53
52
52
52
52
52
52
52
51
50
49
49
49
49
49
47
47
48
48
48
47
47
47
47
48
48
48
48
47
47
47
47
46
46
47
47
47
47
47
47
47
47
46
46
45
45
45
45
44
44
44
44
46
42
42
41
41
41
41
41
41
42
42
42
41
40
40
40
40
39
39
39
38
38
38
38
38
37
37
37
37
37
36
36
36
37
37
37
37
37
37
37
36
36
37
37
37
35
35
35
35
36
36
36
36
36
37
37
37
37
37
37
37
37
37
37
37
36
36
36
36
36
35
35
35
34
34
34
35
37
36
35
36
36
35
35
35
35
35
35
35
34
34
32
32
32
32
32
37
36
35
35
35
35
35
36
36
33
33
34
34
34
33
31
27
27
27
26
26
26
26
26
25
25
25
25
25
25
29
32
32
32
32
32
32
32
32
32
32
32
32
32
32
32
32
32
32
32
32
32
32
32
32
32
32
32
32
32
32
33
32
31
31
32
32
33
33
33
33
32
32
32
33
33
33
33
33
33
34
34
34
34
34
34
34
34
33
33
33
33
33
33
33
34
34
34
32
30
24
24
24
23
23
23
25
25
25
25
25
26
26
27
27
26
26
26
26
27
27
27
27
27
27
29
29
28
28
28
28
28
28
28
29
28
28
29
29
29
29
29
29
29
29
29
29
29
28
28
27
27
27
27
26
26
26
26
26
26
26
26
26
25
25
25
25
26
26
26
26
26
26
27
26
25
25
26
26
26
25
25
25
25
25
25
25
25
25
26
26
26
26
26
26
26
26
26
26
26
26
26
26
26
26
26
26
26
26
26
26
26
26
26
26
26
26
26
26
26
26
27
27
27
25
25
25
25
26
26
26
26
25
25
25
25
25
26
26
26
26
26
26
26
26
26
26
26
24
24
24
24
24
24
23
24
23
23
23
24
23
23
23
22
22
22
22
22
22
22
22
23
22
22
22
22
21
21
21
21
21
21
21
21
21
20
19
19
19
19
19
19
19
19
19
19
19
17
17
18
18
20
20
20
20
20
20
20
21
21
21
21
21
21
19
18
18
18
18
19
19
21
21
21
20
20
20
20
20
20
20
20
20
23
23
23
23
23
25
25
25
25
25
25
25
25
25
25
25
25
25
25
25
25
25
25
25
25
25
26
26
26
26
26
26
26
25
25
25
25
25
25
25
25
25
25
25
26
26
26
26
26
25
25
25
26
25
25
25
25
25
25
25
25
25
25
26
26
26
25
25
25
25
25
25
25
25
25
25
24
24
24
23
23
23
23
23
23
23
23
23
23
23
23
23
23
23
23
23
22
21
21
22
22
22
22
22
21
21
21
21
21
20
20
20
20
21
21
21
21
21
22
22
22
20
20
20
21
20
20
20
20
18
18
18
17
17
17
17
17
17
17
17
17
17
18
18
18
19
20
20
20
20
20
20
18
18
18
18
18
18
18
18
18
18
18
19
19
19
19
19
19
19
19
19
19
18
19
19
19
19
20
20
21
21
21
21
21
21
21
21
21
21
20
19
19
19
18
18
18
18
19
17
17
17
17
17
17
17
17
17
17
17
18
19
19
19
19
19
19
19
19
19
19
19
19
19
19
19
19
19
19
19
19
19
19
19
19
19
18
18
18
18
18
18
18
18
19
19
20
20
20
20
20
20
20
20
21
20
20
20
20
20
19
19
21
21
21
21
21
22
23
23
23
23
23
23
23
23
23
24
24
24
24
25
25
25
25
25
25
25
25
25
25
25
25
25
25
23
23
23
23
23
23
23
23
23
23
23
25
26
26
26
26
26
26
26
26
26
26
26
26
25
25
25
25
25
25
25
25
25
25
25
25
25
25
25
25
25
25
25
25
24
24
24
25
25
25
25
25
24
24
24
24
25
25
24
24
24
24
26
24
23
23
23
24
25
28
28
28
29
29
29
29
29
29
29
29
29
29
29
29
29
29
28
28
28
28
28
28
28
28
27
27
27
27
26
26
26
26
26
26
26
26
26
26
26
26
25
25
25
25
25
25
25
25
25
25
25
24
24
24
24
24
24
24
24
24
24
24
24
24
24
24
24
23
23
23
22
22
22
22
22
23
23
23
23
23
23
23
23
23
23
23
23
23
23
23
23
23
23
23
23
23
22
22
22
22
22
22
22
24
24
24
24
24
23
23
23
23
23
23
21
23
23
22
22
23
23
23
23
23
23
23
23
23
24
24
24
24
24
24
23
23
23
22
22
21
21
20
20
20
20
19
19
19
19
19
18
18
17
17
17
17
17
17
17
17
17
17
17
17
17
17
17
17
17
17
17
17
17
17
17
17
17
17
17
17
17
17
17
17
17
17
17
17
17
17
17
14
14
14
14
14
14
14
14
14
14
14
14
14
14
14
14
14
14
14
14
14
14
14
15
15
15
17
17
16
16
15
14
14
14
14
14
14
14
14
14
14
14
14
14
14
14
14
14
14
14
14
14
14
14
15
15
15
15
15
14
14
14
13
12
12
12
12
12
12
12
12
12
12
12
12
12
12
12
12
12
12
12
12
12
12
12
12
12
12
12
13
13
13
13
13
11
11
11
11
11
12
12
12
12
12
12
12
12
12
12
12
11
11
11
11
11
11
11
11
11
11
11
11
11
11
11
11
11
11
11
11
11
11
11
10
10
10
10
10
10
9
9
9
10
10
10
9
10
10
8
7
7
6
6
6
6
6
6
6
6
6
6
6
6
6
6
6
6
6
6
6
6
6
6
6
7
7
7
7
7
7
8
8
8
8
8
9
10
10
10
10
11
11
11
11
11
11
11
11
11
11
11
11
11
11
11
11
11
11
11
11
11
11
12
12
12
12
12
12
12
12
12
12
12
12
13
13
12
12
12
12
13
13
13
13
15
16
16
17
16
16
16
16
16
16
16
16
16
16
17
17
17
17
17
17
17
17
17
17
17
17
17
17
17
17
17
17
17
17
17
17
17
17
17
17
17
17
17
17
17
17
17
17
17
17
17
17
17
17
17
17
17
16
16
16
17
17
17
17
17
17
17
17
17
17
17
17
17
18
20
20
21
21
20
21
20
20
20
20
21
23
23
23
23
23
23
23
23
23
23
23
23
23
23
23
22
23
23
23
23
23
23
23
23
23
22
22
22
21
21
21
21
21
21
22
22
22
22
21
21
21
21
21
22
22
23
23
22
22
22
22
22
22
22
21
21
21
21
20
20
20
20
20
20
19
19
19
19
19
19
19
20
20
20
20
20
20
20
20
20
21
21
21
21
21
20
20
20
20
20
21
21
21
21
21
21
21
21
21
21
21
21
22
22
22
22
22
22
22
22
23
23
23
23
23
23
23
23
23
22
22
22
22
21
21
20
20
20
20
20
20
20
20
20
20
19
19
19
17
17
18
18
17
17
17
17
17
17
17
17
17
17
17
17
17
17
17
17
17
17
17
17
17
17
17
17
17
17
17
17
17
17
17
17
17
17
17
16
16
17
17
17
17
17
16
16
16
16
16
16
15
15
15
15
15
15
15
15
16
16
16
16
16
16
16
16
16
16
15
15
15
15
15
14
14
14
14
14
14
14
15
15
14
14
14
14
14
14
14
13
13
13
13
13
13
13
13
12
12
12
12
12
12
12
11
10
10
10
10
10
10
10
10
10
10
8
9
9
8
7
7
7
7
7
7
7
7
7
7
6
6
6
6
7
7
7
7
7
7
7
7
7
7
7
7
7
7
7
7
7
7
7
7
7
7
7
7
6
6
6
6
6
6
6
6
6
6
6
7
7
7
7
7
7
7
7
7
7
7
7
7
6
6
6
7
8
8
8
8
8
8
9
10
10
10
11
11
11
11
11
11
11
11
11
11
11
12
12
12
12
12
13
13
13
13
13
13
14
14
14
15
15
15
15
15
15
15
15
15
15
15
15
16
16
16
17
17
17
17
17
17
17
17
17
17
17
17
17
17
17
17
17
17
17
17
17
17
17
17
17
17
17
17
17
17
17
17
17
17
17
18
18
18
18
18
18
18
18
18
18
18
18
18
18
18
18
18
18
18
18
18
18
18
18
18
18
18
18
17
17
17
17
17
17
17
17
17
17
17
17
17
17
17
17
17
17
17
17
17
17
17
17
17
17
17
17
17
17
17
17
17
17
17
17
17
17
17
17
17
17
17
15
15
15
15
16
16
17
17
17
17
15
14
14
13
13
13
13
13
13
12
12
11
11
12
11
11
11
11
11
12
11
11
11
11
11
11
11
11
11
11
11
11
11
11
11
11
11
10
10
10
10
10
10
10
10
10
11
11
11
11
11
11
11
11
11
11
11
11
11
11
11
11
11
11
11
11
11
11
11
10
10
10
10
10
10
10
10
11
11
11
11
11
11
11
11
11
11
11
11
11
11
11
11
11
11
11
11
11
11
11
11
11
11
10
10
10
10
10
10
10
10
10
10
10
10
10
10
10
10
10
10
10
10
10
10
9
8
8
8
9
9
9
9
9
9
9
9
9
9
9
8
8
7
7
7
7
7
7
6
6
6
6
6
6
6
6
6
6
6
6
6
6
6
6
6
6
6
6
6
6
6
6
6
6
6
6
6
6
6
6
6
7
7
7
7
7
7
7
7
7
5
5
5
5
5
5
5
5
5
5
5
5
5
5
6
6
6
6
6
6
6
6
6
6
7
7
7
7
7
7
7
7
7
7
7
7
7
7
7
7
7
7
7
7
7
7
7
8
8
8
8
8
8
8
8
8
8
8
8
8
8
8
7
7
7
7
7
7
7
7
7
6
6
6
6
6
6
6
6
6
6
6
6
7
7
7
7
7
7
7
7
7
7
7
7
7
7
7
7
7
7
7
7
7
7
7
7
7
7
7
7
7
7
7
8
9
9
9
9
9
9
8
8
8
7
7
7
7
7
7
7
7
7
7
7
7
7
7
7
7
7
7
7
7
6
6
6
6
5
5
5
5
5
5
5
5
5
5
5
5
5
5
5
5
5
5
5
5
5
5
5
5
4
4
4
4
4
4
4
4
4
4
3
3
4
4
4
4
4
4
4
4
4
4
4
4
4
4
4
4
4
4
4
4
4
4
4
4
4
5
5
5
5
7
7
7
7
7
7
7
7
6
6
6
6
6
6
6
6
6
6
6
6
6
7
7
7
7
7
7
7
7
7
7
8
8
8
9
9
9
8
8
8
8
8
9
9
9
9
8
8
8
8
8
8
8
8
8
8
8
8
8
8
8
8
8
8
8
8
8
8
8
8
9
9
9
10
10
10
10
10
10
10
10
10
10
10
10
10
10
10
10
10
10
10
10
10
10
10
10
10
10
10
10
10
10
10
10
10
10
10
11
11
11
11
11
11
11
11
12
12
11
12
12
12
12
12
12
12
12
12
12
12
12
12
12
12
12
12
12
12
12
12
12
12
12
12
12
12
12
12
12
12
12
12
12
13
13
13
13
13
13
13
13
15
15
15
15
15
15
15
15
15
15
14
14
14
14
14
14
14
14
14
14
14
13
13
13
13
14
14
14
14
14
14
14
14
14
14
15
15
15
15
15
15
15
17
17
16
16
15
15
15
15
16
16
16
16
15
15
15
14
14
14
14
14
14
14
14
14
14
14
14
14
14
13
13
13
13
13
13
14
14
14
14
13
13
14
14
14
14
14
15
15
16
16
16
16
16
16
16
16
16
16
15
15
14
14
14
14
16
16
16
16
16
17
17
17
17
17
17
17
17
17
17
17
17
17
17
17
17
17
17
17
17
17
17
17
17
17
17
17
17
17
17
17
17
17
17
17
17
17
17
17
17
18
18
18
19
19
20
20
19
19
19
19
19
19
19
19
19
19
19
19
19
19
19
19
19
19
19
21
21
21
21
21
21
21
21
21
21
21
21
21
21
21
21
21
21
21
22
22
21
21
21
21
21
22
22
21
21
21
21
21
20
20
20
20
20
20
20
20
19
19
19
19
19
19
19
18
18
18
17
18
18
18
18
18
18
18
19
18
19
19
19
19
19
19
19
19
19
21
21
21
20
21
21
21
21
21
21
21
21
21
21
21
21
21
22
22
22
22
21
21
21
21
21
21
21
20
20
20
20
19
19
19
19
19
20
21
22
22
22
22
22
22
22
22
22
22
22
21
21
21
21
21
21
20
22
22
22
22
22
22
22
22
22
23
23
23
23
23
23
23
22
22
22
21
21
21
21
21
21
21
20
20
20
20
20
20
22
22
22
22
22
22
22
23
23
23
23
21
21
21
21
21
22
23
23
23
23
23
22
23
23
23
23
25
25
25
24
24
26
27
27
27
29
27
27
29
29
29
29
29
29
29
29
29
28
28
28
28
28
28
28
28
28
28
28
28
28
28
28
28
28
28
28
28
28
28
28
28
28
28
28
28
28
28
28
28
28
29
29
29
29
29
29
29
29
29
29
29
29
28
27
27
27
26
26
25
25
25
25
25
25
26
25
25
25
25
25
24
24
24
24
24
24
24
24
24
23
23
23
23
23
23
23
23
23
23
23
23
23
23
23
23
23
23
23
23
23
23
23
23
23
23
22
22
21
21
22
22
22
20
20
20
20
20
19
19
20
20
20
20
20
20
21
21
21
21
21
20
20
20
20
20
20
20
20
20
20
20
20
20
20
20
20
20
20
19
20
20
20
20
20
20
19
19
18
18
18
18
18
17
17
17
17
17
17
17
17
17
17
17
17
17
17
17
17
16
16
16
16
16
16
16
15
15
15
15
15
15
14
14
14
15
14
14
14
14
14
14
14
14
14
14
13
13
13
13
13
13
13
13
13
13
13
12
12
12
11
11
11
11
11
11
11
11
11
11
11
11
10
10
10
10
10
10
9
9
10
9
9
9
9
9
9
9
9
9
9
9
9
9
9
9
10
10
10
9
9
10
10
11
11
11
11
11
11
11
11
11
11
11
11
11
11
11
12
12
12
12
12
12
12
12
12
12
12
12
12
11
11
11
11
11
11
11
11
11
11
11
10
10
8
8
9
9
9
9
9
9
9
9
10
10
10
10
10
10
10
10
10
10
10
10
10
11
11
11
11
12
12
12
12
12
12
12
12
12
12
12
12
11
11
11
12
12
12
12
12
12
12
12
12
12
12
12
12
12
12
12
13
13
13
13
13
13
12
12
12
12
12
12
12
12
12
12
12
12
12
12
12
12
12
12
12
12
12
12
12
12
12
12
13
13
13
13
13
13
13
13
12
12
12
12
12
12
12
12
12
12
12
12
12
12
12
12
12
12
12
12
11
11
11
11
11
11
11
11
11
10
10
10
10
11
11
11
10
10
10
10
10
10
10
10
11
11
11
11
11
11
10
10
11
11
11
11
11
11
11
11
11
11
11
11
11
11
11
11
11
11
11
11
11
11
11
11
11
11
11
11
11
11
11
11
11
11
11
11
11
10
10
10
11
11
11
11
11
11
11
11
11
11
11
11
10
10
10
11
11
11
11
11
11
11
11
11
11
11
11
11
11
11
11
11
11
11
11
11
11
11
10
10
10
10
10
10
10
10
10
10
10
10
11
11
11
11
11
11
11
11
11
11
11
11
11
11
11
11
10
10
10
10
10
10
10
10
10
10
10
10
10
10
10
10
10
10
10
10
9
9
9
9
9
9
9
9
9
9
9
9
9
9
9
9
10
10
10
10
10
10
10
10
11
11
11
11
11
11
11
11
11
11
11
10
10
10
10
10
10
10
10
10
9
9
9
9
9
9
9
9
9
9
9
9
9
9
9
9
9
9
9
9
9
9
9
9
9
9
9
9
9
9
9
9
9
9
9
9
9
9
9
9
9
9
9
9
9
9
9
9
8
8
8
8
8
7
7
7
7
7
7
6
6
6
6
6
6
6
6
6
6
5
5
5
5
6
6
6
7
7
7
7
7
8
8
8
8
8
9
9
9
8
8
8
7
7
7
7
7
7
7
7
7
7
7
7
7
7
7
7
8
8
9
10
9
9
9
9
9
9
9
10
10
11
11
11
11
11
11
11
11
11
11
11
11
11
11
11
11
11
11
12
12
12
12
12
12
12
12
12
12
13
14
14
14
14
14
14
15
15
15
15
15
15
15
15
15
15
16
16
16
16
16
17
17
17
17
17
17
17
17
17
17
17
17
17
17
17
17
17
17
17
17
17
17
17
17
17
18
18
18
18
18
17
17
17
17
17
17
17
17
17
18
18
19
19
19
19
19
19
20
20
20
20
20
20
20
21
21
21
21
21
21
21
21
21
21
21
22
22
22
22
22
21
21
21
21
21
21
21
21
21
21
21
20
20
20
20
19
19
19
17
17
17
17
17
17
17
18
19
18
18
18
18
17
17
17
17
18
17
17
17
17
17
17
17
17
17
17
17
17
17
17
17
17
17
17
17
17
17
17
17
17
17
17
17
17
17
17
17
17
17
16
16
16
16
16
16
16
16
14
14
14
14
14
14
14
14
15
15
15
15
15
15
15
15
15
15
15
15
15
15
15
15
15
15
15
15
15
15
14
14
14
14
14
14
14
14
14
14
14
14
13
14
14
14
14
14
13
13
13
13
13
14
14
14
14
14
14
14
14
14
14
14
13
13
13
12
12
12
12
12
12
12
12
12
13
14
14
14
12
12
12
12
12
11
11
10
10
10
10
10
10
10
10
10
10
10
10
10
10
11
11
11
12
12
11
11
11
11
10
10
10
10
10
10
10
10
10
10
10
10
10
10
10
10
10
10
10
10
10
10
14
14
14
14
14
15
15
15
15
15
15
15
15
15
15
15
15
16
15
16
16
16
15
15
15
15
15
15
15
15
15
15
15
15
15
15
15
15
15
14
14
14
14
14
14
14
14
14
14
14
14
14
14
14
14
14
14
14
14
14
14
14
14
14
14
15
14
14
14
14
14
14
13
13
13
13
12
11
11
11
11
11
11
12
13
13
13
12
12
12
12
12
12
12
11
11
11
11
11
11
11
11
11
11
11
11
11
11
11
11
11
11
11
11
11
11
11
11
11
11
11
11
11
11
11
11
12
13
13
12
12
12
12
13
13
13
13
13
13
15
16
16
17
16
16
16
16
16
16
16
16
16
15
15
15
14
14
14
11
11
11
11
11
11
11
11
11
11
11
11
11
11
12
12
12
13
13
13
13
14
15
15
15
15
15
15
15
15
15
15
16
16
17
17
17
17
17
17
17
17
17
17
17
17
17
17
16
17
17
17
17
17
17
17
17
17
17
17
17
17
17
17
17
17
17
17
17
17
17
17
17
17
17
17
19
21
21
21
21
21
21
21
21
21
21
22
22
22
22
22
22
22
22
22
22
22
22
22
21
19
19
19
19
19
19
19
19
19
19
19
19
19
19
19
19
18
18
18
18
18
18
18
18
18
18
18
18
18
18
18
18
18
18
18
18
18
18
18
18
18
18
18
18
18
18
18
18
18
18
18
18
18
18
18
18
18
17
17
17
17
17
17
17
17
17
17
17
17
17
17
17
17
17
17
17
17
17
17
17
17
17
16
16
17
17
17
17
17
17
16
15
16
16
16
16
16
16
17
17
17
17
17
17
17
17
17
17
15
15
15
15
15
15
15
15
15
16
16
15
15
15
15
15
15
14
13
12
11
11
11
11
11
11
11
11
11
11
11
11
11
11
11
11
11
11
11
11
11
11
12
12
12
12
11
10
10
11
11
11
11
11
11
11
11
11
11
11
11
11
11
11
11
11
11
11
11
11
11
11
11
11
11
11
11
11
11
11
11
11
11
11
11
11
11
11
11
11
11
11
11
11
11
11
11
11
11
13
13
13
13
13
13
13
13
13
13
13
13
13
13
13
13
13
12
12
12
11
11
13
13
13
13
13
13
13
13
13
12
12
12
11
11
11
11
11
11
11
11
11
11
11
11
11
11
11
11
11
11
11
11
11
11
11
11
11
13
13
13
13
13
14
14
14
16
16
16
16
16
16
16
16
15
14
14
14
14
14
14
14
14
14
14
14
14
14
14
14
14
14
14
14
14
14
14
14
14
14
14
13
13
13
13
14
14
14
14
14
14
14
14
14
14
14
13
13
13
13
13
13
13
13
13
13
13
13
13
13
13
13
13
13
13
11
11
11
10
10
11
11
11
11
11
11
11
11
11
11
11
11
11
11
11
10
10
10
9
9
9
9
10
10
10
10
10
10
10
10
10
10
10
10
10
10
10
10
10
10
10
10
10
9
9
9
9
9
8
8
8
8
8
8
7
7
7
7
7
7
7
7
7
8
8
7
7
7
8
8
8
8
8
9
9
9
9
9
9
9
9
9
9
9
9
9
9
9
9
9
9
9
9
9
9
9
9
9
9
10
10
11
11
11
11
11
11
11
11
11
11
11
11
11
11
11
11
11
11
11
11
11
11
11
11
11
11
11
11
11
12
12
12
12
12
12
12
12
12
12
12
12
12
12
12
12
12
12
11
11
11
11
12
13
13
13
13
13
13
13
13
13
13
13
13
13
13
13
13
13
13
13
13
14
14
14
14
14
15
15
15
14
14
14
14
14
15
15
15
15
15
15
16
16
16
16
17
17
17
16
16
16
16
16
16
16
16
17
16
16
16
16
16
16
16
16
16
15
15
15
15
15
15
15
15
15
15
14
14
13
13
13
13
13
13
13
13
13
13
13
13
13
13
13
13
13
13
13
13
12
12
12
12
12
12
12
13
13
13
12
12
12
12
12
12
12
12
12
12
12
12
12
12
12
12
12
12
13
13
13
13
13
12
12
12
12
12
12
11
11
11
11
11
11
11
10
10
11
11
11
11
11
11
11
11
11
11
11
11
11
11
11
11
11
11
11
11
11
11
11
11
11
11
11
11
10
10
10
11
11
11
11
11
11
11
11
11
11
11
11
11
11
11
11
11
11
11
11
11
11
10
10
10
10
10
9
9
9
9
9
9
11
11
11
11
11
11
11
11
11
11
12
12
12
12
12
12
12
12
12
12
12
12
11
11
11
11
11
11
11
11
11
11
11
11
13
12
12
13
13
12
12
11
11
11
12
12
10
10
10
9
9
10
10
10
10
10
10
10
10
10
10
10
10
10
10
10
10
10
10
10
10
10
10
10
10
10
10
10
10
11
11
11
11
11
11
11
11
11
12
12
12
12
12
12
12
12
12
12
12
12
12
12
12
13
13
13
13
13
13
13
13
13
13
12
12
12
12
12
12
13
13
11
11
11
11
11
11
11
11
11
11
11
11
11
11
11
11
11
11
11
11
11
11
11
12
12
12
12
12
12
12
12
12
12
12
12
12
12
12
12
12
13
13
13
14
14
14
16
16
16
16
16
16
16
15
15
15
15
15
15
15
15
15
15
15
14
14
14
14
14
14
14
14
13
13
13
13
13
13
12
12
12
12
12
12
12
12
12
12
12
12
11
11
11
11
11
11
11
11
11
11
11
11
11
11
12
12
12
12
12
12
12
12
12
12
12
12
12
12
12
12
12
11
11
11
11
11
11
11
11
11
11
11
11
11
11
11
11
11
11
11
11
11
11
11
11
10
10
10
10
10
10
10
10
9
6
6
6
6
7
8
8
8
7
7
7
6
6
6
8
8
8
8
8
8
7
6
6
5
5
5
5
5
5
5
5
5
5
5
5
5
5
5
5
5
5
5
5
5
5
5
5
5
5
5
5
5
5
5
5
4
4
4
4
4
4
4
4
4
4
6
7
7
7
7
7
7
7
7
7
7
7
7
7
7
7
7
7
7
7
7
7
8
8
8
8
8
10
10
10
10
10
10
10
10
10
10
10
10
10
10
10
10
11
11
11
11
11
11
11
11
11
11
11
11
11
11
11
9
9
9
9
9
9
9
9
10
10
10
10
10
10
10
9
9
9
9
10
10
10
10
10
10
10
10
10
10
10
10
10
10
10
9
9
9
9
9
9
9
10
10
11
11
11
11
11
11
11
11
11
11
11
11
11
11
11
11
11
12
12
12
12
12
12
12
12
13
13
13
13
14
14
14
14
14
14
14
14
14
14
14
14
14
14
14
14
14
14
14
14
15
15
15
15
15
15
15
15
13
13
13
13
13
13
13
13
12
12
12
12
12
12
12
12
12
12
13
13
13
13
13
13
13
13
13
13
13
13
13
13
13
13
13
13
13
13
13
13
13
13
13
13
13
13
13
13
13
13
13
13
13
13
13
13
13
13
13
13
13
13
13
13
13
13
13
12
13
13
13
13
13
13
13
13
13
13
13
13
13
13
13
13
13
13
13
12
12
11
11
11
11
11
11
11
11
11
11
11
11
11
11
10
10
10
10
9
8
5
4
4
4
4
4
4
3
3
3
3
3
3
3
3
3
3
3
3
3
3
3
3
3
3
3
3
3
3
3
3
1
1
1
1
1
1
1
1
1
1
1
1
1
1
1
1
1
1
1
1
1
1
1
0
0
0
0
0
0
0
0
0
0
0
0
0
0
0
0
0
0
0
0
0
0
0
0
0
0
1
1
1
1
1
1
1
1
1
1
1
1
1
1
1
1
2
2
2
2
2
2
3
3
3
3
3
3
3
3
3
3
3
4
5
5
5
5
5
5
5
5
5
5
5
5
5
5
5
5
5
5
5
5
5
5
5
5
5
5
5
5
5
5
5
5
5
5
5
5
5
5
5
5
5
5
5
5
5
5
5
5
5
5
5
5
5
5
5
5
5
5
5
5
5
5
5
5
5
5
5
5
5
5
5
5
5
5
5
5
5
5
5
5
5
5
5
5
5
5
5
5
5
5
5
5
5
5
5
5
5
5
5
5
5
5
5
5
5
5
5
5
5
5
5
5
5
5
5
5
5
5
5
5
5
5
5
5
5
5
5
5
5
5
5
5
5
5
5
5
5
5
5
5
5
5
5
5
5
5
5
5
5
5
5
5
5
5
5
5
5
5
5
5
5
5
5
5
5
5
5
5
5
5
5
5
5
5
5
5
5
5
5
5
5
5
5
5
5
4
4
4
4
4
4
4
4
4
4
4
4
4
4
4
4
4
4
4
4
4
4
4
4
4
4
4
4
3
3
3
3
3
3
3
3
2
2
2
2
2
2
2
2
3
4
4
4
4
4
4
5
5
5
5
5
5
5
5
5
5
5
5
5
5
5
5
5
5
5
5
5
5
5
5
5
5
5
5
5
5
5
5
5
5
5
5
5
5
5
5
5
5
5
5
5
5
5
5
5
5
5
5
5
5
5
5
5
5
4
4
4
4
4
3
3
3
3
3
3
3
3
4
4
4
4
4
4
4
4
4
4
4
4
4
4
4
4
4
4
4
4
4
4
4
4
4
4
4
4
4
4
4
4
4
4
4
4
5
5
5
5
5
5
5
5
5
5
5
5
5
5
5
5
5
5
5
5
5
5
5
5
5
5
5
5
5
5
6
6
6
7
7
7
7
7
6
6
6
6
6
6
7
7
7
7
7
7
7
7
8
8
8
8
8
8
8
8
8
8
8
8
8
9
9
8
8
8
8
8
8
8
8
8
8
9
10
11
11
11
11
11
11
11
11
11
11
11
11
11
11
11
11
12
12
12
12
12
12
12
13
13
14
14
14
14
14
14
14
14
16
17
17
17
17
17
17
17
17
17
17
17
17
17
18
18
18
18
18
18
18
19
20
20
21
21
21
21
21
21
21
21
21
21
21
21
21
21
21
21
21
21
21
21
21
22
22
22
22
22
22
22
22
22
22
22
22
22
22
22
22
22
22
22
22
22
22
22
22
22
22
22
22
22
22
22
22
22
22
22
22
22
22
22
22
22
22
22
22
22
22
22
22
22
22
22
22
22
22
22
22
22
22
22
22
22
22
22
22
22
19
19
19
19
19
19
19
19
19
19
19
19
19
19
19
20
20
20
20
18
18
18
18
19
19
19
19
19
19
19
19
18
18
17
17
17
17
17
17
17
15
15
14
14
14
14
10
10
11
11
11
11
11
11
11
11
11
11
12
11
11
11
11
11
11
11
11
11
11
11
11
11
11
11
11
11
11
11
11
11
11
11
11
11
11
11
11
11
11
11
11
11
13
13
13
14
14
14
14
14
14
14
14
14
14
14
13
13
13
13
13
13
13
13
13
13
13
13
13
13
13
13
13
13
13
13
13
13
13
13
13
14
14
14
14
14
14
14
14
14
14
15
15
15
16
15
15
15
15
16
17
16
16
17
17
17
17
17
17
17
17
17
17
17
18
18
18
18
18
18
18
18
18
18
18
18
19
19
19
20
20
20
20
20
20
20
20
20
20
20
20
20
20
20
20
20
20
20
21
21
21
21
21
21
21
21
21
21
21
21
23
23
23
23
23
23
23
23
23
23
23
23
23
23
23
23
23
23
23
23
23
23
22
22
22
22
22
22
22
22
22
22
22
23
23
23
23
23
23
23
22
22
22
21
21
21
21
21
21
20
20
21
21
21
20
20
20
20
20
20
20
20
18
18
18
19
19
22
22
21
21
22
25
25
25
25
25
25
25
25
26
26
26
26
26
26
26
25
25
25
25
25
25
25
25
25
24
24
24
24
24
24
24
24
24
24
24
24
24
24
24
24
24
25
25
24
25
24
24
24
24
24
24
25
25
25
25
25
24
24
24
24
24
24
24
24
24
24
24
24
24
24
24
24
23
23
23
23
23
23
23
23
23
23
23
22
22
22
22
22
22
22
21
20
20
20
20
20
20
20
20
20
20
20
19
19
19
19
19
19
17
17
17
17
17
17
17
17
17
17
17
17
17
17
17
16
15
15
15
15
15
15
15
15
15
15
16
17
17
17
16
16
16
16
16
16
16
14
14
13
13
13
13
13
12
11
11
11
11
11
11
11
11
11
10
10
10
10
10
10
10
10
10
10
9
9
9
9
9
9
9
9
9
9
9
9
9
9
9
7
7
7
7
6
6
6
6
6
6
6
5
5
5
5
5
5
5
5
5
5
5
5
5
5
5
5
5
5
5
5
5
5
5
5
4
4
5
5
5
5
5
5
5
5
5
5
5
5
5
5
5
5
5
5
5
5
5
4
4
5
5
5
5
5
5
5
4
4
4
4
4
4
4
4
4
5
5
5
5
5
5
5
5
5
5
5
5
5
5
5
5
5
5
5
5
5
5
5
5
5
5
5
5
4
4
4
4
4
4
5
5
5
5
5
5
5
5
5
5
5
5
5
5
5
5
5
5
5
5
5
5
5
5
5
5
5
5
5
5
4
4
4
4
4
4
4
4
4
4
4
4
4
4
4
4
4
4
4
3
3
3
3
3
3
3
3
3
3
3
3
3
3
3
3
3
3
3
3
3
3
3
3
3
3
3
3
3
3
3
3
3
3
3
3
3
4
4
4
4
4
4
3
3
3
3
3
3
3
3
3
3
3
3
3
3
3
3
3
3
2
2
2
2
2
2
2
2
2
2
2
2
2
2
2
2
2
2
2
2
2
2
2
2
2
1
2
3
3
3
4
4
4
4
4
4
4
4
4
4
4
4
4
4
4
4
4
4
4
4
5
5
5
5
5
6
6
6
6
7
7
7
7
7
7
7
7
7
7
7
7
7
7
7
7
7
7
7
8
8
8
8
8
9
9
9
9
11
11
11
11
11
11
12
12
12
13
13
13
13
13
14
14
14
14
14
14
14
14
14
14
14
14
14
14
14
14
14
14
14
14
14
14
14
14
14
14
14
14
14
14
14
14
14
14
14
14
14
14
14
14
14
14
14
15
15
15
15
15
15
15
15
15
15
15
15
15
15
15
15
15
15
15
15
15
15
14
14
14
14
14
14
14
14
13
13
13
13
13
13
13
13
13
13
12
12
12
12
12
12
11
11
11
11
11
11
11
11
11
11
11
11
11
11
11
11
11
11
11
11
11
11
11
11
11
11
9
9
9
9
9
9
9
9
9
9
9
9
9
9
9
9
9
9
9
9
10
10
10
10
10
10
10
10
10
10
10
10
10
11
11
11
11
12
12
12
12
12
12
12
12
11
11
11
11
11
11
11
10
10
10
10
10
10
10
10
6
6
6
6
6
6
6
5
5
5
5
5
5
5
5
5
5
5
5
5
5
5
5
5
5
5
5
5
5
5
5
5
6
6
6
6
6
6
6
6
6
6
6
6
6
6
6
7
7
7
7
7
6
6
6
6
6
6
6
6
7
7
7
7
7
7
6
6
6
6
6
5
5
5
6
6
6
6
6
6
6
6
6
7
7
7
7
7
7
7
7
6
7
7
7
8
8
8
8
8
8
8
7
7
7
7
7
7
7
7
7
7
7
7
7
7
7
8
9
10
11
11
11
11
11
11
11
11
11
11
11
11
11
11
11
11
11
11
11
11
11
11
11
11
11
11
11
11
11
11
11
12
12
12
12
12
12
12
12
12
12
12
12
11
11
11
11
11
11
11
11
11
11
11
11
11
11
11
11
12
12
12
12
12
12
12
12
12
12
12
12
12
12
12
12
12
12
12
12
12
12
12
12
12
12
12
12
12
11
11
11
11
12
12
12
12
12
12
12
12
12
12
11
11
11
11
11
11
11
11
11
11
12
12
12
12
12
11
11
11
11
10
9
8
8
8
8
8
8
8
8
8
8
8
8
8
8
8
8
8
8
7
6
6
6
6
5
5
5
5
5
5
5
4
4
4
4
4
4
4
4
4
4
4
4
4
4
4
4
4
5
5
5
5
5
5
5
5
5
5
5
5
5
5
5
5
5
5
5
5
5
5
5
5
5
5
5
5
5
6
6
6
6
6
6
6
6
6
6
6
6
6
6
6
6
6
6
5
5
5
6
6
6
5
5
6
6
6
6
6
6
6
6
6
6
6
6
6
6
6
6
6
6
6
6
6
9
10
10
10
10
10
11
11
11
11
11
11
11
11
11
11
11
11
12
12
12
12
12
12
12
12
12
13
13
13
13
13
13
13
13
13
13
13
13
13
13
13
13
14
14
14
14
15
15
15
15
15
15
15
15
16
16
16
17
17
17
17
17
17
17
17
17
17
17
17
17
17
17
17
17
17
17
18
18
18
18
19
19
19
19
18
18
18
19
20
20
20
20
20
20
20
20
20
20
20
20
20
20
20
20
20
20
20
20
20
20
20
20
20
20
20
20
20
20
20
21
21
22
22
22
22
22
22
22
22
23
23
22
23
23
23
23
23
23
23
23
25
25
25
25
25
25
25
27
27
27
27
29
29
29
29
29
29
29
29
29
29
29
29
27
27
27
28
28
28
28
28
28
28
28
28
28
27
27
27
26
26
26
26
26
26
26
26
26
26
26
26
26
26
26
26
24
24
23
23
23
23
23
23
23
23
23
22
22
22
22
22
22
22
22
22
22
22
22
22
22
23
23
23
23
23
23
23
22
22
22
22
22
22
22
22
22
22
22
22
22
21
21
21
21
19
19
19
19
19
18
18
18
18
18
18
17
17
17
17
17
17
16
16
15
15
15
15
15
15
15
14
14
14
14
14
14
14
14
14
14
14
13
13
12
12
12
12
12
12
12
11
11
11
11
11
11
11
11
11
11
11
11
11
9
9
9
9
9
9
9
9
9
8
8
8
8
8
9
9
7
7
7
7
8
7
7
7
7
7
7
7
7
7
7
7
7
7
7
6
6
6
6
6
6
5
5
5
5
5
5
5
5
5
5
5
5
5
5
5
5
5
5
5
5
5
5
5
5
5
5
4
4
4
4
4
4
4
4
4
4
4
4
4
4
4
4
4
4
3
3
3
3
3
3
3
4
4
4
4
4
4
4
4
4
4
4
4
4
4
4
4
5
5
5
6
6
6
6
6
5
5
5
5
5
5
5
5
5
6
6
6
6
6
6
5
5
5
5
5
6
6
6
6
6
6
6
6
6
6
6
6
6
6
6
7
7
8
8
8
8
8
8
8
8
8
8
8
8
8
8
8
8
8
8
8
8
8
8
8
8
8
8
8
8
8
8
8
8
8
8
8
8
8
8
8
8
8
8
8
8
8
8
8
8
8
8
8
8
9
9
9
9
10
10
10
10
10
10
10
10
9
10
11
11
11
10
10
10
10
10
10
10
10
10
10
10
10
10
10
10
10
10
10
10
10
10
10
10
10
10
10
10
10
10
10
10
10
10
10
10
10
10
10
11
11
11
11
11
11
11
11
11
11
11
11
11
11
11
11
11
11
11
11
11
11
11
11
11
11
11
11
11
11
11
11
11
11
11
12
12
12
12
11
12
12
12
12
12
12
12
12
12
12
12
12
12
12
12
13
13
13
13
13
13
12
12
12
12
12
12
12
12
12
12
12
12
12
12
12
12
12
12
12
12
12
12
12
12
12
12
12
12
12
12
13
14
16
16
17
17
17
17
17
14
14
14
14
14
14
14
14
14
14
14
14
14
12
12
12
12
12
13
12
12
12
12
12
12
12
12
12
12
12
13
13
12
12
12
12
12
13
13
13
13
13
15
15
16
16
16
16
16
16
16
16
16
16
16
16
16
16
16
16
17
17
17
17
17
17
17
18
17
17
17
17
17
17
16
16
16
16
16
16
16
16
16
16
16
16
16
16
16
16
16
16
16
16
16
16
16
16
16
16
16
16
16
16
16
16
16
16
16
15
15
15
15
15
15
15
15
15
15
15
15
15
15
15
15
15
15
15
15
16
16
16
16
14
15
15
15
15
15
15
15
15
15
15
15
15
15
15
15
15
15
15
15
15
15
15
15
15
15
15
15
14
14
13
12
12
12
12
12
12
12
12
12
12
12
11
11
11
11
10
10
10
10
10
10
9
9
9
9
9
9
9
9
9
9
9
9
9
9
9
8
8
6
5
5
5
5
5
5
5
5
5
5
5
5
5
5
5
5
5
5
5
5
4
4
4
4
4
4
4
4
4
5
5
5
5
5
5
5
5
5
5
5
5
5
5
5
5
5
5
5
5
5
5
5
5
5
5
4
4
4
4
4
4
4
4
5
5
5
5
5
5
5
5
5
5
5
5
5
5
5
5
5
5
5
5
5
5
5
5
5
5
5
5
5
5
5
5
5
5
5
5
5
5
5
5
5
5
5
5
5
5
5
5
5
5
5
5
4
4
4
4
4
4
4
4
4
4
4
4
4
4
4
4
4
4
4
4
4
4
4
4
4
4
4
4
4
4
4
4
4
4
4
4
4
4
4
4
4
4
4
4
4
4
4
4
4
4
4
4
4
4
4
4
4
4
2
2
2
2
2
2
2
2
2
2
2
2
2
2
3
3
3
3
3
3
3
3
3
2
2
2
2
2
2
2
2
2
2
2
2
2
2
2
2
2
2
3
3
6
6
6
9
9
10
10
11
11
11
11
11
11
11
11
11
11
11
11
11
11
11
11
11
11
11
11
11
11
11
11
11
11
11
11
11
11
11
11
11
11
11
11
11
11
11
11
11
12
12
12
12
12
12
12
12
12
12
12
12
12
12
12
12
12
12
12
12
12
12
12
12
12
12
13
13
13
13
13
13
14
14
14
14
13
13
13
13
13
13
13
13
13
13
13
13
13
13
13
13
13
13
13
13
13
14
14
14
14
14
14
14
14
14
14
14
14
14
14
14
14
14
14
14
14
14
14
14
14
14
14
13
13
13
13
13
12
12
12
12
12
12
12
12
12
12
12
12
12
13
13
13
13
13
13
13
13
13
13
13
13
13
13
13
13
13
13
16
14
15
15
15
15
15
14
14
14
14
14
14
14
14
14
14
14
14
14
14
14
14
14
14
14
13
13
13
13
13
13
13
13
13
13
12
12
12
12
12
12
12
12
12
11
11
11
11
11
11
11
11
11
11
11
11
11
11
11
11
11
11
11
11
11
11
11
10
10
10
10
10
10
11
11
11
11
11
11
11
11
11
11
11
11
11
11
11
11
11
11
11
11
11
11
11
10
10
10
10
10
9
9
8
8
8
8
8
8
8
8
8
8
8
7
7
7
7
7
7
7
7
7
7
7
6
6
6
6
6
6
6
6
6
6
7
7
7
8
8
8
8
8
8
8
8
8
8
9
9
9
8
8
8
8
8
8
8
8
7
6
6
6
6
6
5
5
5
5
5
5
5
5
5
5
5
5
5
5
5
5
5
5
5
5
5
6
6
6
6
6
6
6
6
6
6
6
6
6
6
6
6
6
6
5
5
5
5
5
5
5
5
5
5
5
5
5
5
5
5
5
5
5
5
5
5
5
5
5
5
5
5
5
5
5
5
5
5
5
5
5
5
5
5
5
5
5
5
5
5
5
5
5
5
5
5
5
5
5
5
5
5
5
5
5
5
5
5
6
7
7
7
7
7
7
7
7
7
7
7
7
7
7
7
7
7
7
7
7
7
6
6
6
6
6
6
6
7
7
7
7
7
7
7
7
7
7
7
7
7
7
7
7
7
7
7
7
7
7
7
7
9
9
8
8
9
9
9
12
12
13
13
13
13
13
13
13
14
14
14
14
14
14
14
14
15
15
15
15
14
14
14
14
14
14
14
14
14
14
14
14
14
14
14
14
14
14
14
14
14
14
14
14
14
14
14
14
14
14
14
14
14
14
14
14
14
14
14
14
14
14
14
14
14
14
14
14
13
13
13
13
13
13
13
13
13
13
15
15
15
15
15
15
15
15
15
15
15
15
15
15
16
16
16
16
16
16
16
16
16
16
16
16
16
16
16
16
16
16
16
16
17
17
17
17
17
17
17
17
17
17
17
17
17
17
17
17
17
17
17
14
14
14
14
14
14
14
14
14
14
14
14
14
14
14
16
16
15
15
15
15
15
15
15
14
15
15
15
15
15
15
16
17
17
17
17
17
17
17
17
17
17
17
17
17
17
17
17
17
17
17
17
17
17
17
17
17
17
17
17
17
17
17
17
17
17
17
17
17
18
18
17
17
17
18
18
18
18
18
18
18
18
18
18
18
17
17
17
17
17
17
17
17
17
17
17
17
17
17
17
17
17
17
17
17
17
17
17
17
17
17
17
17
17
17
17
17
17
17
17
17
17
17
17
17
17
17
17
17
17
17
17
17
17
17
17
17
17
17
17
18
18
17
17
17
17
17
17
17
17
17
17
17
17
17
17
17
17
17
17
17
17
17
17
17
17
17
17
17
17
17
16
15
15
15
15
15
15
15
15
15
15
15
15
14
14
14
14
14
14
14
14
14
13
13
12
12
12
12
12
12
11
11
11
11
11
10
10
10
10
10
10
9
9
8
8
8
8
8
8
8
8
8
8
8
8
8
9
9
9
9
10
10
10
10
10
10
10
10
10
10
10
10
10
10
9
8
8
8
8
8
7
7
7
7
7
7
8
8
8
8
8
8
8
8
8
8
8
8
8
9
9
9
9
9
9
9
9
9
9
9
9
9
8
8
8
8
8
7
7
7
7
7
7
7
6
6
6
6
6
8
8
8
8
8
8
8
8
8
8
8
8
8
8
8
8
8
8
8
8
8
8
8
9
7
7
8
8
8
8
7
8
8
9
10
11
11
11
11
11
14
14
14
13
13
13
13
13
13
13
13
13
13
13
13
13
13
13
13
13
13
13
13
13
13
13
13
12
11
11
11
11
11
11
14
14
15
15
15
15
15
15
15
15
15
15
15
15
15
15
14
14
14
14
14
14
14
14
14
14
14
14
14
14
14
14
14
14
14
14
14
14
14
14
14
14
14
14
14
14
14
14
14
14
14
14
14
14
14
14
14
14
14
14
14
14
14
14
14
14
12
12
12
12
12
12
12
12
12
12
12
12
12
12
12
13
13
13
13
13
11
11
11
11
11
11
11
11
11
11
11
11
11
11
11
11
11
11
11
11
11
11
11
11
11
11
11
10
10
10
10
10
9
9
9
9
9
9
9
9
9
8
8
8
8
8
8
7
7
7
7
7
7
7
6
5
5
5
5
5
5
5
5
5
5
5
5
5
5
5
5
5
5
5
6
6
6
6
5
5
5
5
5
5
5
5
5
5
5
5
5
5
5
5
5
5
5
5
5
5
5
5
5
5
5
5
5
5
5
5
5
5
5
5
5
5
5
5
5
5
5
5
5
5
6
6
6
6
6
6
6
6
6
6
6
6
6
6
6
6
6
6
6
6
5
5
5
5
5
6
6
6
6
6
6
6
7
7
7
7
7
7
7
8
8
8
8
8
8
8
8
8
8
8
8
8
8
8
8
8
8
8
8
8
8
8
8
8
8
7
8
8
8
9
9
9
10
10
10
10
10
11
11
11
11
11
11
11
11
11
11
10
10
10
10
10
10
10
10
10
11
11
11
11
11
11
11
11
11
11
11
10
10
10
10
10
10
10
10
10
10
10
10
10
10
10
10
10
10
10
10
10
10
10
10
10
10
10
10
10
10
10
10
10
10
10
10
9
9
9
9
10
10
9
9
8
6
6
6
5
5
5
5
5
5
5
5
5
5
5
5
5
5
5
5
5
6
6
6
6
6
6
6
6
6
6
6
6
6
6
6
6
6
6
6
6
6
6
6
6
6
6
6
6
6
6
6
6
6
6
6
6
6
6
6
6
6
6
6
6
6
6
6
6
6
6
6
6
6
6
6
6
6
6
5
5
5
5
5
5
5
5
5
5
5
5
5
5
5
5
5
5
5
5
5
5
5
5
5
5
5
5
4
4
4
4
4
4
4
4
4
5
5
5
5
5
5
5
5
5
5
5
5
5
5
5
5
5
6
6
6
6
6
6
6
6
6
6
6
6
5
5
5
5
5
5
5
6
6
6
6
6
6
6
6
6
6
6
6
5
5
5
5
5
5
6
6
6
6
6
6
6
6
6
6
6
6
6
6
5
5
5
5
5
5
5
5
5
5
5
5
5
5
6
6
7
7
7
7
7
7
7
7
7
7
7
7
7
7
7
7
7
7
7
7
7
7
7
7
7
7
7
7
7
7
7
7
7
8
6
6
6
6
6
6
6
6
6
6
6
6
6
5
5
5
5
5
5
5
5
5
5
5
5
5
5
6
8
8
8
8
9
9
11
11
11
11
11
11
11
11
11
11
11
11
11
11
11
11
11
12
13
13
13
13
13
13
13
13
13
13
14
14
14
14
14
14
14
15
15
15
15
16
16
16
16
16
16
16
17
16
16
16
16
16
16
16
16
17
17
17
17
17
17
17
17
17
17
17
17
17
17
17
17
17
18
18
18
18
18
18
18
18
18
18
18
18
18
18
18
18
18
18
18
18
18
18
18
18
18
18
18
18
18
18
18
18
18
18
18
18
18
18
18
18
18
18
18
18
18
18
18
18
18
18
18
18
18
18
18
18
18
17
17
17
17
17
17
17
17
16
17
17
16
16
17
17
17
17
17
17
17
16
15
15
14
14
14
14
14
14
14
15
15
15
14
14
14
14
14
14
14
14
14
14
14
14
14
15
15
15
15
15
15
15
15
14
13
11
11
10
7
7
7
7
7
8
8
8
8
8
8
8
8
8
8
8
8
8
8
8
7
7
7
7
7
8
8
8
8
8
8
8
8
8
7
7
7
7
7
7
8
8
8
8
8
8
8
8
8
8
8
8
8
8
8
8
8
8
8
8
8
8
8
8
8
8
8
8
8
8
8
8
8
8
8
8
7
7
7
7
7
7
7
7
7
7
7
7
7
7
7
7
7
7
6
6
6
6
6
6
6
6
6
7
7
7
7
7
7
7
7
7
8
8
8
8
8
8
8
8
8
8
8
9
8
8
8
8
8
8
8
8
8
8
8
8
8
8
6
6
5
5
5
5
5
5
5
5
5
5
5
5
5
5
5
5
4
4
4
4
4
4
4
4
4
4
4
4
4
4
4
4
4
4
4
4
4
4
4
4
4
4
4
5
5
5
5
5
5
5
5
5
5
5
5
5
5
6
7
7
7
7
7
7
7
7
7
7
7
7
7
7
7
7
7
7
7
7
8
8
8
8
8
8
8
8
8
8
8
8
8
8
8
8
8
8
8
8
8
8
8
9
9
9
9
9
10
11
11
11
11
11
11
11
11
11
11
11
11
11
11
11
11
11
12
12
13
13
13
13
13
13
13
13
13
13
13
13
13
13
12
12
12
12
12
12
12
13
12
13
13
13
13
13
13
13
13
13
13
13
14
14
14
14
14
14
14
14
15
15
17
17
17
17
17
17
17
17
17
17
17
17
17
17
17
17
17
17
17
17
17
17
17
17
17
17
17
17
18
18
18
18
18
18
18
18
18
18
18
18
18
18
18
18
18
19
19
20
21
21
20
19
19
19
19
19
18
18
18
19
19
19
19
17
17
17
17
17
17
17
17
17
16
16
16
16
16
16
16
16
16
16
15
15
15
15
15
14
14
14
14
14
14
14
14
14
14
14
14
14
14
14
14
14
14
14
14
14
14
14
14
14
14
15
15
15
15
15
15
15
15
15
15
15
15
15
15
15
15
14
14
14
14
14
14
14
14
14
14
14
14
14
14
14
14
14
14
14
14
14
14
14
14
14
14
14
14
14
14
14
14
14
14
14
14
14
14
14
14
14
14
14
14
14
13
13
13
13
13
13
13
13
13
13
13
13
13
13
13
13
13
13
13
14
14
14
14
14
14
14
14
14
13
13
13
12
11
11
11
11
11
11
11
11
11
12
12
12
12
12
12
12
12
12
12
12
12
12
13
13
13
13
13
13
13
13
13
13
13
13
13
13
13
13
13
13
13
13
13
13
12
12
12
12
12
12
12
12
12
12
13
12
12
11
11
11
11
11
11
11
11
12
11
11
10
10
10
10
11
10
10
10
11
11
11
9
9
9
9
9
9
9
9
9
9
9
9
9
9
9
9
11
11
11
10
10
10
10
10
11
11
11
11
11
11
11
11
11
11
11
11
11
11
11
11
11
11
11
11
12
12
12
12
12
12
11
11
11
11
11
11
11
11
11
11
11
11
11
11
11
11
11
11
11
11
11
11
11
11
11
11
11
11
11
11
11
11
11
11
11
11
11
11
11
11
11
11
11
11
11
11
11
11
11
11
11
11
11
12
12
11
11
11
11
11
11
11
11
11
11
11
11
11
11
11
11
10
10
10
10
10
10
10
10
10
10
8
8
8
8
8
8
8
9
9
8
8
8
7
7
6
6
6
6
6
7
8
8
8
7
6
6
6
6
6
6
6
6
6
6
6
6
6
6
6
7
7
7
7
7
7
7
7
7
7
7
6
6
6
5
5
5
5
5
5
5
5
6
6
7
7
7
7
7
7
7
7
8
8
8
8
8
8
8
8
8
8
8
8
8
8
8
8
8
8
9
9
9
9
9
9
9
9
9
9
9
9
10
10
10
10
10
9
9
9
9
9
10
10
10
10
10
10
10
10
10
10
11
11
11
11
11
11
11
11
11
11
11
11
11
11
11
11
11
11
11
12
12
12
12
12
12
12
12
12
12
12
12
12
12
12
12
12
12
12
12
12
12
12
12
12
12
12
12
12
12
12
12
12
12
12
12
12
12
12
12
12
11
11
11
11
11
11
10
10
10
10
10
10
9
9
10
10
10
10
10
10
9
9
9
9
9
9
9
9
9
9
9
9
9
9
9
9
8
8
8
8
8
8
8
8
8
8
8
8
8
8
8
8
8
8
7
8
8
8
8
8
8
8
8
8
8
8
10
10
10
10
10
10
10
10
10
10
10
10
10
10
10
10
10
10
10
10
10
10
11
11
11
11
11
11
11
11
11
11
11
10
9
9
9
9
9
9
9
9
10
9
9
9
9
9
9
9
9
9
9
8
8
8
9
9
9
8
8
8
8
8
8
8
8
8
8
8
8
8
7
7
7
7
7
7
7
7
7
7
7
7
7
7
7
7
7
7
7
7
7
7
7
7
7
7
7
7
7
7
7
7
8
8
8
8
8
8
8
8
8
8
8
8
8
8
8
8
8
7
6
6
6
6
6
6
6
6
6
7
7
7
7
7
7
7
6
6
6
7
7
7
8
8
8
8
8
8
8
8
8
8
8
8
8
8
8
8
8
8
8
8
8
8
7
7
7
7
7
7
7
6
7
7
7
6
6
6
6
6
6
6
6
6
6
6
6
6
6
6
6
6
6
6
6
6
6
6
6
6
6
6
6
6
6
6
6
8
8
8
9
8
8
8
8
8
8
8
8
8
8
7
7
7
7
7
7
8
8
8
8
8
9
9
9
9
9
9
9
9
9
9
9
9
9
9
9
9
9
9
9
9
9
9
9
9
9
9
9
8
8
8
8
8
8
8
8
8
8
9
10
10
10
10
10
10
10
10
10
10
10
10
10
10
10
10
10
10
10
10
10
10
10
10
10
10
10
10
10
10
10
10
10
10
10
10
10
10
10
10
10
10
10
10
10
10
10
10
10
10
10
9
8
8
9
8
8
8
8
8
7
7
7
7
7
7
8
8
8
8
8
8
8
8
9
9
9
10
10
10
10
10
10
11
11
11
11
11
11
11
11
11
11
12
12
12
12
12
12
14
14
14
14
14
15
15
15
15
15
15
15
15
15
15
15
15
15
15
13
13
13
13
13
13
13
13
12
12
12
13
13
13
13
13
13
13
13
13
13
13
12
12
12
12
12
12
12
12
12
12
12
12
12
12
12
12
12
13
13
13
13
13
13
13
13
13
12
12
12
12
12
12
12
12
12
12
12
12
11
11
11
11
11
11
11
11
11
11
11
11
11
11
11
11
11
11
11
11
11
11
10
10
10
10
10
10
10
10
10
10
10
10
10
10
10
10
10
10
10
10
10
10
10
10
10
10
10
10
10
10
9
9
9
9
9
9
9
9
9
9
10
11
11
11
11
11
11
11
11
11
11
11
11
11
10
10
10
10
10
10
10
10
10
10
10
10
10
10
10
10
10
10
10
10
8
8
8
8
8
8
7
7
7
7
7
7
7
7
7
7
7
7
6
6
6
6
5
5
5
5
5
5
5
5
5
5
5
5
5
5
5
5
5
5
5
5
5
5
5
5
5
5
5
5
5
5
5
5
5
5
5
5
5
5
5
5
5
5
5
5
5
5
5
5
5
5
5
5
5
5
5
5
5
5
5
5
5
5
5
5
5
5
5
5
5
5
5
5
5
5
5
5
5
5
5
5
5
5
5
5
5
5
5
5
5
5
5
5
5
5
5
5
5
5
5
5
5
5
5
5
5
5
5
5
5
5
5
5
5
5
5
5
5
5
5
5
5
5
5
5
6
6
5
5
5
5
5
5
5
5
5
5
5
5
5
5
6
6
6
6
6
6
6
6
7
7
7
6
7
7
7
7
7
7
7
7
7
7
7
8
9
9
9
9
10
10
10
10
10
10
10
10
10
10
10
10
10
10
10
10
10
10
10
10
10
10
10
10
10
10
10
10
10
10
10
10
10
10
10
10
10
10
10
10
10
10
10
10
10
10
10
10
10
10
10
10
10
10
10
10
9
9
9
9
9
9
9
9
9
9
9
9
9
9
9
9
8
8
8
8
8
8
8
8
8
8
8
8
9
9
9
9
9
9
9
10
10
10
10
10
10
10
11
11
11
11
11
11
11
11
11
11
11
11
11
11
11
11
11
11
11
11
11
11
11
11
11
11
11
11
11
11
11
11
11
11
11
11
11
11
11
11
11
11
12
12
12
12
12
12
12
12
12
12
12
11
11
11
11
11
11
11
11
11
11
11
11
11
11
11
11
11
11
11
11
11
11
11
11
11
11
11
11
11
11
11
11
11
11
11
11
11
11
11
11
11
11
11
11
11
11
11
11
10
10
10
10
10
10
10
9
9
9
9
9
9
8
8
8
8
8
8
8
8
8
7
7
7
7
7
7
7
7
7
7
7
6
6
6
5
5
5
5
5
5
5
5
5
5
5
5
5
5
5
5
4
4
4
4
4
4
4
5
5
5
5
5
8
9
11
11
11
11
11
11
11
11
11
11
11
11
11
11
11
11
11
11
11
11
11
11
11
11
11
11
11
11
11
11
11
11
11
10
10
10
11
11
11
11
11
11
11
11
11
11
11
11
11
11
11
11
11
11
11
11
12
12
12
12
12
12
12
12
12
12
12
12
12
12
12
12
12
12
12
12
12
12
12
12
12
12
12
12
12
12
12
12
12
11
11
11
11
11
11
11
11
11
11
11
11
11
11
11
11
11
11
11
11
11
11
11
11
11
11
11
11
11
11
11
11
11
11
11
11
11
11
11
11
11
11
11
11
11
11
11
11
11
11
11
11
11
10
10
10
10
10
10
10
10
10
10
11
11
11
11
11
9
8
8
8
8
8
8
9
9
9
9
9
9
9
9
9
9
9
9
9
9
9
9
9
9
9
9
9
9
9
9
9
9
9
9
9
9
9
8
8
8
8
8
8
8
8
8
8
8
7
7
7
7
7
7
7
7
7
7
7
7
6
6
6
6
6
6
6
6
6
6
6
6
6
6
6
6
6
6
6
6
6
6
6
6
6
6
6
6
6
6
6
6
5
5
5
5
5
5
5
4
4
4
4
4
4
4
4
4
4
4
4
4
4
4
4
4
3
3
3
3
3
3
3
3
3
3
3
4
5
5
5
5
5
5
5
5
7
7
7
7
7
7
7
7
7
7
7
7
7
6
6
6
7
8
8
8
8
8
8
7
7
7
7
7
7
7
10
10
11
11
11
11
11
11
11
11
11
11
11
11
11
11
11
11
11
11
11
11
11
11
11
11
11
11
11
11
11
11
11
11
11
11
11
11
11
11
11
11
11
11
11
11
11
11
11
11
11
11
11
11
11
11
11
11
11
11
11
11
11
11
11
11
11
11
11
11
12
12
12
12
12
12
12
12
12
12
12
12
12
12
12
13
13
13
13
13
13
13
13
13
13
13
13
13
13
13
13
13
13
13
13
13
12
12
12
12
12
12
12
12
12
12
11
11
11
11
11
11
11
11
11
11
11
11
11
11
11
11
11
11
11
11
11
11
11
11
11
11
11
12
11
11
11
11
12
12
12
11
11
12
11
11
11
11
11
8
8
8
8
8
8
8
8
8
8
8
8
8
8
8
8
8
8
8
8
8
8
8
10
10
10
11
11
11
11
11
11
11
11
12
12
12
12
12
12
13
13
13
13
13
13
12
11
11
11
11
11
11
11
11
11
12
12
12
12
12
12
12
12
12
12
12
12
12
12
12
12
12
12
12
12
12
12
12
12
12
12
12
12
12
12
12
12
12
12
12
12
12
12
12
11
11
11
11
11
11
11
11
11
11
11
11
11
11
13
13
13
13
13
13
13
13
13
14
14
14
14
14
14
14
14
14
14
14
14
14
15
16
16
16
16
16
16
16
16
16
16
16
16
16
16
16
16
16
16
16
16
16
16
16
16
16
16
16
16
16
16
15
15
15
15
15
15
15
14
14
14
14
14
14
14
13
13
13
13
14
14
14
14
14
14
14
14
14
14
14
13
12
12
12
12
12
12
12
12
12
11
11
11
11
11
11
11
11
11
11
11
11
11
11
11
11
11
11
11
11
11
12
12
12
12
11
11
11
11
11
11
11
11
11
11
11
11
11
11
11
11
11
11
11
11
10
10
10
10
10
10
10
10
10
10
10
11
11
11
11
11
11
11
11
11
11
11
11
11
11
11
11
11
11
11
11
11
11
11
11
11
11
11
11
11
11
11
11
11
11
11
11
11
11
11
11
11
11
11
11
11
11
11
11
11
11
11
11
11
11
11
11
11
11
11
11
11
11
11
11
11
11
11
11
11
11
11
11
11
11
11
11
11
11
10
9
9
9
9
9
9
8
8
8
8
8
8
8
8
8
8
8
8
8
8
8
7
7
7
7
6
6
6
6
6
6
6
6
6
6
5
5
5
5
5
4
4
4
4
4
4
4
4
4
4
4
4
4
4
4
4
3
3
3
3
3
3
3
3
3
3
3
3
2
2
2
2
2
2
2
2
2
2
2
2
2
2
2
2
2
2
2
2
2
2
2
3
3
3
3
3
3
4
4
4
4
5
5
5
5
6
6
6
6
6
6
6
6
6
7
7
7
7
7
7
7
7
7
7
7
7
7
7
7
7
7
7
7
7
8
8
8
8
8
8
8
8
8
8
9
9
9
9
9
9
9
9
9
9
10
10
10
10
10
10
10
10
10
11
11
11
11
11
11
11
11
11
11
11
10
10
10
10
10
10
10
10
10
11
11
11
11
11
11
11
11
11
11
12
12
12
12
13
13
13
12
12
12
13
13
13
13
15
17
18
18
18
18
18
18
18
18
18
18
18
19
19
19
19
19
19
19
20
20
20
21
21
21
21
21
21
21
21
21
21
21
21
21
21
21
21
21
21
21
21
21
21
21
21
21
21
21
21
21
21
21
21
21
21
21
21
21
21
21
21
21
21
21
21
21
21
21
21
21
21
21
21
21
21
21
21
21
21
21
21
21
21
21
21
21
21
21
21
21
21
21
21
21
21
21
22
22
22
22
22
22
22
22
22
22
22
22
22
22
22
22
22
22
22
23
23
23
23
23
23
23
21
21
21
21
20
20
20
18
17
18
17
17
17
17
18
18
18
18
17
17
17
18
18
18
18
17
17
17
16
16
16
16
15
12
12
11
11
11
11
11
11
11
11
13
13
13
14
14
14
14
14
14
14
13
13
13
13
13
13
13
13
13
13
13
13
13
13
13
13
14
14
16
16
16
16
16
16
16
16
16
16
16
16
16
16
16
16
16
16
16
16
16
16
16
16
16
15
15
15
15
15
15
15
15
15
15
15
15
15
15
15
15
15
15
15
15
15
15
15
15
15
15
15
15
15
15
15
15
15
15
15
15
15
15
15
15
15
15
15
13
13
13
13
13
13
11
11
10
10
10
8
8
7
7
7
7
7
8
8
8
8
8
8
8
8
8
7
7
7
7
7
7
7
7
6
6
6
6
6
7
7
7
7
7
6
6
6
6
6
6
6
6
6
6
6
6
6
6
6
5
5
5
5
5
5
5
5
5
5
6
6
6
6
6
6
6
6
7
8
8
8
8
8
8
9
9
9
9
9
9
9
9
9
9
9
11
11
11
11
11
11
10
9
9
9
9
9
9
9
9
9
9
9
9
8
8
8
8
9
9
9
9
9
9
9
9
10
10
10
10
10
10
10
10
10
10
10
10
10
10
10
10
10
10
10
9
9
9
9
10
10
10
10
10
10
10
10
10
11
11
11
11
11
11
11
11
11
11
11
11
11
11
11
11
11
11
11
11
10
10
10
10
10
10
10
10
10
9
9
9
9
9
9
9
9
9
9
8
7
7
7
7
7
7
7
7
7
7
7
7
7
7
7
7
7
7
7
6
6
6
6
6
6
6
6
6
6
6
5
5
5
6
6
6
6
6
6
6
6
6
6
6
6
6
6
6
6
5
5
5
5
5
5
5
5
5
6
7
7
7
7
7
7
7
8
7
7
7
7
7
7
7
7
7
7
7
7
7
7
8
8
8
8
8
8
8
8
8
8
8
8
8
8
9
9
9
9
9
9
9
9
9
9
9
9
9
9
9
9
9
9
9
9
9
9
9
10
10
10
10
10
10
10
10
10
10
10
9
9
9
8
8
8
8
8
8
8
8
8
8
8
8
8
8
8
8
8
8
8
8
8
8
8
8
8
8
8
8
8
8
8
8
8
8
8
8
8
8
8
8
8
9
10
10
10
10
10
10
10
10
10
10
10
10
10
10
10
10
10
8
8
8
8
8
8
8
8
8
8
8
8
8
8
8
8
8
8
8
7
7
7
7
7
7
7
7
7
6
6
6
6
6
6
6
5
5
5
5
5
5
5
5
5
5
5
5
5
5
5
5
5
5
5
5
5
5
5
5
5
6
6
6
6
6
6
7
7
7
6
6
6
6
6
6
6
7
7
7
7
7
7
7
7
7
7
7
7
7
7
7
7
7
7
7
7
7
7
7
7
7
7
7
7
7
7
7
7
7
7
7
7
7
7
7
7
7
7
7
7
7
8
8
8
8
8
8
8
8
8
8
8
8
9
9
9
9
9
10
10
10
10
10
11
11
11
11
11
11
11
11
11
11
11
11
12
11
12
11
11
11
11
12
13
13
13
16
16
16
17
17
17
17
17
17
17
17
17
17
17
17
17
17
17
17
17
17
17
17
17
17
17
17
17
18
18
19
19
19
19
19
19
19
19
19
19
19
19
20
20
20
20
20
20
20
20
20
20
20
20
20
20
20
20
20
19
19
19
18
18
18
18
18
18
18
18
18
18
18
18
18
18
18
18
18
17
17
17
17
17
17
17
17
17
17
17
17
17
17
17
16
16
16
16
16
16
16
16
16
15
15
14
14
14
14
14
14
14
14
14
14
14
15
14
13
13
13
13
13
13
13
13
13
13
13
12
12
12
11
11
11
11
11
11
10
10
10
10
10
10
10
10
10
10
9
9
9
9
9
9
9
9
9
9
9
8
8
8
8
8
8
8
7
7
7
7
7
7
7
6
5
5
4
4
4
4
4
3
3
3
3
3
3
3
3
3
3
4
4
4
4
4
4
4
4
5
5
5
5
5
5
5
5
5
5
5
5
5
5
5
6
7
8
8
8
8
8
8
8
8
8
8
8
8
8
7
7
7
7
7
7
8
8
8
8
8
8
8
8
8
8
8
8
8
9
10
10
10
10
11
11
11
11
11
11
11
12
12
12
12
12
12
12
12
12
12
12
12
12
12
12
12
12
12
12
13
13
13
14
14
14
14
14
14
14
14
14
14
14
14
14
14
14
14
15
15
15
15
15
15
15
15
15
15
15
15
15
15
15
15
15
15
15
15
15
15
15
15
14
14
13
13
13
13
13
13
13
13
13
13
13
13
12
12
12
12
11
11
11
11
11
11
11
11
11
11
11
11
11
11
11
11
11
11
11
11
12
12
12
12
13
13
13
13
13
13
13
12
12
12
11
11
11
11
11
12
12
12
12
12
12
12
12
12
12
12
12
12
12
12
12
12
12
12
12
12
12
12
12
12
12
12
12
12
12
13
13
13
13
13
13
13
13
13
13
13
13
13
13
13
13
13
11
11
11
10
10
10
10
10
9
9
8
8
8
6
6
6
6
6
6
6
6
6
6
7
7
7
7
7
7
7
8
8
8
8
8
9
9
9
9
9
10
10
10
9
9
9
9
9
9
9
9
8
8
8
9
9
9
9
8
8
8
8
8
8
8
8
8
8
8
8
9
9
9
9
9
9
9
9
9
9
9
9
9
9
9
9
9
9
9
9
9
9
9
9
9
10
10
10
10
10
10
10
11
11
11
11
11
11
11
11
11
11
11
11
11
11
12
12
12
12
12
12
12
12
12
12
12
12
12
12
12
11
11
11
11
11
11
11
11
11
11
12
12
12
12
12
13
13
13
13
13
13
13
13
13
12
12
12
12
12
12
12
11
11
12
12
13
14
14
14
14
14
14
14
14
14
14
14
14
14
14
14
14
14
14
14
14
14
14
13
13
13
13
13
13
13
12
12
11
11
11
11
11
11
11
11
11
11
11
11
11
11
11
11
11
11
11
11
11
11
11
11
11
11
11
11
11
11
11
11
11
11
11
11
11
11
11
11
10
10
10
10
10
10
10
10
10
10
10
10
10
10
10
10
10
10
10
10
9
9
10
10
10
9
9
8
8
8
8
8
8
8
8
8
8
8
8
8
8
8
8
8
8
8
8
8
8
8
8
9
9
9
9
9
9
9
9
9
9
10
10
10
10
10
10
10
11
11
11
11
11
11
11
11
11
11
11
11
11
11
10
10
10
10
11
11
11
11
11
11
11
11
11
11
11
11
11
11
11
11
11
11
11
11
11
12
12
12
12
12
12
12
12
12
13
13
12
12
12
12
12
12
12
12
12
12
12
15
15
15
15
14
15
15
15
15
15
15
15
15
15
15
15
15
16
16
17
17
17
17
17
17
16
16
16
16
17
17
17
17
17
17
17
17
17
18
18
18
18
18
18
18
17
17
17
17
17
17
17
17
17
17
17
17
17
17
17
17
17
19
19
19
18
18
18
20
20
20
20
20
19
19
19
19
19
19
19
19
19
19
19
20
20
20
20
20
20
20
20
20
20
19
20
20
20
20
20
20
19
19
19
19
19
18
18
17
17
17
17
17
17
17
17
17
17
17
17
17
17
17
17
17
17
17
17
17
17
17
17
18
18
18
18
18
18
18
18
18
18
18
18
19
19
19
19
19
19
19
19
19
19
19
19
19
19
19
19
19
19
19
19
19
19
19
19
19
19
19
19
18
18
17
17
17
17
17
16
16
16
16
16
16
16
16
16
16
16
16
15
15
15
15
15
15
15
14
15
15
15
15
16
16
16
15
15
15
15
15
15
15
15
16
16
17
17
17
17
17
17
17
17
17
17
16
16
16
16
16
16
15
15
15
15
16
16
16
16
16
16
16
17
17
15
14
13
13
13
13
13
14
14
14
15
16
16
17
17
17
19
19
19
22
22
23
23
23
23
23
23
23
23
23
23
23
23
23
23
23
23
23
24
24
23
23
23
23
23
23
23
25
25
25
25
25
25
25
25
25
25
25
25
25
25
26
26
26
26
26
26
26
26
27
27
31
31
31
31
31
31
31
31
31
31
31
29
29
29
29
29
29
29
29
29
29
29
29
28
28
28
27
27
27
27
27
27
27
27
27
27
27
27
27
27
27
27
27
27
27
26
26
26
26
26
25
25
24
23
23
23
23
23
23
23
23
23
23
23
23
23
23
23
25
25
25
26
27
27
27
27
27
27
27
27
25
25
25
25
25
25
27
27
27
27
26
25
25
23
23
23
23
23
23
23
23
23
23
23
23
23
23
24
24
24
23
23
23
23
23
23
23
21
21
21
21
21
21
21
21
21
21
21
21
21
21
21
20
20
20
20
19
19
19
19
19
19
19
19
19
19
19
19
19
19
19
19
19
19
19
19
19
19
19
19
19
20
20
20
20
20
20
20
18
18
19
19
19
19
19
19
19
19
19
17
17
17
17
17
17
17
19
19
19
19
19
20
20
20
18
18
18
17
17
17
17
17
17
17
17
17
17
17
17
17
17
17
17
17
17
17
17
17
17
17
17
17
17
17
17
17
17
17
17
17
17
17
17
18
18
19
19
19
18
19
19
19
19
19
19
18
19
18
18
18
18
17
17
17
17
16
15
15
15
15
16
16
17
17
17
17
17
17
17
17
17
17
17
17
17
17
17
17
17
17
17
17
17
17
17
17
17
17
17
17
17
17
17
17
16
16
16
16
16
16
16
16
16
16
16
16
16
16
16
17
17
17
17
16
16
16
16
16
16
16
16
16
16
16
16
16
16
16
16
16
16
16
16
16
16
16
16
15
15
15
15
15
15
15
15
14
14
14
14
14
14
14
14
14
14
14
15
15
15
15
15
14
14
12
12
13
13
13
13
13
13
13
13
13
13
13
12
12
12
12
12
13
13
13
13
12
11
11
11
11
11
11
11
11
11
11
11
11
12
11
11
11
11
11
11
10
10
10
9
9
9
9
9
9
9
9
9
9
9
9
9
9
9
9
8
9
9
9
9
9
7
7
8
9
9
9
9
9
9
9
9
9
9
9
10
9
9
9
9
9
9
10
10
10
10
10
10
10
10
10
11
11
11
11
11
11
11
11
11
11
11
11
11
11
11
11
11
11
11
11
11
11
11
11
13
13
13
12
12
13
13
13
13
13
14
14
14
15
15
15
15
15
15
15
15
15
15
15
15
15
15
15
15
15
15
15
15
15
15
15
15
15
15
15
15
15
15
15
15
15
15
15
15
15
15
15
15
15
15
15
15
15
15
16
16
16
16
16
16
16
16
16
16
16
16
16
16
16
16
16
16
16
16
16
16
16
16
15
15
15
15
15
14
14
14
15
15
15
15
15
14
14
14
14
14
14
15
14
14
14
14
14
14
14
14
14
14
14
14
14
14
14
14
14
14
14
13
13
12
12
12
13
13
13
13
13
13
13
13
13
14
14
14
14
14
14
14
14
14
14
14
14
14
14
14
12
12
12
12
12
13
13
13
13
13
12
12
12
12
12
12
12
12
12
12
12
12
13
13
13
13
13
13
13
12
12
12
12
12
12
12
12
12
12
12
12
12
12
12
12
12
12
12
12
12
12
12
12
12
12
11
11
11
11
11
11
11
11
11
11
11
11
11
11
11
11
11
11
11
11
11
11
9
9
9
9
9
9
9
9
9
9
9
9
8
8
9
9
9
9
9
10
10
10
10
11
11
11
11
11
11
11
11
10
10
10
10
10
10
11
11
11
11
11
11
11
11
11
11
11
11
11
11
11
11
11
11
12
12
12
14
14
15
15
15
15
15
15
15
15
14
14
14
14
14
14
14
14
14
14
14
13
13
13
13
13
13
13
13
13
13
13
13
13
13
14
14
14
14
14
14
14
15
15
15
15
14
14
14
14
14
14
14
14
14
14
14
14
14
14
14
14
14
14
14
16
16
16
16
16
16
16
16
16
16
17
17
17
17
17
18
18
18
18
18
17
17
17
17
17
17
17
17
17
17
17
17
17
17
17
17
17
17
17
17
17
17
17
17
17
16
16
16
16
16
15
15
16
16
16
16
17
17
17
17
17
17
17
17
17
17
17
18
21
21
21
21
21
21
21
22
22
22
22
22
23
23
23
23
23
23
23
23
23
22
22
22
22
22
22
22
22
22
22
22
22
22
22
22
22
22
22
22
22
23
23
23
23
21
20
20
20
22
22
22
21
21
21
21
21
21
21
20
20
20
20
20
20
20
20
20
20
20
20
20
20
21
21
21
21
21
20
20
20
19
19
19
19
19
19
19
21
20
20
20
20
20
20
20
19
19
19
19
19
19
19
19
19
20
20
21
21
21
21
20
19
19
19
21
21
21
21
21
19
19
19
19
19
18
18
18
18
18
18
18
18
18
18
18
17
17
17
17
17
17
17
17
17
17
17
17
17
17
17
16
16
16
16
16
16
16
16
16
15
15
16
16
16
15
15
15
16
17
17
17
17
17
17
17
17
17
17
17
17
17
17
16
16
16
16
15
15
15
15
15
15
15
15
15
15
15
15
15
15
15
15
15
15
15
15
15
15
15
15
15
15
15
15
15
15
14
14
14
14
14
14
14
13
14
14
16
16
15
15
15
15
15
15
15
15
15
15
15
15
15
15
15
15
16
16
17
17
17
17
17
17
17
18
18
18
18
18
18
18
18
18
18
18
18
18
18
18
18
18
18
18
18
18
18
17
17
18
18
18
18
19
19
20
20
20
20
22
22
21
21
21
21
21
21
21
21
21
22
21
21
21
21
21
21
21
21
21
21
21
22
22
22
22
22
22
21
22
22
22
22
22
22
22
22
22
22
23
23
23
23
22
22
22
23
23
23
23
22
22
22
21
21
21
21
21
21
21
21
21
21
21
21
20
20
19
19
19
19
19
19
19
20
19
18
18
18
17
17
17
17
16
16
16
16
16
16
16
15
15
15
15
15
15
15
15
15
15
15
15
15
15
15
15
15
15
14
14
14
14
14
14
14
14
14
14
14
14
14
14
14
14
14
14
14
14
14
14
14
14
14
14
14
14
14
14
14
14
14
14
14
14
13
13
13
13
13
13
13
13
13
13
12
12
12
12
12
12
11
11
11
11
11
11
11
11
11
11
11
11
9
8
8
8
8
8
8
8
8
6
7
6
6
6
6
6
6
6
6
6
6
6
6
6
6
7
7
7
7
7
7
7
7
7
7
7
7
7
7
6
6
6
6
7
7
7
7
7
7
6
7
7
7
7
7
7
7
7
7
8
9
9
9
8
8
8
8
8
8
8
8
9
9
9
10
10
10
10
10
10
10
11
11
11
11
11
11
11
11
11
11
11
11
11
11
11
11
12
12
12
12
13
12
12
12
12
12
12
13
13
13
12
12
12
12
12
13
13
13
13
13
14
14
14
14
14
15
15
14
14
14
14
14
14
14
15
15
15
15
15
15
15
15
15
15
15
15
15
15
15
15
15
16
16
16
16
16
16
16
16
16
16
16
16
16
16
16
16
16
16
16
16
16
16
16
16
16
16
16
16
16
16
16
16
17
17
17
17
17
17
17
17
17
17
17
17
17
17
17
17
17
17
17
17
17
17
17
16
16
16
16
16
16
16
16
16
16
16
16
16
16
16
16
16
16
16
16
16
16
16
16
16
16
16
16
16
16
16
16
16
16
16
15
16
16
16
16
16
16
16
16
16
16
16
16
16
16
16
16
16
16
16
16
16
17
17
17
17
17
17
17
17
17
17
17
17
17
17
17
17
17
16
16
17
15
15
14
14
14
14
14
14
14
15
14
14
14
14
14
14
14
14
14
14
14
14
14
13
13
13
13
13
14
14
13
13
12
12
11
11
11
11
11
11
11
11
11
11
11
11
11
10
10
10
10
10
10
10
10
10
9
9
9
9
9
9
8
8
8
8
8
8
8
8
8
8
8
8
8
8
8
8
8
8
7
7
8
8
8
8
8
8
8
8
8
9
9
9
9
8
8
8
8
8
8
7
7
8
8
8
7
7
7
7
7
7
7
8
8
8
8
8
8
8
8
8
8
8
8
8
8
8
8
8
8
9
9
9
9
9
10
10
11
11
12
12
12
12
13
13
13
13
13
13
13
13
13
13
13
13
13
13
13
13
13
13
12
12
11
11
11
11
11
11
11
11
11
11
10
10
10
10
10
10
10
10
10
10
10
11
11
11
11
11
11
11
11
11
11
11
11
11
11
11
11
11
12
12
12
12
11
11
11
11
13
13
13
13
13
13
13
13
15
15
16
15
15
15
15
15
15
15
15
16
16
16
16
16
16
16
16
16
16
16
16
16
16
16
16
16
16
16
16
16
16
16
16
16
16
16
16
16
17
17
17
17
17
17
17
17
17
17
17
17
17
17
17
17
17
17
17
17
17
17
17
17
17
17
18
18
19
19
19
19
19
19
19
19
19
19
19
19
19
20
20
20
21
21
21
20
20
20
19
19
20
20
20
20
20
19
20
20
20
20
20
20
20
20
20
20
20
20
20
20
20
20
20
20
20
20
20
20
20
20
20
20
20
20
20
20
20
20
20
20
20
20
20
20
20
21
22
22
22
22
22
22
22
22
22
21
21
21
19
18
18
19
19
22
23
23
23
23
24
24
24
24
24
24
24
24
24
25
25
26
23
23
25
25
25
26
28
28
28
28
28
28
29
29
29
29
29
29
29
29
29
31
31
29
29
30
30
30
30
30
29
29
29
29
29
29
29
29
29
29
29
30
30
29
29
29
29
29
32
32
32
31
31
31
33
33
33
33
34
35
35
35
35
35
35
35
35
35
35
35
35
35
35
35
35
35
35
35
35
35
35
37
37
37
37
38
39
39
39
40
41
40
40
41
41
41
41
41
41
41
42
42
42
47
47
48
48
48
48
47
47
47
47
47
47
46
47
47
47
47
47
51
51
51
51
51
51
49
48
48
47
47
47
47
47
47
47
47
47
47
47
47
47
47
47
47
47
46
46
45
44
44
44
44
44
44
43
43
42
42
42
42
41
41
41
41
41
41
40
39
39
40
40
38
38
38
37
37
36
36
36
37
35
34
32
32
32
32
33
33
33
33
33
33
34
36
36
36
37
38
39
39
39
40
40
41
41
41
41
41
41
41
41
41
41
41
41
41
39
38
38
39
39
39
39
39
40
39
39
39
39
37
36
36
36
36
36
36
37
37
38
39
39
39
41
42
42
43
41
40
41
41
41
41
41
41
42
41
41
41
41
41
41
42
42
43
43
40
41
41
45
47
47
53
53
53
53
51
51
51
51
50
49
51
52
52
52
52
52
54
54
56
56
57
57
57
56
56
56
56
56
55
55
55
55
56
56
56
57
58
58
58
58
58
58
58
58
58
58
59
59
60
59
58
58
58
59
59
59
61
61
61
63
63
63
62
62
62
62
62
62
62
62
62
62
62
63
63
63
63
63
64
64
65
64
64
64
63
63
65
65
65
65
65
65
65
66
70
71
71
71
71
71
71
71
72
74
74
74
71
71
71
71
71
71
72
72
72
73
73
73
72
74
73
74
74
74
73
73
71
71
71
71
71
71
71
71
71
69
71
69
71
71
71
71
70
68
66
64
64
64
65
65
67
66
69
68
68
68
68
69
69
69
69
70
70
70
70
70
69
69
68
69
68
68
69
68
68
67
67
67
66
65
65
65
65
62
62
62
61
61
61
61
60
60
60
59
59
61
60
61
61
61
60
59
59
57
57
57
58
58
58
59
61
63
63
63
64
65
61
61
61
61
61
61
61
61
61
62
62
63
63
61
61
61
62
61
61
61
59
59
59
59
59
59
59
59
61
63
65
67
68
66
66
66
66
66
66
65
65
65
65
64
64
65
65
65
65
64
64
65
65
65
63
63
63
63
62
62
62
63
62
61
61
60
60
60
60
60
59
59
59
59
59
54
54
54
54
56
56
56
56
55
55
55
55
54
54
53
53
53
53
53
54
55
54
54
54
56
56
56
56
56
56
56
56
55
54
54
54
53
53
53
53
53
52
52
51
51
50
49
50
49
49
47
48
47
47
47
46
46
45
45
44
44
44
44
53
53
53
53
53
53
53
53
53
53
54
56
56
52
51
51
53
53
54
54
55
55
55
56
55
54
54
55
54
54
54
59
59
59
58
57
57
57
57
56
56
56
56
56
53
53
53
53
53
53
52
52
52
51
50
50
50
49
49
49
49
48
48
48
48
47
47
47
47
48
48
48
48
48
48
48
48
47
47
47
47
47
47
47
48
48
47
47
47
47
47
47
47
47
47
47
47
47
47
47
47
52
53
53
54
54
58
58
59
59
59
59
59
59
59
56
55
55
55
55
55
54
54
54
50
50
50
50
50
49
48
48
48
48
48
48
48
49
49
48
49
48
49
48
48
48
48
48
48
48
48
47
47
47
47
47
42
42
41
41
41
42
41
41
41
43
44
42
42
43
43
43
45
45
45
45
49
52
53
53
53
53
53
53
54
54
55
55
54
54
53
53
54
53
53
53
53
55
55
57
59
58
57
57
56
65
66
66
67
67
67
67
67
67
68
68
69
69
68
68
68
68
66
66
66
66
66
66
65
65
65
65
65
64
64
64
64
64
63
62
62
62
62
62
62
61
61
62
62
62
62
63
65
65
65
64
62
62
62
62
62
62
62
62
61
61
61
61
62
64
65
65
65
65
65
65
65
65
65
66
66
66
66
66
69
69
70
70
70
69
69
68
67
66
66
66
66
66
60
60
60
61
61
61
61
61
59
59
59
59
59
59
59
58
59
58
57
57
57
57
58
59
59
60
62
62
61
61
59
59
59
58
58
58
58
56
54
51
51
51
51
50
50
50
50
50
49
49
49
48
47
47
47
47
47
47
47
47
47
46
46
46
45
46
47
47
45
43
43
43
42
42
44
43
43
43
43
43
43
42
42
42
41
40
40
40
41
40
40
41
41
40
39
38
38
47
47
47
47
48
48
48
48
48
48
48
48
49
49
50
50
51
50
50
50
50
50
49
47
48
46
49
49
51
53
55
56
54
59
58
59
61
61
61
61
64
65
83
84
85
86
86
86
86
86
86
86
87
87
87
86
85
85
83
83
83
83
83
83
83
83
83
83
83
83
83
83
84
83
83
83
83
83
83
83
83
83
83
83
83
83
83
83
81
81
81
81
81
81
81
81
81
80
80
81
80
80
80
80
80
79
79
79
79
79
79
79
79
79
77
77
78
78
78
78
77
77
77
77
77
76
76
76
76
77
77
77
77
77
77
77
77
77
77
77
77
76
76
76
76
75
75
75
75
76
76
76
76
72
71
71
71
71
71
71
70
70
70
70
70
70
67
67
67
65
65
65
64
64
64
64
62
62
61
54
50
47
43
17
17
16
16
16
16
16
16
16
16
16
16
16
16
16
15
15
15
15
15
14
14
14
14
14
14
14
14
14
15
15
15
15
15
15
16
17
17
17
17
17
17
17
16
16
16
16
16
17
17
17
17
17
17
17
17
17
17
16
16
13
13
13
13
13
13
13
13
13
13
11
11
11
11
11
12
12
12
12
12
12
12
12
12
12
12
11
11
11
11
11
11
11
11
11
12
12
12
12
11
11
11
11
11
11
11
11
13
13
13
13
13
13
13
13
13
13
13
13
13
13
13
13
13
13
13
13
13
13
13
13
13
13
13
13
13
13
13
13
13
13
13
14
16
15
15
15
15
15
15
15
15
16
16
16
16
17
17
17
17
17
17
17
17
17
17
17
17
17
17
17
17
17
17
17
17
17
16
16
16
15
15
15
15
15
15
15
15
15
15
15
15
15
14
14
14
14
14
14
14
14
15
15
15
15
15
15
15
15
15
15
15
15
15
15
15
16
16
16
15
15
15
15
16
16
16
16
16
17
17
17
17
17
17
17
17
17
16
16
16
16
16
16
16
16
17
17
17
17
17
17
16
16
16
16
16
16
15
15
15
15
15
16
16
16
16
16
16
16
16
16
16
16
16
16
16
16
15
15
14
14
14
14
14
13
13
13
13
13
13
13
13
13
13
13
13
13
13
13
13
13
13
13
13
13
13
13
13
13
13
13
13
13
13
13
13
13
14
14
14
14
14
14
14
14
13
13
13
13
13
12
12
12
12
12
12
12
12
12
12
12
11
11
12
12
12
12
12
12
12
12
12
12
12
12
12
12
11
9
9
9
9
9
9
9
9
9
9
9
9
9
9
9
9
9
9
9
10
10
8
8
8
8
8
8
8
8
8
8
8
8
8
8
8
8
8
8
8
8
8
8
8
8
8
8
8
8
7
7
6
6
6
6
6
6
6
7
7
7
7
7
7
7
7
6
5
5
6
6
6
6
6
6
6
6
6
6
6
7
7
7
7
8
8
8
8
8
8
8
8
8
8
8
8
8
8
8
8
8
8
8
8
8
8
8
8
8
8
8
8
8
8
8
8
8
8
8
8
8
8
8
8
8
9
9
9
9
9
9
9
9
9
9
9
9
8
8
8
8
8
8
8
8
8
8
9
9
9
9
9
9
9
9
9
9
9
9
9
9
9
9
9
8
8
8
8
8
8
8
8
8
8
8
9
9
9
9
9
9
9
9
9
9
9
9
9
9
9
9
9
9
9
9
9
9
9
9
9
9
9
9
9
9
9
9
9
9
8
8
8
8
7
8
8
8
8
8
8
8
8
8
9
9
9
10
11
11
11
11
11
11
11
11
11
10
10
10
9
9
9
9
10
10
12
13
13
13
13
13
13
13
13
12
12
12
12
12
12
12
12
12
12
12
12
12
12
12
13
13
13
13
13
14
14
14
14
14
14
14
14
14
14
14
14
14
14
14
14
13
13
14
14
14
14
14
14
14
13
14
14
14
14
15
15
15
15
16
16
16
16
17
17
17
17
18
17
17
17
17
17
17
17
17
17
17
17
17
17
17
17
17
17
17
17
17
16
17
17
17
17
17
17
18
18
18
18
18
19
19
19
19
17
17
17
17
17
18
18
17
16
16
15
16
16
16
16
16
16
16
16
16
16
16
16
16
16
16
16
16
16
16
16
16
16
16
16
16
16
16
16
16
16
16
16
16
16
16
16
16
16
16
16
16
16
17
17
17
17
16
16
17
15
15
15
16
16
16
17
17
17
17
17
17
17
17
18
18
18
18
19
19
19
19
20
20
20
21
21
21
21
21
21
21
21
21
21
21
23
23
23
23
24
26
26
26
26
26
26
26
26
26
26
26
26
26
26
26
26
26
26
26
26
26
26
26
26
26
26
26
26
26
25
25
25
25
25
25
25
25
25
25
25
25
25
25
25
25
25
25
25
25
25
25
25
25
25
25
25
25
25
25
25
25
25
25
25
25
25
25
25
25
24
24
24
24
24
25
25
25
26
26
26
27
26
26
26
26
26
26
26
26
26
26
25
25
25
25
25
24
24
23
23
23
23
23
23
23
23
23
23
23
23
23
23
23
23
23
23
23
23
23
23
23
23
23
23
23
23
22
22
23
23
23
23
23
23
24
24
24
24
24
24
26
24
24
24
24
24
24
24
24
24
24
25
24
25
25
25
25
24
24
24
24
24
24
24
24
24
24
24
24
24
24
24
24
24
23
23
23
23
23
23
23
23
23
23
23
23
21
21
21
21
21
20
20
18
17
18
18
18
18
20
20
19
19
18
19
19
19
19
19
20
20
20
20
20
20
20
20
20
20
20
21
19
19
19
19
19
20
20
20
20
21
21
21
20
20
19
19
19
20
23
25
25
25
23
23
23
24
24
24
24
24
24
24
25
25
29
30
31
31
31
31
31
31
32
32
31
31
31
31
31
31
31
31
31
31
30
31
31
31
31
31
31
31
31
32
31
32
33
34
34
34
33
34
34
34
34
34
34
34
34
35
36
36
36
36
36
36
38
40
59
71
72
79
83
86
89
90
92
92
92
95
95
96
98
99
101
100
101
101
107
107
110
116
117
121
124
124
124
124
124
124
124
126
126
126
130
131
131
131
131
131
132
132
131
131
131
131
131
132
132
132
130
135
143
144
144
144
145
145
145
146
146
147
150
152
153
155
156
155
153
153
154
156
157
157
157
158
156
155
155
154
155
155
156
156
156
156
157
157
157
156
157
157
157
157
157
157
158
158
158
160
160
160
160
160
160
160
160
160
160
162
162
162
162
161
161
161
161
161
161
161
162
161
161
161
162
162
161
161
161
156
151
150
150
150
150
151
151
151
151
150
149
146
147
147
148
148
141
140
139
141
144
145
145
136
136
136
132
133
134
136
132
132
132
132
132
133
132
131
131
132
131
128
127
127
127
128
126
124
122
125
127
127
126
126
126
123
122
122
122
122
122
124
128
136
137
137
136
135
136
135
135
136
137
139
143
137
137
140
141
142
140
141
141
139
139
140
140
142
143
139
138
138
139
139
138
139
138
138
138
138
138
136
136
136
136
135
135
135
134
135
134
135
134
134
134
134
135
136
143
146
149
148
159
160
159
164
163
164
174
172
175
179
178
179
181
181
180
181
180
177
172
172
171
170
170
169
168
166
166
165
165
165
162
161
161
162
162
162
162
161
157
156
156
157
157
158
156
156
157
157
156
156
157
157
156
157
157
157
157
159
154
154
154
154
154
153
154
154
154
154
154
154
153
151
150
149
149
148
150
151
151
153
152
151
148
147
147
145
146
145
142
139
138
138
138
138
138
137
136
136
136
136
133
132
128
127
126
125
123
123
124
128
128
140
140
143
143
139
139
139
140
141
146
148
147
147
142
141
147
148
148
153
153
155
158
158
155
155
157
158
159
160
167
169
166
167
164
165
165
165
165
165
165
164
159
156
155
156
155
155
155
155
151
151
151
147
147
147
146
146
145
145
141
140
141
144
144
145
145
143
142
142
141
141
141
141
141
140
140
139
139
138
138
136
136
136
136
136
134
135
134
134
134
133
132
132
133
133
133
132
130
130
130
129
129
130
129
129
128
128
130
130
130
130
130
130
130
130
130
126
127
128
132
134
136
136
137
136
136
136
135
135
130
129
128
130
142
142
149
153
154
153
153
154
154
142
142
148
152
152
149
147
144
145
145
148
146
146
145
145
146
145
141
141
141
141
141
138
137
136
136
136
137
142
142
142
141
139
137
137
137
137
141
142
142
147
145
144
144
145
147
150
150
150
148
148
147
146
146
148
148
148
148
148
146
145
145
146
146
146
146
148
148
147
146
145
145
145
142
140
140
141
142
139
139
133
133
133
133
131
130
131
133
135
134
134
133
133
133
133
133
133
133
132
132
130
130
130
130
130
129
129
129
129
129
129
129
127
126
126
126
125
125
123
123
123
123
122
121
120
119
118
118
113
110
111
112
112
109
108
109
110
110
107
105
105
102
104
104
104
104
105
104
101
103
103
102
102
103
101
101
101
101
102
102
101
102
105
105
104
100
100
100
100
100
101
102
105
108
108
108
108
108
107
104
103
103
103
103
101
101
101
101
101
101
99
97
97
97
97
96
100
102
103
101
101
98
98
98
98
98
101
97
99
98
100
100
101
103
105
105
106
115
114
114
114
114
112
112
113
112
112
112
109
107
107
112
112
109
111
111
109
109
108
109
110
111
111
111
113
112
113
113
113
113
111
112
110
111
113
113
113
113
113
112
114
114
122
133
138
139
139
139
139
139
139
141
142
143
141
138
137
138
139
139
139
140
141
142
142
141
139
139
139
140
139
139
140
138
136
136
136
136
136
136
136
136
136
135
135
135
136
137
139
140
139
138
137
138
139
139
141
143
148
148
146
143
143
145
147
150
150
148
150
150
152
152
152
152
152
150
148
148
149
150
149
148
151
148
148
151
148
148
144
145
145
145
146
146
144
144
142
139
138
138
138
140
141
141
143
144
143
147
149
149
150
151
148
148
149
148
152
152
150
145
142
141
141
140
139
140
140
140
141
142
143
143
142
142
142
144
143
143
142
142
136
136
135
135
135
133
133
130
133
128
126
127
124
124
124
128
127
133
134
134
133
136
139
136
136
136
136
136
137
136
136
142
142
144
142
142
142
145
142
142
148
148
147
147
147
147
147
147
149
152
153
156
155
156
156
156
155
149
149
148
148
148
148
148
148
148
147
147
146
144
144
142
142
142
138
135
134
133
132
133
133
133
134
133
133
133
133
133
132
130
130
130
129
130
130
130
130
131
126
128
128
128
127
127
127
126
124
124
124
124
124
124
124
124
126
123
123
125
130
131
131
120
120
121
125
125
126
127
127
126
128
127
130
130
131
130
130
129
129
131
131
132
130
132
132
133
135
133
132
133
124
124
124
124
124
124
124
124
124
124
123
120
119
118
118
118
121
120
118
119
120
121
122
121
119
119
119
119
119
120
118
118
118
120
121
119
118
119
120
123
126
126
125
124
125
126
126
127
131
136
140
141
138
136
136
138
140
142
142
148
149
152
149
152
150
157
154
155
155
155
155
153
153
153
153
154
153
153
154
154
154
157
158
158
158
158
157
151
153
151
152
154
167
178
180
179
178
179
178
178
178
178
179
179
178
178
178
177
177
178
178
178
178
178
171
171
172
179
180
180
185
185
185
185
185
185
186
187
187
187
187
186
185
183
181
181
182
184
184
184
183
178
178
178
174
175
177
179
182
184
184
186
185
190
188
188
190
190
190
190
189
189
188
189
188
188
188
188
186
185
185
184
184
184
180
180
179
179
177
176
175
175
172
170
168
170
166
167
167
165
166
164
161
160
157
157
157
157
158
158
158
161
160
160
160
158
158
158
158
156
157
157
152
150
151
151
151
151
150
147
147
148
146
142
141
139
133
133
132
130
129
126
124
126
130
130
130
129
128
128
127
127
127
128
126
124
124
124
122
126
127
130
122
124
124
124
125
126
124
123
122
120
119
120
123
122
119
121
121
130
130
130
129
129
142
148
161
159
165
172
173
173
176
176
176
175
178
175
177
180
179
178
178
177
177
177
177
178
181
183
183
181
180
180
180
180
180
179
178
178
176
175
175
176
177
178
178
178
178
178
178
177
177
178
178
179
179
179
179
180
180
180
180
180
182
180
178
178
178
178
178
179
180
180
180
183
184
183
183
183
183
183
183
182
182
182
182
178
175
175
175
174
172
172
170
171
175
175
175
175
177
176
176
176
175
174
174
174
173
173
172
172
172
172
172
172
172
172
172
171
170
172
172
171
171
169
169
168
168
168
171
172
172
172
167
166
163
163
162
163
163
162
160
156
156
156
157
155
154
154
154
155
157
159
156
155
149
151
151
151
151
151
149
150
147
147
147
147
147
146
146
146
145
144
143
142
146
146
145
147
136
136
130
130
130
130
135
137
137
139
138
139
142
147
147
148
147
144
144
147
147
147
146
142
136
137
136
138
139
142
138
139
139
134
134
133
133
134
136
140
142
144
147
148
153
154
154
154
148
151
151
151
151
149
149
148
148
148
144
144
144
144
143
142
143
143
144
140
137
136
136
136
136
136
138
139
139
139
139
139
139
140
140
140
141
141
142
143
145
145
145
145
146
142
143
141
135
138
138
139
142
148
151
152
153
157
156
156
154
154
156
158
151
156
178
184
183
194
194
192
192
191
191
191
196
194
194
197
198
199
200
202
203
209
208
214
215
219
214
213
213
213
213
213
212
212
212
212
210
209
208
208
210
208
210
210
211
211
211
211
212
219
227
232
231
230
226
226
227
237
236
236
232
235
232
235
235
235
235
234
232
233
233
233
235
236
236
235
232
232
232
233
230
229
228
228
228
228
231
231
230
229
228
228
225
223
222
221
221
222
220
220
225
224
223
223
223
224
221
221
222
222
222
222
218
217
218
218
215
214
214
214
214
214
207
209
209
209
209
208
206
206
205
205
202
202
202
202
200
200
199
201
201
200
200
199
196
195
195
194
193
194
196
196
196
196
196
196
195
192
191
191
190
190
190
190
190
186
183
181
180
180
180
181
181
181
180
179
178
178
178
176
176
175
174
171
168
162
162
161
162
160
158
159
157
160
160
160
159
159
152
152
156
158
154
160
166
166
167
169
171
177
175
174
170
170
167
154
154
158
156
164
174
176
178
178
178
178
175
175
174
176
176
178
176
172
170
169
169
170
169
169
164
161
161
161
164
164
165
167
166
162
156
155
155
155
155
155
157
156
157
156
155
155
155
154
154
154
154
152
152
153
153
151
151
151
150
151
151
152
151
148
147
148
148
152
154
156
154
153
154
159
165
165
167
168
167
167
167
167
167
167
170
173
172
174
174
172
172
172
172
172
172
172
171
171
172
173
174
173
172
172
172
172
172
172
172
172
172
172
171
167
167
172
172
178
180
178
178
174
172
172
168
169
168
166
166
165
163
163
162
160
160
159
157
157
157
157
157
154
154
151
149
149
149
150
148
146
144
144
144
144
145
145
142
146
145
154
165
165
167
162
161
160
163
162
163
164
164
164
163
163
163
162
161
157
157
154
154
154
154
154
154
149
149
149
150
150
154
155
156
157
157
154
152
150
150
149
149
149
154
158
160
159
163
162
161
160
160
160
160
160
157
157
156
156
155
156
154
154
154
152
149
148
147
144
139
138
138
138
138
136
137
136
137
137
136
136
131
132
132
133
135
133
128
129
121
121
121
121
122
125
125
125
126
126
126
126
124
125
125
125
127
128
128
128
128
124
124
124
124
124
124
124
123
123
124
121
119
112
112
110
110
113
117
120
120
117
115
115
116
115
115
115
114
114
114
114
114
114
114
114
114
114
114
116
117
118
120
126
124
124
124
125
125
125
125
125
129
130
128
128
127
127
127
120
117
117
117
115
118
118
114
113
118
116
114
121
121
121
121
119
119
119
119
118
118
118
117
116
123
130
140
140
138
138
136
138
139
139
139
139
138
135
135
139
140
140
140
141
141
141
142
146
147
146
146
146
146
146
145
144
143
143
142
142
142
142
142
142
142
142
142
141
140
139
137
135
135
136
138
141
143
145
144
143
143
142
142
142
144
144
143
142
141
141
141
141
141
141
141
139
139
138
140
139
140
140
140
139
141
145
143
143
142
141
140
140
140
140
140
139
139
139
138
138
136
136
136
137
138
141
141
141
141
141
145
145
148
148
148
146
146
145
144
144
143
143
142
139
138
138
138
136
130
129
129
127
125
124
118
117
114
114
109
109
108
108
110
113
113
113
113
112
113
112
112
111
111
107
108
105
105
107
107
107
108
107
108
108
108
107
107
107
107
107
107
106
106
103
103
103
104
102
103
101
101
98
98
98
98
96
96
95
90
91
90
90
90
89
89
95
95
96
99
102
100
100
101
101
102
103
100
104
105
104
104
105
118
113
115
114
114
115
117
118
122
122
123
125
129
130
130
129
129
125
125
124
124
123
120
120
120
122
124
124
122
123
124
124
124
124
124
124
124
122
121
119
119
119
119
119
119
119
119
120
122
123
123
123
121
121
121
120
120
120
120
120
121
119
118
118
118
118
118
118
118
119
119
118
117
117
117
117
116
114
114
113
113
113
113
113
112
112
113
113
114
113
112
113
113
116
115
116
117
116
116
115
116
116
116
115
117
118
118
116
116
116
114
113
113
113
113
113
113
112
112
113
114
113
112
111
109
109
107
110
109
109
108
107
107
102
100
100
100
100
102
100
100
101
101
101
101
100
100
99
100
107
107
108
109
107
101
102
102
102
101
101
101
101
105
105
105
105
105
105
103
102
102
103
101
99
101
101
101
101
107
107
107
106
105
106
106
106
106
101
101
101
98
97
100
101
101
101
101
111
111
115
115
114
113
113
115
115
115
116
116
116
117
117
118
124
124
126
128
130
133
135
135
135
135
135
135
134
134
134
134
135
135
135
135
135
135
135
135
135
135
134
133
133
133
133
133
133
133
131
131
131
131
132
132
133
134
133
133
133
132
132
132
130
128
128
128
128
128
128
128
127
127
127
127
127
127
126
124
125
125
124
124
123
122
123
124
125
123
123
123
121
121
121
121
121
122
123
122
119
119
119
118
119
123
124
128
128
128
130
130
130
130
130
128
127
126
124
125
124
125
124
123
123
123
123
123
120
119
118
114
114
113
114
114
115
115
116
116
116
114
113
113
113
113
113
112
107
106
105
105
105
101
101
101
101
95
93
89
89
89
89
89
89
89
88
87
87
86
85
84
81
80
77
77
77
77
77
77
77
77
77
76
76
76
76
77
79
78
80
80
80
80
77
77
78
79
79
79
79
77
77
77
77
78
78
83
83
83
85
87
86
87
87
88
89
95
93
93
93
93
91
90
89
88
88
88
88
88
88
86
84
84
83
82
83
82
81
81
80
80
80
80
80
81
82
81
79
77
77
75
75
75
75
75
76
76
74
73
74
75
75
75
75
75
75
77
76
70
74
73
78
80
89
90
90
95
95
95
96
98
116
129
130
131
130
130
131
135
136
136
145
143
144
155
159
169
177
190
193
191
191
191
190
190
194
194
194
194
193
193
193
193
205
208
214
214
214
213
214
214
214
211
211
209
209
209
209
209
209
209
209
209
209
209
208
208
208
209
209
208
208
208
206
206
206
206
207
208
208
208
209
211
211
213
213
213
213
213
214
214
215
218
218
217
217
216
216
217
216
216
215
214
214
214
216
215
215
216
216
216
215
215
216
220
220
219
220
220
220
220
218
218
217
218
218
220
220
221
218
220
214
215
215
220
220
224
228
225
236
240
238
239
234
234
234
232
227
225
224
224
224
224
224
224
220
216
211
211
211
208
207
202
203
199
201
199
201
196
195
195
195
189
190
190
189
190
191
185
185
185
185
181
181
181
180
179
175
174
172
172
169
168
168
169
169
170
166
166
166
165
165
165
165
165
165
165
165
164
164
160
160
160
160
160
161
162
161
160
159
159
159
155
154
154
154
154
153
154
151
151
151
151
150
153
151
150
151
151
153
152
148
148
148
147
145
141
140
141
138
136
131
131
131
136
138
139
145
154
159
159
164
173
172
172
173
174
172
162
157
158
164
172
164
166
173
178
178
180
180
179
179
180
181
181
182
181
178
178
177
178
177
176
178
176
176
184
184
185
184
185
186
186
194
192
190
190
191
191
192
196
199
199
199
202
200
199
199
199
198
196
196
198
202
207
208
207
216
223
231
242
245
246
245
248
247
247
247
247
245
249
249
249
249
248
249
248
248
249
249
249
249
243
243
243
243
241
243
244
244
247
247
248
248
248
247
245
243
242
242
241
240
240
240
240
240
238
238
237
236
232
231
231
229
231
235
241
243
243
241
243
242
247
246
249
249
248
250
249
258
256
256
257
256
247
247
249
255
261
261
260
257
258
258
259
258
258
257
253
253
253
252
257
258
259
255
257
257
257
259
269
268
269
266
250
247
249
250
254
255
262
259
258
254
253
251
250
249
248
240
240
238
238
237
237
236
232
231
226
226
225
225
224
225
225
225
223
220
220
214
214
214
214
214
212
212
211
211
210
210
210
213
212
211
210
205
203
202
202
202
202
201
201
201
201
196
196
196
196
186
186
186
186
185
183
181
181
181
181
178
174
174
174
174
177
174
173
172
172
171
170
167
167
167
166
166
160
159
157
157
157
157
154
155
154
154
154
142
142
140
140
140
139
137
137
136
136
133
131
131
131
130
130
128
129
129
128
118
118
117
117
117
117
114
112
112
113
113
113
113
112
108
103
101
97
97
97
97
96
94
93
93
94
87
88
88
88
86
86
86
85
83
83
80
81
81
82
82
82
82
82
81
75
73
73
71
69
69
68
68
65
65
65
59
59
58
57
54
54
53
53
53
53
47
43
43
43
42
40
39
37
37
37
35
32
30
29
20
17
13
13
13
13
13
13
12
13
13
13
13
14
14
14
16
16
16
16
15
15
15
15
15
15
16
17
17
17
17
17
17
17
17
17
17
17
17
17
17
17
17
17
17
17
17
17
17
17
17
17
17
17
17
17
17
17
17
17
17
17
17
17
17
17
17
17
17
17
17
17
17
17
17
17
17
17
17
17
17
17
17
17
17
16
16
16
15
16
16
16
16
15
15
15
16
16
16
16
16
17
17
17
17
17
17
17
17
17
17
17
17
17
17
17
16
16
16
16
16
17
17
17
16
16
16
17
17
16
15
15
15
15
15
15
15
15
15
15
13
13
13
13
13
13
13
14
14
14
14
14
14
14
14
14
14
14
15
15
15
15
15
14
14
14
14
14
14
14
14
14
14
14
14
14
15
14
14
14
14
14
14
14
14
14
15
16
16
16
16
16
16
16
16
16
15
15
15
15
15
15
15
15
14
14
14
14
14
14
14
14
14
14
14
14
14
14
14
13
13
13
13
14
14
14
14
14
14
14
14
14
14
14
11
11
11
11
11
11
11
11
11
11
11
11
11
11
11
11
11
11
11
10
10
10
10
10
10
10
10
10
10
10
10
10
10
10
10
10
10
10
10
10
10
10
10
10
10
11
11
11
10
11
11
11
11
11
11
11
11
11
11
11
11
11
11
11
10
10
11
11
12
12
12
12
11
11
11
11
11
11
11
11
11
11
11
11
11
12
12
11
11
11
11
11
11
12
12
12
12
12
12
12
12
12
12
12
12
12
12
12
12
12
12
12
12
12
12
12
12
12
12
12
12
12
13
13
13
13
13
11
11
11
11
11
11
11
11
11
10
10
10
10
10
10
10
10
10
10
10
10
10
10
10
10
10
10
10
10
10
10
10
10
10
10
9
9
9
9
8
8
9
8
8
8
8
8
8
8
8
8
8
8
8
8
9
10
10
10
10
9
9
8
8
8
8
8
8
8
8
8
9
9
9
9
10
10
9
9
10
10
10
11
11
11
11
11
11
11
11
11
11
11
11
11
11
11
11
11
11
10
10
10
10
10
10
10
10
9
9
9
9
9
9
9
9
9
9
9
9
9
9
9
9
8
8
8
9
9
9
9
9
9
9
9
9
9
9
9
9
9
9
9
9
9
9
9
9
9
9
9
9
9
9
9
9
9
9
9
9
9
9
9
9
9
9
9
10
10
9
9
9
9
9
9
9
9
9
9
9
9
9
9
9
9
9
9
9
9
10
10
10
10
10
10
10
10
10
10
10
10
10
10
9
9
10
10
10
10
11
11
11
11
11
11
11
11
11
11
11
11
11
11
11
11
11
11
11
11
11
11
11
11
12
12
12
12
12
12
12
12
12
11
11
11
11
11
11
11
11
11
11
11
11
11
11
11
11
11
11
11
11
11
11
12
12
12
12
12
12
12
12
12
12
12
11
11
11
11
11
11
11
11
10
10
10
10
10
10
10
11
11
11
11
11
11
11
11
11
11
11
11
11
11
11
11
11
11
11
13
13
13
13
13
13
13
13
13
13
12
11
12
12
12
12
12
12
13
13
14
14
15
15
17
17
17
18
18
18
18
19
19
19
19
19
19
19
19
19
20
20
20
20
20
20
20
20
20
20
20
21
21
21
21
21
21
22
21
21
21
20
20
19
19
19
19
19
19
19
19
19
19
19
19
19
19
19
19
19
19
19
19
19
19
19
19
18
18
18
18
18
18
18
18
18
18
18
18
17
17
17
17
17
17
17
17
17
17
17
17
17
17
17
17
17
17
17
17
17
17
17
17
17
17
17
17
17
17
17
17
17
17
17
17
17
17
17
17
17
17
17
17
17
17
16
16
16
16
16
16
16
16
16
17
17
17
17
17
16
16
16
16
17
17
17
17
17
17
17
15
15
15
15
15
16
15
15
15
15
14
14
14
14
15
15
15
15
15
15
16
16
16
16
16
16
16
16
16
16
15
15
15
15
16
15
15
15
15
15
15
15
15
15
15
13
13
13
13
13
13
13
13
13
13
13
13
13
13
13
13
13
13
13
13
13
13
13
13
12
12
14
14
14
12
12
11
12
12
12
12
12
12
12
12
12
12
13
13
13
13
12
12
12
12
13
13
13
13
14
14
14
14
15
15
16
17
17
17
17
17
18
18
19
19
19
19
19
19
19
20
20
20
20
20
20
20
20
20
21
21
21
21
21
21
21
21
21
21
21
21
21
21
21
21
21
23
23
23
23
23
23
23
23
23
24
25
25
24
24
24
24
24
23
23
23
23
23
23
23
23
23
22
22
22
22
22
22
22
22
22
22
22
22
23
23
23
23
23
23
23
23
23
23
23
23
23
23
23
23
23
23
23
23
23
23
23
23
23
23
23
23
23
23
23
23
23
23
23
23
23
23
23
23
24
24
24
26
26
26
26
26
26
26
26
25
24
24
24
24
24
24
24
24
26
26
26
27
27
27
27
27
27
28
28
28
29
29
29
29
29
29
30
30
30
29
29
29
29
29
29
30
31
31
31
31
31
31
31
32
35
35
35
34
34
34
35
34
34
34
34
33
31
31
32
32
32
32
32
32
32
32
32
31
31
31
31
31
31
31
31
31
31
30
30
30
29
29
29
29
29
29
29
29
29
29
29
29
29
29
29
29
29
29
29
29
29
29
29
29
29
29
29
29
29
29
29
29
29
29
29
30
30
30
30
30
30
29
30
30
30
30
30
29
29
29
29
29
29
29
29
29
29
29
29
29
29
29
29
26
24
23
21
20
20
18
18
18
18
18
17
17
17
17
17
17
17
17
17
17
17
17
17
17
17
17
17
17
17
17
17
15
15
16
16
16
17
17
17
17
17
17
17
18
18
17
17
17
17
17
18
18
18
18
17
16
16
16
16
16
16
16
16
16
16
17
17
17
16
15
15
15
15
15
15
15
16
16
16
16
16
16
16
16
16
16
16
16
16
16
16
16
16
16
16
16
16
16
13
12
12
12
12
12
12
12
12
12
12
12
12
12
11
11
11
11
11
11
11
11
11
11
11
11
11
11
10
10
10
10
10
10
10
10
10
10
10
10
10
10
10
10
10
10
10
9
9
9
8
8
7
7
7
6
6
6
6
6
6
6
7
6
6
6
6
5
5
5
5
5
5
5
5
9
9
9
8
7
7
7
7
7
7
7
7
8
8
8
8
8
8
8
8
8
8
8
7
7
7
7
7
7
7
7
7
7
7
7
8
8
8
8
8
8
8
8
8
8
8
8
8
8
8
8
8
8
8
8
8
8
8
8
8
8
8
8
8
8
8
8
8
8
8
8
8
8
8
9
10
10
10
10
10
10
10
10
10
10
10
10
10
10
10
10
10
10
10
10
10
10
10
10
10
10
10
10
10
10
10
10
10
10
10
11
11
12
12
12
12
12
12
12
12
13
13
13
13
13
12
12
12
12
13
14
16
16
16
16
16
16
16
15
15
14
14
14
14
14
14
14
15
15
15
15
15
15
15
16
16
16
16
16
16
16
16
16
16
16
16
16
17
17
17
17
17
17
17
17
17
17
17
18
18
18
18
18
18
18
18
18
18
18
18
19
19
19
19
19
19
19
19
20
20
20
20
20
20
20
20
20
20
20
20
20
20
20
20
20
19
20
20
20
21
21
21
22
22
22
22
22
22
22
22
22
22
22
22
22
22
22
22
22
22
22
22
22
22
22
22
22
22
22
22
22
22
22
22
21
21
21
21
21
21
21
21
21
22
22
22
22
22
22
22
22
22
22
22
22
22
22
22
22
23
22
22
22
22
22
23
21
21
21
21
21
21
21
21
21
21
21
21
20
20
20
20
20
20
20
20
20
20
20
20
22
21
21
21
21
21
21
21
21
20
20
20
20
20
20
20
19
19
19
19
19
19
18
18
17
16
15
15
15
15
15
15
15
15
15
15
15
15
15
15
15
14
14
14
14
14
14
14
14
14
14
14
14
14
14
15
15
15
15
15
14
14
13
14
14
14
14
14
14
14
14
14
14
14
14
14
14
14
14
13
14
14
14
14
14
14
14
14
14
14
14
14
15
15
16
16
16
16
16
16
16
14
14
13
13
13
12
11
11
12
12
12
12
12
14
14
14
14
14
14
13
13
13
13
13
13
11
11
11
11
11
11
11
11
11
11
11
12
12
12
12
12
12
12
12
13
13
13
13
13
13
13
13
14
14
14
14
13
13
13
13
13
12
12
12
12
12
12
13
13
13
13
13
13
13
13
13
13
13
13
13
13
13
13
13
13
13
13
13
13
13
13
13
13
13
14
14
14
13
13
13
13
13
13
13
13
13
13
14
14
14
14
14
14
14
14
14
14
14
14
13
14
14
14
14
14
15
15
15
15
15
15
15
15
15
15
15
15
15
16
16
16
16
16
15
15
15
15
15
14
14
14
14
14
14
14
14
14
14
13
13
13
13
13
13
13
13
12
12
12
12
12
12
13
13
13
13
13
13
13
13
13
13
13
13
13
13
13
13
13
13
13
13
13
11
11
11
11
11
11
11
11
11
13
13
13
13
13
13
13
13
13
13
13
13
13
13
13
13
13
13
13
14
14
13
13
13
13
13
13
13
13
13
12
11
11
11
11
11
11
11
11
11
11
11
11
12
13
12
12
12
12
12
12
11
11
11
11
11
11
11
11
12
12
13
13
13
13
13
13
13
15
15
15
15
15
15
15
16
17
17
18
18
17
18
17
17
18
18
18
17
17
18
18
18
18
18
18
18
18
18
18
19
19
19
19
18
18
18
18
18
18
18
19
19
20
21
22
22
23
23
23
23
23
23
24
23
23
23
23
23
23
24
24
24
25
25
26
26
26
26
26
26
27
27
27
27
27
27
27
27
26
26
26
26
27
28
28
28
28
28
28
28
28
28
28
28
28
28
28
28
28
28
28
28
28
28
28
28
28
28
28
28
28
28
28
28
28
28
29
29
29
29
29
29
28
28
28
29
29
29
29
29
29
29
29
29
29
29
29
29
29
29
29
29
29
29
29
29
29
29
29
29
29
30
30
30
30
30
30
30
30
29
29
29
29
29
29
29
29
29
29
29
29
29
28
28
27
27
27
27
27
27
26
26
25
25
23
23
23
23
23
23
23
23
23
23
24
23
23
23
23
23
21
21
18
18
18
17
17
17
17
17
17
17
17
17
17
17
17
17
17
17
17
18
17
17
15
16
13
14
12
12
13
12
14
14
15
15
16
16
16
16
15
15
16
16
16
16
16
16
16
16
17
16
16
16
16
16
16
16
16
16
16
16
16
16
16
16
16
16
17
17
17
17
17
17
17
17
17
17
17
17
17
17
17
17
17
17
17
17
17
17
17
17
17
17
17
17
17
17
17
17
17
17
17
17
17
17
16
16
15
15
15
15
15
15
15
15
15
15
15
15
14
14
15
15
15
15
15
15
15
13
14
14
14
14
14
14
14
14
14
13
13
13
13
13
13
13
13
13
13
13
13
13
13
13
13
13
13
13
13
13
13
11
10
10
10
10
10
10
9
9
9
9
9
9
9
9
9
9
9
9
9
9
9
9
9
9
9
8
8
8
8
8
8
7
7
7
7
7
7
7
7
7
7
7
7
7
7
7
7
7
7
5
5
5
5
3
3
3
3
3
3
3
3
3
3
3
3
3
3
3
3
3
3
3
3
2
2
2
1
1
1
2
4
5
5
5
5
5
5
5
5
7
7
7
7
7
8
9
9
9
10
10
10
10
11
11
11
11
11
11
11
11
11
11
11
11
11
11
11
11
11
11
11
11
11
11
11
11
11
11
11
11
11
11
11
11
11
11
11
11
11
11
11
13
13
13
13
15
15
15
15
15
16
16
16
16
16
16
16
16
17
17
17
17
17
17
17
17
17
18
18
18
18
18
18
18
18
18
18
18
18
17
17
17
17
17
17
17
17
17
17
17
17
17
17
17
17
17
17
17
18
18
18
18
18
18
18
18
18
18
18
18
18
18
18
18
18
19
19
19
20
20
20
21
21
21
22
22
22
21
21
21
21
22
22
22
22
22
22
22
23
23
22
21
21
21
21
21
21
22
22
22
22
22
22
22
22
22
22
22
22
23
23
23
23
23
23
23
23
23
23
23
23
23
23
23
23
23
23
23
23
23
23
23
23
23
22
22
22
22
22
22
22
21
19
19
18
18
17
17
17
16
15
15
15
15
15
15
15
15
15
15
15
15
15
15
15
16
16
16
16
16
16
16
17
17
17
17
17
17
17
17
17
17
17
17
17
17
15
15
15
15
15
15
15
15
14
15
15
15
15
15
15
14
15
15
15
15
14
14
13
13
13
13
13
13
13
13
13
13
13
14
14
13
13
13
13
13
13
12
12
12
12
12
12
12
12
12
11
11
11
11
11
11
8
8
9
9
9
9
9
9
9
9
10
9
9
9
9
9
9
9
9
9
9
9
9
9
9
9
9
9
9
9
9
9
9
9
9
9
9
9
9
9
9
9
9
9
9
9
9
9
9
9
9
9
9
9
9
8
8
8
8
8
8
8
8
8
7
7
7
7
7
7
8
8
8
7
7
7
7
7
7
7
7
7
7
7
7
7
7
7
7
7
7
7
7
9
8
8
8
8
8
8
8
8
8
8
8
8
8
8
8
8
8
8
8
8
8
8
8
8
8
8
8
8
8
8
8
7
7
7
7
7
7
7
7
8
8
8
8
8
9
9
9
9
10
11
11
11
11
11
11
11
11
11
11
11
11
11
11
12
13
13
13
13
13
13
13
13
13
13
13
14
14
14
14
14
14
14
14
13
13
13
12
12
12
12
12
12
12
12
12
11
11
11
11
11
11
11
11
11
12
12
12
12
13
13
12
11
11
11
11
11
11
11
11
11
11
11
11
11
11
11
11
11
11
11
11
11
11
11
11
11
11
11
11
11
11
11
11
11
11
11
11
11
10
10
10
10
11
11
11
11
11
11
11
11
11
11
11
11
12
12
12
12
12
12
12
12
12
12
13
14
14
14
13
13
13
13
13
13
13
13
13
13
13
13
13
13
13
13
13
13
13
13
13
14
13
13
13
13
13
14
14
14
15
15
14
14
14
14
14
14
14
16
16
16
16
16
16
16
15
15
15
15
15
17
17
17
17
17
17
17
17
17
17
17
17
17
17
17
17
17
17
17
17
17
17
17
17
17
16
14
14
14
14
14
14
14
14
14
14
14
14
14
14
14
14
14
14
14
14
14
14
14
14
14
14
14
14
14
14
14
14
14
14
14
14
14
14
13
13
13
13
13
13
13
13
13
12
12
12
12
12
12
11
11
11
11
11
11
11
9
9
9
9
8
8
8
8
8
8
8
8
8
8
8
8
8
8
8
7
7
7
7
7
7
7
7
7
7
6
6
6
6
6
6
6
6
6
6
6
6
6
7
7
7
7
7
7
9
9
9
8
9
11
11
11
11
11
11
11
11
11
11
11
11
11
11
11
11
11
11
12
12
12
12
12
12
12
11
11
11
11
11
11
11
11
11
11
11
11
11
11
11
11
11
11
11
11
11
11
11
11
11
11
11
11
11
11
11
11
11
11
11
11
11
11
11
11
11
11
11
11
11
11
11
11
11
11
11
11
11
11
11
11
11
11
11
11
11
11
11
11
11
11
11
11
11
11
11
11
11
11
12
12
12
11
11
12
12
12
12
12
11
11
11
11
11
11
10
10
10
10
10
10
9
9
11
11
11
11
11
11
12
11
11
11
11
11
11
11
11
11
11
11
11
11
11
11
11
12
11
11
11
11
11
11
11
11
12
12
12
12
12
12
12
12
12
13
13
13
12
12
12
12
12
13
13
13
14
13
13
13
13
13
13
13
13
13
13
13
13
13
13
13
13
13
13
13
13
13
13
13
13
13
13
13
13
13
13
13
13
13
13
13
13
13
13
13
13
13
13
13
13
14
14
14
14
14
14
14
14
14
14
14
14
14
14
14
14
14
14
14
14
14
14
14
14
12
12
12
12
12
12
12
12
12
12
12
12
12
12
12
12
12
12
12
12
12
12
12
12
12
12
11
11
11
11
11
11
11
11
11
11
11
11
11
11
11
11
11
11
11
11
11
11
11
11
11
11
11
11
11
11
11
11
11
11
11
11
11
11
11
12
12
12
12
12
13
12
12
12
12
12
12
12
12
11
11
12
13
13
15
15
16
17
17
17
17
18
18
18
18
18
18
18
18
18
18
18
18
18
18
18
18
18
18
18
18
18
18
18
18
18
18
18
18
18
18
18
18
18
18
18
18
18
17
17
17
17
18
18
18
18
18
18
19
19
19
19
19
18
18
18
18
18
18
18
18
17
17
17
17
17
17
17
18
18
18
18
17
18
18
18
17
17
17
17
18
18
19
19
19
19
19
19
19
18
18
18
18
18
18
18
18
18
21
21
21
21
21
21
21
20
20
19
19
19
19
18
18
18
19
19
19
19
19
19
20
20
20
20
20
20
20
20
20
20
20
20
19
19
19
21
21
21
21
21
21
20
20
20
20
20
20
18
18
18
18
18
18
18
18
18
18
18
18
18
18
18
18
18
18
18
18
18
18
18
18
18
18
18
18
18
18
18
18
17
17
17
17
17
17
17
17
17
16
15
15
15
13
13
12
11
11
11
10
11
11
11
11
11
11
11
11
11
11
11
11
11
11
11
11
11
11
11
11
11
11
11
11
11
11
11
11
11
11
11
11
11
11
11
11
11
11
10
10
10
10
10
10
10
10
10
10
10
10
10
10
10
10
9
9
9
9
9
9
9
10
10
11
11
11
11
11
11
11
10
10
10
10
10
10
10
10
10
11
11
11
11
11
11
11
11
11
11
11
11
10
9
9
9
9
8
8
8
7
7
6
6
6
6
6
6
6
6
6
5
5
5
5
5
5
5
5
5
5
5
5
5
5
5
6
6
6
6
6
6
6
6
6
6
6
6
6
7
8
8
8
8
8
8
8
8
8
8
8
8
8
8
8
8
8
8
8
8
7
7
7
7
7
7
7
7
7
7
7
7
8
8
8
8
8
8
8
8
8
8
8
8
8
8
7
7
7
6
6
6
6
6
6
6
5
6
6
6
6
6
6
6
6
6
6
6
6
6
6
6
6
6
6
6
5
5
5
5
5
5
6
6
6
6
6
6
6
6
6
6
6
6
6
6
6
6
6
6
6
7
6
6
6
6
6
6
6
6
6
6
6
6
6
6
6
6
6
6
6
6
7
7
7
6
7
7
8
8
8
8
8
8
9
9
10
11
11
11
11
11
11
11
10
11
11
11
11
11
11
11
11
11
11
11
11
11
11
11
11
11
11
11
11
11
11
11
11
11
12
12
12
12
12
12
12
12
13
15
15
15
15
15
14
14
14
14
14
15
16
17
17
17
16
16
16
16
15
15
15
15
15
15
16
16
16
17
17
17
17
17
17
17
17
17
17
17
17
17
17
17
17
17
17
17
17
17
17
17
17
17
17
17
17
17
17
17
17
17
17
17
17
17
17
17
17
17
17
17
17
17
17
17
17
17
17
17
17
17
17
17
17
17
17
17
17
17
16
15
15
15
15
15
15
14
14
14
14
13
13
13
14
14
14
14
14
14
14
14
15
15
15
15
16
17
17
16
16
16
16
16
16
17
17
17
17
17
17
17
17
17
17
17
17
17
17
17
17
17
17
17
17
17
17
17
17
17
17
17
17
17
17
17
17
17
17
17
17
17
17
18
18
19
19
19
19
19
19
19
19
19
19
19
18
18
18
18
18
17
17
17
17
17
17
17
17
17
17
17
17
17
17
17
17
16
16
17
17
17
17
17
17
17
17
17
17
17
17
17
17
17
17
17
17
17
17
17
17
17
17
17
17
17
17
17
17
17
16
16
16
17
17
17
17
17
17
17
17
17
17
17
17
17
17
17
17
17
17
17
17
17
17
17
17
17
17
17
17
17
16
16
16
16
16
17
17
17
16
15
15
14
14
15
15
15
15
15
15
15
15
15
15
15
15
15
15
15
15
15
15
15
14
14
14
14
15
15
15
15
15
15
15
15
16
16
15
15
15
15
15
15
15
15
14
14
14
13
12
12
12
12
12
12
12
12
12
12
12
12
12
13
13
13
14
14
13
13
13
13
13
12
12
12
12
12
12
12
11
11
11
12
11
11
11
11
11
11
11
11
11
11
11
11
11
11
11
11
11
11
11
11
11
11
11
11
11
12
12
12
12
11
11
11
11
11
11
11
11
11
11
11
12
12
11
11
11
11
11
11
11
11
11
12
12
12
12
12
12
12
12
11
11
11
11
11
11
11
11
11
12
12
12
13
14
15
15
15
14
14
14
14
14
14
14
14
14
14
14
14
14
14
14
14
14
15
15
15
15
16
19
23
23
25
25
25
26
26
26
26
25
27
27
27
28
28
28
28
28
28
28
28
28
29
29
29
29
29
29
29
29
29
29
29
29
29
29
29
29
29
29
29
28
28
28
28
28
28
28
28
28
28
28
28
28
28
28
28
28
28
28
28
28
28
28
28
28
28
28
28
28
29
29
29
29
29
29
29
29
29
29
29
29
29
29
29
29
29
29
29
29
29
29
29
30
30
30
30
30
33
34
34
34
33
33
33
33
33
35
35
36
36
36
36
36
36
36
36
36
36
36
36
36
37
37
37
35
35
35
33
33
34
35
35
35
36
36
36
36
36
35
34
35
35
35
35
35
35
35
35
35
35
35
36
36
36
36
35
37
37
39
40
41
41
41
41
41
41
41
41
41
41
41
42
40
41
42
43
44
44
46
46
46
52
52
52
51
51
51
51
51
49
49
52
53
57
58
57
59
57
56
55
55
55
55
58
58
59
62
65
65
65
66
66
66
66
66
66
66
66
66
66
66
66
66
66
66
65
65
65
65
66
66
66
66
66
67
67
67
67
67
67
67
67
67
67
67
66
66
71
70
70
70
70
69
68
68
68
68
69
69
69
70
70
70
68
67
69
69
69
69
69
71
72
75
76
76
76
75
75
75
75
74
74
74
74
73
74
75
75
75
74
74
74
74
72
72
72
72
73
71
71
71
71
70
69
69
68
68
65
63
62
61
61
61
61
61
59
59
58
57
57
58
58
58
54
54
54
55
56
57
58
58
57
57
57
57
57
58
59
59
59
59
59
59
59
57
55
54
54
54
54
54
54
54
54
54
55
53
53
51
51
51
51
50
50
50
50
51
51
50
50
50
50
49
49
50
50
49
50
49
49
49
49
51
49
49
49
49
47
47
47
47
47
47
47
46
45
45
45
45
45
45
46
46
45
45
44
44
43
43
42
41
41
41
41
41
42
42
42
41
39
38
38
38
38
38
41
40
41
41
41
41
37
37
36
36
37
36
36
36
36
37
37
37
37
39
40
39
39
39
39
40
40
40
41
41
41
41
41
41
41
41
42
42
42
41
41
41
41
41
41
41
41
42
42
42
42
42
42
42
42
43
43
44
44
43
41
41
41
41
41
40
40
39
38
37
37
37
39
40
44
43
44
44
44
42
42
42
42
42
42
41
42
42
42
42
41
41
41
41
41
41
40
40
40
40
40
40
42
42
41
41
41
39
39
39
39
39
40
40
39
40
40
40
40
40
40
41
41
41
41
41
41
42
42
42
42
43
43
41
41
42
42
42
42
41
41
41
41
41
41
41
41
41
41
41
41
41
41
41
39
39
39
39
40
40
41
41
41
41
40
40
39
39
39
38
38
37
39
39
39
39
42
44
44
53
53
50
51
51
51
50
51
51
53
53
57
61
64
66
69
71
71
73
73
73
73
73
73
73
73
76
78
79
80
81
82
83
84
86
87
87
87
86
87
88
89
89
89
89
88
89
89
90
91
91
92
90
90
90
90
90
90
90
90
90
90
90
90
90
90
89
89
89
86
86
86
86
86
85
85
85
85
85
85
87
87
87
87
87
87
87
87
88
89
91
88
88
86
86
87
88
90
89
91
91
91
91
91
90
89
89
89
89
90
90
90
92
91
92
92
92
91
91
92
92
92
92
92
92
91
89
89
89
89
89
89
89
89
89
89
89
89
89
89
85
84
83
84
85
82
82
85
84
84
84
83
83
83
84
84
82
81
77
76
76
76
77
81
81
82
83
83
82
82
82
83
84
84
83
82
81
80
80
80
80
80
80
77
77
77
77
77
75
75
73
72
69
69
69
67
67
67
67
67
67
67
67
67
66
66
66
66
66
66
66
66
66
66
64
64
63
63
61
60
59
59
59
59
60
60
60
60
60
60
61
60
61
59
59
58
58
58
58
59
58
56
57
57
57
57
56
56
56
57
57
57
55
53
53
54
54
54
53
53
53
53
53
52
52
52
52
51
50
48
47
47
47
47
47
47
47
47
48
49
48
48
47
47
47
49
48
48
47
43
44
42
42
42
42
42
42
41
39
38
38
38
37
37
37
37
37
37
37
37
38
38
38
36
36
35
35
35
35
34
34
34
34
35
35
35
35
35
35
35
35
36
40
41
41
41
41
41
41
41
41
41
41
41
41
41
41
41
40
40
41
41
41
41
41
38
38
38
38
38
37
36
35
35
35
35
35
35
35
35
35
35
35
35
35
35
35
35
35
35
34
35
35
35
35
35
35
36
37
37
37
36
38
38
38
38
38
37
37
36
35
35
35
35
35
35
35
35
35
35
35
35
35
36
38
36
35
35
35
35
35
35
36
36
35
35
35
35
35
35
36
36
36
36
36
36
36
36
36
36
36
35
34
34
34
34
34
34
34
34
34
34
34
34
34
34
34
34
34
34
34
34
32
32
33
34
34
34
35
35
35
35
35
35
35
36
36
37
38
36
36
36
36
35
35
35
35
35
35
35
35
35
35
35
35
35
36
36
36
38
37
36
35
35
35
35
35
34
34
34
33
33
32
33
34
34
34
34
33
33
33
32
32
31
31
31
31
31
31
31
31
30
30
30
29
30
29
29
29
30
30
30
29
29
29
28
28
29
28
28
27
27
26
26
26
27
27
27
26
25
25
25
25
25
25
24
24
23
23
23
23
23
23
23
24
23
23
23
23
23
24
23
23
23
23
22
22
22
22
23
22
21
22
22
23
23
23
23
23
23
23
23
23
23
24
23
23
23
23
23
23
23
22
22
23
25
25
29
29
29
30
30
30
32
33
34
34
34
35
35
35
35
35
35
33
33
34
35
35
35
35
37
37
37
37
37
38
38
38
38
38
38
39
40
40
41
41
41
41
41
42
42
42
42
41
41
41
42
42
42
43
43
43
43
43
44
43
43
43
43
43
43
43
43
43
43
43
43
43
43
43
43
43
43
43
43
43
43
43
43
43
43
43
43
43
43
42
42
42
40
40
40
40
40
41
41
42
43
43
44
44
43
42
41
41
41
41
41
41
43
43
43
43
44
43
44
44
44
44
44
42
42
42
42
42
43
44
47
47
47
47
45
45
45
45
45
45
45
45
45
44
44
43
43
43
42
41
41
41
41
41
41
41
42
41
41
41
41
41
41
41
41
41
40
41
39
40
40
40
40
38
38
37
37
37
37
37
37
38
41
43
44
44
46
46
46
46
46
46
47
47
52
57
57
59
58
58
58
59
59
59
61
62
59
59
59
59
59
59
58
59
59
59
59
59
59
58
59
59
59
59
59
57
57
57
57
56
56
54
54
54
54
54
54
55
55
56
56
56
56
56
56
56
56
56
53
53
53
53
53
53
53
53
53
53
53
54
54
54
54
54
56
56
57
57
57
58
58
56
56
56
55
55
55
55
56
56
57
56
55
55
55
55
55
55
54
54
54
54
54
55
56
56
57
57
57
57
57
58
59
59
59
59
59
59
59
60
61
64
64
63
63
65
67
67
67
67
67
68
68
68
67
68
67
70
70
70
70
70
71
70
69
69
68
68
68
67
71
71
72
71
71
71
68
68
66
66
66
66
67
67
67
67
66
66
66
67
67
68
68
68
66
65
65
63
63
63
63
63
63
62
62
61
65
64
68
70
71
71
71
68
68
65
66
67
69
71
71
71
71
69
68
68
68
68
68
68
68
68
68
73
72
71
71
68
68
68
69
69
69
69
69
69
69
70
70
71
68
70
69
69
72
72
77
77
77
77
77
77
76
76
76
76
76
76
77
79
79
79
79
79
79
79
78
78
77
77
77
75
75
75
75
74
74
74
74
73
73
73
72
72
72
72
71
71
71
71
71
70
70
70
70
70
67
67
67
67
67
68
67
66
66
66
66
66
65
65
65
65
65
65
65
63
63
63
63
63
63
63
63
63
61
59
59
59
59
57
56
55
55
55
55
59
60
61
61
61
62
62
59
59
59
59
58
59
61
61
65
63
64
64
65
65
65
65
65
65
65
64
65
64
65
66
65
65
65
65
60
61
61
61
62
62
62
62
62
62
62
62
61
58
58
58
58
58
58
59
59
58
58
59
59
59
59
59
60
57
57
56
56
57
57
57
57
57
57
57
58
57
58
56
59
58
65
68
70
71
71
71
71
73
74
75
75
77
76
76
77
77
77
77
77
73
73
73
73
72
72
72
72
72
72
71
71
71
71
71
71
70
70
70
70
71
71
71
71
71
71
71
71
71
70
70
70
70
70
70
70
70
70
69
69
69
68
68
70
69
69
69
70
67
65
65
65
64
65
65
65
65
65
65
65
66
66
67
65
67
65
65
65
65
64
64
64
65
65
65
62
62
62
62
63
65
62
61
61
61
61
61
59
59
59
59
59
59
59
59
58
58
58
58
57
57
57
56
53
53
53
52
53
53
54
53
50
50
50
50
50
50
51
51
50
50
49
48
47
47
47
47
47
47
47
47
47
47
47
47
46
46
46
45
45
41
39
39
37
36
34
34
34
34
34
36
35
35
36
36
36
35
35
36
36
36
37
37
37
37
37
37
37
37
37
36
36
35
35
34
34
34
33
33
33
33
34
34
35
34
33
31
31
31
29
31
31
31
31
30
29
29
29
29
29
30
29
29
29
29
28
28
29
29
29
29
30
30
30
31
31
31
31
31
31
31
32
30
30
30
30
30
30
30
30
30
30
30
29
29
29
29
29
29
29
29
29
29
29
29
29
29
29
30
30
30
30
30
30
30
30
30
29
29
29
28
27
27
26
25
25
25
27
27
26
26
27
27
27
27
27
28
28
28
28
28
28
28
28
27
26
26
26
26
26
26
26
26
26
27
27
27
27
27
27
28
28
26
26
26
26
26
26
26
26
28
28
24
24
24
26
26
26
26
28
28
28
30
29
33
34
35
36
36
36
37
40
40
41
41
42
42
44
44
44
44
45
45
46
46
45
45
45
45
44
44
45
43
43
43
41
41
41
41
41
41
41
43
43
43
42
42
42
42
42
43
43
43
44
44
45
45
45
45
45
46
46
49
50
51
53
53
53
53
53
53
53
53
53
53
53
53
53
53
53
53
53
53
53
53
53
53
53
53
55
56
56
55
54
53
53
53
53
53
54
54
53
53
53
53
53
52
52
55
55
54
55
55
56
57
57
58
59
59
59
59
59
60
61
61
60
59
60
60
59
59
59
59
60
61
63
65
65
65
67
67
66
66
66
65
65
65
65
65
65
66
66
65
66
66
65
65
66
65
65
65
65
65
65
61
61
62
62
61
61
61
61
61
61
61
60
60
59
59
59
59
59
59
59
59
59
59
56
56
55
55
55
58
59
59
59
59
59
59
59
59
59
59
59
59
59
59
58
57
57
57
57
57
59
59
59
59
56
56
55
55
55
55
55
55
55
55
55
55
55
54
54
52
53
53
54
55
57
58
58
59
57
57
54
54
54
54
55
54
53
53
55
60
60
59
59
58
58
58
58
57
57
57
56
49
49
49
52
51
51
50
49
49
48
47
47
47
47
47
47
47
47
47
49
49
49
47
46
44
44
44
45
45
45
44
44
44
44
44
43
45
45
47
46
46
46
45
45
46
46
46
46
46
45
45
45
45
45
45
46
45
45
45
45
45
45
47
47
47
47
47
47
48
48
49
49
49
49
50
50
50
50
50
50
51
51
51
52
51
51
51
50
50
50
50
51
50
50
50
50
50
50
53
53
52
50
50
50
51
51
51
52
52
52
52
52
52
52
51
52
51
51
51
50
53
53
53
53
53
52
52
53
53
53
53
53
52
50
48
47
47
47
47
47
48
48
48
48
47
47
50
50
50
50
50
50
50
49
49
48
48
48
47
45
45
45
45
45
44
44
44
44
44
42
43
43
44
44
44
45
45
45
45
45
47
48
48
48
47
47
47
47
47
47
47
47
48
48
49
49
48
50
50
49
49
48
49
50
51
53
53
55
55
55
55
54
55
55
55
55
57
59
59
59
61
61
60
60
61
61
61
62
62
62
62
62
62
60
60
60
61
61
61
61
62
61
61
60
60
60
60
60
59
59
58
58
58
57
56
55
56
56
56
54
54
54
53
53
52
53
51
51
51
51
52
52
52
52
53
53
55
56
56
56
56
56
57
58
58
58
58
58
57
57
56
56
56
56
57
56
56
55
56
56
56
56
56
57
58
57
57
56
56
56
56
56
56
57
57
57
57
58
58
59
59
59
59
59
58
58
58
58
58
57
56
56
55
58
59
59
59
59
59
59
59
59
59
59
57
54
53
53
52
52
50
50
50
47
45
45
45
44
42
42
42
43
42
41
41
41
41
41
41
43
42
41
41
42
42
42
42
42
42
42
42
43
43
42
43
43
43
43
43
43
42
41
41
41
41
41
41
41
41
41
41
41
40
40
40
40
40
40
40
40
45
44
43
41
40
40
40
40
40
40
40
40
38
38
38
38
38
38
40
39
39
40
40
40
40
41
40
39
39
39
38
38
38
38
38
38
39
40
41
41
41
41
39
38
39
38
37
41
41
44
44
45
45
45
44
43
44
47
51
52
53
53
57
56
56
57
57
57
59
59
59
65
67
68
66
66
66
66
66
66
66
66
66
65
65
65
65
65
65
65
63
63
64
64
64
63
63
63
63
63
63
63
63
63
63
63
63
63
63
63
63
63
62
62
62
61
61
61
61
61
61
61
61
61
61
61
61
61
61
61
61
61
60
60
60
60
60
60
60
60
60
60
60
60
60
60
60
60
59
59
59
59
59
59
59
59
58
58
58
58
58
58
58
58
58
58
57
57
57
57
57
57
57
57
53
53
53
53
53
54
54
54
49
50
49
47
47
47
47
47
47
47
47
43
42
42
42
42
41
41
42
42
42
42
42
41
41
40
41
41
41
41
41
41
41
42
42
44
42
42
45
45
45
45
45
45
44
44
46
41
42
42
42
42
41
42
42
42
42
42
41
41
42
41
41
41
39
38
38
36
36
35
35
35
34
34
34
33
33
32
32
32
30
30
29
34
38
41
43
42
42
42
42
42
42
46
46
47
47
47
47
49
49
50
50
50
50
51
51
51
51
57
59
58
61
62
69
70
73
73
73
73
74
77
78
78
77
79
79
81
81
83
89
89
89
89
87
87
87
87
87
87
87
87
87
87
87
87
87
87
87
87
87
86
86
86
87
85
89
88
87
88
88
90
90
91
91
89
89
89
93
92
93
93
92
92
93
92
92
91
90
89
89
89
89
89
89
89
89
89
89
89
89
89
89
89
89
90
90
90
90
90
91
91
91
91
91
91
91
92
92
92
92
89
88
88
88
87
88
88
88
88
87
87
89
89
89
88
88
88
85
85
85
86
85
84
83
77
77
77
77
74
73
72
72
71
71
71
71
70
70
70
70
70
68
68
68
68
71
71
72
72
72
72
72
72
71
70
69
68
67
65
65
65
66
66
65
64
64
64
64
63
63
63
63
60
60
60
60
60
60
60
60
60
61
61
61
60
60
60
59
59
60
59
58
53
53
53
53
53
53
50
50
47
47
47
46
46
47
47
47
47
45
44
43
41
39
38
38
37
36
36
36
36
36
35
34
34
35
35
35
35
35
34
33
32
30
30
30
30
30
30
30
32
33
33
33
33
33
33
33
33
34
33
33
33
33
33
33
33
33
34
34
34
33
29
29
29
29
28
28
28
27
27
26
26
26
23
22
22
22
22
22
22
21
22
22
22
22
22
23
24
24
24
24
24
24
24
24
26
26
26
26
26
26
26
26
26
26
27
27
27
26
26
26
26
26
26
27
27
27
28
28
29
29
29
26
26
26
26
27
27
27
27
27
28
29
29
29
28
28
28
28
27
27
27
27
27
27
26
26
25
25
26
26
26
26
26
27
25
25
25
25
25
25
25
25
25
25
24
24
24
24
23
23
23
23
23
23
23
23
23
23
23
23
23
23
23
23
23
23
23
23
23
22
22
22
22
22
22
22
22
22
22
22
22
22
21
22
22
22
23
23
23
23
23
23
23
23
24
24
24
24
24
24
24
24
24
24
24
25
24
24
24
23
23
23
23
23
23
23
23
23
23
21
21
22
23
22
22
22
23
23
23
23
23
23
23
22
22
21
21
21
21
22
23
23
23
23
20
19
20
20
21
21
21
21
21
21
21
21
21
20
20
20
20
20
20
20
19
19
19
19
19
20
21
21
21
21
21
21
22
22
22
22
22
22
22
22
22
22
22
21
21
22
22
23
23
22
20
19
19
19
19
19
19
19
19
19
19
19
19
19
18
18
19
18
17
17
17
17
17
17
17
17
17
17
18
18
18
18
18
18
18
18
18
18
18
18
18
19
19
19
19
20
21
21
21
22
22
23
23
23
23
23
23
23
23
23
23
23
23
23
23
23
23
23
23
23
23
23
23
23
23
23
23
23
23
24
23
23
23
23
23
23
23
23
23
23
23
23
23
23
23
23
23
23
23
23
23
23
23
23
23
23
23
23
23
23
21
21
21
21
21
21
21
21
21
21
21
21
21
21
20
20
20
20
20
20
20
20
21
21
21
21
21
20
20
20
20
20
20
20
20
20
20
20
22
22
22
22
22
22
22
22
22
22
23
23
23
23
23
23
23
23
23
23
23
22
23
24
26
26
26
26
27
27
29
29
29
29
29
36
37
37
42
41
42
44
44
44
44
44
44
44
44
43
43
43
44
44
43
43
42
42
42
42
42
42
42
41
41
41
41
41
43
43
46
46
46
47
47
46
46
47
47
48
48
48
48
48
49
47
53
59
63
65
65
66
67
67
67
68
68
68
67
67
69
70
71
71
71
71
72
72
71
71
71
71
71
71
71
71
72
72
72
72
71
71
71
73
76
76
75
76
76
76
77
77
77
79
81
82
83
83
84
84
85
88
89
91
92
94
95
95
99
100
99
99
99
99
101
101
100
99
99
99
99
99
99
101
101
100
99
100
100
100
100
100
100
101
101
101
101
100
100
100
100
100
101
101
99
99
99
99
99
99
99
97
97
97
95
94
93
91
91
91
91
90
91
91
90
90
90
89
89
88
88
88
87
87
87
86
86
86
86
84
84
84
83
83
83
82
82
82
82
82
81
81
80
79
79
79
79
79
79
79
82
83
83
83
79
77
76
76
74
67
65
66
66
69
69
69
65
65
65
66
69
69
73
73
73
71
69
66
67
68
68
65
70
69
69
74
71
70
69
70
69
69
69
69
69
68
68
68
68
71
70
70
68
68
68
68
68
67
67
68
67
67
67
67
66
66
66
66
67
66
66
65
65
66
66
66
66
66
66
66
65
65
65
65
65
65
65
65
65
65
65
65
65
65
64
64
64
64
64
64
64
64
65
65
65
65
65
65
65
65
65
65
65
65
65
65
65
65
65
67
66
67
66
66
66
66
66
66
67
67
67
67
71
71
71
71
71
72
73
73
73
73
73
73
72
72
72
72
72
72
72
72
72
72
72
73
72
72
72
72
72
71
69
69
69
69
68
64
64
64
64
64
64
64
64
59
59
57
56
54
54
54
54
54
54
54
54
55
50
50
50
49
49
49
49
50
51
50
48
47
46
44
44
44
44
44
44
44
45
45
45
46
45
46
46
47
47
47
47
47
46
50
50
52
50
51
51
51
51
52
52
52
53
53
53
53
53
53
53
53
54
56
56
55
53
54
54
54
54
56
56
56
54
55
55
56
56
56
56
58
56
55
54
53
53
53
53
53
52
53
52
52
52
52
52
53
51
52
50
50
51
52
52
52
52
52
52
52
52
51
51
51
51
52
52
52
52
53
53
53
53
51
51
51
51
51
51
50
51
51
52
49
49
49
49
48
48
48
49
49
47
47
47
47
47
51
50
50
50
51
51
51
53
53
53
53
53
53
53
53
52
52
52
53
53
53
52
52
51
51
51
51
52
52
52
52
49
49
50
51
51
50
51
51
50
50
50
49
50
50
50
49
49
49
49
49
47
48
47
47
46
47
49
49
49
48
48
48
48
49
49
50
51
50
49
49
49
48
47
47
47
47
47
48
49
49
50
50
53
53
53
53
52
53
53
53
53
51
51
51
50
49
49
49
49
49
48
48
48
49
48
48
48
47
46
46
46
45
45
45
45
45
45
45
45
45
45
44
44
44
44
44
44
44
44
44
44
44
44
43
43
41
41
41
41
41
40
40
40
40
39
39
39
39
38
38
37
36
36
36
38
37
37
37
37
37
37
37
37
37
37
37
37
37
37
37
37
37
37
36
36
35
35
34
34
34
34
33
34
34
35
35
35
35
35
35
35
35
35
34
34
34
33
33
33
33
33
33
33
33
33
33
31
32
31
31
31
30
30
30
30
30
30
31
31
31
31
31
32
32
33
32
32
31
31
30
30
30
30
30
30
30
29
29
29
29
29
29
29
29
29
29
29
28
28
29
29
29
28
28
28
28
28
28
28
26
26
26
26
25
26
26
26
26
27
26
26
26
26
26
26
26
26
26
25
25
25
26
26
26
27
27
27
27
27
25
24
23
23
23
23
23
25
25
25
25
24
23
23
23
23
23
23
22
23
23
24
26
26
27
27
27
27
27
29
29
29
29
28
25
25
25
25
25
25
25
26
26
26
26
26
26
26
26
27
27
27
27
27
27
27
27
27
27
27
27
27
27
27
27
27
27
27
27
27
27
26
26
24
24
24
24
24
23
23
23
23
23
23
23
23
22
22
22
22
22
22
22
22
22
22
22
22
21
21
21
21
21
21
21
21
20
20
20
20
20
20
20
20
20
19
19
19
21
21
21
21
21
21
21
21
21
21
21
21
21
21
21
21
21
21
21
21
22
22
21
21
21
21
21
21
21
21
21
19
19
19
18
18
18
18
18
17
17
17
17
17
17
17
17
17
18
18
18
19
21
21
21
21
21
21
21
22
21
21
21
19
19
20
20
20
20
19
19
19
19
18
18
18
18
19
20
23
25
27
29
29
29
30
35
35
35
35
35
35
35
34
34
33
33
34
35
35
35
36
36
36
36
36
36
37
37
37
37
37
38
38
37
37
37
37
37
37
37
37
38
38
38
39
39
39
39
39
39
39
38
38
38
38
38
38
38
38
38
38
38
38
38
38
38
38
38
38
38
38
38
37
37
37
37
37
37
37
36
36
36
36
36
36
37
37
37
36
36
36
35
35
36
36
36
38
38
38
38
38
36
36
36
36
36
38
37
35
35
35
33
33
33
33
33
33
33
33
33
35
35
34
34
34
35
34
34
33
33
33
33
32
32
32
32
32
31
31
30
30
30
30
30
29
29
29
29
29
29
29
28
28
28
28
29
29
29
27
27
27
28
28
27
27
27
25
25
23
23
23
23
23
23
22
21
21
21
21
21
21
21
21
21
21
21
21
21
22
22
21
20
20
21
21
21
20
20
20
20
20
19
20
20
20
20
20
19
19
19
20
20
20
19
19
19
19
19
21
21
22
23
22
22
22
21
21
21
22
23
23
23
24
24
24
24
23
23
23
23
22
22
22
22
22
22
22
22
22
22
22
21
21
21
21
21
21
22
22
22
22
23
23
23
24
24
24
24
24
24
24
23
23
23
23
23
24
24
25
25
25
25
25
25
24
24
24
24
24
25
24
25
25
25
25
25
25
25
26
26
27
27
27
27
27
27
28
28
28
28
29
30
30
32
32
31
31
32
32
32
32
32
32
31
31
31
31
31
31
31
30
30
29
29
29
29
29
29
29
29
29
29
27
27
27
27
27
26
25
25
25
25
25
25
25
25
26
26
26
27
27
27
27
26
26
26
26
26
26
26
25
25
25
25
25
25
25
23
23
23
23
23
23
23
23
23
22
21
21
21
21
21
21
21
21
21
20
21
21
21
20
20
21
21
21
21
22
22
23
23
24
24
24
26
26
28
28
29
29
30
31
32
32
32
32
34
34
34
35
35
35
35
35
35
35
35
35
36
37
37
37
37
37
37
37
37
37
37
37
36
36
38
39
38
38
38
38
38
39
39
39
40
37
35
36
35
35
35
35
35
35
35
34
35
35
35
35
35
35
35
35
35
35
35
35
35
35
35
35
35
34
34
33
33
33
33
33
33
32
32
32
32
32
32
32
32
32
32
32
32
32
32
32
32
32
32
32
32
33
32
32
32
32
32
33
33
33
33
33
33
34
34
34
35
32
31
31
30
30
30
30
29
30
30
30
30
29
29
29
29
29
29
29
29
29
29
29
29
29
29
29
29
30
29
29
29
29
29
29
29
29
29
29
29
28
29
29
29
29
29
29
29
29
29
29
28
28
28
28
28
27
27
26
27
27
27
28
28
28
27
27
27
27
26
27
27
27
27
27
27
27
27
27
27
27
27
26
27
29
30
30
30
30
31
31
31
31
31
32
32
32
32
32
32
31
31
31
31
31
31
31
31
31
29
29
29
29
29
29
29
29
29
29
26
26
26
27
27
27
27
27
27
27
28
27
26
26
26
25
25
25
25
25
25
25
25
25
25
25
25
25
25
25
25
25
24
24
24
24
24
24
24
24
24
24
24
24
24
23
23
23
23
23
23
23
23
23
23
23
23
23
23
23
23
23
23
23
23
22
23
22
22
22
22
22
22
21
21
21
21
21
23
23
21
21
21
21
21
21
21
22
22
22
23
23
23
23
23
23
23
23
23
23
23
23
22
22
22
23
23
23
23
23
23
23
23
23
23
24
24
25
24
23
23
23
23
23
23
23
22
22
22
22
22
22
22
22
22
21
21
21
21
21
22
22
21
20
21
21
21
20
20
20
20
20
20
20
20
20
21
21
21
22
23
26
26
26
28
29
29
29
29
29
29
29
29
29
29
28
28
27
28
28
28
28
28
28
28
28
28
28
28
28
28
29
29
29
28
28
28
29
29
29
29
29
28
28
28
28
28
28
28
28
28
28
28
28
28
28
27
27
26
26
26
26
26
26
26
26
26
26
26
24
25
25
25
24
24
24
24
24
23
23
23
23
23
23
23
23
23
23
23
23
23
23
23
23
23
23
23
23
23
23
23
23
23
23
23
22
22
21
21
21
22
22
22
22
22
22
22
21
21
20
20
20
19
19
19
20
19
19
19
19
19
19
19
18
18
18
18
17
17
17
17
17
18
18
18
18
17
17
18
18
18
18
18
18
18
18
18
18
18
18
16
16
16
15
15
14
14
14
14
14
14
14
14
14
14
14
14
14
15
16
16
17
17
17
17
17
17
17
17
19
20
22
23
23
23
23
23
24
27
27
28
28
28
29
29
29
29
29
29
29
30
31
31
31
31
30
30
30
31
31
31
31
30
30
30
31
31
31
30
31
32
32
32
32
34
35
35
35
36
36
36
35
35
35
35
37
38
41
41
41
42
46
56
59
59
58
58
58
58
58
58
58
58
57
57
57
57
57
59
58
59
59
59
59
59
59
59
59
59
59
59
59
59
59
59
59
59
59
59
59
59
59
59
59
59
59
61
61
60
61
61
61
63
66
66
66
65
65
66
67
69
69
69
70
70
69
69
71
71
71
71
71
71
71
71
71
72
72
72
72
70
70
71
76
79
79
80
80
78
78
79
80
80
81
81
81
81
81
80
80
80
80
79
79
82
82
82
82
82
79
79
78
78
78
78
78
77
77
77
77
77
76
76
74
73
72
71
71
73
73
73
76
74
75
74
78
79
79
79
78
78
78
79
78
78
78
78
75
76
75
75
76
75
73
72
72
72
72
72
71
70
70
70
69
69
69
69
69
69
69
68
68
68
68
68
68
68
68
64
60
58
58
57
57
57
57
57
57
57
57
57
57
57
57
57
57
57
57
57
57
57
57
57
57
57
57
57
57
57
57
57
57
56
56
56
56
56
56
56
56
57
57
56
56
56
56
56
56
56
56
56
56
53
52
52
52
51
51
50
50
50
49
49
45
45
45
44
44
45
44
45
45
45
46
45
45
46
49
51
51
52
53
52
52
52
52
48
48
49
47
47
47
47
47
47
47
49
50
52
49
52
52
51
52
52
53
54
55
55
55
55
58
58
58
58
58
57
58
58
58
58
59
57
57
57
57
57
57
56
54
53
53
53
53
52
52
52
51
51
51
51
51
51
51
51
51
51
51
51
51
51
50
50
50
50
51
52
52
52
52
52
53
53
53
53
53
53
53
53
53
53
52
51
51
51
51
50
49
50
49
49
49
48
48
47
49
50
50
50
50
52
52
52
51
51
52
52
52
52
52
52
53
53
53
53
52
52
51
49
49
49
49
49
48
48
47
47
47
47
49
52
50
50
50
51
53
54
53
53
53
55
61
63
65
65
65
65
62
63
63
64
65
65
65
65
63
63
64
62
65
65
65
68
67
67
68
68
68
69
70
70
70
70
68
69
69
69
68
68
68
69
69
69
71
71
71
71
71
74
74
74
73
75
76
76
75
75
75
74
70
71
71
71
70
70
70
71
71
70
68
67
69
68
67
67
66
66
66
67
67
67
67
69
72
79
79
79
79
79
80
80
81
81
81
81
81
82
83
83
83
81
83
83
85
85
85
85
85
85
86
87
87
86
87
87
87
87
87
87
87
87
87
86
86
85
85
85
85
86
86
86
87
89
89
89
89
89
89
89
90
90
92
92
92
92
93
93
93
93
93
93
93
93
93
93
93
94
94
95
94
94
94
94
94
94
94
95
98
96
96
98
98
95
94
94
95
90
89
89
89
89
89
89
90
91
95
96
95
93
95
93
93
93
93
89
88
88
87
87
87
86
83
83
83
83
83
83
78
78
77
76
76
74
76
76
76
76
75
75
75
74
73
73
73
72
69
68
65
66
66
66
66
65
65
65
64
64
64
64
64
64
63
59
59
59
61
62
62
63
63
62
60
60
59
56
55
55
54
53
52
52
52
52
52
52
52
53
54
54
54
54
54
53
53
53
55
59
59
59
57
57
56
56
57
57
54
54
54
54
50
51
51
51
49
49
49
48
48
48
47
48
48
47
47
46
46
44
45
45
45
45
43
41
41
41
41
41
41
41
41
41
42
45
43
41
41
41
40
39
40
39
39
39
38
38
38
38
37
37
37
37
38
38
38
40
36
36
36
36
37
37
37
37
37
37
37
36
36
37
37
35
35
33
33
32
33
33
33
33
34
35
36
36
36
36
36
36
36
36
38
38
43
46
47
48
48
48
48
48
51
51
51
51
50
50
50
50
50
51
51
51
52
52
52
52
51
50
49
49
50
50
50
50
50
51
51
53
53
54
54
53
53
51
50
49
49
53
53
52
52
49
49
49
49
49
48
47
47
47
47
47
47
47
47
47
47
47
47
47
47
47
47
47
46
46
46
47
47
47
47
47
47
47
47
50
50
49
49
49
48
48
48
48
47
47
47
47
47
47
46
47
48
50
50
50
50
50
48
48
47
47
47
48
47
47
47
47
47
47
47
47
48
48
49
49
47
47
47
47
47
47
47
47
47
48
48
47
47
48
48
48
49
49
49
49
49
48
48
48
47
47
47
46
45
45
45
46
45
45
44
42
42
42
41
41
41
41
41
41
40
40
39
39
38
38
38
37
37
37
37
37
37
37
37
37
37
37
37
38
37
37
37
37
37
37
37
39
39
38
37
37
38
39
39
39
38
37
37
37
37
37
36
36
36
35
35
35
35
35
38
41
48
48
46
51
51
53
58
61
61
63
63
63
63
63
64
65
65
65
63
63
63
63
64
63
63
63
63
63
63
63
63
63
63
63
63
63
63
63
63
63
63
63
63
63
63
65
72
75
75
73
72
75
79
79
81
82
85
85
85
85
85
85
84
85
85
87
88
87
88
88
87
87
87
87
87
87
87
87
87
87
87
87
87
87
87
85
85
85
84
82
82
81
81
81
81
80
80
79
79
80
80
81
81
81
81
82
82
82
82
82
82
82
82
82
82
82
82
81
81
81
82
83
83
83
83
82
82
83
83
83
83
83
84
84
84
85
86
86
87
88
88
88
88
90
90
90
90
90
88
88
86
86
86
87
89
89
89
88
89
89
88
85
85
84
84
83
83
82
82
81
71
71
70
70
70
67
67
67
67
67
67
67
67
67
67
67
66
65
65
65
65
65
65
65
66
66
66
66
66
65
64
63
61
61
60
59
59
59
59
59
59
59
59
59
59
59
59
59
53
54
54
54
53
53
54
55
55
55
54
54
53
51
50
49
47
48
50
50
49
49
57
57
58
61
61
62
62
62
62
62
62
61
61
63
63
63
63
63
63
64
64
64
63
63
63
62
59
59
59
60
59
58
58
58
57
56
53
53
53
53
51
51
51
47
45
42
42
42
42
42
43
43
44
44
44
44
44
44
44
45
44
43
42
42
42
42
43
43
43
42
41
41
41
41
41
41
41
41
41
41
39
38
36
36
36
37
36
35
35
35
34
34
34
34
35
35
34
35
35
35
35
35
35
34
34
34
35
35
35
35
35
34
34
34
34
34
34
34
33
33
33
34
34
35
35
35
35
33
33
30
30
30
31
29
29
29
29
29
29
29
28
28
28
26
25
26
26
26
26
26
26
24
23
23
23
23
23
23
24
24
23
22
22
21
21
21
20
21
21
21
20
20
20
20
20
20
20
20
20
20
20
19
19
19
19
19
19
19
19
18
19
21
21
22
22
22
22
22
22
22
22
22
23
23
23
25
25
25
25
23
23
24
23
24
25
26
26
26
27
27
27
27
27
26
26
26
26
26
26
26
26
26
26
25
25
25
25
25
25
25
24
24
24
24
24
24
25
25
25
25
25
25
25
25
24
24
23
23
23
23
23
23
22
22
22
22
22
22
22
22
22
22
22
22
22
22
22
22
21
21
21
20
20
20
20
21
21
21
21
20
20
19
19
19
18
18
17
17
17
17
17
17
17
16
16
16
16
16
16
15
15
15
15
16
16
16
16
16
16
17
18
19
19
19
19
19
19
19
19
19
18
18
18
18
18
18
18
17
18
17
17
17
17
17
17
18
18
17
17
17
16
13
13
13
13
13
13
13
14
14
14
14
15
15
15
15
15
15
15
15
14
14
14
14
14
13
13
13
13
13
13
13
13
14
14
14
14
14
14
14
14
14
15
15
15
15
15
15
15
14
14
14
13
13
13
13
13
13
13
13
13
13
13
13
13
13
13
13
13
13
14
14
14
14
14
14
14
14
14
14
14
14
13
13
13
13
13
13
13
13
13
13
13
13
13
13
14
14
14
13
12
12
12
12
12
12
12
12
11
11
11
11
11
11
11
11
11
12
12
12
12
12
12
12
12
12
13
13
13
13
13
13
13
13
13
13
13
13
13
13
13
13
13
13
13
11
11
11
11
11
11
11
11
11
11
11
11
11
11
11
11
11
11
11
11
11
11
11
11
11
11
11
11
11
11
11
11
13
13
13
13
13
13
13
13
13
13
13
13
13
13
13
13
12
12
12
12
12
11
11
11
11
11
11
11
11
11
11
11
11
11
11
11
11
11
11
11
10
10
9
9
9
9
9
9
9
8
8
8
8
9
9
9
9
9
9
8
8
8
8
8
7
7
7
7
7
7
7
7
7
7
7
7
7
6
6
6
6
6
6
6
6
6
6
7
7
7
7
7
8
8
8
8
8
8
8
8
8
8
8
8
8
8
9
9
9
9
9
9
9
9
9
9
9
9
9
9
9
9
9
9
9
9
9
9
9
8
8
8
8
8
8
8
8
8
8
8
8
8
8
8
8
7
7
7
8
9
9
9
9
9
10
10
10
10
10
10
10
10
10
10
11
11
11
11
11
11
11
11
11
11
11
11
11
11
11
11
11
11
11
11
11
11
11
11
11
11
11
11
11
11
11
11
11
11
11
11
11
11
11
11
11
11
11
11
12
12
12
12
12
12
12
12
11
11
11
11
11
11
11
11
11
11
11
12
12
12
12
12
12
12
12
12
12
12
12
12
12
12
12
12
12
12
12
12
12
12
12
13
11
12
12
12
12
12
12
12
12
12
12
12
12
12
12
12
12
12
12
12
12
12
12
12
12
12
12
12
12
12
11
11
11
11
11
11
12
12
12
12
12
12
12
12
11
11
11
11
11
12
12
12
12
12
13
14
15
15
15
13
13
13
13
13
13
13
14
14
14
14
14
14
14
14
14
14
14
14
14
14
15
15
15
15
15
17
17
17
17
17
17
17
17
17
17
17
17
17
18
18
18
19
19
19
19
19
19
19
19
19
19
19
20
20
20
20
21
21
22
22
22
22
22
22
22
23
23
23
23
23
23
23
23
23
23
23
23
24
24
24
24
24
24
24
24
24
25
25
26
26
28
28
28
28
28
28
28
28
28
28
28
29
29
29
29
29
29
29
29
29
29
29
30
30
30
31
31
31
31
31
31
31
31
31
31
31
31
31
31
31
31
31
31
31
31
31
31
31
31
31
31
31
31
31
31
31
31
30
30
30
29
29
29
29
29
29
29
29
29
29
27
27
27
28
28
29
29
28
29
28
28
28
28
28
28
28
28
28
28
28
28
28
28
27
27
26
26
26
26
26
26
26
26
26
26
26
26
26
26
27
27
27
24
24
24
24
26
25
25
24
24
23
25
25
25
25
26
25
25
24
24
24
25
25
25
25
25
24
23
24
24
23
23
23
23
23
23
23
23
23
23
23
23
23
23
23
23
24
24
24
24
24
24
24
24
24
24
24
24
24
24
24
24
24
24
24
24
24
23
23
23
22
22
22
22
22
22
22
21
21
21
21
21
21
21
21
21
21
21
21
21
21
21
21
21
21
21
21
21
21
21
21
21
21
21
21
21
21
20
20
20
20
20
20
20
20
20
19
19
19
19
19
19
19
19
19
17
18
18
18
18
18
18
18
18
18
18
18
18
18
17
17
17
17
16
16
16
16
16
16
16
16
16
16
16
16
16
16
16
16
16
16
17
17
17
17
17
17
17
17
17
17
16
13
11
11
11
11
11
11
11
11
11
11
11
11
11
11
11
11
11
12
12
12
12
11
11
10
10
10
10
10
10
7
7
7
7
7
7
7
7
7
7
7
7
7
7
7
7
7
7
7
7
7
8
9
10
10
10
9
9
9
9
9
9
9
9
9
9
9
9
9
9
8
8
8
8
8
8
7
7
7
7
7
7
7
7
7
7
7
7
7
7
7
7
6
6
6
6
6
7
7
7
7
7
7
7
7
7
7
7
7
7
7
7
7
7
7
7
7
7
7
7
7
7
7
7
7
7
7
7
7
7
7
7
7
7
7
8
8
8
8
8
8
9
9
9
9
9
9
8
8
8
8
8
8
8
8
8
8
7
7
8
8
8
8
9
9
9
9
9
9
9
9
9
9
9
9
10
10
9
9
9
9
9
9
9
9
9
9
10
10
10
10
11
13
13
13
13
13
13
13
14
14
14
14
15
15
15
15
15
15
15
15
15
15
15
15
15
15
15
15
15
15
15
15
15
15
15
15
15
15
15
15
15
15
15
15
15
15
15
15
15
15
15
15
15
15
15
15
15
14
14
14
14
14
14
14
14
14
14
14
14
14
14
14
13
13
13
13
12
12
12
12
12
12
12
12
12
12
12
12
12
12
12
12
11
11
11
11
11
11
11
11
11
11
11
11
11
11
11
11
11
10
10
10
10
10
10
10
10
10
10
10
11
11
11
11
11
11
11
11
11
11
11
11
11
11
11
11
11
11
11
11
10
10
10
10
10
10
10
10
10
9
9
9
9
9
9
9
9
11
11
11
11
11
10
10
10
12
12
12
11
12
12
12
12
12
12
12
11
11
11
11
12
13
13
13
14
14
14
14
14
14
14
14
14
14
14
14
14
14
13
13
13
13
14
14
14
14
15
15
15
15
15
15
16
16
16
16
16
16
16
16
16
16
16
16
16
15
15
15
15
15
15
15
15
15
15
15
15
15
15
15
15
16
16
16
16
16
15
15
15
15
15
15
15
15
15
15
15
15
15
15
15
15
15
15
15
15
15
15
15
15
15
15
15
15
15
15
15
14
14
14
14
14
14
14
14
14
14
14
14
13
13
13
13
14
14
14
14
14
14
14
14
16
16
16
16
16
16
16
16
16
16
16
16
17
17
16
16
16
16
16
16
16
16
16
16
16
16
15
16
16
16
16
16
16
16
16
16
16
15
15
15
15
15
15
15
15
14
14
14
14
14
13
13
13
13
13
13
11
11
10
10
11
14
14
15
17
17
18
18
18
19
19
19
20
20
20
20
20
20
21
21
21
20
20
21
21
21
21
21
21
21
21
21
21
22
21
20
20
20
20
20
20
20
20
20
20
20
21
22
22
23
23
23
23
23
23
23
23
23
23
23
23
22
22
22
22
22
22
22
22
23
23
23
23
23
23
23
23
23
23
23
23
23
23
23
23
23
20
20
20
20
20
20
20
20
20
20
20
20
20
20
20
20
20
20
20
20
20
20
19
19
19
20
20
21
21
21
21
21
20
20
20
20
20
20
20
20
20
20
20
20
20
20
20
20
20
20
19
19
19
19
18
18
18
18
18
18
18
18
17
17
16
16
16
16
16
16
16
16
16
16
15
14
14
14
14
14
14
14
13
13
12
12
12
12
13
13
13
13
13
13
13
12
12
12
12
12
12
11
11
11
11
11
11
11
11
10
10
10
10
10
10
9
9
9
9
9
9
9
9
9
9
9
9
9
8
8
8
8
9
9
9
9
9
9
9
9
9
9
11
13
12
11
11
11
12
13
14
14
14
15
15
15
15
15
15
13
13
14
14
15
15
15
15
15
15
15
14
14
14
14
14
14
14
14
15
15
15
15
15
15
15
15
15
15
15
15
15
15
15
16
16
16
16
16
16
16
16
16
16
16
16
16
16
16
16
16
16
16
16
16
16
16
16
16
16
16
16
16
16
16
16
16
16
16
16
16
16
16
16
16
16
16
16
16
16
16
16
16
16
16
16
16
16
16
16
16
16
16
16
15
15
14
14
15
15
15
15
15
15
15
15
13
13
13
13
14
14
14
14
14
14
14
14
14
14
14
14
14
14
15
15
16
16
16
16
16
16
17
17
17
15
15
15
15
17
17
17
17
16
16
16
14
14
15
15
16
17
17
17
18
23
23
24
24
25
25
25
25
25
26
26
26
26
26
27
29
31
31
31
31
30
30
30
30
30
32
35
36
36
35
35
35
37
37
37
37
37
37
37
37
37
37
37
38
39
39
40
40
41
41
41
41
41
41
41
41
41
43
43
43
43
42
42
42
42
42
42
43
43
43
43
43
44
44
45
45
45
45
47
47
51
52
53
53
53
55
55
55
55
56
60
62
61
61
61
61
62
62
63
63
63
65
64
64
67
68
70
71
71
73
73
72
72
72
74
74
77
77
76
77
77
76
74
75
75
76
76
75
76
75
75
75
74
74
74
75
73
73
74
74
77
77
76
76
75
75
75
75
73
72
72
72
72
72
72
72
73
72
72
72
72
73
73
73
73
72
72
71
71
71
71
71
71
71
71
71
72
72
72
72
72
72
73
74
76
77
77
77
77
77
77
77
77
74
72
73
73
73
73
73
73
73
73
73
71
71
68
67
66
66
65
65
65
65
65
65
65
65
65
64
64
64
63
63
64
64
65
65
65
66
64
64
64
64
63
63
62
62
62
62
62
62
61
63
63
62
61
61
61
62
62
62
63
66
67
67
69
70
70
73
73
74
76
76
75
73
73
71
69
69
70
70
70
70
69
66
69
69
69
72
72
71
70
73
73
75
75
76
76
76
76
77
77
76
77
76
76
76
76
76
76
76
76
76
75
75
75
75
74
74
77
78
81
80
81
81
81
83
83
83
82
82
82
81
81
81
81
81
81
82
82
81
80
80
80
81
81
81
81
81
81
81
81
82
82
82
83
83
83
83
83
83
83
83
83
83
83
83
83
83
83
84
84
84
84
85
85
85
84
84
83
83
83
83
83
83
83
82
82
82
82
82
83
84
83
83
83
83
82
81
82
82
82
82
79
79
79
80
80
80
79
77
77
77
77
77
77
71
70
70
70
70
70
69
68
68
68
67
66
65
65
65
64
66
64
61
60
61
62
62
62
60
60
58
59
59
58
60
60
64
63
63
65
67
72
69
73
72
72
71
71
71
71
67
67
70
70
70
70
70
70
69
66
66
66
66
66
66
66
66
66
65
62
62
61
61
61
59
59
59
59
59
59
59
59
59
59
59
58
58
58
58
58
58
58
58
58
58
58
58
58
58
57
57
57
56
56
54
53
53
53
57
57
59
60
60
59
59
59
60
60
60
59
59
62
61
63
64
64
66
66
66
65
65
65
65
64
71
74
78
78
76
77
77
78
78
79
79
78
77
77
77
78
78
78
78
78
81
82
82
82
82
82
82
82
82
82
85
85
85
83
83
79
79
79
79
78
78
78
80
80
81
81
81
81
81
82
82
82
82
82
82
82
82
81
81
80
82
83
88
89
89
89
89
88
88
89
89
89
89
90
90
90
90
89
89
89
89
93
91
91
90
90
90
89
89
89
89
89
89
89
89
89
89
89
89
89
89
89
89
89
88
87
85
85
85
85
84
84
84
84
84
84
83
83
83
83
79
79
79
79
79
81
81
81
81
82
81
80
80
78
78
77
77
77
77
76
76
77
77
77
77
77
77
76
76
76
75
74
74
72
73
71
73
73
71
70
70
70
68
68
68
68
69
69
68
67
65
65
63
62
61
59
59
60
58
56
57
57
57
57
57
57
57
55
51
51
51
51
50
48
47
46
47
47
47
47
47
47
47
47
47
47
47
47
47
47
46
46
45
45
45
43
43
41
41
41
41
41
41
41
41
41
41
41
41
40
40
40
40
40
40
40
38
37
37
37
37
36
35
34
34
33
33
33
33
32
30
29
29
29
29
29
29
29
29
29
28
28
27
27
27
27
26
24
23
29
35
35
44
44
44
43
44
44
44
44
44
44
44
44
44
44
44
45
49
49
53
53
53
53
53
53
53
53
53
53
53
52
52
52
52
51
51
51
51
51
51
51
51
51
51
50
50
49
49
50
50
50
50
51
51
51
49
49
50
50
50
50
50
50
51
51
51
51
52
51
51
51
51
51
53
52
52
52
53
53
53
54
57
58
59
57
57
57
57
57
56
56
54
55
55
57
56
57
58
58
57
57
57
56
56
56
56
56
56
56
56
55
55
55
54
54
54
54
54
54
54
54
54
54
54
54
54
54
54
54
54
54
54
54
53
53
53
53
53
53
53
53
53
53
53
53
53
53
53
53
53
53
53
55
55
55
55
55
54
54
54
54
54
54
53
53
53
53
53
53
53
53
53
52
51
51
52
50
50
49
48
48
48
47
45
44
44
44
44
44
44
45
45
46
46
46
46
46
47
48
48
48
46
45
45
47
44
44
45
45
41
40
37
37
37
37
37
36
36
36
35
36
35
35
35
38
38
38
38
38
39
39
38
37
38
38
41
39
44
44
46
47
47
47
49
49
51
52
54
54
54
56
56
56
56
57
57
58
59
60
61
61
61
62
62
61
61
61
62
63
63
63
63
63
63
63
63
63
62
61
61
61
61
61
62
61
62
62
62
64
64
64
64
64
64
64
64
64
64
64
64
64
64
64
64
64
64
63
63
62
61
61
62
62
62
61
61
61
61
61
61
61
60
60
60
60
60
61
60
60
60
60
60
60
59
59
59
59
59
59
59
61
63
64
65
65
65
65
65
65
65
65
64
64
64
64
64
63
63
63
61
61
61
59
59
59
59
59
59
59
58
57
57
56
56
56
56
55
55
54
54
54
55
55
54
55
55
53
53
52
51
51
52
53
53
52
52
50
49
49
47
47
48
48
49
50
50
53
52
50
49
49
49
49
49
49
47
47
47
47
47
47
47
47
47
46
46
53
56
57
58
58
56
57
57
57
58
58
58
55
55
53
53
53
57
60
70
70
71
98
98
100
102
101
108
110
110
107
108
108
107
109
109
110
113
113
114
113
114
116
116
116
116
116
115
115
116
116
116
116
116
116
117
117
117
116
116
116
116
116
116
115
114
115
116
116
116
116
116
116
115
115
115
115
115
115
115
115
116
116
116
116
116
116
115
115
115
114
115
116
116
116
116
116
116
116
117
117
117
118
118
118
118
118
118
118
118
118
120
122
124
124
124
124
124
124
124
124
126
126
128
128
128
128
129
135
136
137
134
134
134
134
137
137
141
143
133
132
131
130
130
129
129
129
130
130
130
131
131
131
128
125
124
123
123
122
122
122
122
122
122
122
121
121
118
117
117
115
113
112
110
109
109
109
109
109
108
109
108
108
108
105
105
107
107
107
108
105
103
103
101
101
101
101
101
101
101
100
99
99
99
98
98
98
98
98
97
96
97
95
95
95
95
95
95
88
88
88
89
89
88
89
89
85
85
85
86
86
86
83
83
83
82
83
81
83
83
80
80
80
79
79
79
79
78
78
78
78
81
81
80
79
79
77
78
77
77
78
85
85
89
90
85
86
86
85
84
84
84
83
83
83
83
83
84
84
84
83
83
83
83
84
83
84
84
83
84
88
89
89
92
90
89
89
89
89
89
89
90
91
92
90
90
91
92
91
91
91
93
94
95
95
94
94
93
96
96
99
102
101
101
101
99
99
99
98
98
96
97
98
98
98
98
98
100
100
100
100
99
99
97
99
100
100
101
101
101
101
101
102
104
104
104
103
102
102
101
101
100
100
99
99
96
97
96
96
97
98
98
98
100
99
100
99
99
98
99
101
101
104
106
106
105
105
104
103
104
104
105
106
107
103
107
113
116
119
119
118
117
118
118
118
118
118
125
129
135
135
134
135
129
130
131
131
131
131
128
126
124
124
123
123
123
122
122
123
123
122
122
118
113
113
113
113
112
112
111
111
111
113
113
113
113
109
110
110
110
110
109
107
107
107
106
106
104
103
101
101
101
101
101
101
100
100
101
99
99
100
100
100
100
99
98
98
98
97
97
98
97
96
95
95
94
94
94
94
94
95
93
93
93
93
90
90
91
92
93
93
95
95
96
100
101
101
101
103
103
103
99
101
101
101
101
101
101
101
101
101
99
100
100
97
95
95
95
95
101
106
107
107
107
107
107
106
101
100
100
97
97
98
97
92
91
89
90
90
90
89
90
87
85
86
89
89
88
88
89
89
90
87
87
85
86
86
84
84
84
83
82
83
82
82
82
81
81
83
83
81
81
80
78
78
77
77
76
75
75
75
76
76
76
77
77
77
77
77
76
77
77
77
77
77
77
77
78
79
79
78
78
78
78
78
78
78
80
81
82
81
81
81
81
80
80
81
83
83
83
83
79
79
80
80
80
80
80
80
83
83
82
82
79
79
75
75
75
75
74
73
73
72
72
72
71
72
72
71
71
71
72
72
69
68
68
67
67
67
67
65
65
65
65
66
65
66
65
64
63
63
63
63
63
63
65
64
64
64
64
63
62
62
62
60
60
60
60
60
60
60
59
58
58
58
56
56
56
56
57
57
57
57
57
57
57
51
52
55
56
55
55
55
55
53
53
53
54
54
54
54
54
54
56
56
56
56
56
53
52
51
51
50
50
50
51
50
48
47
46
47
47
47
48
47
48
47
47
47
47
46
46
46
46
45
45
45
45
46
46
46
45
45
44
45
45
45
46
46
45
46
45
45
45
45
45
44
45
45
46
46
47
49
49
49
49
47
47
47
47
49
50
49
49
49
49
49
49
49
48
48
48
48
48
48
48
50
51
51
51
51
52
52
51
50
50
50
50
50
49
49
49
49
49
49
49
48
48
48
48
47
47
47
47
47
47
47
47
46
46
46
45
45
45
44
44
44
44
44
44
44
43
43
42
41
41
41
41
40
41
42
43
42
41
42
44
46
47
46
43
45
45
46
47
47
48
49
50
52
52
52
53
54
57
57
57
59
59
58
58
58
58
59
59
57
57
57
56
54
53
53
54
54
54
55
55
58
60
60
61
61
61
61
61
61
61
61
61
60
60
59
59
59
59
60
59
59
60
60
60
60
61
61
61
61
61
61
61
61
61
62
60
59
59
59
59
59
59
59
60
60
61
61
60
60
60
60
60
59
59
59
59
59
59
59
60
62
63
66
67
67
67
68
68
67
67
69
68
68
69
69
71
73
76
74
74
74
74
74
74
74
74
73
68
64
64
65
66
67
65
66
66
66
66
66
67
67
67
67
66
66
66
66
66
66
66
66
66
66
66
66
66
66
66
66
63
63
63
63
60
60
59
59
60
59
61
59
60
59
60
59
58
58
57
57
59
59
59
59
59
59
59
59
60
65
65
66
67
67
66
66
65
65
65
65
65
66
66
67
68
68
68
68
67
67
67
67
67
67
67
67
67
67
66
65
65
65
63
62
62
61
59
59
59
57
57
57
57
57
58
58
58
58
57
57
57
57
55
55
55
54
52
51
49
48
48
49
50
49
51
51
50
50
48
48
48
50
50
50
49
49
47
47
48
48
48
48
46
46
46
46
46
45
45
45
45
45
45
45
45
45
45
45
41
42
42
42
42
42
42
42
42
42
42
42
42
43
43
43
42
42
42
42
42
41
40
39
39
41
41
41
41
40
40
40
40
40
39
39
39
39
39
43
44
47
47
47
48
50
50
52
52
52
52
51
53
53
53
53
53
53
53
53
53
53
53
50
50
50
52
52
52
52
52
51
51
51
51
51
52
54
54
54
53
53
53
53
53
53
53
52
52
52
52
51
51
51
51
51
51
52
52
52
53
53
53
53
54
54
54
54
54
54
53
52
52
52
51
51
51
53
54
54
55
55
54
54
54
54
54
54
54
55
55
55
55
55
55
55
55
54
53
51
50
51
50
50
50
50
50
50
51
51
53
53
52
52
57
57
57
58
57
57
57
58
59
59
59
59
59
59
57
57
57
57
57
57
56
56
56
56
55
55
55
54
53
53
53
53
53
53
53
50
49
49
52
52
52
51
51
51
51
51
51
51
51
51
51
52
53
53
54
57
58
58
58
58
58
58
57
57
57
57
57
56
55
55
55
55
56
56
55
55
54
52
52
50
50
50
50
50
51
51
51
51
51
51
50
50
50
50
50
49
49
49
49
49
49
48
50
48
49
49
50
48
48
48
48
48
49
49
49
47
47
47
47
47
47
48
49
49
49
48
47
47
47
47
46
45
46
47
48
48
48
48
47
47
47
47
47
46
46
46
46
46
46
47
47
47
46
47
47
47
47
48
48
48
48
48
47
46
45
45
47
46
45
45
45
45
45
45
45
45
40
41
41
44
44
44
45
45
45
47
47
47
45
47
47
47
47
47
47
48
48
48
50
51
50
47
47
48
48
48
48
48
48
48
48
48
48
47
47
47
46
46
46
46
46
46
46
46
46
46
45
45
45
45
45
45
45
45
45
45
46
48
49
49
49
48
48
48
48
49
48
48
47
47
47
47
47
46
47
47
46
46
46
46
45
45
45
46
46
46
44
45
47
46
46
46
46
46
45
45
45
45
45
45
44
44
44
43
43
42
42
42
42
42
43
42
43
41
42
41
41
39
39
39
38
39
41
42
42
42
42
40
41
41
41
41
41
41
38
36
35
35
35
35
35
35
35
35
35
34
35
35
35
35
35
35
34
33
33
33
34
36
38
41
41
41
41
39
39
39
39
39
38
37
37
36
36
37
37
37
37
37
37
37
37
37
37
37
37
37
37
37
37
37
37
37
38
38
38
38
38
38
39
39
39
39
39
40
40
40
40
40
40
40
40
41
41
41
39
39
38
38
38
38
38
38
38
38
38
38
38
38
38
37
38
36
36
35
35
35
35
35
35
39
41
41
44
44
44
43
43
42
42
42
42
42
42
42
42
45
45
45
45
45
45
45
47
47
47
49
49
46
45
45
45
45
43
44
44
44
44
44
44
44
44
43
44
45
43
43
43
44
46
47
46
45
45
45
46
46
45
44
44
44
44
45
46
46
47
47
47
48
47
47
47
47
47
48
50
49
50
49
48
48
48
49
49
49
49
49
49
49
49
49
49
49
48
48
48
49
49
49
50
51
51
52
50
50
50
50
50
50
50
52
52
52
51
50
49
49
49
50
50
50
50
50
53
56
55
56
55
55
55
54
54
54
54
54
54
53
53
54
54
54
53
53
53
53
53
53
53
53
53
53
53
53
53
53
52
52
52
52
52
52
51
51
50
50
50
50
48
48
48
48
48
48
49
49
50
49
47
47
47
47
47
47
46
47
47
45
45
45
45
45
45
45
45
45
45
45
45
45
45
45
46
45
43
43
40
38
38
38
39
39
40
40
41
41
41
41
41
41
41
40
40
40
40
41
41
40
41
40
40
41
41
41
42
41
41
42
43
43
43
43
43
43
43
39
37
37
37
39
38
39
41
42
41
41
41
38
38
38
38
38
38
38
38
41
41
42
43
43
42
42
42
42
41
41
41
40
40
40
40
40
40
41
41
41
41
41
37
37
36
36
36
36
36
36
36
36
37
37
37
37
36
36
36
36
36
36
36
37
37
37
36
36
36
36
35
35
35
35
35
35
35
35
34
33
32
32
31
31
31
31
31
31
31
31
31
31
30
30
29
29
29
29
29
29
29
29
29
30
30
30
30
31
31
31
31
31
31
31
31
31
31
31
31
30
30
30
30
29
29
29
29
29
28
29
29
31
32
32
34
35
35
35
34
34
34
34
34
34
34
34
34
35
35
35
35
35
35
35
35
35
35
35
35
35
35
35
35
35
35
35
34
33
33
34
34
34
33
33
31
31
30
30
30
30
30
30
30
30
29
29
29
29
29
29
29
30
29
29
29
29
29
29
29
29
29
29
29
29
29
29
29
29
29
29
29
29
29
28
28
27
27
27
27
26
27
26
26
26
26
26
26
26
26
26
27
27
26
26
27
27
27
27
27
27
27
26
26
26
26
26
26
26
26
26
26
26
27
28
28
28
28
28
28
28
28
28
29
29
29
29
30
30
31
31
31
31
31
31
30
30
30
30
31
31
31
31
31
31
31
31
31
31
31
31
31
31
31
31
33
32
32
32
32
32
34
31
30
30
30
31
32
32
33
33
32
32
32
32
32
35
37
37
37
37
37
37
37
38
38
38
39
38
38
37
37
37
37
37
37
38
38
38
38
38
38
37
37
37
37
37
37
37
37
37
37
37
38
38
38
36
36
36
36
36
36
36
35
35
35
35
35
35
35
35
35
35
35
35
35
35
35
35
35
35
35
35
35
35
35
35
35
35
36
35
35
35
35
35
35
35
36
36
35
33
33
33
34
33
33
36
36
36
36
35
34
34
34
33
33
31
31
31
31
30
30
30
30
30
29
30
30
30
32
33
35
35
36
39
38
37
37
37
37
37
37
37
38
39
38
38
38
37
38
38
36
37
37
39
39
40
40
41
39
39
39
37
37
37
38
38
40
41
41
41
41
41
41
41
41
41
41
41
41
41
42
42
41
41
41
41
41
41
40
40
40
40
40
40
40
39
39
39
39
39
40
40
40
40
40
40
40
40
41
41
41
41
41
41
41
41
41
41
41
40
40
40
39
39
37
37
38
38
38
38
37
37
39
39
39
39
40
41
39
40
40
40
41
44
52
53
53
53
53
53
53
53
53
53
53
53
51
51
51
51
51
51
51
51
51
51
51
50
50
50
50
51
50
50
52
50
50
50
50
50
50
50
50
50
50
50
50
52
50
53
53
54
54
53
54
54
54
54
54
54
54
54
53
53
53
53
51
50
50
50
50
49
47
47
47
47
47
47
48
49
49
50
51
52
52
52
52
52
51
51
51
51
50
50
47
47
47
47
47
47
47
47
47
47
47
47
48
48
48
48
48
48
46
47
48
50
51
52
51
51
50
51
51
52
55
54
53
53
52
52
53
52
53
53
53
53
53
53
53
53
53
53
53
53
53
53
53
53
53
52
52
52
52
52
52
52
52
52
51
51
50
50
49
49
49
49
48
48
48
47
47
47
47
46
44
44
44
44
44
44
44
44
41
41
40
40
40
40
40
39
39
38
38
38
38
38
38
39
39
39
39
39
39
39
39
39
39
39
39
39
38
38
36
36
37
36
36
36
36
37
39
39
40
39
39
39
38
37
37
37
37
37
37
37
37
37
37
39
41
46
47
48
50
52
53
53
53
53
53
53
53
53
53
53
53
53
53
53
53
53
53
52
52
52
52
52
51
51
51
51
51
51
50
50
49
49
50
51
53
56
59
59
62
62
61
60
60
61
63
67
67
67
67
67
68
69
70
72
77
77
77
77
77
77
76
77
81
82
83
85
85
84
83
83
83
83
83
84
83
83
83
86
88
88
88
87
86
86
88
86
86
86
90
91
92
92
92
92
92
92
93
93
93
93
93
93
93
93
93
94
94
95
94
94
93
93
93
93
93
93
94
94
94
98
98
99
99
99
99
100
99
98
98
98
96
96
97
97
97
98
98
98
97
97
97
97
96
96
96
95
95
95
96
95
95
95
97
98
97
97
97
96
95
95
95
95
95
95
94
94
94
94
93
93
93
93
94
95
95
95
94
94
90
90
90
89
89
88
88
88
88
89
89
83
83
83
78
78
77
77
77
75
74
73
73
72
72
72
72
71
71
71
70
68
68
68
68
67
67
68
68
68
68
69
69
69
69
69
68
68
64
63
63
63
63
62
62
62
59
58
58
58
58
58
58
58
58
57
57
57
55
53
53
52
50
50
50
50
48
49
48
46
47
48
49
48
48
48
48
48
46
45
42
42
42
42
43
42
42
44
44
44
44
43
43
43
43
43
43
42
41
41
41
41
41
41
41
41
39
37
36
32
32
32
32
32
29
30
29
25
17
17
17
17
15
15
15
15
15
15
15
15
15
15
15
15
15
15
15
15
15
15
15
15
15
15
16
15
15
15
15
15
15
15
15
15
15
15
15
15
15
15
15
15
14
14
15
15
15
15
15
15
15
15
15
15
15
15
15
15
15
15
15
15
15
15
15
15
14
13
13
13
13
13
14
14
14
14
14
13
13
13
13
14
14
14
14
14
14
14
13
13
14
14
14
14
14
14
14
14
14
13
13
13
13
13
13
13
13
12
12
12
12
12
12
12
12
12
12
12
12
12
12
12
11
11
11
11
11
11
11
11
11
11
11
11
11
11
11
11
11
11
11
11
11
11
11
11
11
11
11
11
10
10
10
10
10
10
10
10
10
10
10
10
10
10
10
10
9
9
8
8
8
8
7
7
7
7
7
7
7
7
7
7
7
7
7
7
7
7
7
7
7
6
7
6
6
6
6
6
5
5
5
5
6
6
6
6
6
6
6
6
6
6
6
6
5
5
5
5
5
5
5
5
5
5
5
5
5
5
4
4
4
5
5
5
5
5
5
5
5
5
5
5
5
5
5
5
5
5
5
5
5
5
5
5
5
5
5
5
5
5
5
5
6
6
6
6
6
6
6
6
6
6
6
6
6
7
7
7
8
8
8
8
8
8
8
8
8
8
8
9
9
10
10
10
10
10
10
10
10
11
11
11
11
10
10
10
10
10
10
11
13
13
13
13
13
13
13
14
14
14
14
14
14
14
14
14
14
14
14
14
14
14
14
14
15
15
15
15
15
15
15
15
15
15
15
15
16
16
16
16
16
16
16
16
16
16
16
16
16
16
16
16
16
15
15
14
15
15
15
15
15
15
16
16
16
16
16
16
16
16
16
16
16
16
16
16
16
16
16
17
17
17
17
17
17
17
17
17
17
17
17
17
17
17
18
18
18
18
18
18
18
18
19
19
19
19
19
19
19
19
19
19
19
19
20
20
20
20
20
20
20
20
20
20
20
20
19
19
19
19
20
20
20
20
20
20
20
20
20
20
19
19
18
18
18
18
18
18
18
18
18
18
19
18
19
19
19
19
19
19
19
19
18
18
18
17
17
17
15
15
15
15
16
16
16
16
17
17
17
17
18
17
17
17
17
19
19
18
22
22
23
23
23
23
25
25
25
25
25
26
26
26
26
26
26
26
26
28
28
28
28
28
28
26
26
26
26
26
26
26
26
25
25
26
26
26
26
26
26
26
26
26
26
26
26
26
26
26
27
27
27
25
25
27
27
27
27
27
27
27
28
28
28
28
28
28
27
27
27
27
27
27
27
27
27
27
27
27
27
27
27
27
27
27
28
28
28
28
28
28
28
28
28
28
28
28
28
28
28
27
27
27
27
27
27
27
27
27
27
26
26
26
25
25
25
25
24
24
24
24
24
25
24
24
24
24
24
24
24
24
24
24
24
23
24
24
24
24
24
24
24
23
23
23
23
20
20
20
20
20
20
17
17
17
17
18
18
18
17
17
17
17
17
17
17
17
16
17
17
18
18
18
18
18
18
18
18
18
18
18
18
18
18
17
17
17
17
17
17
17
17
18
18
18
17
17
17
17
17
17
17
17
17
17
16
16
16
17
17
16
16
17
17
17
17
17
19
19
20
20
20
20
20
20
20
20
20
20
20
20
20
20
20
20
20
20
20
20
21
22
22
23
23
24
24
24
24
24
24
24
24
24
24
24
24
24
24
24
24
24
24
23
23
23
23
23
23
23
23
23
23
23
23
23
23
23
23
23
23
23
23
23
23
23
23
23
23
23
23
23
23
23
23
23
23
23
23
23
23
24
25
25
25
24
24
24
23
23
23
23
23
23
23
23
23
23
23
23
23
23
23
23
23
23
23
23
23
23
23
23
23
23
23
23
23
21
21
21
21
21
21
21
21
21
21
21
21
21
22
22
22
22
22
22
23
23
23
23
23
23
22
22
22
22
23
22
22
21
21
21
20
20
20
20
20
20
18
18
17
17
17
17
17
17
17
17
17
17
17
17
17
17
16
16
16
16
16
16
16
16
16
16
16
16
16
16
16
16
16
16
16
16
16
16
16
17
17
17
17
17
17
17
17
16
16
16
16
16
16
16
16
16
16
17
17
16
16
17
18
17
17
17
17
17
17
17
17
17
17
16
15
15
15
15
15
15
15
15
15
15
15
13
14
14
14
14
14
13
13
13
13
13
13
14
14
14
15
16
16
16
16
16
16
16
16
17
17
17
17
15
15
16
15
15
15
15
15
15
16
17
20
22
21
21
21
21
21
21
21
21
21
21
21
21
21
21
22
21
21
22
23
23
23
23
23
23
23
23
23
23
23
23
23
23
24
24
24
24
24
24
24
24
24
24
24
24
24
24
24
24
24
24
24
24
24
24
24
24
24
23
23
23
23
23
23
23
23
23
23
23
22
22
22
21
21
21
21
21
22
22
22
22
22
22
23
23
23
21
20
20
19
19
19
19
19
19
19
19
19
19
21
21
22
23
23
23
23
22
22
22
22
22
22
23
23
23
23
24
24
23
23
23
23
23
23
23
23
24
24
24
23
24
24
24
24
25
24
24
24
23
23
23
23
24
24
25
25
27
27
27
27
25
25
25
25
26
26
27
27
27
27
27
27
27
27
27
27
24
24
24
25
25
25
24
24
24
25
25
27
27
27
27
27
27
27
27
27
27
29
29
29
29
29
29
29
29
29
29
29
29
29
29
29
29
29
29
30
30
30
30
30
30
30
30
30
30
30
30
30
30
30
30
30
31
31
31
31
31
31
31
31
32
31
31
31
31
31
31
31
32
32
32
31
31
31
31
31
31
32
32
32
32
32
32
32
32
32
32
32
32
32
32
31
31
31
31
31
31
31
31
31
31
32
32
32
32
32
32
32
33
33
33
33
33
33
32
32
32
31
31
31
31
32
32
32
30
30
30
30
30
30
30
30
30
30
30
30
30
30
30
30
30
30
30
30
30
30
30
30
30
30
30
30
29
29
29
29
29
28
28
27
27
27
27
27
27
27
27
27
27
28
28
28
28
27
25
25
24
23
24
24
24
24
24
23
23
23
23
23
23
23
20
17
14
14
14
14
14
14
14
14
14
14
13
13
13
12
12
11
11
11
11
12
12
12
11
11
11
12
12
12
12
12
12
12
11
11
11
12
12
12
12
12
12
12
12
11
11
11
11
11
11
11
11
11
11
11
11
11
11
11
11
11
11
11
11
11
11
11
11
11
10
10
10
9
9
9
9
9
9
9
9
9
9
9
9
9
9
9
9
9
9
9
9
9
8
8
7
7
7
7
7
7
7
7
7
7
7
7
7
7
7
7
7
7
7
7
7
8
8
8
8
8
7
7
8
8
8
8
8
8
8
8
8
8
8
8
9
9
9
8
8
9
9
9
9
9
8
8
8
8
8
8
8
8
8
8
8
8
8
8
8
8
8
8
7
7
7
7
7
7
7
7
7
7
7
7
7
7
7
7
7
7
7
7
7
7
7
7
7
7
7
7
7
7
7
7
7
7
7
7
7
7
7
6
5
5
5
5
5
5
5
5
5
5
5
5
5
5
5
5
5
5
5
5
5
5
5
5
5
5
5
5
5
5
5
5
5
5
5
5
5
6
6
6
7
7
7
7
7
7
7
7
7
7
7
7
7
7
7
7
7
7
6
6
6
6
6
6
6
6
5
5
5
5
5
5
5
5
5
5
5
5
5
5
5
5
5
5
5
5
5
5
5
5
5
5
5
5
5
5
5
5
5
5
5
5
5
5
5
5
5
5
5
5
5
5
5
4
4
4
4
4
4
4
4
4
4
4
4
4
4
4
4
3
3
3
4
5
5
5
5
5
5
5
5
5
5
5
5
5
5
5
5
5
5
5
5
5
5
5
5
5
5
5
5
5
5
5
5
5
5
5
5
5
5
5
5
5
5
5
5
5
5
5
5
5
5
5
5
5
5
5
5
5
5
5
5
5
5
5
5
5
5
5
5
6
6
6
6
6
6
6
6
6
6
7
7
7
7
7
7
7
7
7
7
7
7
7
7
7
7
7
7
7
7
7
7
7
7
7
5
5
5
5
5
5
5
5
5
5
5
5
5
5
5
5
5
5
5
5
5
5
5
5
5
5
5
5
5
5
5
5
5
5
5
5
5
5
5
5
5
5
5
5
5
5
5
5
5
5
6
6
6
6
6
6
7
8
8
8
8
8
8
8
8
8
9
9
9
9
9
10
10
10
10
10
10
10
10
10
10
10
10
10
10
10
9
9
9
9
9
9
9
9
9
9
9
9
9
9
9
9
9
9
9
9
9
9
9
9
9
9
9
9
9
9
9
9
9
9
9
9
10
10
10
10
10
10
10
10
10
10
10
10
10
10
10
10
10
10
10
10
10
10
10
10
10
10
10
10
9
9
9
9
9
9
9
9
9
9
9
9
9
9
9
8
8
8
8
8
8
7
7
7
7
7
7
7
7
7
9
9
9
9
9
8
8
10
10
10
10
10
10
10
10
10
10
10
10
10
10
10
9
9
9
9
8
8
8
8
8
8
8
8
8
8
8
8
8
8
7
7
7
7
7
7
7
7
7
7
7
7
7
7
7
7
7
6
6
6
6
5
5
5
5
5
5
5
5
5
5
5
5
5
5
5
5
5
5
6
6
6
6
6
6
6
6
6
6
6
6
6
6
7
7
7
7
7
7
7
7
7
7
7
7
7
7
7
7
7
7
7
7
7
7
7
7
7
7
7
7
5
5
5
5
5
5
5
5
5
5
5
5
5
5
5
5
5
5
5
5
5
5
5
5
5
5
5
5
5
5
5
6
6
6
6
6
6
6
6
7
7
7
7
6
6
7
7
7
7
7
7
7
8
8
8
8
8
8
8
8
8
8
8
8
8
8
8
7
6
6
6
6
6
6
6
6
6
6
6
6
6
6
6
5
5
5
5
5
5
5
5
5
5
5
7
7
7
8
8
8
8
9
9
10
10
11
11
11
11
11
11
11
11
12
12
12
12
12
12
12
12
11
11
11
11
11
11
11
11
11
11
11
11
11
11
11
11
11
11
11
11
11
11
11
11
11
11
11
11
11
11
11
11
11
11
11
11
11
11
11
10
10
10
10
10
10
10
10
10
10
10
10
10
10
10
10
10
10
10
9
9
11
11
11
11
11
11
11
11
11
10
10
10
10
10
10
10
10
10
10
9
9
9
9
9
9
9
9
9
9
9
9
9
9
11
11
9
9
9
9
9
9
9
9
9
9
9
9
9
9
10
10
10
10
9
9
10
10
10
10
10
10
10
10
10
10
10
10
10
10
10
10
10
10
9
8
8
8
8
8
8
8
8
8
8
8
8
8
8
8
8
8
8
8
8
8
8
8
8
8
7
7
7
7
7
7
7
7
7
7
7
7
7
7
7
7
8
8
8
9
9
9
9
9
9
9
9
9
9
9
9
8
8
8
8
8
7
7
7
7
7
7
7
8
8
8
8
8
8
8
8
8
8
8
8
8
8
8
8
8
8
8
8
8
7
7
7
7
7
6
6
6
6
6
5
5
5
5
5
5
5
5
5
5
5
5
5
5
5
5
5
5
5
5
5
5
5
5
5
5
5
5
5
5
5
5
5
5
5
5
5
5
5
5
5
5
5
5
5
5
5
5
5
5
5
5
5
5
5
5
5
5
5
5
5
5
5
5
5
5
5
5
5
5
5
5
5
5
5
5
5
5
5
5
5
5
5
5
5
5
5
5
5
5
5
5
5
6
6
6
6
6
6
6
6
6
6
6
6
6
6
7
7
7
7
7
7
7
7
7
7
7
7
7
6
6
7
7
7
6
6
6
6
6
6
6
6
6
6
6
6
6
6
6
6
6
6
6
6
7
7
6
6
6
6
6
6
6
6
6
6
5
5
5
5
5
5
5
5
5
5
5
5
5
5
5
5
5
5
5
5
5
4
4
4
4
4
4
4
4
3
3
3
3
3
3
3
3
3
3
3
3
3
4
5
6
6
6
6
6
6
6
6
6
6
6
6
6
6
6
6
6
6
6
6
6
6
6
6
6
7
7
7
7
7
7
7
7
7
7
7
7
7
7
7
7
7
7
7
7
7
7
7
7
7
7
7
7
7
7
6
6
5
5
5
5
5
5
5
5
5
5
5
5
5
5
5
5
5
5
5
5
5
5
5
5
6
6
6
6
6
6
6
6
6
6
6
6
6
6
6
6
6
6
6
6
6
6
6
6
6
7
7
7
7
7
7
7
7
7
7
7
7
7
7
7
7
7
7
7
6
5
5
5
5
5
5
5
5
5
5
5
5
5
5
5
6
6
6
6
6
6
6
6
6
6
6
6
6
6
6
6
6
6
6
6
6
6
6
6
6
7
7
7
7
7
7
7
7
7
7
7
7
7
7
7
7
7
7
7
7
7
7
7
7
7
7
8
8
8
8
8
8
8
8
8
8
8
7
7
7
7
7
8
8
8
8
8
8
8
8
8
8
8
8
8
8
8
8
8
8
9
9
9
9
9
9
9
9
9
9
9
9
9
9
9
9
8
8
6
6
6
6
6
6
6
6
6
6
6
6
6
6
6
6
6
6
6
6
6
7
7
7
7
7
7
7
7
6
6
6
6
6
6
6
6
6
6
6
6
6
6
6
6
6
6
6
6
6
6
6
6
6
6
6
6
6
7
7
7
7
7
7
7
7
7
7
7
8
8
8
8
8
8
7
6
6
6
6
8
9
9
9
9
9
9
9
9
9
9
9
9
9
10
10
10
10
10
10
10
9
9
10
10
10
11
11
11
11
11
11
11
11
11
11
11
11
11
11
11
11
11
11
11
11
11
11
11
11
11
11
12
12
11
12
11
11
11
11
11
11
11
11
11
11
11
11
11
11
12
13
13
13
15
15
15
15
15
16
17
17
17
17
18
18
18
18
18
18
19
19
19
19
19
19
19
19
19
19
18
18
18
18
18
18
18
18
18
18
18
18
18
18
18
18
19
19
19
19
19
19
21
22
22
22
22
22
22
22
22
23
24
25
25
25
25
25
25
24
24
24
24
24
24
25
26
26
29
29
29
29
29
29
29
29
29
29
29
29
29
29
29
29
29
29
29
29
30
30
30
30
30
30
30
31
31
31
31
31
31
31
31
31
31
31
31
32
32
32
33
33
33
33
33
33
33
33
33
33
33
33
33
33
33
33
33
33
33
33
33
33
33
33
33
32
31
31
31
31
31
31
31
31
31
31
31
32
33
33
33
33
33
33
33
33
33
33
34
33
35
35
36
37
37
37
37
36
36
36
36
36
36
36
37
37
36
36
36
36
38
38
38
38
38
38
38
38
38
38
37
35
36
36
36
36
36
36
35
35
35
35
35
35
35
35
34
34
34
34
34
29
29
29
29
29
29
29
29
29
29
29
29
29
29
29
29
29
29
29
29
27
27
25
25
25
25
25
25
26
26
26
25
23
23
22
22
22
22
22
22
22
22
22
22
22
22
23
23
23
21
21
21
21
21
21
21
21
21
21
21
20
20
20
20
20
20
20
20
20
18
17
17
17
17
11
11
10
9
9
9
10
9
9
9
9
9
9
9
10
10
10
10
10
10
10
10
10
10
10
10
10
10
10
10
9
9
9
9
9
9
9
9
9
8
8
9
9
9
9
9
9
11
11
11
11
12
12
13
15
16
16
16
16
16
16
16
16
16
16
15
15
15
15
14
14
14
14
14
14
14
14
14
13
13
13
13
13
13
13
13
13
12
13
13
13
13
13
13
13
13
13
13
13
13
13
14
14
14
14
14
14
14
14
14
14
13
13
13
13
13
13
12
12
11
11
11
11
11
11
11
11
11
11
11
11
11
12
12
12
12
12
12
12
13
13
13
13
13
13
13
13
13
13
13
13
13
13
13
13
13
12
12
12
12
12
12
12
12
12
12
12
12
12
12
12
12
12
12
12
12
12
12
12
12
13
13
13
13
13
13
13
13
13
13
13
13
13
11
10
10
10
9
10
10
10
10
10
10
10
8
8
8
8
8
8
8
8
8
8
8
8
8
8
7
7
7
7
7
7
7
7
7
7
7
7
7
7
7
7
7
7
7
7
7
7
7
7
7
7
7
7
7
5
5
5
5
5
5
5
5
5
5
4
4
4
4
4
5
5
4
4
4
4
5
5
5
5
5
5
5
5
5
7
7
7
7
7
7
7
7
7
8
8
8
8
8
8
8
9
9
9
9
9
9
9
9
9
9
9
10
10
10
10
10
10
9
9
9
9
9
9
9
9
9
9
9
9
9
9
9
9
10
10
10
10
10
9
9
9
9
9
9
9
9
9
9
9
9
9
9
9
9
9
9
10
10
10
10
10
10
10
10
10
10
10
10
11
13
13
13
15
16
17
17
17
17
17
17
17
17
17
17
17
17
17
17
19
19
19
19
19
19
19
19
19
19
19
19
19
19
19
19
19
19
19
19
19
19
19
19
19
19
19
19
18
18
18
18
18
18
18
18
18
18
18
18
18
18
18
18
18
18
18
18
18
18
18
18
18
18
18
19
19
19
19
19
18
18
18
18
17
17
17
17
17
17
17
17
17
17
17
17
17
17
17
17
17
17
17
17
17
17
17
17
17
16
16
16
16
16
16
15
15
14
14
14
14
14
14
14
14
14
14
13
13
10
9
9
9
9
9
6
6
6
6
6
5
5
5
5
5
5
5
5
5
5
5
5
5
5
5
5
5
5
5
4
4
4
4
4
4
4
4
4
4
4
4
4
4
4
4
4
4
4
4
4
4
4
4
4
4
4
4
4
4
4
2
2
2
2
2
2
2
2
2
2
2
2
2
2
2
3
3
3
3
3
3
2
2
2
2
2
2
2
2
2
2
2
2
2
2
2
3
3
3
3
3
3
3
3
4
4
4
4
4
4
4
4
4
4
4
4
4
4
4
4
4
4
4
4
4
5
5
5
5
4
4
3
3
3
3
3
3
3
4
4
4
4
4
4
4
5
5
5
5
5
5
5
5
5
5
5
5
5
5
5
5
5
5
5
5
5
5
5
5
5
5
5
5
5
5
5
5
5
5
5
5
6
6
6
6
6
6
6
6
6
6
6
6
6
6
6
6
6
6
6
6
6
6
6
6
6
6
6
6
6
6
6
6
6
6
6
6
6
6
6
6
5
5
5
5
5
5
5
5
5
5
6
6
6
6
6
6
6
6
6
6
6
6
6
6
6
6
6
6
6
6
6
6
6
6
6
6
6
5
5
5
5
5
5
5
5
5
5
5
5
5
5
5
5
5
5
5
5
5
5
5
5
5
5
5
5
5
5
5
5
5
5
5
5
5
5
5
5
5
5
5
5
5
5
5
5
5
5
5
5
5
5
5
5
5
5
5
5
5
5
5
5
5
5
6
6
6
6
6
6
6
7
7
7
7
7
7
7
7
7
7
7
7
7
7
7
7
7
7
7
7
7
7
7
8
7
6
6
6
6
6
6
6
6
6
8
8
8
8
8
8
8
7
7
7
7
7
7
7
7
7
7
7
7
8
8
8
8
8
8
8
8
8
8
8
8
8
8
8
8
8
8
8
8
8
8
8
8
8
8
7
7
7
7
7
7
7
7
7
7
7
7
7
7
7
7
7
7
7
7
7
7
7
7
7
7
7
7
7
7
8
7
9
9
9
9
9
9
9
9
8
8
8
8
8
7
7
7
8
8
8
9
9
9
9
9
9
9
9
9
8
8
8
8
8
8
8
8
8
8
8
8
8
8
8
8
8
8
8
8
8
8
8
8
8
8
8
8
8
8
8
8
8
8
8
8
8
8
8
8
8
8
8
8
8
8
7
7
7
7
7
6
6
5
5
5
5
5
5
5
5
6
6
6
6
6
6
6
6
6
6
6
6
6
6
6
6
6
6
6
6
6
6
7
7
7
7
7
7
7
7
7
8
9
9
9
9
9
9
9
9
9
8
8
8
8
8
7
7
7
7
7
7
7
7
7
7
7
7
7
7
7
7
7
7
7
7
7
7
5
5
5
5
5
5
5
5
6
6
6
6
6
6
6
6
6
6
5
5
5
5
5
5
6
6
6
6
6
6
6
6
6
6
6
6
6
6
6
6
6
6
7
7
7
7
7
7
7
7
7
7
7
7
7
7
8
8
8
8
8
8
8
8
8
8
8
8
8
9
9
10
9
9
9
9
9
9
9
9
9
8
8
8
8
8
7
7
7
7
7
7
7
7
7
7
7
7
7
7
7
7
7
7
7
7
7
8
9
10
10
10
10
10
10
11
11
11
11
11
11
11
11
11
11
11
11
11
11
11
11
11
13
12
12
11
11
11
11
11
11
11
11
11
11
11
11
11
11
11
11
11
11
11
11
11
11
11
11
11
11
11
11
11
11
11
11
11
11
11
11
11
11
11
11
11
11
11
12
12
12
12
12
11
11
12
12
12
12
13
13
13
13
13
13
13
12
13
13
13
13
13
14
14
14
14
14
14
14
14
14
13
13
13
13
14
14
13
13
13
13
14
14
14
15
14
14
13
14
14
14
13
13
13
13
13
13
13
13
14
14
14
14
14
14
14
14
14
14
14
14
16
17
17
17
17
16
16
16
16
16
16
16
16
13
13
12
12
13
13
13
13
13
13
13
13
13
12
12
13
13
13
13
13
13
13
13
13
13
13
13
13
13
13
12
12
12
12
12
12
12
12
12
12
12
12
11
11
11
11
11
11
11
11
11
11
11
11
11
11
14
15
16
16
17
17
17
19
19
19
19
19
19
20
20
20
20
20
20
20
20
21
21
21
21
21
21
21
21
22
22
22
22
22
22
22
22
22
22
23
23
23
23
23
23
23
23
23
23
23
22
22
22
23
22
22
22
22
22
22
22
22
22
22
22
22
22
21
21
21
21
21
21
20
20
20
20
20
20
20
22
22
22
22
22
22
21
21
21
20
20
20
21
21
22
22
22
21
22
22
22
21
21
20
20
20
20
20
20
20
20
20
20
21
21
22
21
21
21
21
21
21
21
21
21
22
22
22
22
21
21
22
21
21
21
21
21
21
21
21
21
21
20
17
17
17
17
17
17
17
17
17
17
17
17
17
17
17
17
16
16
16
16
16
16
16
16
16
15
15
16
16
16
16
15
16
16
16
17
17
17
17
17
17
17
17
17
17
17
17
17
17
18
18
18
18
19
19
19
19
19
19
19
19
19
18
18
17
17
17
17
17
19
19
19
19
18
17
17
17
17
18
18
19
17
17
16
16
17
17
17
17
17
17
17
17
18
18
18
18
18
18
17
17
17
17
17
17
17
17
18
20
20
20
22
21
21
21
21
21
21
21
21
21
21
21
21
21
22
22
22
22
22
22
22
22
23
23
23
22
21
21
21
21
21
21
21
21
21
21
21
21
21
21
21
21
21
21
21
21
21
21
21
21
21
21
21
21
21
21
21
21
21
22
22
22
22
22
22
23
22
22
22
23
23
23
23
23
23
23
23
23
23
23
23
23
23
23
23
23
23
23
23
23
23
23
23
24
24
23
23
23
24
24
24
24
24
25
25
25
24
24
24
24
24
24
24
24
24
24
24
24
24
24
24
24
25
24
24
23
23
23
23
23
23
23
23
23
23
23
23
22
22
22
22
22
22
22
22
21
21
20
19
19
19
19
19
19
19
19
18
19
19
19
18
18
18
18
18
17
17
17
17
17
17
17
17
17
17
17
17
17
17
17
17
17
18
18
18
17
17
17
15
15
15
15
16
16
16
16
16
16
16
16
16
16
15
15
15
15
15
15
15
15
14
14
14
14
16
16
16
16
16
16
15
15
15
15
15
15
15
15
15
15
15
13
12
12
12
12
11
11
11
13
13
12
12
13
13
13
13
13
13
13
13
14
14
14
13
13
12
12
12
12
12
12
12
12
12
12
12
12
12
12
12
12
12
12
12
12
12
12
12
12
12
11
11
11
12
11
11
11
11
11
11
11
11
11
12
12
12
12
12
11
11
11
11
11
11
11
11
11
11
11
10
10
10
10
10
10
11
11
11
11
11
13
14
14
14
14
14
14
14
14
14
14
14
14
14
14
14
14
14
14
15
16
16
16
16
16
16
16
16
16
16
15
15
15
15
15
15
15
15
15
15
15
15
15
15
15
15
14
14
14
14
14
14
14
14
14
14
14
13
13
13
13
13
13
13
13
13
13
13
13
13
11
11
11
11
11
11
11
11
11
11
11
10
10
10
10
10
10
10
10
10
10
10
10
10
10
10
10
10
11
11
11
11
11
11
11
10
10
10
11
11
11
11
11
11
10
10
10
10
10
10
9
9
9
9
9
9
9
9
9
9
9
10
10
10
10
10
10
10
10
10
10
10
10
10
10
10
10
10
10
10
10
10
10
9
9
8
8
8
7
7
7
7
7
5
5
5
5
5
5
5
4
4
4
4
3
3
3
3
3
3
3
3
3
3
3
3
3
3
3
3
3
3
3
3
3
3
3
3
3
3
3
3
3
3
3
3
3
3
3
3
3
3
3
2
2
1
1
1
1
1
1
1
1
1
2
2
2
2
2
2
3
3
3
3
4
4
4
4
4
4
4
4
5
5
5
5
5
5
5
5
5
5
5
5
4
4
3
4
4
4
4
4
5
5
5
5
5
5
5
5
5
5
5
5
5
5
5
5
5
5
5
5
6
7
7
7
7
7
7
7
7
7
8
8
8
8
8
8
8
9
11
11
11
11
11
11
11
11
11
11
11
11
11
13
14
15
15
15
15
16
17
17
17
17
17
17
17
17
17
17
17
17
17
17
17
18
19
20
21
21
21
21
21
21
21
21
21
22
22
22
22
22
22
22
22
22
22
22
22
22
22
22
22
23
23
23
23
23
23
23
23
23
23
23
23
23
23
23
23
23
23
22
22
22
22
22
22
22
22
22
23
23
23
23
22
22
22
20
20
20
20
20
20
20
20
20
20
20
21
20
20
20
20
20
21
21
22
22
22
22
22
22
22
22
22
22
20
20
20
20
20
19
19
19
19
19
20
20
20
20
20
20
20
21
21
21
22
22
22
22
22
21
21
21
21
21
21
21
21
21
21
21
20
20
20
20
20
19
19
19
17
17
17
17
17
17
17
17
17
17
17
17
16
16
16
16
16
16
16
16
16
16
15
15
15
14
14
14
13
13
13
13
13
13
13
13
13
12
12
12
12
12
12
12
12
12
12
11
11
11
11
11
11
11
11
11
11
11
11
11
11
11
11
11
11
11
11
11
11
12
11
11
11
11
11
11
11
11
11
11
11
11
11
11
11
11
11
11
11
12
12
13
13
13
13
13
13
13
13
14
14
14
14
14
14
14
14
14
14
14
14
14
14
14
14
14
15
15
15
15
15
15
15
15
15
15
15
15
15
14
14
16
17
17
17
17
17
17
17
17
17
17
17
17
17
17
17
16
16
16
16
15
16
16
16
16
16
16
16
16
16
16
17
17
17
17
17
17
17
17
17
17
17
17
17
17
17
17
15
15
16
16
16
16
17
17
17
19
19
19
18
18
18
18
18
18
18
18
18
19
19
19
19
19
19
18
17
17
17
17
17
16
16
16
16
16
15
16
16
16
16
16
16
19
19
19
19
19
19
20
20
20
20
20
20
21
21
21
21
21
21
22
22
22
22
22
22
22
22
21
21
21
21
21
21
21
21
21
21
21
20
20
20
20
20
20
20
20
20
19
19
18
18
18
18
18
18
18
18
18
18
18
18
18
18
18
18
18
18
18
18
18
18
18
18
18
18
18
18
18
18
18
18
17
17
17
17
17
17
17
17
17
17
17
17
17
16
15
15
16
16
16
16
15
15
15
15
15
15
15
15
15
15
14
14
14
13
14
14
14
14
14
14
14
14
14
13
13
12
12
12
12
12
12
12
12
13
13
14
14
14
13
13
13
13
13
13
13
14
14
14
13
13
13
13
13
13
13
13
13
13
13
13
13
13
13
12
12
12
12
12
12
12
12
12
12
12
12
11
11
11
11
11
11
11
11
11
11
11
11
11
11
11
11
10
10
11
11
11
11
11
11
11
11
11
11
11
11
11
11
11
11
11
11
11
11
11
11
11
11
11
11
11
11
11
11
11
11
11
11
11
11
10
10
10
11
11
11
11
11
11
11
11
11
11
11
11
11
11
11
11
11
11
11
11
11
11
11
11
11
11
12
12
12
12
12
12
12
12
13
13
13
12
12
12
14
14
14
14
15
15
15
15
16
16
17
17
17
17
19
19
18
19
19
20
20
19
19
19
19
19
19
19
19
19
19
18
18
18
18
18
18
18
18
19
19
18
19
19
19
19
19
19
18
18
18
18
18
18
18
18
18
18
18
18
18
18
18
18
18
19
19
19
19
19
19
19
18
18
18
18
18
18
18
18
18
19
19
19
19
19
19
19
19
19
19
19
19
19
18
18
18
18
18
18
18
18
18
18
18
18
18
18
18
18
18
18
18
18
17
17
17
17
17
17
17
17
18
18
18
18
18
18
18
18
19
19
20
20
19
19
18
18
18
18
19
19
20
20
20
20
20
20
20
18
18
18
18
19
19
19
19
18
18
18
18
18
17
18
19
19
19
19
20
20
20
20
20
19
19
21
21
21
21
21
20
20
20
19
19
19
19
19
19
18
18
18
18
18
18
18
18
18
18
19
19
19
19
19
19
19
19
19
19
19
17
16
15
15
15
15
14
14
14
14
15
15
15
15
15
15
15
15
15
16
16
16
16
16
16
16
16
16
16
16
16
16
16
16
16
16
16
16
16
16
16
16
16
16
16
16
16
16
16
16
16
16
16
16
16
16
16
16
16
17
17
18
18
18
18
18
18
18
18
18
18
18
18
18
18
18
18
18
18
18
18
18
18
18
18
18
18
18
18
18
18
18
18
17
17
17
17
17
17
15
15
17
17
17
17
17
17
17
17
17
17
17
17
17
17
17
17
17
17
17
17
17
17
17
17
17
15
15
15
13
13
13
13
13
13
13
12
12
12
12
12
12
12
11
11
11
11
11
11
11
11
11
11
11
12
12
12
12
12
13
13
12
12
12
12
12
12
12
12
12
11
11
11
11
11
11
14
14
14
14
14
14
14
14
14
13
13
12
11
11
11
12
13
13
14
14
14
14
14
13
13
13
13
13
13
13
13
13
13
13
13
13
13
13
13
13
13
13
13
13
14
15
15
14
14
14
14
14
14
14
14
14
14
14
14
14
14
14
14
14
14
14
14
14
14
14
14
14
14
14
14
14
14
14
14
14
12
13
14
14
14
14
14
14
14
14
14
14
14
14
14
14
14
14
14
14
14
14
14
14
14
14
14
13
13
14
14
14
14
14
14
13
13
13
13
14
14
14
14
14
14
14
14
14
14
14
14
14
14
14
14
14
14
14
14
14
14
15
16
17
17
18
18
18
18
18
18
18
18
19
19
20
20
20
20
20
19
19
19
19
19
19
20
21
21
21
21
21
21
20
20
20
20
19
18
17
17
17
17
17
17
17
17
17
16
16
14
14
14
14
14
14
14
14
14
14
14
14
13
13
13
13
13
14
14
14
14
14
14
14
14
14
14
14
14
14
14
14
14
14
14
14
14
14
14
14
14
14
14
14
15
15
15
15
13
13
13
13
14
13
13
13
13
13
13
13
13
13
12
12
12
12
12
12
12
12
12
12
11
12
12
12
12
11
11
11
11
11
11
11
11
11
11
11
11
11
11
11
11
11
10
10
10
10
10
10
10
10
10
8
7
7
7
7
7
7
7
7
7
7
7
7
7
7
7
7
7
7
7
7
7
7
7
7
7
7
7
7
7
7
7
7
7
7
7
7
7
7
7
7
8
8
7
7
7
7
7
7
6
7
7
8
9
9
9
9
9
10
10
9
9
9
9
9
9
9
10
10
10
10
10
9
9
9
9
9
9
9
9
9
9
9
9
9
9
9
10
11
11
11
11
11
11
11
11
11
11
11
11
11
11
11
12
12
12
12
12
12
12
12
12
12
12
12
12
12
12
12
12
12
12
12
12
12
12
12
12
12
12
12
12
12
12
12
12
12
12
14
14
14
14
14
14
14
14
14
14
14
14
14
14
14
14
14
14
14
14
14
14
14
14
14
14
14
14
14
14
14
14
14
14
14
14
14
14
14
15
13
13
13
13
12
12
12
12
12
12
12
12
12
12
12
12
11
11
11
11
11
11
10
10
10
9
9
9
9
9
9
9
9
9
9
9
9
9
7
6
6
6
6
6
6
6
6
6
6
6
6
6
7
7
7
7
7
7
7
7
7
7
7
7
7
7
7
7
7
7
7
7
7
7
7
6
6
6
6
6
6
6
6
6
6
6
6
6
6
6
6
6
6
5
5
5
5
5
5
5
5
5
5
5
5
5
5
5
5
5
5
5
5
5
5
5
5
5
5
5
5
5
5
5
5
5
5
4
4
4
5
5
4
4
4
4
4
4
4
4
4
4
4
3
3
3
3
3
3
3
3
3
3
3
3
3
4
4
4
4
4
4
4
4
4
4
4
4
4
4
4
4
4
4
4
4
4
4
4
4
4
4
4
4
4
4
4
4
4
4
4
4
4
5
5
5
5
5
5
5
5
5
5
5
5
5
5
5
5
5
5
5
5
5
5
5
5
5
5
5
5
5
5
5
5
5
5
5
5
5
5
5
5
5
6
6
6
6
6
6
6
6
6
6
6
6
6
5
5
5
5
5
5
5
5
5
5
5
5
5
6
6
6
6
6
6
6
6
6
6
6
6
6
6
6
6
6
6
6
6
7
8
8
8
8
8
8
8
8
8
8
8
8
8
9
9
9
9
9
9
9
9
9
9
9
9
9
9
10
10
10
10
10
10
10
10
10
10
10
10
10
10
11
12
12
12
12
12
12
12
12
12
12
12
12
12
12
13
13
13
13
13
13
13
13
12
12
12
12
11
11
14
14
14
14
15
15
15
15
15
15
15
16
15
15
15
15
15
15
16
16
16
16
16
16
15
15
15
15
15
15
15
16
16
16
17
17
17
17
17
17
17
17
17
17
17
17
17
17
17
17
17
17
17
17
17
17
17
17
17
17
17
17
17
17
17
17
17
17
17
17
17
17
17
17
17
17
17
17
17
17
17
18
18
18
18
18
18
18
17
17
17
17
17
17
17
17
17
17
17
17
17
17
17
17
17
17
17
17
18
18
18
18
18
18
18
18
18
18
18
19
19
18
18
18
18
18
18
18
18
18
18
18
17
17
17
17
17
17
17
17
17
16
16
16
14
14
14
15
15
15
14
13
13
13
13
12
12
12
12
12
12
12
12
12
12
12
11
11
11
11
11
11
11
11
12
11
11
11
11
11
11
11
11
11
11
11
10
10
10
10
10
10
10
10
10
9
9
10
10
11
11
11
11
11
11
11
11
11
11
11
11
11
11
11
11
11
11
11
11
11
11
11
11
11
11
12
12
12
12
12
12
13
14
14
14
14
14
14
14
14
14
14
15
15
16
17
17
17
17
17
17
17
17
17
17
17
16
16
17
17
16
16
16
15
15
15
15
15
15
15
14
14
14
14
14
14
14
15
15
15
15
15
14
14
14
14
14
14
14
14
14
14
14
14
14
14
14
14
14
15
15
15
15
15
15
15
15
15
16
16
16
16
16
17
17
17
17
17
17
17
17
17
17
16
17
17
16
16
16
16
16
16
16
15
15
15
15
15
15
15
15
15
15
15
15
15
15
15
15
15
17
17
17
17
17
17
17
17
16
16
16
16
16
16
16
16
17
17
16
15
15
15
16
15
15
15
15
15
15
15
15
15
15
15
15
15
15
15
15
15
15
14
15
15
11
10
10
10
10
10
10
10
10
10
10
10
11
11
11
11
11
11
11
11
11
11
11
11
11
11
11
11
11
11
11
11
11
11
11
11
11
11
11
11
11
11
11
11
11
11
11
11
11
10
10
11
11
11
11
11
11
11
11
11
11
11
11
11
11
11
11
11
11
11
11
11
11
11
11
11
11
11
11
12
12
14
14
14
14
14
14
13
13
13
14
15
15
15
15
15
15
15
15
15
15
15
15
15
15
15
15
15
15
15
15
15
15
15
15
15
15
15
15
15
15
15
14
14
14
13
13
13
13
13
13
13
13
14
14
14
14
14
14
14
14
14
14
14
14
14
14
14
14
14
14
14
14
14
14
14
14
14
14
14
14
14
13
13
13
13
13
13
13
13
13
12
12
13
13
13
13
13
13
14
14
14
13
13
13
13
13
12
12
12
12
12
12
13
13
12
12
12
12
12
12
12
12
12
11
11
11
12
12
12
12
11
11
11
11
11
12
12
12
12
12
12
12
12
12
12
12
12
12
12
12
12
12
12
12
11
11
11
11
11
11
11
11
11
11
11
11
11
11
11
11
11
11
11
11
11
11
11
11
11
11
11
11
10
9
8
7
6
5
5
5
5
5
5
5
5
5
6
6
6
6
6
6
6
6
6
6
6
6
6
6
7
7
7
7
7
7
7
7
7
7
7
7
7
7
7
7
7
7
7
7
7
7
7
7
7
7
7
7
7
7
7
7
7
7
7
7
7
7
8
8
8
9
9
10
10
10
10
10
10
10
10
10
10
10
10
10
10
10
10
10
10
10
10
10
10
10
10
10
10
10
10
10
10
10
10
10
10
10
10
10
10
10
10
10
10
10
10
10
10
10
10
10
10
10
10
10
10
10
10
10
10
10
8
8
8
8
8
8
8
8
8
8
8
8
8
8
8
8
8
8
7
7
7
6
6
6
6
6
6
6
6
6
5
5
5
5
5
5
5
5
5
5
5
5
5
5
5
5
6
6
6
6
6
6
6
6
7
10
11
11
11
11
11
11
13
13
13
13
13
12
12
12
12
12
12
13
13
12
12
11
11
11
11
11
11
11
11
11
11
11
11
11
11
11
11
11
11
11
11
11
11
11
11
11
12
13
13
13
13
13
13
13
13
13
13
13
13
13
13
13
13
14
14
14
14
14
14
14
14
14
14
14
14
14
14
14
14
14
14
14
14
14
14
14
13
13
13
13
13
13
13
13
13
13
13
14
14
14
14
14
14
14
14
14
14
14
15
15
15
15
15
15
15
15
15
15
15
16
16
16
16
16
16
16
16
16
16
16
16
16
16
16
16
17
17
17
17
17
18
18
18
18
18
18
18
18
18
18
18
18
18
17
17
17
18
17
18
17
17
17
17
17
17
17
17
18
18
18
18
18
18
18
18
18
18
17
17
17
17
17
17
17
17
17
17
17
17
17
17
17
17
17
17
17
17
17
17
17
17
16
16
16
16
16
16
16
16
16
16
16
16
16
16
16
16
16
16
16
16
16
16
16
16
15
15
15
15
15
15
15
14
15
15
15
15
15
15
15
16
16
16
16
15
16
16
16
16
16
16
16
16
16
15
15
15
15
15
15
15
15
15
15
15
15
15
16
16
16
15
15
15
15
15
15
15
15
15
15
15
15
15
15
15
15
15
15
16
16
16
17
17
17
17
17
16
16
16
16
16
16
16
16
16
15
15
14
14
13
12
12
12
12
12
12
11
11
11
11
12
12
12
12
12
12
12
12
12
12
12
12
12
12
12
12
13
13
13
13
13
13
13
13
13
13
13
13
13
11
11
11
11
11
11
11
11
11
11
11
11
11
11
11
11
11
11
11
11
11
11
11
13
13
13
13
13
13
13
13
13
13
13
13
13
13
13
13
13
13
12
12
12
12
13
14
14
14
14
14
14
14
14
14
15
15
15
16
19
20
20
20
20
20
20
20
20
20
20
19
19
18
18
19
19
19
19
19
19
19
19
19
19
19
18
18
18
18
18
18
18
18
18
18
19
19
19
19
19
18
18
18
18
18
18
18
18
18
18
18
18
18
18
18
18
18
18
18
18
18
18
18
17
18
18
18
18
18
18
18
18
18
18
18
20
20
21
21
21
21
21
21
21
21
21
21
21
21
21
21
21
21
21
21
21
21
21
21
21
21
21
20
20
20
21
21
21
21
21
20
19
18
18
18
18
18
18
18
18
18
18
18
19
19
19
19
19
19
19
19
17
17
18
18
18
18
18
18
18
18
17
17
17
17
17
17
17
17
15
15
15
15
14
14
14
13
13
13
13
12
12
12
12
11
11
11
11
11
11
11
11
11
11
11
11
11
11
11
12
12
12
12
11
11
11
11
11
11
11
11
11
11
12
12
12
12
11
11
11
11
11
11
11
11
11
12
12
12
12
12
12
12
12
12
12
12
11
11
11
11
11
11
11
11
11
10
10
10
11
11
11
11
11
11
11
11
10
10
9
8
8
8
8
8
9
9
9
9
9
9
9
9
9
9
11
11
11
11
11
11
10
11
11
11
11
11
12
12
12
13
13
13
13
13
13
13
13
13
13
13
13
13
13
13
13
13
13
13
13
14
15
15
15
15
15
15
15
15
14
14
14
14
14
14
14
14
14
14
14
14
14
14
14
15
15
15
14
13
13
12
12
12
12
13
13
13
13
13
14
14
14
14
14
14
14
14
14
14
14
14
14
15
15
15
16
16
16
16
16
16
16
16
15
15
15
15
15
15
15
15
15
15
15
14
14
14
14
14
14
14
14
14
14
14
14
14
14
14
14
14
14
13
13
14
14
14
15
15
15
15
15
15
17
17
16
16
16
16
16
16
16
15
15
15
15
15
15
15
15
15
15
15
15
15
15
15
16
16
17
17
17
17
17
17
17
17
17
17
16
16
16
16
16
14
14
14
14
13
13
12
12
11
11
11
11
11
11
11
11
11
11
11
11
11
11
11
11
11
11
11
11
11
11
11
11
11
11
11
11
11
11
11
11
11
11
11
11
11
11
11
11
11
11
11
11
11
11
11
11
11
11
11
11
12
12
12
12
12
12
12
12
12
12
12
12
12
12
12
12
12
12
12
12
12
12
11
11
11
11
11
11
11
11
11
11
11
11
11
11
11
11
11
11
11
11
11
11
11
11
11
11
9
9
9
9
9
9
9
9
9
9
9
9
9
9
9
9
9
8
8
8
8
8
8
8
8
8
8
8
8
8
9
9
9
10
10
10
10
10
10
10
9
9
9
9
9
9
9
9
9
10
10
10
10
10
10
10
10
10
10
10
10
10
10
10
10
11
11
11
11
11
11
10
10
10
10
10
10
11
11
12
12
12
12
12
12
12
12
12
12
12
12
13
13
14
16
17
17
17
17
17
17
17
17
17
17
16
16
16
16
16
17
17
17
17
17
17
17
17
17
17
17
17
17
17
17
17
17
17
17
17
17
17
17
17
17
16
16
16
16
16
16
16
16
16
16
16
16
16
15
15
15
15
15
15
15
15
15
15
15
15
15
15
15
15
15
16
16
16
16
16
16
16
16
17
17
17
17
17
17
17
17
17
17
17
17
17
17
17
17
17
17
17
17
17
17
17
17
17
17
17
17
17
17
16
16
16
16
16
16
16
16
16
16
16
16
16
17
17
17
17
17
17
17
17
17
17
17
17
17
17
17
17
17
17
17
17
17
17
16
15
15
16
16
16
15
15
15
15
15
15
15
15
15
15
14
14
14
14
14
14
14
14
14
14
14
15
14
13
13
13
13
13
13
13
13
13
13
13
13
11
11
11
13
12
12
13
13
13
13
13
13
13
13
13
13
13
13
13
13
13
13
13
13
13
13
13
13
13
12
12
12
12
12
12
12
12
12
12
12
12
12
12
12
12
12
11
11
11
11
11
11
11
11
11
11
11
11
11
11
12
12
12
12
11
11
10
10
10
10
10
10
10
10
10
10
10
12
12
12
12
12
13
13
13
13
13
13
13
13
13
13
14
14
14
14
14
14
14
14
14
15
17
17
17
17
17
17
17
18
19
19
19
19
18
18
18
18
18
18
18
18
18
19
19
19
19
18
17
17
17
17
17
17
17
17
17
17
16
16
17
17
17
17
17
17
16
16
16
16
16
16
16
15
15
15
15
15
15
15
15
15
15
15
15
15
15
15
15
15
15
15
15
15
15
17
17
17
17
17
17
17
17
17
17
18
18
17
17
17
17
17
18
18
18
18
20
20
20
20
20
20
20
20
20
20
20
20
20
20
20
20
20
20
21
20
20
20
20
20
20
20
19
19
19
20
20
20
21
21
21
20
21
23
23
23
23
23
23
23
23
23
23
23
23
23
23
22
20
19
18
18
18
18
18
18
18
19
21
21
21
21
20
19
19
19
20
20
21
21
21
22
22
22
22
22
22
22
23
23
23
23
24
24
24
24
24
25
25
25
25
25
25
25
25
25
25
25
25
25
24
24
24
24
24
24
24
24
24
24
25
25
25
26
26
27
27
27
27
28
28
28
28
28
28
28
28
28
28
28
28
29
29
29
29
29
29
29
29
29
29
30
29
29
29
29
29
29
29
29
29
29
29
28
28
28
27
27
27
27
27
27
27
26
26
26
26
26
26
26
24
23
23
23
23
23
24
24
24
24
24
24
24
24
24
24
24
24
24
24
24
24
24
24
24
25
25
25
25
25
24
24
24
24
24
24
24
24
24
24
24
24
25
25
25
25
25
25
25
25
25
25
25
25
25
26
25
25
24
24
23
23
23
23
23
23
23
23
22
20
20
21
21
19
18
16
15
14
15
14
13
13
11
11
11
11
12
12
12
12
12
12
12
12
12
13
13
13
13
13
12
12
12
12
12
12
12
12
11
11
11
11
11
11
11
11
11
11
11
11
11
11
11
11
11
11
12
12
12
12
12
11
11
11
13
13
13
13
13
13
13
13
13
13
13
13
13
14
14
14
14
15
15
15
15
15
15
15
15
15
15
15
15
15
15
15
15
15
15
15
15
15
16
16
16
16
16
16
16
16
16
16
17
17
15
14
14
14
14
14
13
13
13
13
13
13
13
13
13
13
13
13
13
13
13
13
13
13
13
13
14
15
15
15
15
15
15
15
15
15
15
15
15
15
15
15
15
15
15
15
15
15
15
15
15
15
15
15
14
14
14
14
14
14
14
14
14
13
13
13
13
13
13
13
13
13
13
13
13
13
13
13
13
12
12
12
11
11
11
11
11
11
11
11
11
11
10
10
9
8
8
8
8
8
8
9
9
9
9
9
9
9
9
9
9
9
9
9
9
9
9
9
9
8
8
7
7
7
7
7
7
7
7
7
7
7
7
7
7
7
7
6
6
6
6
6
7
7
7
7
6
6
6
6
6
5
5
5
5
5
5
4
4
4
5
5
5
5
5
5
5
4
4
4
4
4
3
3
3
3
3
3
3
3
3
3
3
3
3
3
3
3
3
3
3
3
3
3
3
4
4
4
4
4
4
5
5
5
5
5
5
5
5
5
5
5
5
5
5
5
5
5
5
5
5
5
5
5
5
6
6
6
8
8
8
8
8
8
8
8
8
8
8
9
9
9
9
9
9
9
9
11
11
11
11
11
11
11
11
11
11
11
11
11
11
11
11
11
11
11
11
11
11
11
11
11
11
11
11
11
11
11
11
11
11
11
11
11
11
11
11
11
11
12
12
13
13
13
13
13
13
13
13
13
14
14
14
14
14
14
14
14
14
14
14
14
13
12
12
12
12
12
11
11
11
11
12
12
12
12
13
13
13
13
13
14
14
14
14
14
15
15
15
15
15
15
15
15
15
15
13
13
13
14
14
14
14
14
14
14
14
14
14
14
14
14
14
15
15
15
15
15
15
15
15
15
15
16
16
16
16
15
15
15
15
16
15
15
16
16
16
16
16
16
16
16
16
17
17
17
17
18
18
18
17
17
17
17
17
17
17
17
16
16
16
16
16
16
16
16
16
16
17
17
17
17
16
16
16
16
16
17
17
17
17
17
16
16
16
16
16
16
16
16
16
16
16
16
16
16
16
16
15
15
16
16
16
16
16
16
16
16
16
16
16
16
16
16
17
17
17
17
17
17
16
16
16
16
16
16
16
17
17
17
17
17
17
17
17
17
17
17
17
17
17
17
17
17
17
17
17
17
16
16
16
16
16
16
16
16
16
16
16
16
17
17
17
17
17
17
16
16
16
16
16
17
17
17
16
16
16
16
17
17
17
17
17
17
17
17
17
17
19
18
18
18
18
18
18
18
18
18
18
18
18
18
18
18
17
17
17
17
17
18
18
18
18
19
19
19
19
19
18
18
18
18
18
17
17
17
16
16
16
17
17
17
16
16
16
16
16
16
16
17
17
18
18
19
19
19
17
17
17
17
17
17
17
17
17
18
18
18
18
18
17
17
17
17
17
17
17
17
17
17
17
17
17
17
17
17
17
17
17
16
16
16
16
16
16
16
16
16
16
16
16
16
16
16
16
16
16
16
16
16
16
16
16
17
16
17
17
17
17
17
17
17
17
17
14
14
14
14
14
14
14
13
13
13
13
13
13
13
13
13
13
12
12
12
12
12
12
12
12
12
12
12
12
12
12
12
12
12
12
12
12
12
12
12
12
12
13
13
12
12
12
12
11
11
11
11
11
8
8
9
9
9
9
9
9
9
8
8
8
8
8
8
8
8
8
8
8
8
7
7
7
7
7
7
7
7
7
7
7
7
7
7
7
8
8
8
7
7
7
7
8
7
7
8
8
8
9
9
9
9
9
9
9
10
10
10
10
10
10
10
10
10
10
11
10
10
10
10
10
10
10
10
10
10
9
9
9
9
9
10
10
9
9
11
11
11
11
11
11
11
11
11
11
11
11
11
11
11
11
11
11
11
11
11
12
12
12
12
12
12
12
11
11
11
12
12
12
12
12
12
12
12
13
13
13
13
13
13
14
14
14
14
14
14
14
14
14
14
14
14
14
14
14
14
14
14
14
14
14
14
14
14
14
14
14
14
13
12
12
12
12
12
12
12
12
12
12
11
11
11
11
12
12
13
14
14
14
14
14
14
14
14
14
14
14
14
14
14
14
14
14
14
14
14
14
14
14
14
14
14
14
14
13
13
12
12
12
12
12
12
12
12
12
12
12
12
12
12
12
12
12
12
12
12
12
11
11
11
11
11
11
12
12
13
13
13
13
12
12
12
12
12
15
14
13
13
13
13
13
13
13
13
13
14
13
13
13
13
13
13
13
13
13
13
13
13
13
13
11
10
10
10
10
10
10
10
10
10
10
10
10
10
10
10
10
10
10
10
10
10
10
10
10
10
9
9
9
9
9
9
9
9
9
9
9
9
9
9
9
9
9
9
9
9
9
10
10
10
10
10
10
10
10
11
11
11
11
11
11
11
11
11
11
11
11
11
11
11
11
11
11
11
11
11
14
14
15
15
16
16
16
16
16
16
16
16
16
16
16
16
16
16
16
16
16
16
16
16
16
16
16
16
16
16
16
16
16
16
17
17
17
16
16
16
16
16
16
17
17
17
17
17
17
17
17
17
17
17
17
17
17
16
16
16
16
16
17
17
17
17
17
17
17
17
17
17
17
17
17
17
17
17
17
17
17
17
18
18
17
17
17
17
17
17
17
17
17
17
17
17
17
17
17
17
17
17
17
17
17
17
17
17
17
17
17
17
17
17
17
17
17
17
17
17
17
17
17
18
18
18
18
18
18
18
18
18
18
18
17
17
17
17
17
17
17
17
17
17
17
17
17
17
17
17
17
17
17
17
17
17
17
17
17
17
17
16
16
16
15
15
15
15
15
15
15
15
14
14
15
15
15
15
14
14
14
14
14
14
14
14
14
14
13
13
13
14
14
15
15
15
13
13
13
13
13
13
13
13
13
14
14
15
15
15
15
15
15
15
15
15
15
15
15
15
15
15
15
16
16
16
17
17
17
17
17
17
18
18
18
18
19
17
17
15
15
16
16
16
16
16
16
16
16
16
16
16
16
16
16
16
16
16
16
16
16
16
16
16
16
16
16
16
16
16
16
15
15
15
15
15
15
14
14
14
14
14
15
15
15
15
15
15
16
16
16
15
15
15
15
15
15
15
15
15
15
15
15
15
15
15
15
15
15
15
15
15
15
15
15
15
15
15
15
15
15
15
15
15
15
15
15
15
15
15
16
16
16
16
16
16
16
16
16
16
16
16
16
16
16
16
16
16
16
16
16
16
16
16
16
14
14
14
14
14
13
13
13
13
12
12
12
12
11
11
11
11
11
11
11
10
10
10
11
11
11
11
11
11
11
11
11
11
11
11
10
10
10
10
10
10
10
10
10
11
11
11
11
11
11
11
11
11
11
11
10
10
11
11
11
11
11
12
12
12
12
12
12
12
12
12
14
14
14
14
14
14
14
14
14
14
14
14
14
14
14
14
15
15
15
15
15
15
15
15
15
16
15
15
14
14
14
14
14
14
15
17
18
18
18
18
18
18
18
18
18
18
18
18
18
18
19
18
18
18
17
17
17
17
17
17
17
17
17
17
17
18
18
18
18
18
18
18
18
18
18
18
18
17
17
17
18
18
18
19
19
19
19
19
19
18
18
18
18
18
18
18
18
18
18
18
19
20
20
20
20
20
19
19
19
19
19
19
19
19
19
19
19
18
18
18
18
18
18
17
17
17
17
17
17
17
17
17
17
16
15
15
15
15
15
15
15
15
15
16
16
16
16
16
16
16
16
16
16
14
14
13
13
13
13
13
13
13
13
13
13
13
13
13
12
12
12
12
12
12
12
12
12
12
12
12
12
12
11
11
11
11
11
11
11
11
11
11
11
11
11
11
11
12
12
12
12
12
12
12
12
12
12
13
14
15
15
15
15
14
14
14
14
13
13
13
13
13
13
13
13
17
17
17
17
17
17
17
19
17
18
18
18
18
18
18
18
18
18
18
19
19
19
19
19
19
19
19
19
19
19
19
19
19
19
19
19
19
19
21
21
21
21
21
21
21
21
21
21
21
21
21
21
21
21
21
21
21
21
21
21
21
21
21
20
20
20
20
20
20
20
20
20
20
20
20
20
20
20
20
20
20
20
20
20
20
20
20
20
20
20
20
20
20
20
20
20
19
19
19
19
20
19
20
20
20
20
20
20
20
21
22
22
22
22
22
22
22
22
22
21
21
20
20
20
20
20
20
20
20
20
20
20
20
19
19
19
19
19
19
19
19
19
19
19
19
19
19
19
19
19
19
18
18
18
18
18
18
18
18
19
18
17
17
17
17
17
17
17
17
17
14
14
14
14
15
15
15
15
14
14
14
14
14
14
14
13
12
12
12
12
11
11
11
11
11
11
11
10
10
11
11
11
11
11
11
11
11
11
11
11
11
11
11
11
11
11
11
11
11
11
11
10
10
10
10
10
10
10
10
10
10
10
10
10
10
10
10
10
10
10
10
10
10
10
10
10
10
10
10
10
10
10
10
10
10
9
9
9
8
8
8
8
8
8
8
8
8
8
8
8
8
8
8
8
8
8
8
8
8
8
8
8
8
8
8
8
8
8
8
8
8
8
8
9
9
9
9
9
9
9
9
9
9
9
9
9
9
9
8
8
8
8
8
8
7
7
7
7
7
7
7
7
7
7
7
7
7
8
8
8
8
8
8
8
8
8
8
8
8
8
8
8
8
8
8
8
8
8
8
8
8
8
8
8
8
8
8
8
8
8
8
8
8
8
8
8
8
7
7
7
7
7
6
6
6
6
6
6
6
6
6
6
6
6
6
6
6
6
6
6
6
6
6
6
6
6
6
6
5
5
5
5
5
5
5
5
5
5
5
5
5
5
5
5
5
5
5
5
5
5
5
5
5
5
5
5
5
5
5
5
5
5
5
5
5
5
5
5
5
3
3
4
4
5
5
5
5
5
6
6
6
6
6
6
7
7
7
7
7
7
7
8
8
8
8
8
8
8
8
8
8
8
8
8
8
8
8
8
8
8
8
8
8
8
8
8
8
9
9
9
9
9
9
9
9
10
9
9
9
9
9
9
9
9
9
9
9
9
9
9
9
9
9
9
9
9
9
9
9
9
9
9
9
9
9
9
9
9
9
9
10
10
10
10
10
9
9
9
9
9
9
9
10
10
10
11
11
11
11
11
11
11
11
11
11
11
11
11
10
10
10
10
10
10
10
10
10
10
10
10
10
10
10
10
10
10
10
10
10
10
10
10
9
9
9
9
9
9
9
9
9
9
9
9
9
9
9
9
9
9
9
9
9
7
7
7
7
7
7
7
6
5
5
5
5
5
5
5
5
5
5
5
5
5
6
8
8
9
10
11
14
14
15
16
16
16
16
17
21
21
21
21
21
21
21
21
21
21
21
21
21
21
21
21
21
21
21
21
21
21
21
21
21
21
21
20
20
20
20
20
20
20
20
20
20
20
20
20
20
20
19
19
19
19
19
19
19
19
18
18
18
18
19
19
20
21
21
21
21
21
21
20
21
21
21
21
21
21
21
21
21
21
21
22
23
23
23
23
23
24
24
27
27
28
28
28
28
28
28
29
29
30
30
30
30
30
30
30
30
30
30
30
31
32
35
35
35
35
35
35
35
35
36
36
36
37
37
37
36
36
36
36
36
35
35
35
35
35
35
35
35
35
35
35
35
35
35
35
35
39
39
39
39
39
38
38
40
41
41
41
41
42
44
44
44
44
45
46
46
47
48
49
49
49
49
49
49
49
49
49
49
49
49
49
49
49
50
50
50
50
51
51
51
51
51
51
52
52
52
52
52
52
53
53
53
53
53
53
53
53
53
53
53
53
53
53
53
53
53
53
53
54
54
54
54
55
56
56
57
57
58
58
58
58
59
59
59
60
59
59
59
59
59
59
59
58
58
58
58
58
58
58
58
57
57
59
59
59
55
55
59
59
59
59
58
58
56
54
54
53
56
57
58
57
57
57
56
53
54
53
53
53
53
54
54
53
53
53
53
52
51
49
48
49
50
50
49
48
48
48
48
48
49
49
49
49
49
49
49
49
49
49
48
48
48
48
48
48
49
49
49
48
47
47
47
47
48
48
48
47
48
48
48
46
47
46
46
45
45
45
45
45
44
44
44
44
44
46
46
47
47
47
47
47
47
47
47
47
47
47
47
48
49
49
49
50
50
50
50
50
50
49
50
53
54
54
54
54
54
54
56
56
56
56
56
55
55
55
56
56
57
57
57
58
57
56
56
56
55
55
54
52
52
51
51
50
50
50
51
50
50
50
50
50
50
49
49
50
50
49
48
49
49
49
50
50
48
49
47
47
47
47
46
46
47
47
47
47
45
42
42
42
44
44
45
47
51
51
51
51
51
51
51
51
51
52
50
50
50
48
48
49
49
49
49
49
50
53
53
53
51
51
50
50
50
50
50
52
52
53
53
52
51
52
52
53
54
56
56
56
56
56
57
57
57
57
57
57
56
56
56
55
54
54
54
55
55
55
56
57
57
54
54
53
53
55
55
53
52
52
52
52
52
53
54
54
54
53
53
53
53
52
53
53
53
54
54
55
55
55
55
55
57
58
57
54
54
54
54
54
56
57
57
57
58
59
60
61
62
62
62
62
62
61
61
61
63
61
61
61
61
63
63
63
65
66
68
69
69
68
68
69
74
76
82
83
84
85
84
85
85
85
85
86
86
86
86
86
86
84
85
85
85
85
86
86
86
86
86
87
86
83
83
83
83
83
83
83
83
82
82
82
82
78
78
78
78
77
77
77
78
78
79
78
78
77
77
77
77
77
77
77
77
77
77
77
77
77
77
77
77
77
77
77
77
77
77
76
75
75
76
77
77
75
75
75
75
75
75
75
75
75
75
75
75
75
75
74
74
73
71
71
70
70
70
70
70
70
70
70
70
69
69
69
69
69
69
69
66
66
65
65
65
65
65
66
65
61
58
59
59
59
59
59
59
59
59
59
57
47
46
46
46
46
46
46
45
47
47
47
47
47
47
47
47
47
46
47
41
39
35
35
35
34
32
33
33
32
29
25
25
26
27
25
26
26
25
27
27
27
27
28
29
29
29
29
29
29
29
30
30
32
32
32
32
31
31
31
31
31
31
30
30
30
30
30
30
30
30
30
30
30
30
30
30
30
30
30
30
30
30
30
30
30
30
30
31
32
33
33
33
33
33
33
33
33
33
33
33
33
35
35
35
35
35
35
35
35
35
35
35
35
35
35
35
35
35
35
35
35
35
35
35
35
35
35
35
35
35
36
36
36
37
37
37
37
38
37
38
38
40
40
41
41
41
41
41
40
40
40
41
41
41
41
41
40
40
40
38
38
38
37
36
37
37
37
37
37
37
37
37
37
37
37
38
38
38
38
39
39
41
41
41
41
41
41
41
41
41
41
41
41
41
41
41
40
40
40
40
40
40
40
38
35
34
33
33
33
33
32
32
32
32
32
33
33
31
32
30
29
29
29
29
28
25
23
23
23
24
23
23
24
23
23
23
23
23
23
23
23
23
23
23
23
23
23
23
23
22
22
22
22
22
22
22
22
23
23
23
23
23
23
23
22
22
22
22
22
22
21
20
20
21
20
19
19
19
19
18
17
17
17
16
17
17
17
17
17
17
17
17
16
16
16
15
15
15
14
14
14
14
14
14
14
14
14
16
16
16
16
16
16
15
14
13
13
13
13
13
13
13
13
13
13
13
13
13
13
14
14
14
13
13
13
13
13
14
15
15
15
14
14
14
14
14
14
14
14
14
14
14
14
14
15
15
15
15
15
15
15
15
15
15
15
15
15
15
15
15
16
16
16
16
16
16
16
16
16
16
16
16
16
16
16
15
15
15
15
15
15
16
17
17
17
17
17
17
17
17
17
17
17
17
17
17
17
17
17
16
16
16
16
16
16
16
16
16
16
16
16
16
17
17
17
17
17
17
17
17
17
17
17
17
17
17
17
17
17
17
17
17
17
17
17
17
17
17
17
17
17
17
17
17
17
17
17
17
17
17
17
17
17
17
17
17
17
17
17
17
17
17
17
17
17
17
17
17
17
17
17
17
17
17
17
17
17
17
17
16
15
15
15
15
15
15
16
16
16
16
16
16
16
16
16
16
16
16
16
16
16
16
16
16
16
16
16
16
15
15
15
15
15
15
14
14
14
14
14
14
14
15
15
15
15
15
15
15
15
15
15
15
15
15
15
15
15
15
15
15
15
15
15
15
13
13
13
13
13
13
13
13
12
12
12
12
12
12
12
12
12
11
11
11
11
11
11
11
11
11
11
11
11
11
11
11
11
12
12
12
12
12
12
12
12
13
13
13
16
16
16
16
15
15
15
15
15
15
15
15
15
15
15
15
15
15
14
14
14
14
14
14
14
14
14
14
14
15
14
13
13
13
13
13
13
13
13
13
13
13
13
12
12
12
12
12
12
12
12
12
12
11
11
11
11
11
11
11
11
11
11
11
11
11
11
11
11
11
11
12
12
12
12
12
12
12
12
12
12
12
12
12
12
12
12
12
12
12
12
12
12
12
12
12
12
12
12
12
12
12
12
12
12
13
13
14
14
14
14
14
14
14
14
14
14
14
14
16
17
17
17
17
17
17
17
17
17
17
17
17
16
15
15
15
16
16
16
16
16
16
16
16
16
15
15
14
15
15
15
14
14
14
14
14
14
14
14
15
16
16
17
17
17
17
17
17
17
17
16
16
16
16
15
15
15
15
15
15
15
15
14
14
14
14
14
14
14
14
14
14
14
14
14
15
15
15
14
13
13
13
13
13
13
13
13
13
13
13
13
13
13
13
13
13
13
13
13
13
13
13
13
12
12
12
11
11
11
11
11
11
11
11
11
11
11
11
11
11
11
11
11
11
11
11
11
11
11
11
11
11
11
11
11
11
11
11
11
11
11
11
11
11
11
11
11
11
11
11
11
11
11
11
11
11
11
11
11
11
11
9
8
8
8
8
9
9
9
9
9
9
9
10
11
11
11
11
10
9
9
10
10
10
10
9
9
9
9
9
9
9
9
9
9
9
9
9
9
9
9
9
8
8
8
8
8
8
8
8
8
8
8
8
8
8
8
7
7
7
7
6
6
6
6
6
7
7
8
8
7
7
7
8
8
8
8
8
9
9
9
9
9
9
9
9
9
9
9
9
9
10
10
10
10
10
10
10
10
10
10
10
10
10
10
10
10
10
10
10
10
10
10
10
10
10
10
10
10
10
10
10
10
10
10
10
10
10
10
11
11
11
11
11
11
11
11
11
11
11
11
11
11
11
11
11
11
11
11
11
11
11
11
11
11
10
10
10
10
10
10
10
10
10
10
10
10
10
11
11
12
12
12
12
12
12
12
12
12
12
12
12
12
12
12
12
12
12
12
12
12
12
12
12
14
14
14
14
13
13
13
13
13
13
12
11
11
11
11
11
11
11
11
11
11
11
11
11
11
11
11
11
11
11
11
11
11
11
11
11
11
11
11
11
11
11
11
11
11
12
12
12
11
11
11
11
11
11
11
11
11
11
11
11
11
11
11
11
11
11
11
11
11
11
11
11
11
12
12
12
13
13
13
13
13
13
13
13
12
12
12
12
12
12
12
12
12
12
12
11
10
10
10
10
10
10
10
10
10
10
10
10
9
7
7
7
7
7
7
7
7
7
7
8
8
8
8
7
7
7
7
7
7
7
7
6
6
6
6
6
6
6
6
6
6
6
6
6
6
7
7
7
7
7
7
7
7
7
7
7
7
7
7
8
9
11
11
11
11
11
11
11
11
11
11
11
10
10
10
10
11
11
11
11
11
11
11
11
11
10
10
10
10
10
10
10
10
10
10
10
10
10
10
9
9
9
9
9
8
8
8
8
8
8
8
8
8
8
8
8
8
8
8
8
8
8
8
8
7
7
7
7
7
7
7
7
7
7
8
8
8
8
8
8
8
9
9
9
9
9
9
9
9
8
8
8
8
8
8
8
8
8
8
8
8
8
8
8
8
8
8
8
8
8
8
8
8
8
8
8
8
8
7
7
7
7
7
7
7
7
7
7
7
7
7
6
6
5
5
5
5
5
5
5
5
5
5
5
5
5
5
5
5
5
5
3
3
3
3
3
3
3
3
3
3
3
3
3
4
4
4
5
5
5
5
5
5
5
5
5
5
5
5
5
5
5
5
5
4
4
5
5
5
6
6
6
6
6
6
6
6
6
6
5
5
5
5
5
5
5
5
5
5
5
5
5
5
5
5
5
5
5
5
5
5
5
6
6
6
6
6
6
6
6
5
5
5
5
5
7
7
7
7
7
7
7
6
6
6
7
7
7
8
8
8
8
8
8
8
8
8
8
8
8
8
8
8
8
8
8
8
8
8
8
9
10
10
10
10
10
10
10
10
10
10
10
10
10
10
11
11
11
11
12
12
12
12
12
13
13
13
13
13
14
14
14
15
15
15
15
14
14
14
14
14
14
15
15
15
15
15
15
15
15
15
15
15
15
15
15
15
15
15
15
15
15
15
15
15
15
15
14
14
14
14
14
17
17
17
17
17
17
17
17
17
17
17
17
17
17
17
18
18
19
19
19
19
19
21
21
21
21
21
21
23
23
23
23
22
22
22
22
22
22
22
22
22
22
22
22
22
22
22
22
22
22
22
22
22
22
22
22
22
22
22
22
22
22
22
22
22
22
22
22
22
22
22
22
22
22
22
22
22
22
23
23
23
23
21
19
19
19
19
19
19
20
20
20
20
20
20
20
20
20
20
21
21
21
20
20
20
20
20
20
20
20
19
19
19
19
19
20
20
20
20
20
20
20
20
20
19
20
20
20
20
22
22
23
23
23
23
23
23
23
23
24
24
25
25
25
25
25
24
23
23
23
22
22
22
22
22
23
21
21
21
22
23
23
23
23
23
25
25
26
26
26
26
24
24
24
23
23
23
24
24
24
24
24
24
24
25
25
25
25
25
25
25
25
25
26
26
26
26
26
26
26
26
27
27
27
27
27
27
29
29
29
29
29
29
30
30
30
30
30
30
30
30
30
29
28
28
28
28
26
25
25
25
25
25
25
25
25
25
25
25
25
25
25
25
25
25
25
25
27
27
27
27
27
27
27
27
27
26
26
26
26
26
26
26
26
26
26
26
26
26
26
26
26
26
26
26
26
26
26
27
27
27
27
27
27
27
27
27
27
27
27
28
28
28
29
29
29
29
23
22
22
21
21
21
21
20
21
21
21
21
21
23
23
23
23
23
23
23
23
23
23
23
23
23
23
23
22
22
22
19
19
19
19
18
18
18
15
15
14
14
14
15
14
14
14
14
14
14
14
14
14
14
14
14
14
14
14
14
14
14
14
14
14
14
14
14
14
13
13
14
14
14
14
14
14
14
14
14
14
14
14
13
13
13
13
13
13
13
13
13
13
13
13
12
12
12
12
12
12
12
11
11
11
11
11
11
11
11
11
9
9
9
9
9
9
9
9
9
9
9
9
9
9
9
9
9
9
9
9
9
9
9
9
9
9
9
9
9
9
9
9
9
9
9
9
9
9
9
9
9
9
9
9
9
9
8
8
8
8
8
8
8
8
8
8
8
7
7
7
7
8
8
8
7
7
7
7
7
7
7
7
8
8
8
8
8
8
8
9
9
10
11
11
11
13
13
14
14
14
14
14
14
14
14
14
14
14
14
13
13
13
13
13
13
13
13
13
13
13
13
13
13
13
13
13
13
13
13
13
12
12
12
12
12
12
12
11
11
11
11
11
11
11
11
11
11
11
11
11
11
11
11
11
11
11
11
11
11
11
11
11
11
11
11
11
11
11
11
11
11
11
11
10
10
10
10
10
10
10
10
10
10
10
10
10
10
10
10
10
10
10
10
10
10
10
10
10
10
10
10
10
10
10
10
10
10
9
9
9
9
9
9
9
9
9
9
9
9
9
9
9
9
9
9
9
9
10
10
10
10
10
10
10
10
9
9
9
9
8
8
7
6
6
3
3
3
3
3
4
4
4
4
4
4
4
4
4
4
4
4
4
4
5
5
5
5
5
5
5
5
5
5
5
5
5
5
5
5
5
5
5
5
5
5
5
5
5
5
5
5
4
4
4
4
4
4
4
4
4
4
4
4
4
4
4
4
4
4
4
5
5
5
5
5
5
5
5
5
5
5
5
5
5
5
5
5
5
5
5
5
5
5
5
5
5
5
5
5
5
5
5
5
5
5
5
5
5
5
5
5
5
5
5
5
5
5
5
5
5
5
5
5
5
5
5
5
5
5
5
5
5
6
6
6
6
6
6
6
6
6
6
6
6
5
5
5
6
5
5
5
6
6
5
5
5
5
5
5
5
5
5
5
5
5
5
5
5
5
6
6
6
6
6
6
6
6
6
6
6
6
6
6
6
6
6
6
6
6
6
6
6
6
6
6
6
6
5
5
5
5
5
5
5
5
5
5
5
5
5
5
5
5
5
5
5
5
5
5
5
5
5
5
6
5
5
5
5
5
5
5
5
5
5
5
5
5
5
5
5
5
5
5
5
6
6
6
6
6
6
6
6
6
6
6
6
6
6
7
6
6
6
6
6
6
6
6
6
6
6
6
6
6
7
9
9
10
10
10
11
11
11
11
11
11
11
11
11
11
11
10
10
9
9
9
9
9
9
9
9
9
9
9
9
9
9
9
9
9
9
9
9
9
9
9
10
10
10
10
10
10
10
10
10
10
10
10
10
10
10
10
10
10
10
10
10
10
10
10
10
10
9
9
9
9
9
9
9
9
9
9
9
9
9
9
8
8
8
8
8
9
9
9
9
9
9
10
10
10
10
11
11
11
11
11
11
11
11
11
11
11
11
11
11
11
11
11
11
11
11
11
11
11
11
11
11
11
11
11
11
11
11
11
11
11
11
11
11
11
11
11
12
12
12
12
12
12
13
13
13
13
13
11
11
12
12
12
12
12
12
11
11
11
11
11
11
11
11
11
11
11
12
12
12
12
12
12
12
12
12
12
12
12
12
11
11
11
11
11
11
11
11
11
11
11
11
11
11
11
11
10
11
11
11
11
11
11
11
11
11
11
11
11
11
11
11
11
11
11
11
11
11
11
11
11
11
11
11
11
11
11
10
10
10
11
11
11
11
11
11
11
11
10
10
10
10
8
8
8
8
8
8
9
9
9
9
9
10
10
9
9
9
9
9
9
9
9
9
9
9
9
9
9
9
10
10
10
10
9
9
9
9
9
8
8
8
8
8
8
8
8
8
7
6
6
6
6
6
7
7
7
7
7
7
7
7
7
7
7
7
7
7
7
7
7
7
7
7
6
6
7
7
7
7
7
7
7
7
7
7
7
7
8
8
8
8
8
8
8
8
8
8
8
8
8
9
9
9
9
9
9
9
10
10
10
10
10
10
10
10
10
10
10
10
9
11
11
11
11
9
8
8
8
8
8
8
8
8
8
9
9
9
9
9
9
9
9
9
9
9
9
9
9
9
9
9
9
9
9
9
9
9
9
9
9
9
9
9
9
9
9
9
9
9
8
8
8
8
8
8
8
8
8
8
8
8
8
8
8
8
8
8
8
8
8
8
8
8
8
8
8
8
8
8
8
8
8
8
8
8
8
8
8
8
8
10
10
10
10
10
10
10
10
10
10
10
10
10
10
10
10
10
10
10
10
10
10
10
10
10
10
10
10
10
10
10
10
10
10
10
10
11
11
11
10
10
10
10
10
10
10
10
10
9
9
9
9
8
8
8
7
7
7
7
7
7
7
7
7
7
7
7
7
6
6
6
6
6
6
6
6
6
6
6
6
6
6
6
7
7
7
7
7
7
7
6
6
6
6
6
7
7
7
7
7
7
7
7
8
8
8
8
8
8
8
8
8
8
8
8
8
9
9
9
9
9
9
9
9
9
9
9
9
9
9
9
9
9
9
9
9
9
9
9
9
9
9
9
9
9
9
9
9
9
9
9
7
7
7
7
7
7
7
6
6
6
6
6
6
6
6
6
6
7
7
7
7
7
7
7
7
7
7
10
10
10
10
10
11
11
11
11
11
11
11
11
11
12
12
12
12
12
12
12
12
12
12
12
12
13
14
14
14
14
14
15
15
15
15
15
15
15
16
16
16
16
16
16
16
15
15
15
15
15
15
15
15
15
15
14
14
14
14
14
14
13
13
13
13
13
13
13
13
13
13
13
13
13
13
13
13
13
13
13
13
13
13
13
13
13
13
13
13
15
15
15
15
15
15
15
15
15
15
15
14
15
15
15
15
15
15
15
15
15
15
15
16
16
16
16
16
15
15
15
15
15
15
15
15
15
15
15
15
15
15
15
15
15
15
15
15
14
14
14
13
13
13
13
13
13
13
13
13
13
13
13
13
13
13
13
13
13
12
12
12
12
12
12
13
13
13
13
12
12
12
12
11
11
11
10
10
10
10
10
9
9
9
9
10
10
10
10
10
9
9
9
9
9
9
9
9
9
9
9
9
9
9
9
9
9
9
9
9
9
9
9
8
8
8
8
8
8
8
8
8
8
7
6
6
6
6
6
6
6
6
6
6
6
5
5
5
5
5
6
6
6
5
5
5
5
5
5
5
5
5
5
5
5
5
5
5
4
4
4
4
4
4
4
4
4
4
4
4
4
4
4
4
4
4
4
4
4
4
4
4
4
4
4
4
4
4
4
5
5
5
5
5
5
5
5
5
5
5
6
8
8
8
8
8
8
8
8
8
8
8
8
8
7
6
6
6
6
5
6
6
6
6
6
6
6
6
6
6
8
8
8
8
8
8
8
8
8
8
8
9
9
9
9
9
9
9
9
9
9
9
9
9
9
9
10
10
10
10
11
11
11
11
11
11
11
11
11
11
11
11
11
11
11
12
13
13
13
12
12
12
12
12
12
12
12
13
13
13
13
13
13
13
13
13
13
13
14
14
14
14
14
14
16
16
17
17
17
17
17
17
17
17
17
17
17
17
17
17
16
16
16
16
16
16
16
16
16
15
15
15
15
14
14
15
15
15
15
14
14
14
14
14
15
15
15
17
17
17
17
17
17
17
17
17
17
17
17
17
17
17
17
17
17
17
17
16
16
16
16
16
16
16
16
16
16
16
16
16
16
16
16
16
16
16
16
16
16
16
16
15
15
15
15
15
15
14
14
14
14
13
13
13
14
14
14
13
13
14
14
14
15
16
16
16
16
16
16
16
16
16
16
15
15
15
15
15
15
17
17
17
17
17
17
17
17
17
17
17
17
17
17
17
17
17
17
17
17
17
17
17
17
16
16
16
15
15
15
15
15
15
15
15
15
15
15
15
15
15
15
14
14
14
14
13
13
13
13
13
13
13
13
13
13
13
12
12
12
12
12
12
12
12
12
12
12
12
12
11
11
11
11
11
11
11
11
11
10
10
10
10
10
10
10
10
10
10
10
10
10
9
9
9
10
10
10
10
10
10
10
10
10
10
10
10
10
10
10
10
10
10
10
11
11
11
11
11
11
11
11
11
11
11
11
11
12
14
14
14
14
14
```
