## Supplemental Data S2 for "Transcriptome profiling of *Variovorax paradoxus* EPS under different growth conditions reveals regulatory and structural novelty in biofilm formation": TrimmomaticBf1-2_TrimmomaticBf1-1_NC_014931_v1_m15_l33_fr.minus.wig (part 2 of 20)

```
14
13
13
13
13
13
13
13
13
13
13
13
14
14
13
13
13
13
13
13
13
13
13
13
13
13
13
13
13
13
13
13
13
13
13
13
13
13
13
13
13
13
13
13
13
13
13
13
12
12
12
12
12
12
12
12
12
12
11
11
11
11
11
11
11
11
11
11
11
11
11
11
11
11
11
11
11
11
11
11
11
11
11
11
11
11
11
11
11
11
11
11
11
11
11
11
10
11
11
11
11
11
11
11
11
11
11
11
11
11
11
11
12
12
12
12
12
12
13
13
15
15
15
17
16
17
17
17
17
17
17
17
17
17
16
16
16
16
16
16
15
15
15
15
14
14
14
14
14
14
14
14
14
14
14
14
14
14
14
14
14
14
14
12
12
12
13
13
13
13
13
13
13
13
13
13
13
13
13
13
13
13
13
13
13
13
13
13
13
13
13
13
13
13
13
13
13
13
13
15
17
17
17
17
17
17
17
17
17
17
17
17
17
17
17
17
17
17
17
17
17
17
17
17
17
18
17
17
17
17
17
15
15
15
15
15
15
16
16
16
16
16
15
15
15
15
13
13
13
12
12
12
12
12
13
13
13
13
14
14
14
14
14
14
14
14
14
15
15
15
15
15
15
15
15
15
15
15
15
15
15
15
15
15
15
15
15
15
15
15
15
15
15
15
15
15
15
15
15
15
15
15
15
15
15
15
15
15
15
15
15
15
15
15
16
16
16
16
16
16
16
16
16
16
17
17
17
17
17
18
17
17
17
17
17
17
17
17
17
17
17
17
17
17
17
17
17
17
17
17
17
17
17
17
17
16
16
16
16
16
16
16
16
16
16
16
16
15
15
14
14
14
14
14
14
14
12
12
12
12
12
12
11
11
11
11
12
12
12
12
12
12
12
11
11
12
13
12
11
11
11
11
11
11
11
11
11
11
11
11
11
11
11
11
11
11
11
11
11
11
11
11
11
11
11
10
10
10
10
11
11
8
8
9
9
9
9
9
9
9
9
9
7
7
6
6
6
7
7
7
7
7
7
6
6
6
6
6
6
6
6
6
6
6
6
6
6
6
6
6
6
6
6
6
6
6
6
6
6
6
6
7
7
7
7
7
7
7
7
7
7
7
7
7
7
7
7
7
7
7
7
7
7
7
7
7
7
7
7
7
7
7
7
7
6
6
7
8
8
8
8
8
8
8
9
8
8
8
8
8
8
8
8
8
9
9
9
8
8
8
8
8
8
8
8
8
8
8
8
8
8
8
8
8
8
8
8
9
9
9
9
9
9
9
9
9
9
9
9
8
8
8
8
8
8
8
8
8
8
8
8
8
8
8
8
8
8
8
8
8
8
8
8
8
8
8
8
8
7
7
7
7
7
8
8
8
8
8
8
8
8
8
9
10
11
11
11
11
11
11
11
11
11
11
11
11
11
11
11
11
11
11
11
11
11
11
11
11
11
12
12
13
15
15
16
16
16
16
16
15
15
15
15
15
15
15
15
15
15
15
15
15
16
16
16
16
16
16
16
16
15
14
14
14
14
15
14
14
13
13
13
13
13
13
13
13
13
13
13
14
14
14
15
16
16
16
16
16
16
16
16
16
16
16
16
16
16
16
16
16
18
18
17
17
17
17
17
18
18
18
18
18
17
17
17
17
17
17
17
17
17
17
17
17
17
17
17
17
17
17
17
17
17
17
17
17
18
19
19
19
19
19
19
19
19
19
19
19
20
20
20
20
21
21
21
21
21
21
21
22
22
22
22
22
22
22
22
22
21
23
28
30
30
30
30
30
30
32
32
32
33
33
33
33
33
33
33
33
33
33
32
31
31
31
31
31
31
31
31
31
30
30
30
30
30
30
30
30
30
30
30
30
30
30
29
29
29
29
30
30
30
30
30
30
30
30
30
30
30
30
30
30
30
31
31
31
31
31
31
31
31
32
31
31
31
31
31
31
31
30
29
28
28
28
29
30
28
28
28
28
28
27
27
25
25
25
25
25
25
25
25
25
24
24
24
24
25
25
25
25
25
25
25
25
25
25
25
25
25
25
25
25
23
23
23
23
23
23
23
23
23
23
23
23
23
23
23
23
23
23
23
23
23
23
23
24
24
23
23
23
23
23
23
25
24
24
24
24
24
25
23
23
22
22
21
22
22
22
22
21
21
21
21
21
21
21
21
21
21
21
20
20
20
23
23
23
23
23
23
23
23
23
23
23
23
23
23
23
23
22
22
23
22
22
22
22
22
22
22
22
22
22
22
22
22
22
22
22
22
22
22
23
23
23
23
22
22
22
21
21
21
21
21
21
22
21
21
21
21
21
21
21
21
22
22
21
21
21
21
22
22
22
22
22
22
23
23
23
23
23
23
23
23
23
23
23
23
23
23
23
23
23
23
23
23
23
23
23
23
23
23
23
23
23
23
23
23
23
23
23
23
23
23
23
23
23
23
23
23
23
23
23
22
22
22
22
22
22
22
23
23
23
23
23
23
23
23
23
23
23
23
18
17
17
17
17
17
17
17
17
17
17
17
17
17
17
17
18
17
17
17
16
16
16
16
16
16
16
16
15
15
15
15
15
15
15
15
16
18
18
18
18
18
18
18
18
18
19
19
19
19
20
20
20
20
20
20
20
20
19
19
19
19
19
20
20
20
20
19
19
20
20
20
20
20
20
20
20
20
20
20
20
20
20
20
20
19
19
19
19
18
18
18
18
18
18
17
18
19
19
19
19
19
20
20
20
20
20
20
20
20
20
20
20
21
22
22
23
23
23
24
24
25
25
25
26
25
25
25
25
25
26
26
26
25
25
26
26
26
24
25
25
27
27
27
27
27
27
27
27
28
28
29
29
29
29
29
29
29
29
29
29
29
29
29
29
29
29
29
29
29
29
29
29
28
28
28
28
27
26
25
25
25
25
24
24
24
24
24
24
23
23
23
23
23
25
25
25
24
25
25
25
25
26
26
26
26
26
26
26
26
26
26
26
26
26
26
26
26
26
26
26
26
26
26
26
26
26
26
26
26
26
27
28
28
28
28
28
28
28
27
27
27
27
27
27
27
27
27
28
28
28
28
29
29
29
29
29
28
27
27
27
27
27
27
25
26
26
26
26
26
26
24
24
24
24
24
24
24
24
24
24
23
23
23
23
23
23
26
26
27
27
27
28
29
29
29
29
29
30
30
30
30
30
29
29
29
29
29
29
29
29
29
29
29
29
29
29
29
29
29
29
29
29
29
29
30
30
30
30
30
30
30
31
30
30
30
30
30
29
29
29
29
29
29
29
29
30
30
30
30
30
30
30
30
30
30
30
30
30
30
30
29
28
27
27
27
27
27
26
26
26
26
26
26
26
26
26
26
25
25
23
23
23
22
21
21
20
20
20
20
20
20
21
21
21
21
21
21
20
20
20
20
20
20
20
19
19
19
19
19
19
19
18
18
18
17
17
16
15
13
13
13
13
13
14
16
16
17
17
17
17
17
17
17
18
18
18
18
18
18
18
18
19
17
17
17
17
17
17
17
18
18
20
23
23
27
27
27
27
27
27
27
27
28
29
29
29
29
29
29
29
29
29
30
31
31
29
31
31
33
33
33
32
32
31
31
33
34
34
34
34
34
34
34
35
35
35
35
35
35
35
35
35
35
35
35
35
35
35
35
35
35
35
35
35
35
35
35
35
35
35
35
35
35
35
35
35
36
37
37
37
37
37
37
37
37
37
37
37
37
37
37
37
37
37
37
37
37
37
37
38
38
38
38
38
38
38
39
39
39
39
39
39
40
40
40
40
40
40
40
40
40
40
40
39
38
39
38
40
41
41
41
41
41
43
43
43
43
43
43
45
45
46
49
49
49
47
47
51
52
52
52
53
54
53
53
53
53
55
55
57
59
60
60
60
60
60
60
60
60
58
57
57
56
56
56
56
56
56
56
57
57
56
54
53
53
53
53
52
52
52
52
52
52
51
51
50
50
50
50
50
49
49
49
49
47
47
47
47
47
47
48
48
47
48
50
50
50
50
50
50
51
51
53
52
51
51
52
52
52
52
51
51
51
53
55
55
55
56
55
55
55
55
55
54
53
53
53
53
54
54
54
54
54
52
52
52
52
53
53
53
53
53
51
50
50
50
50
50
50
51
51
51
51
51
51
51
51
48
47
46
43
43
43
43
44
42
42
42
41
39
38
37
37
37
37
37
39
39
40
40
40
40
40
40
39
39
38
38
38
38
38
38
38
37
37
37
39
39
38
38
36
36
36
36
38
40
41
41
40
38
38
37
37
37
37
38
38
37
37
38
38
36
37
38
39
41
41
44
44
42
41
41
41
41
41
41
41
41
41
41
41
41
40
41
38
38
38
38
38
39
39
42
43
43
43
44
44
44
44
44
43
43
42
42
42
41
41
41
42
42
43
43
43
43
43
43
43
43
44
44
44
45
44
47
50
52
52
52
53
55
58
58
58
59
60
63
63
63
63
63
65
65
71
71
71
71
71
71
71
73
73
73
73
73
72
71
72
76
77
77
75
77
81
84
88
88
88
88
93
95
98
100
101
103
102
101
100
101
101
101
101
101
101
101
102
102
102
103
103
102
102
102
102
102
102
103
103
102
102
102
105
105
106
106
106
107
107
109
109
109
109
107
107
107
107
107
107
107
107
107
106
106
106
106
107
106
106
106
106
106
106
106
106
106
106
106
106
106
105
105
105
102
102
101
100
100
100
97
99
98
98
98
97
96
96
96
97
97
97
97
95
95
96
96
95
94
94
94
93
94
94
94
94
94
95
95
95
96
91
91
91
95
97
103
102
102
106
105
105
107
107
107
107
106
104
103
103
103
101
104
106
104
97
98
98
98
100
103
105
105
111
113
113
114
114
115
115
115
114
114
114
114
117
116
113
108
108
108
109
109
108
108
108
107
105
105
105
105
103
103
103
103
104
104
104
104
103
101
102
103
106
107
107
107
107
107
106
106
107
107
108
109
110
111
107
107
113
118
119
119
124
124
126
126
129
130
133
134
134
132
132
134
135
134
135
136
136
135
134
134
134
137
136
138
138
138
138
137
137
136
136
137
136
136
137
136
135
136
136
137
136
136
135
135
136
135
135
138
141
144
144
146
144
144
142
142
142
142
142
143
146
146
148
149
153
154
154
154
155
156
156
155
158
159
159
160
156
156
156
155
155
155
156
157
154
157
158
159
157
156
156
154
154
154
154
154
154
153
152
153
154
154
154
157
150
150
150
150
149
148
140
140
140
143
145
147
148
148
148
149
150
148
154
154
153
154
150
152
153
153
153
154
154
159
159
159
157
156
156
156
156
161
163
162
166
161
161
160
161
162
166
177
182
181
181
178
178
179
182
183
178
179
179
177
177
176
173
172
172
174
175
172
174
175
176
178
178
178
179
179
181
178
175
176
172
172
172
173
173
172
172
172
174
173
173
173
172
170
170
171
171
171
172
176
178
176
177
176
177
177
176
176
178
175
170
169
167
167
177
178
178
181
181
184
184
180
182
182
184
184
184
185
185
185
184
182
182
184
190
190
196
200
202
205
205
208
208
208
208
207
207
207
206
205
207
204
205
204
204
202
202
204
204
206
206
206
206
205
205
205
203
201
200
196
196
195
195
192
190
190
191
194
196
197
197
204
205
208
208
208
211
212
213
216
203
204
204
192
194
196
197
196
203
204
205
203
203
203
203
204
204
207
207
208
207
207
202
206
203
205
208
208
213
216
216
216
216
215
215
214
214
214
214
214
209
209
205
206
205
208
207
207
207
204
212
214
222
227
227
245
254
252
253
252
253
253
253
253
254
254
255
246
246
247
248
248
248
250
249
249
249
248
244
244
235
235
234
235
235
235
235
235
235
232
231
231
230
232
232
231
231
231
228
226
225
224
222
221
220
221
225
226
227
226
226
226
226
224
231
232
243
243
249
249
245
243
244
248
248
248
243
243
243
243
241
244
249
253
251
253
249
243
234
234
234
233
235
233
232
234
232
228
228
225
224
224
225
220
221
221
223
225
227
228
240
252
252
251
250
246
244
243
238
238
239
238
235
235
235
236
235
235
233
232
232
222
217
214
209
209
209
212
214
214
214
216
217
218
215
214
214
214
214
216
219
219
218
214
211
211
211
217
216
227
230
236
242
239
242
239
242
243
243
243
243
243
241
242
238
239
238
238
238
237
237
237
237
237
230
233
237
243
243
249
254
255
255
254
255
255
255
255
260
260
264
265
263
263
263
267
266
267
270
270
270
272
273
273
271
268
267
264
265
267
265
267
267
259
260
260
260
260
260
259
259
259
263
265
264
262
253
253
253
255
255
255
255
255
249
249
248
251
252
253
251
251
251
251
249
249
249
250
248
243
242
237
237
237
236
231
228
227
224
226
224
225
225
224
224
226
226
228
226
226
226
226
226
226
225
224
224
223
222
222
222
226
227
231
238
234
234
227
229
228
229
230
231
231
231
233
232
232
232
228
225
225
227
226
225
223
215
211
209
210
206
206
203
202
202
199
195
193
193
191
189
188
188
187
187
187
186
185
185
185
185
186
186
185
179
172
172
173
172
172
167
166
165
165
165
165
166
166
162
160
156
156
157
155
155
156
156
154
154
154
154
154
154
152
153
153
154
152
153
153
153
154
154
154
154
154
156
154
156
153
156
157
158
160
162
162
161
159
159
160
157
160
160
164
161
158
156
154
156
156
160
160
164
163
162
164
164
162
162
160
160
160
160
160
159
159
158
155
154
154
154
152
151
151
151
149
150
149
150
150
149
148
146
145
145
144
144
142
142
136
136
136
136
137
138
137
143
143
144
144
144
146
143
144
144
144
142
139
140
141
137
137
137
136
136
136
133
132
134
135
136
136
136
136
136
136
136
136
136
135
132
134
136
138
138
142
142
147
154
159
164
174
173
173
177
177
177
178
173
174
172
172
173
173
172
172
172
171
172
173
172
172
172
172
173
172
171
172
171
170
170
172
175
173
176
173
173
174
174
175
176
176
176
177
174
172
172
172
172
174
175
174
174
177
178
184
184
183
184
194
202
203
203
204
203
202
200
200
202
201
201
200
202
201
201
199
201
199
202
202
201
201
199
196
196
196
196
196
196
196
195
194
194
196
194
193
192
192
192
192
191
191
191
190
190
190
185
185
185
186
190
190
190
190
190
190
186
185
185
185
184
193
197
196
196
196
195
194
192
192
190
190
189
187
186
186
185
186
186
187
190
190
190
189
189
189
189
187
186
180
178
180
174
176
176
176
176
172
168
168
169
169
169
170
169
167
167
166
166
166
166
166
157
156
155
154
154
150
139
141
142
142
148
148
152
153
154
154
153
156
158
159
161
159
157
158
153
153
154
153
151
150
151
153
154
153
152
150
145
145
145
145
147
147
146
145
145
145
145
146
145
142
140
142
142
147
150
152
151
152
152
153
158
164
166
166
160
160
164
166
175
176
177
208
212
250
270
271
304
321
319
322
323
322
322
327
326
327
326
324
324
324
333
335
338
339
339
339
337
334
334
334
338
338
337
337
334
333
330
330
332
330
330
331
333
333
332
332
328
328
329
330
331
332
330
330
331
331
330
330
331
331
329
329
329
329
335
334
333
334
334
333
333
335
331
332
332
333
332
330
329
327
325
321
318
315
315
316
316
313
310
309
308
308
308
308
309
307
302
301
300
298
297
298
309
313
317
321
322
321
315
314
315
315
318
321
321
317
316
321
321
322
319
314
316
317
317
317
318
323
325
323
323
319
319
318
315
317
315
314
312
308
283
275
274
273
267
265
262
259
255
255
249
246
245
244
240
237
238
235
235
237
226
220
220
221
220
224
223
222
222
223
219
214
213
213
214
213
202
200
200
200
200
199
199
198
194
191
191
191
192
190
190
190
187
184
180
180
180
180
179
180
180
183
183
184
185
182
185
184
184
184
184
184
184
186
186
190
193
193
191
197
197
196
193
206
215
222
225
226
220
231
227
230
234
228
226
225
228
234
236
249
271
278
278
276
273
270
270
272
272
273
273
271
271
264
264
266
266
266
267
268
267
267
266
266
266
267
267
270
271
271
267
267
268
268
268
268
267
268
268
267
268
269
269
264
264
264
265
265
267
267
267
262
262
261
261
261
261
261
261
259
261
261
261
261
261
258
258
258
258
258
256
256
254
252
252
253
253
253
253
252
252
251
251
243
243
243
243
242
241
241
241
241
240
237
237
236
236
226
221
222
223
222
222
222
221
220
220
220
220
220
214
211
211
216
218
237
238
243
233
233
232
232
231
229
226
226
226
221
220
216
217
216
216
219
219
218
217
216
214
215
212
212
220
218
234
232
218
215
215
214
214
217
218
214
213
208
204
205
202
202
200
188
187
181
178
177
178
178
177
175
175
173
169
169
170
170
170
171
171
172
172
172
173
172
173
174
174
173
173
172
171
166
166
166
166
166
165
166
162
161
161
160
160
159
161
161
167
167
166
167
168
172
171
169
169
169
169
169
168
169
174
191
190
187
199
199
200
202
209
211
212
214
214
217
217
217
223
225
225
224
223
222
224
224
223
221
222
222
221
220
220
216
216
215
214
210
210
208
206
204
202
202
202
202
202
203
205
202
204
206
208
210
208
207
204
204
204
203
200
202
202
202
202
201
201
197
197
196
197
197
198
195
195
194
194
196
195
195
195
195
188
184
174
174
180
181
183
182
179
179
176
176
176
177
175
172
171
171
171
171
170
170
171
170
170
170
170
170
170
170
170
169
166
166
163
162
163
161
160
160
160
161
160
160
157
157
157
155
155
153
153
153
153
153
153
153
153
151
153
154
154
153
152
151
151
156
155
155
155
156
155
154
153
154
153
150
150
144
144
143
144
142
142
141
141
138
136
133
131
130
127
127
127
130
130
134
133
131
131
128
127
127
127
126
125
124
123
113
114
113
113
113
112
113
113
113
111
113
110
112
109
108
107
107
104
104
104
104
104
105
105
105
105
105
104
104
104
105
106
107
106
106
108
104
104
105
106
110
111
112
116
118
114
115
119
118
118
118
118
118
118
118
118
120
120
120
115
117
118
120
120
120
121
121
122
122
126
125
124
124
120
120
120
121
121
121
121
118
126
127
127
130
130
135
141
143
142
142
142
142
142
142
142
142
140
138
139
142
146
147
148
147
151
151
154
154
154
167
167
168
168
168
168
168
168
174
190
192
193
193
192
192
193
194
194
194
200
198
198
197
197
196
196
197
200
202
203
206
216
219
219
221
222
222
223
223
222
222
222
219
218
218
218
217
217
218
218
218
218
216
214
214
214
214
214
214
213
213
209
211
208
206
206
208
208
207
206
208
208
208
210
213
220
222
226
225
226
226
227
228
229
233
237
235
231
227
230
238
239
254
255
255
256
256
261
260
263
266
268
269
261
267
281
288
296
297
297
297
297
296
294
301
298
298
297
297
303
308
307
305
301
302
298
301
304
307
306
308
312
313
313
315
315
315
320
324
325
324
321
315
314
314
313
313
312
312
311
311
307
305
301
301
299
296
297
296
295
293
293
299
302
315
321
321
318
318
319
321
327
329
322
319
320
325
335
337
340
342
341
340
342
341
339
338
331
330
327
325
325
325
325
325
324
324
324
319
318
318
318
318
317
316
313
307
307
307
306
308
304
297
294
290
289
288
289
288
280
279
274
267
266
262
262
262
263
262
257
257
256
257
255
255
254
255
252
251
249
249
250
251
250
252
250
251
250
251
249
249
248
249
249
248
235
233
231
229
226
224
222
222
222
221
216
219
224
228
227
223
221
220
224
226
222
220
220
220
218
217
217
215
217
215
214
214
214
214
214
213
213
211
214
211
213
212
207
202
197
195
198
200
203
205
205
214
209
210
208
209
209
211
211
211
210
210
208
201
197
196
196
194
194
194
196
196
196
194
191
184
169
169
168
168
168
164
163
162
160
160
159
157
154
152
145
145
142
140
136
137
136
130
130
129
128
124
124
124
124
123
121
122
119
119
119
118
118
118
118
117
116
115
115
115
115
116
114
114
114
114
113
113
113
113
112
112
110
109
109
109
109
109
107
107
107
107
106
105
105
103
103
103
102
102
101
100
100
100
100
100
96
95
91
90
89
87
86
84
80
80
80
80
80
79
76
76
76
76
76
76
76
77
76
76
78
77
78
78
79
79
78
78
74
73
73
74
71
65
63
62
64
65
65
67
72
68
75
72
72
72
72
74
74
74
77
77
78
78
78
77
77
77
77
77
77
78
79
79
79
77
77
77
76
76
73
72
73
74
74
74
76
77
77
77
77
77
77
77
78
78
79
82
82
82
82
82
84
85
85
86
89
88
88
88
88
88
88
87
86
85
85
82
83
83
83
83
84
85
87
89
89
89
91
92
92
92
92
92
94
94
94
94
94
95
96
99
101
101
101
100
100
104
104
106
107
107
107
108
108
107
111
109
112
116
116
124
124
124
124
124
124
124
124
124
124
125
125
124
125
126
126
125
124
123
123
122
124
127
131
136
138
141
140
139
138
136
136
136
136
136
133
133
132
139
144
142
142
142
142
142
142
142
142
142
142
140
140
140
141
148
156
161
165
165
162
162
162
161
161
161
161
162
162
162
162
162
160
160
160
162
162
162
161
161
164
162
167
169
169
167
167
167
167
166
167
166
166
166
157
157
160
160
160
170
172
173
172
171
172
172
172
172
171
171
171
166
163
163
162
162
162
162
166
166
169
169
169
166
166
163
160
160
160
157
158
158
158
158
158
158
158
155
158
158
159
154
149
148
146
146
145
145
145
145
145
146
145
145
146
146
145
148
148
147
143
143
143
138
138
135
135
136
135
133
133
132
130
127
125
124
125
128
129
130
130
129
129
127
126
124
124
123
123
124
124
124
124
125
123
121
121
121
122
122
122
122
118
113
111
111
110
111
110
110
109
108
108
108
108
107
107
107
106
105
106
106
102
101
101
101
101
101
101
103
103
113
115
117
116
116
115
113
113
113
113
113
113
111
107
107
107
107
107
107
104
106
107
110
110
109
109
109
109
107
107
106
106
105
104
103
105
105
107
114
114
116
117
116
116
116
116
117
123
129
130
131
129
124
127
124
125
126
127
127
127
128
130
129
129
129
129
135
133
132
131
136
136
136
136
135
135
135
136
143
150
154
155
155
154
154
154
154
154
154
154
153
152
152
152
152
152
152
150
148
147
145
145
145
145
144
144
144
145
144
149
152
154
154
154
158
158
157
159
159
160
160
157
159
159
159
159
154
154
154
154
155
155
155
155
155
154
155
154
154
153
153
150
150
150
151
151
151
151
148
148
149
149
149
149
149
148
147
144
144
141
141
138
136
136
136
135
132
128
126
124
124
124
124
122
122
121
119
119
119
119
119
119
119
118
118
118
117
117
117
116
117
113
114
113
114
117
118
115
113
113
113
113
112
112
113
113
113
111
110
111
110
110
112
113
119
122
118
118
118
117
117
118
117
121
123
124
118
116
118
118
122
122
124
124
123
121
120
119
118
118
118
113
115
115
118
118
124
126
127
127
127
123
122
122
120
118
119
124
137
138
140
140
142
141
141
141
140
140
140
140
137
137
137
136
138
138
138
138
138
133
133
133
134
132
132
131
128
129
130
130
128
129
128
126
127
136
136
136
137
136
136
136
136
136
134
135
150
151
165
168
171
178
177
177
199
199
199
198
202
202
202
204
205
205
208
208
214
214
215
215
217
218
222
227
229
228
228
227
226
228
228
233
236
242
247
248
248
248
247
245
240
239
239
239
237
234
232
232
231
231
228
229
228
229
229
226
226
226
226
226
226
225
225
225
225
225
224
220
216
216
210
208
208
207
207
205
205
204
199
198
198
198
198
198
198
198
200
200
200
197
196
199
199
199
200
197
194
194
193
195
196
196
200
214
213
214
213
210
210
210
212
212
212
209
211
202
204
204
204
203
202
202
199
199
199
198
198
196
196
197
198
196
192
192
190
189
189
182
180
179
178
178
175
173
173
173
173
177
173
178
171
176
174
166
160
157
157
160
161
162
162
161
157
154
154
157
157
157
149
149
149
148
148
144
147
147
140
137
130
124
124
124
124
124
124
123
124
129
130
126
125
127
128
131
131
132
132
132
132
134
135
135
136
137
138
138
138
138
138
138
138
138
138
138
138
139
139
138
142
142
141
140
136
136
135
133
136
150
156
157
158
158
160
161
161
161
160
160
160
162
162
162
166
166
165
163
162
163
162
161
161
159
159
158
158
158
158
157
157
155
155
154
154
156
155
155
155
155
155
161
161
161
161
160
158
157
157
157
157
157
154
154
152
152
148
149
148
149
153
154
157
157
157
156
155
155
156
160
158
159
161
160
160
160
160
160
160
162
158
158
157
156
155
156
156
156
156
157
157
156
156
158
157
157
157
154
155
157
165
164
166
166
166
165
163
163
164
169
172
176
179
186
186
184
187
185
186
187
190
191
191
192
193
190
191
189
189
195
195
195
193
193
192
190
189
189
189
190
189
189
188
187
188
188
190
189
185
184
182
182
180
177
176
176
177
177
178
178
172
168
168
168
168
169
169
169
169
168
166
165
165
164
165
166
166
166
165
165
163
161
160
163
161
163
164
164
160
160
160
160
160
158
158
159
159
160
160
160
160
157
156
157
157
157
157
157
157
154
154
154
153
153
151
152
152
152
152
152
152
151
150
150
150
150
150
149
149
149
148
148
147
147
147
147
147
145
146
146
147
147
147
147
145
145
140
138
138
137
136
136
132
133
131
131
130
130
130
128
127
127
124
124
124
124
123
119
118
115
115
114
115
116
116
115
112
112
106
106
108
108
108
107
107
107
107
107
107
101
101
99
91
88
88
87
86
86
83
83
77
77
76
76
76
75
74
73
72
72
72
73
73
72
72
71
71
68
59
26
20
19
19
18
18
18
18
18
18
18
18
18
17
17
17
17
17
16
16
15
15
15
15
15
15
15
15
15
15
15
15
15
16
16
16
16
16
16
16
16
16
16
16
16
16
16
16
16
16
16
16
15
15
15
15
15
15
15
15
15
15
15
15
13
13
12
12
12
12
12
12
12
12
12
12
12
12
12
12
12
12
12
12
12
12
11
11
11
11
11
10
10
11
11
11
10
10
10
10
11
10
10
10
10
9
9
9
9
9
7
8
9
9
9
9
9
9
9
9
9
9
9
9
8
8
8
8
8
7
7
7
7
7
7
7
7
7
7
8
8
9
9
9
9
9
9
9
9
9
9
9
9
9
9
9
9
9
9
9
9
9
9
9
9
9
9
9
9
8
8
8
8
8
8
8
8
8
8
8
8
8
8
8
8
8
8
8
8
8
8
8
8
8
7
7
7
7
6
6
6
6
6
6
6
6
6
6
6
5
5
5
5
5
5
5
5
5
5
5
5
5
5
5
6
6
6
6
6
6
6
6
6
6
6
5
5
5
5
5
6
6
6
6
6
7
7
7
7
7
7
7
7
7
7
7
7
7
7
7
7
7
7
7
7
7
7
7
6
6
6
6
6
6
6
6
5
5
5
5
5
5
5
5
5
5
5
5
5
5
5
5
6
6
6
6
6
6
6
6
6
7
7
7
10
10
10
11
11
11
11
11
11
12
12
12
12
12
12
12
12
12
12
12
12
12
12
12
12
12
12
12
12
12
12
12
12
12
12
12
12
12
12
12
12
12
12
12
12
12
12
13
13
13
13
13
13
13
13
13
13
13
12
12
12
12
12
12
12
12
12
11
11
11
11
11
11
11
11
11
11
11
11
11
11
11
11
11
11
11
11
11
11
11
11
11
11
11
11
11
11
11
11
11
11
11
11
11
11
11
11
11
11
11
11
11
11
11
11
11
11
10
10
10
11
11
10
10
11
11
10
10
10
10
10
9
9
8
8
8
8
8
8
8
8
8
8
8
8
8
8
8
8
8
8
8
8
8
8
8
8
8
8
8
8
7
7
7
7
7
7
7
7
7
7
7
7
7
7
7
7
6
6
6
6
6
6
6
6
6
6
7
7
7
7
7
7
7
6
6
6
6
6
5
5
5
4
4
4
4
4
3
3
4
4
4
4
4
4
4
4
4
4
4
4
4
4
4
4
4
4
4
4
4
4
4
4
4
4
4
4
4
4
5
5
5
5
5
5
5
5
5
5
5
5
5
5
5
5
5
5
5
5
5
5
5
5
5
5
5
5
5
5
5
5
5
5
5
5
5
5
5
5
5
5
5
5
5
5
5
5
5
5
5
5
5
5
5
5
5
5
5
5
5
5
5
5
5
5
5
5
5
5
5
5
5
5
5
5
5
4
4
4
4
4
5
5
5
5
5
5
5
5
5
5
5
5
5
5
5
5
5
5
5
5
5
5
5
5
5
5
5
5
5
5
5
4
4
4
4
4
4
4
4
4
5
5
5
5
5
5
5
5
5
5
5
6
6
6
6
6
6
6
6
6
6
6
6
6
6
6
6
6
6
6
6
6
6
6
6
6
6
6
6
6
6
6
6
6
6
6
6
7
7
7
7
7
7
7
7
7
7
7
7
8
8
8
7
7
7
7
7
7
7
7
7
7
7
7
7
7
7
7
7
7
10
10
10
10
10
10
10
10
10
10
10
10
9
9
9
9
9
9
9
9
9
9
9
9
9
9
9
9
9
9
9
9
9
9
9
10
10
10
10
10
9
9
9
9
9
9
9
9
9
9
9
9
9
9
9
9
9
9
9
9
9
9
9
9
9
9
8
9
9
9
9
9
9
9
9
9
9
8
8
9
9
9
9
9
9
9
9
10
10
11
11
11
11
11
11
11
11
11
11
10
10
10
10
10
10
10
10
10
10
10
10
10
10
10
10
10
10
10
10
10
10
10
10
10
10
10
10
10
10
10
10
10
10
9
7
5
5
5
5
5
5
5
5
4
4
4
5
5
5
5
5
5
5
5
5
5
5
5
5
5
5
5
5
5
5
5
5
5
5
5
5
5
5
5
5
5
5
5
5
5
5
5
5
5
5
5
5
5
5
5
5
5
5
5
5
5
5
5
5
4
4
5
5
5
5
5
5
5
5
5
5
5
6
6
6
6
6
6
6
6
6
6
6
6
6
6
5
5
6
6
6
6
6
6
6
6
6
6
6
6
6
6
6
6
6
6
6
7
6
6
6
6
6
6
6
6
5
5
5
5
5
5
6
6
6
6
6
6
6
6
6
6
6
6
6
6
6
6
6
7
7
7
7
7
7
7
7
7
7
7
7
7
7
7
7
7
7
7
8
8
8
8
8
8
8
8
8
8
8
8
8
8
8
8
9
9
9
9
9
8
8
8
8
8
8
8
8
8
8
8
8
8
8
8
8
8
8
8
8
8
8
8
8
8
7
7
7
8
8
8
8
8
8
8
8
8
8
8
8
8
8
8
8
8
8
8
8
8
8
8
8
8
7
7
7
8
9
9
9
9
9
8
8
8
8
8
8
8
7
7
7
7
7
7
7
7
7
8
8
8
8
8
8
8
8
8
8
7
7
7
7
7
7
7
7
7
7
7
7
7
7
7
5
5
5
5
5
5
5
5
5
5
5
5
5
5
4
4
4
4
4
4
4
4
4
4
4
4
4
4
4
4
4
4
4
4
4
4
4
4
4
4
4
4
4
4
4
4
4
4
4
4
4
4
4
4
4
4
4
4
4
4
4
4
4
4
4
4
4
4
4
4
4
4
4
4
4
5
5
5
5
5
5
5
5
5
5
5
5
5
5
4
4
5
5
5
5
5
5
5
5
5
5
6
6
6
6
6
6
6
6
6
6
6
6
6
6
6
6
6
6
6
6
6
6
6
6
6
6
6
6
6
6
6
6
6
6
7
7
7
7
7
7
7
7
8
8
8
8
8
8
8
8
8
8
8
8
8
8
8
8
9
9
9
9
9
9
9
9
9
9
9
9
8
8
8
8
8
8
8
8
8
8
8
8
8
8
8
6
6
6
6
6
6
6
6
6
6
6
6
6
6
6
6
6
6
6
6
6
6
6
6
6
6
6
6
6
6
6
7
7
7
7
7
7
7
7
7
7
8
8
8
8
7
7
7
7
7
7
7
7
7
7
7
7
7
7
7
7
7
7
7
7
7
7
7
7
7
8
8
7
7
6
6
7
7
7
7
7
7
7
7
7
7
7
7
7
7
7
7
7
7
7
7
7
7
7
7
7
7
7
7
7
7
7
7
7
7
7
7
7
7
7
7
7
7
7
7
7
7
7
7
7
7
7
7
7
7
8
8
8
8
7
7
7
7
7
7
7
8
8
6
6
6
7
7
7
7
7
7
7
7
7
7
7
7
6
6
6
6
6
6
6
6
6
6
6
6
6
6
7
7
7
7
7
7
7
7
7
7
7
7
7
7
7
9
9
9
11
11
11
11
11
11
11
11
11
11
11
11
11
11
11
12
12
13
13
13
13
13
13
13
13
13
13
13
13
13
13
13
13
13
13
13
13
14
14
14
14
14
14
14
14
14
14
14
14
14
14
15
17
17
17
17
15
15
15
15
15
14
14
14
14
14
14
14
14
14
14
14
15
15
15
15
15
15
15
15
15
15
15
15
15
15
15
15
15
15
15
15
15
15
15
15
15
15
15
15
15
15
15
16
16
16
17
17
17
17
17
17
17
17
17
17
17
18
18
18
18
18
18
18
17
17
17
17
17
17
17
17
17
17
17
17
17
17
17
17
18
18
18
18
18
18
18
18
18
18
18
18
18
18
18
18
18
18
18
18
18
18
19
20
20
20
20
20
20
20
20
20
20
20
20
20
20
20
20
21
21
21
21
21
21
21
21
21
21
21
21
21
21
21
21
21
22
22
22
22
22
23
23
23
23
20
20
20
20
20
20
17
17
17
17
17
17
17
17
17
17
17
17
17
17
17
17
17
17
17
17
17
17
17
17
17
17
17
17
17
17
17
17
17
17
17
16
16
16
16
16
16
16
15
15
15
15
15
14
13
13
13
13
12
13
13
13
13
13
13
13
13
13
13
13
13
13
13
12
12
12
12
12
11
11
11
11
11
11
11
11
11
11
11
11
11
11
11
11
12
11
11
11
13
13
13
13
13
13
14
14
14
14
14
14
15
15
15
15
15
15
15
15
15
15
14
15
15
15
15
15
15
14
14
14
14
14
14
14
14
14
14
14
14
14
14
14
14
15
15
15
15
16
16
16
16
16
16
16
16
17
17
17
17
16
16
16
16
16
16
16
16
16
16
16
16
16
16
16
16
16
16
16
16
16
16
16
16
16
16
16
16
16
16
16
16
16
15
15
15
15
15
15
15
15
14
14
14
14
13
13
13
13
13
13
13
13
13
13
13
13
13
13
13
13
13
13
13
14
14
14
14
14
14
14
14
13
13
13
13
13
13
13
13
13
13
13
13
13
12
12
12
12
12
12
12
12
12
12
12
12
12
11
8
8
8
8
8
8
8
8
8
8
8
8
8
8
8
9
9
9
9
9
9
9
9
9
9
9
8
7
6
6
6
6
6
6
6
6
6
6
6
6
6
6
6
6
6
6
6
6
6
6
6
6
6
6
6
6
6
6
7
7
7
7
7
7
7
8
8
8
8
7
9
9
9
9
9
8
8
8
8
8
7
7
7
7
7
7
6
6
6
7
7
6
6
6
6
6
6
6
6
6
6
6
6
6
6
6
6
6
6
6
6
6
6
7
7
7
7
7
7
7
7
7
7
7
7
7
7
7
7
7
7
7
6
6
6
6
6
6
6
6
6
6
6
6
7
7
7
7
7
7
7
7
8
8
8
8
8
8
8
8
8
8
8
8
8
8
8
8
8
8
8
8
8
8
8
8
8
8
9
9
9
9
9
9
9
9
9
9
9
9
9
9
9
9
9
9
9
9
9
10
10
10
10
10
10
10
10
10
10
10
10
9
9
9
9
9
9
9
9
9
9
9
9
9
9
9
9
9
9
9
9
9
9
9
9
9
9
9
9
9
9
9
9
9
9
9
9
9
9
9
9
9
9
9
9
9
9
9
9
9
9
9
9
9
9
9
8
8
8
8
8
8
8
8
8
8
8
8
8
8
8
8
8
8
8
8
7
7
7
7
7
8
8
8
8
8
8
8
8
8
8
8
8
8
8
8
8
8
8
8
8
8
8
8
8
8
8
8
8
8
8
8
7
7
7
7
7
7
6
6
6
6
7
7
7
7
7
7
7
7
7
7
7
6
5
5
6
7
7
7
7
7
7
7
7
7
7
7
7
7
7
7
7
7
7
7
7
7
7
7
7
7
7
7
7
7
7
7
7
7
7
7
7
7
7
7
7
7
7
7
7
7
7
7
7
7
7
7
7
6
6
5
5
5
5
5
5
5
5
5
5
5
4
4
4
4
4
4
4
4
4
4
4
4
4
4
4
4
4
4
4
4
4
4
4
4
4
4
4
5
5
5
5
5
5
5
5
5
6
6
6
6
6
6
7
7
7
7
7
7
7
8
8
8
8
8
8
8
8
8
8
8
8
8
8
8
8
8
8
8
8
8
8
8
8
8
8
9
9
9
9
9
9
9
8
8
8
8
8
8
7
7
7
8
8
8
8
8
8
8
8
8
9
9
9
9
10
10
10
10
10
10
10
10
10
10
10
10
10
10
10
10
10
10
9
9
9
9
9
9
9
9
9
9
9
10
10
10
10
10
10
9
9
9
9
9
9
9
9
10
10
10
10
9
9
9
9
9
9
9
9
8
8
8
9
9
9
9
9
9
9
9
8
8
9
9
9
10
10
10
10
10
10
10
10
10
10
10
11
11
11
11
11
11
11
11
11
11
11
11
11
11
11
11
10
10
10
10
10
10
10
10
10
10
10
10
10
10
10
10
10
10
10
10
10
11
11
11
11
11
11
11
11
12
12
12
12
12
12
12
12
12
12
12
12
12
12
12
12
12
12
12
12
12
12
13
13
13
13
12
12
12
12
12
12
12
12
12
12
14
14
14
17
17
17
17
17
17
17
17
17
19
19
19
19
19
19
19
18
18
18
19
20
20
19
19
19
18
18
18
18
18
18
18
19
19
19
19
19
19
20
20
20
20
20
20
20
21
21
21
21
21
21
21
21
21
21
21
21
21
21
21
21
21
21
21
21
20
20
20
20
20
20
20
20
20
20
20
20
20
20
20
20
20
20
21
21
21
21
21
21
21
21
21
21
21
21
21
21
21
21
21
21
21
21
21
21
21
21
21
21
21
21
21
21
21
21
20
20
20
20
21
20
20
20
20
20
20
20
20
21
22
22
22
22
22
22
22
22
22
22
22
22
22
22
22
22
22
22
22
22
22
22
23
23
23
23
23
23
23
23
23
23
23
23
23
23
23
23
24
23
23
23
24
24
24
24
24
24
25
25
25
25
25
24
24
24
24
24
24
24
24
24
23
23
22
23
23
23
22
22
22
22
22
22
22
22
22
22
22
22
22
22
22
23
23
23
23
23
23
23
23
23
23
23
23
23
23
23
23
23
23
23
23
23
23
22
22
22
22
22
22
22
22
22
22
22
22
22
21
21
21
21
22
22
22
22
23
23
23
23
23
24
24
24
24
25
25
25
25
24
23
23
23
23
23
23
23
23
23
23
23
23
23
22
22
22
22
22
22
22
22
22
22
21
21
21
21
21
21
21
21
21
20
20
20
20
20
20
19
19
19
19
19
19
19
19
18
18
18
18
18
16
15
15
15
15
15
15
15
14
13
12
12
12
11
11
11
11
11
11
11
11
11
11
11
11
10
9
9
9
9
9
9
9
9
9
10
10
10
10
10
10
10
10
10
11
11
11
11
11
11
11
11
11
11
11
11
11
11
11
11
11
11
11
11
11
11
11
11
11
11
11
11
11
11
11
11
11
10
10
9
8
8
8
8
8
8
8
8
8
8
8
7
7
7
7
7
7
7
7
7
7
7
7
6
6
6
6
6
6
6
6
6
6
6
6
6
5
5
5
5
6
6
6
6
6
7
7
7
7
7
7
7
7
7
7
7
7
7
7
7
7
7
7
7
7
7
7
7
6
5
5
5
6
6
6
7
7
7
7
7
7
7
7
7
7
7
7
7
7
7
7
7
7
7
7
7
7
7
7
7
6
6
6
6
6
6
6
6
6
6
6
6
6
7
7
7
7
7
7
7
7
7
6
6
6
8
9
10
10
11
11
11
11
11
11
11
11
11
11
11
11
11
11
11
11
11
11
11
11
11
11
11
11
11
11
11
11
11
11
10
10
9
9
9
10
9
9
9
9
10
10
10
10
10
10
10
10
10
10
10
10
10
10
10
10
10
10
10
10
10
10
10
10
10
10
10
10
10
10
10
10
10
10
10
10
10
10
9
9
9
9
10
10
10
10
10
10
10
10
10
10
10
10
10
10
10
10
10
10
10
10
10
10
9
9
9
9
9
9
9
9
9
9
9
10
10
10
10
10
10
10
10
10
10
10
10
10
10
10
10
10
10
10
10
10
10
10
10
10
9
9
9
9
9
9
9
8
8
8
8
8
9
9
9
9
9
9
8
8
8
8
8
8
8
8
9
9
9
9
9
8
8
8
9
9
9
9
9
9
9
10
10
10
10
10
9
9
9
9
9
9
8
9
9
9
9
9
8
8
8
8
8
8
8
8
8
8
8
8
8
8
8
8
9
9
9
9
9
9
9
9
9
9
9
9
9
8
8
8
8
8
8
8
8
8
8
8
8
8
8
8
8
8
8
8
8
8
8
8
8
8
8
8
7
7
7
7
7
7
7
7
7
7
7
7
7
7
7
7
7
7
7
7
7
7
7
7
7
7
7
7
7
6
6
6
6
6
6
8
8
8
8
8
8
8
7
7
8
8
7
7
7
7
7
7
7
7
7
7
7
7
6
6
7
6
6
6
6
7
7
7
7
7
6
6
6
6
6
6
6
5
5
5
5
6
6
6
6
6
6
6
6
7
7
7
7
7
7
7
7
7
7
8
9
9
9
9
10
10
10
10
10
10
11
11
11
11
11
11
11
11
11
12
12
12
13
13
13
13
13
13
13
13
13
13
13
13
13
14
14
14
14
14
14
14
14
14
14
14
14
14
14
14
14
14
14
14
15
15
15
15
15
15
16
16
16
16
16
16
16
16
16
16
16
16
17
17
17
17
17
17
16
16
16
16
16
16
17
17
17
17
17
17
17
17
17
18
17
17
17
17
17
17
17
17
17
17
17
17
17
17
17
17
17
17
17
17
17
17
17
17
17
17
17
17
17
18
19
19
19
19
19
19
19
18
18
18
18
18
18
18
18
18
20
20
20
20
20
20
18
18
18
18
18
18
17
17
17
17
17
17
17
17
17
17
16
16
16
16
16
16
16
16
15
15
15
15
15
15
15
16
16
16
16
16
16
16
16
15
14
14
14
14
14
14
14
14
14
14
14
14
14
14
14
14
14
14
14
14
14
14
14
14
14
14
14
14
14
13
13
13
13
13
13
13
13
13
13
14
14
12
12
12
12
12
12
12
12
12
12
12
12
12
12
12
12
12
12
13
12
12
12
12
12
13
13
13
13
13
13
13
14
14
13
13
13
13
13
13
13
13
13
13
13
13
13
13
13
12
11
11
11
10
9
8
8
8
8
8
7
7
7
7
7
7
6
6
6
6
5
5
5
5
5
5
5
5
5
5
5
5
5
5
5
5
5
5
5
5
5
5
5
5
5
5
5
5
5
5
6
6
5
5
5
5
5
5
5
5
5
5
5
5
5
5
5
5
5
5
5
5
5
8
9
10
10
10
10
10
10
10
10
10
9
9
9
9
9
9
9
9
9
9
9
9
9
9
9
9
9
9
9
9
9
9
9
9
8
8
8
8
8
8
8
8
8
8
8
10
10
10
10
10
10
10
10
10
10
10
10
11
11
11
11
11
11
9
10
10
10
10
10
10
10
10
10
10
10
10
10
10
10
9
9
9
9
9
9
9
9
10
10
10
10
10
10
10
10
10
10
10
10
10
10
10
10
10
10
10
10
10
10
10
11
11
11
11
11
11
11
11
11
11
11
11
11
11
11
11
11
11
11
11
11
12
12
12
12
12
12
12
13
13
14
14
15
15
15
15
15
15
15
16
16
15
15
15
15
15
15
15
15
16
16
16
16
16
16
16
16
16
16
16
15
15
15
15
15
15
15
15
15
15
15
15
14
15
15
15
15
15
15
15
15
14
14
15
16
17
17
17
17
17
16
16
15
15
14
14
14
14
14
14
14
14
14
14
14
14
14
14
14
14
14
14
14
13
12
11
11
11
11
12
12
12
12
12
12
15
17
17
17
17
17
17
17
17
17
17
17
17
17
17
17
17
16
16
16
16
16
16
16
16
16
16
16
16
16
16
16
16
16
16
16
16
17
17
17
17
17
17
17
17
17
17
17
17
17
17
17
18
18
18
18
18
18
18
18
18
18
18
18
18
18
18
18
18
18
17
17
17
17
17
17
17
17
17
17
17
17
16
16
16
16
16
16
16
16
16
16
16
16
16
16
16
16
17
16
17
17
17
17
17
17
17
17
17
17
17
16
16
16
15
15
15
15
15
15
15
15
15
15
15
15
15
14
15
15
15
15
15
15
15
15
15
15
16
16
17
17
17
17
17
17
17
17
17
17
17
17
16
16
16
16
16
16
16
16
15
15
15
15
15
14
14
13
13
13
15
15
15
17
15
15
15
15
15
15
15
15
15
15
15
15
16
16
16
16
16
16
15
15
15
15
16
15
15
16
17
17
17
17
17
17
17
17
17
17
17
17
17
17
16
16
16
16
16
16
16
16
16
17
16
16
16
16
16
16
16
16
16
16
16
16
16
16
16
16
16
17
17
17
17
17
17
17
17
17
16
16
16
16
16
16
16
16
16
16
17
17
16
16
16
16
16
16
16
16
16
16
15
15
15
15
15
15
15
15
15
11
11
11
11
11
11
11
11
11
11
11
11
11
11
11
11
11
11
11
11
11
11
11
11
11
11
11
11
11
11
11
11
11
11
11
11
11
11
11
11
10
10
10
10
10
10
10
10
10
9
9
9
9
9
8
8
8
8
8
8
8
8
8
8
8
8
7
5
5
5
5
4
3
1
1
1
1
1
1
2
2
2
2
2
2
2
2
3
3
3
3
3
4
4
5
5
5
5
6
6
6
6
6
6
6
6
6
7
7
7
7
7
8
8
8
8
8
8
8
9
9
9
9
9
9
9
9
9
9
9
10
10
10
10
10
10
10
10
10
9
9
8
8
8
8
8
8
8
8
8
8
8
8
8
8
8
8
8
8
8
8
8
8
8
9
9
9
9
9
10
10
10
10
10
10
10
10
10
10
10
10
10
10
10
10
10
10
10
11
11
11
11
11
11
11
11
11
11
11
11
11
11
11
11
11
11
11
11
11
11
11
11
11
11
11
12
12
12
12
12
12
12
12
13
14
14
15
12
11
12
12
14
14
14
14
14
13
13
13
13
13
13
13
13
13
13
13
13
13
13
13
13
13
13
13
13
13
13
14
14
14
14
14
14
13
14
14
14
14
14
14
14
14
14
14
15
15
15
15
15
15
15
15
15
15
15
15
15
15
15
15
15
15
15
15
15
15
15
15
15
15
15
15
15
15
15
13
13
13
13
13
13
13
13
13
13
14
14
16
16
16
16
16
16
16
16
16
16
15
15
15
15
15
15
15
15
14
14
14
14
15
15
15
14
13
13
13
13
13
13
13
13
13
11
12
11
11
11
11
12
12
12
12
12
12
12
12
12
12
12
12
12
12
12
12
12
12
12
12
12
12
11
11
11
11
11
11
11
11
11
11
11
11
11
11
11
11
11
11
11
11
11
11
11
11
11
11
10
10
10
10
10
10
10
9
9
11
11
10
10
10
10
10
10
10
10
10
9
9
9
9
10
10
10
10
11
11
11
11
11
11
11
11
11
11
11
11
11
11
11
11
11
11
11
11
11
11
11
11
11
11
11
11
11
11
11
11
11
11
11
11
11
11
11
11
11
10
9
9
9
8
8
8
8
8
8
10
9
9
8
9
9
9
9
9
9
9
9
9
9
9
9
9
9
9
9
9
9
9
10
10
10
10
10
10
10
10
10
10
10
10
10
10
11
11
11
11
11
11
11
11
11
11
11
11
11
11
11
11
11
11
11
11
11
12
12
12
13
13
13
13
13
13
13
13
13
13
13
13
13
13
13
13
13
13
13
13
13
13
13
13
13
14
13
13
13
13
13
13
13
12
12
12
12
12
12
12
12
11
11
11
11
11
11
11
11
11
11
11
11
11
11
11
11
11
11
11
11
11
11
11
11
12
11
11
11
11
11
11
11
11
11
11
11
11
11
11
12
12
12
12
12
12
12
12
14
14
14
14
14
14
14
14
14
14
14
14
14
14
14
14
14
14
14
14
14
14
14
14
14
14
14
14
14
14
14
14
14
14
14
14
14
14
14
14
14
14
14
14
14
14
14
14
14
14
14
14
14
14
14
14
14
14
14
14
14
14
14
14
14
14
15
15
15
15
15
16
16
17
17
17
16
16
16
16
17
16
16
16
15
15
13
13
13
13
13
13
13
13
14
14
14
14
14
15
16
16
16
16
16
16
16
16
16
15
15
15
15
15
15
15
15
15
15
15
15
15
16
16
16
16
16
16
16
14
14
14
14
14
14
16
16
16
16
16
16
17
17
17
17
17
17
17
17
17
17
17
17
17
17
17
17
17
17
17
17
17
17
17
17
17
17
17
17
17
17
17
17
17
17
17
17
17
17
17
17
17
17
17
17
17
18
18
18
18
18
18
18
18
18
18
17
17
17
17
17
17
17
17
17
17
17
16
16
17
17
17
17
17
17
17
17
17
17
16
16
17
17
17
17
17
17
17
17
17
17
17
17
16
16
16
16
16
16
17
17
17
17
17
17
17
16
15
15
15
16
15
15
15
15
15
15
15
14
14
14
13
12
12
12
13
13
13
13
13
13
13
13
13
14
14
14
14
14
14
14
14
15
15
15
15
15
15
16
16
16
16
16
16
16
15
15
15
15
16
15
15
16
16
16
15
15
14
17
17
19
20
21
22
22
22
21
21
21
22
22
23
23
23
23
23
23
23
23
23
23
23
23
23
23
23
23
23
23
23
23
23
23
23
23
23
24
24
24
25
25
25
25
25
25
25
25
25
25
25
25
25
25
25
25
25
25
25
25
25
25
25
25
25
25
25
25
25
25
25
25
25
25
25
25
25
25
25
25
25
25
26
26
26
26
26
26
26
26
26
26
26
26
25
25
25
25
25
25
25
25
25
26
26
26
26
26
26
26
26
26
26
26
25
25
25
25
24
24
24
24
24
24
24
24
24
24
24
24
24
24
24
24
24
24
24
25
25
25
25
25
24
24
24
23
23
23
22
22
22
22
22
21
21
21
20
20
17
17
17
17
17
17
17
17
17
17
16
16
16
16
16
16
15
15
15
15
15
15
15
15
15
14
14
15
15
15
13
13
13
13
13
13
14
13
12
11
11
11
11
11
9
9
9
9
9
9
9
9
9
9
8
9
10
10
10
10
11
11
11
11
12
11
11
11
11
11
11
11
11
13
13
13
12
12
12
12
12
11
11
11
11
11
11
11
11
11
11
12
12
12
12
12
12
12
12
12
12
12
12
12
12
12
12
12
13
13
13
13
13
13
13
13
13
12
12
12
12
11
11
11
11
11
11
11
11
11
11
13
13
13
13
13
13
13
13
13
14
14
14
14
14
14
14
14
14
14
14
14
14
14
14
14
14
16
16
16
17
17
17
17
17
17
17
17
17
17
17
17
17
17
17
17
17
17
17
17
17
17
17
17
17
17
17
17
17
17
17
17
17
17
17
17
17
17
17
17
17
17
17
17
17
14
14
14
15
15
15
15
15
15
15
15
15
15
15
15
15
15
15
15
15
15
15
15
15
15
15
15
15
15
15
15
16
17
17
17
17
17
17
17
17
17
17
17
16
16
15
15
14
15
15
15
15
15
14
14
14
14
14
14
14
14
14
13
13
13
12
12
11
12
12
12
13
13
13
13
13
13
14
14
13
13
13
13
13
13
13
14
14
14
13
13
13
13
13
13
13
14
14
14
14
14
14
14
13
13
13
13
13
13
13
14
14
14
14
14
14
14
14
14
14
14
14
14
14
14
14
14
14
14
15
15
15
15
15
15
15
14
14
14
14
14
14
14
13
13
13
13
13
14
14
14
14
14
14
14
14
15
16
17
17
17
17
16
16
15
15
15
15
15
15
13
13
13
13
13
13
13
14
16
16
16
16
16
16
16
16
16
17
17
17
17
17
17
17
15
15
15
15
15
16
16
16
16
17
17
17
16
16
16
16
16
16
16
16
16
16
15
15
14
14
14
13
13
14
14
14
14
14
14
14
14
14
14
14
14
14
14
13
13
13
13
13
13
13
13
13
13
13
13
12
12
12
12
12
12
12
12
13
13
13
13
13
13
13
13
13
13
13
13
13
13
13
13
13
13
14
14
14
13
13
13
13
13
13
12
12
12
12
12
11
11
11
11
9
9
9
11
11
11
11
13
12
12
12
12
12
12
12
12
12
11
11
11
11
11
11
11
11
11
11
11
11
11
11
11
11
11
11
11
11
13
14
14
14
14
14
14
14
14
14
14
15
15
15
15
15
15
15
15
15
15
15
15
15
15
15
15
15
15
16
16
16
16
16
17
17
17
17
17
17
17
17
17
17
17
17
17
16
16
16
16
16
16
16
16
16
16
16
16
16
16
16
16
16
16
17
17
17
17
17
17
17
17
17
17
17
17
17
17
17
17
17
17
16
16
16
16
17
17
16
17
17
17
17
17
17
17
17
17
17
17
17
17
17
17
17
17
17
17
17
17
17
17
17
17
17
17
16
16
16
16
16
15
14
14
13
13
13
13
12
13
13
13
13
13
13
13
13
13
13
13
13
13
13
13
13
13
14
14
14
14
14
14
14
14
14
14
14
14
14
15
15
14
14
14
14
14
14
14
14
14
14
14
14
14
14
14
14
14
14
14
14
14
14
14
13
13
13
13
13
13
13
13
13
13
13
13
13
12
12
11
11
11
11
11
11
11
11
11
11
11
11
11
11
11
11
10
10
11
11
11
11
11
11
11
11
11
11
11
11
11
10
10
10
9
9
10
9
9
9
9
9
9
9
9
9
9
9
9
9
10
10
10
10
10
10
10
10
10
10
11
11
11
11
11
11
13
13
13
13
13
13
13
13
13
13
13
12
12
12
12
12
12
12
12
12
12
12
11
11
12
12
12
12
12
12
12
12
12
12
12
12
12
12
12
12
12
12
12
12
12
12
12
12
12
12
12
12
13
13
13
13
13
13
13
13
12
12
12
12
12
12
12
12
12
12
12
12
11
11
11
11
11
11
11
11
11
11
11
11
11
11
11
11
11
11
11
11
11
11
10
10
10
9
9
9
9
9
9
9
9
9
9
9
9
9
9
9
10
10
10
8
6
6
6
6
6
6
6
6
6
6
6
6
6
6
6
6
6
6
6
6
6
6
6
6
6
6
6
6
6
7
7
7
7
7
7
7
7
7
7
7
7
7
7
7
7
7
7
7
8
8
8
8
8
9
9
9
9
9
9
9
9
9
9
9
9
10
10
10
10
10
10
10
10
10
10
10
11
11
11
11
11
10
10
10
10
10
10
10
10
11
11
11
11
11
11
11
11
11
11
10
10
10
10
10
10
10
10
10
10
10
10
9
9
9
9
9
9
9
9
9
9
9
10
10
10
10
10
10
10
10
10
10
10
10
10
9
9
9
9
9
9
9
9
10
10
10
10
10
10
10
10
10
10
10
10
10
10
10
10
10
10
10
10
10
10
10
9
9
9
9
9
9
9
9
9
9
9
9
9
9
9
9
9
9
9
9
9
9
9
9
9
9
9
9
9
9
9
9
9
8
8
8
8
8
8
8
8
8
8
8
8
7
7
7
7
7
7
6
6
6
6
6
6
6
6
5
5
5
5
5
5
5
5
5
5
5
5
5
5
5
5
5
5
5
5
5
5
5
5
5
5
5
5
5
5
5
6
6
6
6
6
6
6
6
6
6
6
6
6
6
6
6
6
6
5
5
6
6
6
5
5
5
5
6
6
6
6
6
6
5
4
4
4
4
4
4
4
4
4
4
4
4
4
4
4
4
4
4
4
4
4
3
3
3
3
3
3
3
3
3
3
3
3
3
3
3
3
3
3
3
3
3
3
3
3
3
3
3
3
3
3
3
3
3
3
3
3
3
3
3
3
3
3
3
3
3
3
3
3
3
3
3
3
3
3
3
3
3
3
3
3
3
3
3
3
3
3
3
3
3
3
3
3
3
3
3
3
3
3
3
3
3
3
3
3
3
3
3
3
3
3
3
3
3
3
3
2
2
2
2
1
1
1
1
2
2
2
2
2
2
2
2
2
2
2
2
2
2
2
2
2
2
3
3
3
3
3
4
4
4
4
3
3
3
3
3
3
3
3
3
3
3
3
3
3
3
3
3
3
3
3
3
3
3
3
3
3
3
4
5
5
5
5
5
5
5
5
5
5
5
5
5
5
5
5
5
5
5
5
5
5
6
6
6
6
6
6
6
6
6
6
6
6
6
6
6
6
6
6
6
7
7
7
7
7
7
7
7
7
7
7
7
7
7
7
7
7
7
7
7
7
8
8
8
8
8
8
8
8
8
8
8
8
8
8
8
8
8
7
7
7
7
7
7
7
7
7
7
7
7
7
7
7
7
6
6
5
5
5
5
5
5
5
5
5
5
5
5
5
5
5
5
5
5
4
4
4
4
4
4
4
4
4
4
4
4
4
4
4
4
4
4
4
4
4
4
4
4
4
3
3
3
3
3
3
4
4
4
4
4
4
4
4
4
5
5
5
5
5
5
5
5
5
5
5
5
5
5
5
5
5
6
6
6
6
6
6
6
8
8
8
8
8
8
8
8
8
8
8
8
8
7
7
8
8
8
8
8
8
8
8
8
10
10
11
11
10
10
10
10
10
10
10
10
10
10
10
10
10
10
10
10
10
10
10
10
10
10
10
10
10
10
10
10
10
10
10
10
10
10
10
10
10
10
10
10
10
10
10
10
11
11
11
11
11
10
10
10
10
10
10
10
10
10
10
10
10
10
10
10
10
10
10
10
10
10
10
10
10
10
10
10
10
10
10
10
10
10
9
9
9
9
9
9
9
9
9
9
9
9
9
9
9
9
9
9
9
9
9
9
9
9
9
9
9
9
9
9
9
8
8
8
8
8
8
8
6
6
6
6
6
6
6
5
5
5
5
5
5
5
5
5
5
5
5
5
5
5
5
5
5
5
5
5
5
5
5
5
5
5
5
5
5
5
5
5
5
5
5
5
5
5
5
5
5
5
5
5
5
5
5
5
5
8
8
8
8
8
9
9
9
9
9
8
8
8
8
8
8
10
9
10
10
10
10
10
10
10
10
10
9
9
9
9
9
9
9
9
9
9
10
10
10
10
10
9
9
9
9
9
11
11
11
11
11
11
11
11
11
11
11
11
11
11
11
11
11
11
11
11
11
11
11
11
11
11
11
11
11
11
11
11
11
11
11
11
11
11
11
11
11
11
11
11
11
11
11
11
11
11
11
11
11
11
11
11
11
11
10
10
10
10
10
10
10
10
10
10
10
10
10
10
10
10
10
10
10
10
10
10
10
10
10
10
10
10
10
10
10
10
10
10
10
10
10
10
10
10
10
10
10
10
11
11
11
11
11
11
11
11
11
11
11
11
11
11
11
11
10
10
10
10
10
10
10
10
10
11
11
11
11
11
11
11
11
11
11
11
11
11
11
11
11
11
11
11
11
11
11
11
11
11
11
10
10
10
10
10
10
10
9
9
8
8
8
8
8
8
8
8
7
7
7
7
7
7
7
7
6
6
6
6
6
6
6
6
6
6
6
6
6
6
6
6
6
6
6
6
6
6
5
5
5
5
5
5
5
5
5
5
5
5
5
5
5
5
5
5
5
5
5
5
5
5
5
5
5
5
5
5
5
5
5
5
5
4
4
4
3
3
2
2
2
1
1
1
1
1
1
1
1
1
1
1
1
1
1
1
1
1
1
1
1
1
1
1
1
1
1
1
1
1
1
1
1
1
2
2
2
2
2
2
2
2
2
2
2
2
2
3
3
3
4
5
5
5
5
5
5
5
5
6
6
6
6
6
6
6
6
6
6
6
6
6
6
6
6
6
6
6
5
5
5
5
5
5
5
5
5
5
5
5
5
5
5
5
5
5
5
5
5
5
5
5
5
5
5
5
5
5
5
5
5
5
5
5
5
5
5
5
5
5
5
5
5
5
5
5
5
5
5
5
5
5
5
5
5
5
5
5
5
5
5
5
5
5
5
5
5
5
5
5
5
5
5
5
5
5
5
5
5
5
5
5
5
5
5
5
5
5
5
5
5
4
4
4
4
4
4
4
4
4
4
4
4
4
4
4
4
4
4
4
4
4
5
5
5
5
5
5
5
5
5
5
5
5
5
5
5
5
5
5
5
5
5
5
5
5
5
5
5
5
4
4
4
4
4
4
4
4
4
4
4
4
4
4
4
4
4
4
4
4
4
4
4
4
5
5
5
5
5
5
5
5
5
5
5
5
5
5
5
5
4
4
4
4
4
4
4
4
4
3
3
3
3
3
3
3
3
3
3
3
3
3
3
3
3
3
3
3
3
3
3
3
3
3
3
3
3
3
3
3
3
3
3
3
3
3
3
3
3
3
3
3
3
3
3
3
3
4
4
4
4
4
4
4
4
4
4
4
4
5
5
5
5
5
5
5
5
5
5
5
5
5
5
5
5
5
5
5
5
4
4
4
4
4
4
4
4
4
4
4
4
4
4
4
4
4
4
4
4
4
3
3
3
3
3
3
3
3
3
3
3
3
3
3
3
3
3
3
3
3
3
3
3
3
3
3
3
3
3
3
3
3
3
3
3
3
3
3
3
3
3
3
3
3
3
3
3
3
3
3
3
3
3
3
3
3
3
3
3
3
3
3
3
3
3
3
3
3
5
5
5
5
5
5
5
5
5
5
5
5
5
5
5
5
5
5
5
5
5
5
5
5
5
5
5
5
5
5
5
5
5
5
5
5
5
5
5
5
5
5
5
5
5
6
6
6
6
6
6
6
6
6
6
6
6
6
6
6
6
6
6
6
6
6
6
6
6
6
6
6
6
6
7
7
7
6
6
6
6
6
6
6
6
6
6
6
6
6
6
6
6
6
6
6
6
6
6
6
6
6
6
6
6
6
6
5
6
6
6
6
6
6
6
6
6
7
7
8
8
8
8
9
9
9
9
9
9
10
10
10
10
10
10
10
10
10
10
10
10
10
10
10
10
10
10
9
9
9
9
9
9
9
9
9
9
9
9
9
9
9
9
8
9
9
9
9
9
9
9
9
9
9
9
9
10
10
10
10
10
11
11
11
11
11
11
11
11
11
11
11
11
11
10
10
10
10
10
10
10
10
10
10
10
10
10
10
10
10
10
10
10
10
10
10
10
10
10
10
10
10
10
10
10
10
10
10
10
10
10
11
11
11
11
11
11
11
11
11
11
11
11
11
11
11
11
11
11
11
11
11
11
11
11
11
11
11
11
10
10
10
10
10
10
10
10
10
10
10
10
10
10
10
10
10
10
10
10
9
9
9
9
9
9
9
8
8
6
6
6
6
6
6
6
6
6
6
6
6
6
6
6
6
6
6
6
6
6
6
6
6
6
6
6
7
7
7
7
7
7
7
7
6
6
5
5
5
5
5
5
5
5
5
5
5
5
5
5
5
5
5
5
5
4
4
4
4
4
4
4
4
4
4
4
4
4
4
4
4
4
4
4
4
4
4
4
4
4
4
4
4
4
4
4
4
4
4
4
3
3
3
3
3
3
3
3
3
3
3
3
2
2
2
2
2
2
2
2
2
2
2
2
2
4
4
4
4
3
3
3
3
3
3
3
3
3
4
4
4
4
4
4
4
4
4
4
4
4
4
4
4
4
4
4
4
4
4
4
4
4
4
3
3
3
3
4
4
4
4
4
4
4
4
4
4
4
4
4
5
5
5
5
6
6
6
6
6
6
6
6
6
6
6
6
6
6
6
6
6
6
6
6
6
6
6
6
6
6
6
6
6
6
6
6
6
6
6
8
8
8
8
8
7
7
9
9
9
9
9
9
10
10
10
10
10
10
10
9
9
9
9
10
10
10
10
10
10
10
11
11
11
11
11
11
11
11
11
11
11
11
11
11
11
11
11
11
11
11
11
11
11
11
12
12
12
13
13
13
13
13
13
13
13
13
13
14
14
14
14
14
14
14
14
14
14
14
14
14
14
14
14
14
14
14
14
14
14
14
14
14
13
13
13
13
13
13
13
13
13
13
13
13
13
13
13
13
13
13
13
13
13
14
14
14
14
14
14
14
14
15
15
15
17
17
17
17
17
17
17
17
17
17
17
17
17
17
17
17
17
17
17
15
16
16
16
16
16
17
17
17
17
17
17
17
17
17
17
17
18
18
18
18
18
17
17
17
17
17
17
17
17
17
17
17
17
17
17
17
17
17
17
17
17
16
16
16
16
17
17
17
17
17
17
17
17
17
17
17
17
17
17
17
18
18
18
18
18
17
17
17
17
17
17
17
17
17
17
17
17
17
17
17
17
19
19
19
19
19
19
19
19
18
18
19
19
18
18
18
18
18
19
20
20
20
19
19
19
21
21
22
22
22
22
23
23
23
23
23
23
23
23
23
23
23
23
23
23
23
23
24
24
26
26
26
26
26
26
26
28
28
28
28
28
28
28
29
29
29
29
29
29
29
29
29
29
29
29
29
31
31
31
31
31
31
31
31
31
31
31
31
31
31
31
31
31
31
31
31
31
31
31
31
31
31
31
31
31
32
32
33
34
33
33
33
33
33
33
33
33
33
33
32
32
32
32
32
32
32
32
33
33
33
33
32
31
31
30
30
30
30
30
29
29
29
29
29
29
29
29
29
29
29
29
29
29
29
29
28
28
28
28
28
28
28
28
28
28
28
28
28
28
28
28
28
28
26
26
26
25
25
25
25
25
25
23
22
20
19
19
20
20
20
20
20
20
20
19
19
19
19
19
19
19
19
18
17
16
15
15
15
13
11
11
11
11
11
11
11
10
11
11
11
11
11
11
11
11
11
11
11
11
11
11
10
10
10
10
10
10
10
10
10
10
10
10
10
10
10
10
10
10
11
11
11
11
11
11
11
11
11
11
11
11
11
11
11
11
11
11
11
11
11
11
11
11
11
11
11
11
11
11
11
11
11
11
11
11
11
11
11
11
11
11
11
11
11
12
12
12
12
12
12
12
12
12
12
12
12
12
12
12
12
12
12
12
12
12
12
12
12
12
12
12
12
12
11
11
11
11
11
11
11
11
12
11
11
11
12
12
12
13
13
13
13
13
14
16
18
18
17
17
18
18
18
18
18
18
18
18
18
18
18
18
18
18
18
18
18
18
18
18
18
18
18
18
18
18
18
18
17
17
17
17
17
17
17
17
17
17
17
17
17
17
17
17
17
17
17
17
16
16
16
16
17
17
17
17
17
17
17
17
17
17
17
17
17
17
17
17
17
17
17
17
17
17
17
17
17
17
17
17
15
15
15
15
15
15
15
15
15
15
15
15
14
14
14
14
14
14
14
14
14
14
13
13
13
13
13
13
13
12
11
11
12
12
12
12
12
13
13
13
13
13
13
13
13
12
12
12
12
12
11
11
11
11
11
11
11
11
11
11
11
11
11
11
11
11
10
10
10
10
10
10
10
10
10
8
8
8
8
8
8
9
9
7
7
7
7
7
7
7
7
7
7
7
7
7
7
7
7
7
7
7
7
7
7
7
7
7
7
7
8
9
9
9
9
9
9
9
9
9
8
8
8
7
7
7
7
7
7
7
7
7
7
7
7
7
7
6
6
6
6
6
6
6
6
6
6
6
6
6
6
6
7
7
7
7
6
6
6
6
6
6
6
6
6
6
7
7
8
8
8
8
8
8
8
8
8
8
8
8
8
9
9
9
9
9
9
9
9
9
9
10
10
10
11
11
11
11
11
11
11
11
11
11
11
11
11
11
12
12
11
11
12
13
13
13
13
13
13
14
15
15
15
15
15
15
15
15
15
15
15
15
15
15
15
16
16
16
16
16
16
16
16
17
17
17
17
17
17
17
17
17
17
17
16
16
16
16
16
16
16
16
16
16
16
16
17
17
17
17
17
17
17
17
17
17
17
17
17
17
17
17
17
17
17
17
17
17
17
17
17
17
18
18
18
18
18
18
18
18
18
18
18
18
18
18
18
18
18
18
18
18
18
18
18
18
18
18
18
18
18
18
18
18
18
18
18
18
18
18
18
18
18
18
18
18
18
17
17
17
17
17
17
17
17
17
16
16
16
16
14
14
14
11
11
11
11
11
11
11
11
11
11
11
11
11
11
11
11
12
12
12
13
12
12
12
12
11
11
11
11
11
12
12
12
12
12
12
12
12
12
12
12
12
12
12
11
11
11
11
11
11
11
11
11
11
11
11
11
11
11
11
11
11
11
11
11
11
11
11
11
11
11
11
11
11
11
11
11
11
11
11
11
11
11
11
11
11
11
12
12
12
12
12
12
12
11
11
12
13
13
12
11
11
11
11
11
11
12
12
12
12
12
12
12
12
12
12
13
13
13
13
13
12
12
12
12
12
12
12
12
12
12
12
12
12
12
12
12
12
12
12
12
12
12
12
12
12
12
12
12
12
12
12
12
12
12
12
12
12
13
13
13
13
13
13
13
13
13
13
13
13
13
13
13
13
13
13
13
13
13
12
12
12
12
12
12
14
15
15
15
15
15
15
15
15
15
15
15
15
15
15
15
15
15
15
15
15
15
15
15
15
15
15
15
15
15
15
15
15
15
15
15
17
17
17
17
17
17
17
17
17
17
17
17
17
17
17
17
17
17
15
15
15
14
14
14
14
14
14
14
14
14
14
14
14
14
13
13
13
13
13
13
13
13
13
13
13
13
13
13
12
12
12
12
12
12
12
12
12
12
12
14
14
14
14
14
14
14
14
14
14
14
15
13
13
13
13
13
12
12
12
13
13
13
13
11
11
11
11
11
11
11
11
11
11
11
11
11
11
11
11
11
11
11
11
11
11
11
11
11
11
11
11
11
10
11
11
11
11
11
11
10
10
10
10
10
10
10
10
10
10
10
10
10
11
11
10
10
10
10
10
10
10
10
10
10
10
10
10
10
10
10
10
10
10
10
10
10
9
9
9
9
9
9
9
9
9
9
9
9
9
9
9
9
9
9
9
9
9
8
8
8
8
7
7
7
7
7
7
7
8
8
8
8
8
8
8
8
8
8
8
8
8
8
9
10
10
10
10
9
9
9
9
9
9
9
9
9
9
9
8
8
8
8
8
8
8
8
8
8
8
8
9
9
9
9
9
9
10
9
9
9
9
9
9
8
8
8
8
9
9
9
9
9
9
9
9
9
9
9
9
9
9
9
9
9
9
10
11
11
11
11
11
11
11
11
11
11
11
11
11
11
11
11
11
11
11
11
11
11
10
10
10
10
10
10
10
10
11
11
11
11
11
11
11
11
11
11
11
11
11
11
11
11
11
11
11
11
11
11
11
11
11
11
11
11
11
11
11
11
11
11
11
11
12
12
12
12
12
11
11
11
11
11
11
11
11
11
11
11
12
12
12
12
12
12
12
12
12
12
12
12
12
12
12
12
12
12
12
12
12
13
13
13
13
13
12
12
12
12
12
12
12
12
12
12
12
12
12
12
13
13
13
13
14
14
14
14
14
14
14
14
14
14
14
14
14
14
14
14
14
14
14
14
14
14
14
14
14
14
14
14
14
14
14
14
14
14
14
14
14
14
14
14
14
14
14
14
14
14
14
14
14
15
16
16
16
16
16
16
16
15
13
13
13
13
13
13
13
12
12
12
12
12
12
12
12
12
12
12
12
12
12
12
13
13
13
13
13
13
13
13
12
12
12
12
12
12
12
12
12
12
12
12
12
11
11
11
11
11
11
11
11
11
11
11
11
11
11
11
11
11
11
11
11
11
11
11
11
11
11
11
11
11
11
11
10
10
9
9
9
8
8
8
8
8
8
8
10
9
9
9
9
9
9
8
8
8
8
7
7
7
7
7
7
7
7
7
7
7
8
8
8
8
7
6
6
6
6
6
6
6
5
5
5
5
5
5
5
5
5
5
5
5
5
5
5
5
5
5
5
5
5
6
6
6
6
6
6
6
6
6
5
5
5
5
5
5
5
5
5
5
5
5
5
5
5
5
5
5
5
5
5
5
5
6
6
6
6
6
5
5
5
5
5
5
5
5
5
5
5
5
5
5
5
5
5
4
4
4
4
4
4
4
4
4
4
4
4
4
4
4
4
4
4
4
4
4
4
4
4
4
4
4
4
4
4
4
4
4
4
4
3
3
2
2
2
2
2
2
2
2
2
2
2
2
2
2
2
2
1
1
1
1
1
1
1
1
1
1
0
0
0
0
0
0
0
0
0
0
0
0
0
0
0
0
0
1
1
1
1
1
1
1
1
1
1
1
1
1
1
1
1
1
1
1
1
1
1
1
1
1
1
1
1
1
1
1
1
1
1
1
1
1
1
1
1
1
1
1
1
1
1
1
1
1
1
1
1
1
1
1
1
1
1
1
1
1
1
2
2
2
2
2
2
2
3
5
5
5
5
5
5
5
5
5
5
5
5
5
5
5
5
5
5
5
5
5
5
5
5
5
5
5
5
5
5
6
7
7
6
6
6
6
6
7
7
7
7
7
7
7
7
7
7
7
7
7
7
7
7
7
7
7
7
7
7
7
7
7
7
7
7
7
7
7
6
6
6
6
6
7
7
7
7
7
7
7
7
7
7
7
7
7
7
7
7
7
7
7
7
7
7
7
7
7
7
7
7
7
7
7
7
7
7
7
7
7
7
7
7
7
8
8
8
8
8
8
8
9
9
9
9
9
9
9
11
11
11
11
11
11
11
11
11
11
11
11
11
11
11
10
10
10
10
10
10
11
11
11
12
12
12
12
12
12
12
12
12
12
12
12
12
12
12
13
13
13
13
13
13
13
13
13
13
13
13
13
13
13
13
12
12
12
11
11
11
11
11
11
12
12
12
12
12
12
12
12
12
12
12
12
12
11
11
11
11
11
11
11
11
11
11
11
11
11
10
10
10
10
10
10
10
10
10
9
9
9
9
9
9
9
9
9
9
9
10
10
10
10
10
10
10
10
10
10
10
10
10
10
10
10
10
10
10
10
10
8
7
7
7
7
7
7
7
7
7
7
7
7
6
6
7
7
7
6
6
6
6
6
6
5
5
5
5
5
5
5
5
5
5
5
5
5
5
5
5
5
5
5
5
5
5
5
5
5
5
5
5
5
5
5
5
5
5
5
5
5
5
5
5
5
5
5
6
6
6
7
7
7
7
7
7
7
7
7
7
7
7
7
8
8
8
8
8
9
9
9
9
9
9
9
9
9
9
9
9
8
8
9
10
10
10
9
9
9
9
9
9
9
9
9
9
9
9
9
9
9
9
9
9
9
9
9
9
9
9
9
9
9
9
9
9
9
9
9
10
9
9
9
9
9
9
9
9
10
10
10
10
10
10
10
10
10
10
10
9
8
8
8
9
9
9
9
9
9
9
9
9
9
9
9
9
9
9
10
10
10
10
10
10
10
10
9
9
9
10
10
10
10
10
10
10
10
10
10
10
10
10
10
10
10
10
10
10
10
10
10
10
10
10
11
11
11
11
11
11
11
11
11
11
11
11
11
12
12
12
12
13
13
13
13
13
14
14
14
13
13
13
13
13
13
13
13
13
13
13
13
13
13
13
13
14
14
14
14
14
14
14
14
14
14
14
14
14
14
14
14
13
13
13
13
13
13
13
13
13
13
13
13
13
13
13
13
13
13
13
13
13
13
13
13
13
13
13
13
13
13
13
14
14
14
14
14
13
13
13
13
13
13
13
13
13
13
13
13
13
13
13
13
13
13
13
13
14
14
14
14
14
14
14
14
14
14
14
13
13
13
13
13
13
13
13
13
13
13
11
11
11
11
11
11
11
11
11
11
11
11
11
10
10
10
10
10
10
10
10
10
10
10
10
10
10
10
10
10
10
10
7
7
7
7
7
7
7
7
7
7
7
7
7
7
7
7
7
7
7
7
7
7
7
7
7
7
6
6
6
6
6
7
7
7
7
7
7
7
6
5
5
5
5
5
5
5
5
5
5
5
5
5
5
5
5
5
5
5
5
5
5
5
5
5
5
5
5
5
5
5
5
5
5
5
5
5
5
5
5
5
5
5
5
5
5
5
5
6
7
7
7
7
7
7
7
7
7
8
8
8
8
8
8
9
9
9
9
9
9
8
8
8
8
8
8
8
8
8
8
9
9
9
9
9
9
9
9
9
9
9
9
9
9
9
9
9
9
9
9
9
9
9
9
9
9
9
9
9
9
9
9
9
9
9
9
9
9
9
10
11
11
11
11
11
11
11
11
11
11
11
11
11
11
11
11
11
11
11
11
11
11
11
11
11
11
11
11
11
11
11
11
11
11
11
11
11
11
11
11
11
11
11
11
11
11
11
11
11
11
11
11
10
10
10
9
9
9
9
9
9
9
9
9
9
9
9
9
9
9
9
9
9
9
9
9
11
11
11
11
11
11
11
11
11
11
11
11
11
11
11
11
11
11
11
10
10
10
10
10
10
10
10
10
10
10
10
11
11
11
11
11
11
11
11
12
12
12
12
12
12
12
12
12
11
11
11
11
11
11
11
11
11
11
11
11
11
11
11
11
11
11
10
10
10
10
10
10
10
10
10
9
9
9
9
9
9
9
9
9
9
9
9
9
9
9
9
9
9
9
9
9
9
9
9
9
9
9
9
8
8
8
8
8
8
8
8
8
8
8
8
8
8
8
8
8
6
6
6
6
6
6
6
6
6
6
6
6
6
6
5
5
5
5
5
5
5
5
5
5
4
4
4
4
4
4
4
4
4
4
4
3
3
3
3
3
3
3
3
3
3
3
3
3
3
3
3
3
3
3
3
3
3
3
3
3
3
3
3
3
3
3
4
4
4
4
4
4
4
4
4
4
4
3
3
3
3
3
3
3
3
3
3
3
3
3
3
3
3
3
3
2
2
2
2
2
2
2
2
2
2
2
2
2
2
2
2
4
5
4
4
4
5
5
5
5
5
5
5
5
5
5
5
5
5
5
5
5
5
6
6
6
6
6
6
6
6
6
6
6
6
6
6
6
6
6
6
6
6
6
6
6
6
6
6
6
7
7
7
7
7
7
7
7
7
7
7
7
8
8
8
8
8
8
8
8
8
8
9
9
9
9
8
8
8
8
8
10
11
11
11
11
11
11
11
11
11
11
11
12
12
12
12
12
12
12
13
13
13
13
14
14
14
14
15
15
15
15
15
15
15
15
15
15
15
14
14
14
14
14
14
14
14
14
14
14
14
14
14
14
14
14
13
13
13
13
13
13
13
13
13
13
13
13
13
13
13
13
13
13
13
13
13
13
13
13
13
13
13
13
13
12
12
12
12
12
12
12
12
12
12
12
11
11
11
11
11
11
11
10
10
10
10
10
10
10
10
10
10
10
9
9
9
9
9
9
9
9
9
9
10
10
10
10
9
8
8
8
8
9
9
9
8
8
8
8
8
8
8
8
8
8
8
8
8
8
8
8
8
7
7
7
7
7
7
7
7
7
7
7
7
7
7
6
6
6
6
9
9
9
9
9
9
9
9
9
9
9
10
10
10
10
9
8
8
8
8
8
8
8
8
7
7
7
7
7
7
6
6
6
6
6
6
6
6
6
6
6
6
6
6
7
7
7
7
7
7
7
7
7
8
8
7
7
7
7
7
8
8
8
8
8
8
8
8
8
8
8
8
8
8
8
8
8
8
8
8
8
8
8
8
8
8
8
8
8
8
8
8
9
9
9
9
9
8
8
8
8
8
8
8
8
8
8
8
8
8
8
8
8
8
8
8
8
8
8
8
8
8
8
8
8
8
8
8
7
7
8
8
8
8
8
8
8
8
8
8
8
8
8
8
8
8
8
8
8
8
8
8
8
8
8
8
8
8
8
7
7
7
7
7
7
8
8
8
8
8
9
8
8
10
10
10
10
10
10
10
10
11
11
11
11
11
11
11
11
11
11
11
12
12
12
12
12
12
11
12
13
13
13
13
13
13
13
13
13
13
14
14
14
14
14
14
15
15
15
15
15
15
15
15
15
15
15
15
15
16
16
16
16
16
15
15
15
15
15
13
13
13
13
13
13
13
13
13
13
13
13
14
14
14
13
13
13
13
13
13
14
15
15
15
15
16
16
16
16
16
16
16
16
16
16
17
17
17
17
18
18
18
18
18
20
21
21
21
21
21
21
21
21
21
21
21
21
21
21
21
21
21
20
20
20
20
20
20
20
20
20
21
21
21
21
21
21
21
21
23
23
23
23
23
23
23
22
22
22
22
22
22
22
21
21
21
21
21
21
21
21
21
21
21
21
21
21
21
21
21
22
22
22
22
22
22
22
22
21
21
21
21
21
21
21
22
22
22
22
22
22
22
22
22
22
22
22
22
22
22
23
23
23
23
23
23
23
23
22
22
22
22
22
22
22
22
22
22
22
22
22
22
22
22
22
21
21
21
21
21
21
21
21
21
21
20
20
20
20
20
20
20
19
19
19
19
22
22
23
23
23
22
22
22
21
21
21
21
22
22
22
22
22
22
22
22
22
22
22
22
22
22
22
21
21
20
20
20
20
20
20
20
20
20
20
20
20
20
20
19
19
19
19
18
19
18
18
18
19
19
20
20
21
20
20
20
20
20
20
20
17
16
16
15
15
15
15
15
15
16
16
16
16
16
16
16
16
15
15
16
16
16
16
16
16
16
17
17
17
17
17
17
17
17
17
17
17
17
17
17
17
17
17
17
17
17
17
17
16
15
15
15
15
14
14
14
14
14
14
14
14
14
14
14
15
15
15
14
14
13
13
14
13
13
13
13
14
14
14
14
14
14
14
15
15
15
15
15
16
16
16
15
15
16
15
15
15
15
15
14
14
15
15
15
14
14
14
14
14
14
14
15
15
17
16
16
17
17
17
17
17
18
18
18
18
18
18
19
19
20
20
20
20
20
20
19
19
19
21
25
25
25
25
25
25
25
25
24
24
26
26
26
26
26
26
26
26
25
25
24
24
24
24
25
25
25
25
25
25
25
26
26
26
26
26
26
26
27
28
28
28
28
28
29
29
29
29
29
28
28
27
27
27
27
27
27
28
29
29
29
29
29
29
29
29
29
29
29
29
29
29
29
29
30
30
30
30
30
30
30
30
30
30
29
29
29
29
29
28
28
28
28
28
28
28
28
28
28
28
28
28
28
28
28
28
28
29
29
30
30
31
31
32
30
30
30
30
30
36
40
40
40
40
39
39
39
39
39
39
39
39
39
39
39
39
40
41
40
40
41
42
43
45
45
45
45
46
46
46
46
46
46
45
45
46
46
47
49
49
49
53
53
53
53
53
53
53
53
56
55
57
59
61
62
65
65
64
65
65
65
65
66
66
67
71
72
72
72
71
71
71
71
71
71
70
70
70
70
70
70
71
71
71
71
70
70
70
70
70
70
70
70
68
68
68
69
69
69
69
69
69
69
69
69
68
68
68
68
69
69
69
69
68
68
68
71
71
71
71
71
73
73
72
72
72
74
74
76
77
77
78
78
76
76
77
77
77
77
76
76
74
74
74
74
74
75
75
76
77
77
77
75
75
75
75
74
73
73
73
71
71
71
72
72
72
72
72
72
72
72
72
72
70
70
69
69
68
67
67
65
65
65
64
63
62
61
63
63
62
61
61
61
62
63
62
61
61
60
60
59
59
60
60
60
60
59
58
59
60
60
60
59
59
58
58
57
58
57
57
57
57
56
54
54
54
54
54
54
55
56
57
57
58
58
58
59
59
58
58
58
58
58
58
57
57
55
55
55
55
56
56
56
54
54
54
54
54
53
53
53
53
50
49
48
48
47
47
46
46
46
45
45
44
42
42
42
42
42
42
43
43
43
43
42
41
41
41
40
40
39
39
40
39
38
39
40
40
41
41
41
41
42
42
42
42
42
41
41
41
41
39
38
38
38
38
37
37
36
36
40
41
44
45
47
47
47
47
47
48
51
53
54
54
55
55
55
57
59
59
59
59
59
58
59
60
61
61
65
65
67
67
67
67
65
65
65
65
65
65
65
65
65
65
65
66
66
65
65
65
65
65
65
65
65
65
65
65
65
65
65
63
63
63
63
63
64
64
64
64
65
64
64
64
64
64
64
64
63
62
62
63
63
61
61
63
62
60
61
61
63
63
63
61
62
62
61
61
61
61
61
61
61
62
62
62
62
62
62
62
63
63
63
63
63
62
62
60
59
59
60
60
60
60
62
61
60
59
59
59
58
58
58
58
58
58
59
59
66
67
68
68
68
68
67
67
67
67
67
67
66
66
66
66
66
66
66
66
65
65
64
64
63
63
63
63
62
59
59
56
56
57
57
57
57
56
56
56
54
53
53
53
53
53
53
53
53
53
53
53
52
51
50
50
47
47
48
49
49
49
49
49
49
49
49
48
47
47
45
46
46
46
46
47
47
47
47
46
46
44
44
46
45
42
42
41
41
41
41
41
41
40
39
38
38
38
38
38
38
39
39
40
39
37
35
35
35
35
35
34
33
33
33
32
32
32
31
31
31
29
29
29
29
28
28
28
28
26
26
26
26
26
24
24
24
24
24
23
23
23
23
24
24
24
23
23
23
24
23
23
23
23
23
24
24
25
26
26
26
26
26
26
27
27
27
27
26
25
24
25
25
25
27
27
25
26
26
26
26
26
27
27
27
27
27
27
27
27
27
27
27
26
26
26
25
25
25
25
25
25
24
26
27
27
27
27
28
28
29
29
29
30
31
32
36
35
35
35
37
37
38
39
40
40
41
41
40
40
40
40
40
40
40
40
40
40
40
40
40
40
40
40
41
41
40
40
40
40
40
40
40
40
40
40
40
41
41
41
41
41
42
42
42
42
42
42
42
40
40
40
40
40
40
40
39
39
38
39
39
38
38
37
36
36
36
36
36
36
39
39
39
41
42
43
43
42
42
42
42
41
41
43
48
48
50
59
60
61
61
61
61
61
62
61
61
61
60
60
60
60
61
62
63
63
63
63
63
63
63
63
63
63
63
63
63
63
62
62
62
62
62
63
64
64
64
64
63
63
63
63
63
63
63
63
62
63
62
62
60
60
59
59
59
59
59
57
57
57
57
57
58
58
58
58
58
58
58
58
57
57
56
55
54
53
53
53
53
53
51
51
51
51
52
52
52
52
52
52
52
52
51
49
49
49
49
49
49
50
51
51
51
50
53
53
51
50
49
49
47
47
47
47
47
47
47
47
47
46
46
46
46
46
46
45
45
45
45
44
44
43
43
43
43
42
41
41
40
40
39
39
39
38
38
38
38
38
38
38
35
35
35
35
34
34
34
33
33
33
33
33
32
32
32
32
32
30
30
31
31
30
30
29
29
29
29
29
29
29
29
29
27
27
27
26
26
26
26
25
25
25
25
25
26
26
25
25
25
25
25
26
26
26
26
26
28
28
29
29
29
29
29
29
29
29
29
29
29
29
29
29
29
29
30
30
30
31
31
31
31
30
30
30
29
29
31
33
33
33
32
32
31
30
30
31
31
30
29
33
34
35
36
42
42
44
45
44
43
43
44
44
44
44
44
46
47
47
46
46
46
45
44
44
44
44
44
44
43
43
43
43
44
44
44
44
44
46
46
47
47
46
46
46
46
46
46
46
46
47
47
47
47
47
47
47
47
47
47
47
47
47
46
46
46
46
46
46
46
46
46
46
46
46
46
46
46
46
46
47
47
47
47
47
47
47
47
48
48
49
49
48
48
47
47
48
48
49
49
49
49
49
49
49
51
52
51
50
50
50
50
50
51
49
48
47
47
48
50
50
51
52
52
51
51
51
50
50
50
51
51
51
53
53
53
53
54
54
55
56
56
55
55
55
55
54
56
59
64
65
65
65
65
65
65
65
65
65
65
63
63
62
63
65
64
64
64
65
65
65
65
65
65
65
64
64
64
64
63
63
63
63
63
63
59
59
59
59
59
59
59
58
59
59
59
59
59
59
59
58
58
58
58
58
58
57
57
56
56
58
58
59
59
59
60
63
63
65
65
64
64
64
64
64
64
64
63
63
63
63
63
63
62
62
60
60
60
59
59
59
59
59
59
59
59
59
59
59
59
59
57
57
57
56
56
56
56
56
55
55
55
55
54
54
54
53
53
54
54
54
54
55
56
56
58
58
57
59
58
58
56
57
56
55
55
56
54
55
54
54
54
53
53
52
53
53
52
52
52
51
51
51
51
51
52
50
48
49
49
50
49
51
49
50
49
50
50
51
50
50
50
49
47
47
48
50
50
50
52
51
51
51
51
50
50
51
51
52
51
51
51
52
49
49
48
48
47
47
47
47
47
47
48
48
47
47
47
46
48
50
50
49
51
51
50
51
52
53
53
54
54
54
54
54
54
54
54
54
53
54
54
54
54
55
56
56
56
55
54
54
54
54
54
54
53
53
53
53
53
53
53
53
53
53
53
53
53
53
53
51
51
51
52
51
51
51
53
52
51
51
49
47
47
46
45
45
44
45
44
43
42
41
41
41
41
41
41
41
40
40
39
39
39
39
38
38
38
38
37
38
38
37
36
36
36
36
36
36
36
36
35
35
35
35
35
35
35
35
35
36
35
35
35
35
34
31
31
31
30
30
30
30
29
27
26
25
24
23
23
23
23
23
22
21
21
21
21
21
22
22
22
22
22
21
21
21
21
21
22
22
21
21
21
21
21
21
21
22
22
22
22
22
22
22
22
21
20
20
20
20
20
20
21
21
21
21
21
21
21
18
18
19
19
19
22
23
23
27
27
28
28
28
27
28
28
28
29
28
27
27
27
27
27
27
27
28
28
29
29
27
27
28
28
28
28
28
28
28
28
28
28
28
28
28
28
27
28
28
28
29
29
29
31
31
31
32
34
34
35
35
35
35
35
35
35
35
35
36
36
36
36
36
36
36
36
36
36
36
36
36
36
36
36
36
37
37
37
38
37
37
37
38
39
39
39
38
38
38
38
39
39
39
39
39
40
40
41
41
41
41
41
41
41
41
42
42
42
42
42
42
42
42
42
41
41
42
42
41
41
41
41
41
41
43
44
44
44
44
44
44
43
43
43
43
43
43
43
43
44
42
42
42
42
42
42
42
42
42
42
42
42
43
43
43
43
43
43
42
42
42
41
41
41
42
42
43
43
43
43
43
44
43
42
42
42
43
42
42
42
42
42
42
42
42
42
41
42
42
42
42
42
41
41
40
40
40
39
39
38
40
40
41
41
41
41
40
40
41
41
40
38
38
39
39
39
38
38
38
38
38
38
38
38
37
37
35
35
34
34
32
31
31
29
29
29
29
29
29
29
28
28
28
28
29
29
29
29
29
29
28
28
27
27
27
27
25
26
25
25
25
26
27
27
27
27
27
27
26
26
26
26
29
29
30
30
30
29
29
29
30
30
31
30
32
32
32
31
31
30
30
30
30
31
31
31
31
31
31
31
32
32
33
33
33
33
33
33
32
32
32
32
32
31
31
31
31
31
31
31
31
30
30
30
30
30
30
30
32
32
32
32
32
32
32
36
36
39
37
37
37
35
35
35
35
35
35
35
35
35
35
35
36
36
36
36
36
36
36
36
36
36
36
36
37
38
38
38
38
38
38
38
38
37
37
38
38
38
38
38
39
39
40
40
39
39
39
38
38
40
40
40
40
40
39
39
40
40
40
39
39
39
39
38
38
38
38
38
38
38
38
37
35
35
35
35
35
33
32
31
31
31
30
30
30
30
30
30
30
30
30
30
30
30
30
30
30
30
30
31
31
31
31
31
31
31
31
31
30
30
30
29
29
29
29
29
29
29
29
29
29
29
29
29
29
29
29
29
29
29
29
29
27
22
22
22
22
22
19
19
19
19
19
17
15
14
12
12
12
12
12
12
12
12
13
13
12
12
12
11
11
9
9
9
9
9
9
9
10
9
9
9
9
8
8
8
8
8
9
10
9
9
9
9
9
9
9
9
9
10
10
10
10
10
11
11
11
11
11
11
11
11
11
11
12
11
11
11
11
11
11
11
11
11
11
11
12
12
12
12
12
12
12
12
12
12
12
12
12
12
12
12
12
12
12
12
12
12
12
12
12
12
12
12
14
14
14
12
12
12
12
12
12
12
12
12
14
14
14
14
15
15
15
15
15
15
15
15
15
15
15
14
14
14
14
14
14
14
14
14
14
14
14
14
14
14
14
14
14
14
14
14
14
14
14
14
14
14
14
14
14
14
14
14
14
14
14
15
15
15
15
15
15
15
15
15
14
14
14
14
14
14
14
14
13
14
14
13
13
14
14
14
14
14
14
14
13
13
13
13
13
13
13
13
13
14
14
14
14
16
17
17
16
16
16
16
16
16
16
16
16
16
15
16
16
16
16
16
16
16
16
16
15
15
16
16
16
16
16
16
15
15
15
15
15
15
15
15
15
15
14
14
14
16
16
16
16
17
17
17
17
17
17
17
16
13
13
13
13
13
13
13
13
13
13
13
13
13
13
13
13
13
13
13
13
14
14
14
14
14
14
14
14
14
14
14
14
14
14
14
14
14
14
14
14
14
14
14
14
14
14
14
15
15
15
15
15
15
16
16
16
16
16
16
16
16
16
16
16
17
17
17
17
17
17
17
17
17
16
16
15
15
15
15
15
15
15
15
15
14
14
14
14
14
14
14
14
14
14
13
13
13
13
13
13
13
13
13
13
13
13
13
13
13
13
13
12
11
11
11
11
10
10
9
9
9
9
9
9
9
9
9
9
9
9
8
8
7
6
6
6
6
6
5
5
4
4
4
4
4
4
4
4
4
4
4
4
4
4
4
4
4
4
4
4
4
4
4
4
4
4
4
4
4
4
4
4
4
4
4
4
4
4
4
4
4
4
4
4
4
4
4
4
4
4
4
4
4
4
4
4
4
4
4
4
4
4
4
4
4
4
4
4
4
4
4
3
3
3
3
3
3
3
3
3
3
3
3
3
3
2
2
2
2
2
2
2
2
2
2
2
2
2
2
2
2
2
1
1
1
1
1
1
1
1
1
1
1
2
2
2
2
2
2
2
1
1
0
2
3
3
3
3
3
3
3
3
3
3
3
3
3
3
3
3
3
3
3
4
4
4
4
4
4
4
4
4
4
4
4
4
5
5
5
5
6
6
6
6
6
6
6
6
6
6
6
6
6
6
6
6
6
6
6
6
6
6
6
6
6
6
6
6
6
6
6
6
6
6
6
6
6
6
6
6
6
6
6
6
6
6
6
6
6
6
6
6
6
6
6
6
6
6
6
6
7
7
7
7
7
7
7
7
7
7
7
7
7
7
7
7
7
7
7
7
7
7
7
6
6
6
6
6
6
6
6
6
6
6
6
6
6
6
6
6
6
6
5
5
5
5
5
5
5
5
5
5
5
5
5
5
5
5
5
5
5
5
5
4
4
4
4
4
4
4
4
5
5
5
5
5
5
5
5
5
5
5
5
5
5
5
5
4
4
4
4
4
4
4
5
5
5
5
4
4
4
3
3
3
3
3
3
3
3
3
3
3
3
3
3
3
3
3
3
3
4
4
4
5
5
5
5
5
5
6
6
7
7
7
7
7
7
8
8
9
9
9
9
9
9
9
9
9
9
9
9
9
9
9
9
10
11
11
11
11
11
11
11
11
11
11
11
11
11
12
12
12
12
12
12
12
12
12
12
12
12
12
12
12
12
12
12
13
13
13
12
12
12
12
12
12
12
12
12
12
12
12
12
12
12
12
12
12
12
12
12
12
12
12
12
12
12
12
12
12
12
12
12
12
12
12
12
12
12
12
12
12
12
12
12
12
12
12
12
12
12
12
12
12
12
12
12
12
12
12
12
12
13
14
14
14
14
14
14
14
14
13
13
13
13
13
12
12
11
11
11
11
11
11
11
11
12
11
11
12
12
12
12
12
11
11
11
10
10
10
10
10
10
10
10
10
10
10
10
10
10
10
10
10
10
10
10
10
10
10
10
10
10
10
10
9
9
9
9
10
9
9
9
9
9
9
9
9
9
9
8
8
8
8
8
8
8
8
8
8
8
8
8
9
9
9
9
9
9
9
9
8
8
8
8
8
8
8
8
8
8
8
8
8
8
8
9
9
9
9
9
9
9
9
9
9
9
9
9
9
9
9
9
9
9
8
8
8
8
8
7
7
7
7
7
7
7
7
7
7
7
7
7
7
7
7
7
7
7
7
7
6
6
6
6
6
6
6
6
6
6
6
6
6
6
6
6
6
6
6
5
5
5
5
5
5
5
5
5
5
5
3
3
3
3
3
3
3
3
3
3
3
3
3
3
3
3
3
3
3
3
3
3
3
3
3
3
3
3
3
3
3
3
3
3
3
3
3
3
3
3
3
3
3
3
3
3
3
3
3
3
3
3
3
3
3
5
5
5
5
5
5
5
5
5
5
5
5
5
5
5
5
5
5
5
5
5
4
4
4
4
4
4
4
4
4
4
4
4
4
4
4
3
4
5
5
5
5
5
5
5
5
5
5
5
5
5
5
5
5
5
5
5
5
5
5
5
5
5
5
5
5
5
5
5
5
5
5
5
5
6
6
6
6
6
6
8
10
10
10
11
11
11
11
11
11
11
11
11
11
11
11
11
11
11
11
11
11
11
11
11
11
11
11
11
11
11
11
11
11
11
11
11
11
11
11
10
10
10
10
10
10
11
11
11
11
11
11
11
11
11
11
11
11
11
11
11
11
11
11
11
11
11
11
11
11
11
11
11
11
11
11
10
10
11
11
11
11
11
11
11
11
11
11
11
11
11
11
11
11
11
11
11
11
10
10
10
10
10
9
9
9
9
8
7
7
8
8
8
10
10
10
10
11
11
11
11
10
11
11
11
11
11
11
11
11
11
11
12
12
12
12
12
12
11
11
11
11
11
11
11
11
11
11
11
11
11
11
11
11
11
11
11
11
11
11
11
11
11
11
11
11
11
11
11
11
11
11
11
11
11
11
11
11
11
11
11
11
11
11
11
11
11
11
11
11
11
11
11
11
11
11
11
11
11
11
11
11
11
11
11
11
11
11
11
11
11
11
11
11
11
11
11
11
11
11
11
11
12
12
12
12
12
11
11
11
11
11
11
11
11
11
11
11
11
11
11
12
12
12
12
12
12
12
12
12
12
12
13
13
14
14
14
14
14
14
14
13
13
13
13
13
13
13
13
13
13
13
13
13
13
13
13
13
13
13
13
13
13
13
13
13
13
13
13
12
12
12
12
12
12
12
11
11
9
9
9
9
9
9
9
9
9
8
8
8
8
8
8
8
8
8
7
6
6
6
6
6
6
6
6
6
6
6
6
7
6
6
6
6
6
6
6
6
6
6
6
6
5
5
5
6
6
7
7
7
8
8
7
7
7
7
6
6
6
6
6
6
6
6
6
6
6
6
6
6
6
6
6
6
6
6
6
6
6
6
6
6
6
6
6
6
6
6
6
5
5
5
5
6
6
6
6
6
6
6
6
6
6
6
6
6
6
6
6
6
6
6
6
5
5
5
5
5
5
5
5
5
5
5
5
5
5
5
5
5
5
5
5
5
5
5
5
5
5
5
5
5
5
5
5
5
5
5
5
5
5
5
5
5
5
5
5
5
5
5
5
5
5
5
5
5
5
5
5
5
5
5
5
5
5
5
5
4
4
3
3
3
3
3
3
3
3
3
3
3
3
3
3
3
3
3
3
3
3
4
4
4
4
5
5
5
5
5
5
5
5
5
5
5
5
5
5
5
5
5
5
5
5
5
5
5
5
5
5
5
5
5
5
5
5
5
5
5
5
5
5
5
5
5
5
5
5
5
5
5
5
5
5
5
5
5
5
5
5
5
5
5
5
5
5
5
5
5
5
5
5
5
4
4
4
4
4
4
4
4
4
4
4
4
5
5
5
5
5
6
6
7
7
7
7
7
8
8
8
8
8
8
8
8
8
8
8
8
8
8
8
8
8
8
8
8
8
8
8
8
8
8
8
8
8
8
8
8
8
8
8
8
8
8
7
7
7
7
7
7
7
7
7
6
6
6
6
6
6
6
6
6
6
6
7
7
6
6
6
6
7
7
7
7
7
7
7
7
7
8
8
8
8
8
8
8
8
8
9
9
9
9
9
9
9
9
9
9
9
9
9
9
9
9
9
9
9
9
8
8
8
8
8
8
8
8
8
8
8
8
8
8
8
9
9
9
9
9
9
9
9
9
9
8
7
7
7
7
7
7
7
6
6
6
6
6
6
6
6
6
6
6
6
6
6
5
5
5
5
5
5
5
5
5
5
5
5
5
5
5
5
5
5
5
5
6
6
6
6
6
6
6
6
6
6
6
6
8
8
8
9
9
9
9
9
9
10
10
10
9
10
11
11
11
11
11
11
11
11
11
11
11
11
11
11
12
12
12
12
12
12
12
12
12
12
12
12
14
14
14
14
14
14
14
14
15
15
15
15
15
15
15
15
15
15
15
15
15
15
15
15
15
15
15
15
15
15
15
15
15
15
15
15
16
17
17
17
17
17
17
17
17
17
17
17
19
19
19
20
20
20
21
21
21
23
23
23
23
24
24
24
25
26
26
26
26
27
27
26
26
26
26
26
26
26
26
26
26
26
26
26
26
26
27
27
27
27
26
25
25
25
25
24
25
25
25
25
25
25
25
25
25
25
25
25
25
25
25
25
25
25
24
25
25
24
24
24
24
24
24
24
24
24
24
25
25
25
25
25
25
25
25
25
25
25
25
25
26
26
26
26
26
26
28
28
27
27
27
27
28
29
29
29
29
29
29
29
29
29
29
27
27
27
27
27
27
27
27
27
24
24
24
24
24
24
24
24
24
25
25
25
27
27
26
26
26
24
24
23
23
24
23
23
23
24
24
23
23
23
24
25
25
25
25
24
24
24
24
24
24
24
24
24
23
23
23
23
23
23
23
23
23
23
23
23
23
23
23
23
23
23
22
22
22
22
22
22
22
22
23
25
25
27
27
27
26
26
26
26
26
26
26
27
27
27
27
27
27
29
29
29
29
29
29
29
29
29
30
29
28
28
28
28
28
28
28
28
28
28
27
27
27
27
27
27
26
26
26
26
26
26
26
26
26
26
26
26
26
25
25
25
26
26
26
26
26
26
26
26
26
25
25
25
25
25
25
26
25
25
25
26
26
26
26
25
25
25
25
25
25
25
25
24
24
23
23
23
23
23
23
23
23
22
22
22
21
21
21
22
22
22
22
22
22
23
22
21
21
21
21
21
21
21
21
21
21
20
20
20
20
20
20
20
20
20
22
20
20
20
20
20
20
20
20
20
20
20
20
20
20
20
20
20
20
20
20
20
21
21
19
20
19
19
20
20
20
19
19
18
18
18
18
18
18
18
18
18
18
18
17
17
17
17
14
14
13
13
13
13
12
13
13
13
12
12
12
12
12
12
12
12
11
11
11
11
11
11
11
11
11
11
11
11
11
11
11
11
11
11
11
11
11
11
11
11
11
11
11
11
11
11
11
11
11
11
11
11
11
11
11
11
11
11
11
11
11
12
12
11
11
11
12
12
12
12
12
12
12
12
12
12
12
12
12
12
12
12
12
12
12
11
11
11
11
11
11
11
11
10
10
10
10
10
10
10
10
10
10
10
10
10
10
10
10
10
10
9
9
9
9
9
9
9
9
9
9
8
8
8
8
8
8
8
8
8
8
8
8
7
7
7
7
7
7
5
6
6
6
6
5
5
5
5
5
5
6
6
7
7
6
6
6
6
6
6
6
6
6
6
6
6
6
6
6
6
6
6
6
6
6
6
7
7
7
7
7
7
7
7
7
6
6
6
6
6
6
6
6
6
6
6
6
6
6
6
6
6
6
6
6
6
7
7
8
8
8
9
9
9
9
9
9
9
9
9
9
9
9
9
9
9
9
9
9
9
9
9
9
9
9
9
9
9
9
9
9
9
8
8
8
8
8
8
8
8
8
8
8
9
9
9
9
9
9
9
9
9
9
9
9
8
8
7
8
8
8
8
8
8
8
8
8
8
8
8
7
7
7
7
7
7
9
9
9
8
8
8
8
8
8
8
8
8
8
8
8
8
8
8
8
8
8
7
7
7
7
7
7
7
7
7
7
7
7
8
8
8
7
7
6
6
6
6
6
6
6
6
7
7
7
7
7
6
6
5
5
5
5
5
5
5
5
5
5
5
5
5
5
5
5
5
5
5
5
5
5
5
5
5
5
5
5
5
5
5
5
5
5
5
5
5
5
5
5
5
5
5
5
5
5
4
4
4
4
4
4
4
4
4
4
4
4
4
5
5
5
5
5
5
5
5
5
5
5
5
5
5
5
5
5
5
5
5
5
5
5
5
5
5
5
5
5
5
5
5
5
5
5
5
5
5
5
5
5
5
5
5
5
5
5
5
5
5
5
5
5
5
5
5
5
5
5
5
5
5
5
5
6
6
6
6
6
6
6
5
5
5
5
6
6
6
6
6
6
6
6
6
6
6
6
6
6
6
6
6
6
6
6
6
6
6
6
6
6
6
6
6
6
6
6
6
6
6
6
6
6
6
6
6
6
6
5
5
5
5
5
5
5
5
5
4
4
4
4
4
4
4
4
4
4
4
4
4
4
4
4
4
4
4
4
4
4
4
4
5
5
5
5
5
5
5
5
5
5
5
5
6
6
6
6
6
6
7
7
7
7
7
7
6
6
6
6
6
6
6
6
6
6
6
6
6
6
6
6
6
6
6
7
7
7
7
7
7
7
7
7
7
7
7
7
7
7
7
6
6
6
6
6
6
6
6
7
7
7
7
7
7
7
7
7
7
7
7
7
7
7
7
7
7
7
7
7
7
7
7
7
7
7
7
7
7
7
7
8
8
9
9
9
9
9
8
9
9
9
8
8
8
8
8
8
8
7
7
7
7
7
7
8
8
8
8
8
8
8
8
8
8
8
8
8
8
8
8
8
8
8
9
9
10
11
11
11
14
15
15
20
22
22
22
22
22
22
22
23
23
23
27
27
27
27
27
26
26
25
25
26
26
26
26
26
26
26
26
26
25
25
25
25
25
25
25
25
26
27
28
28
28
28
29
29
29
29
29
29
29
29
29
29
29
29
29
29
29
29
29
29
29
30
30
30
30
30
32
32
32
33
33
34
34
33
33
33
33
33
33
33
33
33
34
34
34
34
34
34
34
34
34
34
34
34
33
33
31
29
29
29
27
26
25
24
23
22
19
19
19
20
20
20
20
20
20
21
21
21
21
21
21
21
21
21
21
21
21
21
22
22
23
23
23
23
22
23
23
23
23
23
23
23
23
23
23
23
22
23
23
23
23
23
23
23
23
23
23
23
23
23
23
23
23
23
23
24
24
24
24
23
23
23
23
23
23
23
23
22
22
23
23
24
24
23
23
23
23
23
23
23
23
22
22
22
22
22
22
22
22
22
22
22
22
22
22
22
22
22
22
22
21
21
20
20
21
21
21
21
21
21
21
21
21
21
21
21
21
21
21
21
21
21
21
21
21
22
22
22
22
22
22
22
22
23
21
20
20
19
19
19
19
19
19
18
18
17
17
17
17
17
17
17
16
16
16
16
16
16
15
15
15
15
15
15
14
14
14
14
14
13
13
13
13
13
13
11
11
11
11
11
11
12
11
11
10
10
10
10
10
10
10
10
10
10
10
9
10
8
8
8
8
7
7
7
7
7
8
8
8
8
8
8
8
8
8
8
8
8
8
8
8
8
8
8
8
8
7
7
7
7
7
7
7
7
7
7
7
7
7
7
9
9
9
9
9
9
9
9
9
9
9
9
9
9
9
9
9
9
9
8
8
8
8
8
8
8
8
8
8
8
8
8
8
8
8
7
7
7
7
7
7
7
7
7
7
7
7
7
7
7
7
7
7
7
7
7
7
7
7
7
7
7
7
7
7
7
7
7
6
6
6
6
6
6
6
6
6
6
6
6
6
6
6
6
6
6
6
6
6
6
6
7
8
8
8
8
8
8
8
8
8
8
8
8
8
8
8
8
8
9
9
8
8
8
8
8
8
8
8
8
8
8
8
8
8
7
7
7
7
7
7
7
7
7
7
8
8
8
8
8
8
8
8
8
8
8
8
8
8
8
8
8
8
8
8
7
7
7
7
7
7
7
7
7
7
7
7
7
7
7
7
7
7
7
7
7
7
7
7
7
7
7
7
7
7
7
7
7
7
6
6
6
6
6
6
6
6
6
6
6
6
6
6
6
6
6
6
6
5
5
5
6
6
7
7
9
10
10
10
10
10
10
10
11
11
11
11
11
11
11
11
11
11
11
11
11
11
11
11
11
11
11
11
11
11
11
11
11
11
11
11
11
11
11
11
11
11
11
11
11
11
11
11
12
12
13
12
12
12
12
12
13
13
13
13
13
13
14
14
14
14
14
13
13
13
13
12
12
12
12
12
12
12
12
12
12
12
12
12
12
12
12
12
12
12
12
12
12
12
12
12
12
12
12
12
12
12
12
12
12
12
12
12
12
12
12
12
12
11
11
11
11
11
11
11
11
12
12
12
12
12
12
12
13
13
13
13
13
13
13
12
12
12
12
12
12
12
13
13
13
13
12
12
12
12
12
12
12
13
13
13
13
13
13
13
13
14
14
14
14
14
14
14
14
14
15
15
15
15
15
15
16
16
17
17
17
17
17
17
17
17
17
17
17
17
17
17
17
17
17
16
16
16
16
16
15
15
15
15
15
15
15
15
16
16
16
17
17
17
16
17
17
17
17
17
17
17
17
17
17
17
17
17
17
17
17
17
17
17
17
17
17
17
17
17
17
17
17
17
17
17
17
17
17
17
17
16
16
16
16
17
17
17
17
17
17
17
17
17
16
16
16
16
16
16
16
16
16
16
16
16
17
17
17
17
17
17
17
17
17
17
17
17
17
17
17
17
17
17
17
17
17
17
17
17
17
17
17
17
17
17
17
17
16
16
16
16
16
15
15
15
15
15
15
15
15
15
15
15
14
14
14
14
14
14
14
14
14
13
14
12
12
12
12
12
12
12
12
12
13
13
13
15
15
15
14
14
14
14
15
15
15
15
15
15
15
15
16
16
16
17
17
17
17
17
16
16
16
16
17
16
15
15
16
16
16
16
16
16
17
17
17
15
15
15
15
15
15
15
16
16
16
16
16
16
16
17
17
17
17
17
17
17
18
18
18
18
18
18
18
18
18
18
18
18
18
18
18
18
18
18
18
18
18
18
18
19
19
19
19
19
18
18
18
21
21
21
21
22
22
22
22
22
22
22
22
23
23
23
23
23
23
23
23
23
23
23
23
23
23
23
23
23
23
23
23
23
23
23
23
22
22
22
22
22
22
22
22
22
22
21
22
22
22
22
22
22
22
23
23
23
23
23
23
23
23
23
24
24
24
25
25
25
25
25
23
23
24
25
25
24
24
24
24
24
24
24
24
24
23
22
22
23
23
23
23
23
23
23
23
23
23
23
23
23
23
23
23
23
23
23
23
23
23
22
22
22
22
21
21
21
21
21
21
21
21
21
21
21
21
21
21
21
21
21
21
21
21
21
21
21
21
21
21
22
22
22
22
22
22
22
22
22
22
22
22
22
22
22
22
22
22
22
22
22
22
22
22
21
21
20
19
18
18
18
18
18
18
18
18
17
17
17
16
16
16
16
16
16
16
15
14
14
14
14
14
14
14
14
13
13
13
13
13
13
13
13
13
13
13
13
13
13
13
13
13
13
13
13
13
13
12
12
12
11
11
11
11
11
11
11
11
10
10
10
10
10
10
10
10
9
10
10
9
9
9
8
8
8
9
9
9
9
7
7
7
7
7
7
7
7
7
7
7
7
7
7
7
7
7
7
7
7
7
7
7
7
7
7
7
7
7
7
7
7
7
7
7
7
7
7
9
9
10
10
11
11
11
11
12
11
11
11
12
12
13
13
13
13
12
12
12
12
12
12
12
12
12
12
12
12
12
12
12
12
12
12
12
12
12
12
12
12
12
12
12
12
12
12
11
11
11
11
11
11
11
11
11
13
13
13
13
13
13
14
14
14
14
14
14
14
14
14
14
14
14
14
14
14
14
14
14
14
14
14
14
14
14
14
14
14
14
14
15
15
15
15
15
15
15
15
16
16
16
17
17
17
17
17
17
17
17
19
20
21
21
21
21
21
21
21
21
21
21
21
21
21
22
22
22
20
20
20
20
20
20
20
19
19
19
19
19
19
18
20
20
20
20
20
20
20
20
21
21
20
20
20
20
20
20
20
20
20
20
21
21
21
21
20
20
20
20
20
20
20
19
19
19
19
19
19
19
19
20
20
21
21
20
20
20
20
20
20
20
20
20
20
20
20
20
19
19
19
19
17
17
17
17
17
17
17
18
19
19
19
19
19
18
18
18
17
17
17
16
16
16
16
16
16
15
15
13
13
13
13
11
11
11
12
12
12
12
12
12
13
14
14
14
14
14
14
14
14
16
17
17
17
17
17
17
17
17
17
17
17
17
17
17
17
17
17
17
17
17
16
16
16
16
16
16
16
16
16
16
16
14
14
14
14
14
14
14
14
14
14
14
14
14
14
15
15
15
15
15
15
15
15
15
15
15
16
16
17
17
17
17
17
17
17
17
17
16
17
17
17
17
17
17
17
17
17
17
16
16
16
16
16
16
16
16
16
17
17
17
17
17
17
17
17
17
17
17
17
17
17
17
17
17
17
17
18
18
17
17
17
16
16
16
16
17
17
17
17
15
15
15
15
15
15
16
16
16
16
16
16
15
15
15
15
15
17
17
17
19
19
19
19
19
19
19
20
20
20
21
22
22
23
23
24
25
25
25
25
25
26
26
26
26
26
26
26
26
26
26
26
26
26
26
26
26
26
26
26
26
26
26
26
26
26
26
26
26
26
26
26
26
26
26
26
26
26
26
26
26
26
26
26
26
26
27
27
27
27
27
27
27
27
27
27
27
27
27
27
27
27
27
27
27
27
27
27
27
27
27
27
27
27
27
27
27
27
27
26
26
27
27
27
27
27
27
28
28
28
28
28
28
28
28
28
28
28
28
27
27
27
27
27
28
28
28
28
28
28
28
28
28
28
28
28
28
28
27
27
27
27
27
27
27
27
26
24
25
25
25
25
23
23
23
23
23
23
23
22
22
22
23
22
21
21
21
21
20
17
17
17
17
17
17
17
17
17
17
16
16
16
16
15
13
14
15
15
15
14
13
13
13
12
12
11
11
11
11
11
11
11
11
11
11
11
11
11
11
11
11
11
11
11
11
11
13
13
14
16
15
15
15
15
16
16
16
16
15
13
13
14
14
15
15
15
15
17
17
17
17
17
17
18
18
18
18
18
18
18
18
18
18
18
18
18
19
19
19
19
20
20
20
20
20
20
20
20
20
20
22
22
23
23
23
23
23
23
23
23
23
23
24
24
25
25
25
25
25
25
25
25
25
25
25
25
25
25
25
24
24
24
24
23
24
24
23
23
23
23
22
22
23
23
23
23
26
26
28
29
29
30
30
30
31
30
30
30
30
30
31
31
31
31
31
31
32
32
32
31
30
30
29
29
29
29
30
29
29
29
29
29
29
29
29
29
29
29
29
30
30
30
30
30
30
30
30
30
30
30
30
30
30
30
30
30
30
30
31
31
31
31
31
31
31
32
33
33
33
33
32
32
33
34
35
35
35
35
35
35
35
35
36
35
35
35
35
35
35
35
33
33
33
33
33
33
35
35
35
35
35
35
35
35
35
38
38
37
37
36
36
36
36
39
38
39
39
39
38
38
38
38
38
37
37
37
37
37
38
38
38
38
38
38
36
35
35
35
35
35
35
34
34
33
33
33
32
32
32
32
33
33
33
33
33
33
33
33
33
33
34
35
34
34
33
33
33
33
33
33
32
33
33
34
35
41
46
47
48
47
47
48
48
48
49
49
49
51
51
51
50
50
50
50
48
47
47
47
47
47
47
46
46
46
45
46
44
45
44
44
45
46
46
46
46
46
47
47
47
47
47
46
45
44
44
44
44
44
45
45
45
46
46
46
45
44
44
45
45
46
46
46
46
46
46
47
47
47
47
47
48
47
47
47
47
46
46
46
46
47
47
47
47
47
47
47
47
47
46
46
46
46
46
45
45
46
45
46
46
46
45
45
45
42
43
45
46
47
48
48
48
48
48
49
49
49
49
50
49
49
49
47
47
48
48
47
46
45
45
45
44
44
44
44
42
42
42
42
42
42
42
42
41
41
41
41
41
41
41
40
40
40
41
38
37
37
37
36
36
36
36
41
41
51
50
50
51
51
50
51
51
51
51
52
53
53
53
53
53
53
53
54
55
55
55
53
53
53
53
53
53
53
54
55
55
55
55
55
55
55
55
56
56
56
56
56
56
56
56
56
56
56
56
55
55
56
55
55
55
54
54
53
53
53
53
54
56
56
56
56
56
56
56
56
56
56
56
57
57
57
57
57
57
57
57
56
57
57
57
55
55
55
55
55
56
56
55
55
55
55
55
55
56
57
57
57
57
57
56
58
58
58
58
58
57
57
58
58
53
53
53
53
53
53
52
52
51
50
49
47
44
43
44
44
44
44
44
44
44
44
40
39
39
39
39
39
39
38
37
38
37
37
37
38
38
35
35
35
36
36
36
36
36
36
38
37
36
36
35
34
32
32
32
33
32
32
32
32
32
35
35
35
34
34
34
34
34
34
34
34
32
30
30
31
32
33
32
32
32
33
33
36
38
38
41
40
40
40
41
41
41
43
44
45
45
44
44
44
42
41
41
42
43
43
43
43
43
43
43
41
41
41
42
42
41
41
42
42
42
42
41
41
41
41
41
41
42
43
43
46
46
46
46
46
46
46
47
47
47
48
50
50
50
51
51
51
50
50
50
50
50
50
51
51
52
52
52
52
53
53
57
58
60
60
60
61
61
61
61
61
61
61
61
61
61
63
64
64
64
64
62
62
63
63
63
62
61
60
61
64
71
68
69
69
69
70
71
71
72
74
74
73
73
72
71
72
72
71
71
71
71
71
71
71
70
70
70
70
70
70
70
70
70
70
70
69
70
70
71
72
74
77
77
77
77
77
77
77
77
78
79
80
81
82
81
79
79
78
80
80
80
79
78
78
78
77
77
77
77
77
77
77
77
77
77
78
78
78
79
79
79
79
79
78
77
77
76
76
73
73
71
71
71
71
71
71
71
71
71
71
71
70
70
70
71
71
71
70
69
71
71
71
79
81
83
84
82
83
83
83
83
83
83
81
83
83
83
83
83
83
83
80
80
80
77
76
76
76
75
75
72
71
72
72
71
71
71
71
71
71
70
71
70
70
70
69
69
69
69
69
69
69
69
69
69
69
69
69
69
69
68
67
67
67
67
66
65
65
65
65
65
65
65
67
65
65
65
64
62
60
61
61
62
62
63
64
63
62
62
59
59
59
59
59
60
60
60
60
60
61
61
61
62
62
63
63
63
63
63
63
64
65
65
65
64
64
64
63
63
63
65
65
65
65
65
65
63
63
64
66
64
65
65
66
65
66
66
65
65
64
64
65
65
65
66
66
66
69
68
70
69
68
69
68
68
68
68
68
67
67
67
65
65
65
65
65
64
64
64
63
65
65
65
65
65
63
61
61
60
60
61
61
61
59
59
60
60
60
59
59
63
63
64
64
64
64
64
64
64
64
63
62
61
60
59
60
61
62
62
62
63
64
64
63
61
61
63
64
64
65
65
65
62
62
62
63
63
64
65
65
66
66
66
66
66
66
66
66
66
66
66
66
66
66
67
66
67
66
67
68
68
67
67
67
67
67
67
67
65
65
65
65
65
65
65
65
65
64
63
59
59
59
56
53
53
53
53
53
53
53
53
53
53
50
50
50
52
52
52
52
53
53
53
53
53
53
51
48
48
48
48
48
48
48
48
48
48
48
48
48
48
48
46
44
44
44
44
44
43
40
39
39
38
38
38
38
38
39
39
39
39
38
38
38
35
35
34
35
34
34
34
34
34
34
33
33
33
33
32
31
31
30
30
29
29
27
27
27
27
23
22
22
18
18
16
16
16
17
17
17
17
17
17
17
17
17
17
17
17
18
18
18
18
18
19
19
19
18
18
18
18
18
19
19
19
18
18
18
17
17
17
17
18
20
20
20
20
20
20
20
20
20
20
22
21
21
21
20
20
18
18
18
18
19
20
20
21
21
21
21
21
22
21
21
20
20
20
19
19
19
19
19
19
18
18
18
18
18
18
18
18
18
18
18
18
18
19
20
21
21
21
21
21
21
21
21
21
21
21
22
22
22
22
22
22
21
21
21
21
21
21
21
21
21
21
21
21
21
20
19
19
19
20
21
21
23
25
25
25
25
24
23
23
23
23
23
23
23
24
23
23
23
23
23
23
23
23
23
23
23
23
23
23
23
23
23
23
23
23
23
23
23
23
23
23
23
23
23
23
21
21
21
21
21
21
21
21
21
21
21
21
21
21
21
20
18
17
17
16
16
16
16
16
16
16
15
15
15
15
15
15
15
15
15
15
14
14
14
14
14
13
13
13
13
13
13
13
13
13
13
13
13
13
13
13
13
13
12
12
12
12
12
12
12
13
13
13
13
13
13
13
13
13
13
13
13
14
14
15
15
15
15
15
15
15
15
15
15
15
15
15
15
14
13
13
12
12
12
12
12
12
12
12
11
11
11
11
11
11
11
11
11
5
5
5
5
5
5
5
5
5
4
4
4
4
4
4
4
4
4
4
4
3
3
3
3
3
3
3
3
3
4
4
4
4
4
4
4
4
4
4
4
4
4
4
4
4
4
4
4
4
4
4
4
4
4
4
4
4
4
4
4
4
4
4
4
4
4
5
5
5
5
5
5
5
5
5
5
5
5
5
5
5
5
5
5
5
5
5
5
5
5
5
5
5
5
5
5
5
5
5
5
5
5
5
5
6
6
6
6
6
6
6
6
6
6
6
7
7
7
7
7
7
7
7
7
7
7
7
7
7
7
7
7
7
7
7
7
7
7
7
7
7
8
8
8
8
8
8
8
8
8
8
8
8
7
6
6
6
6
6
6
6
6
5
5
5
5
5
5
5
5
6
6
6
7
7
7
7
7
7
7
9
9
9
10
9
10
11
11
11
11
12
12
12
12
12
12
12
12
12
13
13
13
13
13
13
13
13
13
13
13
13
13
13
14
14
14
14
14
14
14
15
15
15
15
15
15
16
16
16
17
17
17
17
17
17
17
17
17
17
17
17
17
17
17
17
17
17
18
19
19
19
19
19
19
19
19
19
19
19
19
19
19
19
18
18
18
18
18
19
19
19
18
18
18
18
18
18
18
18
18
18
18
18
18
18
18
18
18
18
18
18
18
18
18
18
18
18
18
18
18
18
18
17
17
17
17
17
17
17
17
17
17
17
17
17
17
17
17
17
17
17
17
17
17
17
16
16
16
16
16
16
16
16
16
16
16
16
15
12
12
11
11
11
11
11
11
11
11
11
11
11
11
11
11
11
11
11
11
11
11
11
11
9
9
9
9
9
9
9
9
9
9
9
9
9
9
9
9
9
9
9
9
9
9
7
7
7
6
6
6
6
6
6
6
6
7
7
6
6
6
6
6
6
6
6
6
6
6
6
6
6
6
7
7
7
7
7
7
7
7
7
7
6
6
6
6
6
6
6
6
6
6
6
6
6
7
7
7
7
5
5
5
5
5
5
5
4
4
4
4
4
4
4
4
4
4
4
4
4
4
4
4
5
5
5
5
5
5
5
5
5
5
5
5
5
5
5
5
5
5
5
5
5
5
5
5
5
5
5
5
5
5
5
5
5
5
5
5
5
5
5
5
5
5
5
5
5
5
5
6
6
6
6
6
6
6
6
6
6
6
6
6
6
6
6
6
5
5
5
5
5
6
6
6
7
7
7
8
8
8
8
8
8
8
8
8
8
8
8
8
8
8
8
8
9
9
9
9
9
9
9
9
9
9
9
10
11
11
11
11
11
11
12
12
12
12
12
11
11
11
11
11
11
11
11
11
11
11
11
11
13
13
13
13
13
13
13
13
13
13
13
13
13
13
13
13
13
13
13
13
13
13
13
13
13
13
13
13
13
13
13
13
13
13
13
13
12
12
12
12
12
12
12
12
12
12
12
12
12
12
12
12
12
12
12
12
12
12
12
12
12
12
12
12
12
12
12
12
12
12
12
12
12
12
12
12
12
12
13
13
13
13
13
13
13
13
13
13
13
13
13
13
13
13
13
12
13
13
13
13
13
12
11
11
11
11
11
12
13
14
14
14
13
14
14
13
13
13
13
13
13
13
13
14
14
14
14
14
14
14
14
14
14
14
12
12
12
12
12
12
12
12
12
12
12
12
12
12
12
11
11
11
11
11
11
11
11
11
11
12
12
12
12
12
12
12
12
12
12
12
12
12
12
12
13
14
14
13
13
12
11
11
11
11
11
11
11
11
11
12
12
12
12
12
12
12
12
12
12
12
12
13
13
13
13
13
13
13
13
13
14
14
14
14
14
14
14
14
14
14
14
15
15
15
15
15
15
17
17
20
20
20
20
20
20
20
20
20
20
20
19
19
19
20
20
20
20
20
20
20
20
22
22
21
21
21
21
21
22
23
23
23
24
24
24
24
24
24
23
23
23
23
23
23
24
24
24
24
24
24
24
24
24
24
25
25
25
25
25
25
25
25
25
25
25
23
23
23
23
23
23
23
23
23
23
23
23
23
23
23
23
23
23
23
23
22
22
22
22
22
22
22
22
22
22
22
22
22
22
22
22
23
23
23
23
22
22
22
22
23
23
23
23
23
23
23
23
23
23
23
23
23
23
24
24
23
22
22
22
22
21
21
21
21
21
22
22
22
21
19
19
19
19
19
19
19
19
18
18
18
15
15
14
14
14
14
14
14
13
12
12
13
15
15
15
15
15
14
14
14
14
14
13
13
13
13
13
13
13
13
13
13
14
14
14
13
13
13
13
12
12
12
12
12
12
12
12
12
12
12
12
12
12
12
12
13
13
13
12
14
14
13
12
12
12
12
12
12
12
12
12
12
12
12
12
12
12
12
12
13
13
13
13
13
13
13
13
13
13
13
13
13
13
13
13
13
13
13
14
14
14
14
14
14
14
14
14
14
14
14
14
14
13
14
14
14
14
14
14
14
12
13
13
13
13
14
14
14
14
15
18
17
17
17
17
18
18
18
18
18
18
18
18
18
17
17
17
17
17
17
17
17
17
17
17
18
18
19
19
19
19
20
20
20
19
20
20
20
20
20
20
20
20
20
20
20
20
20
20
20
20
20
20
21
21
21
21
20
20
20
20
20
19
19
19
19
19
18
18
18
18
18
18
18
18
18
18
18
18
18
18
18
18
18
18
18
18
18
18
18
18
18
17
17
17
17
17
17
17
21
21
21
21
19
19
20
21
21
21
21
21
21
20
20
20
20
20
20
20
20
20
20
20
21
21
21
21
21
21
21
21
21
20
20
20
20
22
22
22
22
22
22
23
24
24
24
24
24
24
24
24
24
24
25
25
25
25
25
26
26
25
25
25
25
25
26
26
26
27
28
27
27
27
27
27
25
25
26
26
26
27
26
26
26
26
26
26
26
26
25
25
25
25
25
25
25
25
25
26
26
26
27
27
27
27
27
27
27
27
27
27
27
27
27
27
27
28
28
28
28
28
29
29
29
29
29
29
29
29
29
29
28
27
27
27
27
27
27
27
27
27
27
27
27
28
28
29
29
29
29
29
29
29
29
29
29
29
28
28
28
26
25
24
23
23
23
23
23
23
23
23
23
25
26
26
26
26
26
26
27
28
29
29
29
29
29
29
29
29
28
28
28
29
29
29
29
29
29
29
26
25
25
27
26
24
24
23
23
23
23
23
23
23
23
23
23
23
24
22
20
20
20
20
20
20
20
20
20
20
20
20
20
21
21
21
21
21
21
21
21
22
22
23
23
23
22
22
23
23
23
23
26
26
26
26
26
26
26
26
26
26
26
26
26
26
26
26
26
26
26
26
26
26
26
27
28
28
28
28
28
28
28
28
28
28
28
28
28
28
28
28
28
29
29
29
29
29
29
29
29
29
29
29
29
29
29
29
29
29
29
29
29
29
29
29
29
30
30
30
29
29
29
30
30
30
30
30
30
30
30
31
34
34
34
32
30
30
30
30
30
30
30
30
30
30
30
30
30
30
30
30
30
30
30
30
30
31
31
31
31
31
31
31
31
31
31
31
31
31
31
30
30
30
30
30
30
30
30
31
31
31
31
31
31
31
31
31
31
31
31
31
31
31
31
35
37
38
40
41
41
42
42
42
43
41
41
42
43
44
43
45
48
51
50
50
49
49
50
51
51
50
50
55
57
59
59
59
59
59
59
59
59
59
59
61
61
63
63
63
63
63
63
63
63
63
63
63
63
63
63
63
63
62
62
62
62
62
62
60
60
60
59
59
59
59
59
58
58
58
58
58
58
59
59
58
58
56
56
56
57
56
56
56
56
56
56
56
56
56
56
56
56
55
55
56
56
57
58
58
55
55
55
54
54
54
54
54
54
54
54
54
55
57
57
59
59
59
59
59
60
60
60
60
61
59
59
59
59
60
63
63
66
66
68
63
62
62
63
63
64
66
68
69
69
69
71
70
71
71
71
71
70
69
69
70
70
70
70
68
67
68
68
68
67
67
67
67
66
66
65
65
65
65
65
65
65
65
65
66
66
66
66
65
65
65
65
65
66
66
63
63
62
62
61
62
62
62
63
63
63
63
63
62
62
62
62
64
64
64
64
62
62
62
63
62
61
62
62
62
61
61
60
59
59
59
59
60
60
60
60
59
59
59
58
58
58
58
58
58
58
58
58
58
58
58
57
56
56
54
54
53
53
53
53
53
52
52
52
52
52
52
51
51
51
49
48
48
48
47
47
47
44
44
42
42
42
41
42
42
42
41
41
41
40
40
40
40
39
38
36
36
36
36
36
36
36
36
36
36
35
35
35
35
35
35
35
35
35
35
33
31
30
29
29
29
29
29
29
29
29
29
29
25
25
25
24
25
24
24
23
23
23
19
19
19
19
19
19
15
15
15
14
11
11
11
11
11
12
12
13
13
13
13
13
13
13
13
12
11
11
11
11
11
11
11
11
11
11
11
11
11
11
11
11
11
11
11
11
11
11
11
11
11
11
11
11
11
11
11
11
11
11
11
11
10
10
10
10
10
10
10
11
11
11
11
11
11
11
11
11
11
11
11
11
11
11
11
11
11
11
11
11
11
11
11
11
11
11
11
11
10
10
10
10
10
10
10
10
10
10
10
10
10
10
10
10
10
10
10
10
10
10
10
10
10
10
10
12
12
12
12
12
12
12
12
11
11
11
12
12
13
13
13
13
13
13
13
13
12
12
11
11
11
11
11
11
11
11
11
11
11
11
11
11
11
11
11
11
11
11
11
12
12
12
12
12
12
11
11
11
11
11
11
11
11
11
11
11
11
11
11
11
11
11
11
10
10
10
10
10
10
10
10
10
10
10
10
10
10
10
10
10
10
10
10
10
10
10
10
10
10
10
10
10
10
10
10
10
10
10
9
9
9
8
8
8
8
8
8
8
8
8
8
7
7
7
7
7
7
7
8
8
8
9
9
9
9
9
9
9
9
8
8
8
8
8
8
8
8
8
8
8
8
8
8
8
8
7
8
8
9
9
9
9
9
9
9
9
9
9
9
9
8
8
8
8
9
10
10
10
10
11
11
11
11
11
10
10
10
10
10
10
10
10
10
10
10
10
10
10
10
10
10
10
10
10
10
10
10
10
10
10
9
9
9
9
9
9
9
9
9
8
8
8
8
8
8
8
8
8
8
8
9
10
10
10
10
10
10
10
10
10
10
10
10
10
10
10
10
10
10
10
10
11
11
11
11
11
11
11
11
11
11
11
11
11
11
11
11
11
11
11
12
12
12
12
12
12
11
11
11
11
11
11
11
11
11
11
11
11
11
11
11
11
11
11
11
11
11
11
11
11
11
11
11
12
13
13
14
14
14
14
14
14
14
14
14
14
14
14
14
14
14
14
14
14
14
13
14
13
13
13
13
13
13
13
13
13
13
13
13
13
13
13
13
13
13
13
13
13
13
13
13
13
13
13
13
13
13
13
13
13
13
13
13
13
13
13
13
13
13
12
12
12
12
13
13
13
13
14
14
14
14
14
14
14
14
14
14
14
14
14
14
14
14
14
14
14
14
14
12
12
12
12
12
12
12
12
12
12
12
12
12
12
12
12
12
12
12
12
11
11
11
11
11
11
11
10
9
9
8
8
8
8
8
6
6
6
6
6
6
6
6
6
6
6
6
6
6
6
6
6
6
5
5
5
5
5
5
5
5
5
5
5
5
5
5
5
5
5
5
5
5
5
5
5
5
5
5
5
5
5
5
5
5
5
5
5
5
5
5
5
5
5
5
5
5
5
5
5
5
5
5
5
5
5
5
5
5
5
5
5
5
5
5
4
4
4
4
5
5
5
5
5
5
5
5
5
5
5
5
5
5
5
5
5
5
5
5
7
7
7
7
7
7
7
7
7
7
7
7
7
7
7
7
7
7
7
7
7
7
7
7
8
8
8
9
9
9
10
10
10
10
10
10
10
10
10
10
10
10
10
10
9
8
8
8
8
8
8
8
8
8
9
8
8
8
8
8
8
8
8
8
8
8
8
8
8
8
8
8
8
8
8
8
8
8
8
8
8
8
8
8
7
7
7
7
7
8
8
8
8
8
8
8
8
8
10
10
10
10
10
10
10
10
10
10
10
10
10
10
10
10
10
10
10
10
10
10
10
10
10
10
10
10
10
10
10
10
10
10
10
11
11
11
11
12
12
12
12
12
12
12
12
12
12
12
12
12
12
12
12
13
13
13
13
13
12
12
12
12
12
12
13
13
13
13
13
13
13
13
13
13
13
13
13
13
13
13
12
11
11
11
11
11
12
12
12
12
12
12
12
12
12
12
12
12
12
11
11
11
11
11
11
11
11
11
11
11
11
11
11
11
11
11
10
10
10
10
10
10
11
9
9
9
9
9
9
9
9
9
10
10
10
10
11
11
11
11
11
11
12
12
12
13
13
12
14
14
14
15
16
16
16
16
16
16
16
16
16
16
16
16
17
16
15
15
15
15
14
14
14
14
13
13
13
13
13
13
13
13
13
13
13
13
13
14
14
14
14
15
16
17
17
17
18
18
18
18
19
18
18
18
18
18
18
18
18
18
18
18
18
18
18
18
18
18
18
18
18
18
18
18
18
18
18
18
17
17
17
18
18
18
18
18
18
18
19
20
20
20
20
20
20
20
20
20
20
21
21
22
22
22
22
22
22
22
22
22
22
23
23
23
23
23
23
23
23
23
23
23
23
23
23
23
23
23
23
23
23
23
23
21
21
21
21
21
21
21
21
21
21
21
21
21
21
21
21
21
22
22
22
21
20
20
20
20
20
20
20
20
19
19
19
17
17
17
17
17
17
17
17
17
17
17
17
17
17
17
17
17
17
17
17
17
17
17
17
15
15
15
15
16
16
17
17
17
17
14
13
11
11
11
11
11
11
11
11
11
12
12
12
12
12
12
13
11
11
11
11
11
11
12
12
14
14
14
14
14
14
14
14
13
12
12
13
13
13
13
13
13
13
13
13
13
13
13
13
13
13
13
13
13
13
13
13
13
13
14
14
13
12
12
12
12
12
12
12
12
12
13
15
15
15
15
15
15
15
15
14
14
14
14
14
14
15
15
15
15
15
16
16
16
16
16
16
16
16
16
16
16
16
16
16
17
17
17
17
17
16
17
17
17
17
16
16
16
16
16
16
16
16
16
16
16
16
17
17
17
17
17
17
17
17
17
17
17
17
17
17
17
17
17
18
18
18
18
18
18
18
18
18
18
17
17
17
17
17
17
17
17
17
17
17
17
17
17
17
17
17
17
17
17
17
17
17
17
17
17
17
17
17
17
17
17
17
17
17
17
17
17
17
17
17
17
17
17
17
17
17
17
17
17
17
17
17
17
17
17
17
20
20
20
20
20
20
20
20
20
20
20
21
21
21
21
21
22
22
22
22
22
22
22
22
22
22
23
22
21
22
22
22
22
23
17
17
17
17
17
17
17
17
17
17
17
17
17
17
16
16
16
16
16
17
17
17
17
18
18
18
18
18
18
18
18
19
19
19
19
19
20
20
21
21
21
22
23
23
23
22
22
22
22
22
22
22
22
23
23
23
23
23
23
23
22
22
22
22
22
21
21
23
22
23
23
23
23
23
23
23
23
23
23
23
23
24
24
24
25
25
25
25
25
25
25
25
25
25
24
24
24
24
23
23
23
23
23
23
24
25
26
27
27
26
26
26
26
26
25
25
25
25
25
25
25
25
25
25
25
25
25
26
26
25
25
25
25
25
25
25
25
26
27
27
26
26
25
26
26
26
26
26
26
26
26
26
26
26
27
27
27
27
27
27
27
27
27
27
27
25
25
25
25
26
26
25
25
25
25
24
24
22
22
22
23
23
23
23
24
24
23
23
23
23
23
23
23
23
23
23
23
23
23
23
23
23
23
23
23
23
23
23
23
23
23
23
23
22
22
21
21
21
19
19
19
19
19
19
19
19
20
20
21
21
21
21
21
21
21
21
21
21
21
21
21
21
20
20
20
20
20
20
20
20
19
19
19
19
19
19
19
20
20
20
20
20
20
20
20
20
20
20
20
20
20
21
21
21
22
22
21
20
20
20
20
20
20
22
21
21
21
20
20
20
21
21
21
21
21
19
19
19
19
19
19
19
18
18
18
18
18
18
18
18
18
18
17
17
16
16
17
17
17
19
19
19
19
19
19
19
21
21
19
20
19
19
19
19
19
19
19
19
19
19
19
19
19
17
17
17
17
17
17
17
17
17
17
17
17
17
17
17
17
17
17
19
19
17
17
17
17
17
17
17
17
17
17
17
17
17
17
17
17
17
17
17
17
17
17
17
17
17
17
17
17
17
17
17
17
17
17
17
17
17
17
17
17
17
18
18
18
18
18
18
18
17
17
17
17
17
17
17
17
17
17
17
16
16
15
16
15
15
15
14
14
14
14
14
14
14
14
15
15
15
14
14
14
14
15
15
15
15
15
15
15
15
15
15
15
15
14
14
14
14
14
14
14
14
14
14
14
14
14
14
14
14
14
14
14
14
14
14
14
14
14
14
14
14
14
14
14
14
14
14
16
15
15
14
15
15
16
16
16
16
17
17
17
17
17
17
17
17
17
17
17
17
17
17
18
18
18
18
18
17
17
19
19
19
19
19
20
21
23
23
23
23
23
23
23
24
24
24
23
23
23
23
23
23
23
23
25
28
28
28
28
28
28
28
28
28
28
28
28
27
27
27
27
26
26
26
26
26
26
27
27
27
27
28
28
28
28
28
28
28
28
28
28
28
27
27
27
27
27
27
27
27
27
27
27
28
28
29
30
31
31
31
31
31
31
31
31
31
32
32
32
33
33
33
33
33
32
33
33
33
33
33
33
33
33
33
33
33
33
33
34
34
34
33
33
33
33
33
32
32
32
32
31
31
31
31
31
31
31
30
31
31
31
31
31
32
32
31
31
29
29
29
29
29
29
28
27
27
27
27
27
27
28
28
29
29
29
29
28
28
28
29
29
29
29
29
29
29
28
28
28
28
28
28
29
29
29
28
27
27
26
26
25
25
25
25
25
25
25
25
25
25
25
25
24
25
25
25
25
25
25
25
24
24
24
23
23
23
23
23
23
22
22
22
22
22
22
21
21
21
21
21
21
21
22
22
22
22
22
22
22
22
22
22
22
22
22
22
22
21
21
20
20
19
19
19
20
20
20
19
18
18
18
18
18
19
19
19
20
19
19
19
19
19
19
19
19
19
19
19
19
19
18
18
18
19
19
19
19
20
20
20
20
20
20
20
20
21
21
25
27
28
29
29
29
29
30
31
30
33
36
36
37
36
36
36
36
35
36
38
40
40
41
41
41
41
41
41
41
41
41
41
41
41
41
41
41
41
41
41
42
42
42
42
42
41
41
41
41
41
41
41
42
41
41
41
41
41
41
42
42
42
42
43
43
43
43
43
43
41
41
41
41
41
41
41
40
41
41
40
40
40
40
40
40
40
40
41
41
41
42
43
43
43
42
42
43
43
43
43
43
43
43
43
42
42
42
42
42
42
42
42
42
42
42
42
42
42
42
42
43
44
44
44
43
43
44
44
44
44
44
44
44
44
45
45
45
45
45
45
45
45
45
44
44
44
44
43
43
43
43
41
41
41
41
40
40
40
40
40
40
38
38
38
38
38
38
38
38
38
38
38
38
37
37
37
37
37
37
37
37
37
37
36
36
35
35
35
35
35
35
35
35
34
33
33
33
33
32
32
29
29
29
29
29
29
30
29
31
31
30
30
31
31
31
31
31
30
30
28
29
29
29
28
28
28
28
28
28
28
28
27
27
27
26
24
22
22
22
22
22
22
22
20
20
20
19
19
19
19
21
21
23
24
24
24
24
24
24
24
24
24
24
24
23
22
22
22
22
22
22
22
22
22
22
22
22
22
22
22
22
22
22
22
22
22
22
21
21
22
22
22
22
22
23
23
23
23
23
23
23
23
23
23
24
23
23
23
23
23
23
23
23
23
23
22
22
22
22
22
22
22
22
22
22
21
21
22
22
22
23
22
22
23
23
23
23
23
24
24
25
25
25
24
24
24
24
24
24
25
25
26
26
26
26
26
26
26
26
25
25
25
25
25
25
25
25
25
25
25
25
25
25
25
25
25
25
24
23
23
23
23
23
23
23
23
23
23
23
23
23
23
23
23
23
23
22
22
22
22
22
22
22
21
21
21
20
20
20
20
20
20
20
20
20
20
20
20
20
20
19
19
19
19
19
19
19
19
19
19
20
20
20
21
21
21
21
21
21
21
21
20
20
20
20
21
22
22
22
20
20
21
21
20
19
19
18
18
18
18
18
19
19
19
20
19
19
19
19
19
19
19
19
19
19
19
19
19
19
19
19
19
19
21
21
21
21
19
19
19
19
19
19
19
19
19
19
19
19
19
19
19
19
19
19
19
19
19
19
19
19
19
19
19
19
19
20
20
20
20
21
21
21
21
22
21
21
21
21
21
21
22
22
22
22
22
22
22
22
22
22
22
23
23
23
23
23
23
24
24
23
23
23
23
23
23
23
23
23
23
23
23
23
23
23
23
23
23
23
23
23
23
23
23
23
23
22
20
19
19
19
19
19
19
19
20
20
21
21
21
21
21
20
20
20
20
20
20
19
19
19
19
19
18
18
18
18
18
18
18
18
18
17
17
17
17
17
17
17
17
17
17
17
17
17
17
17
17
17
17
17
17
17
17
17
17
17
17
17
17
17
17
17
17
17
17
17
17
17
17
17
17
17
17
17
17
17
18
19
18
18
18
18
18
17
17
18
18
18
18
18
18
18
18
18
18
18
18
18
19
19
19
18
18
18
18
18
18
18
18
18
18
20
20
20
19
19
19
19
19
19
19
20
22
22
22
23
22
22
23
23
23
23
22
22
23
23
23
23
22
22
22
23
23
23
23
23
23
23
23
23
22
22
22
21
21
19
19
19
19
19
20
20
20
20
20
21
21
22
22
22
22
22
22
22
22
22
22
22
22
22
22
22
22
23
23
23
23
24
24
24
24
23
23
23
23
23
23
23
23
23
23
23
23
23
23
23
23
23
23
23
23
23
23
23
24
24
25
25
25
26
26
26
27
27
27
27
27
27
27
27
28
28
28
28
28
27
27
28
29
29
29
29
29
29
29
29
29
29
29
29
29
29
30
30
30
30
30
30
30
30
30
30
30
30
31
31
31
31
31
31
31
31
31
32
32
32
32
32
32
32
31
30
30
29
29
29
29
31
31
31
31
29
28
26
26
26
26
26
26
26
26
26
26
26
25
25
25
25
25
25
25
25
25
25
24
24
24
24
24
24
25
25
24
24
24
24
24
24
24
24
24
24
24
24
23
23
23
22
22
22
22
22
22
22
22
22
22
22
22
22
22
21
21
21
21
21
21
21
22
22
22
21
21
21
21
20
20
20
20
20
19
17
17
18
19
19
19
19
21
21
21
21
20
20
20
20
20
20
20
20
20
20
20
20
21
21
21
21
21
21
21
21
21
21
21
21
21
21
21
21
24
25
25
25
24
24
24
24
24
24
24
24
24
24
23
23
23
23
23
23
23
23
23
23
23
23
23
23
23
23
23
23
23
23
23
23
23
23
23
23
23
23
23
23
23
23
23
23
23
23
23
23
23
24
23
25
25
26
26
26
26
26
26
26
26
27
27
28
27
27
27
28
28
27
29
29
29
29
29
29
29
29
29
29
29
29
30
29
30
31
31
31
31
30
30
30
29
28
26
26
26
26
26
27
27
27
27
27
27
27
25
25
25
25
24
24
24
25
25
25
25
25
24
24
24
24
24
25
25
25
25
25
26
26
26
25
25
22
20
20
20
21
22
22
22
22
22
22
22
22
22
22
22
22
22
21
21
22
22
23
23
23
22
22
22
22
22
22
22
22
22
22
22
22
22
22
22
22
22
21
20
20
21
21
21
21
21
21
20
20
20
19
19
19
19
20
20
19
19
19
19
19
19
19
19
19
18
18
18
17
17
17
17
17
17
17
17
17
17
17
17
17
17
17
17
17
17
16
16
16
17
17
16
16
16
16
17
17
17
16
17
17
18
17
17
17
17
17
17
17
17
17
17
17
22
22
22
22
22
21
21
21
21
21
21
21
21
21
21
21
21
21
20
20
20
20
20
19
19
19
19
19
19
20
19
20
18
18
18
18
18
18
18
18
18
18
18
18
18
18
18
18
18
18
18
18
18
18
18
18
18
18
18
18
18
18
18
18
18
18
18
17
17
17
17
17
17
17
17
17
17
17
17
17
17
17
17
17
16
15
15
15
15
15
15
15
15
15
16
16
16
16
17
17
17
17
17
17
17
17
17
17
17
17
17
17
17
17
17
17
17
17
17
17
17
17
17
17
17
17
17
17
17
17
17
17
17
17
17
17
17
17
17
17
18
18
18
18
17
17
17
17
17
17
17
17
17
15
15
15
15
15
14
14
14
12
13
13
13
13
13
13
12
12
12
12
13
13
13
13
12
12
12
13
13
12
12
13
13
13
13
13
13
14
14
14
13
13
13
13
13
13
13
13
13
11
11
11
11
11
11
11
11
11
11
11
11
11
11
11
11
11
11
11
11
11
11
11
11
11
11
11
11
11
11
11
11
11
11
11
11
11
11
11
11
11
11
11
11
11
11
11
11
11
11
11
11
11
11
11
11
11
11
11
11
11
11
12
12
12
11
11
11
11
11
11
11
11
11
11
11
11
11
11
11
11
11
11
11
11
10
10
10
10
10
10
10
11
11
11
11
11
11
11
11
11
11
11
11
11
11
11
11
11
11
11
11
11
11
11
11
11
11
11
11
11
11
11
11
11
11
11
11
11
11
11
11
11
11
11
11
11
10
9
9
9
8
6
6
6
6
6
6
6
6
6
6
9
9
9
9
9
9
9
9
9
9
9
9
9
9
9
9
9
9
9
9
9
9
9
9
9
9
9
9
9
9
8
8
8
8
8
8
8
8
8
8
8
7
6
6
6
6
6
6
6
6
6
6
5
5
5
5
5
5
6
6
6
6
7
7
7
7
7
7
7
7
7
7
7
7
7
6
6
6
6
6
6
6
6
6
6
6
6
6
6
7
7
7
7
7
7
7
7
7
7
9
9
9
9
9
9
10
10
10
9
9
8
8
8
7
7
7
7
7
7
8
8
8
8
9
9
11
11
17
17
17
17
17
17
17
17
18
18
18
18
18
18
18
18
18
18
18
18
18
18
18
18
18
18
18
18
18
18
18
18
18
18
18
19
19
19
19
19
19
19
19
19
19
19
19
19
19
19
19
19
19
19
19
19
18
18
18
18
18
18
18
18
18
18
18
18
18
18
18
18
18
18
18
18
18
18
18
19
19
20
20
20
20
20
20
20
20
20
20
20
20
20
20
20
20
20
20
20
21
21
21
21
21
21
21
22
22
21
21
22
22
22
22
22
22
22
22
22
21
21
21
21
21
21
21
21
21
21
21
21
21
21
21
21
21
21
21
21
21
21
21
21
21
21
21
21
21
21
21
21
21
22
22
21
21
19
19
18
18
17
17
17
17
17
17
17
17
17
17
17
16
16
14
14
13
13
13
13
13
13
13
13
13
13
12
12
12
12
12
12
12
12
12
12
12
13
13
13
13
13
13
13
13
13
13
13
13
13
13
13
13
12
12
12
12
12
12
11
11
11
11
11
11
10
10
11
11
11
11
11
11
11
11
11
11
11
11
11
10
10
10
10
10
10
10
10
9
9
9
9
9
9
9
9
9
9
9
9
9
9
9
9
9
9
8
8
8
7
7
7
7
7
7
7
7
7
8
8
8
8
8
8
7
7
8
8
8
8
8
8
8
8
8
7
7
7
7
7
7
6
6
6
6
6
6
6
6
5
5
5
5
5
5
5
5
5
5
5
5
5
5
5
5
5
5
5
5
5
5
5
5
5
5
5
6
6
6
6
6
6
6
6
6
6
6
7
7
7
7
7
7
7
7
7
7
7
7
7
7
7
7
7
7
7
7
7
7
7
7
6
6
7
7
7
7
7
7
7
7
7
8
8
8
8
8
8
8
8
8
8
8
8
8
8
8
8
8
8
8
8
8
8
8
8
7
6
6
6
5
5
5
5
5
5
5
5
5
5
5
5
5
5
5
5
5
5
5
5
5
5
5
5
5
5
5
5
6
6
6
6
6
6
6
6
6
6
6
6
6
6
6
6
6
6
6
6
6
6
6
6
7
9
9
8
7
7
7
7
7
7
7
7
7
7
7
7
7
7
7
7
7
7
7
7
7
7
7
7
7
7
7
7
7
7
7
7
7
7
7
6
6
6
6
7
7
7
7
7
7
7
7
6
6
6
7
7
7
7
6
6
6
6
6
6
7
7
7
7
7
7
7
7
7
7
7
8
8
8
8
8
8
8
8
8
8
8
8
7
7
7
7
7
7
7
8
8
8
8
8
8
8
8
8
8
7
6
6
7
7
7
7
7
7
7
7
7
7
7
7
7
7
7
7
7
7
7
7
7
7
7
7
7
7
7
7
7
7
7
7
7
7
9
9
9
9
9
9
10
10
10
10
10
10
10
10
10
10
10
10
10
10
10
10
10
10
10
10
10
10
10
10
10
10
10
10
10
10
10
9
9
9
9
9
9
9
9
9
9
9
9
9
9
9
9
9
9
9
9
9
9
9
8
8
8
8
8
8
8
8
8
8
8
8
8
8
8
8
8
8
8
8
8
8
7
7
7
7
7
7
7
7
7
7
7
7
7
6
6
6
6
6
6
6
6
5
6
7
9
9
10
10
10
10
10
10
10
10
10
12
12
12
12
12
12
11
11
11
11
11
11
11
11
11
11
11
11
11
11
11
11
11
11
11
11
11
11
11
11
10
10
10
10
9
9
9
9
9
9
9
9
9
9
9
9
9
9
10
10
10
10
10
10
10
10
10
10
10
10
10
10
10
10
10
10
10
10
10
10
11
11
11
11
11
11
11
11
11
11
11
11
11
11
11
11
11
11
11
11
11
11
11
11
11
11
11
11
11
11
11
11
11
11
10
10
10
10
10
10
11
11
11
11
11
11
11
11
11
11
11
11
11
11
11
11
11
11
11
11
11
11
11
11
11
12
12
13
13
14
14
14
14
14
14
14
14
14
14
13
13
14
14
13
13
13
13
13
13
11
11
11
11
11
11
11
11
11
11
11
11
11
11
11
11
11
11
11
11
11
11
11
11
11
11
11
11
11
11
11
11
11
11
11
11
11
10
10
10
11
11
11
11
11
11
11
11
11
11
11
11
11
11
10
10
10
10
10
10
10
10
10
9
9
9
8
9
9
9
9
9
9
9
9
9
8
8
8
8
8
8
8
8
8
8
8
8
8
8
8
8
9
9
9
9
9
9
9
9
9
9
9
9
9
7
7
7
7
7
7
7
8
10
9
9
8
9
9
9
9
9
9
9
9
9
9
9
8
7
7
7
7
7
7
7
7
7
7
7
7
7
7
7
7
7
7
7
7
7
7
7
7
7
6
6
6
6
6
6
6
6
6
6
6
6
6
6
6
6
6
6
6
6
6
6
6
6
6
6
6
6
6
6
6
6
6
6
6
6
6
6
6
6
6
6
6
6
6
6
6
6
6
6
6
6
6
6
6
6
6
6
6
6
6
5
5
5
5
5
5
5
5
6
6
6
6
6
6
6
6
6
6
6
6
6
6
6
6
6
6
6
6
6
6
6
6
6
6
6
6
6
6
6
6
6
6
6
6
7
7
7
7
6
7
7
7
7
7
7
7
7
7
7
8
6
6
7
7
7
7
7
7
7
7
7
7
7
7
7
7
7
7
7
7
7
7
7
7
8
8
8
8
8
8
8
8
8
8
8
8
8
8
8
9
9
9
9
8
8
8
8
8
8
8
8
8
8
8
8
8
8
8
8
8
8
8
8
8
8
8
8
8
8
7
7
7
7
7
7
7
7
7
7
7
7
7
7
7
7
7
7
7
7
7
7
7
7
7
7
7
7
7
7
7
7
7
7
7
7
7
7
7
6
6
6
6
6
6
6
6
6
6
6
6
6
6
7
7
7
7
7
7
7
7
7
7
7
7
7
7
7
7
7
7
7
8
8
8
8
8
8
8
8
8
8
8
8
8
8
8
8
8
8
8
8
8
7
7
7
7
7
7
7
7
7
7
7
7
7
7
7
7
7
8
8
9
9
9
9
9
8
8
8
8
8
8
8
8
8
8
8
8
8
8
7
7
7
7
7
7
7
7
7
7
7
7
7
7
7
7
7
7
7
7
7
7
7
6
6
6
6
6
6
6
6
6
6
6
6
6
6
6
6
6
6
6
6
6
5
5
5
5
5
5
5
5
5
5
4
4
4
4
4
4
4
4
4
4
4
3
4
4
4
4
4
4
4
4
4
4
4
4
4
4
4
4
4
4
4
4
4
4
4
4
4
5
5
5
5
5
5
5
5
5
5
5
5
5
5
5
6
6
6
6
6
6
6
6
6
6
6
6
6
6
6
6
6
6
6
6
6
6
5
5
5
5
5
5
5
5
5
5
5
5
5
5
5
5
5
5
5
5
5
5
5
5
5
5
5
5
5
5
5
5
5
5
5
5
5
5
5
5
5
5
5
5
5
5
5
6
6
6
6
6
7
7
7
7
7
7
7
7
7
7
7
7
7
7
7
7
7
7
7
7
7
7
7
7
7
7
8
8
8
9
9
9
9
9
9
9
8
8
8
8
8
7
7
7
7
7
7
7
7
6
6
6
6
6
6
6
6
6
6
6
6
6
6
7
6
6
6
6
6
6
6
6
6
6
6
6
6
6
6
6
6
6
6
6
6
6
5
5
5
5
6
7
7
7
7
7
7
7
7
7
7
7
7
7
8
8
8
8
8
7
7
6
6
6
7
7
7
7
7
7
7
7
7
7
7
7
7
7
8
8
8
8
8
8
8
8
8
8
8
8
8
8
8
8
8
8
8
8
8
8
8
8
8
8
8
9
9
9
9
11
11
11
11
11
11
11
11
11
11
11
12
12
12
12
12
12
13
13
13
13
13
13
13
13
13
13
13
13
13
13
13
13
12
12
12
12
12
12
12
12
12
12
12
12
12
12
12
13
13
14
14
14
14
13
13
13
13
13
13
13
13
13
13
13
13
13
13
14
14
14
14
13
13
13
13
13
13
13
13
12
12
12
12
12
12
12
12
12
12
12
12
12
12
12
12
12
12
12
12
12
11
12
12
13
13
13
13
13
13
12
12
12
12
12
12
12
12
12
12
11
11
11
11
11
11
11
11
11
11
11
10
10
10
10
10
9
9
9
10
10
10
10
9
9
9
9
9
9
9
9
9
9
9
9
9
9
9
9
9
8
8
8
9
9
9
9
9
9
10
10
10
10
10
11
11
11
11
11
11
11
11
11
11
11
11
11
11
11
11
11
11
11
11
10
9
9
9
9
9
9
9
9
9
9
9
9
9
9
9
9
9
9
9
9
9
9
9
9
9
9
9
9
9
9
9
9
9
9
9
9
9
9
9
9
9
9
9
9
9
9
9
9
9
9
9
9
9
8
10
10
9
9
9
9
9
9
9
9
9
9
9
9
9
9
9
9
9
9
9
9
8
8
8
9
9
9
9
9
9
9
9
9
9
8
8
8
8
8
8
8
8
8
8
8
8
8
9
9
9
9
9
9
9
9
9
9
9
9
9
9
9
9
9
9
9
9
9
9
9
9
9
9
9
9
9
8
8
8
8
8
8
8
8
8
8
8
8
8
8
8
8
9
10
10
10
10
10
10
10
10
10
10
10
10
10
10
10
10
11
11
11
11
11
11
11
11
11
11
11
11
11
11
11
11
11
11
11
11
11
11
11
11
11
11
11
12
12
12
13
13
13
11
11
12
12
12
12
12
12
13
14
14
14
14
14
13
13
13
13
13
13
12
12
12
11
11
11
11
11
11
11
11
11
11
11
11
12
12
12
12
12
12
12
12
12
12
12
12
12
12
12
12
12
11
11
11
11
11
11
11
11
11
11
11
11
11
11
12
12
12
12
12
11
11
11
11
11
11
11
11
11
11
11
11
11
11
11
11
11
11
11
11
11
11
11
11
11
11
11
11
11
11
11
11
11
10
10
10
10
10
10
10
10
10
8
8
8
8
8
8
8
8
7
7
8
8
8
8
8
8
8
8
8
8
8
8
8
8
8
8
8
9
9
7
7
7
7
7
7
7
6
6
6
6
6
6
6
6
6
6
5
5
5
5
5
5
5
5
5
5
5
5
5
5
5
5
5
7
7
7
7
7
7
7
6
6
6
6
6
5
5
5
5
5
5
5
5
5
5
5
5
5
5
5
5
5
5
5
5
5
5
5
5
5
5
5
5
5
5
5
5
5
5
5
5
5
5
5
5
5
5
5
5
5
5
5
6
6
6
6
6
6
6
6
6
6
6
6
6
6
6
6
6
6
6
6
6
6
6
6
6
6
6
6
7
7
7
8
8
8
8
9
9
9
9
9
9
9
9
9
8
8
8
8
8
8
8
8
8
8
8
8
8
8
8
8
8
8
8
8
7
7
7
7
7
7
7
7
7
7
7
7
7
7
7
7
7
7
7
7
7
7
7
7
7
7
7
7
7
7
6
6
6
6
6
6
7
7
7
7
7
7
6
6
6
6
6
6
6
6
6
6
6
6
6
6
6
6
5
5
6
6
6
6
6
6
6
6
6
6
6
6
6
6
6
6
6
6
6
6
6
6
6
6
6
6
6
6
6
6
6
6
5
5
5
5
5
5
5
5
5
5
5
5
5
5
6
6
6
6
6
5
5
5
5
5
5
5
5
5
5
5
5
5
5
6
6
6
6
6
6
6
5
5
5
5
5
5
5
5
6
6
6
6
6
6
6
6
6
6
6
6
6
6
6
6
6
6
6
6
7
7
7
7
7
7
7
7
7
7
7
7
7
7
7
7
7
8
8
8
8
8
8
8
8
8
7
7
5
6
6
6
6
6
6
6
6
8
8
8
8
8
8
8
8
8
8
8
8
8
8
8
8
8
9
9
9
9
9
9
9
9
9
9
9
9
9
9
9
9
10
10
10
10
10
10
10
10
10
10
10
10
11
11
11
11
11
11
10
11
11
11
11
11
11
11
11
11
11
11
11
11
11
11
11
11
11
11
11
11
11
11
11
11
11
11
11
11
11
11
11
11
11
11
11
11
11
11
11
11
12
12
12
12
12
12
13
13
13
13
13
13
13
13
13
14
14
14
14
14
14
14
14
14
15
14
14
14
14
14
14
14
14
14
14
14
14
14
14
14
14
14
14
14
14
14
14
14
14
14
15
15
15
15
15
14
14
14
14
14
14
14
14
14
14
14
12
12
12
12
12
12
12
12
12
12
12
12
12
12
12
12
12
12
12
12
12
12
12
12
12
13
14
14
14
14
14
14
13
13
13
13
13
13
13
13
13
13
13
13
13
13
12
12
12
13
14
14
14
14
14
14
13
13
13
13
13
13
13
13
13
13
13
13
13
13
13
13
13
13
13
13
12
12
12
11
11
11
11
11
11
11
11
11
11
10
10
10
10
10
10
10
10
10
10
10
10
10
10
10
10
11
11
11
11
11
11
11
11
11
11
11
11
11
11
11
11
11
11
11
11
11
11
11
11
11
11
11
11
11
11
11
8
8
9
8
8
8
8
8
8
8
8
8
8
8
8
8
8
8
8
8
8
8
8
8
8
8
8
8
8
8
8
8
6
9
9
8
8
6
6
6
6
6
6
6
6
6
6
6
6
6
6
6
6
6
6
6
6
6
6
6
6
6
6
7
7
7
7
7
7
7
8
8
8
8
7
7
7
7
7
7
7
7
7
7
7
7
7
7
7
7
7
7
7
7
7
7
7
7
7
7
7
7
7
7
7
7
7
7
7
7
7
7
7
9
9
10
10
10
10
10
9
9
9
9
9
9
9
9
9
9
9
10
10
10
10
10
11
11
11
11
11
11
11
11
11
11
11
11
11
11
11
11
11
11
11
11
11
11
11
11
11
11
11
11
11
12
13
13
13
13
13
13
13
13
13
13
13
13
13
14
14
14
14
14
14
14
14
14
14
15
15
15
15
15
15
15
15
16
16
16
16
16
16
16
16
15
15
15
15
15
15
15
15
15
15
15
15
15
15
15
15
15
15
15
15
15
15
15
15
15
15
15
16
17
17
17
17
16
16
16
16
16
16
16
16
16
16
16
16
17
17
17
17
17
17
17
17
17
17
17
17
17
16
16
15
15
15
15
15
15
15
15
15
15
15
15
15
14
14
14
14
14
14
14
14
14
14
14
13
13
13
13
13
13
13
14
14
14
14
14
14
14
14
14
14
14
14
14
14
14
14
14
14
14
14
14
14
14
14
14
14
14
14
14
14
14
14
14
14
14
14
14
14
14
14
14
13
13
13
13
11
11
11
11
11
11
11
11
11
11
11
11
11
11
11
11
11
11
11
11
11
11
11
11
11
10
10
10
10
10
10
10
10
10
9
9
9
9
9
9
9
9
8
8
6
1
0
0
0
0
0
0
0
0
0
0
0
1
1
1
1
1
1
1
1
2
2
2
2
2
2
2
2
2
2
2
2
2
2
2
2
2
2
2
2
2
2
2
2
2
2
2
2
2
2
1
1
1
1
1
1
1
1
1
1
1
1
1
1
1
1
1
2
2
3
3
3
3
3
4
4
4
4
5
5
5
5
5
5
5
5
5
5
5
5
5
5
5
5
5
5
5
5
5
5
7
7
7
7
7
7
7
7
7
7
7
7
8
8
8
8
8
8
8
8
8
8
8
8
8
8
8
8
8
8
8
8
8
8
8
8
8
8
8
8
8
8
8
8
8
8
8
8
8
8
8
8
8
8
8
8
8
8
8
8
8
8
8
8
8
8
8
8
8
8
8
7
7
7
7
7
7
7
7
7
7
7
7
7
7
7
7
7
7
7
7
7
7
8
8
10
10
10
10
10
10
10
10
10
10
10
10
11
11
11
11
11
11
10
11
11
10
10
10
10
10
10
10
9
8
8
8
8
8
8
8
8
8
8
8
8
8
7
7
7
7
7
7
7
7
7
6
6
6
6
6
6
6
6
6
6
6
6
6
6
6
6
6
7
7
7
7
7
7
7
7
7
7
7
7
7
8
8
9
9
9
9
9
9
9
9
9
9
10
11
11
11
11
11
11
11
11
11
11
11
11
11
11
11
11
11
11
11
11
11
11
11
11
11
11
11
11
11
12
12
12
12
12
12
12
12
12
12
12
12
12
12
12
12
12
12
12
12
12
12
12
12
12
12
12
12
12
12
12
12
12
12
12
12
12
12
12
12
12
12
12
12
12
12
12
12
12
12
13
13
14
13
13
13
13
13
12
12
12
12
12
12
12
11
11
11
11
11
12
12
12
12
12
12
12
12
11
11
11
11
11
12
12
12
11
11
11
11
11
11
11
11
12
12
12
13
13
13
13
13
12
12
12
12
11
11
11
11
11
11
11
11
11
11
11
11
11
11
11
11
11
12
12
12
12
12
12
12
12
12
12
12
12
12
12
12
12
12
12
11
11
11
9
9
9
9
9
9
9
9
9
9
9
9
9
9
9
9
9
9
9
9
9
9
9
9
9
9
9
9
9
9
9
10
10
10
10
10
10
10
10
10
10
10
10
11
11
11
11
11
12
12
12
12
12
13
13
15
15
17
16
16
16
16
16
17
17
17
17
17
17
17
17
17
17
17
17
17
17
17
17
17
17
17
17
17
17
16
15
15
15
15
15
15
15
14
14
14
14
14
14
14
14
14
14
14
14
14
15
15
15
15
15
15
15
15
16
16
16
16
17
17
17
17
17
17
17
17
17
17
17
17
17
17
17
17
17
17
17
17
17
17
17
17
17
17
17
17
17
17
17
17
17
17
16
16
16
16
16
16
16
16
16
16
16
16
16
16
16
16
16
16
16
16
16
16
16
16
16
16
16
16
16
16
17
17
17
17
17
17
17
17
17
17
17
17
17
17
17
17
17
17
17
17
17
17
17
17
17
17
17
16
16
16
16
16
15
14
14
14
14
14
14
13
14
15
15
14
14
14
14
14
14
14
14
14
16
16
16
16
16
17
16
15
15
15
15
15
15
15
15
15
14
14
14
14
14
14
14
15
15
15
15
15
15
15
15
15
15
14
14
14
14
15
15
15
15
15
15
15
14
12
12
12
12
12
12
12
12
12
12
12
13
13
13
13
13
13
13
13
13
13
13
13
13
13
13
13
14
14
14
14
14
14
14
14
14
14
14
14
14
14
14
14
14
14
14
14
14
14
13
13
12
11
11
11
11
11
12
12
12
12
11
11
11
11
12
11
11
11
11
11
11
11
11
11
11
11
11
11
10
10
10
10
10
10
10
10
10
10
10
10
11
11
11
11
11
10
10
10
10
10
10
10
10
10
10
10
10
10
10
10
10
10
10
10
10
10
10
10
10
10
10
10
10
10
10
10
10
10
10
10
10
10
10
10
10
10
10
9
9
9
10
10
10
10
10
10
10
10
10
10
10
10
10
10
11
11
10
10
10
10
10
10
10
10
10
10
10
10
10
10
10
10
10
10
10
10
10
10
10
10
10
11
11
11
11
11
11
11
11
11
11
8
8
7
7
8
8
8
8
8
8
8
8
8
8
9
9
9
9
9
9
9
8
7
7
7
7
6
6
6
6
6
6
6
6
6
6
6
6
5
5
5
5
5
5
5
5
5
5
5
5
6
6
6
6
6
6
6
6
6
6
5
5
5
5
5
6
6
6
6
6
5
5
5
5
5
5
5
5
5
5
5
5
5
5
5
5
5
5
5
5
5
5
5
5
5
5
5
5
5
5
5
5
5
5
5
7
8
8
8
8
8
8
9
9
9
9
9
9
9
10
10
10
10
10
10
10
10
10
10
10
10
10
10
10
10
10
10
10
10
10
10
10
11
11
11
11
11
11
11
11
11
11
11
11
11
11
11
11
11
11
11
11
11
11
11
11
12
12
12
12
12
12
11
12
12
12
12
12
12
12
12
13
13
13
14
14
14
14
14
14
14
15
15
16
16
16
16
16
16
16
16
16
16
16
16
16
16
16
16
16
16
16
16
16
16
15
15
16
16
15
15
15
15
15
16
16
16
16
16
16
17
17
17
17
17
17
17
17
17
17
17
17
17
17
17
17
17
17
17
17
17
17
18
18
19
20
20
20
19
18
19
19
19
19
19
19
19
18
18
18
18
18
18
18
18
18
18
18
18
18
18
18
18
18
18
18
18
18
18
18
17
17
17
17
17
17
17
17
17
17
17
17
17
17
17
17
17
17
17
17
17
18
17
17
17
17
17
17
17
17
17
17
17
17
17
17
17
17
17
17
17
18
18
19
19
20
20
21
21
21
21
21
21
21
20
22
22
21
22
22
22
25
26
26
26
26
26
27
26
26
26
26
28
28
28
27
27
27
27
27
27
27
27
29
29
30
30
30
29
29
29
29
29
29
28
28
29
29
29
29
29
29
29
29
29
28
28
27
27
26
27
26
26
26
26
26
26
26
26
26
26
26
27
27
27
27
27
27
27
27
29
29
29
31
31
31
32
32
32
32
32
32
32
31
31
31
31
31
31
31
31
31
31
31
31
31
31
31
31
31
31
31
31
31
31
31
31
31
31
31
31
31
31
31
31
31
31
31
31
31
31
31
30
31
33
29
29
29
29
29
29
29
29
29
29
29
29
29
29
29
29
29
29
29
29
29
29
29
28
28
28
28
28
28
28
27
27
27
26
26
26
26
26
25
25
26
26
26
26
26
25
25
25
25
25
25
25
25
25
24
23
23
23
23
23
23
23
22
23
23
22
22
22
22
22
22
22
21
21
21
21
21
20
20
20
20
20
20
20
20
20
20
22
22
22
22
21
19
19
19
20
20
20
20
20
20
20
19
19
19
19
19
19
18
18
17
16
16
16
16
16
16
16
16
17
16
16
16
16
16
16
14
14
14
14
13
13
13
13
12
12
12
12
12
12
12
11
11
11
11
11
11
11
11
10
10
10
10
10
10
9
9
9
9
9
9
9
9
9
9
8
8
8
8
8
8
8
9
9
9
9
9
9
9
9
9
9
8
8
8
8
9
9
9
9
9
8
8
8
8
8
8
8
8
8
8
8
8
8
8
8
8
8
8
8
8
8
8
8
8
8
8
8
8
8
8
6
6
6
6
6
6
6
6
6
6
6
5
5
5
5
5
5
5
5
5
5
5
5
5
5
5
5
5
5
5
5
5
5
5
5
5
5
5
5
5
5
5
5
5
5
5
5
5
5
5
5
5
5
5
5
5
5
5
5
5
5
5
5
5
5
5
5
5
5
5
5
5
5
4
4
4
4
4
4
4
3
3
3
3
3
3
3
3
3
3
3
3
3
3
3
3
3
4
4
4
4
4
4
4
4
4
4
4
4
4
4
4
4
4
4
4
4
4
4
4
4
4
4
4
4
4
4
4
4
4
4
4
4
4
4
4
4
4
4
4
4
3
3
3
3
3
3
3
3
3
4
3
3
3
3
3
3
4
4
4
4
4
4
5
5
5
5
5
5
6
6
6
6
6
6
6
5
5
5
5
5
5
5
5
5
5
5
5
5
5
5
5
5
5
5
5
5
5
5
5
5
5
5
5
5
5
5
5
5
5
5
5
5
5
5
5
5
5
6
6
6
6
6
7
7
7
7
7
8
8
8
8
8
8
8
8
8
9
9
9
9
9
9
9
9
9
10
10
10
10
10
10
10
10
10
11
11
11
11
11
11
11
11
11
11
11
11
11
11
11
11
10
10
10
10
10
10
10
9
9
9
9
9
9
9
9
9
9
9
9
9
9
9
9
9
9
9
10
10
10
10
10
10
10
10
10
10
10
10
10
10
10
10
9
9
9
9
9
9
9
8
8
8
8
8
7
7
7
7
8
7
7
7
7
7
7
7
7
7
7
7
7
7
7
7
7
7
7
7
7
8
8
8
8
8
8
8
8
9
9
9
9
9
9
9
9
9
9
9
9
9
9
9
9
9
10
10
11
11
11
9
9
9
9
9
9
10
11
11
12
12
12
12
12
12
12
12
12
12
12
12
12
12
11
11
11
11
11
11
11
11
11
13
14
13
14
14
14
14
14
14
14
14
14
14
14
14
14
14
14
14
14
14
14
14
14
14
13
13
13
13
13
13
13
13
13
13
13
12
12
12
12
12
12
12
12
12
12
12
11
11
11
11
11
11
11
11
11
11
11
11
11
11
11
11
11
11
11
11
11
11
11
12
13
13
13
13
13
13
14
14
14
14
14
14
14
14
13
11
11
11
11
11
11
11
11
11
11
11
11
11
11
11
11
11
11
11
11
11
11
11
11
11
11
11
11
11
11
11
11
11
11
11
11
11
11
11
11
11
11
11
11
11
11
11
11
11
11
11
11
11
11
11
11
11
10
10
11
11
11
11
10
9
9
10
10
10
10
10
10
10
10
10
10
10
10
10
10
10
10
10
10
10
10
10
10
10
10
10
10
10
10
10
11
11
14
14
14
14
14
14
14
14
14
14
14
14
14
14
14
14
14
14
14
14
14
14
14
14
14
14
14
14
14
14
14
14
14
14
14
14
14
14
14
14
14
14
14
14
14
14
14
14
14
14
14
14
14
14
14
13
13
13
13
13
13
13
13
12
12
12
12
12
12
12
12
12
12
12
12
11
11
11
11
11
11
11
11
11
11
11
11
11
11
11
11
11
11
11
11
11
11
11
11
11
11
11
11
11
11
11
11
11
11
11
11
10
10
10
10
10
10
10
10
10
10
11
11
11
11
11
11
11
12
12
12
12
12
11
11
10
9
9
9
9
8
8
8
8
8
8
8
7
7
7
6
6
6
7
8
7
8
8
8
8
8
8
8
8
9
10
10
10
10
10
10
9
9
9
9
11
11
11
11
11
11
11
11
11
12
12
12
12
12
12
12
12
12
12
12
12
12
12
12
13
13
13
12
12
12
12
12
12
12
12
15
15
15
15
15
15
15
15
15
15
15
15
15
15
15
15
15
15
15
15
15
15
15
16
16
16
16
16
17
17
17
17
17
17
17
18
18
18
18
18
18
18
18
18
18
19
19
19
19
19
19
19
19
19
20
22
22
22
21
21
21
21
21
21
21
21
21
21
21
21
21
21
21
21
21
21
21
21
21
21
22
22
22
22
22
22
22
22
23
23
25
25
26
26
26
26
26
25
25
26
26
26
26
26
26
26
26
26
26
26
26
26
27
27
29
29
29
29
29
29
29
29
29
30
30
30
30
30
30
30
30
30
31
31
30
30
30
31
31
31
31
31
31
30
29
29
29
29
29
29
29
29
29
29
30
30
30
30
30
30
30
30
29
29
28
28
28
28
28
28
28
28
28
28
28
28
28
28
28
28
28
28
28
27
27
27
26
26
26
26
26
25
25
25
25
25
25
25
27
27
27
27
27
26
26
25
25
26
26
26
26
26
26
26
26
23
23
26
26
26
26
26
26
26
25
24
23
23
23
23
23
23
23
23
23
23
23
23
23
23
23
23
23
22
22
22
22
22
22
22
22
22
22
22
22
23
23
23
23
21
21
20
20
20
20
20
20
20
20
20
20
20
22
22
22
22
22
22
22
22
20
20
20
19
19
19
19
19
18
18
19
20
20
20
20
20
19
19
19
19
19
19
18
18
18
18
18
18
18
18
18
17
17
18
18
18
18
18
18
18
18
17
17
17
17
17
17
17
17
17
16
16
17
17
17
17
17
17
17
19
20
20
20
20
20
20
20
21
21
20
20
19
19
19
19
20
20
20
20
21
21
21
21
21
21
21
21
21
21
21
21
21
21
20
20
20
20
20
20
20
20
20
21
21
20
20
20
19
19
19
19
19
19
19
19
19
19
19
19
18
18
18
18
18
18
18
18
18
17
17
16
15
15
14
14
17
17
17
17
17
18
18
20
20
20
20
20
22
22
21
21
21
21
21
21
21
21
21
21
21
21
21
21
22
22
22
22
22
22
21
19
19
19
19
19
19
19
19
19
19
19
19
19
19
19
19
19
19
19
19
19
19
19
20
20
19
20
20
20
20
20
20
22
22
22
22
23
23
23
23
23
23
23
23
23
23
23
23
23
23
23
23
23
23
23
23
23
23
23
22
22
22
22
22
23
22
22
22
26
27
27
27
27
27
27
27
27
27
27
27
26
26
26
26
27
27
27
26
26
26
26
26
26
26
26
26
26
26
26
26
27
28
28
27
27
27
27
27
27
27
27
26
24
24
24
24
24
24
24
24
24
23
23
23
23
24
25
25
25
25
25
23
23
23
23
23
23
23
23
24
23
23
23
23
24
23
23
23
23
23
23
24
24
24
24
24
24
24
24
25
26
26
26
26
25
25
25
25
25
25
25
24
24
24
24
24
24
24
24
23
22
22
22
22
22
22
21
21
21
20
20
20
20
20
20
20
20
20
20
20
20
20
20
20
20
20
20
20
20
20
20
20
20
20
20
20
20
18
19
19
19
19
19
19
20
20
20
20
20
20
20
20
19
21
21
21
21
21
21
21
21
21
21
21
21
21
22
23
23
23
23
23
23
23
23
23
23
23
23
23
23
23
23
23
23
23
23
23
23
23
24
24
24
23
23
23
23
23
23
22
22
23
23
23
23
23
23
25
25
24
24
24
23
23
23
23
23
23
23
23
23
23
23
23
23
23
23
23
24
25
25
25
26
27
27
27
26
25
25
25
25
25
25
25
26
25
25
26
26
26
26
26
27
27
28
27
27
26
26
27
27
27
27
27
27
27
27
26
26
26
26
27
27
27
27
27
27
26
26
26
26
27
28
28
28
28
28
28
28
28
28
28
28
28
28
28
28
26
26
29
29
29
29
28
28
29
29
29
29
30
30
30
30
30
30
31
31
31
31
32
34
34
34
35
35
35
35
35
36
37
37
36
36
39
41
41
39
39
38
39
39
39
40
40
40
40
40
40
40
40
41
45
46
46
47
47
47
47
46
45
45
44
44
45
45
45
46
45
44
44
44
44
45
47
47
47
46
45
45
45
45
46
46
51
51
51
52
52
52
52
52
53
53
53
53
53
53
53
53
53
53
53
53
53
53
53
53
53
53
53
53
53
53
50
49
49
49
49
49
49
49
49
49
49
49
50
50
51
51
51
52
52
51
51
51
51
52
51
51
51
51
51
51
50
50
50
50
50
50
49
49
48
48
48
49
50
50
50
50
49
49
50
50
50
50
50
49
49
48
48
48
48
48
47
47
47
47
47
46
46
46
47
47
47
47
47
47
47
47
47
44
44
44
44
44
44
43
42
42
41
41
40
39
39
39
39
39
40
40
40
40
40
36
35
35
35
34
34
35
35
35
34
34
34
34
34
34
34
34
34
34
34
34
33
32
33
29
29
29
25
25
23
25
25
26
26
25
25
25
25
26
26
26
26
26
26
26
26
27
27
27
27
28
28
28
28
28
28
26
26
26
26
27
26
26
26
27
26
26
28
28
28
28
28
28
31
32
32
31
31
30
30
30
31
31
31
31
31
31
31
31
31
31
31
31
30
31
31
31
31
32
32
32
32
32
32
32
33
33
32
33
33
33
33
35
35
35
40
41
41
41
41
41
41
41
41
41
41
41
41
41
41
41
42
42
41
42
42
42
42
42
42
42
42
42
42
42
41
41
41
40
41
41
41
39
40
41
41
40
40
40
41
41
42
42
42
41
41
41
41
42
41
41
41
42
43
43
45
45
44
44
44
44
44
44
44
45
45
45
45
43
43
43
43
43
43
43
43
43
42
42
42
42
42
42
42
42
42
42
42
41
41
41
42
42
42
42
42
42
42
42
42
42
41
41
41
41
41
41
42
42
41
41
41
40
40
39
39
39
39
37
36
36
36
37
36
36
36
36
36
36
36
36
36
36
36
35
35
35
34
33
33
34
34
34
34
34
34
34
34
34
35
33
32
32
32
30
30
30
30
30
30
29
29
29
29
29
28
28
27
27
26
26
25
25
25
25
26
26
26
26
26
26
26
26
26
26
26
26
26
26
26
26
26
26
27
25
25
24
24
24
23
23
23
23
23
25
25
28
29
29
29
29
29
29
29
30
30
31
31
34
34
34
34
36
36
36
39
40
41
45
44
44
44
44
45
45
45
45
45
45
45
44
44
44
48
49
51
52
52
52
53
53
53
53
53
53
53
54
54
54
54
53
53
54
54
54
54
54
54
54
54
54
54
54
59
59
60
59
59
59
59
62
63
63
64
64
71
71
81
83
83
83
84
84
84
84
84
84
83
83
83
83
83
83
83
83
83
82
82
82
79
79
79
79
79
78
78
78
78
78
78
78
78
78
78
78
78
78
78
78
78
78
77
77
77
77
78
78
78
78
77
78
77
77
77
77
77
76
75
75
75
75
75
75
75
75
75
75
77
77
77
77
77
79
79
79
79
79
79
79
77
74
74
74
74
73
73
73
73
73
72
72
72
72
71
71
71
71
72
71
71
71
71
71
70
70
71
71
77
81
81
86
86
86
86
86
86
89
89
88
86
87
87
86
84
83
83
83
80
80
78
78
79
79
77
76
76
75
74
72
73
71
71
71
69
69
69
67
69
69
69
71
71
71
71
70
71
71
72
72
72
75
74
74
75
76
77
77
77
77
79
79
81
80
80
83
90
96
95
95
95
95
95
95
95
94
94
94
94
94
95
95
95
95
95
95
94
94
94
94
103
109
117
137
142
142
142
142
143
142
142
146
149
151
151
150
150
151
150
150
153
154
154
154
153
155
155
155
156
156
155
155
156
156
157
156
155
154
156
154
154
154
154
154
154
152
152
152
152
148
148
148
148
148
148
148
148
148
148
148
148
147
147
147
147
147
148
147
147
147
147
148
147
148
151
151
153
152
148
148
148
148
148
147
147
147
147
147
148
148
148
148
148
147
147
147
147
146
146
146
146
146
143
143
143
141
142
135
135
134
135
135
135
135
135
135
134
134
134
134
133
133
131
130
130
128
128
118
118
118
119
119
118
118
115
113
113
113
105
90
86
67
66
66
65
60
58
54
53
53
52
51
53
53
55
50
50
49
35
35
35
35
35
35
35
35
35
34
34
34
34
33
33
31
31
31
31
31
31
31
31
31
31
31
33
33
33
33
33
34
35
35
35
34
33
33
33
32
32
32
32
32
32
32
32
31
31
31
29
29
29
29
29
29
29
29
28
28
28
28
28
27
27
26
26
26
26
25
25
25
25
25
25
25
25
25
25
25
25
23
23
23
24
23
23
23
23
23
23
23
23
23
23
23
22
22
22
22
22
22
21
21
20
20
20
20
20
20
20
20
20
20
20
20
19
19
19
19
19
19
19
19
19
19
19
20
20
20
19
19
19
19
17
17
17
17
17
17
15
15
15
15
15
15
15
15
15
16
16
16
16
15
15
15
15
15
15
15
16
16
16
16
16
16
16
14
14
14
14
14
14
13
12
12
12
13
12
11
11
11
11
11
11
10
10
11
10
10
11
11
11
11
10
10
10
10
10
9
9
7
7
7
7
7
7
7
8
8
8
8
8
8
8
7
7
7
7
7
7
7
7
7
7
7
7
7
7
7
7
7
7
7
7
7
7
7
7
7
7
6
6
6
6
6
6
6
6
6
6
6
6
6
6
6
6
6
6
6
6
6
6
6
7
7
7
8
8
8
8
8
8
8
8
8
8
8
8
9
9
9
9
9
9
8
8
8
8
8
8
8
8
8
8
8
8
8
8
8
8
8
8
8
8
8
8
7
7
7
7
7
7
7
7
7
7
7
7
7
7
8
8
8
8
8
8
8
8
8
8
8
8
8
8
8
9
9
10
10
10
10
11
11
11
11
11
11
11
11
11
11
11
11
11
11
11
11
11
11
11
9
9
9
9
9
9
9
9
9
9
9
9
8
8
7
7
7
7
8
8
8
8
8
8
8
8
8
8
8
9
9
9
9
9
9
8
8
8
8
9
9
9
9
9
9
10
10
10
11
11
11
11
11
11
11
11
12
12
12
12
12
12
12
12
12
12
13
13
13
13
13
13
13
13
13
13
13
12
12
12
12
12
12
13
13
13
13
13
13
13
14
15
15
16
17
17
17
17
17
17
17
17
17
17
17
18
18
18
20
20
23
23
23
23
23
24
23
23
25
25
26
26
26
26
26
26
26
26
28
28
28
29
29
29
29
30
30
30
31
31
31
31
33
33
33
33
33
33
34
34
34
34
35
35
35
35
35
35
35
35
35
35
35
35
35
35
34
33
33
33
32
32
32
31
31
31
31
31
31
31
31
31
31
31
31
31
31
31
31
31
31
31
31
31
31
31
31
31
31
31
31
31
31
31
31
31
31
31
31
31
30
29
29
30
30
30
30
30
31
31
31
32
32
32
32
32
32
33
33
31
31
30
33
35
34
35
35
33
33
33
33
33
34
34
34
34
35
35
35
34
31
31
32
32
33
33
33
33
33
34
33
33
33
33
33
32
32
32
32
32
32
31
31
31
31
31
31
31
30
30
30
30
30
30
30
30
30
30
30
30
29
29
29
29
29
29
29
29
29
29
29
29
29
30
30
30
30
30
30
30
30
30
31
31
30
30
30
30
29
29
29
29
29
29
29
29
29
29
28
28
28
28
28
28
27
27
27
27
27
26
26
26
26
25
25
25
25
25
25
25
25
24
24
23
23
23
23
23
23
23
23
23
23
23
22
23
23
23
22
22
22
22
22
22
22
22
22
22
23
23
22
21
20
20
20
20
21
21
21
21
20
20
17
17
17
17
17
17
17
17
17
17
17
17
16
15
14
14
15
15
15
17
17
17
17
17
17
18
18
18
18
18
18
19
18
18
18
18
18
18
19
22
21
22
24
24
28
29
30
30
30
30
32
32
32
32
32
32
31
31
31
31
31
31
31
30
30
30
30
30
30
30
30
30
29
29
29
29
29
29
29
29
29
29
29
29
29
29
29
29
29
29
29
29
29
29
29
29
29
29
29
29
29
29
29
29
29
29
29
29
29
29
29
29
29
29
29
29
28
28
28
28
29
29
29
30
30
30
30
30
30
30
30
30
30
31
31
32
32
32
32
32
32
32
32
32
32
32
29
29
30
30
30
30
31
31
31
31
32
31
31
30
30
30
30
30
30
30
30
31
30
30
30
30
30
30
29
29
29
29
29
29
29
30
30
30
31
30
30
30
31
31
31
31
31
29
29
30
31
31
31
28
28
28
29
27
27
27
28
28
28
27
27
27
27
27
27
28
28
28
28
29
29
29
29
29
29
29
29
30
30
30
30
30
30
30
30
31
32
32
32
32
32
32
32
32
32
32
32
32
32
32
32
32
32
32
32
31
31
31
31
31
31
34
34
34
35
35
35
35
35
34
34
34
34
34
34
34
33
33
34
34
34
33
33
34
35
35
35
35
35
35
35
35
35
36
39
41
41
41
41
41
41
41
41
41
41
41
40
41
41
40
41
41
42
43
42
44
44
44
44
43
43
43
45
46
47
47
46
51
54
54
53
53
53
53
53
53
53
51
51
50
50
50
50
50
49
49
49
49
49
49
49
49
49
49
49
49
51
51
52
52
51
51
51
51
51
52
52
52
52
52
52
52
52
53
53
53
53
52
52
52
52
52
53
53
53
53
53
54
54
54
55
55
57
57
57
57
57
56
54
54
54
54
55
55
55
55
54
54
54
54
54
55
54
54
53
53
53
53
52
52
52
52
52
51
52
51
51
51
51
51
50
50
49
49
49
49
49
48
48
49
49
48
48
47
48
48
50
52
52
52
51
47
47
47
47
47
46
46
45
45
45
44
44
44
44
44
45
45
45
46
47
47
47
47
47
47
47
47
47
46
46
46
46
46
46
46
46
46
47
48
48
48
49
49
47
47
47
47
47
46
42
42
41
41
41
41
41
41
41
46
47
47
47
44
42
42
41
42
41
41
41
41
42
42
42
42
41
41
41
41
41
41
41
41
42
42
42
43
43
43
42
42
42
42
41
41
41
41
41
41
39
39
38
39
39
38
38
37
37
37
36
36
36
36
36
36
37
38
38
39
38
37
37
37
37
37
37
37
36
36
36
36
36
37
37
38
38
38
38
37
36
35
35
35
35
36
36
36
36
36
35
36
36
35
35
34
33
33
33
33
33
33
33
33
33
32
32
32
32
32
32
31
31
31
30
29
29
28
29
29
29
29
28
27
27
27
29
30
31
30
29
34
35
35
37
39
40
41
41
42
42
43
43
43
44
45
45
45
45
45
45
46
46
46
46
46
47
47
47
47
46
47
47
47
47
46
46
46
45
45
47
48
50
50
50
50
50
50
50
49
50
50
50
50
51
51
51
51
51
51
51
52
53
53
53
53
53
53
53
52
53
50
51
52
53
53
53
53
54
54
54
54
54
58
58
58
59
62
64
65
64
64
64
64
64
65
67
67
66
66
66
66
66
66
65
66
66
68
68
68
68
67
67
65
65
65
65
65
65
65
65
66
66
65
65
65
65
65
65
65
65
65
65
65
65
64
64
63
63
62
62
62
62
62
62
59
59
57
57
56
56
57
57
57
57
57
57
57
57
57
58
58
57
59
58
55
54
53
53
53
53
53
53
51
50
51
51
51
51
52
52
53
53
55
55
56
58
55
54
54
54
54
53
53
53
53
53
52
53
52
52
52
52
52
52
52
52
52
52
53
52
53
53
53
53
53
52
51
50
52
52
52
51
51
51
53
53
53
53
53
53
52
52
52
52
52
53
53
53
53
53
53
53
53
53
53
53
53
53
53
53
53
53
53
53
53
52
52
52
52
51
52
53
53
52
52
52
52
52
52
52
52
52
52
52
52
51
50
49
49
49
49
49
49
49
48
50
51
51
50
50
50
50
50
50
49
51
51
51
51
48
49
50
50
50
51
51
51
51
55
53
53
58
59
59
59
59
60
59
59
59
59
61
61
59
59
59
59
59
59
60
59
60
60
60
59
59
58
58
58
59
59
60
61
63
64
63
62
62
62
62
62
62
62
62
62
62
62
61
61
63
64
64
64
65
64
64
64
64
64
64
64
64
65
65
65
63
61
61
68
67
71
71
71
72
72
72
73
73
74
73
73
74
74
76
74
73
74
74
74
74
72
72
72
72
72
72
72
72
72
72
72
72
73
73
74
74
73
72
71
71
70
69
69
68
68
68
68
68
68
68
68
68
68
67
67
67
67
68
68
69
67
67
66
66
67
68
68
72
75
73
74
72
71
71
72
71
71
71
70
70
70
70
70
70
71
69
69
69
69
66
67
67
68
70
70
66
65
66
66
66
68
68
70
71
71
71
71
70
71
71
71
71
71
71
71
72
72
72
72
71
65
65
62
62
62
62
60
59
59
59
59
58
59
59
59
59
59
62
63
69
71
72
73
74
74
74
74
75
74
77
77
83
83
83
83
83
83
83
83
83
82
82
82
82
82
82
82
82
82
82
82
81
80
80
80
80
80
80
80
80
80
81
81
81
80
80
80
81
81
81
81
81
81
81
80
78
78
78
77
77
77
77
77
77
76
76
76
76
76
76
77
76
76
76
76
75
74
74
74
74
75
75
69
69
69
68
68
69
69
71
71
71
71
71
71
70
70
70
70
70
70
71
67
68
68
69
70
70
70
70
70
69
69
70
68
68
66
66
66
65
65
64
64
64
65
65
67
67
65
65
65
65
63
61
60
59
59
59
59
58
56
57
57
56
56
55
56
57
55
55
54
54
54
57
57
57
57
56
56
58
59
59
59
59
59
59
59
59
59
59
58
59
59
59
61
63
64
64
64
64
64
64
64
65
65
65
65
65
66
68
68
64
61
61
61
62
64
79
83
89
89
89
97
98
101
101
101
103
103
102
104
104
104
104
103
103
103
104
104
104
104
104
104
103
102
102
102
102
102
101
101
101
101
99
99
99
99
100
99
95
96
96
101
101
101
101
103
103
104
104
104
104
105
103
104
105
106
109
114
116
118
124
125
128
133
134
135
135
132
132
133
131
132
135
138
139
142
142
143
144
148
148
149
150
151
153
152
153
152
151
151
152
155
156
155
156
155
155
156
156
156
156
157
155
154
154
154
154
154
154
153
153
153
152
151
151
151
150
150
150
150
151
151
151
151
151
150
150
148
145
142
144
139
137
136
136
137
137
137
137
136
137
137
132
130
130
130
130
129
129
129
130
128
126
126
126
126
127
127
127
127
126
126
123
122
124
124
125
125
126
126
126
125
124
125
125
124
124
124
121
123
122
122
126
142
146
146
147
147
147
146
144
143
143
142
143
141
141
141
141
141
139
138
138
139
138
139
140
139
138
136
136
137
137
139
137
138
140
136
133
133
133
133
128
124
126
135
147
150
150
153
155
159
159
160
170
179
185
187
188
189
203
205
213
213
213
215
208
206
206
218
222
231
230
231
235
237
241
240
240
240
241
243
243
243
244
243
243
241
239
240
240
241
244
244
243
243
245
244
245
245
245
247
247
246
243
243
252
256
265
265
267
267
267
267
266
265
265
264
264
263
263
262
262
261
261
260
260
260
260
260
260
260
260
259
258
258
257
257
258
255
255
255
255
254
253
253
251
251
255
255
255
256
256
257
260
262
262
259
261
260
260
260
261
262
260
261
262
271
279
282
280
280
281
283
290
290
287
286
286
286
279
279
282
284
287
287
287
287
285
287
285
285
285
289
286
284
271
269
273
273
274
272
259
253
251
240
243
247
255
251
248
235
232
219
220
222
220
235
236
252
249
249
249
250
250
267
268
269
271
270
271
271
271
271
271
273
271
270
269
268
268
266
265
264
264
264
265
265
265
265
265
265
265
266
266
266
266
263
263
263
264
263
263
263
263
263
267
280
289
292
289
289
288
289
288
287
288
288
287
286
285
285
284
281
280
280
280
281
280
281
281
281
282
282
282
282
282
277
272
272
273
273
273
272
271
270
270
270
262
261
260
261
262
267
269
300
306
306
304
303
303
297
291
294
294
296
294
297
294
294
293
292
288
288
287
290
287
291
292
292
290
290
289
289
289
289
287
286
283
283
283
274
274
273
270
270
269
267
270
268
267
267
270
270
276
279
279
278
277
272
258
259
258
260
261
261
259
255
255
255
254
254
255
254
251
243
244
243
242
237
237
236
237
237
236
236
235
234
233
234
234
237
235
230
226
226
227
227
226
229
224
225
220
220
220
220
214
214
214
214
209
208
210
212
211
211
217
212
213
213
213
213
212
210
210
210
210
212
209
208
206
208
207
201
200
195
194
194
196
195
196
196
193
193
193
195
196
196
196
189
190
187
187
187
187
188
190
189
190
192
192
188
187
178
178
178
178
177
175
176
175
174
173
173
171
169
164
164
164
160
160
160
160
161
165
166
166
166
166
164
164
164
164
164
163
160
154
155
155
155
156
156
156
150
149
148
147
147
146
150
148
155
156
155
154
155
156
158
159
157
151
151
148
148
148
149
149
149
159
160
158
158
156
155
154
154
154
160
163
160
160
163
164
164
165
164
162
162
160
160
161
161
162
160
161
160
160
160
160
161
160
163
162
168
168
168
168
167
167
167
167
167
166
166
166
166
166
166
166
174
173
175
172
175
175
174
173
177
181
198
198
195
196
196
202
208
208
208
221
224
227
224
225
240
244
251
255
265
270
271
285
285
285
285
289
284
284
282
279
280
281
278
278
278
279
279
279
282
285
285
286
306
305
308
307
307
315
314
310
309
309
309
308
307
306
306
306
306
305
305
306
305
306
305
303
303
303
303
301
301
301
299
300
299
303
306
308
310
304
306
304
304
303
303
303
303
303
303
299
297
296
295
296
294
294
297
297
293
294
292
294
294
296
297
298
299
297
297
297
297
297
297
297
297
294
292
291
291
291
289
289
290
290
290
280
278
277
273
274
273
272
270
267
267
267
268
268
266
262
261
261
261
261
264
265
264
263
262
270
274
275
276
273
272
271
272
269
269
257
255
248
237
239
246
245
250
252
254
257
259
263
264
265
264
267
267
267
266
263
258
258
248
243
246
249
241
237
237
234
230
227
223
221
218
216
213
212
209
209
210
208
208
208
201
201
197
197
198
198
200
189
189
188
184
184
178
178
178
178
178
172
166
166
161
159
158
157
151
150
147
128
129
130
130
128
128
128
128
128
126
126
128
127
128
130
130
130
130
127
126
126
126
127
127
128
128
126
124
124
126
126
124
124
125
125
125
124
124
124
124
122
122
121
121
119
118
116
117
117
117
116
113
114
114
114
114
112
111
109
110
110
110
110
107
107
107
107
107
107
109
110
111
110
111
107
110
111
114
114
116
117
118
118
118
118
118
118
118
118
117
118
118
120
119
119
116
118
119
118
117
116
115
115
113
113
113
113
115
115
116
116
114
114
114
114
115
115
115
111
110
103
103
103
102
96
95
93
92
92
92
91
91
91
91
89
87
87
87
87
86
86
86
86
86
86
86
87
85
85
84
84
84
84
84
83
83
83
84
84
84
84
84
83
83
83
83
83
83
82
81
79
79
79
79
79
79
79
79
79
79
79
79
78
78
79
79
79
78
78
79
79
78
76
74
74
73
72
72
72
71
71
71
71
69
69
69
69
69
69
69
69
69
68
67
67
62
60
60
58
58
58
57
57
55
56
55
55
54
57
57
58
66
66
73
74
71
71
71
71
67
64
64
64
64
64
67
72
73
73
74
71
72
71
71
71
71
71
71
71
71
72
74
75
73
73
73
73
74
74
73
72
72
72
71
71
71
71
74
72
71
71
71
70
70
71
71
72
71
71
71
72
72
72
74
74
74
74
75
77
79
81
81
81
81
81
81
81
81
82
82
82
82
82
82
83
85
85
83
83
83
82
81
81
81
81
81
81
81
82
82
83
82
81
81
81
82
82
83
83
83
83
83
80
80
80
79
77
77
77
77
77
77
78
79
78
77
77
77
77
77
77
77
77
77
77
76
73
73
73
73
73
75
77
78
78
76
76
76
76
75
75
74
75
75
73
72
72
72
72
71
71
71
71
70
70
70
70
70
67
67
67
65
66
70
70
70
70
70
69
69
69
71
71
71
71
72
73
73
73
72
72
71
65
65
65
67
68
68
67
67
66
65
62
62
63
63
63
63
62
62
62
62
61
61
61
60
60
60
60
60
60
60
59
59
58
58
57
58
59
59
59
59
57
57
56
56
56
55
55
55
56
55
56
58
58
58
58
57
56
55
54
55
56
56
56
54
52
51
53
50
49
47
47
46
46
46
46
46
47
47
47
47
47
47
47
46
46
47
47
47
47
44
44
44
46
46
47
47
49
49
47
48
47
46
46
46
46
45
45
46
46
48
50
50
50
49
47
44
44
44
44
44
44
43
43
41
41
37
36
34
35
35
35
35
39
39
39
39
38
38
38
40
41
46
46
46
46
46
46
46
46
46
46
46
45
45
45
45
45
45
46
46
46
46
47
47
47
46
46
46
46
47
47
47
47
47
47
47
47
47
47
47
47
47
47
47
47
47
49
49
49
49
48
48
48
48
48
48
49
49
49
49
49
49
49
49
49
49
47
45
45
45
47
47
47
47
47
47
47
47
47
47
47
47
47
47
47
47
47
47
47
47
47
46
46
46
46
45
45
45
44
44
44
43
43
43
43
43
42
42
40
40
41
43
43
42
42
41
41
42
42
42
42
42
42
42
42
42
42
42
42
42
42
41
41
40
40
39
40
40
40
39
39
37
37
36
36
35
35
35
35
35
35
35
35
35
34
34
32
32
32
32
32
33
33
34
33
33
33
32
32
33
33
33
32
31
30
29
29
29
29
29
29
29
29
29
29
29
28
28
28
28
27
27
26
26
25
25
24
25
25
25
24
24
23
23
22
22
22
21
21
21
20
20
20
21
21
22
22
22
22
22
23
23
23
24
24
25
25
23
24
24
24
24
22
21
22
22
22
22
22
22
22
22
21
21
21
20
20
20
21
21
21
21
20
19
20
20
20
20
20
21
21
20
20
20
20
20
20
20
20
20
20
19
19
18
18
18
18
18
18
18
19
20
20
20
20
21
21
21
21
20
20
19
19
21
22
22
20
20
20
19
19
19
19
19
19
19
19
19
19
19
19
18
18
18
18
18
18
18
18
18
18
18
18
18
18
18
18
18
18
18
18
18
17
18
18
18
18
18
20
20
20
20
20
20
20
20
20
20
20
20
21
21
21
21
22
23
22
22
22
21
21
21
21
21
20
20
20
19
19
19
17
17
17
17
17
17
17
17
17
17
17
17
18
18
18
18
18
18
18
19
19
19
19
19
19
19
19
19
19
19
19
19
19
19
19
19
19
20
20
20
21
20
20
19
19
19
20
20
21
21
21
21
21
21
21
21
21
21
21
23
23
23
23
22
21
21
21
20
20
20
20
19
18
19
20
20
20
20
20
20
20
20
20
20
20
20
20
20
19
19
19
19
18
18
18
18
18
18
18
18
18
18
18
18
18
18
18
18
18
18
17
17
19
19
19
20
20
21
21
22
23
23
23
23
22
22
22
22
22
22
22
21
21
21
21
21
21
21
21
21
21
21
22
23
23
23
23
23
23
23
23
23
23
23
23
23
23
23
23
24
24
24
24
24
24
25
25
25
25
25
25
24
24
24
24
24
24
24
23
23
24
24
25
25
25
25
25
25
25
25
25
28
28
29
30
31
32
33
33
33
34
34
38
39
38
38
39
40
42
44
44
44
43
42
42
42
43
43
42
42
42
42
42
42
42
41
41
41
41
41
41
40
40
40
41
41
41
41
41
41
41
41
41
41
41
41
43
43
43
43
43
43
43
44
44
44
44
44
43
43
43
43
43
42
42
41
41
40
40
40
41
41
41
41
41
41
41
41
41
41
42
42
45
45
45
44
44
45
45
47
48
47
47
47
47
47
47
47
46
46
46
46
46
46
45
45
44
44
44
44
44
42
42
42
42
42
42
42
42
42
42
42
42
42
42
42
42
42
42
42
43
43
46
46
47
47
47
47
47
47
47
47
47
46
47
47
47
47
45
46
46
46
47
47
46
46
44
44
43
45
46
47
51
51
50
50
50
50
49
51
51
51
51
51
51
52
50
48
48
49
49
50
52
52
50
50
48
48
48
48
48
48
48
48
49
50
50
50
49
49
47
47
49
49
49
48
48
48
48
48
48
48
47
47
47
47
47
47
47
47
47
47
47
49
52
53
52
52
52
52
53
54
54
54
59
59
61
63
64
66
66
72
72
79
80
79
79
83
87
87
87
86
83
83
83
83
83
83
83
83
83
84
83
83
83
83
83
83
83
83
83
83
83
83
84
84
85
85
85
86
86
87
87
86
86
86
86
85
86
86
86
86
86
86
86
86
85
84
83
80
80
80
80
80
80
81
82
82
81
81
81
81
81
81
81
81
81
81
80
80
80
80
80
80
80
80
80
79
79
78
76
76
78
78
77
77
77
76
76
75
75
74
74
73
73
73
73
73
73
73
73
73
72
72
72
72
73
73
73
73
73
72
72
73
73
73
73
73
73
74
75
74
71
72
71
71
71
70
69
69
68
66
67
67
66
65
65
62
61
61
60
59
56
56
56
56
53
51
49
46
42
33
30
28
28
28
26
23
23
14
14
14
14
14
14
14
15
16
16
16
15
15
14
14
14
14
15
16
16
16
16
17
17
17
17
17
17
17
17
17
17
17
17
17
17
17
18
18
18
18
18
18
18
18
18
18
18
18
18
17
17
17
17
17
19
19
20
20
20
21
20
20
20
21
21
21
21
20
20
20
20
19
19
19
19
19
19
20
20
20
20
20
20
20
20
20
20
20
20
20
20
20
20
20
20
20
20
20
20
21
20
20
20
22
22
22
22
22
23
23
23
23
23
23
23
23
23
23
23
23
23
23
23
23
23
23
23
23
23
23
23
23
23
22
22
21
21
21
21
21
20
20
20
20
20
19
18
18
18
18
18
18
17
17
17
17
17
17
17
17
17
17
17
17
17
18
18
18
18
18
17
17
17
17
17
17
17
17
17
18
18
18
17
17
17
17
17
17
17
17
17
17
16
16
13
12
12
12
12
11
11
11
10
10
10
10
10
10
9
9
7
7
7
7
7
7
7
7
7
7
7
7
8
8
8
8
9
9
9
9
9
9
9
9
9
9
9
8
8
8
8
8
8
8
8
8
8
8
8
8
8
8
8
7
7
7
7
7
7
6
6
6
6
6
6
6
6
6
6
6
6
6
6
6
7
7
7
7
7
7
7
7
7
7
7
7
7
6
6
6
6
6
6
6
6
6
6
6
6
7
7
7
7
7
6
6
6
6
6
6
5
5
5
5
5
5
5
5
5
6
6
6
6
6
6
5
5
5
5
5
5
5
5
5
5
5
5
5
5
5
5
5
5
5
5
5
5
5
5
5
5
5
5
5
6
7
7
7
7
7
7
7
7
6
6
6
8
9
10
11
11
11
11
11
11
11
11
11
11
11
11
11
11
11
11
11
11
11
11
11
11
11
11
11
11
11
11
11
11
11
11
11
11
11
11
11
11
11
11
11
11
10
10
10
10
10
11
11
11
11
11
11
11
11
13
14
14
14
14
15
15
15
15
15
15
15
15
15
15
15
15
15
15
15
15
15
15
15
15
15
15
15
15
15
15
15
15
15
15
15
15
14
14
14
14
14
14
14
14
14
14
14
14
13
13
13
13
13
13
13
13
13
13
14
14
14
14
14
14
14
14
14
14
14
14
14
14
14
15
15
15
15
15
15
15
15
15
15
15
15
15
15
15
15
15
15
15
15
15
15
15
15
15
15
15
15
15
15
15
15
15
15
15
15
15
15
15
13
13
13
13
13
13
13
13
13
13
11
11
13
13
11
11
10
10
10
10
10
10
10
9
9
9
9
9
9
8
8
8
8
8
7
7
8
8
8
8
8
8
8
9
10
10
9
9
9
9
9
9
9
9
9
9
9
7
7
7
7
7
7
8
7
7
8
7
7
7
7
7
7
7
7
7
7
6
6
6
6
6
6
6
6
6
6
6
6
6
6
6
6
6
6
6
6
6
6
6
6
6
6
6
6
6
6
6
6
6
6
6
6
6
6
6
6
6
6
6
6
6
6
6
6
6
6
6
6
6
6
6
7
7
7
7
7
7
7
6
6
6
6
6
6
6
6
6
6
6
5
5
5
5
5
5
5
5
5
5
5
5
5
5
5
5
5
6
6
6
6
6
6
6
6
6
6
6
8
8
8
8
8
8
8
8
9
9
9
8
8
8
8
8
8
8
8
8
8
8
8
8
8
8
8
8
8
8
8
8
8
8
8
8
8
8
8
8
8
7
7
7
8
8
8
8
8
8
8
8
8
8
8
8
8
7
8
8
8
8
8
8
8
8
8
8
8
8
9
9
9
9
8
8
9
9
9
9
9
9
9
9
9
10
10
10
10
10
10
10
10
10
10
10
10
10
10
11
11
11
11
11
11
11
11
11
11
11
11
11
11
11
11
11
11
11
11
11
11
11
11
11
11
11
11
11
11
11
11
11
11
11
11
11
11
11
11
11
11
11
11
11
12
12
12
12
12
12
12
12
13
13
12
12
12
12
12
12
12
12
12
12
12
12
12
12
12
12
12
12
12
14
14
13
13
13
13
14
14
14
15
15
15
15
15
15
15
13
13
13
13
13
13
13
13
13
13
13
13
13
13
13
13
13
12
12
12
12
13
13
14
13
13
13
13
13
12
12
12
10
11
10
10
10
10
10
10
11
11
11
11
11
11
11
11
11
12
12
13
13
13
13
13
13
13
13
13
13
14
14
16
16
16
16
16
16
16
16
16
16
16
16
16
16
16
16
16
16
16
16
16
16
16
15
15
15
15
15
15
15
15
15
16
16
16
16
16
16
16
17
17
18
19
19
20
20
21
21
21
21
21
19
19
19
20
20
20
20
20
20
20
20
20
21
21
21
21
21
20
20
20
21
21
20
20
20
20
21
21
21
21
21
21
21
22
22
21
21
21
21
21
21
21
22
22
22
23
23
26
26
27
27
27
27
27
27
28
28
28
28
29
29
29
29
29
29
29
29
29
29
29
29
29
29
29
30
31
31
31
31
31
30
30
32
32
32
32
32
31
31
31
30
30
30
31
31
31
31
31
32
32
32
32
32
32
32
31
32
31
31
31
33
33
34
34
33
33
34
34
34
34
35
35
35
35
35
35
35
34
34
34
35
35
35
35
35
34
35
35
35
35
35
35
35
35
35
35
35
35
34
34
34
35
35
36
36
36
36
36
36
35
35
36
37
37
37
37
37
37
37
37
37
37
37
38
37
37
37
37
37
37
35
35
35
35
31
30
31
31
31
31
29
29
29
28
27
26
26
27
27
27
27
27
27
27
27
27
27
27
27
27
27
27
27
28
28
28
28
28
28
28
28
28
28
28
28
28
28
28
28
28
28
28
28
29
29
29
29
30
30
29
29
27
27
27
27
27
27
27
27
27
27
27
26
26
26
26
25
25
26
26
26
26
27
27
27
27
26
26
23
23
23
23
22
18
18
17
17
17
18
18
18
18
19
19
19
19
19
18
18
18
18
18
18
18
18
18
18
18
19
19
19
21
21
21
20
19
19
19
20
20
20
19
19
18
18
18
18
17
17
17
17
17
17
17
17
17
17
17
17
17
17
17
17
17
17
17
18
18
18
18
18
18
18
18
18
18
18
18
18
18
17
17
17
17
17
17
17
17
17
17
16
16
16
16
16
15
15
15
15
14
15
15
15
15
14
14
13
13
13
13
13
13
13
13
13
13
13
13
13
13
13
13
13
13
13
13
13
13
13
13
13
13
13
13
12
12
11
11
11
11
11
11
11
11
11
11
12
11
11
11
11
11
11
11
11
11
12
13
13
13
14
14
14
13
13
13
13
13
13
13
13
13
13
13
13
13
13
13
13
13
13
13
13
12
12
12
12
12
12
12
12
12
12
12
12
12
12
12
12
12
12
12
12
12
12
12
12
11
7
6
6
6
6
5
5
5
5
5
5
5
5
6
6
6
6
6
6
6
6
6
6
6
6
6
6
6
6
6
6
6
6
6
6
6
6
6
6
6
6
6
6
6
6
6
5
5
6
6
6
6
6
6
6
5
5
5
5
5
5
5
5
5
5
5
5
5
5
5
5
5
5
5
5
5
6
6
6
5
4
3
3
3
3
3
3
3
3
4
4
4
4
4
4
4
4
4
4
4
4
4
4
4
4
4
4
4
4
4
4
4
4
4
4
4
4
4
4
4
3
3
3
3
3
3
3
3
3
3
3
3
3
3
3
3
4
4
4
4
4
4
4
4
4
4
4
4
4
4
4
4
4
4
4
4
4
4
4
4
4
4
4
4
4
4
4
4
4
4
4
4
4
4
4
5
5
5
5
5
5
5
5
5
5
5
5
5
5
5
5
5
5
5
5
5
5
5
5
5
5
5
5
5
4
4
4
4
4
4
4
4
4
4
4
4
4
4
4
4
4
4
4
4
4
4
4
4
4
4
4
4
4
4
4
4
4
4
4
4
4
4
4
4
4
4
4
4
4
4
4
4
4
4
4
4
4
4
4
4
4
4
4
4
4
4
4
4
4
4
4
4
4
4
4
4
4
4
4
4
4
4
4
4
4
4
4
4
4
4
4
4
4
4
4
4
4
4
4
4
2
2
2
2
2
2
2
2
2
2
2
2
2
2
2
2
2
2
2
2
2
2
2
2
2
2
2
2
2
2
1
1
1
1
1
1
1
1
1
1
1
1
1
1
1
1
1
1
1
1
1
1
1
0
0
0
0
0
0
0
0
0
0
0
0
0
0
1
1
1
1
1
1
1
1
1
1
1
1
1
1
1
1
1
1
1
2
2
2
2
2
2
2
2
2
2
2
2
2
2
2
2
2
2
2
2
2
2
2
2
2
3
3
3
3
3
3
3
3
3
3
3
3
3
3
3
3
4
4
4
4
4
4
4
4
4
4
4
4
5
5
5
5
5
5
5
5
5
5
5
5
5
5
5
5
5
5
5
6
6
6
6
7
7
7
8
8
8
8
10
10
10
10
10
11
11
11
11
11
11
11
11
11
11
11
11
11
11
11
11
11
11
11
11
11
11
11
11
12
12
12
12
12
12
12
13
13
13
13
12
12
12
12
12
12
12
12
12
12
12
12
12
12
12
12
12
12
12
13
13
13
13
13
13
13
14
14
15
16
16
16
16
16
16
16
16
16
16
16
15
15
15
15
15
15
15
15
15
15
15
15
15
15
15
15
15
15
15
15
15
15
15
15
15
15
15
15
15
15
15
16
15
15
15
15
15
15
15
15
15
15
15
15
15
15
15
15
15
15
14
13
13
13
13
13
13
13
13
13
13
13
13
13
15
15
15
14
13
13
13
13
13
9
9
10
10
9
9
9
9
9
9
9
9
9
9
9
9
9
9
9
9
9
9
9
10
10
10
10
10
10
10
10
10
10
10
10
10
9
9
9
9
8
8
8
8
8
8
9
9
8
8
8
8
8
8
9
9
9
9
9
9
9
9
9
9
9
9
9
9
9
9
9
9
9
9
9
9
9
9
10
10
10
10
10
10
10
10
10
10
10
11
11
10
11
11
11
11
11
11
11
11
11
11
12
11
11
11
11
11
11
11
11
11
11
11
11
11
11
11
11
11
11
11
11
11
11
11
11
11
11
11
11
11
11
11
11
11
11
11
11
11
12
12
12
12
12
12
12
11
11
11
11
11
11
11
11
11
11
11
11
11
11
11
11
11
11
11
11
11
11
11
11
11
11
11
11
11
11
11
11
11
11
11
11
10
10
10
10
11
11
11
11
11
11
11
11
11
11
11
11
11
11
11
11
11
11
12
12
12
12
12
12
12
12
12
12
12
12
11
11
11
11
11
11
11
11
12
12
12
13
13
13
12
12
12
12
12
12
12
12
12
12
12
12
14
14
14
14
13
13
13
12
11
11
11
11
11
11
11
11
11
11
11
11
11
11
11
11
11
11
11
11
11
11
11
11
11
11
11
11
11
11
11
11
11
11
11
11
11
11
11
10
11
11
11
11
11
11
11
11
11
11
11
11
11
11
11
11
11
11
11
11
11
11
11
11
11
11
11
11
11
11
11
11
11
11
11
11
11
11
11
11
11
11
11
11
11
11
11
11
11
11
11
11
11
11
11
11
11
11
11
11
11
10
10
10
10
10
10
10
10
10
10
10
10
9
9
9
9
9
9
11
11
11
11
10
10
10
10
10
11
11
11
11
11
11
11
11
11
11
11
12
12
12
12
13
12
12
12
12
12
11
11
11
11
11
11
11
11
11
11
11
11
11
11
11
11
11
11
11
11
11
11
11
11
11
11
11
11
11
11
11
11
11
11
11
11
11
11
11
10
10
10
10
10
10
10
10
10
10
10
9
9
9
10
10
10
10
10
10
10
10
10
10
10
10
10
10
10
10
10
10
10
10
10
10
10
10
10
9
9
9
9
9
9
9
9
9
9
9
9
9
10
11
11
11
11
11
11
11
11
11
11
11
11
11
11
12
12
12
12
12
12
12
12
12
12
12
12
12
12
12
12
13
13
13
13
13
13
13
13
13
13
13
13
13
13
13
15
15
15
15
15
15
15
15
15
15
15
15
15
15
15
15
15
15
15
15
15
15
16
16
16
16
15
14
14
14
14
14
14
14
15
15
15
15
15
15
15
15
15
15
15
15
15
15
15
15
15
15
15
15
15
15
15
15
15
15
15
15
15
15
15
15
15
15
16
16
16
16
16
16
16
16
16
16
16
16
16
16
15
15
15
15
15
15
16
16
16
15
15
15
15
15
13
13
13
13
11
11
11
11
11
11
11
12
11
11
13
13
13
13
13
13
12
12
12
12
12
12
12
12
11
11
11
12
12
12
12
12
11
11
11
11
11
11
11
11
11
10
10
11
12
12
14
17
17
17
17
16
16
16
16
16
16
16
16
15
16
16
16
16
17
17
16
16
16
16
16
16
15
15
15
15
15
15
16
16
17
17
17
18
18
18
18
18
19
19
19
19
19
19
19
19
19
19
19
19
21
21
21
21
21
21
21
22
22
22
22
22
25
25
25
26
26
26
26
27
27
27
27
26
26
26
26
26
26
26
26
26
26
26
26
27
27
27
27
27
27
27
26
26
26
26
26
26
26
26
26
26
26
25
25
25
25
25
25
25
26
26
26
25
25
25
25
25
25
25
25
25
25
25
25
25
25
25
25
25
25
25
25
25
23
23
23
23
23
23
23
23
23
23
23
23
23
23
23
23
23
23
23
23
23
23
23
23
23
23
23
23
23
23
22
22
22
22
22
22
22
22
22
23
23
23
23
23
23
22
22
22
22
19
19
19
19
19
20
20
20
20
19
18
18
18
18
18
18
18
18
17
17
17
17
17
17
16
16
16
16
16
16
16
15
15
15
15
15
15
15
15
15
15
15
15
15
15
15
15
15
15
15
15
14
11
11
11
11
11
11
11
11
11
11
11
11
11
11
11
11
11
11
11
11
11
11
11
11
11
11
11
11
11
11
11
11
11
11
11
11
11
11
11
11
11
11
11
11
11
11
11
11
11
11
11
11
11
11
11
11
11
10
10
9
9
9
9
9
9
9
9
9
9
9
8
8
8
8
8
8
8
7
7
7
7
7
7
7
7
7
7
7
6
7
7
7
7
7
7
7
7
6
6
6
6
6
6
6
6
6
6
6
6
6
7
7
7
7
7
7
7
7
8
8
8
9
8
9
9
9
9
9
11
11
11
11
11
11
11
11
12
12
14
14
14
14
14
14
13
13
13
13
13
14
14
14
14
14
14
14
14
14
14
15
15
15
15
15
15
16
16
16
16
17
17
17
16
16
16
16
16
16
16
16
16
16
16
16
16
16
16
16
16
15
15
15
15
15
15
15
15
15
15
15
15
15
15
15
15
15
14
14
14
14
14
14
14
14
15
15
15
15
15
15
15
15
15
15
15
15
15
15
15
16
16
16
16
16
16
14
14
14
14
14
14
14
14
14
14
14
14
14
15
15
16
16
16
16
16
16
16
16
16
16
16
16
16
16
16
16
17
17
17
17
17
17
17
17
17
17
17
17
17
17
16
16
16
17
14
14
14
14
14
13
14
14
14
15
15
15
17
17
17
17
17
17
16
16
16
16
15
17
16
16
16
16
15
15
15
15
15
15
15
15
15
15
15
15
15
15
15
15
15
14
14
14
14
14
14
14
14
14
14
14
14
14
14
14
14
14
14
14
14
15
15
15
14
14
14
14
15
16
16
16
17
17
17
17
17
17
17
18
18
18
18
20
21
22
23
23
23
23
23
22
23
22
23
23
23
23
23
23
23
23
23
23
23
23
23
23
23
23
23
23
23
23
23
23
23
23
23
23
23
24
24
24
24
25
25
24
24
25
25
25
25
25
25
25
25
25
25
24
24
24
24
24
24
24
24
24
24
24
24
24
24
24
24
24
24
24
24
24
23
23
23
23
23
23
23
23
23
22
22
22
22
24
24
24
24
24
24
24
24
24
24
24
24
24
24
24
24
24
24
24
24
24
24
24
24
24
24
24
24
24
24
24
24
24
24
24
24
23
23
23
23
24
24
23
23
23
23
23
23
23
23
23
23
23
23
23
23
23
23
23
23
23
23
23
23
23
23
23
24
24
24
24
23
23
23
23
24
24
23
23
22
22
22
22
22
22
22
22
22
22
20
20
20
20
20
20
20
20
21
21
21
20
20
20
21
21
21
21
21
21
20
20
20
21
22
22
23
22
23
21
22
22
22
22
22
22
21
21
21
21
21
21
21
21
21
21
21
21
21
21
20
20
20
20
20
19
20
20
19
18
17
17
17
17
17
17
17
17
17
17
17
17
17
17
17
17
17
17
18
18
18
18
18
18
18
18
18
18
18
18
18
18
18
18
18
18
18
18
18
18
18
18
18
18
18
18
19
19
19
19
19
19
19
19
19
19
19
18
18
18
18
18
18
17
17
17
18
18
18
17
17
17
17
16
16
16
16
16
15
15
15
15
15
15
15
15
15
15
15
15
15
15
15
15
15
15
15
15
15
15
15
15
14
15
15
15
15
14
14
13
13
13
13
13
13
13
13
13
13
13
13
13
13
13
13
12
12
11
11
11
11
11
11
11
11
11
11
10
10
10
10
10
10
9
9
9
9
9
9
9
9
9
7
7
7
7
7
7
9
9
8
8
8
8
8
8
8
8
8
8
8
7
7
7
7
7
7
7
7
7
7
7
7
7
7
6
6
6
7
7
7
8
8
8
8
7
7
7
7
7
7
7
7
8
8
8
8
8
8
8
8
8
8
8
8
8
8
8
8
8
8
8
8
8
8
8
8
8
9
9
9
9
9
10
10
10
10
10
10
10
11
12
12
12
14
14
13
13
15
15
15
16
16
17
17
17
17
17
17
17
17
17
17
17
17
17
17
17
17
17
17
17
18
18
19
19
20
20
20
20
20
20
20
20
20
20
20
20
20
20
21
20
20
20
20
20
20
21
21
21
21
21
21
21
21
21
21
21
21
20
20
20
20
20
20
20
20
20
20
20
20
20
20
20
20
20
20
20
20
20
20
20
20
21
21
21
21
22
22
22
22
23
23
23
23
23
23
23
23
23
25
25
24
23
23
23
23
23
24
25
25
26
27
27
27
27
27
27
26
25
25
25
25
25
25
26
26
27
28
28
28
28
29
30
29
29
29
29
28
28
28
28
28
28
29
28
29
29
29
29
29
29
29
29
30
29
29
29
29
29
29
29
28
28
28
28
29
30
31
30
30
30
30
30
30
30
31
30
31
32
31
31
31
31
31
31
32
32
32
32
32
32
32
33
33
34
34
33
33
33
33
33
33
33
33
33
33
33
33
33
34
34
34
34
34
32
32
32
32
32
32
33
33
33
33
33
33
33
34
34
34
32
32
31
31
31
31
31
32
33
33
33
32
32
32
33
33
33
33
33
33
33
33
34
34
33
34
34
34
34
34
34
34
34
34
35
35
35
35
35
35
34
34
34
33
34
34
34
34
34
34
33
33
33
34
34
34
34
34
34
34
34
33
33
33
33
33
33
33
33
33
33
33
33
32
31
31
31
33
34
34
35
35
36
36
35
36
36
36
36
36
38
39
39
38
38
38
37
37
38
38
38
37
39
37
37
37
37
35
35
35
35
35
36
36
35
35
35
35
35
35
34
34
34
34
34
30
30
30
30
30
30
30
30
31
31
31
31
31
31
31
30
29
29
31
30
31
31
30
30
30
30
29
29
29
29
29
29
29
29
29
29
28
28
27
28
28
28
27
27
27
27
27
27
27
28
28
28
28
28
28
29
29
29
29
29
29
29
29
29
29
29
30
30
29
29
29
29
30
30
30
30
30
30
30
30
30
30
29
29
26
26
26
26
26
26
26
27
27
29
29
29
29
29
29
29
29
29
29
30
30
30
30
30
30
30
31
31
31
31
31
31
35
35
35
35
35
35
35
35
34
34
34
34
32
31
31
31
31
30
30
30
30
30
30
30
29
29
29
30
30
28
28
27
27
26
26
26
26
26
26
25
24
24
24
25
26
26
26
26
26
26
24
24
24
24
24
24
25
26
26
26
26
26
26
26
26
24
24
20
19
21
22
22
21
20
20
22
23
23
22
22
22
22
22
23
24
24
24
24
24
24
25
26
26
26
26
26
26
26
26
26
26
26
27
27
27
27
27
27
27
27
28
29
28
28
28
28
29
29
29
29
29
29
28
28
28
28
28
28
28
28
28
29
26
26
27
27
26
26
26
27
27
26
26
26
26
25
25
25
25
25
25
25
25
25
25
25
25
25
24
23
23
23
23
23
23
21
21
22
21
21
21
21
21
22
22
22
22
22
22
21
21
21
21
20
20
19
19
18
17
17
17
17
17
17
17
17
18
18
18
18
18
18
18
18
18
18
18
19
19
19
19
19
19
20
20
20
20
20
21
21
21
21
20
20
19
19
19
19
19
20
20
20
20
20
20
20
20
20
20
20
20
20
20
19
18
17
17
17
17
17
17
17
17
17
17
18
18
19
20
20
18
18
18
18
18
18
17
17
17
17
18
18
18
18
18
17
17
17
17
18
18
18
18
17
17
17
17
17
17
17
17
17
17
17
17
17
17
17
17
17
17
17
17
17
17
17
17
17
18
18
18
18
18
18
18
18
18
18
18
18
18
19
18
18
18
19
19
19
19
19
19
20
20
20
20
20
20
20
19
19
19
18
18
18
18
18
18
18
18
18
17
17
17
17
17
17
17
17
17
17
17
17
17
17
17
17
17
17
17
16
15
15
15
15
15
14
14
14
14
14
14
14
13
12
12
12
12
12
11
11
11
11
11
11
11
11
11
11
11
10
10
10
10
11
11
11
10
10
10
9
9
9
9
9
9
9
9
10
10
10
10
10
10
10
10
10
10
10
10
10
9
9
9
9
8
8
8
8
8
8
8
8
7
6
6
6
6
6
6
6
6
5
5
6
6
6
6
6
6
6
6
6
6
6
6
6
6
6
6
6
5
5
5
5
5
5
5
5
5
5
6
6
6
7
7
6
6
6
6
6
6
6
6
5
5
5
5
5
5
5
5
5
5
5
5
5
5
5
5
5
5
5
5
5
5
5
5
5
5
5
5
5
5
5
5
5
5
5
5
6
6
7
7
7
7
7
7
7
7
7
7
7
7
7
7
7
7
7
7
7
7
7
7
7
7
7
7
7
7
7
7
7
7
7
7
7
7
7
7
7
7
7
7
7
7
7
7
7
7
7
7
7
7
7
7
7
7
7
7
7
7
7
7
7
7
7
7
7
7
7
7
7
7
7
7
7
7
7
7
7
7
7
7
7
7
7
7
8
8
8
8
8
8
8
8
8
8
8
8
8
8
9
9
9
9
9
9
9
10
10
10
10
10
10
10
10
10
10
10
10
10
10
10
10
10
10
10
10
10
10
10
10
9
9
9
9
9
9
9
9
9
9
9
9
9
9
9
9
9
9
9
8
8
8
8
8
8
8
8
8
8
8
8
8
8
8
8
8
8
9
9
9
9
8
8
8
8
8
8
8
8
8
8
8
8
8
8
8
6
7
7
8
8
8
8
8
8
9
10
9
9
9
9
9
9
9
9
9
9
8
8
8
8
8
8
8
9
9
9
9
9
9
9
9
9
9
9
9
9
9
9
9
9
9
9
10
10
10
10
10
10
11
11
11
11
11
11
11
11
11
11
11
11
11
11
11
11
11
11
11
11
11
11
11
11
11
11
11
11
11
11
11
11
11
11
11
11
11
11
11
11
11
11
11
11
11
11
11
11
11
11
11
11
11
11
11
11
11
11
11
11
11
11
11
11
11
11
13
13
13
13
13
13
13
13
13
13
13
13
13
13
13
14
14
14
14
14
14
14
14
14
14
15
15
15
16
16
16
16
16
16
16
16
16
16
17
18
18
18
18
19
19
19
19
19
19
19
20
20
20
20
19
19
19
18
18
17
17
17
17
17
17
18
18
18
18
18
18
18
18
18
18
17
17
17
17
17
17
17
17
17
17
17
17
17
17
17
17
17
17
17
17
17
17
17
17
17
17
17
17
17
17
17
17
17
17
17
17
17
17
17
17
17
17
17
17
17
17
17
17
17
15
15
15
15
15
14
14
13
13
13
13
13
13
13
13
13
13
13
13
13
13
13
13
13
13
13
13
13
13
13
13
12
12
12
12
12
12
11
12
12
11
11
11
11
11
11
11
11
11
11
10
10
10
10
10
10
10
9
9
9
9
9
9
9
9
9
9
8
7
9
9
8
8
9
9
9
9
9
9
9
9
9
9
9
9
10
10
10
10
10
10
10
10
10
11
11
11
11
11
11
11
11
12
12
12
12
12
12
12
11
11
11
11
11
11
10
10
10
10
10
10
10
10
8
8
8
8
9
9
9
9
9
9
9
9
9
9
9
11
11
11
11
11
11
12
12
12
12
12
12
12
12
12
12
12
14
14
15
15
15
15
15
16
16
16
16
17
17
16
16
16
15
15
15
15
15
15
15
15
15
15
15
15
15
15
15
13
13
13
13
13
13
13
13
13
13
13
13
13
13
13
13
13
13
13
13
13
13
13
13
13
13
13
13
13
13
13
13
13
13
13
13
13
13
13
13
13
13
13
13
13
13
13
13
13
13
13
13
13
13
13
13
13
13
13
13
13
13
13
13
13
13
13
13
13
13
13
13
13
13
13
13
13
13
13
13
12
12
12
12
12
12
12
11
11
12
12
12
12
12
12
12
12
12
12
12
13
13
13
13
13
13
13
12
11
11
11
12
12
11
11
11
11
11
11
11
12
12
12
12
12
12
12
12
12
11
11
11
11
11
11
11
11
12
12
12
12
12
12
12
12
12
12
12
12
12
12
13
13
13
13
13
13
13
13
13
13
13
13
13
13
13
13
13
13
14
14
14
14
14
12
12
11
11
11
11
12
11
11
11
11
11
11
11
11
11
11
11
11
11
11
11
11
11
11
11
11
11
12
12
12
12
12
12
12
11
11
11
11
11
11
11
11
11
11
11
10
10
10
10
10
10
10
10
10
10
11
11
11
11
11
11
11
11
11
10
10
10
10
10
10
9
9
9
9
9
9
9
9
9
9
9
9
9
9
9
9
10
10
10
10
10
10
11
11
11
11
11
11
11
11
11
11
11
11
11
11
11
11
9
9
9
9
9
9
9
9
9
9
9
9
9
9
11
10
10
10
9
9
9
9
10
10
10
11
11
11
11
11
11
11
10
10
10
10
10
10
11
11
11
11
11
11
11
12
13
13
13
13
13
13
13
15
14
15
15
14
14
14
14
14
14
14
14
14
14
14
14
15
15
15
15
15
15
15
15
15
15
15
15
15
15
16
16
16
16
16
16
16
16
16
16
16
16
16
16
16
21
21
21
21
21
21
21
21
21
21
21
21
21
21
21
21
21
21
22
22
22
22
22
22
22
22
21
21
21
21
21
21
21
21
21
21
21
21
21
21
21
21
21
21
21
21
21
21
21
21
21
20
20
20
20
20
20
20
20
20
20
20
20
20
19
19
19
19
19
19
19
19
19
19
19
19
19
20
20
20
20
20
20
20
20
20
20
20
20
20
20
20
20
20
20
20
20
20
20
20
20
20
20
20
20
22
21
21
21
22
22
22
22
22
22
22
23
23
23
23
23
23
23
24
24
24
23
22
20
20
20
20
19
19
19
19
19
19
19
19
19
19
19
19
19
19
18
18
18
18
17
17
17
17
17
17
17
17
17
17
17
15
15
16
16
17
17
17
17
16
16
16
16
16
16
16
16
16
16
16
16
16
15
15
15
15
15
15
15
15
15
16
16
16
16
16
16
16
16
16
16
16
16
16
16
16
17
17
17
17
17
16
16
16
16
15
15
15
15
15
15
14
14
13
13
13
12
12
12
13
13
13
14
14
14
15
15
15
15
15
15
15
15
15
15
16
16
16
16
16
16
16
16
16
16
17
17
16
16
16
16
16
16
17
17
17
17
17
16
16
16
16
16
16
15
15
15
15
15
15
15
15
15
15
15
15
16
16
16
16
16
16
16
16
17
17
17
17
17
16
16
15
15
15
15
14
13
12
11
11
11
11
11
11
11
11
11
11
11
11
11
11
11
11
11
11
11
11
11
11
11
11
11
11
11
11
11
11
11
11
11
11
11
11
11
11
10
11
11
11
11
11
11
11
11
11
11
11
11
11
11
11
11
11
11
11
11
11
11
11
11
11
11
10
10
10
10
10
10
10
10
10
10
10
10
10
10
9
9
9
9
9
10
10
10
10
10
10
10
10
10
10
11
11
11
11
11
11
11
11
11
11
11
11
11
11
11
11
11
11
10
10
10
10
10
10
10
11
11
11
11
11
11
10
11
11
11
10
10
10
10
10
10
10
10
10
9
9
9
9
9
9
8
8
8
8
8
8
9
10
10
10
10
10
9
9
10
10
10
10
10
10
10
10
10
11
11
11
11
9
9
9
9
9
9
9
9
9
9
9
9
9
8
8
8
8
8
8
8
8
8
8
8
8
8
8
8
8
8
8
8
8
8
8
8
8
8
8
8
8
8
8
8
8
8
8
8
8
8
8
8
8
7
7
7
7
7
7
8
8
8
8
8
8
8
7
7
7
7
7
7
7
7
7
7
7
7
7
7
7
7
7
6
6
6
6
6
6
6
6
6
6
6
6
6
6
6
6
6
7
7
7
7
7
7
7
7
7
7
8
8
8
8
8
8
8
8
8
8
8
8
8
8
8
8
8
8
8
8
8
8
8
8
8
8
9
9
9
9
8
8
8
8
8
8
8
8
8
8
8
9
9
9
9
10
10
11
11
11
11
11
11
11
11
11
11
11
11
11
13
13
13
13
13
13
13
13
14
14
15
16
16
16
15
15
15
15
15
14
13
13
14
14
14
14
13
14
15
15
16
16
16
16
17
17
17
17
16
16
16
16
16
16
17
17
17
17
17
17
17
17
17
17
17
17
17
17
17
18
18
18
18
18
18
18
18
18
18
18
18
18
18
19
19
19
19
19
19
19
19
19
20
20
21
21
21
21
21
21
21
22
22
22
22
22
22
23
23
23
23
23
23
23
23
23
23
23
23
23
23
23
23
23
23
24
24
24
24
23
23
23
23
23
24
24
24
24
25
25
25
25
25
25
25
25
25
25
25
25
25
25
26
26
26
26
28
28
29
29
28
29
28
28
28
28
27
29
29
29
29
29
29
29
29
29
29
29
29
29
29
29
29
29
29
29
30
30
30
31
30
29
29
29
29
30
30
31
31
30
32
34
34
35
35
36
36
36
36
36
36
36
36
36
36
37
37
37
36
35
35
36
36
36
36
36
36
35
34
35
35
35
35
37
37
37
37
37
37
37
37
37
38
38
38
38
38
38
38
38
38
38
38
38
38
38
38
38
38
38
37
37
39
40
40
40
40
40
40
40
40
40
41
41
41
41
41
41
40
40
39
39
39
38
38
39
39
39
38
38
38
38
38
38
38
36
35
35
35
35
35
35
35
35
35
36
35
35
35
35
35
34
34
35
35
34
33
31
31
31
31
31
31
31
31
30
31
31
31
30
32
31
31
33
33
33
34
34
33
33
33
33
33
33
33
33
33
34
35
36
38
39
39
39
40
41
41
41
41
41
41
41
41
39
39
41
41
37
37
36
36
36
36
36
37
37
37
41
41
41
41
41
41
41
40
40
37
37
39
39
40
42
41
39
38
38
38
37
37
37
35
35
35
35
35
35
35
35
35
35
35
35
35
35
35
36
36
36
36
36
36
35
35
35
35
35
35
35
35
35
35
35
35
35
35
35
35
35
35
34
34
33
33
33
34
34
34
34
35
35
35
35
35
35
35
34
34
34
34
34
34
34
34
34
35
35
35
35
35
35
35
35
35
35
35
35
35
35
34
34
34
34
34
33
33
32
32
32
30
30
30
30
29
29
27
27
27
27
27
27
26
26
26
25
25
25
25
25
25
25
25
25
25
25
25
25
25
25
24
24
24
23
23
23
23
21
20
20
20
20
20
20
20
20
20
20
20
19
18
18
18
18
18
17
17
17
17
17
17
17
17
14
15
15
15
15
15
15
15
16
15
16
15
15
15
15
15
15
15
15
15
15
15
15
15
15
15
15
15
14
14
14
14
14
14
14
14
14
13
13
11
11
11
11
12
12
12
12
11
11
11
11
11
11
11
11
10
10
10
10
10
9
9
9
9
9
9
9
9
9
9
9
9
9
9
9
9
9
8
8
8
8
8
8
8
8
8
8
8
8
8
9
9
9
9
9
10
10
10
10
10
10
11
11
11
10
10
9
9
9
9
9
9
9
9
9
9
9
8
8
8
8
8
8
8
8
8
8
8
8
8
7
7
6
6
5
5
5
5
5
5
5
6
6
7
7
7
7
7
7
8
8
8
8
9
9
9
9
9
9
9
9
9
9
9
9
9
9
9
9
9
9
11
11
11
11
11
10
10
10
10
11
11
11
11
11
11
11
11
10
10
10
10
10
10
10
10
10
10
10
10
11
11
11
11
11
11
11
11
11
11
11
11
11
12
12
12
12
12
12
12
14
14
14
14
14
14
15
15
15
15
15
14
14
14
14
14
14
14
14
14
14
14
14
14
14
14
14
14
14
14
14
14
14
14
14
14
14
14
14
14
14
14
14
14
14
14
14
14
14
14
14
15
15
16
16
16
16
16
16
16
16
16
16
16
17
16
16
16
16
16
16
16
16
16
16
15
14
15
15
14
14
14
14
13
13
13
13
13
13
13
13
13
13
13
13
13
13
14
14
14
14
14
14
15
16
16
17
17
17
17
17
17
17
17
17
17
17
16
16
16
16
16
16
16
17
17
17
17
17
17
16
16
16
16
15
15
15
15
13
12
12
12
12
12
12
12
12
11
11
11
11
11
11
11
11
11
11
11
11
11
11
11
11
11
11
11
11
11
11
11
11
11
11
11
10
10
10
10
11
11
11
11
11
11
11
11
11
11
11
11
11
11
11
10
10
10
10
10
10
10
10
10
9
9
9
9
9
10
10
10
10
9
9
9
8
8
8
8
8
8
8
8
8
8
8
7
7
8
8
8
8
8
9
9
9
9
9
9
9
9
7
7
7
7
7
7
7
7
7
7
7
7
6
6
6
6
6
6
7
7
7
7
7
7
7
8
8
9
9
11
11
11
11
11
11
11
11
11
11
11
11
11
11
11
11
11
11
11
11
11
14
14
14
14
14
14
14
14
16
16
16
16
16
16
16
16
16
16
16
16
15
15
15
15
15
15
14
14
14
14
14
14
14
14
15
15
15
16
16
16
16
16
16
16
16
16
16
15
15
15
15
15
15
15
15
15
15
15
15
15
15
15
15
15
15
15
14
14
14
14
14
14
14
14
14
14
14
14
13
13
13
14
15
15
15
15
15
15
15
15
15
15
15
15
15
15
15
15
15
15
15
15
16
16
16
16
16
16
13
13
13
13
12
12
12
12
12
12
12
12
12
12
12
12
12
12
12
12
12
12
11
11
5
5
5
5
5
5
5
5
4
3
4
4
4
4
4
4
4
4
4
4
4
4
4
4
4
4
4
4
4
4
4
5
5
5
5
5
5
5
5
5
5
5
5
5
5
5
5
5
5
6
6
6
6
6
6
6
6
6
6
6
6
6
6
6
6
6
6
6
6
6
6
6
6
6
6
6
6
6
6
6
6
6
6
6
6
6
6
6
6
6
6
6
5
5
5
5
5
5
5
5
5
5
5
5
5
5
5
5
5
5
5
5
5
5
5
5
5
5
5
5
5
6
6
6
6
6
6
6
6
6
6
6
6
6
6
6
6
6
6
6
6
6
6
6
6
6
6
6
6
6
6
6
6
6
6
6
6
6
6
6
6
6
6
6
6
6
6
6
6
6
6
6
6
6
6
6
6
6
6
6
6
5
5
5
5
5
5
5
5
5
4
4
4
4
4
4
4
4
4
4
5
5
5
5
5
5
5
5
5
5
5
5
5
5
5
5
5
5
5
5
5
5
5
5
5
5
5
5
5
5
5
5
5
5
5
5
5
5
5
5
5
5
5
5
5
5
5
5
5
5
5
5
5
6
6
6
6
6
6
6
6
6
6
6
6
6
6
6
6
6
6
6
6
6
6
6
6
6
6
6
6
6
6
6
6
6
6
6
6
7
8
8
9
9
9
9
9
9
9
9
9
9
9
9
9
8
8
8
8
8
8
8
8
8
8
8
8
8
8
8
8
8
8
8
8
8
8
8
8
8
8
8
8
8
8
8
8
8
8
8
8
9
9
9
9
9
9
9
9
9
9
9
9
9
9
9
9
9
9
9
8
7
7
8
8
8
8
8
8
8
8
8
8
8
8
8
8
9
9
9
9
9
9
9
9
9
9
9
9
9
9
9
9
10
11
11
11
11
9
9
9
9
9
9
9
9
9
9
9
9
9
9
9
8
9
9
9
9
9
9
9
9
8
8
8
8
8
8
8
9
9
9
9
9
9
9
9
9
9
9
9
9
9
9
9
9
9
9
9
9
9
9
9
9
9
9
9
11
11
11
11
11
11
11
11
11
11
11
11
11
11
11
11
11
11
12
12
12
12
12
12
12
12
12
12
12
12
12
12
12
12
12
12
12
12
12
12
12
12
12
12
12
12
12
12
12
12
12
12
12
12
12
12
12
12
12
12
12
12
12
13
13
13
13
13
14
14
15
15
15
15
15
15
15
15
15
15
15
15
15
15
15
15
14
14
14
14
14
14
14
14
13
13
13
13
13
13
13
13
13
13
13
13
13
13
14
15
16
16
16
16
15
15
16
16
16
16
16
17
17
17
17
17
17
16
16
16
16
16
16
16
16
16
16
16
17
17
17
17
16
16
16
16
16
16
16
16
16
16
16
16
15
15
15
15
15
16
17
17
16
16
16
16
16
16
16
16
16
15
16
16
16
16
16
16
16
15
15
15
15
15
15
15
15
15
15
15
15
15
16
16
16
16
16
16
15
15
15
15
15
15
15
17
17
17
17
17
17
17
17
17
19
19
19
19
19
19
19
17
17
17
17
17
17
17
17
18
18
17
17
17
17
17
18
18
18
18
18
18
18
18
18
17
17
17
17
17
17
19
19
18
18
18
18
18
18
18
18
18
18
17
17
17
18
18
18
18
18
18
18
18
18
18
20
20
20
20
20
20
20
20
20
21
21
22
22
22
23
23
23
24
24
24
24
24
24
24
25
25
26
26
26
26
26
26
26
26
26
26
25
26
26
26
26
26
26
26
26
26
26
26
26
26
26
26
26
27
27
27
27
27
27
27
27
27
27
27
27
27
27
27
27
26
26
26
26
26
26
26
26
26
25
25
25
26
26
26
26
26
26
25
25
25
25
25
25
25
25
26
26
26
26
26
25
25
25
26
26
28
28
28
28
28
28
28
28
29
29
28
27
27
27
26
26
26
26
26
25
24
24
25
26
26
25
25
25
24
24
23
23
23
23
25
25
26
26
26
26
26
26
27
25
25
26
27
27
27
27
27
27
27
27
27
26
27
27
25
25
26
26
23
23
23
23
23
22
23
20
20
20
20
20
19
17
17
17
17
17
17
18
18
18
18
18
17
17
17
17
17
17
17
17
17
17
17
17
17
17
17
17
17
17
17
17
17
17
17
17
17
17
17
17
17
17
17
17
17
17
17
17
17
17
17
17
17
17
17
17
17
17
17
17
17
17
17
16
16
16
16
16
16
16
16
16
16
16
16
16
15
15
15
15
15
15
15
15
15
15
16
16
16
16
15
16
16
16
16
16
16
16
16
15
15
16
16
17
17
15
15
15
15
15
15
14
14
14
14
14
14
14
13
14
13
13
13
13
12
12
12
12
13
13
11
11
11
10
10
10
10
10
11
11
11
11
11
11
11
11
11
11
11
11
11
11
11
11
11
12
12
12
12
12
12
12
12
13
12
12
12
12
12
12
11
11
11
11
11
12
12
12
12
12
13
13
13
13
15
14
15
15
15
15
15
15
16
16
16
16
15
15
15
15
15
15
15
15
15
15
15
15
15
15
15
15
15
15
15
15
15
15
15
15
15
15
16
16
16
16
16
16
16
17
17
17
17
17
17
17
17
17
17
17
18
18
18
18
18
18
18
18
18
18
18
19
19
19
19
19
20
20
20
20
18
17
17
17
17
17
17
17
17
17
17
17
18
18
18
18
18
18
18
19
18
18
18
18
18
17
17
17
16
16
16
16
16
16
16
16
16
16
16
16
16
16
15
15
15
15
15
15
15
15
16
17
18
18
18
18
17
17
17
17
17
17
17
15
14
14
14
14
14
15
15
15
15
15
16
16
16
16
16
16
16
15
15
15
15
15
15
15
14
14
14
14
14
14
14
14
14
14
14
14
14
14
14
13
13
13
13
13
13
14
14
14
14
14
14
14
14
14
14
14
14
14
14
14
14
14
14
14
14
14
14
14
13
13
12
12
12
12
12
12
12
12
13
12
12
12
12
12
12
13
15
15
16
15
14
14
14
14
14
14
14
14
16
15
15
15
15
16
16
17
17
17
17
17
19
22
22
22
21
21
21
22
22
23
23
22
22
22
22
22
22
22
23
23
23
24
24
24
25
25
25
25
25
27
27
28
29
29
32
32
32
35
35
35
35
35
35
36
38
38
38
38
39
40
40
41
41
41
41
41
41
41
42
42
44
44
44
46
47
47
49
49
50
50
50
53
53
53
53
53
53
53
53
53
53
53
53
53
51
51
51
51
51
51
51
51
53
53
53
53
53
53
53
53
53
53
55
55
57
58
58
58
58
57
57
57
57
57
57
58
57
57
57
57
59
64
63
64
65
72
84
89
89
89
89
89
89
90
91
91
91
89
89
89
89
87
87
86
86
87
89
89
89
88
88
89
89
90
90
90
90
90
90
90
92
92
92
93
95
93
93
92
92
92
92
92
92
92
91
90
89
89
89
89
89
89
89
88
88
88
88
88
87
88
88
87
87
87
88
86
84
84
86
86
85
85
85
85
85
85
79
79
78
78
78
78
79
84
83
83
82
82
82
83
83
83
84
85
87
87
87
89
89
89
90
90
90
90
90
90
90
90
92
92
92
92
90
90
90
91
91
91
90
90
85
84
84
83
82
82
82
82
82
82
82
82
82
81
82
81
80
77
77
77
75
75
74
74
74
77
77
77
81
81
81
81
79
79
79
79
79
79
79
80
80
78
67
67
67
67
66
67
67
66
66
66
67
67
67
65
67
67
68
68
68
67
67
68
68
68
68
67
66
66
66
66
66
66
66
66
66
64
61
61
60
61
59
59
59
57
57
57
57
58
58
58
58
58
58
58
58
57
57
57
58
58
59
59
58
58
57
57
57
58
58
58
58
58
58
58
58
57
55
55
55
54
54
53
53
53
53
53
53
52
51
51
51
51
51
51
50
50
47
47
47
47
47
47
47
46
46
45
46
46
46
45
45
45
45
45
41
41
41
40
39
37
36
36
35
34
32
30
30
25
25
23
23
23
23
23
17
16
16
17
17
17
17
17
17
17
17
18
21
23
23
23
24
27
28
28
28
28
29
28
28
28
28
29
30
32
32
32
32
32
32
33
33
33
35
35
35
36
37
37
38
39
39
41
43
42
42
42
42
42
42
40
41
41
41
41
41
41
42
42
42
42
41
42
41
41
41
41
41
41
40
40
40
40
40
40
41
41
41
41
41
41
41
41
41
41
41
41
42
42
42
42
42
42
42
42
42
42
42
42
42
41
41
41
41
41
41
41
41
41
41
41
41
41
41
41
42
42
42
42
42
42
42
41
43
43
43
40
40
40
40
40
40
39
39
39
39
39
39
39
37
36
36
36
36
36
36
36
36
36
35
35
35
35
36
37
38
38
37
37
37
37
37
37
37
37
37
37
37
37
37
37
35
35
35
35
35
35
35
35
35
35
35
35
35
35
35
34
30
30
30
30
30
30
30
30
30
30
30
30
30
31
30
30
31
30
30
29
29
29
29
29
29
29
29
29
29
29
29
29
29
29
29
27
27
27
27
27
27
28
28
25
25
25
25
25
25
25
26
24
24
24
23
23
23
23
23
23
23
22
22
22
22
22
22
22
22
22
22
22
23
23
23
23
23
23
22
22
22
22
22
23
23
23
23
23
23
23
23
23
23
25
25
24
24
24
24
24
24
24
24
24
24
23
24
24
24
24
25
25
25
25
25
25
25
26
26
26
25
25
23
23
23
23
23
23
23
23
23
23
23
23
23
23
23
23
23
23
23
24
23
23
23
23
23
21
21
21
21
21
21
21
21
21
21
21
21
20
21
21
22
22
22
22
20
20
20
21
20
20
20
23
23
23
23
21
21
22
23
23
23
24
24
24
24
24
24
24
24
24
24
23
23
23
23
22
22
22
22
22
22
22
22
22
22
21
21
20
20
21
21
21
21
21
21
21
21
22
23
23
23
23
23
23
23
23
23
23
24
24
24
24
24
23
23
23
23
23
23
23
23
23
23
23
23
23
23
23
23
23
23
23
23
23
23
23
23
23
23
23
23
23
23
23
24
25
24
24
24
25
25
25
25
25
25
24
24
24
24
24
24
24
24
24
24
24
24
25
25
25
25
25
25
25
25
26
26
26
26
26
26
26
26
26
26
26
26
26
23
23
23
23
23
23
23
23
23
23
23
23
23
23
22
23
23
23
23
23
23
23
23
23
23
23
23
23
23
24
26
24
24
24
24
24
24
24
24
24
24
23
23
23
23
23
22
22
22
22
21
21
21
22
22
21
21
21
21
21
21
21
21
21
21
21
21
21
21
21
21
21
20
20
20
19
19
19
19
19
19
18
17
17
17
17
17
17
17
17
17
17
17
17
17
17
17
17
17
17
15
15
15
14
14
13
13
13
13
13
13
13
13
13
13
13
13
13
13
13
13
13
13
13
14
14
14
14
14
14
14
14
13
13
12
12
12
12
12
13
13
12
12
12
12
12
13
13
13
13
13
11
11
11
11
11
10
10
10
11
11
13
12
13
13
13
13
14
14
14
14
14
13
13
13
13
13
13
13
13
14
15
15
16
16
16
17
18
19
19
20
20
20
20
20
20
20
20
21
21
21
21
21
21
22
22
22
22
22
22
22
22
22
22
23
23
23
23
23
23
23
23
23
24
25
24
24
24
24
24
24
24
24
28
29
29
29
29
29
29
29
29
29
31
31
31
31
31
31
31
31
31
31
31
30
30
30
30
30
30
30
30
29
29
29
29
29
29
29
29
29
29
29
28
28
28
28
28
28
26
26
27
27
27
27
27
28
29
29
29
29
29
29
29
29
29
29
29
32
32
32
33
32
32
31
30
31
29
29
29
29
29
29
32
32
32
34
33
33
33
34
34
34
33
35
35
35
34
34
35
35
35
35
35
35
33
33
33
31
31
31
30
30
29
29
29
29
29
31
31
32
33
33
33
33
33
33
33
33
33
33
32
32
32
34
34
35
34
35
35
37
37
38
36
37
39
39
40
41
41
41
41
41
42
42
43
42
42
44
44
45
44
46
46
46
44
43
42
42
42
42
42
42
43
43
44
44
44
44
44
44
44
43
43
43
43
43
43
41
41
41
41
41
41
41
41
41
43
43
43
43
43
43
43
43
43
43
44
44
44
44
44
44
43
43
44
44
44
44
44
44
44
45
45
45
46
46
46
46
46
46
46
46
46
44
44
44
44
44
44
44
43
43
43
43
44
44
44
44
44
46
47
47
47
47
47
48
48
50
50
50
49
48
48
48
48
47
47
47
47
48
47
48
49
49
49
49
49
49
49
49
50
49
49
50
49
49
49
49
49
48
48
47
48
48
49
48
48
49
49
48
48
47
47
47
47
47
45
46
46
46
47
47
47
46
46
44
44
44
44
44
44
45
45
43
43
43
43
43
43
44
44
44
44
44
44
44
44
44
44
43
43
42
42
41
41
40
41
41
40
40
40
40
40
40
40
40
40
41
41
42
42
41
41
40
40
40
41
41
41
42
42
42
43
44
44
46
47
49
48
48
48
49
49
49
49
49
49
50
49
49
49
52
51
51
50
51
51
51
51
53
56
57
56
56
56
56
56
56
56
56
56
56
56
56
56
56
56
55
55
55
55
55
54
53
53
54
55
55
55
53
53
53
53
53
52
52
52
52
52
53
53
54
54
54
54
53
53
53
53
53
53
53
53
52
53
51
48
48
47
47
47
47
47
46
45
45
44
44
44
45
45
47
47
47
47
46
46
46
45
46
46
46
46
45
45
45
45
44
44
44
45
45
47
48
48
48
47
47
47
47
47
47
47
47
47
47
47
47
45
45
45
45
45
44
44
44
44
44
45
45
45
45
45
45
45
43
42
42
42
42
42
40
41
41
41
41
41
40
40
37
37
37
37
36
36
36
36
36
36
35
35
35
35
35
35
35
34
35
35
35
35
35
35
35
35
35
34
35
35
34
34
35
35
35
35
35
34
36
36
35
35
35
36
36
37
37
37
36
38
38
38
38
37
37
37
38
37
37
38
37
38
38
38
38
37
37
37
35
35
35
35
35
35
35
32
31
31
31
31
31
31
31
31
33
33
33
33
32
32
32
31
31
31
31
31
30
30
30
30
30
33
34
34
33
33
33
33
33
32
32
32
32
32
31
31
31
31
31
30
30
30
29
29
29
29
29
29
29
29
29
29
29
31
31
31
31
31
31
31
31
31
31
31
31
30
28
28
29
28
28
28
28
27
27
27
27
25
25
25
25
25
26
26
25
25
26
26
26
26
26
26
26
25
26
26
24
24
24
24
26
26
25
25
25
25
26
26
26
26
26
25
25
26
28
28
27
28
28
29
29
30
29
29
29
29
30
31
31
31
31
30
29
29
29
29
29
29
29
29
29
29
29
29
29
29
29
29
29
29
29
29
29
25
25
25
23
23
23
23
23
24
24
24
23
21
21
20
20
19
19
19
19
19
19
19
19
19
19
19
19
19
20
21
21
21
21
21
21
21
21
21
21
21
21
21
21
21
21
21
22
22
22
22
22
22
22
23
23
23
23
23
22
22
22
22
22
22
22
22
22
22
21
21
21
21
21
21
21
21
21
21
21
21
21
21
21
21
21
19
19
19
19
19
19
19
19
19
19
19
19
18
18
18
17
17
17
17
17
17
18
17
17
17
17
17
17
17
17
17
17
17
17
17
17
17
17
17
17
17
16
16
16
16
16
16
16
16
15
15
14
13
13
13
13
13
13
12
12
12
13
13
13
13
13
13
12
12
12
12
12
12
12
12
12
12
12
11
11
11
10
10
10
9
9
9
9
8
11
11
11
11
11
11
11
11
11
11
11
10
10
10
10
10
10
10
10
10
10
8
7
7
7
7
7
7
7
7
7
7
7
7
7
7
7
7
7
7
7
7
7
7
7
6
6
6
6
6
6
6
6
6
6
6
6
6
7
7
7
7
7
8
8
9
9
9
9
9
9
9
9
9
9
9
9
8
8
8
8
8
8
8
8
8
8
8
8
8
8
8
8
8
8
8
8
8
8
8
8
8
8
8
8
8
8
9
10
10
10
10
11
11
11
11
11
11
11
11
11
11
11
11
11
11
11
11
11
11
11
11
11
11
11
11
11
11
11
11
11
11
11
11
11
11
11
11
11
11
11
11
12
12
12
12
11
11
11
11
11
11
11
12
13
13
12
12
13
13
13
13
13
13
13
13
13
13
13
14
14
14
14
14
14
14
14
14
14
14
14
13
13
14
14
15
15
15
15
15
15
15
15
15
14
14
14
14
14
15
16
16
16
16
15
15
15
15
16
16
16
16
16
17
17
17
17
17
17
17
17
17
17
17
17
17
17
17
17
17
17
17
18
18
18
18
18
19
19
19
19
19
19
19
19
19
19
20
20
19
19
19
20
20
20
20
20
19
19
19
19
19
19
19
18
18
18
18
18
18
19
19
19
19
19
17
17
17
17
17
17
18
18
18
18
17
17
17
17
17
18
18
18
18
18
18
18
18
18
18
18
18
18
18
18
17
17
17
17
17
17
17
17
17
17
17
17
17
17
17
17
17
16
16
16
16
16
16
16
16
16
16
15
15
15
15
15
15
15
15
15
15
14
14
14
14
13
13
12
12
12
12
12
12
12
12
12
12
11
11
11
11
11
11
11
11
11
11
11
11
11
11
11
11
11
11
11
11
11
11
11
11
11
11
11
11
10
9
9
8
7
7
5
5
4
4
4
4
4
4
5
5
5
5
5
5
5
5
5
5
5
5
5
5
5
5
6
6
6
6
5
5
5
5
5
6
6
6
6
6
6
6
5
5
5
5
5
5
5
5
5
5
5
5
5
5
5
5
5
5
6
6
7
7
7
7
7
7
7
7
7
7
7
7
7
7
7
7
7
7
7
7
7
7
7
7
7
7
7
8
8
9
9
9
9
9
9
9
9
9
9
9
9
9
9
9
9
9
9
9
9
9
9
9
10
10
10
10
10
10
10
10
10
10
10
10
10
10
10
10
10
10
9
9
9
9
9
9
9
9
9
9
9
9
9
9
9
9
9
9
9
9
8
7
7
7
7
7
7
8
8
8
8
8
8
8
8
8
8
8
8
8
8
8
8
8
8
8
8
8
8
9
9
9
9
9
9
10
10
10
10
10
10
10
10
10
10
10
10
10
10
10
10
10
10
11
11
11
11
11
11
11
11
11
11
13
13
13
12
12
12
12
12
11
12
12
13
12
13
13
12
12
13
13
13
13
13
13
13
13
12
12
12
12
12
12
12
11
11
11
11
11
11
11
11
11
11
11
11
11
11
11
11
11
11
11
11
11
11
12
12
12
12
12
12
13
13
13
13
13
14
14
14
14
14
14
14
14
14
14
14
14
14
14
14
14
14
14
13
13
13
13
13
14
14
14
14
14
14
14
14
14
14
14
14
14
14
14
14
14
14
14
14
14
14
14
14
14
14
14
14
14
13
13
13
13
13
13
14
14
14
14
14
14
14
14
14
14
14
14
14
14
15
13
13
12
12
12
12
12
12
11
11
11
11
11
11
11
11
11
11
11
11
11
11
11
11
11
11
11
11
11
11
11
11
10
10
10
9
9
10
10
10
10
10
10
10
9
9
9
9
8
8
7
8
8
9
9
9
9
9
9
9
9
9
9
9
9
9
9
9
9
10
10
10
10
10
10
10
10
10
10
10
10
10
10
10
10
10
10
10
10
10
10
11
11
11
11
11
11
11
11
11
11
12
12
12
12
12
12
12
12
12
12
12
12
12
13
13
12
12
12
12
11
11
11
11
11
11
11
11
11
11
11
11
11
11
11
11
11
11
11
11
11
11
11
11
11
11
11
11
11
11
11
10
10
10
10
10
9
9
9
10
10
10
10
11
11
11
11
11
11
11
13
13
13
13
13
13
13
15
15
15
15
15
15
16
17
17
16
17
17
17
17
17
17
16
16
16
16
16
16
16
15
15
14
15
15
15
15
15
15
16
17
17
17
17
17
17
17
17
17
17
16
16
17
17
17
17
17
17
17
17
17
17
17
17
17
17
17
17
18
18
18
18
18
18
18
18
18
18
18
18
18
18
17
17
18
18
18
18
18
18
18
18
18
17
17
17
17
17
17
17
17
17
17
17
17
17
17
17
17
17
17
17
17
17
17
17
17
17
17
17
17
17
17
17
17
17
17
17
17
17
17
17
17
17
17
17
17
17
17
17
17
17
17
17
17
16
17
17
16
14
14
14
14
14
14
14
14
14
13
13
14
15
15
15
16
16
16
16
16
16
16
16
16
16
16
16
16
16
16
16
16
16
16
16
16
16
14
14
15
15
15
15
15
15
15
15
15
15
15
15
15
15
15
14
14
14
14
14
14
14
14
13
13
13
13
13
12
12
12
12
12
11
11
11
11
11
11
11
11
11
11
11
10
9
9
10
10
10
10
10
11
11
11
11
11
10
10
10
10
9
9
9
9
9
9
9
9
9
9
9
9
9
8
8
8
8
8
8
8
8
8
8
8
8
8
8
8
8
8
8
8
8
8
8
8
8
8
8
8
8
8
9
9
9
9
9
9
10
10
10
10
10
10
10
10
10
10
10
10
10
10
11
10
10
9
9
9
9
9
9
9
9
9
9
9
9
9
9
9
9
9
9
9
9
9
9
9
9
9
10
10
10
10
10
10
10
10
10
10
10
10
10
10
10
10
10
10
10
10
10
11
11
11
11
11
10
10
11
11
11
11
11
11
10
10
10
10
10
10
10
10
10
10
10
10
10
10
10
11
11
11
11
11
11
11
11
10
10
10
7
7
7
7
6
6
6
6
6
6
5
5
5
5
5
5
5
5
5
5
5
5
5
6
5
5
5
5
5
5
5
5
5
5
5
5
5
5
5
5
5
5
5
5
5
5
5
6
6
6
6
6
6
6
6
6
6
6
6
6
6
6
6
6
6
6
6
6
6
6
6
6
6
6
6
6
6
6
6
6
6
7
7
7
7
7
7
7
7
7
6
6
6
6
6
6
6
6
6
6
6
6
6
6
6
6
7
7
7
7
7
8
8
8
8
8
8
8
8
8
8
8
7
7
7
7
7
7
7
7
7
7
7
7
7
7
7
7
6
6
6
6
6
6
6
6
6
6
6
6
6
6
6
6
6
6
6
6
6
6
6
6
6
6
6
6
6
6
6
6
6
6
6
6
6
7
7
7
7
8
8
8
8
8
9
9
9
9
9
9
9
11
11
11
11
11
11
11
11
11
11
11
12
12
12
12
12
12
12
12
11
11
11
11
11
11
11
11
10
10
11
11
11
11
11
11
11
11
11
11
11
11
11
11
11
11
11
11
11
11
11
11
11
11
11
11
11
12
12
12
12
11
11
11
11
11
11
11
11
11
11
11
11
11
11
11
11
11
11
11
12
12
12
12
12
12
12
12
12
12
12
12
12
12
12
12
12
12
12
12
12
12
12
12
12
12
12
12
12
12
12
12
12
12
12
12
12
12
12
12
12
12
12
12
12
12
12
12
12
12
12
12
12
11
11
11
12
12
12
12
12
12
12
11
11
11
11
11
11
11
11
11
11
11
12
11
11
11
11
11
11
11
11
11
11
11
12
12
12
12
11
11
11
11
11
11
11
11
11
11
11
11
11
11
11
11
11
11
11
11
11
11
11
11
10
10
10
10
10
9
9
10
9
10
9
9
9
8
8
8
8
8
8
8
8
8
8
8
7
7
7
7
8
9
9
9
9
9
9
9
10
11
11
11
11
11
11
11
11
11
11
11
11
11
11
10
10
10
10
10
10
10
11
11
11
11
11
11
11
11
11
11
11
11
11
11
11
11
11
11
11
11
11
11
11
11
11
11
11
11
11
12
12
12
12
12
12
12
12
12
12
12
12
13
14
14
14
13
12
12
12
12
12
12
11
11
11
11
11
11
11
11
11
12
12
12
12
12
12
12
12
12
12
12
12
12
12
12
12
12
12
12
12
12
12
12
12
12
12
12
12
12
12
12
12
12
12
12
12
12
12
12
12
12
12
12
12
12
12
12
12
12
12
12
12
12
12
12
12
12
12
12
12
12
12
12
12
12
12
12
12
12
12
12
12
12
12
12
12
12
11
11
11
11
11
11
11
11
11
11
11
11
11
11
11
11
11
11
11
11
11
11
11
11
9
7
7
8
8
8
8
8
8
8
8
8
8
8
8
8
8
8
8
8
8
8
8
8
8
8
8
8
8
8
9
9
8
7
7
7
7
8
7
7
7
7
7
7
7
7
7
7
7
6
6
6
6
6
6
6
6
6
6
6
6
5
5
5
5
5
5
5
5
5
5
5
5
5
5
5
5
5
5
5
5
5
5
5
5
5
5
5
5
5
5
5
5
5
5
5
5
5
6
6
5
5
5
5
5
5
5
6
6
6
6
6
6
6
7
8
9
9
9
9
10
10
10
10
10
10
10
10
10
10
10
10
10
10
10
10
9
9
9
9
9
9
9
9
9
9
9
9
9
9
9
9
9
9
9
9
9
9
9
9
9
9
9
9
9
9
9
9
9
9
9
9
9
10
10
10
10
10
10
10
10
10
10
10
10
10
10
10
10
10
10
10
10
10
10
10
10
10
10
10
10
10
10
10
10
10
10
10
10
10
10
10
9
9
9
9
9
9
9
9
9
9
9
9
8
8
8
8
8
8
7
7
7
7
6
6
6
6
6
7
7
7
7
7
8
8
8
8
9
9
9
8
8
8
8
8
8
8
9
9
9
9
9
9
9
9
9
10
10
10
10
10
10
10
10
9
9
9
8
7
7
7
11
11
11
10
10
10
10
10
10
10
10
10
10
10
10
10
10
10
10
10
10
10
10
10
10
10
10
10
11
11
11
11
11
12
12
12
12
12
12
12
12
12
12
12
12
12
13
13
14
14
14
14
14
14
14
14
15
16
16
16
16
16
16
16
16
16
17
17
17
17
17
17
17
17
17
17
17
17
17
17
18
18
18
18
19
19
19
19
19
19
19
19
19
19
19
19
19
19
19
19
18
18
18
18
19
19
19
19
19
19
19
19
19
19
19
19
19
19
20
20
21
21
21
21
21
21
21
21
21
21
21
20
20
20
20
20
20
20
20
20
20
20
20
20
20
19
18
18
18
18
18
18
18
18
18
18
18
19
20
20
20
20
18
18
18
18
18
18
18
18
18
17
17
17
17
15
11
11
10
10
9
9
9
9
9
10
10
11
11
11
10
10
10
10
10
10
10
11
11
11
11
11
11
11
10
10
10
10
10
10
10
10
9
9
9
9
9
9
9
9
9
9
9
9
9
9
9
9
8
8
8
6
6
6
6
6
6
6
6
6
6
5
5
5
5
5
5
5
5
5
5
5
5
5
5
5
5
5
5
5
5
5
5
5
6
6
7
7
7
7
7
7
7
7
7
7
7
7
8
8
8
8
8
8
8
8
8
8
8
8
9
9
9
9
9
9
9
9
7
7
7
7
7
7
7
7
7
7
7
7
7
7
7
6
6
6
6
7
7
7
7
7
7
7
7
8
9
9
9
9
9
9
9
9
9
9
9
10
10
10
10
10
10
10
10
10
10
10
10
10
11
11
11
11
11
11
11
11
11
11
11
11
11
11
11
11
11
11
11
11
11
11
11
11
11
11
11
11
11
11
11
11
11
11
11
11
11
11
11
11
11
11
11
11
11
11
11
11
11
11
11
11
11
11
11
11
11
11
11
11
11
11
11
11
11
11
11
11
11
11
11
11
11
11
11
11
11
11
11
11
11
10
10
10
10
10
10
11
11
11
11
11
11
11
11
11
12
12
12
12
12
12
12
12
12
11
11
11
11
11
11
11
11
11
11
11
11
11
11
11
11
11
11
12
12
12
12
12
12
12
11
11
11
11
11
11
11
11
11
11
11
12
13
13
13
13
13
13
13
13
13
13
13
12
12
12
12
12
13
13
13
13
13
14
13
13
13
13
13
13
13
13
13
13
13
13
13
14
14
14
14
14
14
14
14
14
14
14
14
14
14
14
14
14
14
13
12
12
12
12
12
12
12
12
13
13
13
13
13
13
11
11
11
11
11
11
11
11
11
11
11
11
11
11
11
11
11
10
10
10
10
10
10
10
10
10
10
10
10
10
10
10
10
10
10
10
10
10
9
9
9
9
9
9
9
9
9
9
9
9
9
9
9
9
9
9
9
11
11
11
11
11
11
11
11
11
11
11
11
11
11
11
8
8
8
8
8
8
8
9
9
9
9
9
9
9
9
8
8
8
9
10
10
11
10
10
10
10
10
10
10
10
9
8
8
8
8
8
8
8
8
8
9
9
9
8
9
9
8
8
8
9
9
9
9
9
9
9
9
9
9
8
8
9
9
9
9
9
9
9
8
8
8
8
9
9
9
9
9
9
9
9
9
9
9
9
9
9
9
9
10
10
10
10
10
10
10
10
10
10
10
10
10
10
10
10
10
10
11
11
11
11
11
11
10
10
10
10
10
10
10
11
11
11
11
11
11
11
11
11
11
11
11
11
11
11
11
11
11
11
11
11
11
12
12
12
12
13
13
13
13
13
12
12
12
12
12
12
12
12
13
13
13
13
13
13
13
13
16
17
17
17
17
17
17
16
16
16
16
16
17
17
17
17
17
17
17
17
17
17
17
17
17
17
17
17
17
17
17
17
17
17
17
17
17
17
17
17
17
17
17
17
16
16
16
16
16
16
16
16
16
16
16
16
16
16
16
16
16
16
16
17
17
17
17
17
17
17
17
17
17
17
17
17
17
17
17
17
17
17
17
17
17
17
17
17
17
17
17
17
17
17
17
17
17
17
17
18
18
18
18
18
18
18
18
18
17
17
17
17
17
18
18
18
18
17
17
17
17
17
17
17
17
17
17
17
17
17
17
17
17
17
17
17
16
16
15
14
14
14
14
14
14
14
14
14
14
14
14
14
14
14
16
17
17
17
17
17
17
18
18
18
18
18
18
18
18
18
18
18
18
18
18
18
18
18
19
18
18
18
18
18
18
18
18
18
18
18
17
17
17
17
17
17
17
17
17
17
17
17
17
17
17
17
17
17
18
18
18
19
19
19
20
20
20
20
20
20
20
20
20
19
19
19
20
21
23
23
25
25
25
25
25
25
25
25
25
26
26
25
25
24
23
23
23
23
21
21
21
21
21
20
20
20
20
20
20
20
20
20
20
20
20
20
20
20
20
20
20
21
21
21
21
21
20
21
21
21
21
21
21
20
20
21
22
23
23
23
23
23
23
23
23
23
26
26
26
27
27
27
28
28
28
28
28
28
28
29
29
29
29
29
29
29
29
29
29
29
28
29
29
29
29
29
29
29
29
29
29
29
29
28
28
29
29
29
29
30
30
30
30
30
29
29
29
29
29
29
29
30
30
30
30
30
30
30
30
30
30
30
30
30
30
30
30
30
30
30
30
29
29
29
29
29
28
28
28
28
28
28
28
28
29
29
29
29
29
29
29
29
29
29
29
29
29
29
29
29
29
29
29
29
29
29
29
29
29
29
28
28
27
27
27
27
27
27
27
28
28
26
25
23
23
23
24
23
23
23
23
23
23
24
24
24
24
24
24
24
24
25
25
25
25
25
25
25
25
25
25
25
24
24
24
24
24
26
26
26
28
26
25
26
26
26
27
27
27
27
27
28
28
28
28
28
28
27
27
27
25
25
25
25
25
25
25
25
26
26
26
26
26
26
26
26
26
26
26
26
26
26
26
26
26
26
26
26
26
26
26
26
26
26
26
26
26
26
26
26
26
26
26
26
26
26
26
26
27
27
27
27
28
28
28
28
28
28
28
28
29
29
29
29
29
29
29
29
29
29
29
29
31
31
31
31
29
29
29
30
30
31
31
30
30
30
30
30
30
30
31
33
33
32
31
31
32
32
32
32
32
33
32
30
30
30
30
31
31
29
29
29
29
29
29
29
29
29
29
29
29
30
30
30
30
30
30
30
30
30
30
30
30
30
30
30
29
29
29
29
29
29
29
29
28
28
28
29
29
29
29
28
28
28
28
28
28
28
28
28
28
28
28
28
27
27
26
27
26
26
25
25
25
25
25
25
25
25
24
24
24
24
25
25
25
24
24
24
24
24
24
25
24
24
23
22
22
22
22
22
22
22
22
22
22
22
22
22
22
22
22
22
22
22
22
21
21
21
21
21
19
19
19
19
18
18
17
17
17
17
17
17
17
17
17
15
13
11
11
11
11
11
10
10
10
9
9
9
9
9
9
9
9
9
8
8
8
8
11
11
11
11
11
11
11
11
11
11
11
11
11
11
11
11
11
11
11
11
11
11
11
11
11
11
11
11
11
11
11
11
11
11
11
11
11
11
11
11
11
11
11
11
11
11
11
11
11
10
10
10
10
9
9
9
9
9
9
9
9
9
9
8
8
8
8
9
9
9
9
9
10
10
10
10
10
10
10
10
10
10
10
10
10
10
10
10
10
10
10
10
11
11
11
11
11
11
11
11
11
11
11
11
11
11
11
11
11
11
11
11
11
11
11
11
11
11
11
11
9
8
8
8
8
8
8
10
10
10
10
10
11
11
11
11
11
11
11
11
11
11
11
11
11
11
11
11
11
11
11
11
11
11
11
11
11
11
11
11
11
11
11
11
11
11
11
11
10
10
10
10
10
10
10
10
10
10
10
9
9
10
10
10
10
10
10
10
10
10
10
10
10
10
10
10
10
10
10
10
10
10
10
10
10
10
10
10
10
10
11
11
11
11
11
11
11
10
10
10
10
10
10
10
10
10
10
10
11
11
11
11
11
11
11
11
11
12
12
12
12
12
13
12
12
12
11
11
11
11
11
11
11
11
12
12
12
12
12
12
12
12
12
12
12
13
13
13
13
13
13
13
13
13
13
13
13
12
12
12
12
12
12
12
12
12
12
12
11
11
11
11
11
11
12
12
12
12
12
12
12
12
12
11
11
11
11
11
11
11
11
11
11
11
11
11
11
11
11
11
11
11
12
12
12
12
12
12
12
12
12
11
11
11
11
11
10
10
10
11
11
11
11
11
11
11
11
11
11
11
11
12
12
12
12
12
12
12
12
12
12
12
12
12
12
12
12
12
12
12
12
12
12
12
12
12
13
14
13
13
13
13
13
14
13
13
13
13
13
13
13
14
14
13
13
13
13
12
12
12
12
13
13
13
13
12
12
12
12
12
12
12
12
12
12
12
11
11
11
11
11
11
11
11
11
11
11
11
11
11
11
11
11
11
12
12
12
12
12
12
11
11
11
11
11
11
11
11
11
12
13
14
14
15
15
15
15
15
15
15
15
15
15
15
16
16
17
17
17
17
17
17
17
17
17
17
17
17
17
17
17
17
17
17
17
17
17
17
17
17
17
17
17
17
17
17
17
17
17
17
17
17
17
19
20
20
20
20
20
19
19
20
20
20
20
20
20
20
20
20
19
20
20
20
20
20
20
20
20
20
19
19
19
19
19
19
19
19
19
19
19
19
19
19
19
19
19
20
20
20
21
21
22
22
22
22
22
22
22
22
22
22
22
22
22
22
22
22
22
22
22
22
21
21
21
21
21
20
20
20
20
20
20
20
19
19
19
19
19
19
19
19
19
19
19
19
19
18
17
17
17
17
17
17
17
17
17
17
17
17
17
17
16
17
17
17
17
17
17
17
17
17
17
17
17
17
17
17
17
17
17
17
17
17
17
17
17
17
17
17
17
17
17
17
17
17
17
17
17
17
15
15
15
16
16
16
16
15
15
15
15
15
15
15
13
13
13
13
12
12
12
12
12
12
12
12
12
11
11
11
11
11
11
11
11
11
11
11
11
11
10
10
10
10
11
11
11
11
11
11
11
11
11
11
11
11
11
11
11
11
11
11
11
11
11
11
11
13
13
13
13
12
12
12
12
12
12
11
10
10
10
10
11
11
11
11
11
10
10
10
10
10
11
11
11
11
11
11
11
12
12
12
12
12
12
13
13
13
13
13
13
13
12
12
12
12
12
12
12
12
12
11
12
12
12
12
12
12
12
12
12
12
12
12
14
14
15
15
15
15
15
15
15
15
15
15
14
14
14
15
15
15
15
15
15
15
13
13
13
13
13
12
12
12
12
12
12
12
12
12
12
12
12
12
12
13
13
13
14
14
14
14
14
14
14
15
16
16
17
17
17
17
17
17
17
17
17
17
17
17
17
17
17
17
17
17
16
16
16
16
16
16
16
15
15
15
15
15
16
16
15
15
15
15
15
15
15
15
15
15
15
15
15
14
14
14
14
15
15
15
15
15
15
15
15
15
15
15
15
16
16
16
16
15
15
15
15
15
15
14
14
14
14
14
14
14
14
14
14
13
13
13
13
13
13
13
13
13
13
13
13
15
15
15
15
15
15
15
15
15
15
15
15
15
15
15
15
15
15
15
15
15
15
16
16
16
16
16
16
15
15
15
15
15
15
15
15
15
15
15
15
15
15
15
15
14
14
14
13
13
13
13
13
13
13
13
12
12
12
12
11
11
11
11
11
11
11
11
11
11
11
11
11
11
11
11
11
11
11
11
11
11
11
10
10
10
10
10
10
10
10
9
9
9
9
9
10
10
10
10
9
9
9
9
9
9
9
9
9
9
9
9
9
9
9
9
9
9
9
9
9
9
9
10
10
10
10
10
10
11
11
11
11
11
11
11
11
11
11
12
13
13
13
14
14
14
14
14
14
14
14
13
13
13
13
13
13
13
13
13
14
14
14
14
14
16
16
16
16
16
16
16
16
16
16
16
16
16
16
15
15
15
15
15
15
15
15
15
15
16
15
15
15
15
15
15
15
15
15
15
13
13
13
13
13
13
13
13
13
12
12
12
12
12
12
12
12
12
12
12
12
12
12
12
12
12
12
12
12
12
12
12
12
12
12
12
12
12
12
12
12
12
12
12
11
11
11
11
11
11
11
11
11
11
11
11
11
11
11
11
11
11
11
11
11
11
11
11
11
11
11
11
10
9
9
9
7
7
7
7
7
7
7
7
7
7
7
7
7
7
7
7
7
7
7
7
7
7
7
7
6
5
5
5
5
5
5
5
5
5
5
5
5
4
3
3
3
3
3
3
3
2
2
2
2
2
3
4
5
5
5
5
5
5
5
5
5
5
5
5
5
5
5
5
5
6
6
6
6
6
6
6
6
6
6
6
7
7
7
7
7
7
7
7
7
7
7
7
7
7
7
8
8
8
8
8
8
8
8
8
9
10
10
10
10
10
10
10
10
10
10
10
10
10
10
10
11
11
12
12
14
14
14
14
14
14
14
14
14
14
14
14
13
13
13
15
14
14
14
14
15
14
14
14
14
14
14
14
14
14
14
14
15
15
15
15
15
15
15
15
15
15
15
15
15
15
15
15
16
16
16
16
16
16
17
17
17
17
17
17
17
17
17
17
17
17
17
17
17
17
17
17
17
17
17
17
17
16
16
16
16
16
15
15
15
15
15
15
15
15
16
15
15
15
15
15
15
15
15
15
15
15
15
15
15
15
15
15
15
15
15
15
15
15
15
15
15
15
15
15
15
15
15
15
15
16
16
16
16
16
15
15
15
15
15
15
14
14
14
15
15
15
14
14
14
14
14
14
14
13
13
13
13
13
13
13
13
13
13
13
13
11
11
10
10
10
11
11
11
11
11
11
11
11
11
11
11
11
11
11
11
11
11
12
13
12
12
13
13
13
13
13
13
13
12
12
12
12
12
13
13
13
13
13
13
13
13
13
14
14
14
14
14
14
14
14
14
14
14
14
14
14
14
14
14
14
14
14
14
14
13
13
13
13
13
13
13
13
13
13
13
13
13
13
13
13
13
13
13
13
13
13
13
13
13
13
14
14
14
13
13
13
12
11
11
11
11
11
11
11
11
11
11
11
11
11
11
11
11
11
12
12
12
12
11
11
11
11
11
11
11
11
11
11
13
14
14
14
13
12
12
12
12
12
12
12
11
11
11
11
11
11
11
11
11
11
11
11
11
11
11
11
11
11
12
12
12
12
12
12
11
11
11
11
11
11
11
11
11
11
13
13
13
12
12
12
12
12
12
13
14
16
15
15
15
14
14
16
16
16
16
17
19
20
20
21
21
21
21
21
21
21
21
20
22
22
23
23
23
23
23
26
26
26
26
26
26
27
27
27
27
27
27
29
29
29
29
29
29
29
30
30
30
30
30
30
30
30
30
30
30
30
30
30
30
29
29
29
29
29
29
29
29
29
29
29
29
29
29
29
29
30
30
30
29
29
29
29
29
29
29
30
29
29
29
29
29
29
29
29
29
29
30
30
30
30
29
29
29
29
29
29
29
29
29
29
29
29
29
29
29
29
29
29
30
30
30
30
30
29
29
29
29
29
28
27
27
27
26
26
26
26
26
26
26
26
26
26
26
26
26
27
29
28
28
28
28
28
28
28
27
27
26
26
26
26
26
25
25
25
25
25
25
25
24
23
23
23
23
22
22
22
22
22
22
21
20
19
19
19
19
19
19
18
18
18
19
19
19
18
18
18
18
18
18
18
18
18
17
17
17
17
17
17
17
17
17
17
16
16
16
16
17
17
17
17
16
14
14
14
15
15
14
14
14
14
14
14
14
14
14
14
14
14
14
14
14
14
14
14
14
14
17
16
16
16
16
16
16
16
17
17
17
17
17
17
17
17
17
17
17
17
17
17
17
16
16
16
16
16
16
16
16
16
15
15
15
15
14
15
16
16
16
16
16
16
16
16
16
16
16
16
16
16
15
15
15
15
15
15
15
15
15
15
14
14
14
14
14
14
14
14
14
14
14
14
14
14
14
14
14
14
14
14
14
14
14
14
14
14
14
14
14
14
14
13
13
13
13
13
13
13
13
13
13
13
13
13
13
13
13
13
13
12
12
12
12
12
12
12
12
12
12
12
12
12
12
11
11
11
11
11
11
11
11
11
11
11
11
10
10
9
9
9
8
8
8
8
8
8
9
9
9
9
10
10
10
10
10
10
10
10
10
10
10
10
10
10
10
10
10
10
10
11
11
11
11
11
11
11
11
11
11
11
11
11
11
11
11
11
11
11
9
9
9
10
9
9
9
9
9
9
9
9
9
8
8
8
8
8
8
8
8
8
8
9
9
9
9
9
9
10
10
10
10
10
11
11
11
10
10
10
10
10
10
10
10
10
10
10
10
10
10
10
10
10
10
10
10
10
10
10
10
10
10
10
10
10
10
10
10
10
10
10
10
10
10
10
11
11
11
11
11
11
11
11
11
11
11
11
11
11
11
11
11
11
11
11
11
11
11
11
11
11
11
11
11
11
12
12
12
12
12
12
12
12
13
13
13
14
14
14
14
14
14
14
14
16
16
16
16
16
16
15
15
15
15
15
14
14
14
14
14
13
13
13
13
13
13
17
17
17
17
17
17
17
17
17
17
17
16
16
16
16
16
16
16
16
16
16
16
16
16
16
16
16
16
15
15
15
15
15
15
15
15
15
15
15
15
15
15
16
16
16
16
16
16
16
16
16
16
16
16
16
16
16
16
16
16
16
16
16
16
16
16
16
16
16
15
15
16
16
16
16
16
16
15
14
14
14
14
13
13
13
14
14
14
14
14
14
14
14
14
14
14
14
14
13
13
13
13
13
13
13
14
14
14
14
13
13
12
12
12
12
11
11
11
11
11
11
10
11
11
11
11
11
11
11
11
11
11
11
11
11
11
11
11
11
11
11
11
11
10
10
10
10
10
10
10
10
10
10
10
10
10
10
11
11
11
11
11
11
11
11
11
11
11
11
10
10
10
10
12
12
12
12
11
11
11
11
11
11
11
11
11
11
11
11
11
11
11
11
11
11
11
12
12
12
12
11
11
11
11
11
11
11
11
11
11
11
11
11
11
11
11
11
11
11
11
11
11
11
11
11
11
11
11
11
11
11
11
11
11
11
11
11
11
11
11
11
11
11
11
11
11
11
11
11
11
11
11
11
11
11
11
11
11
11
11
11
11
11
11
11
11
11
11
11
11
10
10
10
10
10
10
10
10
10
10
9
9
9
9
9
9
9
9
9
9
9
9
9
9
9
9
9
9
9
9
8
8
8
8
8
8
8
8
8
7
7
7
6
6
6
6
6
6
6
6
6
6
7
7
8
8
8
8
8
8
8
8
8
8
8
8
7
7
7
7
7
6
6
6
6
6
6
6
6
6
6
6
6
6
7
7
7
7
7
7
7
7
7
7
8
8
8
8
8
8
7
7
7
7
7
7
7
7
7
7
7
7
7
7
7
7
7
7
7
7
7
7
7
7
7
7
7
7
7
7
7
7
7
7
6
6
6
6
7
7
7
7
7
7
7
7
7
7
7
7
7
7
7
7
7
7
7
7
7
7
7
7
7
7
7
7
7
7
7
10
10
10
10
10
10
10
10
10
10
10
10
10
11
11
11
11
11
11
11
11
11
11
11
11
12
13
14
15
16
16
16
16
16
16
16
16
16
16
16
16
16
16
16
17
17
18
21
21
21
21
21
21
21
22
22
22
22
22
22
22
22
22
22
22
22
22
22
22
23
23
23
24
24
24
24
24
25
25
27
27
28
28
32
32
32
32
32
32
32
31
31
31
31
32
32
32
32
32
33
32
32
31
31
31
31
31
31
31
30
30
30
30
30
30
30
30
30
29
29
29
29
29
29
29
29
29
29
30
31
30
30
30
30
30
29
29
29
29
29
29
29
29
29
29
29
29
29
29
29
30
30
30
31
31
32
31
31
31
33
33
33
33
33
33
36
36
37
37
37
37
37
37
37
36
36
37
37
37
37
37
37
37
37
37
37
38
38
38
38
38
37
37
38
38
38
38
38
38
38
37
37
36
36
36
34
34
34
34
34
34
35
35
35
34
34
34
34
34
33
33
33
33
33
33
33
35
32
32
31
31
32
32
32
32
32
32
32
32
33
33
33
33
32
32
32
32
32
33
33
33
30
30
30
30
30
30
30
30
30
29
29
29
26
26
26
26
26
25
25
25
25
25
25
25
24
24
24
24
23
23
23
23
23
23
23
23
23
23
23
23
23
23
23
23
23
23
23
22
21
21
21
21
21
21
21
21
21
21
21
21
21
19
19
19
18
17
17
17
17
17
17
17
16
16
15
13
13
13
13
13
12
12
12
12
12
12
12
12
11
10
10
10
10
10
10
10
10
10
10
10
9
9
9
9
9
9
9
9
9
9
10
10
10
10
10
10
10
10
10
10
10
11
11
11
12
12
14
14
13
12
12
12
12
14
14
15
17
16
16
16
16
17
17
17
17
15
15
16
16
16
14
14
14
16
16
16
16
16
16
16
17
17
17
17
17
17
17
17
17
17
17
17
17
17
17
17
17
17
17
17
17
17
17
17
17
17
17
17
17
17
17
17
17
17
17
17
17
17
17
17
17
17
17
17
17
17
17
17
17
17
17
17
17
17
18
18
18
18
18
18
18
18
18
18
18
18
18
18
18
18
18
18
18
18
18
17
17
17
17
17
17
17
17
17
17
17
17
17
17
17
17
16
16
16
16
15
15
17
17
17
17
17
17
17
17
17
17
17
17
16
17
17
17
17
17
17
17
17
17
17
19
19
19
20
20
20
20
19
19
20
20
19
19
19
19
19
19
19
19
17
17
17
17
18
18
18
18
18
18
18
18
17
17
17
17
17
17
17
17
17
18
20
20
20
20
19
19
19
19
19
19
19
19
19
19
19
19
19
19
19
19
19
19
19
19
19
19
19
19
19
19
19
19
19
19
19
19
19
19
19
19
20
20
20
20
20
20
20
20
20
20
20
19
19
19
18
18
18
18
18
18
18
18
18
19
19
19
19
18
18
18
18
18
18
18
18
18
18
17
17
17
17
17
17
17
17
16
16
16
16
16
16
16
16
16
16
16
16
15
15
15
15
15
15
15
15
14
14
14
14
14
14
14
14
14
14
14
14
12
12
12
12
12
12
12
11
11
11
11
11
11
11
11
11
11
11
11
11
14
17
18
20
21
21
20
20
20
21
21
21
22
22
22
22
22
22
22
22
22
21
20
19
19
19
19
19
19
19
19
18
17
17
17
17
17
18
19
18
17
17
17
17
17
17
17
17
17
17
17
17
17
17
17
17
16
16
16
16
16
16
16
16
16
16
16
16
17
17
17
18
18
18
18
19
19
19
19
19
19
20
20
20
20
20
20
20
21
21
22
22
22
21
21
21
21
21
21
21
21
21
21
21
21
21
20
20
20
20
20
20
20
20
20
20
20
20
20
20
20
20
20
20
20
20
20
20
19
19
19
19
19
19
19
19
19
19
19
19
20
20
20
20
20
19
19
19
20
20
20
21
21
22
22
22
22
22
21
20
20
20
20
20
20
19
19
19
19
19
18
18
18
18
19
19
18
18
18
18
18
18
18
18
18
18
17
17
17
17
17
17
17
17
17
17
17
17
17
17
17
17
17
17
17
17
16
15
15
15
15
16
16
16
15
15
17
17
17
17
17
17
17
17
17
17
17
17
17
17
17
17
17
17
17
18
18
18
18
18
17
17
17
17
17
17
17
17
17
17
16
16
16
16
16
16
16
16
16
16
16
16
16
16
16
16
16
16
16
16
16
16
16
16
16
16
15
15
15
15
16
16
16
17
17
17
17
17
17
16
16
16
16
16
16
16
16
16
16
17
17
17
17
17
17
17
18
19
19
19
19
17
17
17
17
17
17
17
17
17
17
18
18
18
17
17
17
17
17
18
18
20
20
19
20
20
21
21
19
19
19
19
19
19
19
19
19
20
23
23
23
23
23
23
23
23
23
23
23
23
23
22
23
23
23
23
23
23
23
23
23
23
23
23
23
23
23
24
24
24
24
24
24
24
24
24
24
24
24
24
24
24
24
24
24
24
24
24
24
24
24
24
24
24
24
24
24
24
24
24
23
23
23
23
23
23
23
23
23
23
23
23
23
23
23
23
23
23
23
23
23
23
23
23
23
24
24
23
23
23
23
25
25
24
24
24
24
24
24
24
24
23
23
23
23
23
23
23
23
23
23
23
23
23
23
23
23
22
22
22
22
22
22
21
21
21
21
21
21
21
21
21
21
20
20
20
20
21
20
20
20
20
20
20
20
20
20
20
19
18
18
17
17
17
17
17
17
17
17
17
17
17
18
19
19
19
18
18
19
16
16
17
17
17
17
17
19
20
23
23
23
23
23
22
22
22
22
22
22
22
22
22
23
23
23
21
21
21
21
21
21
21
20
20
20
20
20
21
21
21
21
21
21
21
20
20
19
19
19
19
19
19
19
19
19
19
19
19
18
18
17
17
17
17
17
17
17
17
17
17
17
17
16
16
16
16
15
15
15
15
15
15
15
15
15
15
15
15
15
15
15
15
15
15
15
15
15
15
14
14
13
13
13
13
13
13
13
13
13
13
13
13
13
11
11
11
11
11
10
10
10
10
10
10
10
10
10
10
10
10
10
8
8
8
8
7
7
7
7
7
7
7
7
7
7
7
7
7
7
7
7
7
7
7
7
7
5
5
5
5
5
5
5
5
5
5
5
5
5
4
4
4
4
4
4
4
4
4
4
4
4
4
4
4
4
4
4
4
3
4
4
4
4
4
4
4
4
4
4
4
4
4
4
4
4
3
3
3
3
3
2
3
3
3
3
3
3
3
3
3
3
3
3
3
3
3
3
3
3
3
2
2
2
2
2
2
2
2
4
4
4
4
4
4
5
5
5
5
5
5
5
5
6
6
6
6
6
6
6
6
6
6
6
6
8
8
8
8
8
8
7
7
7
7
7
7
7
7
7
7
7
7
7
7
7
7
7
7
7
7
8
8
8
8
8
8
8
8
8
8
8
8
8
8
8
8
8
8
8
8
8
8
8
9
9
8
8
8
8
8
8
8
8
8
8
8
9
9
9
9
10
10
10
10
11
11
11
11
11
11
11
11
11
11
11
11
11
11
11
11
11
11
11
11
10
10
11
11
11
11
11
11
11
11
11
11
11
11
11
11
11
11
11
11
11
11
11
11
11
11
11
11
11
11
10
10
10
10
10
10
10
10
10
10
10
10
10
10
10
10
10
10
10
10
10
10
10
10
10
9
9
9
9
9
9
9
9
10
10
10
10
10
10
10
10
10
11
13
13
14
14
15
15
15
15
15
17
18
18
20
20
19
18
17
17
17
17
17
17
18
18
17
17
17
17
17
17
17
16
16
16
16
16
16
16
16
17
17
17
17
17
17
17
17
17
16
16
16
16
16
16
16
16
16
16
16
16
16
16
16
16
16
17
17
17
17
17
17
17
17
17
17
17
17
17
17
16
16
16
16
16
16
16
16
16
16
15
15
16
16
16
16
16
16
16
16
16
16
16
16
16
16
16
16
15
15
15
15
15
15
15
15
15
14
14
14
14
14
14
14
14
14
14
14
14
14
14
14
15
15
15
15
15
15
15
16
16
17
17
17
17
17
16
16
16
15
16
17
17
17
17
18
18
18
19
19
19
19
19
20
20
21
20
21
21
21
21
20
20
19
19
19
18
18
17
17
17
17
17
17
17
17
17
17
18
18
18
18
18
18
18
18
18
18
18
18
17
17
17
18
18
18
18
18
18
18
20
21
20
20
18
19
20
20
20
20
20
20
20
20
20
20
20
21
21
21
21
21
21
21
21
20
19
19
19
19
19
19
19
19
19
19
19
19
19
19
19
19
19
19
19
19
19
19
19
19
19
19
19
20
20
20
20
20
20
20
20
19
19
21
23
23
23
22
21
21
21
21
20
20
20
19
19
19
19
19
19
20
20
20
20
20
20
20
20
20
20
20
20
20
20
20
20
20
20
19
19
19
19
18
18
18
18
17
17
17
18
18
18
18
18
18
18
17
17
17
17
17
17
17
17
17
17
17
16
16
16
16
16
16
15
15
15
15
15
14
16
14
14
14
14
14
14
14
14
14
14
14
14
13
13
13
13
13
13
13
13
13
13
13
13
12
12
11
11
11
11
11
12
13
13
13
13
13
13
13
13
13
13
13
12
12
12
12
12
12
13
13
13
12
10
10
10
10
10
10
10
11
11
11
11
11
10
10
10
10
10
11
11
11
11
11
11
11
11
11
11
11
11
11
11
11
11
11
10
10
10
10
10
10
9
9
9
9
9
10
10
10
10
10
10
10
10
10
10
10
10
10
10
10
10
10
10
10
10
11
10
10
10
10
10
10
10
10
10
10
10
10
10
10
10
10
10
10
10
10
10
10
10
10
10
10
10
10
10
10
10
10
10
10
10
9
9
9
9
8
7
7
6
6
6
6
6
5
5
5
5
5
5
5
5
5
6
6
6
6
6
6
6
6
6
6
6
6
6
6
6
6
7
7
7
7
6
6
6
6
6
6
6
6
7
7
7
7
6
6
6
6
6
6
6
7
7
10
10
10
10
10
10
10
11
11
11
11
10
10
10
10
10
10
10
10
9
9
9
9
9
9
9
9
9
9
9
9
9
9
9
9
9
9
9
9
9
9
9
9
9
9
9
9
9
9
9
9
9
9
9
9
9
9
9
9
9
9
9
9
9
9
9
9
9
9
9
9
9
9
9
9
9
9
9
9
9
9
9
9
9
9
9
9
9
9
9
9
9
9
9
9
9
9
9
9
9
9
9
9
9
9
9
9
9
9
9
8
8
8
8
8
8
7
7
7
7
7
7
7
6
6
6
6
6
6
6
6
6
6
6
6
6
6
6
6
4
4
4
4
4
4
3
3
2
2
2
2
2
2
2
2
2
2
2
1
2
2
2
2
2
2
2
2
3
3
3
3
3
3
3
3
3
3
3
3
3
3
3
3
3
3
3
3
3
3
4
5
5
5
5
5
5
5
5
5
5
5
5
5
5
5
5
5
5
5
5
5
5
5
5
5
5
5
5
5
5
5
5
5
5
5
5
5
5
5
5
5
5
5
6
6
6
6
6
6
6
6
6
6
6
6
6
6
6
6
6
6
6
6
5
5
5
5
5
5
5
5
6
7
9
9
9
9
9
9
9
9
11
11
11
11
11
14
14
14
14
14
14
15
15
15
15
16
16
16
16
16
16
16
16
16
16
16
16
16
16
16
16
16
16
16
16
16
16
16
16
15
15
15
15
15
14
14
14
14
14
14
14
14
14
14
14
14
14
14
14
14
14
15
15
15
16
16
16
16
16
16
17
17
17
17
17
17
17
17
17
17
17
18
18
18
18
18
18
18
19
19
19
19
19
19
19
19
19
20
20
20
20
20
20
20
21
22
22
22
21
21
20
20
20
20
20
20
19
19
19
19
19
19
19
19
19
18
17
17
17
18
18
18
19
19
19
19
19
19
22
23
23
23
23
23
23
23
23
23
23
22
22
22
22
22
22
21
21
21
21
21
21
21
21
21
21
21
21
21
23
23
23
23
23
23
23
23
23
23
22
23
24
24
24
25
25
25
25
25
24
24
24
24
26
26
26
26
26
26
26
26
26
25
25
25
25
25
25
25
26
27
27
27
27
27
29
29
30
30
30
29
29
29
29
29
29
29
29
29
29
30
29
29
29
29
29
30
30
30
30
30
30
30
30
30
30
30
30
30
30
30
30
30
29
29
29
29
29
29
29
29
29
29
29
29
29
28
28
28
29
29
30
29
29
29
29
29
29
26
26
27
27
27
27
26
25
25
25
25
25
25
24
23
25
25
24
24
24
24
23
23
23
23
23
23
23
23
23
23
23
23
24
24
24
24
24
24
25
25
24
24
24
24
24
24
24
24
24
23
23
23
23
23
23
23
23
23
22
21
21
21
21
22
22
22
22
21
21
21
21
21
21
21
21
21
21
21
20
19
19
19
19
17
16
16
16
16
16
16
16
16
16
16
16
16
15
15
15
15
15
15
15
15
15
15
15
15
15
15
15
15
15
14
15
15
15
15
15
14
15
15
15
15
15
14
14
13
13
13
13
13
13
13
13
13
13
13
13
15
16
16
16
16
16
16
16
15
15
15
16
15
15
15
15
14
14
15
15
15
15
15
14
14
14
14
14
14
14
14
14
14
14
15
15
15
15
15
17
17
17
17
17
17
17
17
17
17
17
17
17
17
17
17
17
17
17
17
17
17
17
17
17
17
15
15
15
15
15
15
15
15
15
15
15
15
15
15
15
15
15
15
15
15
15
15
15
15
15
15
15
15
15
15
15
15
14
13
13
13
13
13
13
13
13
13
13
13
13
13
13
13
13
13
13
13
13
14
14
14
14
14
14
14
14
14
14
14
14
14
13
13
13
13
13
13
14
14
14
14
14
13
13
13
13
13
13
13
12
12
12
12
12
12
12
12
12
12
12
12
11
11
11
11
11
11
11
11
11
11
11
11
11
11
11
11
11
11
11
11
11
11
11
11
11
11
11
11
11
9
8
8
8
8
8
8
8
8
8
8
8
8
8
8
8
8
8
8
8
8
8
8
8
8
8
8
8
8
8
8
8
8
8
8
8
8
7
7
7
8
8
8
8
8
7
6
6
6
6
6
6
6
6
6
6
6
5
5
5
5
5
5
5
5
6
7
6
6
6
6
6
6
7
7
7
7
7
7
7
9
10
10
10
10
10
10
11
11
11
11
11
11
11
11
11
11
11
11
11
11
11
11
11
11
11
11
11
11
11
11
11
12
12
12
12
12
12
12
12
12
13
13
13
13
13
13
13
14
14
14
14
14
14
14
15
16
17
17
17
17
17
16
16
16
16
16
16
16
16
17
17
17
17
17
17
17
17
17
17
17
17
17
17
17
17
17
17
16
16
16
16
16
16
16
16
16
16
16
16
16
16
16
16
16
16
16
17
17
17
17
17
17
17
17
17
17
17
17
17
17
17
18
19
19
20
20
19
19
19
19
19
20
20
20
20
20
20
20
20
20
20
20
20
20
20
20
20
20
20
20
20
20
20
20
20
20
20
20
21
21
21
23
23
23
23
23
23
23
22
22
22
22
22
22
22
22
21
21
21
21
20
20
20
19
19
19
19
19
19
19
19
19
19
17
17
17
17
17
17
17
17
17
17
17
15
15
15
16
16
16
15
15
15
15
15
15
16
15
14
14
13
14
14
14
14
14
14
14
14
14
13
13
13
13
13
12
12
12
12
12
12
12
12
12
11
11
11
11
12
12
12
12
12
12
13
13
13
13
13
13
12
12
12
12
12
12
12
12
12
12
12
12
12
12
12
12
12
12
12
12
12
12
12
12
12
12
12
12
12
12
12
12
12
12
11
11
11
11
11
11
10
11
11
11
11
11
11
11
11
12
12
12
12
12
13
13
13
13
12
12
12
12
13
13
14
14
15
15
15
15
14
14
14
14
14
14
14
14
14
14
14
14
14
14
14
14
15
15
15
15
15
15
16
16
16
16
16
16
16
16
16
16
16
16
17
17
17
17
17
18
18
18
18
18
18
18
18
18
18
18
18
18
18
18
18
18
19
20
20
20
21
19
19
19
20
19
19
19
19
19
19
19
19
19
19
19
19
19
19
19
19
19
20
20
20
20
20
19
19
19
19
19
20
20
19
19
19
19
19
19
19
19
19
19
19
19
19
19
19
19
19
19
20
19
20
20
20
20
20
20
20
20
20
20
20
20
21
21
21
21
21
21
21
21
21
21
21
21
21
20
20
20
20
20
19
19
19
19
19
19
19
19
19
19
19
19
19
18
18
17
17
17
18
18
19
19
19
19
19
19
19
19
19
19
19
19
19
19
19
20
20
20
20
19
19
18
18
18
18
18
18
19
18
18
17
17
17
17
17
17
17
17
17
17
18
18
18
18
18
19
19
19
18
18
18
18
19
19
19
19
19
19
18
18
18
19
19
19
19
19
18
18
18
19
19
19
19
19
20
20
20
20
20
20
19
19
19
19
19
19
19
19
19
19
19
20
20
20
20
20
20
20
20
20
20
20
20
20
20
20
20
20
20
20
20
20
20
20
20
20
20
20
19
18
18
18
18
18
18
17
17
17
17
17
17
17
17
17
17
17
17
17
17
17
18
18
17
17
17
17
17
17
17
17
17
17
17
17
17
17
17
17
17
17
17
17
17
17
17
17
17
17
17
17
17
17
17
17
17
17
17
18
18
18
18
18
18
18
18
18
18
18
18
18
18
18
18
18
18
17
17
17
17
17
17
17
17
17
17
17
17
17
17
16
16
16
16
16
16
16
16
16
17
17
17
17
17
17
17
17
17
17
17
17
17
17
16
16
16
17
17
17
17
17
17
17
17
16
16
16
16
16
14
14
13
12
12
12
12
12
12
12
12
12
13
13
13
13
13
13
13
11
11
11
11
11
11
11
11
11
11
11
11
11
11
11
11
11
11
11
11
12
12
12
12
12
12
12
12
11
11
11
11
11
11
11
11
11
11
11
11
11
11
11
11
11
12
12
12
12
12
11
11
11
12
12
12
12
12
12
12
12
13
13
13
13
13
13
14
14
15
15
15
15
15
16
17
19
20
20
21
22
22
20
20
20
21
21
21
21
21
21
21
21
21
21
21
21
21
22
22
22
22
22
22
22
22
22
22
22
22
22
22
22
23
23
23
23
23
23
23
23
23
23
23
23
23
23
23
23
22
24
24
23
23
23
23
23
23
23
23
23
23
23
23
23
22
22
22
22
22
22
22
22
22
22
22
22
22
22
22
22
23
23
23
23
23
23
23
23
23
23
23
23
23
22
22
22
22
22
22
22
23
23
23
23
23
24
24
25
25
25
23
24
24
24
24
24
25
25
25
24
24
23
23
23
23
23
23
24
24
24
26
26
28
28
27
27
27
27
27
27
27
27
27
24
24
25
25
25
25
25
25
25
25
24
24
24
23
23
23
23
23
23
24
25
25
25
25
25
25
25
25
25
25
25
23
23
23
23
23
23
23
23
23
23
23
23
23
23
23
23
23
23
22
22
22
22
22
22
22
22
22
22
22
22
22
22
22
22
22
22
21
21
20
20
20
20
20
21
19
20
20
20
20
20
20
22
22
22
22
22
21
21
21
21
21
21
21
21
21
21
21
21
21
19
19
18
18
20
20
21
20
20
20
20
19
19
19
18
18
18
18
18
18
18
18
18
18
18
17
17
17
17
17
17
17
17
17
17
17
17
17
17
17
18
18
19
19
19
19
19
19
19
19
19
19
19
19
19
19
20
20
20
19
19
19
19
19
19
19
19
19
18
18
18
18
18
18
18
18
18
18
18
18
17
17
17
17
17
17
17
17
17
17
17
17
17
17
18
18
18
18
17
17
17
17
17
17
17
17
17
17
17
17
17
17
17
17
19
19
21
21
22
22
21
22
22
23
23
23
21
18
17
16
16
16
16
16
16
16
15
15
15
15
15
15
15
15
15
14
15
15
15
15
15
15
15
15
15
15
15
15
15
15
15
14
14
14
14
13
13
14
14
14
14
14
15
15
16
17
17
17
17
17
18
18
19
19
19
20
21
21
21
21
21
22
22
22
23
23
23
23
23
23
23
23
23
23
23
23
23
23
23
23
23
23
23
23
23
24
24
24
24
24
24
23
23
23
23
23
23
27
27
29
29
29
29
28
28
28
28
28
28
28
29
29
29
29
29
29
29
28
28
28
28
28
28
28
29
29
29
29
29
29
29
31
31
31
31
32
32
32
34
34
34
35
34
34
35
33
33
33
33
33
33
33
34
34
34
32
32
32
32
33
33
33
33
32
32
31
31
31
31
31
31
31
31
31
31
30
30
30
30
29
30
30
30
30
29
29
29
29
28
28
28
29
29
28
28
28
28
28
28
28
28
28
28
27
27
26
26
26
26
26
26
26
26
26
24
24
24
24
24
24
24
23
23
23
23
23
20
20
20
20
20
19
19
19
19
19
19
19
19
19
19
19
19
19
19
18
18
18
18
18
18
18
18
18
18
18
18
18
18
18
17
16
16
16
16
16
16
17
17
17
19
20
20
20
20
20
20
20
19
19
19
19
19
18
18
18
18
18
18
18
18
14
14
14
14
14
14
14
14
14
13
12
14
14
14
11
11
11
11
11
10
10
10
10
10
10
10
10
10
10
10
10
11
11
11
11
11
11
11
11
11
11
11
11
11
11
11
11
11
11
12
12
12
12
13
13
14
14
14
14
13
14
14
14
14
15
15
15
15
15
16
16
16
16
15
15
15
15
15
15
15
15
15
15
15
15
15
15
15
15
15
15
15
16
16
16
16
16
16
16
17
17
17
17
17
17
17
17
17
17
17
17
17
17
17
16
16
16
16
16
16
15
15
15
15
15
15
15
15
15
15
15
15
15
15
15
15
14
14
15
15
15
15
15
16
17
17
17
17
17
17
18
18
18
18
18
18
18
17
17
17
17
17
17
17
17
17
17
17
17
17
17
17
17
19
20
20
20
20
19
19
19
19
19
19
20
20
20
20
20
20
20
20
21
21
21
21
21
21
21
19
19
19
19
19
19
20
20
20
20
20
20
20
19
18
18
18
18
18
18
18
18
18
18
19
20
19
19
18
18
19
20
20
20
20
20
20
20
20
20
20
20
18
18
18
17
19
19
19
19
19
19
18
18
18
18
18
18
18
18
17
17
17
17
17
17
17
17
17
17
17
17
17
19
19
19
19
19
19
19
20
20
20
20
19
19
19
18
19
19
19
19
19
19
19
19
19
19
18
19
19
18
18
18
17
17
17
17
17
17
17
17
17
17
17
17
17
17
17
17
17
17
17
17
17
17
17
17
17
17
17
17
18
19
19
19
19
19
19
19
19
21
23
23
22
22
22
22
23
23
23
23
23
23
23
23
23
23
23
23
23
23
23
23
23
23
23
23
23
23
23
23
23
23
23
22
22
22
22
22
22
22
22
22
22
22
22
22
22
22
22
22
22
21
21
21
21
21
21
21
21
21
20
20
20
20
20
20
20
20
20
19
19
19
19
19
18
18
18
18
18
18
18
17
20
21
21
21
21
21
23
22
22
22
22
22
22
22
22
21
21
22
22
22
23
23
23
23
23
23
23
23
23
23
23
23
23
23
22
22
21
21
21
21
21
21
21
21
21
21
22
21
21
21
21
21
21
21
21
21
21
21
21
21
21
21
21
20
20
20
20
19
19
18
18
18
18
18
18
18
19
19
19
19
19
19
19
18
18
18
18
18
17
17
17
17
17
17
17
17
17
17
17
17
17
17
18
18
18
18
18
19
19
19
19
19
17
17
17
17
17
16
16
16
16
16
16
16
16
16
16
16
16
16
16
16
15
15
14
13
13
13
12
12
13
13
13
13
13
13
14
14
14
14
15
14
14
16
15
15
15
15
15
15
11
12
12
12
12
12
12
12
12
12
12
12
12
12
12
12
12
12
12
12
12
12
12
12
12
12
12
12
12
12
12
13
13
13
13
13
13
13
13
13
13
12
12
12
13
13
13
13
13
13
13
13
14
14
14
14
14
14
14
14
14
14
14
14
14
14
14
14
14
14
14
14
14
13
13
13
13
13
13
13
13
13
13
13
13
13
13
13
13
13
13
13
13
13
12
12
12
11
11
11
11
11
11
10
10
10
10
10
10
10
10
10
10
9
9
9
9
9
9
9
9
9
9
9
8
8
8
8
8
8
8
8
8
8
8
8
8
8
8
8
7
7
7
7
7
7
7
7
7
7
7
7
7
7
5
5
5
5
5
5
5
5
5
5
5
5
5
5
5
5
5
5
5
5
5
4
4
3
3
3
3
3
3
3
2
2
2
2
2
3
2
2
2
2
2
2
2
2
2
2
2
1
1
1
1
2
2
2
2
2
2
2
2
2
2
2
2
3
3
3
3
3
3
3
4
4
4
4
4
4
4
4
4
4
5
5
5
5
5
7
7
8
8
9
10
10
10
10
10
10
11
11
11
11
11
11
11
11
11
12
12
12
13
14
14
14
15
15
15
15
15
15
15
15
15
15
15
15
15
15
15
15
15
15
15
15
15
15
15
17
17
17
17
17
17
17
17
17
17
18
18
18
18
18
18
18
18
18
18
19
19
19
19
19
19
19
19
19
19
19
19
20
20
20
20
20
20
20
20
20
20
20
20
20
20
20
21
21
22
22
22
22
22
21
21
21
21
21
21
21
21
20
20
20
20
20
19
19
18
18
18
19
19
19
19
19
18
18
18
18
18
18
18
18
18
18
18
18
18
18
17
17
17
17
17
18
18
17
17
17
16
16
16
16
16
16
16
16
15
15
15
15
15
15
15
15
15
15
15
15
15
15
15
15
15
15
16
16
14
14
14
14
13
13
13
13
13
13
13
13
13
13
13
13
12
12
12
11
11
11
11
11
11
11
11
11
11
11
11
11
11
11
11
11
11
11
11
11
11
12
12
12
12
12
12
11
11
11
11
11
11
11
11
11
10
10
10
10
10
10
10
10
10
10
10
10
10
10
10
11
11
10
10
10
10
10
10
10
10
10
10
10
11
11
11
11
11
11
11
11
11
11
11
11
11
11
11
11
11
11
11
11
11
11
11
11
11
11
11
11
11
10
10
10
10
10
10
10
10
10
10
10
10
10
10
10
10
9
9
9
9
9
9
9
9
9
9
9
9
9
9
9
9
9
9
9
9
9
9
9
9
9
9
9
9
9
9
9
9
9
9
9
9
9
9
9
9
9
9
9
9
9
9
8
8
8
8
7
7
6
6
6
6
7
7
7
6
6
6
5
4
4
4
4
4
4
4
4
4
4
4
4
4
4
4
5
5
5
5
5
5
5
5
5
5
6
6
6
7
7
7
7
7
7
7
7
7
7
7
7
7
7
7
7
7
7
7
7
7
7
7
6
6
6
6
6
6
6
6
6
6
6
6
6
6
6
6
6
5
5
5
5
5
5
5
5
5
5
5
6
6
6
7
7
7
7
7
7
7
7
7
7
9
9
9
9
9
9
9
9
9
9
9
9
9
9
9
9
9
9
9
9
8
8
8
8
8
8
8
7
7
7
7
7
7
7
7
6
6
6
6
6
6
5
5
5
5
5
5
5
5
5
5
5
5
5
5
5
5
5
5
5
4
4
4
4
4
4
4
4
4
4
4
4
4
4
4
4
4
4
4
4
4
4
4
4
4
4
4
4
5
5
5
5
5
5
5
5
5
5
5
4
4
4
4
4
4
4
4
4
4
4
4
4
4
4
4
4
4
4
4
4
4
4
4
4
4
4
4
4
4
4
4
4
4
4
4
4
5
5
5
5
5
5
5
5
5
5
5
5
5
5
5
5
5
5
5
5
5
5
5
5
5
5
5
5
5
5
5
5
5
5
7
7
7
7
7
7
7
7
7
7
7
7
7
7
7
8
8
8
8
8
8
8
8
8
8
8
6
6
6
8
8
8
9
9
9
9
9
8
8
8
9
9
10
10
10
10
11
12
12
12
13
13
13
13
15
15
15
15
15
16
16
16
16
16
16
16
16
16
16
16
16
16
16
16
16
16
16
16
16
16
16
17
17
17
17
17
17
18
18
18
17
17
17
17
18
18
18
18
18
18
18
18
18
18
18
18
18
18
18
18
18
18
18
18
18
18
18
17
17
17
17
17
17
17
17
17
17
17
17
17
17
17
17
17
17
17
18
18
18
18
18
18
18
18
18
18
18
18
18
18
18
18
18
18
18
18
18
17
18
18
18
18
18
18
17
17
17
17
17
17
17
17
17
17
17
17
17
17
17
17
17
17
16
16
16
16
16
16
16
16
15
15
15
16
16
16
16
16
15
15
15
16
17
18
19
18
18
18
18
18
18
18
18
18
20
18
18
18
18
18
18
18
19
19
19
20
20
20
21
21
22
22
22
22
23
23
23
23
23
23
23
23
23
23
23
23
23
23
23
23
22
21
21
21
21
21
21
20
19
18
18
18
18
18
18
18
18
18
17
17
17
16
17
17
17
17
17
17
17
17
17
17
17
17
17
17
17
17
17
17
17
17
17
17
17
17
17
17
17
17
17
17
17
17
17
17
17
17
17
17
17
17
17
17
17
17
17
17
17
17
17
17
17
17
17
17
17
17
17
17
17
17
17
17
17
17
17
17
17
17
17
17
17
17
17
17
17
17
17
17
16
16
15
15
14
14
14
14
14
14
14
15
15
15
13
13
13
13
13
13
13
13
13
13
13
13
13
12
12
12
12
12
12
12
12
12
12
12
11
11
11
11
11
11
11
12
12
12
12
12
12
12
13
13
13
12
12
12
12
12
12
12
13
13
12
11
11
11
11
11
11
11
11
11
11
11
11
11
11
11
11
11
11
11
11
12
11
13
12
13
13
13
13
13
13
13
13
14
14
15
15
15
15
15
16
16
16
16
16
16
16
16
16
16
16
16
16
16
16
16
16
16
17
17
17
17
17
18
18
17
17
17
17
17
18
17
17
17
17
17
17
17
17
17
17
17
17
17
17
17
17
17
17
17
17
17
18
18
18
18
18
18
18
18
18
18
18
18
18
18
18
18
18
18
18
18
18
18
18
18
18
18
19
19
19
19
19
19
19
19
19
19
19
19
19
19
18
18
18
18
18
18
18
18
18
18
18
18
18
18
18
18
18
18
18
18
18
18
17
17
17
17
17
17
17
17
17
17
17
17
17
17
17
17
17
17
18
20
19
19
18
17
17
17
17
17
17
14
13
13
13
13
13
13
13
13
13
13
13
14
14
14
13
13
13
13
13
13
14
14
14
13
15
17
17
17
17
17
17
17
17
17
17
17
16
17
19
19
20
20
20
20
20
20
20
20
21
21
20
20
20
20
20
20
20
20
20
20
20
20
20
20
20
20
20
20
20
21
21
20
20
20
20
20
20
21
21
21
21
21
21
21
21
20
20
20
20
20
20
20
21
23
22
23
23
24
24
24
24
23
23
23
23
23
23
23
23
23
23
23
23
22
22
22
22
22
22
22
22
22
22
22
22
23
23
23
23
23
24
24
24
23
23
23
23
23
23
23
23
23
23
25
25
26
24
24
24
24
24
24
23
24
24
24
24
24
24
24
24
23
23
23
23
23
23
22
22
22
22
22
22
22
22
22
22
22
22
22
21
21
22
22
22
22
22
22
22
22
22
22
22
22
22
22
22
22
22
22
22
22
22
22
22
22
22
23
23
23
23
23
23
23
23
23
23
23
23
23
23
23
23
23
23
23
23
23
23
23
23
23
23
23
23
23
23
23
23
23
23
23
23
23
24
24
24
24
24
24
23
21
22
22
20
20
20
20
20
20
18
18
17
17
17
17
17
18
18
19
19
20
20
20
21
21
21
21
21
21
20
20
20
20
20
20
20
20
20
20
19
21
21
22
22
23
23
23
23
23
24
24
25
25
26
26
26
26
26
25
25
25
25
25
25
25
25
25
24
24
24
24
24
24
24
24
24
24
24
24
24
24
24
24
24
23
24
24
24
23
23
23
23
23
23
24
24
24
24
25
25
25
24
24
24
24
24
24
24
24
24
24
23
23
23
24
24
24
24
24
25
25
25
25
25
24
24
24
24
24
24
24
24
24
24
24
25
26
27
27
26
26
26
27
27
27
29
29
29
29
27
27
27
27
25
25
25
25
25
25
24
24
25
25
26
26
27
27
26
26
26
26
26
26
26
26
26
26
25
24
23
23
23
23
23
23
23
23
23
23
23
23
23
22
21
21
21
21
21
21
21
21
21
21
22
21
19
19
19
19
19
19
19
19
19
19
19
19
19
19
19
19
19
19
18
18
18
17
17
17
17
17
17
17
17
18
18
18
18
18
18
19
19
20
23
23
28
28
29
35
35
35
37
39
39
39
38
40
41
41
41
41
41
41
41
42
42
42
42
42
42
42
41
41
41
41
41
41
41
41
41
41
41
41
41
40
41
41
42
42
42
42
41
41
41
41
41
41
41
41
41
41
41
41
41
41
40
40
40
39
39
38
38
39
39
42
42
42
42
42
41
41
41
41
43
45
46
46
46
47
47
47
47
47
47
46
46
46
46
47
47
48
50
50
49
49
49
49
49
49
49
49
49
48
48
50
50
50
50
50
50
50
50
51
52
53
55
55
55
55
57
54
55
55
55
55
56
56
56
56
57
57
57
57
57
59
59
58
58
58
58
57
56
56
55
55
54
54
55
55
54
54
54
55
56
57
58
58
58
59
59
59
59
58
59
59
55
55
55
54
54
54
54
54
54
55
54
55
55
54
53
53
53
52
51
53
53
53
52
53
53
53
53
53
53
53
53
54
54
54
54
54
55
55
56
56
56
56
56
56
54
54
55
55
59
62
61
62
62
62
62
62
62
62
62
62
60
60
60
60
59
58
58
58
58
58
58
58
59
59
59
59
59
59
59
59
58
56
56
55
55
55
55
55
55
55
56
55
54
54
54
54
53
53
52
52
50
51
49
49
49
50
50
49
49
52
53
53
53
53
53
54
54
55
54
55
56
55
54
54
55
55
54
53
53
53
53
54
54
55
55
55
55
55
55
55
54
54
54
54
54
55
56
57
58
58
58
57
57
56
56
56
55
55
56
55
55
56
59
60
60
60
63
63
63
63
63
65
64
64
64
64
65
65
69
68
69
69
66
66
65
65
65
65
64
64
65
65
66
65
65
66
65
68
68
67
67
65
65
65
65
65
65
65
65
65
65
65
65
65
65
63
63
63
63
61
61
62
57
58
55
55
55
55
56
60
62
65
64
64
64
65
65
65
66
66
66
67
67
67
67
66
65
67
65
65
65
65
65
65
65
65
65
67
68
70
70
67
69
70
70
70
70
71
71
71
71
71
71
71
71
74
74
74
74
74
72
72
73
74
72
72
73
74
72
75
76
78
78
78
77
75
75
75
75
74
73
74
74
74
74
74
76
76
76
76
76
76
76
74
74
74
74
74
72
72
72
72
72
72
72
72
71
71
71
71
71
72
71
71
71
71
70
70
70
70
70
70
69
68
68
68
66
66
66
59
59
60
60
60
60
61
60
60
60
60
57
57
57
57
57
57
56
56
55
55
55
55
54
54
53
53
53
53
53
52
52
51
51
50
50
50
50
49
49
49
48
48
48
49
48
47
47
47
47
47
47
47
47
47
46
44
44
45
44
43
43
43
44
44
43
43
45
45
44
44
42
42
41
41
41
40
40
40
42
42
42
41
41
41
41
41
40
38
38
37
35
35
35
35
36
36
36
36
36
36
35
35
35
35
33
33
33
33
33
32
32
32
32
30
30
30
30
30
30
30
30
30
30
31
31
29
29
29
29
29
29
29
25
25
24
24
24
24
24
23
23
23
23
23
24
23
23
23
23
23
23
23
24
26
26
25
26
27
27
27
27
27
28
28
29
29
29
29
27
27
27
27
27
29
29
29
32
32
32
32
33
32
32
31
29
29
31
33
33
34
34
34
33
39
39
39
39
39
39
39
40
40
41
39
40
41
42
43
43
43
43
43
43
43
43
43
42
42
42
42
43
43
43
43
43
43
43
44
44
43
43
43
43
43
42
42
42
42
42
42
42
42
41
41
41
41
41
41
41
41
41
40
40
40
40
40
40
40
40
40
40
40
40
40
40
40
40
40
40
40
40
40
40
40
40
40
40
41
41
41
41
41
40
40
40
40
40
40
40
41
41
41
41
41
41
41
41
41
41
42
42
41
41
41
41
37
37
37
37
37
37
37
37
38
38
39
39
39
39
39
39
39
39
39
39
40
40
40
40
40
40
39
39
39
38
38
38
38
39
39
39
37
36
34
34
34
34
34
34
34
35
39
39
39
41
41
41
43
42
43
42
41
41
41
41
41
41
41
41
40
39
40
40
40
40
40
40
40
37
40
41
41
41
39
37
37
37
37
38
38
37
37
36
36
36
37
37
37
38
38
38
38
38
38
38
38
38
38
38
39
39
37
35
35
35
35
35
35
35
35
35
36
37
37
36
36
36
36
36
36
36
36
36
36
36
36
36
35
35
35
35
35
35
35
31
31
30
30
29
30
30
30
30
30
31
30
30
30
29
29
29
28
28
28
28
28
29
29
28
28
30
30
30
30
31
31
31
32
33
32
33
32
32
31
31
31
32
31
38
39
39
40
40
45
45
46
47
46
47
47
47
49
49
49
48
47
47
47
50
50
50
50
47
47
47
47
47
48
48
48
48
48
47
48
47
47
47
47
47
47
47
46
47
47
46
46
46
47
47
46
45
45
45
45
45
45
46
46
46
46
46
46
46
45
44
42
42
42
43
43
44
44
44
44
45
45
45
46
46
46
46
48
48
49
49
47
47
49
49
49
50
50
51
51
51
51
57
58
59
62
60
60
60
61
63
63
63
65
65
65
65
65
65
65
65
64
63
63
62
62
61
62
63
63
64
65
65
65
65
64
64
64
64
65
70
71
74
78
79
78
80
80
80
79
78
78
79
78
77
77
76
76
75
75
77
77
77
77
77
77
78
78
79
79
80
79
79
78
77
77
77
77
77
77
76
75
75
75
75
76
76
76
76
76
76
76
76
75
79
80
82
82
83
82
82
87
87
87
87
86
86
86
86
86
86
86
86
86
86
86
86
86
85
85
85
85
84
84
84
84
84
84
83
83
81
80
79
79
79
79
78
78
78
78
78
78
78
77
77
77
76
75
76
76
73
73
71
70
70
69
69
68
67
67
67
67
67
67
67
67
67
68
68
68
68
67
67
67
68
68
68
69
68
68
68
68
68
69
69
69
70
71
71
69
67
67
67
67
66
66
67
67
67
67
67
66
66
66
65
65
64
62
63
63
59
57
56
55
53
53
52
47
47
47
47
47
47
47
47
47
47
47
47
47
46
46
46
45
45
45
46
46
46
46
46
45
44
42
41
41
41
41
41
41
41
41
41
41
39
39
39
38
39
39
39
39
39
39
38
38
37
37
37
37
37
37
37
37
37
37
37
34
36
36
35
39
40
41
45
46
47
48
48
48
48
53
50
52
53
51
57
56
56
56
56
55
57
57
57
58
59
57
57
57
57
57
56
57
58
58
57
60
60
66
65
65
66
66
66
66
69
68
69
70
70
73
74
75
75
75
74
74
74
74
74
74
74
82
82
84
83
81
81
80
82
82
82
82
82
82
83
83
84
84
84
84
84
84
83
83
83
83
84
84
84
84
84
84
84
83
84
84
84
83
83
83
83
83
83
84
84
83
84
84
84
83
83
83
83
83
83
83
83
83
83
81
81
81
79
80
80
80
80
80
80
80
80
80
81
81
81
81
81
81
83
83
81
77
77
76
75
75
76
76
76
76
76
75
74
74
74
74
74
74
72
72
72
72
72
72
72
67
67
67
65
65
65
64
63
63
63
59
59
58
58
57
57
57
55
55
55
55
55
55
54
54
54
54
53
53
53
53
53
53
53
53
53
53
51
51
51
52
52
51
51
51
51
50
51
50
50
50
49
48
48
49
49
49
47
46
46
46
46
46
46
45
44
43
43
43
43
43
43
43
43
42
42
42
42
42
42
43
42
39
38
38
36
36
35
35
35
35
35
37
37
37
38
39
41
41
41
41
41
41
41
41
41
41
41
41
41
41
39
39
39
39
38
38
38
38
37
36
35
35
35
35
36
36
36
36
35
35
35
35
35
35
35
35
35
35
35
35
38
38
38
39
39
39
39
38
38
38
39
39
38
38
39
36
36
35
34
34
35
36
36
36
37
37
37
37
37
37
37
37
37
37
37
37
36
35
35
35
35
35
35
35
35
35
35
34
35
35
35
35
34
34
34
35
35
34
38
38
41
41
41
41
41
41
41
41
43
46
47
47
47
47
47
46
46
46
46
45
45
45
45
45
45
45
45
45
45
45
44
44
43
43
43
41
41
41
41
41
41
41
41
41
41
41
41
41
41
41
41
42
42
42
42
42
44
44
44
44
44
43
43
43
43
44
44
44
44
44
45
43
44
44
44
44
44
44
44
44
44
44
44
44
44
44
43
44
44
44
41
38
36
36
36
36
35
35
35
36
36
37
37
37
38
38
38
38
39
39
39
39
39
39
39
38
38
38
38
36
36
36
36
36
36
36
35
35
35
34
33
32
32
32
32
32
32
32
32
32
32
32
32
31
31
32
31
29
29
29
30
32
32
32
30
30
30
30
30
30
30
29
29
29
29
29
29
29
29
29
29
29
29
28
28
28
27
27
27
27
27
27
27
27
27
27
27
28
28
27
27
27
27
27
27
26
27
27
27
27
27
27
27
29
29
29
29
29
30
31
31
32
33
33
33
33
32
30
31
29
29
29
29
29
29
29
29
29
29
29
28
28
27
27
27
27
27
27
27
27
27
27
27
27
28
29
29
29
29
29
29
29
29
29
29
29
29
29
29
29
29
29
30
29
29
31
31
31
31
31
33
33
33
33
33
33
33
33
33
33
33
33
29
29
29
29
29
31
31
32
32
33
35
34
34
34
34
34
34
34
34
34
34
35
35
35
35
36
36
36
36
36
36
36
36
36
36
36
36
36
36
36
37
37
37
36
36
36
36
37
37
37
37
37
37
38
38
38
38
38
39
38
38
37
36
36
36
36
35
35
35
34
34
34
34
33
33
33
32
32
32
32
32
32
32
33
33
33
33
33
33
32
32
32
32
32
34
34
33
33
31
31
31
31
30
30
30
30
29
30
31
32
32
32
31
30
30
29
29
29
28
28
28
28
28
28
28
27
26
26
26
23
23
23
23
23
23
23
23
23
23
23
23
23
23
23
23
23
23
23
25
25
25
26
26
26
25
25
25
25
25
25
25
25
25
25
25
25
25
23
23
22
20
17
17
17
16
17
17
17
17
17
17
17
18
18
18
18
19
19
19
24
24
24
25
25
25
25
25
25
25
25
25
25
25
25
25
25
25
25
25
25
25
25
26
27
28
28
30
30
30
30
30
30
30
30
30
30
29
29
30
30
31
29
29
29
29
28
29
29
29
29
29
29
29
29
29
29
30
30
30
30
30
30
30
30
30
30
30
30
30
30
30
30
30
29
29
29
29
29
29
29
29
29
30
30
30
30
30
30
30
30
30
30
30
30
30
30
30
29
29
29
29
29
29
29
29
29
29
29
29
29
29
29
29
29
29
29
29
28
28
28
29
35
36
36
41
43
43
45
46
46
46
46
46
45
45
47
52
54
54
53
53
53
53
53
54
53
53
53
51
51
51
51
51
51
49
49
50
50
48
48
48
48
48
48
48
48
50
46
45
45
44
44
44
44
45
45
45
45
45
45
44
44
44
45
45
45
45
44
44
44
44
44
44
44
44
42
44
45
45
46
46
46
46
47
47
47
47
47
47
48
49
52
52
56
57
57
58
58
58
59
59
59
59
59
59
61
61
61
63
63
64
65
65
65
65
65
64
64
65
65
65
64
64
62
62
62
62
62
62
59
56
56
56
56
56
56
56
56
55
54
54
54
54
54
54
54
55
57
58
58
59
59
59
58
58
59
59
59
59
58
58
59
59
59
59
59
58
57
58
58
58
59
59
59
59
59
59
59
59
59
58
58
58
58
58
58
58
58
58
58
58
58
57
55
55
54
54
53
53
52
52
52
51
51
51
50
50
50
51
51
51
50
51
51
51
51
51
52
53
53
51
51
51
52
51
52
53
51
50
49
48
48
48
48
48
47
47
45
41
41
41
41
41
40
39
39
39
38
38
38
38
38
38
38
38
38
38
37
35
35
33
33
33
31
31
29
29
29
29
29
29
28
28
28
28
29
29
29
29
29
29
29
29
29
29
29
28
27
29
29
29
29
29
29
28
28
27
27
29
29
29
29
29
29
29
30
31
31
31
31
28
28
28
29
29
29
28
28
28
28
28
28
28
28
27
27
27
27
27
27
27
28
28
28
27
26
25
25
25
25
25
25
25
25
25
24
24
24
24
24
24
24
24
23
23
23
24
24
24
24
24
24
24
23
23
23
23
23
23
23
23
23
23
23
23
23
22
22
22
22
22
22
22
22
22
19
18
17
17
17
18
18
19
19
19
19
19
19
20
20
20
18
17
17
17
17
17
17
17
17
17
17
17
17
17
16
16
16
16
14
16
16
16
16
15
15
15
15
15
15
15
15
15
15
16
17
17
17
17
16
17
15
15
17
17
17
17
17
17
17
17
17
17
17
17
16
17
17
17
17
17
15
15
15
15
15
15
15
15
15
15
16
16
15
16
16
16
16
16
16
16
16
16
16
16
16
16
16
16
16
16
16
16
16
16
17
17
17
17
17
17
17
17
17
17
17
17
17
17
17
17
17
16
16
16
15
15
15
15
15
15
15
15
15
15
15
15
15
15
15
15
15
15
15
15
15
15
16
16
16
16
15
15
15
15
15
15
15
15
15
14
14
14
14
14
14
14
14
14
14
14
13
13
13
13
13
13
13
14
14
14
14
14
14
14
14
14
15
14
12
12
12
11
12
12
12
12
12
12
12
12
12
12
13
13
13
15
14
14
14
14
16
15
15
16
15
14
14
14
14
14
14
14
15
15
15
15
15
15
15
15
15
17
17
17
17
17
17
17
16
16
16
16
15
16
16
16
16
16
16
16
16
15
15
15
15
15
15
21
23
22
22
22
23
23
23
23
25
25
25
28
28
28
28
28
28
28
28
30
31
31
31
31
31
31
31
32
32
32
32
32
32
32
32
32
32
32
32
32
32
32
32
32
32
31
31
31
31
31
31
31
31
31
30
30
30
31
31
32
31
31
31
31
31
32
32
32
32
33
33
34
35
35
35
35
35
35
35
35
35
36
34
34
34
34
34
35
35
35
35
35
35
34
34
34
33
33
33
33
33
33
34
33
33
33
32
31
31
31
31
31
33
33
33
33
33
33
33
33
33
33
33
33
33
32
32
32
32
31
31
31
31
32
31
31
31
31
31
31
31
31
31
31
31
31
31
31
30
30
30
31
31
31
31
31
29
29
29
28
29
28
28
28
27
28
28
27
27
27
27
27
29
29
29
31
31
30
31
31
32
32
32
33
33
33
34
34
34
35
35
35
35
35
37
39
39
41
41
41
41
41
41
41
44
47
47
47
43
45
45
44
45
46
46
47
46
46
47
48
47
46
46
46
46
47
47
47
47
46
47
47
47
47
47
47
47
47
47
47
47
47
47
47
47
47
47
47
47
47
46
46
46
46
46
46
46
46
46
46
46
46
44
44
43
43
44
43
43
43
43
42
42
42
41
42
42
42
42
42
41
41
41
41
42
42
42
42
42
42
42
42
42
41
41
42
42
42
41
41
41
41
41
41
41
44
44
44
44
44
44
42
43
42
41
41
42
42
42
42
43
42
42
41
41
41
41
42
42
42
43
43
43
43
43
43
43
43
43
42
42
42
42
42
41
41
41
41
41
41
41
41
41
41
41
41
43
42
42
41
41
42
42
42
42
42
42
43
44
41
39
39
39
39
39
39
38
38
40
41
41
41
40
39
39
40
41
40
41
41
40
39
38
38
41
41
41
41
41
41
38
38
38
39
39
41
41
41
41
41
41
42
43
43
43
43
42
42
43
43
42
41
42
42
42
42
42
42
42
42
42
42
42
42
42
42
42
41
40
40
40
38
38
38
38
37
38
38
38
38
38
39
39
39
39
37
37
37
37
38
38
38
37
37
37
37
36
37
37
37
39
40
40
40
40
41
41
42
42
42
44
45
45
45
46
46
47
47
46
44
44
44
44
46
46
46
46
46
47
47
48
50
45
45
45
46
46
46
46
47
47
47
47
47
48
48
48
48
45
45
44
43
43
43
42
41
41
39
40
40
40
41
41
41
40
40
40
39
40
40
40
40
40
40
40
40
40
40
40
40
39
39
40
40
40
40
40
40
40
40
40
39
39
39
39
40
40
40
40
40
38
40
40
40
38
36
37
37
37
37
38
38
38
37
37
37
37
38
38
38
38
39
39
40
38
38
37
37
37
35
35
35
35
35
35
35
35
36
38
41
41
40
42
42
42
42
42
42
42
42
42
42
42
42
41
41
43
44
44
44
44
44
44
43
42
42
42
43
43
43
44
44
44
44
42
42
41
41
41
40
40
40
39
39
40
41
41
41
40
40
40
39
39
40
40
41
39
37
37
37
37
38
38
38
38
38
37
35
36
39
40
41
41
41
41
41
41
41
41
41
41
41
41
41
41
41
41
41
40
40
40
39
39
39
38
38
38
38
38
37
37
37
36
36
36
36
35
35
35
35
35
35
35
35
35
35
35
35
35
34
34
34
34
34
34
34
34
34
34
34
34
34
33
33
33
33
33
33
33
33
33
33
32
32
32
33
33
34
34
35
37
37
37
37
35
35
36
36
36
36
36
36
35
35
35
35
35
40
40
41
46
47
46
45
45
47
46
47
47
47
47
47
47
47
47
51
51
51
51
53
51
51
52
52
50
50
48
48
49
49
49
49
49
49
49
48
48
48
48
48
49
49
50
50
49
49
47
47
46
46
46
46
46
47
46
46
45
46
46
46
46
46
47
47
47
47
47
47
48
48
48
50
53
54
53
53
54
54
54
55
55
55
54
54
54
54
53
53
53
53
53
53
53
53
53
53
52
52
52
52
52
52
52
52
52
52
52
52
52
51
51
51
51
51
53
54
53
52
50
50
50
50
49
50
49
49
49
49
49
49
50
50
49
49
49
51
52
53
53
53
54
54
54
54
54
54
53
53
53
53
53
53
52
52
52
53
53
53
53
53
54
53
51
50
50
50
53
57
55
59
60
60
60
60
64
64
64
65
65
65
65
64
64
64
64
64
64
64
64
63
63
63
64
64
66
70
70
70
68
65
65
65
65
66
69
68
69
69
69
69
72
71
72
73
74
73
73
75
76
77
79
79
78
77
78
77
77
79
79
79
80
81
82
87
89
89
90
93
93
94
93
93
93
94
92
92
95
95
98
98
95
95
96
96
96
96
96
96
95
95
95
95
94
93
92
92
92
91
91
91
91
91
91
91
91
92
92
92
92
91
90
90
90
90
90
90
89
87
86
83
83
83
83
83
84
84
84
83
81
80
80
81
81
82
81
79
82
82
83
83
83
83
84
83
84
87
87
87
87
88
89
89
89
90
89
89
89
89
88
89
89
87
86
85
84
83
83
84
78
79
78
78
77
76
76
76
76
77
77
77
77
77
77
71
67
67
66
65
62
53
53
55
55
55
55
55
55
55
55
55
55
55
55
55
54
54
54
54
53
53
53
53
53
50
49
49
49
49
48
48
48
48
49
49
49
50
47
47
47
47
47
48
47
47
47
47
47
47
47
47
47
47
46
46
45
45
45
45
45
46
46
46
46
46
44
44
44
43
43
43
43
43
44
45
46
46
46
45
45
45
45
44
45
45
45
45
45
45
45
42
43
43
44
44
44
44
44
44
44
44
44
46
47
47
46
47
47
47
46
45
45
46
46
43
43
42
42
42
41
41
41
41
42
41
40
40
40
39
39
40
40
40
42
42
42
46
46
46
46
47
47
49
49
49
49
49
49
47
47
47
47
47
47
47
47
47
47
47
47
47
47
47
47
47
47
47
47
47
47
47
47
47
47
47
46
43
43
43
42
42
42
42
42
42
42
42
41
41
41
41
41
41
41
41
42
43
43
41
41
41
41
41
41
41
42
43
43
43
44
43
43
42
42
43
44
44
42
42
42
42
42
41
40
40
40
39
39
39
39
39
39
39
38
38
38
38
38
38
38
38
37
37
38
39
40
40
40
38
38
40
40
39
38
37
36
36
36
36
37
37
38
37
37
37
37
37
37
37
37
37
37
37
37
37
37
35
35
35
35
35
36
36
37
37
37
37
36
36
37
37
36
37
41
42
44
45
42
42
42
47
52
52
53
53
53
53
54
54
54
54
56
54
57
59
59
61
61
60
61
61
62
62
62
62
62
65
65
66
66
66
65
64
64
65
65
65
65
65
65
65
65
67
68
68
68
70
70
71
73
73
75
76
74
74
77
78
83
83
83
83
83
83
83
83
83
83
82
80
80
80
80
80
80
80
80
77
77
77
77
77
77
77
77
77
77
77
77
77
77
77
77
77
77
77
77
77
75
75
74
75
75
75
74
74
74
73
74
74
74
74
74
74
71
72
72
73
73
73
73
73
72
72
72
73
73
72
73
73
73
73
74
74
74
73
73
71
71
71
71
69
69
69
68
68
68
66
60
60
59
59
60
60
61
61
61
60
60
60
59
59
57
59
60
60
62
61
61
61
60
59
58
58
58
58
58
59
57
56
56
55
55
55
55
55
54
54
54
54
54
54
54
54
53
50
50
51
51
53
53
53
56
54
54
53
53
52
52
52
53
53
53
53
53
53
53
53
53
53
53
53
53
54
54
54
56
55
55
55
55
55
55
55
56
53
53
52
52
51
49
49
49
49
49
49
49
48
49
50
50
50
48
48
46
44
44
44
44
43
43
44
43
43
43
43
43
44
44
44
44
45
45
45
45
45
45
45
45
45
47
47
47
46
46
46
45
45
45
47
47
47
47
47
46
46
44
44
44
42
41
41
41
41
41
41
41
41
41
41
41
41
41
41
41
41
40
40
40
41
41
41
39
40
40
40
40
39
39
39
39
39
39
39
38
38
41
41
41
41
41
40
40
41
41
41
41
41
42
41
41
41
41
42
43
43
43
45
45
44
44
44
44
44
44
44
44
44
43
43
42
42
41
37
38
40
41
43
43
43
43
43
43
43
44
45
47
47
47
48
49
49
51
53
53
53
53
53
53
53
53
52
53
59
60
61
61
61
61
61
61
61
59
59
58
57
56
57
57
57
56
56
56
56
56
56
56
54
54
53
53
53
53
53
53
53
53
52
52
52
52
52
51
50
50
50
51
51
51
51
51
51
51
51
51
53
53
53
53
53
53
53
53
53
54
54
54
54
53
52
52
52
52
52
52
52
52
52
51
51
51
51
51
52
51
51
50
50
49
50
50
50
50
50
50
51
52
52
52
52
52
52
52
51
51
51
51
50
51
50
50
50
48
48
48
48
47
47
47
47
46
46
46
44
44
44
44
44
44
44
44
44
44
41
41
41
41
41
41
41
41
41
41
41
41
41
41
42
42
42
42
42
45
45
44
44
44
44
44
44
44
46
46
46
46
46
46
46
46
45
45
45
45
44
43
43
43
42
42
42
43
43
42
42
39
39
39
39
39
38
37
37
37
37
35
35
35
35
35
34
33
33
34
34
34
34
34
32
32
32
32
32
32
32
32
32
32
32
29
29
29
29
29
29
29
27
27
27
26
26
26
25
25
25
25
25
25
22
21
20
20
20
20
19
18
17
14
13
12
12
12
12
11
11
11
11
11
11
11
11
11
11
11
11
11
11
11
10
10
10
10
10
10
10
9
9
9
9
9
9
9
9
9
9
9
9
10
7
7
6
6
6
6
6
6
6
6
5
5
4
4
4
3
3
3
3
3
3
3
4
4
4
4
4
4
4
4
4
4
4
4
4
4
4
4
4
4
4
4
5
5
5
5
5
5
5
5
5
5
5
3
3
3
3
2
2
2
2
2
2
2
2
2
2
2
2
2
4
4
4
4
4
5
5
5
5
5
5
5
5
5
5
5
5
5
5
5
5
5
5
6
8
8
8
8
8
8
8
8
8
8
8
9
9
9
9
9
9
9
9
9
9
11
11
11
12
12
12
12
12
12
13
13
13
13
13
13
13
13
13
13
13
13
13
13
13
13
13
13
13
13
12
12
12
11
11
11
11
11
11
11
11
11
11
11
11
11
11
11
11
11
11
11
11
11
11
11
11
11
11
11
11
11
11
11
11
11
11
11
11
11
11
11
11
11
11
11
11
11
11
11
11
11
11
11
11
11
11
11
11
11
11
11
11
11
11
11
11
11
11
12
12
12
12
12
12
12
12
12
12
12
12
12
12
12
12
12
12
12
12
11
11
11
12
12
11
11
11
11
11
11
11
11
11
11
11
11
11
11
11
12
12
12
12
12
12
12
12
12
12
12
11
11
11
11
11
10
10
10
10
10
10
10
11
11
11
11
11
11
11
11
11
11
11
11
10
10
10
10
10
10
10
10
10
10
10
10
9
9
9
9
9
10
10
10
10
10
10
10
10
10
10
10
11
11
11
11
11
11
11
10
10
10
10
10
10
10
10
10
11
11
11
11
11
11
11
11
11
11
11
11
11
11
11
11
11
11
11
11
11
11
11
11
11
11
11
11
11
11
10
10
10
10
10
10
10
10
11
11
11
11
11
11
11
11
11
11
11
11
11
11
11
11
11
11
11
11
11
11
10
11
11
11
11
11
11
11
11
11
11
11
11
12
12
12
12
12
12
12
12
12
12
12
12
12
12
12
12
12
12
12
12
12
11
11
11
11
11
10
10
10
10
10
10
10
11
11
11
11
11
11
11
11
11
11
11
11
11
11
11
11
11
11
11
11
11
11
11
11
11
10
11
11
11
11
11
11
11
11
11
11
11
11
11
11
11
11
11
11
11
11
11
11
11
11
11
11
11
11
11
11
12
12
12
12
12
12
12
12
12
12
12
12
13
13
13
13
13
13
13
13
13
13
13
13
13
13
13
14
14
14
14
14
14
14
14
13
13
13
13
13
13
13
14
14
14
15
16
16
16
16
16
16
16
16
16
16
17
17
16
16
16
16
16
16
16
16
16
16
18
17
17
17
17
17
17
17
17
17
15
15
15
15
14
14
14
15
15
15
15
15
15
14
14
14
14
14
13
13
13
12
12
12
13
13
13
13
13
13
13
13
13
13
13
13
13
13
13
13
13
13
13
13
14
14
14
14
13
13
13
13
13
13
13
14
15
15
15
15
15
15
15
15
15
15
15
15
15
15
15
15
15
16
16
16
16
16
16
16
15
15
15
16
16
16
16
16
16
16
16
17
17
17
17
17
17
17
17
17
17
17
17
17
17
17
17
17
17
17
17
17
17
17
17
17
17
17
17
17
17
17
17
17
17
17
17
17
17
17
17
17
15
15
14
13
13
13
13
14
14
14
14
16
14
14
14
14
14
14
13
13
13
13
13
13
13
13
13
13
13
14
14
14
14
14
14
14
14
14
14
14
14
14
14
14
14
14
14
14
14
14
14
14
14
14
13
13
13
13
13
13
13
12
12
12
12
12
12
12
11
11
11
11
11
11
11
11
11
11
11
11
11
11
11
11
11
11
11
11
11
11
11
11
11
11
11
11
11
11
10
10
10
10
10
10
10
10
10
10
10
10
10
9
9
9
9
9
9
9
9
9
9
9
9
8
8
8
8
8
8
8
8
8
8
8
8
8
8
8
8
8
8
8
8
8
8
8
8
8
8
8
7
7
7
7
7
7
6
6
4
4
4
5
5
5
5
5
5
5
5
5
5
5
5
5
5
5
5
5
5
5
5
5
5
5
5
5
5
5
5
5
5
5
5
5
5
5
5
5
5
5
5
5
5
5
5
5
5
5
5
5
5
5
5
5
5
6
6
6
6
6
6
6
5
5
5
5
5
5
5
7
8
8
8
8
8
8
8
8
8
8
8
8
8
7
7
7
7
7
7
7
7
7
7
8
8
8
8
8
8
8
8
8
8
8
8
8
8
8
8
9
9
9
9
10
10
10
10
11
11
11
11
11
11
11
11
11
11
11
13
13
13
13
13
13
13
14
14
14
14
14
14
14
14
14
14
14
15
15
15
15
15
15
15
15
15
15
15
15
15
15
15
15
14
14
14
14
14
14
14
14
14
15
15
15
15
15
15
15
15
15
15
15
15
15
15
14
14
15
15
15
15
15
15
15
15
15
15
15
15
15
15
15
15
15
15
15
15
15
15
15
15
15
15
15
15
15
15
15
15
15
15
15
15
15
15
15
15
15
16
16
16
16
15
14
13
13
13
13
13
13
13
13
13
13
13
14
14
14
14
14
14
12
12
12
12
12
12
12
12
12
12
12
12
12
12
11
11
12
12
12
12
12
12
12
11
11
12
12
12
12
12
12
12
12
11
11
11
9
9
9
10
11
11
11
11
11
11
11
11
11
11
11
11
11
11
11
11
11
11
11
11
11
11
12
12
12
12
12
12
12
12
12
12
12
12
13
13
13
13
13
13
13
13
13
14
14
14
14
14
14
14
14
14
14
14
14
15
15
15
15
15
15
14
15
15
15
15
15
15
15
15
14
14
14
14
14
14
14
14
14
14
14
14
14
14
14
14
14
14
16
16
16
16
16
17
17
17
17
17
17
17
17
18
18
18
18
18
18
18
17
17
17
17
17
18
18
18
20
20
20
20
19
19
19
19
19
20
20
20
20
20
19
19
19
19
18
18
18
18
18
18
18
18
18
18
18
18
18
18
18
18
18
18
19
19
19
21
21
21
21
21
21
21
21
22
22
22
22
23
23
23
23
23
23
23
23
23
23
23
23
23
23
23
23
23
23
23
23
23
23
23
23
23
23
23
23
23
23
23
23
23
23
23
23
23
23
23
23
23
23
23
23
23
23
23
23
23
23
23
23
23
23
23
23
24
24
24
24
23
23
23
23
24
24
24
24
24
24
23
23
23
23
23
23
23
23
23
24
24
23
23
23
23
23
23
23
23
23
23
23
23
23
23
23
23
23
23
23
23
23
23
23
23
23
23
23
22
22
22
22
20
20
20
20
20
19
19
18
18
18
18
18
18
18
18
19
19
19
18
18
17
16
14
14
14
14
14
14
14
14
14
14
14
14
12
12
12
12
13
13
13
13
13
14
14
14
14
14
14
13
13
13
13
13
13
13
13
13
13
13
13
13
13
13
13
13
13
12
12
12
12
11
11
11
11
11
11
11
11
10
9
9
9
9
9
9
10
10
12
11
11
12
12
12
12
12
11
11
11
11
10
11
11
11
11
11
11
11
11
11
11
11
11
11
11
11
11
11
11
11
11
11
11
11
11
11
12
12
12
12
12
12
12
12
12
12
12
12
12
12
12
12
12
12
12
12
12
12
12
12
13
13
13
13
13
13
13
13
13
13
13
13
13
13
13
13
13
13
13
13
13
13
13
13
13
13
13
13
13
13
13
13
13
13
13
13
13
13
14
14
14
14
14
14
14
16
16
16
17
18
18
18
18
18
18
17
17
17
18
18
18
17
17
17
17
17
17
17
17
17
17
17
17
17
17
17
17
17
16
15
15
17
17
17
17
17
17
17
17
17
16
16
16
16
16
15
15
15
15
16
16
16
16
15
15
16
16
15
15
15
15
14
14
14
14
14
14
14
13
13
13
14
14
14
14
14
14
14
14
14
14
14
15
15
15
15
15
15
15
15
15
15
15
15
15
15
15
13
13
13
13
14
14
14
14
15
15
15
15
16
16
16
16
16
16
16
16
16
16
16
16
17
17
17
16
16
16
18
18
18
18
18
18
18
18
18
18
17
17
17
17
17
17
17
17
17
17
17
16
16
15
15
14
14
14
15
15
15
15
15
15
15
15
16
17
16
16
16
16
16
16
16
16
16
16
16
16
16
16
17
17
17
17
17
17
17
17
17
17
17
17
17
17
17
17
17
17
17
17
17
17
17
17
17
17
17
17
17
17
17
17
17
17
17
17
17
17
17
17
17
17
17
17
17
17
17
17
17
17
17
17
17
17
17
18
18
18
18
18
18
19
19
19
19
20
19
19
19
19
19
19
19
20
21
21
21
21
21
21
21
21
21
21
19
19
19
19
19
19
19
18
18
18
18
18
18
18
18
17
17
18
18
18
18
18
18
19
19
18
17
17
17
17
17
17
17
16
16
16
15
15
15
15
15
15
15
15
15
15
16
17
17
17
17
17
17
17
17
17
17
17
17
16
16
15
16
16
15
15
15
15
15
15
15
15
15
16
15
15
15
15
15
15
15
15
15
15
15
15
15
15
15
15
15
15
15
15
15
15
15
15
15
15
15
15
15
15
15
15
15
16
16
16
16
16
16
17
18
18
18
18
18
18
20
20
20
21
21
21
21
21
21
22
22
22
22
22
22
22
22
21
21
21
21
21
21
21
20
20
20
20
20
20
20
20
20
20
20
20
20
20
20
20
20
20
20
20
20
20
20
20
20
20
19
19
20
20
20
20
20
20
20
20
20
20
20
20
20
20
20
20
20
20
20
20
19
19
19
19
20
20
20
20
20
20
20
20
20
20
20
20
20
20
20
19
19
19
18
18
18
18
18
18
18
18
18
19
18
18
17
17
17
17
17
17
17
17
17
17
17
17
17
17
17
17
18
18
18
17
17
17
17
17
17
17
17
17
16
15
15
14
16
16
16
17
13
13
13
12
11
11
9
9
9
9
9
9
10
10
10
10
10
10
10
10
10
10
10
10
10
10
10
10
10
10
10
10
10
10
10
10
10
10
10
10
10
9
9
8
8
8
8
8
8
8
8
8
8
8
8
8
7
7
7
7
7
7
7
7
7
7
7
7
7
7
7
7
6
6
6
6
6
6
6
6
6
6
6
6
7
7
7
7
7
7
7
7
7
7
7
7
7
7
10
10
10
10
11
11
11
11
11
11
11
11
11
11
11
11
11
11
12
12
12
12
12
12
12
14
14
14
14
14
14
14
14
14
14
14
15
15
15
16
16
16
16
16
16
16
16
16
16
17
17
17
17
17
17
17
17
17
17
17
17
17
17
17
17
17
17
17
17
17
17
17
17
19
19
19
19
19
19
19
19
19
20
20
20
20
20
20
20
20
21
20
20
20
21
21
21
21
21
21
21
21
21
22
22
22
22
22
22
22
22
22
22
22
22
22
22
22
22
22
22
22
22
22
22
22
22
22
22
23
23
23
23
23
23
23
23
23
23
23
23
23
23
23
23
23
23
23
23
23
23
23
23
23
23
23
23
23
23
23
23
23
23
23
22
22
22
22
22
22
22
22
22
22
22
20
20
20
20
18
18
18
18
18
17
17
17
17
17
17
17
17
17
17
17
17
17
16
16
16
17
17
16
16
16
16
16
16
16
16
16
16
16
16
16
16
16
16
16
15
15
15
14
16
17
17
17
15
15
15
16
16
16
16
15
15
15
15
15
15
14
14
14
14
12
12
11
11
11
11
11
11
11
11
11
11
11
11
11
11
11
11
11
11
11
11
11
11
11
11
11
11
11
11
11
11
11
11
11
11
11
11
11
11
10
10
10
10
10
10
10
10
10
10
10
10
10
10
10
10
10
10
10
10
10
10
10
10
10
10
10
10
10
10
10
10
10
10
10
10
10
10
10
10
10
10
10
10
10
10
10
10
10
9
9
9
9
9
9
9
9
10
10
10
10
10
10
10
10
9
9
9
9
9
9
9
9
9
9
8
8
8
8
8
8
8
8
8
8
8
8
8
7
7
7
7
7
7
7
7
7
6
5
5
5
5
5
5
5
5
5
5
5
5
5
5
5
5
5
5
6
6
6
6
6
6
6
8
8
9
9
9
9
9
7
7
7
7
7
7
7
7
7
7
7
7
7
7
7
7
7
7
7
7
7
7
7
7
7
7
7
7
7
7
7
7
7
7
7
7
8
8
8
8
8
8
8
8
8
8
8
8
8
8
8
8
8
8
8
8
8
8
8
8
8
8
8
8
8
8
8
8
8
8
8
8
9
9
9
9
9
9
9
9
9
9
9
9
9
9
9
9
9
9
9
9
9
9
9
9
9
9
9
9
9
9
9
9
9
9
9
10
10
10
10
9
9
9
10
10
10
10
10
10
10
10
10
11
11
11
11
11
11
11
11
11
11
11
11
11
11
11
11
11
11
11
11
11
11
11
12
12
12
12
12
12
12
12
12
12
12
12
12
12
11
11
11
11
11
10
10
10
10
11
11
11
11
11
11
11
11
11
11
11
11
11
11
11
11
11
11
11
11
11
11
11
11
11
11
11
11
11
11
11
11
11
11
11
11
11
11
11
11
10
10
10
10
10
10
10
10
10
10
10
10
10
10
10
10
10
11
11
11
11
11
11
11
11
11
11
11
11
11
11
11
11
11
11
11
11
11
11
12
12
12
12
12
12
12
12
13
14
15
15
15
15
15
15
15
15
15
15
16
16
16
16
16
16
16
16
16
16
16
17
17
17
17
17
17
17
17
17
17
17
17
17
17
17
17
17
17
17
17
17
17
17
16
16
16
16
16
16
16
16
16
16
16
16
16
16
15
15
15
15
15
15
15
15
15
15
15
15
15
15
15
15
14
14
14
14
14
14
14
14
14
14
14
14
14
14
14
13
12
12
12
12
12
12
12
12
12
12
11
11
11
11
11
11
11
11
11
11
11
11
11
11
11
11
11
11
11
11
11
11
11
11
11
10
10
10
9
7
7
7
7
7
6
6
6
6
6
6
6
6
6
5
5
5
5
5
5
5
5
5
5
5
5
5
5
5
5
5
4
4
4
4
4
4
4
4
4
4
4
4
3
6
7
7
7
7
7
7
7
7
7
7
7
8
8
8
8
8
8
9
10
10
10
10
12
13
13
13
13
13
13
14
14
14
15
15
15
15
15
15
16
17
17
17
17
17
17
17
17
17
17
17
17
17
17
17
17
17
17
17
17
17
17
17
17
17
17
17
17
17
17
17
17
17
17
17
17
17
17
17
17
17
17
17
17
17
17
17
19
21
21
21
21
21
21
21
21
21
21
21
21
21
21
21
21
21
21
21
22
22
22
22
22
23
23
23
23
23
23
23
23
23
23
23
23
23
23
23
23
23
23
23
23
23
23
23
23
23
23
23
23
23
23
23
24
24
24
24
24
24
24
24
24
24
25
25
25
25
25
25
25
26
27
27
27
26
26
26
26
26
26
26
26
26
26
26
26
26
26
25
25
24
24
24
24
24
25
25
25
26
26
26
28
28
27
27
27
27
27
27
27
27
27
26
25
24
23
23
23
23
23
23
23
23
23
23
23
23
23
23
23
23
23
23
23
23
23
23
23
22
22
22
22
22
22
22
22
21
21
21
21
21
21
21
21
22
23
23
23
23
23
23
23
23
23
23
23
22
20
19
18
19
19
19
19
18
18
18
18
18
18
18
18
18
18
18
18
18
18
19
19
19
20
20
20
20
20
20
20
20
20
19
19
19
19
19
19
19
19
19
19
19
19
19
19
18
18
17
17
17
16
16
16
15
15
14
13
13
13
13
13
13
13
13
13
13
13
13
13
13
13
14
14
13
13
13
13
14
14
14
15
15
15
15
15
15
15
15
16
16
15
15
15
15
15
15
15
14
14
14
14
14
14
14
14
14
14
14
14
14
14
14
14
14
14
14
14
14
14
14
14
14
14
14
14
14
14
15
15
15
15
15
16
16
16
16
16
16
16
16
16
16
16
16
15
15
15
14
14
14
14
14
14
14
14
14
14
14
14
14
14
14
14
15
15
15
15
15
15
14
14
14
14
14
15
15
15
15
15
15
15
15
15
15
15
14
14
14
14
14
14
14
14
14
14
14
14
14
14
14
14
14
13
13
13
13
13
13
13
13
14
14
14
14
12
12
11
11
11
11
11
11
10
10
10
10
10
10
10
9
9
9
9
9
9
9
9
10
10
10
10
10
10
10
10
10
11
11
11
11
11
11
11
11
11
11
11
11
11
11
11
11
11
11
11
11
11
11
11
11
11
11
11
11
11
11
11
11
11
11
11
11
11
11
11
11
11
10
10
10
10
11
11
10
8
7
8
8
8
9
8
8
8
8
8
8
9
9
9
9
9
9
9
9
9
9
9
9
10
10
10
10
10
10
10
10
10
11
11
11
11
11
11
11
11
11
11
11
11
11
11
11
11
11
11
11
11
11
11
11
11
10
10
10
10
10
10
10
10
10
10
10
9
8
9
9
9
9
9
9
9
9
9
9
9
9
9
9
9
9
10
10
10
11
11
11
11
11
11
11
11
11
11
11
11
11
11
11
11
11
11
11
12
12
12
12
12
12
12
12
12
12
12
12
12
12
12
12
12
12
12
12
12
12
12
12
12
12
12
12
12
12
12
13
13
12
12
12
12
12
12
13
13
13
13
15
15
15
15
16
16
16
17
17
17
17
17
17
17
17
17
17
17
17
17
17
17
17
17
15
14
14
14
14
14
14
14
14
15
15
15
17
17
17
17
17
19
19
19
19
19
19
18
18
18
18
18
18
19
19
19
18
17
17
17
18
18
18
18
18
19
19
20
20
20
21
21
21
21
21
20
20
20
21
21
21
21
22
22
23
23
23
23
23
23
23
23
24
24
24
24
24
25
26
26
26
27
27
27
27
27
27
28
28
28
28
28
28
28
28
29
29
29
31
31
31
32
32
32
32
33
33
33
33
33
33
33
32
32
32
32
32
32
32
32
32
32
32
32
32
32
32
32
32
32
32
32
32
32
33
32
32
32
32
32
32
31
31
30
30
30
29
29
29
29
29
29
28
28
28
29
28
27
27
27
26
27
27
27
27
27
27
28
27
27
27
27
27
27
27
28
28
28
28
27
26
27
27
27
26
25
26
25
27
25
25
25
25
26
26
27
27
27
27
27
27
27
27
27
27
27
27
28
28
28
28
29
29
29
29
29
29
30
30
30
30
30
30
30
30
30
30
30
30
30
30
30
30
30
30
30
30
29
29
29
29
29
28
29
29
29
29
28
28
28
28
28
28
27
26
26
26
26
26
26
28
28
28
28
28
29
29
29
29
29
29
29
29
29
29
29
30
30
29
29
29
29
29
29
29
29
29
29
29
29
28
29
28
28
28
28
28
28
28
28
28
28
28
28
27
27
27
26
26
26
26
26
26
26
26
26
26
26
26
26
25
26
26
26
26
26
26
26
26
26
26
26
26
26
26
26
27
27
27
27
27
27
25
25
24
24
25
25
24
23
23
23
23
23
23
23
23
23
22
21
22
22
22
22
22
22
22
22
22
20
20
20
17
17
17
17
16
15
15
15
15
15
15
15
15
15
15
15
15
16
17
17
17
17
17
15
16
16
15
15
15
15
15
15
15
15
15
15
16
16
15
15
15
15
15
15
16
16
16
16
16
16
17
17
17
18
19
20
19
19
19
17
17
16
16
16
16
16
18
18
18
18
19
19
19
19
19
19
19
19
19
19
19
19
19
19
19
18
18
18
20
20
20
20
20
20
20
20
20
20
20
19
19
20
20
21
21
22
22
22
22
21
22
22
22
22
22
22
22
22
22
22
22
22
21
21
21
22
23
24
24
23
23
25
26
25
25
24
24
24
24
24
24
24
24
23
23
23
23
23
23
24
25
25
26
27
26
26
26
26
27
27
27
27
27
27
27
27
27
27
27
27
27
27
27
27
27
27
28
28
29
29
29
30
32
32
32
30
30
29
29
29
29
29
29
30
31
32
32
32
33
33
33
35
39
40
39
39
39
41
40
40
41
41
40
39
39
40
40
41
41
41
41
41
40
40
40
40
41
41
41
41
41
41
41
41
41
41
41
41
41
41
41
41
41
41
41
41
41
41
41
41
41
41
41
41
41
41
41
41
41
41
41
41
41
41
41
41
41
41
41
41
41
42
42
42
42
41
41
41
41
41
41
41
42
43
41
41
40
39
39
39
40
41
41
41
40
40
41
41
41
41
42
42
42
44
43
43
42
42
42
42
42
42
42
41
41
41
41
41
41
41
41
41
41
41
42
41
41
41
40
40
40
40
40
40
40
40
40
40
40
40
39
39
40
41
41
41
41
42
41
41
42
42
43
45
46
45
45
45
44
44
44
43
43
43
43
41
41
41
41
40
40
39
39
39
39
40
40
41
41
40
39
39
39
39
39
39
39
39
39
38
38
38
38
37
37
37
37
37
37
37
36
36
37
37
39
38
37
37
37
37
37
37
37
37
38
37
35
35
35
35
35
33
33
33
33
33
32
32
32
32
32
32
32
33
37
36
35
36
37
36
36
38
38
40
40
41
41
41
41
41
41
41
40
40
40
40
40
40
39
38
39
40
39
41
40
40
41
41
40
40
40
41
40
40
41
39
39
39
40
40
40
39
38
38
37
37
36
37
38
37
37
37
38
38
37
37
37
37
37
37
37
37
38
39
39
38
38
39
39
41
41
41
41
41
41
41
41
41
41
41
40
40
40
39
39
40
40
41
41
42
42
42
42
42
42
42
43
45
45
45
45
45
45
46
49
51
51
51
49
49
49
49
49
49
48
48
47
47
46
45
45
45
44
43
43
43
42
42
42
42
42
42
41
41
41
41
41
42
42
42
42
43
44
43
41
41
41
41
41
41
41
41
41
41
41
41
41
41
41
41
39
39
38
38
38
38
37
39
39
38
38
38
36
35
36
35
35
35
35
35
36
36
36
37
37
37
36
36
36
36
36
36
36
36
36
36
36
36
36
36
37
38
38
40
40
40
40
41
41
41
42
42
42
42
43
44
43
44
45
46
45
47
49
49
49
50
50
51
54
53
53
55
57
56
55
55
55
55
56
54
53
53
51
51
51
50
50
50
51
52
52
51
51
51
51
51
52
52
52
51
51
52
52
53
53
52
52
53
52
52
52
53
53
53
53
54
54
54
54
54
55
55
56
56
56
56
56
56
56
56
56
56
55
52
52
52
52
53
53
53
53
52
55
55
59
62
64
65
65
65
65
65
66
66
66
66
67
68
65
65
66
66
66
66
65
65
65
65
65
65
65
65
65
65
65
65
65
68
67
66
66
65
65
65
66
66
66
66
66
66
66
66
69
67
71
71
71
71
72
72
72
72
71
71
72
72
71
73
74
74
76
77
77
78
78
78
77
77
77
77
77
76
74
73
73
72
72
73
73
75
75
75
73
73
75
76
76
76
76
77
77
77
78
81
84
82
81
81
83
83
83
84
84
84
84
84
84
84
84
84
84
84
84
83
83
83
83
83
82
82
82
82
82
82
83
83
83
83
83
83
83
83
83
82
82
82
83
82
82
83
84
84
83
82
83
83
83
84
84
86
89
89
90
86
85
86
86
85
86
89
90
95
95
94
94
94
93
92
92
93
93
93
93
93
92
93
92
93
92
93
93
95
95
95
96
96
94
94
93
92
92
92
91
91
91
91
90
89
89
89
89
89
89
89
89
88
89
89
89
88
91
92
92
92
92
90
91
91
91
91
95
95
96
98
98
99
100
102
103
104
104
104
104
104
104
104
104
104
101
101
101
104
106
107
107
107
107
107
107
107
105
103
101
101
101
101
101
102
102
103
102
102
101
102
101
101
101
101
101
102
101
105
105
103
103
103
104
105
105
104
104
102
101
101
102
101
101
100
97
97
101
104
104
107
113
116
116
114
116
116
118
119
118
116
117
117
117
116
118
118
121
121
122
122
122
121
122
123
123
122
123
124
125
126
126
125
125
125
125
124
125
125
124
120
119
119
119
130
136
136
136
134
131
130
129
128
127
127
127
128
128
128
127
127
128
124
124
124
123
123
123
118
118
117
116
116
115
118
118
118
118
117
117
117
118
118
118
118
119
119
118
119
121
124
124
124
124
124
124
124
121
118
118
118
120
120
120
119
118
118
118
118
118
117
117
117
117
117
117
117
117
117
117
118
117
117
117
117
113
113
113
114
114
115
115
116
115
115
115
114
114
113
113
111
108
106
107
107
106
107
109
109
109
109
108
105
105
104
103
101
101
97
95
94
92
94
95
95
95
95
93
92
91
91
90
90
91
91
92
94
95
95
95
95
94
94
95
95
95
96
97
89
89
88
87
84
87
83
82
82
82
79
79
80
81
82
82
82
82
82
82
82
78
78
78
78
78
77
77
76
75
76
76
76
76
78
76
76
76
74
74
72
74
73
73
75
72
73
71
72
72
74
74
74
75
78
78
78
79
77
77
77
82
81
79
78
78
81
82
89
89
89
89
89
91
90
90
90
89
89
89
88
88
87
87
85
85
85
85
84
84
84
83
83
83
83
83
83
84
83
83
84
83
83
83
82
82
80
78
77
78
77
76
79
79
79
80
80
79
81
83
83
83
83
83
83
84
86
86
85
85
85
86
87
89
89
95
96
96
93
91
91
91
92
92
92
93
93
93
94
94
95
94
94
93
92
92
94
95
95
94
94
94
94
92
92
93
94
93
93
93
97
97
98
98
98
97
98
97
98
97
97
98
96
98
98
101
108
109
112
113
113
113
113
114
115
114
114
113
111
113
114
115
114
114
111
110
110
110
110
110
110
108
107
108
108
108
109
106
106
106
107
107
105
106
106
108
110
111
110
111
110
110
110
109
108
107
107
104
102
102
101
99
99
98
98
98
96
96
98
97
97
95
96
97
97
98
99
99
99
99
100
100
100
100
100
101
101
101
101
101
103
105
105
106
107
107
107
106
106
106
107
107
107
107
107
107
106
105
105
105
104
105
107
112
113
113
113
113
116
117
117
117
116
115
120
119
120
120
121
120
117
114
114
114
114
115
114
114
117
116
115
113
113
113
113
113
113
113
113
115
112
112
111
112
111
110
111
111
113
115
114
113
111
113
113
113
113
113
109
113
121
129
132
133
132
132
131
131
133
135
135
139
139
141
141
141
140
140
138
136
136
136
136
134
132
133
132
130
130
129
130
130
130
129
121
121
121
121
122
122
122
122
121
122
115
109
110
111
109
107
107
107
107
107
107
107
108
108
109
109
107
107
107
106
104
104
103
101
101
97
97
96
96
96
95
95
94
94
93
93
93
93
93
93
92
92
92
92
91
90
90
91
90
91
93
92
93
95
95
94
93
92
92
92
92
91
91
91
91
91
91
90
90
90
90
90
90
90
90
90
89
89
89
89
90
90
92
87
86
83
84
85
92
92
91
91
90
90
90
90
90
90
91
91
92
92
91
92
91
89
85
83
83
83
83
82
82
81
81
83
80
80
79
76
76
76
76
75
75
77
74
73
73
73
73
71
71
71
70
70
70
71
69
70
71
70
68
66
65
65
65
67
67
67
67
67
67
70
70
70
70
69
68
71
71
78
77
79
83
83
83
84
84
83
83
84
83
85
86
85
86
85
86
87
88
88
89
89
88
88
91
93
93
95
90
93
94
95
95
97
97
99
111
112
112
112
112
112
115
118
119
119
119
120
120
121
124
124
124
124
124
124
124
122
123
123
123
123
124
124
123
124
123
123
124
126
128
130
130
130
129
130
130
135
135
135
135
135
135
135
132
132
132
131
131
132
139
142
142
143
142
142
142
142
142
142
142
143
143
143
143
143
143
144
144
144
144
144
142
141
140
140
140
140
139
140
140
140
139
138
138
137
138
139
139
140
140
141
141
141
140
140
140
140
140
140
140
141
141
139
139
135
135
135
135
135
136
134
134
132
132
134
133
132
132
131
130
128
126
126
127
127
126
128
130
131
135
130
128
128
129
127
125
124
123
121
120
119
119
119
119
118
117
117
117
115
115
114
113
116
114
114
113
114
119
119
119
119
115
113
113
107
107
107
107
106
107
106
106
106
103
104
106
106
106
108
107
107
107
108
102
104
103
103
103
105
106
107
107
104
103
102
102
93
92
90
91
91
103
104
105
107
108
108
109
108
122
125
128
128
128
129
130
130
129
126
125
125
125
125
126
126
126
125
120
118
118
117
117
117
117
117
117
117
117
114
114
113
113
113
113
113
113
113
111
111
113
113
113
113
113
113
113
112
112
112
112
111
110
110
110
110
109
109
110
108
108
108
108
109
108
108
109
108
108
108
109
109
107
109
109
107
107
107
107
107
107
107
107
109
108
109
109
107
106
104
104
104
102
101
99
98
98
96
96
96
96
97
97
95
95
95
93
91
90
89
88
87
87
88
87
85
86
85
85
84
84
84
83
82
80
80
79
78
78
78
78
77
76
75
73
72
72
75
75
77
77
77
75
75
74
76
84
85
85
82
77
79
82
82
88
89
95
95
95
93
93
94
94
95
95
95
95
95
93
92
91
91
91
93
96
98
97
97
97
97
96
101
101
102
104
109
106
107
111
107
108
109
109
109
111
110
110
110
107
107
107
107
108
108
108
109
108
108
107
107
107
107
107
107
106
106
107
106
106
106
106
107
107
106
106
105
105
105
104
104
104
104
104
104
104
104
104
106
107
107
107
106
108
108
106
106
106
106
107
107
107
107
107
107
108
108
107
107
107
107
107
107
108
109
109
109
110
111
111
111
111
111
111
111
111
111
111
111
111
111
111
111
111
111
111
111
109
109
107
108
108
107
107
107
107
107
108
108
107
107
107
106
105
103
101
101
101
101
101
99
100
98
95
95
98
97
95
101
102
102
103
101
104
103
103
102
105
105
104
102
101
101
101
101
100
93
89
91
95
97
97
98
99
99
99
99
99
101
101
101
100
101
102
101
101
101
101
100
100
98
98
98
94
95
98
98
96
95
94
95
95
95
95
95
95
96
96
97
96
95
94
93
93
93
93
93
93
93
93
95
94
95
95
93
93
94
92
92
93
93
93
93
92
90
90
89
89
89
89
89
88
88
88
88
89
90
88
88
88
89
87
87
87
87
88
88
88
87
89
89
87
85
86
86
86
86
86
86
86
86
86
85
85
85
83
83
83
80
81
81
83
84
84
84
84
84
85
84
85
87
87
84
84
84
84
87
87
87
87
87
89
90
91
91
91
91
91
91
91
92
92
89
87
87
86
85
85
85
83
83
83
81
81
79
78
77
77
77
78
78
77
75
75
74
74
73
75
76
77
73
71
71
71
72
72
71
73
73
72
72
71
71
71
70
69
69
70
68
68
68
65
66
66
68
68
68
68
67
67
66
66
67
71
76
77
79
80
77
77
77
77
77
77
77
77
77
77
77
77
77
77
77
77
77
76
74
74
74
74
76
75
76
76
76
76
77
77
82
81
80
81
80
83
84
85
85
84
89
89
89
89
89
88
88
88
88
89
90
89
89
89
89
89
89
89
89
89
89
89
88
88
87
86
87
87
87
87
87
85
83
83
82
80
80
79
79
80
81
80
80
80
78
78
78
78
77
78
78
79
79
79
79
79
78
77
77
77
77
78
81
80
80
81
81
82
78
78
78
78
77
77
77
78
78
76
72
66
66
66
65
65
65
65
65
64
62
62
62
62
62
62
62
62
62
62
62
61
61
60
60
60
60
60
59
56
56
56
56
53
53
53
53
53
53
53
53
53
54
54
53
53
52
52
50
50
50
57
66
71
63
62
59
59
59
59
57
57
59
57
63
63
65
65
66
71
72
72
73
71
71
72
71
71
71
70
70
69
69
71
71
71
72
76
76
76
76
77
77
77
77
77
77
77
77
76
76
76
76
76
77
77
77
77
77
77
77
77
77
77
77
77
77
77
77
77
77
77
77
77
78
80
80
82
82
82
83
84
84
83
83
84
83
84
84
83
83
83
85
85
85
85
85
86
86
86
86
86
88
90
89
89
89
89
89
89
89
89
89
90
90
90
89
89
89
89
89
89
89
89
89
87
87
86
85
84
84
85
86
86
79
79
79
79
80
81
83
84
84
84
84
83
83
83
83
83
82
82
82
81
82
79
79
83
84
83
83
83
81
84
83
86
85
88
89
90
89
88
88
88
88
88
88
88
87
89
89
88
87
87
87
86
87
88
87
88
87
87
87
87
88
87
87
85
87
87
86
86
86
86
84
84
83
83
83
78
78
79
79
79
79
78
78
78
78
78
77
77
77
77
77
77
76
76
76
76
76
76
76
76
76
77
77
77
77
77
77
77
77
77
78
78
79
79
80
83
82
82
81
81
81
82
83
83
82
82
83
83
83
83
81
82
82
81
81
83
83
79
79
80
79
79
84
84
101
101
101
101
101
101
97
97
96
98
99
99
98
98
98
98
98
97
97
98
97
97
95
95
98
98
100
99
99
99
99
97
96
91
91
91
91
89
89
90
90
90
90
88
88
88
87
87
87
90
91
89
89
89
89
89
90
93
91
93
96
95
100
101
101
101
101
101
101
101
101
101
105
111
109
109
109
109
109
110
111
111
111
110
110
111
110
111
112
114
113
113
112
108
109
108
107
107
107
106
104
104
103
104
105
105
105
104
104
103
101
101
101
101
101
101
101
101
101
101
100
100
96
95
93
93
92
91
91
91
90
90
90
89
89
89
89
89
89
89
89
89
89
89
89
89
89
89
89
89
89
89
89
89
89
89
89
87
87
84
84
83
83
83
82
80
80
80
80
80
78
78
78
77
78
79
79
80
80
80
80
81
81
82
82
82
82
82
83
83
83
86
86
89
89
91
93
92
94
94
95
95
96
96
96
96
100
103
106
107
108
109
109
105
105
106
105
106
106
104
104
104
104
104
104
102
102
103
102
105
103
101
100
101
96
98
101
102
104
101
107
103
104
104
104
106
105
103
102
105
107
102
102
101
101
101
102
101
101
101
118
117
123
135
136
136
137
137
142
142
142
143
143
143
143
144
145
145
145
145
145
147
147
145
146
146
148
148
148
148
149
148
148
148
148
148
148
148
148
148
148
148
147
146
146
146
146
143
142
142
142
141
141
140
139
140
140
139
139
139
139
139
139
140
141
140
139
138
138
137
137
137
139
139
139
139
139
139
138
137
137
139
139
139
140
140
140
140
141
141
142
142
141
142
141
141
142
148
149
148
152
152
151
152
152
152
150
150
149
154
154
154
153
152
148
148
148
148
148
146
146
146
146
146
148
148
147
145
139
139
138
138
136
136
136
131
119
118
117
118
118
118
118
118
118
118
118
118
116
114
114
114
114
113
112
113
113
108
108
107
107
107
107
108
108
107
105
97
97
97
97
95
95
95
95
93
94
95
95
95
93
92
92
88
88
89
91
95
97
98
98
98
101
102
103
105
103
121
133
132
148
154
159
162
164
164
162
163
163
162
162
162
162
161
160
158
158
160
161
160
160
162
162
166
165
166
167
168
166
166
166
166
167
166
160
159
160
159
160
162
161
160
160
160
160
160
160
160
161
165
161
161
160
160
160
164
165
165
165
164
161
161
160
160
160
160
156
156
156
156
154
154
154
154
154
154
154
153
153
153
153
153
153
153
153
152
152
152
152
151
151
151
149
148
148
146
146
145
145
145
147
146
146
145
145
145
142
139
139
139
137
137
136
136
136
136
136
136
136
136
136
135
135
130
129
127
125
124
123
121
121
120
119
118
118
118
113
110
108
106
105
105
105
105
101
101
98
99
100
102
109
109
114
109
112
110
109
110
109
107
106
101
100
100
99
101
100
100
102
104
105
103
105
105
105
106
105
105
105
107
106
107
103
101
100
100
100
101
101
101
101
99
99
98
95
94
93
92
91
91
91
91
91
86
86
86
87
88
87
87
84
83
83
83
79
78
77
77
77
75
75
74
75
75
74
74
73
73
73
73
74
76
76
76
75
77
77
80
80
80
80
80
78
78
78
78
79
79
81
80
80
80
81
81
81
81
81
83
83
83
83
83
85
84
84
83
83
82
82
82
82
83
83
83
83
83
81
81
83
83
83
82
82
83
83
88
90
91
94
94
93
91
93
94
95
100
160
212
211
218
214
214
214
214
216
219
226
235
232
234
256
256
279
285
285
291
289
289
289
290
292
291
295
295
295
297
297
297
304
308
309
315
322
322
333
333
333
333
333
333
333
333
333
333
333
333
332
332
332
332
332
333
333
333
333
333
333
333
333
333
333
333
333
333
333
333
332
332
331
331
331
331
329
329
329
329
329
329
328
328
328
328
327
327
327
327
327
327
327
327
327
327
327
327
324
324
324
325
325
325
324
324
324
324
324
324
324
324
324
324
324
324
323
322
321
320
316
311
311
311
311
310
298
297
292
292
292
292
292
291
291
294
293
290
286
286
281
281
280
274
270
266
239
232
230
229
227
229
225
222
217
215
202
199
195
194
194
194
184
183
174
152
148
146
146
139
85
71
71
66
61
35
29
23
21
19
20
20
20
20
20
20
20
20
20
20
20
20
20
20
20
20
20
20
20
20
20
20
20
20
21
21
21
21
21
21
21
21
21
21
21
21
22
22
22
22
22
23
23
23
23
23
23
23
23
23
23
23
23
23
24
24
24
24
24
23
23
23
23
23
23
23
23
23
23
23
24
24
24
24
24
25
25
24
24
24
24
24
24
24
24
24
23
23
23
23
23
23
23
23
23
23
23
23
23
23
23
23
23
23
23
23
23
23
23
23
23
22
22
22
21
21
21
21
22
22
22
22
23
23
23
23
23
23
23
23
23
23
23
23
23
24
25
25
25
24
22
21
21
21
21
21
19
19
19
19
18
18
17
17
17
17
17
18
18
18
18
18
17
17
17
17
17
17
17
17
17
17
17
17
17
17
17
17
17
17
17
17
17
17
17
17
18
18
19
22
22
22
22
23
24
26
26
27
27
27
27
27
27
27
31
31
31
31
31
31
32
32
32
33
33
33
32
33
32
32
32
32
32
32
32
32
32
31
31
31
31
31
31
31
32
32
32
32
32
32
32
32
33
33
33
32
32
32
32
32
32
33
33
33
33
32
32
32
32
31
31
31
31
32
32
32
32
32
32
32
32
32
31
31
31
31
30
30
30
30
29
30
30
30
30
30
31
32
32
32
32
33
33
33
33
33
33
33
34
34
34
34
32
32
32
32
33
31
31
30
30
29
29
29
29
29
28
28
28
28
28
27
26
26
26
26
26
27
27
27
27
27
27
27
27
27
27
28
26
24
23
22
22
22
22
22
23
23
23
23
23
23
23
23
23
23
23
23
23
23
23
23
23
23
23
23
22
21
21
20
20
20
21
21
21
21
21
21
21
21
21
21
20
20
20
21
21
20
20
20
20
20
20
20
20
20
20
20
20
20
21
22
23
23
23
23
23
23
23
23
23
23
23
23
23
23
23
23
23
23
23
23
23
23
22
22
22
23
23
23
23
23
23
23
23
23
23
23
23
23
23
23
23
23
23
23
24
24
24
24
25
25
25
23
23
23
23
23
23
23
23
23
21
21
21
22
21
22
21
21
20
20
18
18
17
16
15
15
16
17
17
17
16
17
17
17
17
17
17
17
16
16
16
17
17
16
16
16
16
16
17
17
17
17
17
17
17
17
17
17
17
17
17
17
17
17
17
17
17
17
17
18
18
18
18
18
17
17
17
18
17
17
17
18
18
18
19
19
19
18
18
19
19
19
19
19
19
19
19
19
19
19
19
20
20
20
20
20
20
20
20
20
20
19
19
19
19
19
19
19
19
19
19
19
21
22
22
22
23
23
23
23
22
21
21
21
21
21
21
21
22
22
22
22
22
23
23
23
23
23
23
23
23
23
23
23
23
23
23
23
23
23
23
22
22
22
22
22
22
22
22
22
22
22
22
22
22
22
22
21
21
22
22
22
22
21
21
21
21
23
27
28
28
29
29
29
29
29
29
29
29
30
30
30
30
30
30
30
30
30
29
29
29
29
29
29
29
29
29
29
29
30
30
32
32
32
32
32
32
32
32
32
32
33
33
34
34
34
35
35
35
35
35
35
35
35
35
35
35
35
35
36
36
36
36
36
36
36
36
36
36
36
36
36
36
36
35
35
36
36
36
36
35
35
35
35
35
35
35
34
32
32
31
31
31
31
31
32
32
33
33
33
33
33
32
32
32
32
31
31
31
30
30
31
31
31
31
28
28
28
27
28
25
26
26
26
26
26
25
25
24
24
24
24
24
24
24
24
24
24
24
24
24
24
24
24
24
24
24
24
23
23
23
23
23
23
23
23
23
22
23
23
23
23
23
23
23
23
23
23
22
22
22
22
22
21
22
22
20
21
21
20
19
17
17
17
17
17
17
17
17
17
15
15
15
16
16
16
16
16
16
16
16
16
16
17
17
17
17
17
17
17
17
17
17
17
16
16
16
16
16
16
15
15
15
15
14
14
14
13
13
13
13
13
13
14
13
13
13
13
13
13
13
13
13
13
13
13
13
13
13
13
13
13
13
13
13
13
13
13
13
12
12
12
12
12
12
11
11
11
11
11
11
11
11
11
11
11
11
11
11
10
10
10
10
9
9
9
9
9
9
9
9
10
10
11
11
11
11
11
11
11
11
11
11
11
11
11
11
11
11
11
11
11
11
11
11
11
11
11
11
11
11
11
12
14
14
14
16
15
16
16
16
17
14
14
13
15
15
15
15
15
15
15
13
13
13
13
13
14
14
14
14
14
13
13
13
13
13
13
13
14
14
14
14
14
14
15
15
15
15
15
15
15
15
15
15
15
15
15
15
15
15
15
14
14
14
14
14
15
15
15
15
15
15
15
15
15
15
15
15
15
15
15
15
15
15
15
14
14
14
14
14
15
15
15
15
15
15
15
15
15
14
14
14
14
14
14
14
14
14
14
14
14
14
14
15
14
14
14
14
14
14
14
14
14
14
14
14
14
14
14
12
12
12
12
12
12
11
11
11
11
12
12
12
11
11
11
11
11
11
11
11
11
11
11
11
11
11
11
11
11
11
11
11
11
11
11
11
12
12
12
12
12
12
12
13
13
13
13
12
12
12
12
12
12
12
12
12
12
12
12
12
12
12
11
13
13
13
13
13
13
13
12
12
12
12
12
12
12
12
12
12
12
12
12
12
12
12
12
12
12
12
12
12
11
11
11
12
12
12
12
12
12
12
12
12
12
12
12
12
12
12
11
11
11
11
11
11
12
12
12
11
11
11
11
11
11
11
11
11
11
11
11
11
11
11
11
11
11
11
11
11
11
11
11
11
12
13
13
13
13
13
13
13
13
13
13
13
13
13
13
13
13
13
13
13
13
13
13
13
13
13
13
13
13
13
13
13
13
13
13
13
14
14
14
14
13
13
13
13
13
13
14
14
14
14
13
13
13
13
13
14
14
14
13
13
13
13
13
13
12
12
12
12
12
12
12
12
12
12
12
13
13
13
13
13
13
13
13
13
13
13
13
13
13
13
13
13
13
13
13
13
13
13
13
13
13
14
14
14
14
14
12
12
11
11
11
11
11
11
11
11
11
11
11
11
11
11
11
11
11
11
11
11
11
11
11
11
11
11
11
11
11
11
11
11
11
11
11
11
11
11
10
10
10
10
10
10
10
10
10
10
10
10
11
11
11
11
12
12
12
13
13
12
12
12
12
12
12
12
12
12
12
11
11
11
11
11
11
11
11
10
10
10
10
10
10
10
9
9
9
9
9
9
9
9
9
9
9
8
8
7
6
6
7
7
7
7
7
7
7
7
7
7
7
7
7
7
7
7
7
7
7
7
7
7
7
7
7
7
7
7
8
8
9
9
9
9
9
9
9
11
11
11
11
11
11
11
11
11
11
11
12
11
11
11
11
11
11
11
12
12
12
12
12
12
12
12
13
13
13
13
13
13
13
13
13
13
13
13
12
12
11
11
11
11
11
11
11
11
11
11
11
11
11
11
11
11
11
11
11
11
11
11
11
11
11
11
11
11
11
11
11
11
11
11
11
11
11
11
11
11
11
11
11
11
11
11
11
11
11
11
11
11
11
11
11
11
11
11
11
11
11
11
11
11
11
11
11
11
11
11
11
11
11
11
11
11
11
11
11
11
11
11
11
11
11
11
11
11
11
12
12
12
12
12
12
12
12
11
11
11
11
11
11
11
11
11
11
11
10
10
10
10
9
9
9
9
9
8
8
8
7
7
7
6
6
6
7
5
5
5
5
5
5
5
6
6
5
5
5
5
5
5
5
5
5
5
5
5
5
5
5
5
5
5
5
5
5
5
5
5
5
5
5
5
5
5
5
5
5
5
5
5
5
5
5
5
5
5
5
5
5
5
5
5
5
5
5
5
5
5
5
5
5
5
5
6
6
6
6
6
6
6
6
6
7
7
7
7
7
7
7
7
7
7
7
7
7
7
7
7
7
7
6
5
5
5
5
5
5
5
5
5
5
5
5
5
5
5
5
5
5
5
5
6
6
6
6
6
6
6
6
6
6
6
6
6
6
6
6
6
6
6
6
6
6
6
6
6
6
6
6
6
6
5
5
5
5
5
5
5
5
5
5
5
5
5
5
5
5
5
5
5
5
5
5
5
5
6
6
6
6
6
6
6
6
6
7
7
6
6
7
7
7
7
7
7
8
8
8
8
8
8
8
8
8
8
8
8
8
8
8
8
8
8
8
9
9
9
9
9
9
9
9
9
9
9
9
9
9
9
9
9
9
9
9
9
9
9
9
9
9
9
9
9
9
9
10
10
10
10
10
11
11
11
11
11
11
11
11
12
12
12
12
12
12
12
12
12
12
12
13
13
13
14
14
14
14
13
13
13
13
13
13
13
13
13
13
13
13
13
13
13
13
13
13
13
13
13
13
13
13
13
13
13
14
14
14
14
13
13
14
14
14
14
14
14
14
14
14
14
14
14
14
14
14
14
14
15
15
15
15
15
15
15
15
15
15
15
15
15
15
15
16
15
15
15
15
15
14
14
14
14
14
14
14
14
14
14
14
14
13
13
13
13
12
12
12
12
12
12
12
12
12
14
14
14
14
14
13
13
13
13
13
12
12
12
12
11
11
11
11
11
11
11
11
11
11
11
11
11
11
11
11
11
11
12
12
13
13
13
13
13
13
13
12
12
12
12
12
12
12
12
13
13
14
14
14
14
14
14
14
15
15
16
15
15
15
15
15
15
15
14
14
14
14
14
14
14
14
14
13
13
13
14
14
14
14
15
16
16
16
16
16
16
16
16
16
16
16
16
16
16
16
16
16
16
16
16
17
17
17
17
17
17
17
17
17
17
17
17
17
17
17
17
17
18
18
18
18
18
18
18
18
18
18
18
18
18
18
18
18
18
19
19
19
20
18
17
17
17
17
17
17
17
17
17
17
17
18
18
18
18
18
18
18
18
18
18
18
17
17
17
17
17
17
17
17
17
17
17
17
17
17
17
17
17
17
17
17
17
17
17
17
17
17
17
17
17
17
17
17
17
17
17
17
17
17
17
17
18
18
18
18
18
18
18
17
17
17
17
17
17
17
17
17
17
17
17
18
18
18
18
18
18
18
18
18
18
18
18
19
19
19
19
18
17
17
17
17
17
17
17
17
17
17
17
17
17
17
17
17
17
17
17
17
17
17
17
17
17
17
16
16
16
16
16
16
16
16
17
17
17
17
17
17
17
17
17
17
17
17
17
17
17
17
17
16
14
12
12
12
12
12
12
12
12
12
12
12
12
12
12
12
12
12
12
12
12
12
12
12
12
12
12
12
12
12
12
12
12
12
12
12
12
12
12
12
12
13
14
13
13
13
13
13
13
13
13
13
13
13
13
14
14
14
14
13
13
13
13
13
14
14
15
17
17
17
17
17
17
17
17
17
17
18
18
18
18
18
18
18
18
18
18
18
19
21
22
22
22
22
22
23
23
23
23
23
23
23
23
23
23
23
23
24
24
25
26
28
28
27
27
27
26
26
25
25
25
25
25
27
27
28
28
28
28
28
28
27
27
27
27
26
26
26
27
27
27
27
27
27
27
27
27
27
26
26
26
26
26
27
27
27
27
27
27
26
26
26
26
25
26
26
26
26
26
25
25
24
24
24
23
23
23
23
23
23
23
23
23
23
23
23
23
23
23
24
24
24
24
24
24
24
24
24
24
24
24
24
24
24
24
24
24
24
24
24
24
24
23
23
23
23
23
24
24
24
24
24
22
21
19
19
19
19
19
19
19
19
18
18
18
18
18
18
18
18
18
18
19
19
19
18
18
18
18
18
18
18
18
18
18
18
18
18
18
18
18
18
18
18
17
17
17
17
17
17
17
17
17
17
16
15
15
15
15
13
13
13
13
12
12
12
13
13
13
15
16
16
16
17
17
17
17
17
17
16
16
16
16
16
16
16
15
15
15
15
15
15
15
14
14
14
14
14
13
13
12
13
13
13
13
13
13
13
13
13
13
13
13
13
13
13
13
13
14
15
15
15
15
15
15
15
15
15
15
17
17
19
19
19
18
18
19
19
19
22
22
24
27
27
27
28
28
28
28
28
28
28
28
28
28
28
28
27
27
29
29
29
29
29
29
29
29
29
29
29
29
29
29
29
30
30
30
30
30
30
31
31
31
31
31
31
31
31
31
31
31
31
30
30
30
30
30
30
30
30
30
29
29
29
29
28
28
28
28
29
29
29
29
29
29
29
29
29
29
29
29
29
29
29
29
29
29
29
29
29
29
29
29
29
29
29
28
28
28
28
28
28
29
29
28
28
28
27
27
27
27
27
26
34
34
35
36
36
37
38
38
39
41
41
41
41
42
43
42
43
43
45
44
45
47
47
47
47
47
47
46
46
46
47
47
46
45
45
45
45
45
45
45
45
45
44
43
43
43
43
44
44
43
43
43
44
44
44
42
41
41
41
41
41
41
41
41
41
41
41
41
41
41
41
41
41
41
41
41
41
41
41
41
41
41
41
42
43
43
43
43
43
43
43
43
43
43
43
43
43
43
44
44
46
47
48
49
49
49
49
49
49
49
53
53
53
53
53
53
53
53
53
54
55
56
55
56
56
56
56
56
58
59
58
59
58
53
53
52
52
52
51
51
51
51
50
50
50
49
48
48
48
49
49
50
50
50
49
49
50
50
51
51
51
52
52
52
53
53
53
53
53
51
51
50
50
51
51
52
52
52
50
51
50
50
50
49
51
53
53
52
52
53
53
53
53
53
53
53
53
53
53
53
53
54
54
55
55
55
56
56
56
53
53
54
54
54
54
54
53
53
53
53
53
53
53
53
53
53
53
53
53
53
53
53
52
51
52
52
51
53
53
53
53
54
56
55
55
58
58
59
59
59
59
58
58
58
57
57
57
57
56
56
56
56
56
55
57
55
55
55
54
53
53
53
53
55
55
55
55
55
55
57
57
57
57
57
57
62
61
61
63
62
61
61
62
62
64
63
62
62
62
61
61
60
60
59
59
61
63
63
63
64
64
64
66
70
76
76
76
77
77
81
78
82
83
86
85
85
84
84
83
84
84
84
84
85
83
82
81
80
80
80
81
81
80
80
80
79
78
78
77
77
77
77
77
78
81
79
79
78
78
78
78
78
78
78
77
77
77
77
77
76
76
77
77
77
78
78
77
77
80
81
83
83
81
81
81
81
82
82
82
81
81
82
82
83
84
87
87
87
89
89
89
88
89
88
88
89
91
91
91
90
90
90
90
94
93
94
93
91
91
91
92
92
94
98
111
120
119
120
120
124
134
133
134
134
135
136
137
136
139
137
137
136
135
135
134
133
132
132
132
130
130
130
130
131
131
130
130
130
131
130
130
130
130
130
130
130
130
130
130
130
130
129
129
128
128
128
128
127
126
126
127
127
126
126
127
126
125
127
125
126
127
129
130
130
130
130
130
130
128
133
132
132
131
130
131
133
132
132
133
133
131
132
130
130
130
130
131
130
131
131
132
127
125
127
127
129
128
133
134
135
134
134
132
132
132
132
132
131
131
131
130
130
130
130
130
127
126
125
124
124
124
124
124
126
126
125
121
122
122
123
123
124
124
125
124
124
125
128
128
127
127
123
123
123
123
121
122
120
118
118
118
119
119
119
119
120
119
120
121
124
120
123
118
118
116
113
113
113
113
113
112
114
111
111
113
114
113
113
113
113
113
113
112
112
111
110
107
107
106
105
106
104
102
98
95
96
96
96
96
96
96
96
95
95
94
94
94
92
91
91
91
91
89
90
90
90
91
89
89
85
85
85
85
85
84
84
87
87
83
82
83
83
83
83
84
83
85
85
84
84
82
82
83
83
82
83
86
87
88
88
88
86
86
86
85
92
93
98
98
98
98
96
97
95
95
95
95
95
95
95
94
94
94
93
92
92
92
93
91
91
91
91
90
90
91
91
90
91
93
94
95
95
93
92
93
92
92
92
95
97
97
97
102
102
106
109
109
112
115
114
115
117
131
130
133
133
134
139
140
142
142
146
145
144
145
147
147
147
147
146
146
146
145
144
146
148
148
154
168
168
168
167
169
169
167
167
167
166
165
164
160
162
162
160
160
160
160
160
160
160
160
160
160
160
160
160
160
160
159
159
159
160
160
160
160
160
161
161
161
161
161
161
161
162
165
166
165
165
166
166
165
165
161
161
161
162
162
161
160
160
160
160
160
158
158
158
158
157
156
157
157
157
157
159
160
159
156
148
148
149
150
151
151
151
151
149
149
149
149
144
143
141
141
141
142
142
139
139
139
139
136
136
136
135
135
135
135
133
133
133
133
133
131
130
126
127
124
124
124
124
124
124
124
122
122
124
124
123
122
121
118
117
114
118
120
120
114
114
114
109
112
114
113
117
118
113
117
121
124
124
122
121
118
117
116
115
115
114
114
114
113
114
114
114
114
113
113
113
113
113
113
111
111
111
111
111
115
116
116
116
114
114
114
112
112
108
108
107
105
105
109
109
110
110
113
112
112
113
113
112
112
109
109
109
110
110
109
109
108
107
107
107
107
106
106
106
105
105
105
105
105
105
104
101
101
101
101
101
103
103
104
103
103
102
102
103
106
106
114
115
122
126
125
124
124
124
124
125
125
126
126
126
130
137
139
140
140
135
135
135
135
135
136
135
136
135
136
136
137
137
139
140
141
140
139
139
136
136
132
132
128
128
128
128
132
139
139
136
137
137
138
138
136
136
136
135
131
131
132
148
154
152
154
152
152
152
159
163
167
178
180
182
182
186
186
187
190
190
194
195
197
198
198
203
203
207
206
205
206
202
202
202
202
202
204
209
208
206
208
208
211
212
209
208
209
213
213
213
214
215
214
214
214
214
215
216
217
218
218
218
220
220
222
222
222
221
221
221
220
220
220
221
221
222
226
227
229
228
227
225
225
226
226
226
227
227
226
226
224
224
222
222
222
222
221
221
219
219
219
218
214
214
214
214
214
214
214
214
214
214
214
214
213
207
198
197
198
198
197
198
198
197
194
194
194
194
193
187
181
181
179
177
177
172
172
171
171
171
170
170
169
169
168
166
164
153
151
153
152
148
147
147
146
146
142
139
138
134
134
133
133
133
133
132
125
124
122
121
120
120
118
117
113
113
112
112
112
104
100
95
95
94
94
93
89
87
86
84
83
83
83
77
77
68
64
49
47
43
42
39
35
17
15
15
14
15
15
15
15
16
16
17
17
18
18
18
20
20
20
20
20
20
20
20
20
20
20
20
20
20
20
20
20
20
20
20
20
20
19
18
18
18
17
17
17
17
17
17
17
17
17
16
16
16
16
16
16
16
16
16
16
16
15
15
15
15
15
15
15
15
15
14
14
14
14
14
14
13
13
13
13
13
13
13
13
13
13
13
13
13
13
13
12
11
11
10
10
9
9
9
9
9
9
9
9
9
9
9
9
9
9
10
11
11
11
10
10
10
10
10
9
9
10
11
11
11
11
11
11
11
11
11
11
11
11
11
11
11
11
12
11
11
11
12
12
13
13
13
13
13
13
13
13
13
13
14
14
14
14
14
14
14
13
14
14
14
15
14
14
14
14
14
14
14
14
14
14
13
13
13
13
13
13
13
13
13
13
13
13
13
13
13
13
14
14
14
15
15
15
15
15
14
14
14
14
13
13
13
13
13
14
15
15
15
15
15
15
15
15
15
15
15
15
15
15
15
14
14
14
15
15
15
15
15
15
15
15
15
15
15
16
16
16
16
17
17
17
17
17
17
17
16
16
17
17
17
17
16
16
15
15
15
15
15
15
15
15
15
15
15
15
15
15
15
15
15
15
15
15
16
16
17
17
17
17
17
17
17
17
17
17
17
17
17
17
17
17
17
17
17
17
17
17
17
17
17
17
17
17
17
17
17
17
16
16
16
16
16
16
16
15
15
15
15
15
15
15
14
14
14
14
13
13
13
13
13
13
13
13
13
13
13
13
13
13
13
13
13
13
13
13
13
13
13
14
14
14
14
14
14
14
14
14
14
14
14
14
14
14
13
12
12
12
12
12
11
11
11
11
11
11
11
11
11
11
11
11
11
11
11
11
11
11
11
11
11
11
11
11
11
11
11
11
11
11
11
11
11
11
11
11
11
10
9
8
8
8
9
9
9
10
10
9
9
9
9
9
9
10
10
11
11
11
11
11
11
10
10
10
10
10
10
10
10
10
10
10
10
10
11
11
11
10
11
12
12
12
12
11
11
11
11
11
11
11
11
11
11
14
14
14
14
14
14
14
15
15
15
15
15
15
15
15
15
15
15
14
14
14
14
14
14
14
14
14
14
14
14
14
14
14
14
14
14
14
14
14
14
14
14
14
14
14
14
14
14
14
16
16
15
15
15
15
15
15
15
15
15
15
16
16
16
16
16
16
16
16
16
16
16
16
16
16
16
16
16
16
15
15
15
15
14
14
14
14
14
14
14
14
14
14
14
14
14
15
15
15
15
15
15
15
15
16
16
16
15
13
12
12
12
12
12
12
11
11
11
11
11
11
11
11
12
12
12
13
13
13
12
12
12
12
12
12
12
12
12
12
12
12
12
11
11
11
11
11
11
12
12
11
11
11
11
11
11
11
11
11
11
11
11
11
11
11
11
11
11
11
11
11
11
11
11
11
11
11
11
11
11
11
11
11
11
11
11
11
11
11
10
10
9
9
9
9
9
9
9
9
9
9
9
9
9
10
10
10
10
10
10
10
10
9
9
9
9
9
9
9
9
9
9
10
10
10
11
11
11
11
11
11
11
11
11
11
12
12
12
12
12
12
12
14
14
14
15
15
16
16
16
16
15
15
14
14
14
15
15
15
15
15
15
15
16
16
16
16
16
16
16
15
15
15
15
15
15
16
16
16
16
16
16
17
17
17
17
16
16
15
15
15
16
16
16
16
17
17
17
17
17
17
18
18
18
18
18
18
18
18
18
18
18
18
18
17
17
17
17
17
17
18
18
18
18
18
18
18
18
18
18
18
18
19
19
19
19
19
19
19
19
19
19
19
19
19
18
18
18
18
18
18
18
18
19
19
19
19
19
19
19
19
19
19
19
19
19
19
19
19
19
19
19
19
19
19
19
19
19
19
19
19
19
19
19
19
19
19
18
18
17
17
17
17
17
17
17
17
17
17
17
16
16
16
16
16
16
16
16
16
16
16
16
16
16
16
16
16
16
16
16
16
16
16
17
17
17
17
17
17
17
17
17
16
15
15
15
15
15
15
15
15
13
13
13
13
13
13
13
13
13
13
13
13
13
13
15
15
15
15
15
15
15
15
14
14
14
12
12
12
12
12
12
11
11
11
11
11
11
11
11
11
11
11
11
11
10
7
7
7
7
7
7
7
7
7
7
7
7
7
7
7
7
7
6
6
6
6
6
6
6
6
6
6
6
6
6
6
6
6
6
6
6
6
6
6
6
6
6
6
7
7
7
6
6
6
6
6
6
6
6
6
6
6
6
6
6
7
7
6
6
6
6
6
5
5
5
5
6
5
5
5
5
5
5
5
5
5
5
5
5
5
5
5
5
5
5
5
5
5
5
5
5
5
5
5
5
5
5
5
5
5
5
5
5
4
4
4
4
5
5
5
5
5
5
5
5
5
5
5
5
5
5
5
5
5
4
4
4
4
4
4
4
4
4
4
4
4
4
4
4
4
4
4
4
4
4
4
4
4
4
4
4
4
4
4
5
5
6
6
6
6
6
6
6
6
6
6
6
6
6
6
6
6
6
6
6
6
5
5
5
5
5
5
5
5
5
5
5
5
5
5
5
5
5
5
5
5
5
5
5
5
5
6
6
6
6
6
7
7
7
7
8
8
8
8
8
8
8
8
8
8
8
8
8
8
8
8
8
8
8
8
8
8
8
8
8
8
8
8
8
8
8
8
8
8
8
8
8
8
8
8
8
8
8
8
8
8
9
9
9
8
8
8
8
8
8
9
9
9
9
9
9
9
9
9
9
9
9
9
9
9
9
9
9
9
10
10
10
10
10
11
11
11
11
11
11
11
12
12
12
12
12
12
12
12
14
14
15
15
15
15
15
15
15
15
15
15
15
15
15
15
16
16
17
17
17
17
17
17
17
17
20
20
21
21
21
21
21
20
21
21
21
21
22
21
20
20
20
20
20
20
20
21
21
21
23
23
23
23
23
23
23
23
23
23
23
23
24
24
24
24
24
24
24
24
24
24
24
24
24
25
25
26
26
26
27
27
27
27
27
27
27
27
28
29
29
29
29
29
29
29
29
29
29
29
29
29
29
29
29
29
29
29
29
29
29
29
29
29
29
29
29
29
29
29
29
29
30
30
30
30
30
30
31
31
31
30
30
29
29
29
29
29
29
29
29
29
29
29
29
29
29
29
29
29
29
29
29
29
29
29
29
29
29
29
29
29
29
28
28
28
28
27
27
27
28
28
28
28
28
28
28
27
27
27
28
28
28
27
25
25
25
24
24
24
24
23
23
23
23
23
23
23
23
23
23
23
23
23
23
22
22
21
21
21
21
21
21
21
21
20
20
20
20
20
20
20
20
21
21
19
16
16
16
16
15
15
15
15
15
15
12
12
11
11
11
11
11
11
11
10
10
10
10
10
10
10
10
10
10
10
10
10
10
9
9
9
9
9
9
9
9
9
9
9
9
9
8
8
8
8
8
8
8
8
8
8
8
8
8
8
8
8
8
8
8
8
8
8
6
6
6
6
6
6
6
6
6
6
6
6
6
6
8
8
8
8
8
8
8
8
8
8
8
8
8
8
8
8
8
8
8
8
8
8
7
6
6
6
6
6
7
7
7
7
7
7
7
7
7
7
7
6
6
6
6
6
6
6
6
6
6
6
6
6
6
6
6
6
6
6
6
6
6
6
6
6
6
6
6
6
6
6
6
7
7
7
7
6
6
6
6
6
6
6
6
6
6
6
6
6
6
6
6
7
7
7
9
9
8
8
8
8
8
8
8
8
8
8
8
8
8
8
8
9
9
9
9
9
9
9
9
9
9
9
9
9
9
9
9
9
10
10
10
9
9
9
9
9
8
8
8
8
8
8
8
9
9
9
9
9
9
9
9
10
10
10
10
10
10
10
11
11
11
11
11
11
11
11
11
11
11
11
11
11
11
12
12
12
11
11
12
12
12
12
13
13
13
13
13
13
13
13
13
14
14
14
14
14
15
15
15
15
15
15
15
15
15
14
14
14
14
14
14
13
13
13
13
13
13
13
13
13
14
13
13
13
13
13
13
13
13
13
13
14
14
14
15
15
15
15
15
15
15
15
15
15
16
16
16
16
16
16
16
16
16
16
16
16
16
16
16
15
15
15
14
14
14
14
14
14
14
14
14
14
14
14
14
14
14
14
14
15
15
15
15
15
15
15
16
16
16
16
16
15
15
15
15
14
14
13
14
14
14
14
14
12
12
12
12
12
12
12
12
12
11
11
11
11
11
11
11
11
11
11
11
11
11
11
11
11
11
13
13
13
13
13
13
13
13
13
13
13
14
14
14
14
14
14
14
14
14
14
14
14
14
14
14
14
14
14
13
13
13
13
13
13
13
14
14
14
14
14
14
14
14
13
13
13
13
14
14
14
16
16
16
16
16
16
16
16
16
16
16
16
15
15
15
15
15
15
15
15
15
15
15
15
16
16
16
16
16
16
16
16
16
16
15
15
15
15
15
15
15
15
14
14
14
14
14
14
14
14
14
13
13
13
13
13
13
13
13
13
13
13
13
13
13
13
13
13
13
13
13
13
13
13
13
13
13
13
13
13
13
13
13
13
13
13
13
13
13
13
13
13
13
13
13
13
13
13
13
13
13
13
13
13
13
12
12
12
12
12
12
11
11
11
11
11
11
11
11
12
12
12
12
12
12
12
12
12
12
12
13
13
13
13
12
12
12
13
13
13
13
13
12
12
12
12
12
12
13
13
13
14
14
14
14
14
14
14
15
14
14
14
14
14
14
14
14
13
13
13
13
13
14
14
13
13
13
13
13
13
13
12
12
12
12
12
12
12
12
12
12
12
11
11
12
12
12
12
12
12
12
12
12
12
12
12
12
12
12
13
13
13
13
13
12
12
12
12
12
12
12
12
12
13
13
13
12
12
12
12
12
15
16
18
18
18
20
20
20
20
20
21
21
22
22
22
22
22
22
21
21
21
21
21
21
21
21
23
23
23
23
23
23
23
23
23
23
23
23
23
23
23
23
23
23
23
23
23
24
24
24
24
24
24
24
25
25
25
25
25
25
25
25
25
25
25
25
25
25
25
24
24
24
24
24
24
24
24
24
24
24
24
24
24
24
24
24
24
24
24
24
24
24
25
26
26
27
27
28
27
27
28
28
28
28
28
28
28
28
28
28
28
28
28
28
28
28
28
28
27
27
27
28
29
29
29
29
29
29
29
29
29
29
29
29
29
30
30
30
30
30
30
30
30
30
30
30
30
30
30
30
30
30
30
30
30
30
30
30
30
30
31
29
29
29
29
29
29
29
29
29
29
29
29
29
29
29
29
29
29
29
29
29
29
29
29
29
29
29
26
21
21
21
21
21
21
20
20
20
19
19
19
19
19
19
19
19
19
19
19
19
17
15
15
15
15
16
16
16
15
16
16
15
15
16
16
16
15
12
11
11
11
11
11
11
12
13
13
12
12
12
12
14
15
15
15
16
16
16
16
17
17
16
15
15
15
15
15
15
15
15
15
15
15
16
16
16
16
16
16
16
16
16
16
16
16
16
16
16
15
15
15
16
17
17
17
17
16
16
16
16
16
16
15
15
14
15
15
15
15
15
15
15
15
15
15
15
16
16
16
16
16
16
15
15
15
15
15
15
15
15
15
15
16
16
16
16
16
16
17
17
17
17
17
17
17
17
17
17
17
17
17
17
17
17
17
17
17
17
18
18
18
18
18
18
18
18
18
19
20
20
22
23
23
23
23
23
23
24
23
23
23
23
24
24
26
26
26
26
26
27
27
27
27
26
26
26
26
26
26
26
25
25
25
25
25
27
27
27
27
26
26
26
27
28
29
29
27
28
28
28
28
28
28
28
28
28
29
29
29
29
29
30
31
31
31
32
31
31
30
29
29
29
29
29
29
29
29
29
29
29
29
29
29
29
29
29
29
29
29
29
29
29
29
29
29
29
29
29
29
29
29
29
29
29
31
31
30
30
30
30
30
30
30
30
30
30
30
30
31
31
31
32
32
32
32
31
31
31
31
31
30
30
29
29
29
29
29
29
29
29
29
29
29
28
27
27
27
28
28
28
28
28
28
31
31
31
32
32
32
32
32
32
32
31
31
31
31
31
31
30
30
30
31
31
32
32
32
33
33
33
32
32
32
31
31
31
31
31
31
31
31
31
31
31
31
31
31
31
31
31
30
31
31
32
32
33
34
32
32
31
31
32
32
32
32
32
33
33
32
32
32
33
33
33
33
31
31
32
31
31
33
32
33
35
35
35
35
35
35
34
35
34
34
34
34
35
35
35
35
35
35
35
36
36
36
36
33
35
35
35
35
35
35
35
35
35
35
35
35
35
35
35
35
35
36
36
36
35
37
37
37
37
37
37
37
37
37
37
36
35
35
35
35
35
35
33
33
33
33
33
33
33
33
33
33
33
34
34
34
34
34
34
34
34
34
34
35
35
35
35
35
35
35
35
37
38
38
38
38
38
41
40
38
39
39
40
40
40
40
40
40
40
40
41
42
42
40
38
38
38
38
37
37
37
37
36
36
36
35
35
35
36
36
36
35
35
34
34
34
34
34
35
35
33
33
33
33
33
33
32
32
32
32
32
32
32
32
32
32
31
32
32
32
32
32
32
33
33
33
34
34
34
34
34
35
35
35
35
35
35
34
31
31
31
31
31
31
30
30
30
30
29
29
31
31
32
32
32
32
32
32
32
32
31
31
31
31
31
29
27
27
27
27
28
28
28
28
27
28
28
26
27
28
28
28
29
29
29
29
29
29
29
29
28
28
29
33
36
36
36
35
35
35
35
35
35
35
35
35
35
35
35
35
35
36
35
35
36
37
38
40
41
41
41
41
41
41
44
44
44
45
45
46
47
47
49
51
52
53
53
53
53
53
53
53
52
52
52
52
52
52
52
52
52
52
52
52
52
52
52
52
53
53
53
53
53
53
52
51
51
51
51
51
51
50
50
50
50
50
50
50
49
50
50
50
50
50
50
50
50
50
50
50
50
50
50
50
51
50
50
48
48
48
48
48
48
50
51
51
51
51
51
51
51
53
53
53
53
52
52
52
51
51
51
51
51
51
51
52
52
52
52
52
52
52
52
47
47
47
47
47
47
50
49
49
47
45
43
41
41
41
41
42
41
41
41
40
40
39
40
40
42
40
39
45
47
48
48
48
49
49
49
49
49
49
49
49
48
47
47
47
47
48
48
48
48
48
47
47
47
47
47
47
47
47
47
47
47
47
47
47
47
46
46
46
46
45
44
44
44
44
44
44
44
43
41
41
41
41
41
41
41
41
41
41
40
39
39
42
42
43
44
45
45
45
45
43
43
43
42
42
41
41
41
41
42
42
43
42
42
41
41
41
41
41
43
42
41
41
39
39
39
41
45
46
47
47
47
49
49
52
52
52
55
59
64
63
63
63
65
65
65
65
65
65
65
64
64
63
63
64
64
64
65
66
67
67
68
68
67
67
67
67
68
68
67
67
67
67
67
67
66
66
68
67
65
65
65
65
65
65
65
65
65
64
63
63
63
63
64
63
63
62
62
62
62
62
62
62
62
64
64
64
64
63
63
63
63
63
61
61
60
61
61
61
60
59
59
59
59
59
59
59
58
58
57
57
56
56
55
55
55
54
53
53
53
53
52
52
51
51
51
51
51
50
50
50
50
50
50
46
46
46
47
47
47
47
46
45
45
45
45
44
44
44
44
44
42
41
37
37
38
37
35
36
37
39
35
33
29
29
29
29
29
29
29
27
27
27
27
27
27
26
26
24
23
23
23
24
27
28
27
27
27
26
26
26
26
26
26
27
26
26
26
26
26
26
26
26
25
25
25
24
23
23
23
20
20
18
18
18
18
18
18
18
18
18
18
18
18
18
18
20
20
20
20
20
20
20
20
20
20
20
20
20
20
20
20
21
21
21
22
23
23
23
23
23
23
22
22
22
22
22
20
20
20
20
20
20
20
20
19
19
19
22
21
21
21
21
20
20
20
19
19
19
19
19
19
19
19
19
19
19
19
19
18
18
18
18
18
18
18
18
18
18
19
22
23
23
23
23
23
23
23
23
23
23
23
23
23
23
24
26
28
28
28
28
27
27
27
27
29
29
30
31
31
31
31
35
35
39
41
41
42
51
53
56
59
63
65
66
66
66
66
66
66
67
68
70
70
70
69
69
69
69
69
69
71
71
71
71
71
71
71
71
71
72
73
74
75
77
77
78
78
79
82
84
85
88
90
97
99
99
99
108
108
108
109
109
109
109
108
108
108
108
108
107
107
107
107
107
108
108
108
108
108
108
108
108
107
107
107
107
107
107
107
107
107
107
107
107
107
108
108
108
108
107
107
107
107
105
105
104
104
104
100
98
98
97
95
94
96
95
98
98
99
98
95
95
95
95
95
94
92
89
88
86
85
85
81
76
74
74
74
74
74
74
73
73
73
73
73
71
71
71
72
71
72
71
71
71
71
71
71
72
72
72
72
71
70
70
70
69
68
65
58
53
51
51
50
50
50
50
50
49
49
49
49
49
49
49
49
49
49
50
50
51
53
51
51
52
51
49
47
47
47
47
46
44
44
44
45
44
45
45
45
45
42
41
41
41
40
40
40
41
41
41
41
41
41
41
41
41
41
41
41
41
41
38
38
38
37
36
36
35
34
33
31
31
30
30
29
29
29
29
29
29
29
29
29
29
29
29
29
29
29
29
29
29
29
28
28
28
28
29
29
29
29
29
29
29
28
28
28
27
26
26
26
26
23
23
23
24
24
24
25
25
24
24
24
23
22
22
23
23
23
22
22
21
21
22
23
23
23
23
23
22
22
22
22
22
23
23
22
22
21
21
21
21
21
21
21
21
21
21
21
21
21
21
21
21
21
21
21
21
21
22
22
22
22
22
22
22
22
22
22
23
23
23
23
23
23
23
23
23
23
23
23
23
23
23
23
23
23
23
23
23
23
23
23
23
23
23
23
23
23
23
23
23
23
23
23
23
23
23
23
23
23
23
23
23
23
23
22
22
22
22
22
22
22
22
21
21
21
21
21
21
21
22
22
22
22
17
17
17
17
17
17
17
16
16
16
15
15
14
14
15
15
15
15
16
16
16
16
16
16
16
16
16
16
16
16
15
15
15
15
15
15
15
15
15
15
15
15
14
14
14
14
13
13
13
13
13
13
13
13
13
13
13
12
12
12
12
12
12
12
13
13
13
13
13
13
13
13
13
13
13
14
15
15
15
14
14
14
14
14
16
16
15
15
15
14
14
14
14
14
15
15
14
14
14
15
15
15
15
15
15
13
13
13
13
13
13
13
11
11
11
11
11
11
11
11
11
11
11
11
11
11
11
11
11
11
11
11
9
9
9
9
10
10
10
11
11
11
11
11
12
12
13
13
13
13
13
13
13
13
13
13
13
13
13
13
13
13
14
14
14
14
14
14
14
14
14
14
14
14
14
14
14
14
14
13
13
13
13
14
14
14
14
14
14
14
14
14
14
14
13
13
13
13
13
14
14
14
14
14
14
14
14
14
14
15
15
15
15
14
14
14
14
14
14
14
14
14
14
14
14
13
13
13
13
13
13
13
13
13
13
13
13
13
13
13
13
13
13
13
13
13
13
13
13
13
13
13
13
13
13
13
13
13
14
14
14
13
13
13
13
13
13
13
13
13
13
13
13
13
13
13
13
13
13
13
13
13
13
13
13
13
12
12
13
13
13
13
12
13
13
13
13
12
12
12
12
13
13
13
13
13
13
13
13
13
13
13
15
15
15
15
15
15
15
15
15
15
15
16
16
15
15
15
15
16
16
16
16
16
16
16
16
16
15
15
15
17
17
17
17
17
17
17
17
17
17
17
17
17
17
17
17
17
17
17
17
17
17
17
17
17
17
17
17
17
17
17
17
17
16
16
16
16
16
16
16
16
16
16
16
15
15
15
15
14
14
13
13
13
13
13
14
14
14
14
14
13
13
13
13
13
15
15
16
16
16
16
16
16
16
16
16
16
16
16
16
16
16
16
16
16
16
16
16
16
16
16
16
16
16
16
16
16
16
16
16
16
16
16
16
16
15
15
15
15
15
15
15
15
15
16
15
15
15
16
16
16
16
16
16
16
16
16
17
16
15
15
14
14
14
14
14
15
15
15
15
15
15
15
15
15
15
15
15
15
15
15
15
16
16
16
16
16
16
16
16
16
16
16
16
16
17
16
16
16
16
16
16
16
17
17
17
18
19
19
19
19
20
20
20
20
20
20
20
21
21
21
21
21
23
23
23
23
23
23
23
23
23
23
23
23
23
23
23
23
23
23
23
23
23
23
23
23
23
23
24
24
24
24
24
23
23
23
23
23
23
23
23
23
23
23
23
23
23
23
23
23
23
23
23
23
23
23
24
24
24
24
24
24
24
24
24
23
25
25
26
27
27
27
27
28
28
28
28
28
28
28
28
28
28
28
28
28
28
28
28
27
26
26
26
27
27
28
29
29
29
29
29
29
27
27
27
27
27
27
28
28
27
27
27
27
27
26
26
26
26
26
25
25
25
25
24
24
24
23
23
23
23
24
24
24
24
24
24
24
23
23
23
23
23
23
23
23
22
22
22
22
22
22
22
21
21
21
21
20
20
21
21
22
22
22
20
20
20
19
19
19
20
20
20
20
20
20
20
20
19
19
19
19
19
19
19
19
19
19
19
19
19
19
19
19
20
20
20
20
19
19
19
19
18
17
17
17
17
17
17
17
17
17
17
17
17
17
17
17
17
17
17
17
17
17
17
17
17
17
17
16
16
16
16
16
16
16
17
17
17
17
17
17
17
16
16
16
16
17
17
19
19
19
19
19
17
17
18
18
16
16
16
17
17
17
17
17
17
17
17
18
19
19
19
18
18
18
18
19
19
20
20
20
20
20
19
19
19
19
20
20
19
19
19
19
19
21
21
21
21
21
21
22
23
23
23
23
23
23
23
23
22
22
22
22
21
21
21
21
22
22
22
23
23
23
23
23
23
23
23
23
23
23
23
23
23
23
23
23
23
23
23
23
23
23
25
26
26
26
26
26
27
27
27
27
26
27
28
30
31
31
31
31
31
31
31
31
31
31
31
32
32
32
32
31
31
31
31
32
32
32
32
33
33
33
33
33
33
33
33
32
32
31
31
31
31
31
31
31
32
32
33
35
35
35
35
35
35
35
35
34
32
33
32
32
32
31
31
30
30
29
29
29
29
29
29
29
29
29
29
29
29
31
30
31
30
30
30
33
32
32
32
32
32
32
31
31
31
31
31
31
30
30
30
31
31
31
30
30
30
30
33
34
34
34
33
33
32
32
32
32
32
33
33
33
33
33
33
33
33
33
33
33
33
33
32
32
32
32
32
32
32
32
31
30
30
30
30
30
30
30
31
32
30
30
29
29
29
29
29
29
29
29
29
29
31
31
32
32
32
32
32
31
31
31
31
31
31
31
29
29
29
30
30
30
30
30
30
30
29
29
29
29
29
29
29
29
29
29
29
29
29
29
29
29
29
29
29
29
29
29
29
29
29
29
30
30
30
30
30
32
32
32
31
31
31
31
31
30
30
30
30
29
29
29
29
30
30
30
30
29
28
26
26
26
25
25
25
25
26
26
26
26
25
25
24
24
24
24
25
25
25
25
25
25
25
25
25
25
23
23
23
24
25
25
25
26
24
24
24
24
23
23
23
23
23
25
25
23
23
23
23
23
23
26
26
26
26
27
27
27
28
29
29
29
29
29
29
29
30
30
30
30
31
31
31
30
30
30
31
31
31
32
34
35
35
35
34
34
34
34
34
34
34
34
34
34
34
34
34
34
35
34
34
35
35
34
34
33
33
33
34
34
34
34
33
33
33
33
33
34
34
34
34
34
34
34
35
35
35
35
35
35
35
34
34
34
34
34
34
34
35
35
34
33
33
33
33
33
34
34
34
34
34
34
33
33
32
32
32
32
32
32
32
32
32
32
32
32
32
32
32
32
33
32
32
31
31
31
31
31
31
31
30
30
30
30
30
30
30
30
29
29
28
28
28
29
29
29
29
29
29
29
29
29
29
29
29
29
29
29
29
29
29
29
29
29
29
29
28
28
27
27
28
28
28
28
29
29
29
29
28
24
24
24
24
24
24
24
24
25
25
25
25
25
25
25
25
25
25
25
25
25
25
26
26
27
28
27
27
27
28
28
28
27
27
27
27
27
26
26
26
26
26
26
27
27
27
27
27
27
27
26
26
26
26
27
27
27
27
27
24
24
24
24
24
24
23
23
23
23
23
23
23
23
23
23
23
23
23
24
24
24
24
24
24
23
23
23
23
23
23
23
23
23
21
21
21
21
20
20
20
20
21
21
21
20
20
20
20
20
20
19
19
19
19
17
17
17
17
17
17
17
17
17
15
16
16
16
16
16
16
16
16
15
14
14
14
13
13
13
13
13
13
12
12
12
12
12
13
14
14
14
14
14
14
14
14
14
14
13
13
13
13
13
12
12
12
12
12
12
12
12
12
12
12
12
13
13
13
13
13
13
13
13
13
13
12
12
12
12
12
12
11
11
11
11
11
11
11
11
11
11
11
11
11
11
11
11
11
11
11
11
11
11
11
11
12
12
11
12
13
13
13
13
11
11
11
12
12
12
12
12
12
12
12
12
13
13
13
13
12
12
12
12
12
12
12
12
13
13
14
14
14
14
14
14
14
13
14
14
14
15
15
15
15
15
16
16
16
16
16
16
16
16
16
16
16
16
16
16
16
16
16
17
17
17
17
17
17
17
17
17
17
17
17
17
17
17
17
17
17
17
17
17
17
17
17
17
17
17
17
17
17
17
17
17
17
17
16
16
16
16
16
16
16
16
16
17
17
17
17
17
17
17
17
17
17
17
16
16
16
16
16
16
16
16
16
16
15
15
15
15
15
15
15
15
15
15
15
15
15
15
16
16
16
17
17
17
17
17
17
17
17
17
17
17
17
17
17
17
17
17
17
17
17
17
17
17
17
17
16
16
16
15
15
15
15
15
15
15
13
13
13
13
13
13
13
12
12
12
12
13
13
13
13
13
13
13
13
13
13
13
13
13
13
13
13
13
13
13
13
13
13
13
12
12
12
12
12
12
12
12
12
12
12
12
12
12
12
13
13
13
13
13
12
12
12
12
12
12
12
12
12
12
12
12
11
11
11
11
11
11
11
11
11
10
10
10
10
10
10
10
10
10
10
10
10
8
8
8
7
7
6
6
6
6
6
6
6
6
6
7
7
7
7
7
7
7
7
6
6
6
6
6
6
6
7
7
7
7
7
7
7
7
7
7
7
7
6
6
6
6
6
6
6
6
6
5
5
5
5
5
5
5
5
5
5
5
5
5
5
5
5
5
6
6
6
6
6
6
6
6
6
6
6
6
6
7
7
7
7
7
7
7
7
7
7
7
6
6
6
7
8
8
8
8
8
8
8
8
8
8
8
7
7
7
8
8
8
8
8
8
8
9
9
9
9
9
9
9
9
9
10
10
10
10
10
10
10
10
11
11
11
11
11
11
11
11
11
11
11
11
11
12
12
12
12
12
12
12
12
12
12
12
12
12
12
12
12
12
12
12
12
12
12
12
12
12
12
11
11
11
11
10
9
9
9
9
9
9
10
11
11
11
11
11
11
11
11
11
11
11
11
12
12
12
12
12
12
12
12
12
12
12
12
12
12
12
12
13
13
13
13
13
12
12
12
12
12
12
12
12
12
12
12
12
12
12
12
12
12
13
14
14
14
14
14
14
14
14
14
14
14
14
14
14
14
14
14
14
14
15
15
15
15
15
15
15
15
15
15
16
16
16
16
16
17
17
17
17
17
17
17
19
19
19
18
19
19
19
19
19
19
19
18
18
18
17
17
17
17
17
17
17
17
17
17
17
17
17
17
17
17
17
17
17
17
17
17
17
17
17
17
17
17
16
16
16
15
15
15
16
16
16
16
16
16
16
16
16
16
16
16
16
16
16
16
16
16
16
16
16
16
16
16
16
16
16
16
16
16
16
16
16
16
16
16
16
16
16
15
15
15
15
15
15
14
14
14
14
14
14
14
14
15
15
15
15
14
14
14
14
15
15
15
15
14
14
14
14
14
14
14
14
14
14
14
13
13
13
13
13
13
14
14
14
14
14
14
14
14
14
14
14
14
14
14
14
14
14
14
14
14
13
13
13
13
14
14
14
14
14
14
14
14
13
13
13
13
13
12
12
12
11
11
11
11
11
11
11
11
11
11
11
11
11
11
11
11
11
11
12
12
12
12
12
12
12
12
12
12
12
11
11
11
11
11
12
12
12
12
12
12
12
12
12
12
12
12
11
11
12
12
11
12
12
12
13
14
14
14
14
14
14
14
14
14
14
15
15
16
16
16
16
16
16
17
17
17
17
17
17
17
17
18
18
21
21
21
21
21
21
21
21
22
22
22
22
22
22
22
22
22
23
23
23
23
23
23
23
23
23
23
23
23
23
23
23
23
23
23
23
23
23
23
23
23
23
23
23
24
23
23
23
23
23
23
23
23
23
23
23
23
23
23
23
23
23
23
23
22
22
22
22
22
22
22
22
22
22
22
22
22
22
22
22
22
22
22
22
22
22
22
22
22
22
22
22
22
23
23
23
23
23
23
23
23
23
23
23
23
22
22
22
21
23
23
23
23
23
23
23
23
23
23
23
23
23
23
23
23
22
22
22
22
22
22
22
22
22
22
22
22
22
22
20
20
20
20
20
20
19
19
19
18
18
18
18
18
18
18
18
18
18
18
18
18
18
18
18
18
18
17
17
17
17
17
17
17
17
17
17
17
17
17
17
16
15
15
15
15
15
15
15
15
14
14
14
14
13
13
13
12
12
12
12
12
12
12
12
12
12
12
12
12
12
12
12
12
12
12
13
12
12
12
12
12
12
12
12
11
11
11
11
11
11
11
11
11
12
11
11
11
11
11
11
11
11
11
11
11
11
11
11
11
11
11
11
11
11
11
11
11
11
11
11
11
11
10
10
10
10
10
10
10
10
10
10
10
10
10
10
10
11
11
11
11
11
9
9
9
9
9
9
10
10
10
10
10
10
10
11
11
11
11
11
11
11
11
11
12
12
12
12
12
12
12
12
12
12
14
14
13
13
13
13
13
13
13
13
13
13
13
13
12
12
12
12
12
12
12
12
12
12
12
12
12
12
12
12
12
12
12
12
12
12
12
12
12
12
12
12
12
12
12
12
12
12
12
12
12
12
12
12
12
12
12
12
12
12
12
12
11
11
11
11
11
11
11
11
11
11
11
11
11
11
11
11
11
11
11
11
11
11
11
11
11
11
11
11
11
11
11
11
11
11
11
11
11
11
11
11
11
11
11
11
11
11
11
11
9
9
9
10
10
9
9
9
8
8
6
6
7
8
9
9
9
11
11
11
11
11
11
11
11
11
11
11
11
11
11
11
11
11
11
11
11
11
11
11
11
11
11
11
11
11
11
11
11
11
10
9
10
10
10
10
10
10
10
10
11
11
11
11
11
11
11
10
10
10
10
10
10
10
10
10
10
10
10
10
10
10
10
11
11
11
11
11
11
11
11
11
11
11
11
11
11
11
11
11
11
11
11
11
11
11
11
11
11
11
11
11
11
11
11
11
11
11
11
11
11
12
13
13
13
13
13
13
13
13
13
13
13
13
13
13
13
13
13
12
12
12
12
12
12
12
12
12
12
12
12
12
12
12
12
12
12
13
13
13
13
13
13
13
13
13
13
13
13
13
13
13
13
13
13
13
13
13
13
13
13
13
13
13
13
13
13
13
14
14
14
14
14
14
14
14
14
14
14
14
14
14
14
14
14
14
14
15
15
15
15
15
15
15
15
15
15
15
15
15
15
14
14
14
14
14
16
16
16
16
16
16
16
16
16
16
16
15
14
14
14
14
14
14
14
14
14
14
15
14
14
13
13
13
13
13
13
13
13
13
13
13
13
12
12
12
12
12
12
12
13
13
13
13
13
13
13
13
12
12
12
12
12
12
12
12
12
12
12
12
12
12
12
12
12
12
12
12
12
12
12
12
12
12
12
13
13
13
15
15
15
15
15
15
15
15
15
15
15
15
13
13
13
13
13
13
13
13
13
13
13
13
13
13
13
13
13
13
13
13
13
13
13
13
13
14
14
14
14
14
14
13
13
13
13
13
14
14
14
14
14
14
14
14
13
13
13
13
13
13
12
13
13
13
13
13
13
13
13
13
11
11
11
11
11
11
11
11
11
11
11
11
11
11
11
11
11
11
11
11
11
11
11
11
11
11
11
11
11
11
11
11
11
11
11
11
11
11
11
11
11
11
11
11
11
11
11
11
11
11
11
11
11
11
11
11
11
11
11
11
11
11
11
11
11
11
11
11
11
11
11
11
11
11
11
11
11
11
11
11
11
11
11
11
11
11
11
11
11
11
14
14
14
14
14
14
14
15
15
15
15
15
14
14
14
14
14
14
13
12
12
12
12
12
12
13
14
14
14
14
14
14
13
13
13
13
13
13
13
13
13
14
14
14
14
13
13
13
12
12
12
12
12
12
12
12
12
12
12
13
13
13
13
13
13
13
13
13
13
13
14
14
14
13
13
13
13
13
13
13
13
13
13
13
13
13
13
12
12
12
12
12
12
12
12
13
13
14
14
14
15
15
15
15
15
15
15
15
15
15
15
16
16
16
16
16
16
16
17
17
17
16
16
16
16
17
17
17
17
17
17
17
17
17
17
17
17
17
17
17
17
17
17
17
17
17
17
16
16
16
16
16
16
16
16
16
17
17
17
17
17
17
17
17
17
17
17
17
17
17
17
17
17
17
17
17
17
17
17
17
17
17
17
17
17
17
17
17
17
17
17
16
16
15
17
17
20
20
20
20
20
20
19
20
19
18
18
18
18
18
19
18
18
18
18
18
18
18
18
18
18
17
17
17
17
17
17
17
17
17
17
17
17
17
17
16
16
16
16
16
16
16
14
14
13
13
13
13
13
13
13
13
13
13
13
13
13
13
13
16
16
16
16
17
17
17
17
17
17
17
17
17
17
17
17
18
18
18
18
18
18
17
17
17
17
17
17
17
17
18
18
18
18
19
19
19
19
18
18
18
18
18
18
18
18
18
18
18
18
18
17
17
17
17
17
17
17
17
16
16
15
15
15
15
15
15
15
16
16
16
16
16
16
15
15
15
15
14
14
14
14
14
14
14
15
15
15
15
15
15
16
16
15
15
15
16
16
16
16
16
16
16
16
16
16
16
16
15
15
15
15
14
14
14
14
13
12
12
12
12
12
12
12
12
11
11
11
11
11
11
11
11
11
11
11
11
11
11
11
11
11
11
11
11
11
13
13
13
13
13
13
13
13
13
13
13
13
13
13
12
12
12
12
12
12
12
12
12
12
12
12
12
12
12
12
11
11
11
11
11
11
11
11
11
11
11
11
11
11
11
10
10
10
10
10
10
10
10
10
10
10
10
10
10
10
10
10
10
10
10
10
10
10
10
10
10
10
10
10
10
10
10
10
10
10
10
9
9
9
9
9
9
10
10
10
10
10
9
9
9
9
9
9
9
9
9
8
8
8
8
8
9
9
9
9
9
9
9
9
9
10
10
10
10
10
10
10
10
10
10
10
10
10
10
10
10
10
10
10
10
10
10
10
10
10
10
10
10
10
10
10
11
11
11
11
11
11
11
11
11
11
12
11
11
11
12
13
14
13
13
13
13
13
13
13
13
13
13
13
13
13
13
13
14
14
14
14
14
14
14
14
14
14
14
14
14
14
14
14
14
14
14
14
12
12
12
12
12
12
12
12
12
12
12
12
12
12
12
12
12
12
12
12
12
12
12
12
12
12
11
12
12
12
12
13
12
12
12
12
12
12
12
12
12
12
11
11
11
11
11
11
11
11
11
11
11
11
11
11
11
11
11
11
11
11
11
11
11
11
10
10
10
10
10
10
10
10
10
10
10
10
9
9
9
9
9
9
9
9
9
9
8
8
9
9
9
9
9
9
9
9
9
9
9
9
9
9
9
9
9
9
9
9
9
9
8
7
6
6
5
5
5
5
5
5
5
5
5
5
5
5
5
5
5
5
5
5
5
5
5
5
5
5
5
5
5
5
5
5
5
5
5
5
5
5
5
5
5
5
4
4
4
4
4
4
4
4
4
4
4
4
4
4
4
4
4
4
4
4
4
4
4
4
4
4
4
4
4
4
4
3
3
3
3
3
3
3
3
3
3
3
3
3
3
3
3
3
3
3
3
3
3
3
3
3
3
3
3
3
4
4
4
4
4
4
4
4
4
4
4
4
4
4
4
4
4
4
4
4
4
4
4
4
4
4
4
4
4
4
4
4
4
4
4
4
4
4
4
4
4
4
4
4
4
5
5
5
5
5
5
5
5
6
6
6
6
6
7
7
7
7
7
7
7
7
7
8
9
9
9
9
9
9
9
9
9
9
9
9
9
9
9
9
9
10
10
10
10
10
10
10
10
10
10
11
11
11
11
11
11
11
11
11
11
11
11
10
10
10
10
10
10
10
10
10
10
10
10
10
10
10
10
10
10
10
10
10
10
10
10
10
10
10
10
10
10
10
9
9
9
8
8
8
8
8
8
8
8
8
8
8
8
8
8
8
9
9
9
9
9
9
10
10
10
10
10
10
10
10
10
10
10
10
10
10
10
10
10
10
10
10
10
10
9
9
9
9
9
9
9
9
9
9
8
8
8
8
8
8
8
8
8
8
8
7
6
6
6
6
6
6
6
6
6
6
6
6
6
6
6
6
6
6
6
6
6
6
6
6
6
6
6
6
6
6
6
6
6
6
6
6
6
6
6
6
6
6
6
6
6
6
6
6
6
6
7
7
7
7
7
7
7
7
7
7
7
7
7
7
6
6
6
6
6
6
7
7
7
7
7
7
7
6
6
6
6
6
6
6
6
6
6
6
6
6
6
6
6
6
6
6
6
6
6
6
6
6
6
6
6
7
7
7
7
7
7
7
7
7
7
7
7
7
7
7
7
7
7
7
7
7
7
7
7
7
7
7
7
7
7
7
7
7
6
6
6
6
5
5
5
5
5
5
5
5
5
5
5
5
5
5
5
5
5
5
5
5
5
5
5
5
5
5
5
5
5
4
4
5
5
5
5
5
5
5
5
5
5
5
5
5
5
5
5
5
5
5
5
5
5
5
5
5
5
5
5
5
5
5
5
5
5
5
5
5
5
5
5
5
5
5
5
5
5
5
5
5
5
5
5
5
5
5
5
5
5
4
4
4
4
4
4
5
5
5
5
5
5
5
5
5
6
6
6
6
6
6
6
6
6
6
6
5
5
5
5
5
5
5
5
5
5
5
5
5
5
5
5
5
5
5
5
5
5
5
5
5
5
5
5
5
5
5
5
5
5
5
5
5
5
5
5
5
5
5
5
5
5
5
5
5
5
5
5
5
5
5
5
5
5
5
5
5
5
5
5
5
5
5
5
5
5
4
4
4
4
4
4
4
4
4
4
4
4
4
5
5
5
5
5
5
5
4
4
4
4
4
4
4
4
4
4
4
4
4
4
4
4
4
4
4
4
4
4
4
4
4
4
4
4
4
4
4
4
4
4
5
5
5
4
4
4
4
4
4
4
4
3
3
3
3
3
3
3
3
3
4
4
4
4
4
3
3
3
4
4
4
4
4
4
4
4
4
4
4
5
5
5
5
5
5
5
5
5
5
5
5
6
6
6
6
6
6
7
8
8
8
8
8
8
8
8
8
8
8
8
8
8
8
8
8
8
8
9
9
9
9
9
9
9
9
9
10
10
10
10
10
10
10
10
10
10
10
10
10
10
10
10
10
10
10
10
10
10
10
10
10
10
10
10
10
10
10
10
10
10
10
10
10
10
10
10
11
11
11
11
11
11
11
11
12
12
12
12
12
12
12
12
12
12
12
12
12
12
12
12
12
12
12
12
12
11
11
11
11
11
11
11
11
11
11
11
11
11
11
11
11
11
11
11
11
11
11
11
11
11
11
11
11
11
11
11
11
11
11
11
11
11
12
12
12
12
12
12
13
13
14
14
14
14
14
14
14
14
14
14
14
14
14
14
14
14
14
14
14
14
14
14
14
14
14
14
14
14
14
14
14
14
14
14
14
14
14
14
13
13
13
13
13
13
13
13
13
13
13
13
13
14
14
14
13
13
13
13
13
13
13
13
13
13
14
14
14
12
12
12
12
12
12
12
12
12
11
11
11
11
10
9
9
10
10
10
10
10
10
10
10
10
10
11
11
11
11
11
11
11
11
11
11
11
11
11
11
11
11
11
11
11
11
11
11
11
11
11
11
11
10
10
10
10
10
10
10
10
10
10
10
11
11
11
10
10
10
10
10
10
9
9
9
9
9
9
9
8
8
8
9
9
9
11
11
11
11
11
11
11
11
11
11
11
12
12
12
12
12
12
12
12
12
12
12
12
12
11
11
11
11
11
11
11
11
11
12
12
12
12
12
12
12
12
12
12
12
12
12
12
12
12
12
12
11
11
11
11
11
11
11
11
11
11
11
11
11
11
11
11
11
11
11
11
11
11
11
11
11
11
11
11
11
11
11
11
11
11
11
11
11
11
11
11
11
11
11
11
11
11
11
11
11
11
11
11
11
11
10
10
10
10
10
10
10
10
10
10
10
10
10
11
11
11
11
11
11
11
11
11
11
11
11
11
11
11
11
11
11
11
11
11
10
10
11
11
11
11
10
10
9
9
9
9
9
9
9
10
10
11
11
10
10
10
10
10
10
10
10
10
10
10
10
10
10
10
10
10
10
10
10
10
10
10
11
11
11
11
11
11
11
11
11
11
11
11
11
11
11
11
11
11
11
11
11
11
11
11
11
11
11
11
11
11
11
11
11
11
11
10
10
10
10
10
10
10
10
10
10
10
10
10
10
10
10
10
10
11
11
11
11
12
13
13
13
12
12
12
12
12
12
12
12
12
12
12
12
12
12
12
12
12
11
11
11
11
11
11
11
11
11
11
11
11
11
11
12
12
12
12
12
12
12
12
12
12
12
12
11
11
11
11
12
12
12
12
12
12
12
12
11
11
11
11
11
11
10
10
9
9
9
9
9
9
9
9
9
9
9
9
9
9
9
9
9
9
10
10
10
10
10
10
10
10
10
9
10
10
10
10
10
10
10
10
10
10
10
10
10
10
10
12
13
13
14
14
14
15
15
16
17
18
18
19
20
19
19
19
19
21
21
21
22
23
23
23
23
23
24
24
24
24
23
23
23
23
23
23
23
23
23
23
23
23
23
23
23
23
23
23
23
23
23
23
24
25
25
25
25
25
25
25
25
25
25
25
25
25
25
25
25
25
25
29
30
29
29
29
29
29
29
29
29
29
29
29
29
29
29
29
29
29
29
29
29
30
30
30
30
30
30
30
30
30
30
30
30
29
29
29
29
30
30
30
30
30
30
30
30
30
30
30
30
30
30
30
30
30
30
30
29
29
30
30
29
29
29
28
29
29
29
29
29
29
29
29
29
29
28
28
28
28
28
28
28
28
27
26
26
27
27
27
27
27
27
27
27
27
25
26
26
25
25
25
25
25
25
26
25
23
22
22
21
22
22
22
22
22
22
21
21
21
21
21
20
20
20
20
20
19
19
19
19
19
19
19
19
19
19
19
19
19
19
19
19
19
19
18
18
18
18
18
18
18
17
17
17
17
17
16
16
16
16
16
16
16
16
15
16
16
16
17
17
17
17
17
17
17
17
17
17
17
17
17
17
17
17
17
17
17
17
17
17
17
17
17
19
19
19
19
19
19
19
19
18
18
18
18
19
19
19
19
19
20
20
20
20
15
15
13
13
13
13
13
13
12
12
12
12
13
13
13
14
14
14
14
14
14
14
14
14
14
14
14
14
14
14
14
14
14
14
14
14
14
15
15
15
15
14
14
14
14
14
14
13
13
13
13
13
13
13
13
13
13
13
13
13
12
12
12
12
12
12
12
12
12
12
12
12
12
12
12
11
11
11
11
11
11
11
11
11
11
11
11
11
11
11
11
11
11
11
11
11
11
11
11
11
11
11
11
11
11
11
11
12
12
13
13
13
13
13
13
13
14
14
14
14
14
14
15
15
15
15
14
14
14
14
14
14
14
14
13
13
13
13
13
13
13
13
13
13
13
13
13
13
12
12
12
12
13
13
13
13
12
12
12
12
15
15
15
16
16
16
16
17
17
17
17
17
17
17
17
17
17
17
17
17
17
17
17
17
17
17
17
17
17
17
17
17
16
16
16
16
16
16
16
16
16
16
16
16
16
16
16
16
16
16
16
16
17
17
17
17
17
17
17
17
17
17
17
17
17
17
19
19
19
19
18
18
18
19
19
19
19
19
19
19
19
19
19
19
18
18
18
18
18
18
18
17
17
17
17
18
18
18
18
20
20
21
21
21
21
21
22
21
19
19
19
19
20
20
20
20
20
20
20
20
21
21
21
21
21
19
19
19
20
20
20
20
19
19
19
19
21
21
21
21
20
20
21
22
23
23
23
23
23
23
23
23
23
23
23
23
23
23
23
23
23
23
23
23
23
23
23
23
23
23
23
23
23
23
23
23
23
22
23
23
23
23
23
23
23
23
23
23
23
23
23
23
23
23
23
23
22
22
22
22
22
22
22
21
21
21
20
20
20
20
20
20
21
21
21
21
21
21
21
22
22
22
22
23
23
24
26
26
27
27
27
26
28
28
30
30
30
30
30
30
30
30
30
30
31
31
31
31
31
31
31
31
31
31
31
30
30
29
29
29
29
29
29
29
28
28
27
28
28
27
27
27
27
27
27
26
26
26
26
26
26
26
26
26
26
26
26
26
26
26
26
27
27
27
27
26
26
26
26
26
26
26
25
25
25
26
26
26
25
25
27
27
27
27
25
25
25
25
25
25
25
24
24
24
24
24
24
24
24
24
24
24
24
24
24
24
24
24
24
24
24
24
24
24
23
23
23
23
21
21
21
20
21
21
19
19
19
18
17
17
17
17
17
17
17
17
17
17
17
17
17
14
14
14
14
14
14
14
13
13
13
13
13
13
13
12
11
11
11
11
12
12
12
12
12
12
11
11
11
11
11
11
11
11
11
11
11
11
11
11
10
10
10
10
10
10
10
10
10
10
10
11
11
11
11
11
11
11
11
12
12
12
12
11
11
11
11
11
11
11
11
11
11
11
11
11
11
11
11
11
11
11
11
11
11
11
11
11
11
11
11
11
11
11
11
11
11
11
11
11
11
11
10
10
10
10
10
10
10
10
11
11
11
11
11
11
11
11
11
10
10
10
10
10
10
10
10
10
10
10
10
10
10
10
11
11
11
11
11
11
11
11
11
11
11
12
12
12
11
11
11
11
11
11
11
11
11
11
11
11
11
11
11
11
11
11
11
11
11
11
11
11
10
10
10
10
10
10
10
10
10
10
10
10
10
10
10
10
10
9
9
9
9
9
9
8
8
8
8
8
8
8
8
8
8
9
9
9
9
9
9
9
9
9
9
9
9
9
9
9
9
9
9
9
9
9
9
9
9
9
9
9
9
9
9
9
9
9
9
9
9
11
11
11
11
11
11
12
13
13
13
13
13
13
13
12
12
12
12
12
12
12
12
12
12
12
12
12
12
12
12
11
11
11
11
11
11
11
11
11
11
11
11
12
12
13
13
13
13
15
15
15
15
16
16
15
15
15
15
15
16
16
16
15
15
15
15
15
15
15
15
15
16
16
16
17
17
17
17
17
17
17
17
17
17
17
17
17
15
15
15
15
15
14
14
14
14
14
14
14
14
14
14
14
14
14
14
14
14
13
13
13
14
14
14
13
13
13
13
13
13
12
12
12
12
12
12
12
11
11
11
11
11
11
12
12
12
12
12
12
12
12
12
12
12
12
12
12
12
12
12
12
12
12
12
11
11
11
11
11
11
11
11
11
11
11
11
11
11
11
11
12
13
13
13
13
13
11
11
11
11
11
11
11
9
9
9
9
9
9
9
9
8
8
8
8
8
8
8
7
7
7
7
7
7
7
7
7
7
7
7
6
6
6
6
6
6
6
6
6
6
7
7
7
7
7
7
8
8
8
8
8
8
8
8
7
9
11
11
11
11
11
11
11
11
11
11
11
11
11
11
11
11
11
12
13
13
13
13
13
13
13
13
13
13
14
15
16
16
17
17
17
17
17
17
17
17
17
17
17
17
17
17
17
17
17
17
17
17
17
17
17
17
17
17
17
17
17
17
17
17
17
17
17
17
17
17
17
17
17
17
16
17
17
17
17
17
17
17
17
17
17
17
17
18
19
21
21
22
22
21
23
23
22
23
23
24
24
24
24
24
24
24
24
24
24
25
25
26
26
26
26
26
26
26
26
26
26
26
25
25
25
25
25
25
24
24
24
24
24
24
24
24
24
24
23
23
23
23
23
23
23
23
23
23
23
23
23
23
23
23
22
22
22
22
21
21
21
19
19
19
19
19
19
19
18
18
18
18
18
18
18
18
18
17
17
17
17
17
17
17
17
17
17
17
17
17
17
17
16
16
15
15
16
16
16
16
16
16
16
15
15
15
15
15
15
14
14
14
14
14
14
14
14
14
14
13
12
12
12
12
12
12
11
11
11
11
11
10
10
10
10
10
10
10
9
9
9
9
10
10
10
10
10
10
10
10
10
10
11
10
10
10
10
10
10
10
9
9
11
11
10
10
10
10
10
9
9
9
9
9
10
10
10
10
10
10
10
10
10
10
10
11
11
11
11
11
11
11
11
11
11
11
11
11
11
11
11
11
11
11
11
11
11
11
11
11
11
11
11
11
11
11
11
11
12
12
12
12
12
12
12
12
12
14
14
14
14
14
14
13
13
12
12
12
12
12
12
12
13
13
14
13
13
13
13
13
13
13
13
13
13
13
14
14
14
14
14
14
14
14
13
13
13
13
13
14
15
15
14
14
14
14
14
14
14
14
14
14
14
14
14
14
15
15
15
15
15
15
15
15
15
14
14
14
13
13
13
13
14
13
13
13
13
13
13
13
14
16
16
17
17
17
17
17
17
17
17
17
17
17
17
17
17
17
17
18
18
18
18
18
17
17
17
17
17
17
16
16
16
15
14
14
15
15
15
15
15
15
15
16
16
16
16
15
16
17
17
17
17
17
17
17
17
17
17
18
18
18
18
18
18
17
17
17
17
17
17
17
17
17
17
17
17
17
17
17
17
17
17
17
17
17
17
17
17
16
16
16
16
16
16
16
16
17
17
17
17
16
16
16
16
17
17
17
17
17
17
17
17
17
17
18
19
19
19
20
21
21
23
23
23
23
23
23
23
26
25
25
25
25
25
25
25
25
26
25
25
26
27
27
27
27
27
27
27
27
26
26
27
27
29
29
29
29
29
29
29
29
29
29
29
29
29
29
29
29
27
28
28
26
26
26
26
27
27
27
29
29
29
29
29
29
29
29
29
30
30
30
30
30
31
31
31
31
29
29
29
29
29
29
30
30
30
29
29
29
29
31
33
35
35
35
33
33
33
33
34
34
34
33
33
33
34
35
35
35
35
34
34
34
34
34
34
34
34
34
34
34
34
34
34
34
34
33
32
32
32
32
33
33
34
34
33
33
33
33
32
32
32
32
32
32
31
31
31
31
31
31
31
31
30
29
29
29
29
29
29
30
30
31
29
29
29
29
29
29
29
29
29
29
29
29
29
29
29
29
29
29
29
29
29
29
29
29
29
29
29
28
27
25
25
25
25
25
24
24
25
25
25
25
24
24
24
23
23
23
25
25
24
24
23
23
23
24
25
25
25
25
25
25
26
26
26
26
26
26
25
25
25
25
25
25
25
25
25
25
25
25
24
24
24
24
24
23
23
23
23
23
23
23
23
23
23
23
23
23
21
20
20
20
20
21
19
19
13
11
11
12
12
12
12
12
12
12
12
12
11
11
11
11
11
11
11
11
11
11
11
11
12
12
12
12
11
13
13
13
13
13
13
13
13
13
13
14
14
14
13
13
13
13
13
15
16
16
17
17
17
17
17
17
17
17
17
17
17
17
16
16
16
16
16
15
15
15
15
14
13
13
13
13
13
13
13
13
13
13
12
12
12
12
12
12
12
12
12
12
12
12
13
13
13
13
13
13
13
13
13
13
13
13
13
13
13
12
12
12
12
12
12
12
12
12
12
12
12
11
11
11
11
11
11
11
11
11
11
11
11
11
11
11
11
11
11
10
10
10
10
10
10
10
10
10
8
8
8
8
8
8
8
8
6
6
6
6
6
6
5
5
6
8
9
9
10
10
9
9
9
11
12
12
12
13
13
16
16
16
16
16
16
16
17
17
17
17
17
17
17
17
17
17
17
17
17
17
17
17
17
17
17
17
17
17
17
17
17
17
17
17
17
17
18
19
19
19
19
19
19
19
19
19
19
19
19
19
19
19
19
19
19
19
20
20
21
21
21
21
21
21
21
21
21
21
21
21
22
22
22
22
22
22
22
22
22
22
22
22
22
22
22
22
22
22
22
21
21
21
21
21
21
21
21
21
21
21
21
21
21
21
21
21
21
22
22
22
22
21
22
22
23
23
23
23
23
23
25
25
25
26
28
27
27
27
27
26
27
28
28
29
30
32
31
32
32
32
32
33
33
33
34
34
34
34
34
34
34
34
34
34
35
34
33
34
33
33
33
33
32
32
32
34
33
32
32
32
33
33
33
37
38
41
41
41
41
45
47
47
47
48
48
47
47
47
47
47
47
48
50
50
51
51
51
51
51
50
50
50
51
50
50
51
50
50
50
50
50
50
50
50
50
51
51
52
52
52
52
52
52
53
53
53
54
54
57
58
58
58
58
58
58
58
58
58
58
58
58
58
58
58
58
58
58
58
58
59
60
60
60
60
59
59
59
59
59
59
59
59
59
59
59
59
59
59
59
59
59
59
59
59
59
59
59
59
59
59
59
59
61
61
59
58
58
57
57
57
59
60
62
63
63
65
65
65
65
65
64
64
63
63
63
63
63
63
64
65
64
63
61
62
61
61
61
60
60
60
60
62
63
62
62
61
61
60
60
60
60
60
60
62
62
61
62
62
62
62
62
62
62
62
62
62
62
63
64
65
65
65
65
65
65
65
65
65
65
69
69
68
67
67
66
62
62
64
63
62
61
60
60
60
61
61
62
62
61
61
61
60
60
60
60
61
61
61
60
60
60
60
61
61
62
63
63
63
63
63
63
63
63
63
63
63
63
64
65
67
67
67
67
66
67
71
70
70
65
65
64
63
63
63
63
63
67
68
70
69
69
68
69
69
69
70
73
86
92
91
91
91
91
91
91
91
92
92
92
91
91
92
91
91
91
91
91
92
92
92
92
91
91
91
91
91
89
89
89
89
87
87
87
87
87
88
89
89
89
89
84
83
83
83
83
81
81
81
81
81
81
80
80
80
79
79
79
76
76
77
77
77
77
77
77
80
80
87
88
87
87
87
89
89
90
92
93
92
91
92
94
95
95
101
101
104
105
108
109
116
116
122
123
123
122
123
123
124
124
124
125
124
124
124
124
124
124
124
125
125
125
125
125
125
126
126
126
126
126
125
125
126
125
125
125
124
124
124
124
124
125
125
125
125
125
126
125
125
125
127
124
123
121
120
117
117
117
117
118
118
117
116
116
113
113
114
113
113
113
112
110
110
110
110
112
111
112
110
108
109
112
112
112
112
107
107
107
107
108
108
107
107
106
106
105
105
105
105
105
107
105
105
105
105
105
105
105
105
104
105
104
103
103
103
103
101
101
101
101
101
103
103
103
103
103
105
104
107
108
108
107
107
107
106
105
104
111
110
112
112
110
111
111
111
110
110
111
111
112
111
110
110
111
108
107
106
107
107
107
108
112
112
113
113
108
109
107
109
108
110
109
110
111
109
113
113
114
114
114
114
113
113
110
110
112
112
112
111
110
110
116
120
118
113
118
115
127
127
127
127
127
129
129
129
129
129
127
127
127
127
127
128
128
128
126
124
124
126
127
127
139
142
145
152
152
152
150
148
148
148
148
148
148
147
147
153
154
154
155
155
159
158
161
164
164
166
166
166
166
166
166
166
166
167
168
169
169
172
170
166
166
166
166
165
165
164
164
162
162
162
162
161
161
161
160
161
161
164
166
166
167
168
167
170
171
172
172
174
174
175
175
175
175
173
173
173
173
173
172
172
170
170
168
167
167
167
166
166
167
164
165
165
165
166
168
167
166
163
164
161
161
161
161
164
161
160
160
160
159
157
157
157
156
156
157
158
158
158
157
156
153
153
148
148
148
149
150
150
150
151
151
151
151
150
149
144
144
142
142
143
145
145
146
146
146
143
144
148
153
166
175
176
173
175
173
174
174
173
172
170
166
166
165
165
164
162
160
159
157
156
156
156
154
153
153
154
154
151
149
149
157
156
152
151
149
149
148
147
147
146
145
144
144
144
144
144
146
147
147
142
136
136
136
136
136
136
137
137
137
136
137
136
136
135
135
134
134
134
134
134
133
133
133
134
131
131
129
129
129
129
128
129
129
128
124
122
122
120
120
119
119
118
117
117
120
119
118
118
119
117
118
117
116
114
114
114
114
114
114
114
113
113
113
113
113
113
112
112
112
112
112
112
112
112
112
112
111
110
110
108
110
111
111
112
112
112
110
111
111
108
108
107
106
106
106
104
107
106
105
103
103
102
101
101
102
105
108
107
105
105
105
106
106
103
100
96
92
80
77
75
67
62
62
62
59
56
56
55
53
51
51
52
51
51
51
51
51
51
51
51
50
50
49
49
53
53
53
53
53
53
53
52
51
51
52
52
53
53
53
53
53
53
51
51
51
47
47
47
47
49
50
50
49
49
49
49
50
50
53
53
51
51
51
51
51
51
51
51
51
51
51
51
51
51
50
50
50
51
51
51
49
49
49
49
47
47
47
48
48
48
49
49
49
49
49
48
49
49
50
50
49
50
49
50
50
50
51
51
50
50
47
47
47
47
47
47
47
46
45
45
41
41
42
42
41
41
41
39
39
39
41
41
41
41
39
39
37
37
36
35
35
35
35
34
34
34
44
44
43
44
46
46
46
47
48
47
49
50
50
50
50
51
50
53
52
52
53
53
51
51
51
52
53
54
54
53
53
53
52
53
53
53
53
54
54
53
53
53
52
52
53
53
53
53
53
53
53
53
53
52
52
51
51
51
51
51
50
50
50
51
51
51
51
51
51
51
51
51
51
51
51
51
51
51
51
51
51
51
51
52
52
52
52
52
52
52
52
52
51
51
51
49
49
48
48
48
48
48
48
47
47
46
46
46
46
47
45
46
46
46
47
50
51
51
51
52
51
52
52
52
53
53
55
55
54
54
53
53
53
53
53
53
53
53
53
53
53
54
54
53
52
52
51
49
48
48
50
49
48
49
49
49
49
49
49
50
50
50
52
52
52
53
53
53
52
51
53
52
52
51
51
50
50
50
53
58
59
60
58
58
55
56
56
56
56
56
58
58
58
62
64
65
66
67
70
70
71
71
70
71
73
73
74
75
77
77
77
79
81
81
81
81
81
82
82
81
81
82
83
83
83
83
83
84
88
88
89
91
93
94
93
95
95
95
95
95
94
92
91
91
91
93
95
95
95
95
93
93
93
93
92
92
93
93
93
93
94
93
95
95
95
95
99
100
103
104
104
105
105
106
106
107
107
107
107
107
107
107
107
107
107
107
106
107
107
110
110
110
110
109
108
108
108
108
108
109
111
108
109
109
108
109
108
108
110
114
116
116
120
124
125
125
127
126
124
125
123
122
123
123
120
120
119
119
119
119
119
119
119
120
125
126
126
129
127
127
129
130
127
128
130
133
132
132
131
131
130
130
130
130
129
129
128
126
126
126
127
127
126
125
124
124
124
124
125
124
124
122
120
121
121
121
123
123
120
120
121
120
122
134
135
135
140
139
142
136
136
136
136
136
137
137
136
136
134
134
133
134
136
138
140
141
139
140
141
142
142
142
142
142
142
142
136
136
136
136
135
135
134
134
133
135
137
138
138
138
137
139
138
138
139
137
137
136
136
136
136
134
135
128
128
128
128
124
123
122
124
124
126
124
123
123
124
124
122
123
124
125
126
131
140
142
149
150
152
163
198
199
198
200
200
200
202
202
203
204
201
198
197
198
198
197
203
202
202
203
202
203
202
202
202
202
202
198
197
197
198
199
198
198
197
196
196
196
196
194
193
193
190
189
189
189
189
189
187
185
184
184
186
187
186
185
184
184
184
184
184
185
188
189
190
190
192
197
198
200
202
201
201
201
201
201
202
216
217
220
224
224
225
224
226
227
227
227
227
225
225
224
224
223
223
222
222
221
221
219
219
218
218
216
214
213
204
205
201
201
199
199
199
190
190
186
186
186
187
188
190
193
192
190
191
191
190
193
193
193
190
190
190
189
186
187
186
186
154
152
153
152
152
147
142
142
144
138
135
134
133
131
131
132
129
128
128
123
122
122
121
121
120
120
120
117
117
117
117
117
117
118
116
112
111
111
112
107
107
107
108
107
107
106
104
104
104
102
98
89
89
87
86
85
83
83
83
83
83
76
76
77
77
72
72
72
72
66
66
65
65
65
63
62
62
62
62
61
61
61
61
61
61
60
60
59
59
59
59
56
56
54
52
50
50
50
50
50
50
48
47
44
43
41
41
41
41
40
40
41
41
41
41
41
40
40
40
40
40
40
40
40
40
40
40
40
40
40
39
39
39
39
39
39
39
39
37
37
37
33
32
32
32
32
32
32
29
28
23
20
20
20
20
20
18
16
17
18
19
19
19
19
17
17
16
16
16
16
15
15
14
14
14
11
11
11
10
10
9
8
8
8
10
10
9
9
9
9
9
8
8
8
8
8
8
8
8
8
8
8
8
8
8
8
8
8
8
8
7
7
7
8
8
8
8
8
8
8
8
8
8
8
8
8
8
8
9
9
9
9
9
9
9
9
9
9
10
10
10
11
11
11
11
11
11
11
11
11
11
11
11
11
11
11
11
11
11
10
10
10
10
10
10
10
10
10
10
10
10
10
11
11
11
11
11
12
11
11
11
11
11
11
11
11
11
11
11
12
12
12
12
12
12
12
12
12
12
12
12
12
12
12
12
12
12
12
12
12
12
12
12
12
11
11
11
11
11
11
11
11
11
11
11
11
11
11
11
11
11
11
11
11
11
11
11
11
11
11
11
11
11
11
11
11
10
10
10
10
10
10
9
9
9
9
9
9
9
9
9
9
9
9
9
9
10
10
10
10
10
10
10
10
10
10
10
10
10
10
10
10
10
10
10
10
9
9
9
9
9
8
8
8
8
8
8
8
8
8
8
8
8
8
8
8
8
7
7
7
7
7
8
8
8
8
8
8
8
8
8
8
8
8
8
8
8
8
7
7
7
7
8
8
8
7
7
7
6
6
7
7
7
6
5
5
4
4
4
4
3
3
3
3
3
3
3
3
3
3
3
3
3
3
3
3
3
3
3
3
3
3
3
3
3
3
3
3
3
3
3
3
3
3
3
4
4
4
4
4
5
5
5
5
5
5
5
5
5
5
5
5
5
5
5
5
6
6
6
6
6
6
6
6
6
6
6
7
7
8
8
8
9
10
9
9
9
9
9
9
9
9
9
9
9
9
9
9
9
9
9
9
9
10
10
10
10
10
10
10
11
11
11
11
12
12
12
13
13
13
14
14
14
14
14
14
14
14
17
17
17
17
17
17
16
16
16
16
16
17
17
17
17
17
17
17
17
17
17
17
17
17
17
17
17
17
17
17
17
17
17
17
17
17
17
17
17
17
17
17
17
17
17
17
17
17
17
17
17
17
17
17
17
16
16
16
16
16
16
16
16
16
16
16
17
17
17
17
17
17
17
17
17
18
18
18
18
18
18
18
18
18
18
18
18
18
18
18
18
18
18
18
18
18
18
18
18
17
17
17
17
17
16
15
15
15
15
15
15
15
15
15
15
15
15
15
15
15
15
15
12
12
13
13
13
13
12
12
12
12
12
12
12
13
13
13
13
13
13
14
14
14
14
14
13
13
13
13
13
13
13
13
13
13
12
12
11
11
11
11
11
11
11
12
12
12
12
12
12
12
12
12
13
12
12
12
12
11
11
11
11
11
11
11
11
11
12
13
13
13
13
14
14
14
14
15
15
15
15
15
15
15
14
14
14
14
15
16
16
16
16
16
16
16
16
16
16
16
16
16
16
16
15
14
14
14
14
14
14
14
14
14
14
14
14
14
14
14
14
14
14
14
14
14
14
14
14
14
14
14
14
14
13
13
13
13
13
13
13
13
14
13
13
13
13
13
14
14
14
14
14
14
14
14
14
14
14
14
14
14
14
14
14
14
14
15
14
14
14
14
15
16
16
17
17
17
17
18
17
17
17
17
17
17
17
17
17
18
18
18
17
17
17
17
17
17
17
17
17
17
17
17
17
17
17
17
17
17
17
17
18
18
17
17
18
18
18
18
18
18
17
17
17
17
17
17
18
18
17
18
19
19
18
17
17
17
17
17
18
18
18
17
17
17
17
17
17
17
17
17
17
17
17
17
17
17
17
17
17
17
17
17
17
17
17
17
17
17
17
17
17
17
17
17
17
17
17
17
17
17
17
17
17
16
16
16
16
16
16
15
15
15
16
16
16
16
16
16
15
15
15
15
15
15
15
15
15
15
15
15
14
14
14
14
14
14
14
14
14
14
14
14
14
13
13
13
13
13
13
13
13
13
13
13
13
13
13
13
12
12
12
12
12
12
12
12
12
12
11
11
11
11
11
11
11
11
11
11
11
11
11
10
8
8
6
6
6
5
5
5
5
6
6
6
6
6
6
6
6
6
6
6
6
7
7
7
7
7
7
7
8
8
8
8
8
9
9
9
9
8
8
8
8
8
8
8
8
7
7
7
7
7
7
7
7
7
7
7
7
7
8
8
8
8
8
8
8
8
8
9
9
9
9
9
8
8
7
7
7
7
7
7
7
7
7
6
6
6
6
6
6
7
7
7
7
7
7
7
7
7
7
7
7
7
7
7
7
7
7
6
6
6
6
6
6
6
6
6
6
6
6
6
6
6
6
6
6
8
8
8
8
8
8
8
8
8
8
8
8
8
8
8
9
9
9
10
11
11
11
11
11
11
11
11
11
11
11
11
11
12
13
13
13
13
13
13
13
13
12
12
12
12
12
12
12
12
12
12
12
12
12
12
11
11
11
11
11
11
11
11
11
11
13
13
13
13
13
13
14
14
14
14
14
14
14
14
14
14
14
14
14
14
14
14
14
14
14
14
14
14
14
14
13
13
13
12
12
12
12
12
12
12
12
12
12
12
12
12
12
12
12
12
12
12
12
12
12
12
12
11
11
11
11
11
11
11
11
11
11
11
11
11
11
11
11
11
11
11
11
11
11
11
11
11
11
11
11
12
11
11
11
11
11
11
11
11
11
11
11
11
11
10
10
10
10
10
10
10
10
10
10
10
10
10
10
10
10
10
10
10
10
10
10
10
10
10
11
11
11
11
11
11
11
11
11
11
11
11
11
11
11
10
10
10
10
10
10
10
10
10
10
9
10
8
8
8
8
8
8
8
8
8
8
7
7
7
7
7
6
6
6
6
7
7
7
7
7
7
7
7
6
6
6
6
6
6
5
5
5
5
5
5
5
5
5
5
5
5
6
6
6
6
6
6
6
6
6
7
7
7
7
7
7
7
7
7
7
7
8
8
8
8
8
8
8
8
9
9
9
9
9
9
9
9
9
9
9
9
9
9
9
9
9
9
9
9
8
8
8
8
8
8
8
8
8
8
8
8
8
9
9
9
9
9
10
10
10
10
10
10
11
11
11
11
11
11
11
11
11
11
11
11
11
11
11
11
11
11
12
12
13
13
13
13
13
13
13
13
13
13
12
12
13
13
13
13
13
13
13
13
13
13
13
13
13
13
13
13
13
13
13
12
12
12
12
12
12
12
13
13
13
13
13
13
13
13
13
13
13
13
12
12
12
12
12
12
12
12
12
12
12
12
12
12
11
11
11
11
11
11
11
11
11
11
11
11
11
11
12
11
11
12
12
12
12
12
12
12
12
14
15
15
15
15
15
15
15
15
15
15
15
15
15
15
15
16
16
17
17
18
18
19
19
19
18
16
16
16
14
14
14
11
11
11
11
11
11
11
11
11
11
11
11
11
11
11
11
11
11
11
12
12
12
12
13
13
13
13
13
13
13
13
13
13
13
13
13
13
13
13
13
13
13
14
14
14
14
13
13
13
13
13
13
13
13
13
13
14
14
14
15
15
15
14
14
15
15
15
15
15
15
15
15
15
15
15
15
14
14
14
14
14
14
14
14
14
14
14
14
14
14
14
14
14
14
14
14
14
13
13
12
12
12
12
12
12
12
13
13
13
13
13
13
12
12
13
13
13
13
13
13
13
13
13
12
12
12
12
12
12
12
13
13
13
12
12
11
11
11
11
11
11
11
11
11
11
11
11
11
11
11
11
11
11
11
11
11
11
11
11
11
11
11
11
11
11
11
11
11
11
11
11
11
11
11
11
11
11
11
11
11
11
11
11
11
11
11
11
11
11
11
11
11
11
11
11
11
11
11
11
11
11
11
11
11
11
11
11
11
11
11
11
11
11
11
11
12
12
12
12
12
11
11
11
11
11
11
11
10
10
10
10
10
10
11
11
11
11
12
18
18
27
27
27
27
27
27
27
27
27
29
29
29
29
29
28
28
29
29
29
30
30
33
33
33
33
33
31
31
31
31
31
32
32
32
32
32
33
34
34
35
35
35
35
36
36
35
35
35
35
35
35
35
35
35
35
35
35
35
35
35
35
35
35
35
35
35
35
35
35
36
36
36
36
36
35
35
35
35
35
35
35
35
35
35
35
35
35
35
35
35
35
35
35
35
35
35
35
35
35
35
35
35
35
35
35
35
36
36
36
37
38
38
38
38
38
39
39
39
38
38
38
37
37
37
37
37
37
37
37
37
36
36
36
36
36
35
35
35
35
35
35
35
35
35
35
35
35
34
34
29
29
29
29
26
24
24
21
21
21
21
21
21
20
20
20
19
19
18
17
17
12
12
11
11
11
10
10
11
11
11
11
11
11
11
11
11
11
11
11
11
11
11
11
10
9
9
9
9
9
9
9
9
9
9
9
9
9
9
10
10
10
10
10
10
10
10
9
9
9
9
9
10
8
8
8
8
8
8
8
8
8
9
9
9
9
9
9
9
9
9
10
9
9
9
9
10
10
10
10
11
11
11
11
11
11
12
12
12
12
12
12
12
12
12
12
13
13
13
13
13
13
14
13
14
14
14
14
13
13
13
13
13
13
13
13
13
13
15
15
15
15
15
15
15
15
15
15
15
15
15
15
15
15
16
17
17
17
17
17
17
17
17
17
18
18
18
18
18
18
18
18
18
18
19
19
19
19
21
21
22
22
22
22
22
23
23
23
23
23
23
23
23
24
24
24
25
25
28
28
28
28
28
28
29
29
29
27
27
28
28
28
29
29
28
28
29
28
28
28
28
28
28
29
29
29
29
29
29
29
29
29
29
29
29
29
29
29
29
28
26
26
27
28
28
29
29
29
29
29
29
29
29
29
29
29
29
29
29
29
29
29
29
29
29
29
29
29
29
29
29
29
31
32
33
33
33
33
33
33
33
34
34
35
35
35
35
35
35
35
35
35
35
35
35
35
35
35
35
35
35
35
35
35
35
35
35
35
35
35
35
35
35
35
35
36
36
36
36
36
36
36
36
36
36
36
36
35
35
35
35
35
35
36
36
36
36
35
35
35
35
35
35
35
35
35
35
35
34
34
34
34
34
34
34
34
33
33
33
33
33
33
33
33
34
33
33
33
31
31
30
30
30
31
31
31
31
31
31
31
31
32
32
32
31
30
30
30
30
30
30
30
29
29
30
31
32
31
31
30
30
30
29
29
29
29
30
30
29
29
29
29
29
29
30
30
30
30
29
29
29
29
30
30
30
30
30
29
29
29
29
29
29
29
29
29
28
28
28
27
27
28
29
29
28
28
27
27
27
27
27
27
26
25
24
24
24
25
25
25
25
25
25
25
24
24
24
24
24
24
24
24
24
24
24
24
24
24
24
24
24
24
23
23
23
24
23
23
23
23
23
23
23
23
23
23
23
21
21
21
20
20
22
22
22
22
22
22
22
22
22
22
22
22
22
22
22
21
19
19
19
19
19
19
18
18
18
18
18
17
18
18
18
18
18
18
17
17
17
17
17
17
17
17
17
17
17
17
17
17
17
16
15
14
14
14
14
14
14
14
14
14
14
13
14
14
14
16
16
16
16
16
15
15
15
17
17
17
17
17
17
17
17
17
17
17
17
17
17
17
17
17
15
15
15
14
14
14
14
16
16
16
16
16
16
16
16
16
17
16
15
14
15
15
15
15
16
16
16
15
14
13
13
13
13
12
12
12
12
13
12
12
12
12
12
13
14
14
15
15
15
14
14
14
14
14
14
14
14
14
14
14
14
14
14
14
14
14
14
14
14
14
14
14
14
14
14
14
15
15
15
15
15
15
15
16
16
17
17
17
17
17
17
17
16
17
17
19
19
20
20
21
21
21
20
20
20
20
20
20
20
20
20
20
20
20
20
20
20
19
19
19
20
21
21
21
21
21
21
21
19
19
19
19
17
17
17
17
17
17
18
18
18
18
18
18
18
19
19
20
20
20
20
20
20
20
20
19
19
19
19
19
18
17
17
17
17
17
17
17
17
18
18
18
18
20
20
20
20
20
20
19
18
17
17
17
18
18
18
17
17
17
17
17
17
16
16
16
16
16
15
15
15
15
15
15
15
15
15
15
14
14
14
14
14
14
14
14
14
16
16
16
17
19
20
21
23
23
22
22
22
22
22
22
22
23
23
23
23
24
24
24
25
25
25
25
23
23
24
25
25
25
25
25
25
25
25
25
25
25
25
25
25
25
24
24
24
25
26
26
26
25
25
25
25
25
25
25
25
25
25
25
25
25
25
25
25
24
24
24
24
24
24
24
24
24
24
24
24
24
24
24
24
24
24
24
24
24
24
24
24
24
24
24
24
24
24
24
24
24
24
24
24
24
24
24
24
24
24
24
24
24
24
24
24
24
24
24
24
24
24
24
24
24
24
25
25
25
24
24
24
23
23
23
23
23
23
23
23
23
23
23
23
23
22
22
21
21
21
22
22
23
23
23
23
23
23
23
23
23
24
24
24
24
23
23
23
23
23
23
22
21
21
21
21
21
21
21
21
21
21
22
22
22
22
22
22
20
20
20
20
20
20
20
19
19
19
17
18
17
17
17
17
17
17
17
17
17
17
17
17
17
17
17
17
17
17
16
16
16
16
16
16
16
16
16
15
15
14
14
14
14
14
14
14
14
16
16
16
16
16
16
17
17
17
17
17
17
16
16
16
16
16
15
15
15
15
15
15
15
15
15
15
15
15
15
15
15
15
15
15
15
15
15
12
12
12
12
13
13
13
13
13
13
12
11
11
12
12
12
12
12
12
12
11
11
11
11
11
11
11
11
11
11
11
11
11
11
11
11
10
10
10
10
10
10
9
9
9
8
7
7
7
7
7
7
7
7
7
6
6
6
8
8
8
8
7
7
7
7
7
7
7
7
7
7
8
9
9
9
9
10
10
10
10
10
10
10
10
10
10
10
10
10
10
10
10
10
10
10
10
10
10
10
11
11
11
11
13
13
13
13
13
13
13
13
12
12
12
12
14
14
14
14
15
15
15
15
15
15
15
15
15
15
16
16
16
16
16
16
16
15
15
16
17
17
17
17
17
17
17
17
17
17
17
17
17
17
17
17
17
17
17
17
17
16
16
16
16
16
16
16
16
16
16
16
16
16
15
16
16
16
16
16
16
17
17
17
17
17
17
17
17
17
17
17
17
17
17
17
17
17
17
16
16
16
16
16
16
16
16
16
16
15
16
16
15
15
15
16
16
16
16
16
16
16
16
16
16
16
16
16
15
15
15
15
15
15
15
14
14
13
13
13
13
14
14
14
14
14
14
14
16
17
17
17
17
17
17
17
19
19
19
19
18
19
19
19
19
19
19
19
19
19
21
22
22
22
22
23
23
23
23
23
23
23
22
23
23
24
25
25
25
25
25
26
26
25
25
26
26
26
29
29
31
33
34
34
34
34
34
34
34
34
34
35
37
37
37
37
37
37
37
37
38
39
41
41
40
40
41
41
41
41
41
41
41
44
44
44
44
44
45
45
45
45
45
45
45
45
45
46
46
46
46
46
46
46
46
46
47
47
49
49
49
49
49
49
49
49
50
50
50
50
50
50
51
51
51
51
51
51
51
51
51
51
50
50
50
50
50
50
50
50
50
50
50
50
50
52
54
54
54
54
53
53
53
53
53
53
52
52
52
51
51
51
49
49
50
51
52
53
53
53
53
53
53
53
53
53
53
52
52
52
50
50
50
50
50
50
50
51
50
50
50
48
50
49
51
50
50
52
52
47
47
47
38
38
35
35
32
31
30
30
30
30
29
28
28
28
28
27
27
27
27
27
26
25
25
25
25
25
25
25
27
27
27
27
27
27
27
27
27
26
26
26
26
26
26
26
26
24
24
24
24
25
25
25
25
25
25
26
26
26
26
27
28
27
27
27
27
27
27
27
27
27
28
28
27
27
27
27
27
27
27
26
26
27
26
26
26
26
26
26
27
27
27
27
27
26
27
27
27
27
27
27
27
28
28
28
28
27
27
28
29
29
29
27
26
26
26
26
25
24
24
24
24
24
23
22
22
23
23
23
23
23
23
23
22
22
23
23
23
23
23
23
23
23
23
23
23
23
23
23
23
23
23
23
23
23
23
24
24
24
24
24
24
24
25
25
25
26
26
26
26
26
27
27
28
28
28
28
28
28
27
26
26
26
26
26
26
26
24
24
24
23
23
23
23
23
24
25
25
25
25
25
25
25
25
25
25
25
25
26
27
27
27
27
27
27
27
27
27
27
26
26
26
26
26
26
26
26
26
26
26
26
26
26
26
26
24
24
24
24
24
24
26
26
26
26
25
25
25
26
26
27
27
25
24
23
23
23
23
23
23
26
23
23
23
23
23
23
23
23
23
23
23
24
24
24
24
24
24
24
24
24
24
24
25
26
26
26
26
27
26
27
27
27
28
29
31
31
31
31
31
30
30
29
29
31
31
31
31
31
31
31
31
31
31
31
31
31
31
30
30
30
30
30
31
31
31
31
31
31
31
31
31
31
31
31
30
30
30
30
30
30
30
30
30
30
30
30
30
30
30
30
30
29
29
29
29
29
29
29
30
30
31
31
31
31
30
31
32
32
32
30
32
32
32
31
29
29
29
26
26
26
27
27
27
27
27
27
28
27
27
27
26
25
25
24
24
24
24
23
23
23
23
23
23
23
23
23
23
23
23
22
21
21
21
21
21
21
21
21
20
20
20
20
19
19
19
19
19
19
19
19
19
19
19
18
18
18
18
17
17
17
17
17
17
17
17
17
18
17
17
17
17
17
17
17
17
17
17
17
17
17
17
17
17
17
17
18
18
18
18
18
18
18
17
17
16
16
16
16
16
16
16
15
14
14
14
15
17
17
17
17
17
17
17
16
16
16
14
14
13
13
13
14
14
14
14
14
14
15
14
14
14
14
14
14
14
14
14
14
14
14
14
13
14
14
15
15
15
15
15
15
15
15
15
15
15
15
15
15
15
14
14
14
14
14
14
14
14
14
14
14
13
13
13
13
13
13
13
13
12
12
12
13
13
14
14
15
15
15
15
15
15
15
15
15
15
15
16
16
16
16
16
16
16
16
16
16
16
16
16
16
16
16
15
15
15
15
16
15
15
15
15
15
15
15
16
16
16
16
16
16
17
17
17
17
17
17
17
17
17
17
17
17
17
17
17
17
17
17
16
15
15
15
15
15
15
15
15
15
15
15
15
16
16
15
15
14
14
14
14
14
15
17
17
17
17
17
18
18
18
18
18
18
18
17
18
18
18
18
18
18
18
18
18
18
18
19
19
18
18
19
19
19
19
19
19
19
19
19
19
19
19
19
20
21
21
22
22
23
23
23
23
23
24
27
27
27
27
27
27
27
27
26
26
26
26
27
29
29
29
29
29
29
29
29
28
28
28
28
28
29
29
29
29
29
30
30
30
30
30
30
30
30
30
31
31
31
32
32
32
32
32
32
32
32
31
31
31
30
30
30
31
32
32
32
32
32
32
32
32
32
32
32
34
34
34
34
34
34
34
34
35
35
35
35
35
35
35
35
35
36
36
36
36
36
36
38
39
40
41
41
43
43
44
45
46
46
46
49
48
52
53
53
53
53
52
51
51
52
53
53
53
54
53
53
53
51
51
51
52
52
51
50
49
49
49
49
53
53
53
53
53
53
53
55
56
57
57
57
58
59
59
59
59
59
59
59
59
59
58
58
58
58
58
58
58
58
57
57
57
57
57
57
58
58
58
58
59
59
59
60
62
62
62
62
62
63
63
63
63
63
63
63
61
61
61
62
62
62
62
62
62
62
62
63
63
63
62
62
61
61
62
61
60
59
59
58
58
58
59
59
60
61
62
61
60
60
60
60
61
61
59
62
62
62
59
60
60
60
60
59
59
59
61
64
65
66
67
68
66
65
65
64
64
64
62
61
60
59
60
59
58
55
55
54
54
54
55
56
56
55
54
54
55
53
52
52
52
52
53
53
53
53
53
53
53
53
53
56
55
55
55
55
55
54
54
54
55
55
54
54
53
53
53
53
53
55
55
54
54
54
53
53
54
55
55
55
53
53
53
53
53
53
53
55
55
54
54
54
54
54
54
54
54
54
53
53
53
53
53
52
51
50
51
50
50
50
50
51
51
51
50
49
49
49
50
51
51
51
51
51
52
52
52
52
52
52
52
52
52
52
52
52
49
49
49
48
47
47
47
47
47
47
47
47
47
47
47
46
45
45
42
42
41
41
43
43
43
43
43
43
43
44
46
46
43
42
41
41
41
39
39
39
39
36
36
36
35
35
36
35
35
35
34
34
34
34
34
33
33
32
32
31
29
28
28
28
29
29
29
29
29
29
28
25
25
24
24
24
24
24
23
23
23
23
23
23
22
22
23
23
23
23
23
23
23
23
23
23
25
25
25
26
28
29
29
29
29
29
29
29
29
31
31
32
32
32
33
33
33
33
33
34
35
35
35
36
37
37
37
37
37
37
37
37
38
39
39
39
39
39
40
40
41
47
47
46
45
46
46
46
46
51
52
52
52
52
52
52
52
53
53
52
51
47
47
48
48
49
53
53
59
59
62
72
73
74
74
76
77
77
77
77
77
78
88
91
94
94
95
95
95
95
95
95
97
96
96
96
96
95
96
96
96
96
97
96
94
94
94
93
93
93
93
93
93
93
93
93
93
93
93
93
93
93
93
92
92
92
92
91
91
90
90
91
93
93
93
93
92
92
93
93
92
92
92
92
92
91
91
91
91
92
91
90
89
89
89
89
89
89
87
87
87
87
87
88
88
88
88
88
89
89
87
87
87
87
87
88
89
89
88
88
89
89
89
89
89
89
88
83
83
83
83
83
83
83
81
81
80
81
82
77
77
77
71
70
68
55
54
53
31
30
30
30
30
30
30
31
31
31
31
32
32
34
34
34
34
35
35
35
35
35
35
35
33
33
33
33
33
33
33
33
33
33
33
33
33
33
33
33
33
33
33
33
34
34
34
34
34
34
34
34
33
31
32
32
32
33
33
31
31
31
31
31
33
32
32
31
30
31
31
31
31
31
31
32
30
30
30
30
30
30
35
35
35
35
34
34
34
34
35
35
35
35
36
36
36
36
38
38
38
38
38
38
38
35
35
35
35
35
35
35
35
35
35
35
35
34
35
35
34
34
34
34
34
34
34
34
34
33
33
34
33
34
34
34
33
32
32
32
32
32
32
32
32
32
32
31
31
31
30
30
30
30
30
30
30
30
30
30
29
29
29
29
29
30
30
31
31
31
31
33
34
34
34
34
34
34
33
33
33
32
32
32
32
32
32
32
32
32
32
32
30
29
29
29
29
29
29
29
29
29
28
28
28
27
26
27
27
28
28
31
30
30
30
30
30
30
30
31
31
32
32
30
31
31
31
31
31
31
29
28
28
28
28
28
28
28
28
28
28
28
28
28
28
28
29
29
29
30
30
30
30
30
30
31
31
30
30
30
30
31
31
31
31
29
29
29
29
29
28
28
27
27
26
26
26
26
26
27
26
25
24
24
24
24
25
25
25
25
25
23
23
23
23
23
23
23
23
23
23
23
23
23
22
22
22
22
22
22
22
22
22
22
23
23
23
23
23
24
24
24
24
25
25
25
24
23
23
23
23
23
24
25
23
23
24
24
24
25
24
24
24
23
25
25
25
25
24
23
23
23
23
23
23
23
23
22
22
22
22
21
21
21
23
23
32
32
32
32
35
35
35
35
35
35
35
35
35
35
35
35
35
35
35
35
36
36
36
36
36
35
35
35
35
35
35
35
36
36
37
37
36
36
36
36
37
37
37
37
37
37
38
38
39
39
39
39
39
40
40
40
40
40
40
40
41
41
41
41
40
40
40
39
39
39
38
38
38
38
38
38
36
35
35
35
35
35
35
35
35
35
35
35
35
35
35
36
35
35
35
35
35
35
35
35
35
35
35
35
35
35
35
35
35
35
35
35
35
34
34
32
32
31
31
31
31
31
31
31
31
31
30
29
29
29
29
29
28
28
28
28
27
27
27
27
26
25
25
24
24
23
22
22
23
23
23
23
23
23
23
23
23
22
22
22
23
23
23
23
23
23
23
23
23
23
23
23
23
23
23
23
23
23
23
23
23
23
23
23
23
23
23
23
23
23
21
21
21
21
21
21
20
19
19
19
19
19
19
19
18
17
17
18
18
18
17
16
16
16
16
15
16
16
16
16
16
16
16
16
15
15
15
15
15
15
15
15
15
15
14
13
14
14
14
14
15
14
14
13
12
12
12
12
12
12
12
12
12
11
11
11
11
11
13
13
13
13
12
12
12
12
12
12
12
12
13
13
14
13
12
11
11
11
11
11
11
11
11
11
11
11
12
12
13
13
13
12
12
12
12
13
15
15
14
14
14
14
14
14
14
14
14
14
14
15
15
15
15
15
15
15
15
15
15
15
15
15
16
17
17
17
17
17
17
17
17
17
17
17
17
17
17
17
17
17
17
17
17
17
17
17
17
17
17
17
17
17
17
17
17
17
17
17
17
17
17
17
17
17
17
17
17
17
17
17
17
17
17
17
17
17
17
17
18
18
18
18
18
18
17
17
17
17
17
18
17
18
19
19
18
18
18
18
18
20
17
17
17
17
17
17
17
17
17
17
18
18
19
19
19
19
18
18
19
18
18
17
17
19
26
26
26
30
30
30
30
32
32
35
38
39
39
40
38
38
38
38
38
40
40
40
41
41
41
41
41
41
41
41
41
41
41
41
41
41
41
41
41
40
40
40
40
40
40
40
40
40
40
40
40
40
40
40
40
40
40
40
39
39
40
40
40
40
41
41
40
40
39
38
38
36
36
36
36
36
36
36
36
36
36
36
36
36
36
36
36
36
36
36
36
35
35
35
37
37
37
37
37
37
37
37
37
37
37
37
36
36
35
35
35
35
35
35
35
35
35
35
35
35
35
35
35
35
35
35
34
32
31
31
31
30
30
30
30
29
29
29
27
26
23
23
22
22
21
17
17
17
17
17
17
15
14
13
13
13
13
13
13
13
13
13
13
13
14
14
14
14
14
14
14
14
9
9
9
9
9
9
9
8
8
8
7
7
8
8
8
8
8
8
7
7
7
7
7
7
7
7
7
7
7
7
7
7
7
7
7
7
8
8
8
8
8
6
6
6
6
6
6
6
6
6
6
6
5
5
5
5
5
5
5
5
5
5
5
5
5
5
5
5
5
5
6
6
6
7
7
7
7
6
6
6
6
6
6
6
6
6
6
7
8
8
8
10
10
11
11
11
11
11
11
11
11
11
11
11
11
11
11
13
13
13
13
13
13
13
13
13
13
13
13
13
13
14
14
14
15
15
16
16
16
16
16
16
16
16
16
16
16
16
16
17
17
17
17
17
18
19
21
21
21
21
21
21
21
21
21
21
21
21
21
21
21
22
22
22
22
22
22
22
22
22
22
22
22
22
22
22
22
22
23
23
23
23
24
25
25
25
26
27
27
28
29
29
29
30
30
30
30
30
29
29
29
29
29
29
29
29
29
29
29
29
29
29
29
29
29
29
29
29
29
28
28
28
28
27
27
25
25
25
26
26
26
26
26
25
26
24
24
24
24
23
23
23
23
23
23
23
23
23
22
22
22
22
22
22
23
23
23
23
23
23
23
23
23
23
23
23
23
23
23
23
23
23
23
23
24
23
23
24
24
24
24
24
24
24
24
25
25
25
25
25
25
25
25
24
24
24
24
24
24
25
25
25
25
25
25
25
25
26
26
26
26
26
26
27
27
27
27
27
27
27
26
26
26
26
26
26
26
26
26
26
25
26
26
27
27
26
26
26
26
26
26
25
25
25
24
24
24
24
24
24
24
24
23
23
24
24
24
23
23
24
24
24
24
23
23
23
23
22
22
22
22
21
21
21
21
22
22
22
18
17
17
17
17
17
17
17
17
18
17
17
17
17
17
17
17
17
17
17
17
17
17
17
17
17
17
17
17
17
17
16
16
17
17
18
18
17
17
17
17
17
17
18
18
18
19
19
19
19
19
19
19
19
19
19
18
18
18
18
18
18
18
18
18
17
17
17
17
17
17
17
17
17
16
16
16
16
16
16
16
16
15
15
15
15
15
16
16
16
16
16
16
16
16
16
16
16
15
15
15
15
15
15
15
15
14
14
14
14
14
14
14
14
14
14
14
13
13
13
13
13
13
13
13
13
14
14
14
15
15
15
15
15
15
15
15
16
16
16
16
15
15
15
15
14
14
14
14
14
14
14
14
14
14
14
14
14
14
14
13
11
11
11
11
11
11
11
10
9
9
9
9
9
9
8
8
8
8
8
8
8
8
8
8
8
8
8
8
8
8
8
8
8
8
8
8
8
8
8
8
8
8
6
6
6
6
5
5
5
5
5
5
5
5
5
5
5
5
5
5
5
5
5
5
5
5
5
5
5
5
5
5
5
5
5
5
5
5
5
5
5
5
5
5
6
6
6
6
6
6
6
6
6
6
5
5
5
5
5
6
6
6
6
6
6
6
7
7
7
7
7
7
6
6
6
6
6
6
6
6
6
6
6
6
7
7
7
7
7
7
7
7
7
7
7
8
8
8
8
8
8
8
8
8
8
8
8
8
8
8
8
8
7
7
8
8
8
8
8
8
8
8
10
10
10
10
11
11
11
11
11
11
11
11
11
11
11
11
10
10
11
11
11
11
11
11
11
11
11
11
11
11
12
11
11
11
11
11
11
11
11
11
11
11
12
14
20
21
21
21
21
22
22
21
21
22
23
23
23
23
23
23
23
23
23
23
23
23
23
23
23
23
23
23
22
22
22
22
22
22
22
22
22
22
22
22
22
22
22
22
22
22
22
22
22
22
22
22
22
22
22
22
22
22
22
22
22
22
22
22
22
22
22
22
22
22
22
22
22
22
22
22
22
22
22
22
22
21
21
21
21
21
20
20
20
20
19
18
18
18
17
17
16
16
16
16
16
16
16
16
16
16
16
17
17
17
17
17
17
17
17
17
17
17
17
17
17
17
17
17
17
17
17
17
17
17
17
17
17
17
17
17
16
17
17
17
17
15
15
14
14
14
15
15
15
14
14
14
15
15
15
15
15
14
14
14
14
14
14
14
14
14
14
14
14
14
13
12
13
13
13
13
14
14
14
14
14
14
14
14
14
15
15
15
15
16
15
15
14
14
14
14
14
14
14
14
14
14
14
14
14
14
14
14
13
13
13
13
13
12
12
12
12
12
12
12
12
12
12
12
12
11
11
11
11
11
11
11
11
11
11
11
11
11
11
11
11
11
11
11
11
11
11
11
11
11
11
11
11
11
11
11
11
11
11
11
11
11
11
11
11
11
11
11
11
12
12
12
12
12
12
12
12
12
12
12
12
12
12
12
12
12
12
11
11
11
11
11
11
12
12
12
12
12
12
12
13
14
14
13
13
13
13
12
12
13
13
13
13
13
13
13
13
13
13
12
12
11
11
11
12
12
12
12
12
12
12
12
13
13
13
11
11
11
11
11
11
11
12
12
11
11
11
11
11
11
13
13
13
14
14
14
14
14
14
14
14
14
14
14
13
13
13
13
13
13
13
13
13
13
14
14
14
14
14
14
14
14
15
15
15
15
15
15
15
15
15
15
15
15
15
15
15
15
15
15
15
15
15
15
15
15
15
15
15
15
15
14
14
14
14
14
14
15
15
15
15
17
17
17
17
17
17
17
17
17
17
17
17
15
15
15
15
14
14
14
14
14
14
14
14
14
15
15
15
15
15
15
15
15
15
15
15
15
15
15
15
15
15
15
15
15
15
15
15
15
15
16
16
16
16
16
16
16
15
16
16
16
16
16
16
16
16
17
17
17
16
16
16
16
16
16
15
16
16
16
15
14
12
12
12
12
12
12
12
12
12
12
13
14
14
14
14
15
15
15
15
15
15
15
15
15
16
16
16
15
15
15
15
15
15
15
15
14
14
14
14
14
14
16
17
17
17
17
17
16
16
16
16
16
17
17
17
17
17
17
17
17
17
17
17
17
15
15
15
15
15
15
15
15
16
15
15
15
15
15
15
15
15
15
15
15
15
15
15
15
15
15
15
14
14
14
14
14
14
14
14
14
14
14
14
14
14
14
14
14
14
14
15
15
15
15
15
15
15
15
15
15
14
14
14
14
13
13
13
13
13
13
13
13
13
13
14
13
13
13
13
13
13
14
14
14
14
13
13
13
13
13
13
13
12
12
12
12
12
12
12
12
11
11
11
11
11
11
11
11
11
11
11
11
11
11
11
11
11
11
11
11
11
11
11
11
11
12
12
12
12
12
12
12
12
12
12
12
12
12
12
12
12
12
12
12
12
11
11
11
11
12
13
14
13
13
13
13
13
13
13
13
13
13
12
12
12
12
13
13
13
13
13
13
13
13
13
13
13
13
12
12
12
12
12
12
12
12
12
12
13
13
13
13
12
12
12
12
12
12
12
11
11
11
11
11
11
11
11
11
11
11
11
11
11
11
11
11
11
11
11
11
11
11
11
11
11
11
11
11
11
11
11
11
11
11
11
11
11
11
11
11
11
11
11
11
11
11
11
11
12
12
12
12
12
12
12
12
12
12
12
12
11
11
11
11
11
11
11
11
11
11
11
11
11
12
12
11
11
11
11
11
11
11
11
11
11
10
10
10
10
10
10
10
10
9
9
9
9
9
8
8
8
8
8
8
8
8
8
8
7
7
7
7
7
7
7
7
7
7
7
7
7
7
8
8
8
8
8
8
8
8
8
8
9
9
8
8
8
8
8
8
8
8
9
9
9
10
10
10
10
9
9
9
9
9
9
9
9
9
9
9
9
9
9
9
9
9
9
9
9
9
8
9
9
9
9
9
9
9
9
9
9
9
9
10
10
10
10
8
8
8
8
8
8
8
8
8
8
8
8
8
8
8
8
8
8
8
8
8
8
8
8
8
8
8
8
9
9
9
9
9
9
9
9
9
9
9
9
9
9
9
9
9
9
9
9
9
9
6
6
6
6
6
6
6
6
6
6
6
6
6
6
6
6
6
6
6
6
6
6
6
6
6
5
5
5
5
5
5
5
5
5
5
5
5
5
4
4
4
4
4
3
3
3
3
3
4
5
5
5
5
5
5
5
5
5
5
5
5
5
5
5
5
5
5
5
6
6
6
6
6
6
6
6
6
6
6
6
6
7
7
7
7
7
7
7
7
7
7
7
7
7
7
7
7
7
7
7
6
6
5
5
5
5
5
5
5
5
5
5
5
5
5
5
5
5
5
5
5
5
5
5
5
5
5
5
5
5
5
5
5
5
5
5
5
5
5
5
5
5
5
5
5
5
5
6
6
6
6
6
6
6
6
6
6
6
6
6
6
7
7
5
5
5
5
5
5
5
5
5
5
5
5
5
5
4
4
4
5
5
4
4
4
4
4
4
4
5
5
5
5
5
5
5
5
5
5
5
5
5
5
5
5
5
5
5
5
5
5
5
5
5
5
4
4
3
3
3
3
3
3
3
3
4
4
4
4
4
5
5
5
5
6
6
6
6
6
6
6
6
6
6
6
6
6
6
6
6
6
6
6
6
6
6
6
6
6
6
6
6
6
6
6
6
6
7
7
7
8
9
9
9
9
9
9
9
9
9
10
10
10
10
10
10
10
10
10
10
10
10
10
10
10
10
10
10
10
10
10
10
10
10
10
10
10
10
10
10
10
10
10
10
10
10
9
9
9
9
9
9
9
9
9
11
11
11
11
11
11
11
12
12
12
12
12
12
12
12
11
11
11
11
11
11
11
11
11
11
11
11
11
11
11
11
11
11
11
11
11
11
11
11
11
11
11
11
11
11
11
12
12
12
12
12
12
12
12
12
12
12
12
12
12
12
12
12
12
12
12
12
12
12
12
12
12
12
12
12
11
11
11
11
11
11
11
11
11
11
11
11
11
11
11
11
11
11
11
11
11
11
11
11
11
11
11
11
11
11
11
10
10
10
11
11
11
12
11
11
11
11
11
11
11
11
11
11
11
9
9
9
9
9
9
9
9
9
9
9
9
9
10
10
10
10
10
10
10
10
10
9
9
9
9
9
9
8
8
8
8
7
7
7
7
7
7
7
7
7
7
7
7
7
7
7
7
7
7
7
7
6
6
6
6
7
7
7
7
7
8
8
8
8
8
8
7
7
7
7
7
5
5
6
7
7
7
7
7
7
7
7
7
7
7
7
7
7
7
7
7
7
7
7
7
7
7
7
7
7
7
7
7
7
7
7
7
8
8
8
8
8
8
8
8
8
9
9
9
9
9
10
10
10
10
10
10
10
9
9
9
9
9
9
9
9
9
9
9
8
8
9
10
10
10
10
10
10
10
10
10
10
11
11
11
11
11
11
11
11
12
12
12
14
14
14
14
14
14
15
16
16
16
16
16
17
17
17
17
17
17
17
17
17
17
17
17
17
17
17
17
18
18
18
18
18
18
19
19
20
20
20
20
20
20
20
20
20
20
20
20
20
20
20
20
20
20
20
19
19
19
19
19
20
20
20
21
21
21
22
22
22
22
22
22
22
22
22
22
22
22
22
22
23
23
23
23
23
23
23
23
23
23
23
23
23
23
22
22
22
22
22
22
22
22
22
22
21
21
21
21
21
21
21
21
21
21
21
19
19
21
21
21
21
21
21
21
21
21
21
22
21
21
21
21
21
21
21
21
21
21
21
21
21
20
20
20
20
20
20
21
21
21
21
20
20
20
20
20
20
22
22
22
22
21
21
21
21
21
21
22
22
22
22
22
23
23
23
22
22
22
21
21
21
21
21
21
21
21
22
22
21
21
21
21
21
21
21
21
21
21
21
22
22
22
22
22
22
22
22
22
22
22
22
21
21
21
21
21
21
20
20
20
20
20
21
21
20
20
19
19
19
19
19
19
19
19
19
19
19
19
19
19
19
19
18
18
18
18
17
17
17
17
17
17
17
17
17
17
17
17
17
17
17
17
17
17
16
16
16
16
16
16
16
16
16
16
16
16
16
16
16
16
16
16
16
17
17
17
17
17
17
17
17
18
18
18
18
18
18
18
18
18
18
18
18
18
18
18
20
20
20
19
19
19
19
18
18
18
17
17
17
17
17
17
17
17
17
17
17
18
18
18
18
18
18
18
18
18
19
19
19
19
19
19
19
19
19
18
18
18
19
19
19
19
18
18
18
18
18
19
19
19
21
21
21
20
19
19
19
19
19
19
19
21
21
21
21
21
20
20
20
20
20
20
20
20
19
19
19
19
18
18
18
18
18
18
18
18
18
18
18
18
18
18
18
18
18
18
18
18
18
18
18
18
18
18
18
17
17
17
17
17
17
17
17
17
17
17
17
17
17
17
17
18
18
18
17
17
17
17
17
17
17
17
17
17
17
17
17
13
13
13
13
13
13
13
13
13
13
13
14
14
13
13
13
14
14
14
12
11
11
11
13
13
14
14
13
13
13
13
13
13
13
13
14
13
13
13
14
14
14
14
14
14
14
14
14
14
13
13
13
13
13
13
13
13
13
13
13
12
12
12
12
12
12
12
12
11
11
11
11
11
11
11
11
11
11
11
11
11
11
11
11
11
11
11
11
11
11
11
11
11
11
11
11
11
11
11
11
11
11
11
11
11
11
11
11
11
11
11
11
12
12
12
12
12
12
12
12
12
12
12
12
12
12
12
12
12
12
12
12
12
12
12
12
12
12
13
13
13
13
13
13
13
13
13
13
13
13
13
13
13
13
13
13
13
13
14
13
13
12
12
12
12
12
12
12
12
12
11
11
11
11
11
11
11
11
11
10
10
9
9
7
7
7
8
8
8
8
8
8
8
8
8
9
9
9
9
9
9
9
9
9
9
9
6
6
6
6
6
6
6
6
6
6
6
6
6
6
6
6
6
6
6
6
6
6
6
6
6
6
6
6
6
6
6
6
6
6
6
6
6
6
6
6
6
6
5
5
5
5
5
5
5
5
5
5
5
6
6
6
6
6
6
6
6
6
6
6
6
6
6
6
6
5
5
5
5
6
6
6
6
6
5
5
5
5
6
7
7
7
7
7
7
7
7
7
7
7
7
7
7
7
7
7
7
7
7
7
7
6
6
6
6
6
6
6
6
6
6
6
6
6
6
6
6
6
6
6
6
6
6
6
6
6
7
7
7
7
7
7
7
7
7
7
6
6
6
7
7
7
7
7
7
8
8
8
8
9
9
9
9
9
9
9
9
9
9
9
9
10
10
10
10
11
11
11
11
11
11
11
11
11
12
12
12
12
12
12
12
12
12
12
12
12
12
12
12
12
12
12
12
13
13
13
13
14
14
14
14
14
14
14
14
14
14
15
15
15
15
15
15
15
15
15
15
15
15
14
13
14
14
14
14
14
14
14
14
14
14
14
14
13
13
14
14
14
14
14
14
14
14
14
14
14
14
14
14
14
14
14
14
14
13
13
13
14
15
15
15
15
15
15
15
16
16
16
16
16
16
16
16
17
17
17
17
17
17
17
17
17
17
17
17
17
17
17
17
17
17
17
16
16
16
16
16
16
16
16
17
17
17
17
17
17
17
17
17
17
17
17
17
17
17
17
17
17
17
17
17
17
17
17
17
17
17
17
17
17
17
17
17
17
17
17
17
17
17
17
17
17
17
17
17
17
18
18
18
19
19
19
19
18
18
18
18
18
18
18
18
18
18
18
18
18
18
18
18
18
18
19
17
17
17
17
17
17
17
17
16
16
16
15
15
15
15
15
15
15
15
15
15
15
13
13
13
13
13
13
13
13
14
14
14
15
15
15
15
15
16
16
16
15
14
14
13
13
14
13
13
13
14
14
14
14
14
14
14
14
14
14
14
14
14
15
15
15
15
14
14
14
14
14
14
14
14
13
13
13
13
13
13
13
13
13
13
13
13
13
12
12
12
12
11
11
11
11
11
11
11
11
11
11
11
11
12
12
12
12
12
12
12
12
11
11
11
11
11
11
11
11
10
10
10
10
10
10
10
11
11
11
11
11
11
11
11
11
10
11
11
11
11
11
11
11
11
11
11
11
11
12
12
11
11
11
11
11
11
11
12
13
13
13
13
13
13
13
13
13
13
13
14
14
14
14
15
16
16
16
16
16
16
16
16
16
16
16
16
16
16
16
16
16
17
17
16
16
16
17
17
17
17
17
17
17
17
17
17
17
17
17
17
17
17
17
17
17
17
17
17
17
17
17
17
17
17
17
17
17
17
17
16
16
16
16
16
16
16
17
17
17
17
17
17
17
17
17
17
17
17
17
17
17
17
17
16
16
16
16
16
16
16
17
16
16
16
16
16
17
18
18
18
19
19
19
19
19
19
19
19
20
20
20
20
20
20
20
20
20
20
20
22
22
22
22
22
22
22
23
23
23
23
23
23
23
23
23
23
23
24
22
21
21
21
20
20
20
20
20
21
22
21
21
21
21
21
20
20
20
20
20
20
20
20
20
20
20
20
20
20
21
21
21
21
21
21
21
21
21
21
21
21
21
20
20
20
20
20
21
21
21
21
21
21
21
21
21
21
21
20
19
19
19
19
19
19
17
16
16
16
16
16
16
16
16
16
16
15
15
15
15
15
15
15
15
14
14
13
13
13
13
13
12
12
12
12
12
12
12
12
13
13
13
12
11
11
11
11
11
11
11
11
11
11
11
11
11
11
11
11
11
11
11
12
12
11
11
12
12
12
12
12
12
12
13
13
13
13
13
13
13
13
14
14
14
13
13
13
14
14
14
14
14
14
14
14
14
14
14
14
14
14
14
14
14
14
14
14
14
14
14
13
13
13
13
13
13
13
13
14
14
14
14
14
14
14
14
14
14
14
14
14
14
14
14
14
14
14
14
14
14
13
13
13
12
12
12
12
12
12
12
12
12
12
12
12
13
13
13
13
13
13
13
13
13
13
13
11
11
11
11
11
11
11
11
11
11
11
11
11
11
11
11
11
11
11
11
11
11
11
11
11
11
11
11
11
11
11
11
11
11
11
11
11
10
10
10
11
11
11
11
11
11
11
11
11
11
11
11
11
11
11
11
11
11
11
10
10
10
10
10
10
10
10
10
10
10
10
10
10
10
10
10
11
11
11
11
11
11
11
11
11
11
11
11
11
11
11
11
11
11
11
11
11
11
11
11
11
11
11
11
11
11
11
11
11
11
11
11
11
11
11
11
11
11
11
11
11
11
11
11
11
11
11
11
11
11
11
10
9
9
8
8
8
8
8
8
8
8
8
8
7
7
7
7
7
7
7
7
6
6
7
6
6
6
6
6
6
6
6
6
6
5
5
5
5
5
5
5
5
5
5
5
5
5
5
5
4
4
3
3
3
3
3
3
3
3
3
3
3
3
3
3
3
3
3
3
3
3
3
3
3
3
3
3
3
3
3
3
3
3
3
3
3
3
3
3
3
3
4
4
4
4
4
3
3
3
3
3
3
3
3
3
3
3
3
3
3
3
3
3
2
2
2
2
2
2
2
2
2
2
2
2
2
2
2
2
2
2
2
2
2
2
2
2
2
2
2
2
2
2
2
2
2
2
2
2
2
2
2
2
2
2
2
3
3
3
3
3
4
4
4
4
4
4
4
4
4
4
4
4
4
4
4
4
4
4
4
4
4
4
4
4
4
4
4
4
4
4
4
4
4
4
4
5
5
5
5
5
5
5
5
5
5
4
4
4
4
4
4
4
4
4
4
5
5
5
5
5
5
5
5
5
5
5
5
5
5
5
5
5
5
5
5
5
5
5
5
5
5
5
5
5
5
5
5
6
6
6
6
7
7
7
7
7
7
7
7
8
9
9
9
9
9
9
10
11
11
11
11
11
11
11
11
11
11
11
11
11
11
11
12
13
13
13
13
13
13
13
13
13
13
13
14
14
14
16
16
16
17
17
17
17
17
17
17
17
17
17
18
18
18
18
18
18
18
18
18
18
18
18
18
18
18
18
18
18
17
17
17
17
17
17
17
17
17
17
17
17
17
17
17
17
17
17
17
17
17
17
17
17
17
17
17
17
17
17
17
17
17
17
17
17
17
17
17
16
16
17
17
17
17
17
17
17
14
14
14
14
14
14
14
14
14
14
14
14
14
14
14
14
14
13
13
13
13
13
13
13
13
13
13
13
13
13
13
13
13
12
12
12
12
13
12
12
12
12
12
12
12
12
12
12
12
12
12
12
12
12
12
12
12
12
12
12
13
13
13
13
13
13
12
12
12
12
12
12
12
12
11
12
12
12
12
12
11
11
11
11
9
9
8
8
8
9
10
10
10
10
10
11
11
11
11
11
11
11
11
12
12
12
12
12
13
13
13
15
15
15
15
14
14
14
14
14
14
14
14
14
14
14
14
14
13
13
13
12
12
12
12
12
12
12
12
12
12
12
12
12
13
13
13
13
13
13
13
13
13
13
13
13
14
14
14
14
14
14
14
15
15
16
16
16
16
16
16
16
16
16
16
16
16
16
16
16
16
16
16
16
16
16
16
16
16
16
16
16
17
17
17
17
17
17
17
17
17
17
17
16
16
14
14
14
14
14
14
14
13
13
13
13
12
12
12
12
12
12
12
12
12
12
12
12
12
13
13
14
14
14
14
13
13
13
13
13
13
15
15
15
15
15
15
15
15
15
15
15
15
15
15
15
15
15
15
15
14
14
14
14
14
15
15
16
16
16
16
16
15
15
15
15
15
16
16
16
16
16
16
16
16
16
15
14
14
14
15
15
15
15
14
14
14
14
14
14
14
14
14
14
14
14
14
14
14
12
12
12
13
13
13
13
13
14
14
14
14
14
14
14
14
14
14
14
13
13
13
13
13
13
13
13
13
13
13
13
13
13
13
13
11
11
11
11
11
11
11
11
11
11
11
10
10
10
11
11
11
11
11
11
11
11
11
10
10
9
9
9
9
9
9
9
9
9
9
9
9
9
9
9
9
9
9
10
10
10
10
9
9
9
9
9
9
9
9
9
9
9
9
9
9
9
9
10
10
10
10
10
9
9
9
9
9
9
9
9
9
9
9
9
9
8
8
8
8
8
9
9
9
9
9
9
9
9
9
9
9
9
10
10
10
10
10
10
10
10
10
10
10
10
11
11
11
11
11
11
11
11
11
11
11
11
10
10
10
11
11
10
10
10
10
9
9
9
10
10
10
9
9
9
8
8
8
8
8
8
8
8
8
8
8
8
8
8
8
8
8
8
8
8
8
8
8
8
8
8
8
8
8
9
9
9
9
8
8
9
9
9
9
8
8
8
8
8
8
8
8
8
8
8
8
8
8
8
8
8
8
8
8
10
10
10
10
10
10
10
10
10
10
10
10
10
10
10
10
10
10
10
10
10
10
10
10
10
10
10
10
9
9
9
9
9
8
8
8
8
8
8
8
8
8
8
8
8
8
8
8
8
8
8
8
8
8
8
8
8
9
9
9
9
8
8
8
7
5
5
5
5
6
6
6
6
6
6
7
8
8
8
8
8
8
7
7
7
7
7
7
7
7
7
7
7
7
7
7
7
7
7
8
8
8
8
8
8
8
8
8
8
8
8
8
9
9
9
8
8
8
8
8
8
8
8
8
7
7
7
7
7
7
7
7
7
7
7
7
6
6
6
6
6
6
6
6
6
6
6
6
6
6
6
6
6
6
6
6
6
6
6
6
6
6
6
6
6
6
6
6
6
6
6
6
6
6
6
6
6
6
6
6
6
6
6
6
6
6
6
6
6
6
6
6
6
6
6
6
6
6
6
6
6
6
6
6
6
6
6
6
6
6
6
6
5
5
5
5
5
5
5
5
5
5
5
5
5
5
5
5
5
5
5
5
6
6
6
6
6
6
6
6
7
7
7
7
7
7
7
7
8
8
8
8
8
8
8
8
8
8
8
8
8
8
8
8
8
8
8
8
8
8
7
7
7
7
7
7
7
7
7
7
6
6
6
6
6
5
5
5
5
5
5
5
5
5
5
5
5
5
5
5
5
5
5
5
5
5
5
5
5
5
5
5
5
5
5
5
5
5
5
5
5
4
4
4
4
4
4
4
4
4
4
4
5
5
6
6
6
6
6
6
6
6
6
6
6
6
6
6
6
6
6
6
6
6
6
6
6
6
6
6
8
8
8
8
8
8
8
8
8
8
8
8
8
8
8
8
8
8
8
8
8
8
8
8
8
8
8
8
8
7
7
7
7
7
7
8
8
8
8
8
9
9
9
9
9
9
8
8
8
8
8
8
7
7
7
7
6
6
6
6
6
6
6
5
5
5
5
5
5
5
5
5
5
5
5
5
5
5
5
5
5
5
5
5
5
5
5
5
5
5
5
5
5
5
5
5
5
5
5
5
5
5
5
6
6
6
6
6
6
6
6
6
6
6
6
6
6
6
6
6
6
5
5
5
5
5
5
5
5
5
6
6
6
6
6
6
6
6
6
6
6
6
6
6
6
6
6
6
6
6
6
8
8
8
9
9
9
10
10
10
11
11
11
11
11
11
11
11
11
12
12
12
11
11
11
12
13
13
15
15
15
16
19
19
21
21
21
21
21
22
22
23
23
22
22
23
23
23
23
23
23
23
23
23
23
23
23
23
23
23
23
23
23
23
23
23
23
23
23
23
23
23
23
23
23
23
23
23
22
22
22
22
22
21
21
21
21
21
21
21
21
21
22
22
21
21
21
21
21
21
21
21
21
21
21
21
20
20
20
20
20
19
19
19
19
19
19
19
18
18
18
18
18
18
17
17
17
17
17
17
17
17
16
16
16
15
15
15
15
15
15
15
16
16
16
16
16
16
16
16
16
16
15
14
14
14
14
14
14
14
14
13
13
12
12
12
12
12
12
12
12
12
12
12
12
12
12
12
12
12
12
11
11
11
11
11
11
11
10
10
10
10
10
10
11
10
10
9
9
9
9
9
8
8
8
8
8
8
7
7
6
5
5
5
5
5
5
5
5
5
5
5
5
5
5
5
5
5
5
5
6
6
6
6
6
6
6
6
6
6
6
6
6
7
7
7
7
7
7
7
8
8
8
8
8
8
7
7
7
7
7
7
7
7
7
7
7
7
7
7
7
7
7
7
7
7
7
7
7
7
7
7
7
7
7
7
6
6
6
6
6
7
7
7
7
7
7
7
7
7
7
7
7
7
7
7
7
7
7
7
7
7
7
7
7
7
7
7
7
7
7
8
8
8
9
9
9
9
9
9
9
9
9
9
9
9
9
9
9
9
9
9
9
9
9
9
9
8
8
8
8
8
8
8
8
8
8
8
8
8
8
8
8
8
7
8
8
9
9
9
9
9
9
9
9
9
9
9
9
9
9
9
9
9
9
9
9
9
10
10
10
10
10
10
10
10
9
9
9
9
9
9
9
9
9
9
9
9
9
9
9
9
9
9
10
10
10
10
9
9
9
9
9
10
10
10
10
10
10
10
10
10
10
10
10
10
10
11
11
11
11
11
11
11
11
11
11
11
11
11
11
11
11
11
10
10
10
10
10
10
10
10
9
9
9
9
9
9
9
9
9
9
9
9
9
9
9
9
9
9
9
9
9
8
8
8
8
8
9
9
9
9
9
9
9
9
8
8
8
8
9
9
10
10
10
10
10
10
11
11
11
11
11
11
11
11
11
11
11
11
11
11
11
11
11
11
11
11
11
11
11
11
11
11
11
11
11
11
11
11
11
11
11
12
12
12
12
11
11
11
11
11
11
11
11
12
13
14
14
15
15
16
17
17
17
18
20
21
22
22
22
23
22
22
22
22
22
23
23
24
24
25
25
25
25
25
25
25
24
24
24
24
24
24
24
24
24
24
24
24
24
24
24
24
24
24
24
24
24
24
25
26
26
26
26
26
26
26
26
26
26
26
26
26
26
26
26
26
26
25
25
25
25
25
25
25
25
26
26
26
26
26
25
25
24
24
24
25
25
25
25
25
25
25
25
25
25
25
25
25
25
25
25
25
26
26
26
26
26
26
26
26
26
26
26
26
23
23
23
23
23
23
22
22
22
20
20
20
20
19
19
19
19
19
18
19
19
19
19
19
19
18
17
17
17
17
17
17
17
17
17
17
17
17
17
16
16
16
16
16
16
16
16
16
16
16
16
16
16
16
16
16
16
16
16
15
15
15
15
15
15
14
14
14
14
14
16
16
16
16
16
16
16
16
16
16
16
16
15
15
15
15
15
15
15
15
15
15
15
14
12
12
12
10
9
9
9
9
9
8
8
8
8
8
8
8
8
8
8
8
8
8
8
8
8
8
8
8
8
8
8
8
8
8
8
8
8
8
8
8
8
8
8
8
8
8
8
8
8
8
8
8
8
8
8
8
8
8
8
8
9
9
9
9
9
9
9
9
9
9
9
9
9
9
9
10
10
10
10
10
10
10
10
10
10
10
10
10
10
10
9
9
8
8
9
9
9
10
10
10
10
10
10
11
11
11
11
11
11
9
9
8
8
8
9
10
10
10
10
11
11
11
11
11
11
11
12
12
12
12
12
12
12
12
12
12
12
12
12
12
12
12
12
12
12
12
14
14
14
13
13
13
13
13
13
12
13
14
14
14
14
14
14
14
14
14
14
14
14
14
14
15
15
16
17
17
17
17
17
17
17
17
17
17
17
17
17
17
17
17
17
17
16
17
17
17
17
17
17
17
17
17
17
17
17
17
18
18
20
20
20
21
23
23
24
24
24
24
24
23
23
23
23
23
23
23
23
23
23
23
23
23
23
23
23
23
23
23
23
23
24
24
24
23
23
23
23
23
23
23
24
24
26
26
25
25
24
24
24
24
24
24
24
24
24
24
24
24
25
26
25
26
26
26
26
26
26
25
25
25
29
29
29
29
29
29
29
29
29
29
29
29
29
29
29
29
29
29
29
29
29
29
29
29
29
29
29
29
29
29
29
29
29
29
30
31
31
31
31
31
31
31
31
31
31
31
31
31
31
32
32
32
33
32
32
32
31
31
33
33
34
35
35
35
35
35
35
35
34
34
34
35
34
33
33
34
34
34
34
33
33
33
30
30
30
30
30
30
30
30
30
30
30
30
30
31
31
30
30
30
31
30
29
29
29
29
29
29
29
29
29
29
29
29
29
29
29
27
28
29
29
29
29
29
29
29
29
29
29
28
24
24
25
25
25
25
25
25
23
23
23
23
23
23
23
23
23
23
23
22
22
22
22
22
23
23
23
23
23
23
23
23
22
22
22
23
23
23
23
23
23
23
23
23
23
23
23
23
25
25
25
26
26
26
25
25
24
24
24
24
23
25
25
25
25
25
25
25
25
26
25
25
25
23
23
23
23
23
23
23
23
23
23
23
23
23
23
23
23
23
23
23
23
23
23
23
23
23
23
23
23
23
23
23
23
23
23
23
23
23
23
23
23
23
23
23
23
23
23
23
23
23
23
23
23
23
23
23
23
23
22
22
23
23
23
23
24
25
24
26
26
26
26
26
26
26
26
26
26
26
21
22
22
22
22
22
22
22
23
22
22
22
22
23
23
23
23
23
23
23
22
23
23
24
23
22
22
22
23
23
23
23
23
23
23
23
23
23
23
23
23
23
23
23
23
23
23
24
24
24
23
22
22
22
22
22
23
23
23
23
23
23
23
23
23
23
23
23
24
24
24
24
24
23
23
23
23
23
23
23
23
23
23
23
23
23
23
23
23
22
21
21
21
21
21
21
21
21
21
21
21
21
21
21
21
21
21
21
22
22
21
21
21
19
19
19
19
19
19
19
18
18
18
18
19
19
19
19
19
19
19
19
19
19
19
19
18
18
17
17
17
18
18
18
19
19
19
19
19
19
19
19
18
18
18
18
18
18
18
18
18
19
20
21
22
21
21
20
20
20
20
21
20
23
23
23
26
27
27
27
27
27
27
27
27
27
27
27
27
27
27
27
28
28
28
28
28
28
28
28
28
27
27
27
27
27
25
25
25
25
25
28
28
29
29
29
29
29
29
29
30
30
30
30
30
30
32
32
31
32
32
32
33
33
33
33
33
33
33
35
35
35
35
33
33
33
33
34
33
33
33
33
34
34
34
33
33
33
32
32
32
32
32
33
33
33
33
33
33
33
33
34
35
35
35
37
37
37
37
37
37
37
37
37
36
35
34
34
34
35
35
35
35
35
35
35
35
35
35
35
35
35
36
36
36
36
36
36
36
36
36
35
35
35
35
35
35
35
35
35
35
35
35
35
35
37
41
41
40
40
41
41
41
41
40
40
41
38
38
38
38
37
37
37
35
36
36
36
37
37
36
36
36
36
36
36
36
36
38
38
39
39
39
39
40
40
41
40
40
39
37
37
37
37
36
36
37
37
35
35
35
35
35
35
35
35
35
36
36
36
35
35
35
35
35
35
31
31
32
32
33
33
33
33
34
34
34
34
34
35
35
35
35
35
35
35
35
35
35
35
35
34
34
33
33
33
32
32
32
31
31
31
31
32
31
31
31
32
32
32
32
31
31
31
29
29
29
30
31
31
32
29
29
29
29
29
29
31
29
29
30
30
30
32
35
34
34
33
34
34
34
34
34
34
34
35
35
35
35
34
33
34
34
35
35
35
35
35
35
35
35
35
35
36
36
36
39
39
39
39
39
38
38
38
38
38
38
38
38
38
36
36
36
36
36
36
36
36
37
37
36
36
36
36
36
36
36
36
37
38
39
36
36
36
36
36
36
36
36
35
35
35
35
35
35
35
35
37
40
40
40
40
40
40
40
41
40
41
41
41
41
40
40
40
40
40
40
40
37
36
36
36
36
35
34
34
34
34
34
33
34
34
34
33
33
35
35
35
35
34
34
35
35
35
35
35
35
35
35
35
35
35
35
35
35
35
35
34
34
34
34
34
34
34
34
31
31
31
31
31
33
33
33
34
34
34
34
34
35
35
35
35
35
35
34
35
34
37
42
42
42
45
45
45
47
47
46
46
47
47
47
47
47
47
44
42
42
42
42
42
42
42
42
42
42
42
42
42
42
42
41
41
41
41
41
41
41
41
42
41
41
43
43
43
44
45
45
45
44
44
44
44
44
42
42
41
41
42
42
42
42
41
41
41
41
41
41
41
41
41
41
41
41
41
42
42
42
42
42
41
41
41
41
41
39
38
38
38
38
38
38
38
38
37
38
38
39
39
39
39
40
40
40
41
39
38
38
39
40
45
47
47
47
47
47
45
45
45
45
45
44
44
44
44
44
44
44
43
43
43
44
44
44
44
45
45
41
41
40
40
40
40
40
39
41
41
46
47
47
50
51
52
52
53
55
55
56
58
57
57
55
55
55
55
56
53
53
52
52
52
52
52
53
53
53
53
53
53
53
54
56
57
57
58
59
59
59
55
55
56
56
55
55
55
55
58
58
58
58
58
58
57
57
57
59
59
59
59
58
59
60
77
77
92
92
92
95
96
98
99
99
104
104
105
106
106
106
107
107
107
107
107
107
107
107
107
107
107
107
107
107
107
107
106
107
107
107
108
106
106
105
105
105
105
104
106
106
107
107
107
107
107
107
107
107
106
106
107
106
106
105
106
107
106
107
107
107
106
106
106
107
107
107
109
110
113
115
113
119
123
125
130
130
130
133
134
134
137
139
140
141
141
141
141
141
141
140
140
140
139
139
140
142
142
142
142
142
142
142
142
142
140
140
137
138
142
138
139
139
139
137
138
143
143
143
142
142
136
136
131
130
129
129
130
128
128
128
128
127
124
124
123
122
123
123
121
120
120
120
119
120
119
117
118
120
121
121
121
121
122
123
123
124
124
124
124
123
123
123
123
123
121
121
121
120
120
120
120
121
119
117
117
116
117
117
117
116
114
110
110
109
109
107
107
107
108
110
112
110
110
107
104
104
104
104
107
113
113
113
112
115
115
115
115
113
112
114
111
114
115
116
117
117
116
117
117
121
124
120
119
118
118
118
118
118
118
118
118
118
118
118
116
116
109
109
109
109
109
109
109
108
107
104
103
103
102
102
102
103
103
103
102
101
101
100
97
95
95
94
94
94
92
92
91
90
89
89
89
89
89
87
86
83
83
83
81
81
81
81
79
76
74
71
70
71
73
72
72
71
71
71
71
71
72
72
73
73
73
73
73
73
79
82
82
82
82
83
83
84
84
84
87
87
87
87
88
89
89
89
87
87
86
89
89
93
93
93
91
90
90
90
91
91
91
91
92
91
91
91
91
91
90
88
87
86
83
83
83
83
83
83
81
81
80
80
79
80
80
80
81
80
80
81
83
81
77
77
78
78
79
83
90
96
98
103
104
111
111
110
110
110
111
110
109
109
109
109
110
110
112
112
112
112
113
113
115
116
116
115
115
114
115
116
116
116
116
116
116
116
116
116
117
117
117
116
116
116
115
121
124
129
130
129
130
130
130
130
131
131
133
132
136
134
134
136
136
136
136
136
136
137
132
133
134
133
133
133
133
134
138
138
136
136
135
132
132
132
132
131
131
131
132
132
134
137
139
141
141
141
139
141
148
151
148
148
148
148
149
151
150
149
148
148
142
143
144
148
155
159
156
158
167
170
172
172
172
177
175
175
176
176
176
176
175
173
172
171
166
166
166
166
166
166
166
165
164
160
160
160
164
166
166
165
160
160
160
162
162
162
162
162
160
160
162
162
165
166
162
162
164
164
164
165
166
165
165
165
163
164
162
163
163
164
162
162
162
161
161
161
161
157
157
159
159
159
158
160
157
157
157
156
155
154
153
152
152
152
149
149
149
148
147
142
142
141
141
141
141
141
142
144
144
150
154
154
154
151
151
151
152
152
158
156
154
155
156
153
154
152
152
152
157
157
151
151
147
147
145
145
146
154
157
153
154
154
154
154
154
159
159
154
153
148
148
148
144
144
138
138
130
136
137
137
141
138
138
135
134
132
132
132
131
133
131
130
129
126
126
126
126
126
126
128
127
126
128
130
129
128
128
131
131
130
130
130
129
129
128
128
128
128
132
133
133
133
133
133
134
134
132
132
133
131
131
132
132
131
131
128
127
127
127
127
126
124
124
136
140
150
152
152
154
154
154
155
156
155
155
154
153
150
150
150
147
146
144
145
145
145
144
144
142
142
141
142
143
142
143
143
142
144
143
142
142
142
142
140
139
140
141
141
142
139
138
139
143
149
152
151
153
154
155
151
149
154
155
160
160
161
164
165
166
166
167
167
167
166
162
161
163
162
163
163
163
164
163
163
162
161
160
160
160
161
160
160
160
160
160
162
166
166
164
163
161
161
161
161
161
162
160
160
160
160
160
160
157
156
156
157
157
159
159
156
155
156
154
154
152
152
152
154
154
154
154
154
153
153
151
152
148
145
144
144
144
144
144
142
140
140
140
140
141
141
141
141
140
140
140
139
139
137
136
133
133
130
130
128
128
128
128
127
127
127
126
127
123
123
123
123
123
122
121
121
121
121
119
114
111
110
110
110
110
109
108
107
106
106
101
95
95
89
89
88
83
65
59
53
52
52
49
49
49
48
48
46
42
41
36
23
21
20
20
20
20
20
20
20
20
20
20
22
22
22
22
22
22
22
22
22
22
22
21
21
21
20
20
19
19
19
18
18
18
18
18
18
19
20
20
18
17
17
17
17
17
17
17
17
17
16
16
16
16
15
15
15
15
15
14
14
14
14
13
13
13
14
14
16
16
16
16
16
16
16
17
17
16
16
16
16
16
16
16
17
17
17
17
17
17
17
16
17
17
17
16
15
15
14
14
14
14
16
15
15
16
17
17
17
17
17
17
17
17
17
17
16
16
16
16
15
15
15
15
15
15
15
15
14
14
14
14
14
14
14
14
14
14
13
13
12
12
12
12
12
12
12
12
12
12
12
12
12
12
12
13
13
12
12
12
12
12
12
12
12
13
13
13
13
12
12
12
12
12
12
12
12
12
12
12
12
12
12
12
12
12
13
13
13
13
11
11
11
11
11
11
11
11
11
11
11
11
11
11
11
11
11
11
11
11
11
11
11
11
11
11
11
11
11
11
11
11
11
11
11
11
10
10
10
10
10
9
9
9
9
8
8
8
8
8
8
8
8
8
8
8
8
9
10
10
10
10
10
10
10
10
10
10
10
10
10
10
10
10
9
9
9
9
9
9
9
9
9
9
9
9
9
9
8
8
8
8
8
8
8
8
8
8
8
8
8
8
8
8
8
8
8
8
8
8
9
9
9
9
8
8
8
7
7
7
7
7
7
8
8
8
8
8
8
8
8
8
8
8
8
9
9
9
9
9
9
9
9
10
10
11
11
11
11
11
11
11
11
11
11
11
11
11
11
11
11
11
11
11
11
11
11
11
11
11
11
11
11
11
11
11
11
12
12
12
12
12
12
12
12
12
11
11
11
11
11
11
12
12
12
12
12
12
12
12
12
12
12
12
11
11
12
13
13
13
13
13
13
13
13
13
13
12
13
13
13
13
13
13
13
13
13
13
13
12
12
12
12
12
12
12
12
12
12
12
12
12
12
12
12
12
12
13
13
13
13
13
13
13
12
12
12
12
12
12
12
12
12
12
12
12
12
12
11
11
11
11
11
11
11
11
11
11
11
11
11
11
11
11
11
11
11
11
11
11
11
11
11
11
11
11
11
11
11
11
11
11
11
11
11
11
11
11
11
11
11
11
9
9
9
9
9
9
8
8
8
8
8
8
8
8
8
8
8
8
8
8
8
8
8
8
8
9
9
9
9
9
9
9
9
9
9
9
9
9
9
9
9
9
9
9
9
9
9
9
9
9
9
9
9
9
9
9
9
9
9
9
9
9
9
9
9
8
8
8
8
8
8
8
8
8
8
8
9
9
7
7
5
5
5
5
5
5
5
5
5
5
4
4
4
4
4
4
4
3
3
2
2
2
2
2
2
2
2
2
2
2
2
2
2
2
2
2
2
2
2
2
2
2
2
2
2
2
2
2
2
2
2
2
2
2
2
2
2
2
2
2
2
3
3
3
3
3
3
3
3
3
3
3
4
4
4
4
4
4
4
3
3
3
3
3
3
3
3
3
3
3
3
4
4
4
4
4
4
4
4
4
4
4
4
4
4
4
5
5
6
6
6
6
7
8
8
8
8
8
8
9
9
9
9
9
9
9
9
9
9
9
9
9
9
9
9
9
9
9
9
9
9
9
9
9
9
9
9
9
9
9
9
9
9
9
9
9
9
8
8
8
8
8
8
8
8
8
8
8
8
8
8
8
8
8
8
8
8
8
8
8
8
8
8
8
8
8
8
7
7
7
7
7
7
7
7
7
7
7
7
7
7
7
7
7
8
8
8
8
8
8
8
8
8
8
8
8
8
8
8
8
8
8
8
8
8
8
8
8
8
8
7
7
7
7
7
7
7
7
8
8
8
8
8
8
8
8
8
8
8
8
8
8
8
8
8
8
8
8
8
8
8
8
8
8
8
8
8
8
8
8
8
8
8
8
7
5
5
5
5
5
5
6
6
5
5
5
5
6
6
6
6
6
6
6
6
6
6
6
7
7
7
7
7
7
7
7
7
7
7
7
7
7
7
7
7
7
7
8
8
8
8
8
8
8
8
8
8
8
7
7
7
7
8
8
8
8
8
8
8
8
8
8
8
8
8
8
8
8
8
8
8
8
9
10
10
10
11
11
11
11
11
11
10
10
10
11
10
10
10
10
10
10
10
10
11
11
11
11
11
11
11
11
11
11
11
11
11
11
11
11
11
11
11
11
11
11
11
11
11
10
10
10
10
10
10
10
11
11
11
11
11
11
11
11
11
11
11
11
11
12
12
12
12
12
12
12
12
12
12
12
13
12
12
12
12
12
13
13
13
14
14
14
14
14
14
15
15
15
15
15
15
15
15
16
16
15
15
15
15
15
15
15
15
15
15
15
15
15
15
14
14
14
14
14
13
13
13
13
12
12
12
12
12
11
12
12
12
13
11
11
11
11
11
11
12
12
12
12
12
12
12
12
12
12
12
12
12
12
12
12
12
12
12
12
12
12
12
12
12
12
12
12
12
12
13
11
11
11
11
11
11
11
11
11
11
11
11
11
11
11
11
11
11
11
11
11
11
12
12
12
12
12
13
12
12
12
12
12
12
13
12
12
12
11
11
12
12
13
13
13
13
13
13
13
14
14
14
14
14
14
14
14
14
14
14
14
14
14
14
14
14
14
14
14
14
14
14
14
14
14
13
13
13
13
13
13
13
13
13
13
13
12
12
12
12
13
13
13
13
13
12
12
12
12
12
12
12
12
12
12
12
12
12
12
12
12
12
12
12
12
12
12
12
12
12
12
12
12
12
12
12
12
12
12
12
12
12
12
12
12
12
12
12
12
12
12
12
11
11
11
11
11
11
11
11
11
11
11
11
11
11
11
11
10
10
10
10
10
10
10
10
10
10
10
10
10
10
10
10
10
10
10
10
10
10
10
10
10
10
10
7
6
6
6
6
6
6
6
7
7
7
7
7
7
7
7
7
6
6
6
6
6
6
6
6
6
6
6
6
6
6
6
6
6
6
6
6
6
6
6
6
5
5
6
6
6
7
7
7
8
8
8
8
9
9
9
8
8
8
8
8
8
8
9
9
9
9
9
10
10
10
10
10
10
10
10
10
10
10
10
10
10
10
9
9
9
9
9
9
9
9
9
9
9
9
9
9
9
9
9
9
9
8
8
8
8
8
8
8
8
8
8
8
8
8
8
8
7
7
7
7
7
8
8
8
8
8
9
9
9
9
9
9
9
9
9
9
9
9
9
9
10
10
10
10
10
10
10
10
10
11
12
12
12
12
12
12
12
12
12
12
12
12
12
12
12
12
12
13
13
13
13
13
13
13
13
13
13
12
12
12
12
12
12
12
12
11
11
12
13
13
13
13
13
14
14
14
14
14
14
14
14
14
15
15
15
15
15
15
15
15
16
16
16
16
16
16
16
17
17
17
17
17
17
17
18
18
18
18
18
18
18
18
18
17
17
17
17
17
17
17
17
17
17
17
17
17
17
17
17
17
17
18
19
19
19
19
19
19
18
18
18
18
18
20
20
20
19
18
18
18
18
18
18
18
18
17
17
18
18
18
18
19
19
19
19
19
19
19
20
20
20
20
20
20
20
20
20
19
19
19
19
19
19
19
19
19
19
20
20
20
19
20
21
21
21
21
22
22
22
22
22
22
23
23
23
23
23
23
24
25
25
25
26
24
23
23
23
23
23
28
28
28
28
28
28
28
29
29
29
27
27
26
26
25
26
26
26
26
26
26
25
25
25
25
25
25
25
25
25
25
25
26
27
27
27
27
27
27
27
27
27
28
28
28
28
27
27
27
27
27
27
27
28
28
28
28
28
28
28
29
29
29
29
29
29
29
29
29
29
29
29
29
29
29
29
29
29
29
29
29
29
29
29
29
29
29
29
29
29
29
29
29
29
29
29
29
29
29
29
29
29
29
29
29
29
29
29
29
29
29
28
28
28
28
28
28
28
28
28
28
27
27
27
27
27
27
27
26
26
26
24
23
23
23
23
23
23
23
23
23
23
23
22
22
22
22
21
21
21
19
19
17
17
17
17
18
18
17
17
17
17
17
17
20
20
21
21
21
21
20
20
20
20
20
20
20
20
19
18
18
17
17
16
16
16
16
16
16
16
16
16
16
17
17
17
17
16
16
15
15
15
15
15
15
15
15
15
15
15
15
15
15
14
14
14
14
14
14
14
16
17
17
17
17
17
17
17
17
17
17
21
20
20
20
20
20
20
20
20
20
20
20
22
23
23
24
24
24
24
24
24
24
24
24
23
23
23
23
23
23
23
23
23
23
23
22
22
22
22
23
23
22
22
22
22
22
22
22
23
23
23
23
23
23
23
23
23
23
23
23
23
23
23
23
23
23
23
23
23
23
23
23
23
23
23
23
23
23
22
21
21
21
21
21
20
20
20
20
20
19
19
19
19
19
19
19
19
19
19
19
19
19
19
19
20
20
21
19
19
19
20
20
21
20
20
20
21
21
21
20
20
20
21
21
21
21
21
21
21
21
21
20
20
20
19
19
19
21
20
20
21
23
23
23
23
22
22
21
21
22
22
22
22
23
23
23
23
23
23
23
23
23
23
24
25
25
25
25
25
25
24
24
24
23
23
23
23
22
22
21
21
21
21
21
21
21
21
21
21
21
21
22
22
22
23
23
23
23
23
23
23
23
23
23
23
23
23
23
23
23
23
24
24
24
24
24
25
25
25
25
25
25
25
25
26
27
27
28
28
28
28
28
28
29
30
30
30
30
29
29
29
29
29
29
29
29
27
27
27
28
28
24
23
23
23
23
23
24
25
25
25
24
26
26
27
26
26
26
25
25
27
27
27
25
25
25
25
25
25
25
25
25
25
25
25
25
25
24
23
24
24
24
24
24
24
24
24
24
24
24
24
24
24
24
24
24
24
24
24
24
24
24
24
25
25
25
25
25
25
25
25
25
25
25
24
24
24
24
24
24
23
23
23
23
23
23
23
23
23
23
23
23
24
24
24
24
24
24
25
25
25
25
25
24
24
25
24
24
24
23
23
23
23
23
23
23
23
23
23
23
23
23
23
23
23
23
23
23
23
23
23
23
22
22
23
23
23
23
23
23
23
23
23
22
22
22
22
22
22
22
22
23
23
23
23
23
25
25
25
25
25
26
26
26
26
26
25
25
25
25
25
24
23
23
23
23
22
21
22
22
22
22
22
22
22
21
21
21
21
21
21
19
19
19
19
19
20
20
20
20
18
19
19
19
19
19
19
19
19
19
19
19
19
18
18
18
17
17
17
17
17
17
17
17
17
17
17
17
17
17
17
17
17
17
17
17
17
17
17
17
16
16
16
15
15
15
15
15
15
15
16
17
17
17
17
17
17
17
17
17
17
16
16
16
17
17
17
17
16
16
16
16
16
16
16
16
16
16
16
16
16
16
16
16
15
11
11
11
11
9
9
9
9
9
9
9
9
10
9
10
10
8
9
9
9
9
10
10
10
10
10
10
10
10
10
10
12
12
12
12
11
11
11
11
11
11
11
11
12
12
12
12
12
12
12
12
12
13
13
13
13
13
13
13
13
13
13
13
13
13
13
13
13
13
13
13
13
13
13
13
13
13
13
13
13
13
13
13
13
13
13
13
13
13
13
13
13
13
13
13
13
13
12
12
12
12
12
12
12
12
12
12
12
12
12
12
12
12
12
12
12
12
12
12
12
12
12
12
12
12
12
12
13
13
13
13
13
13
13
13
13
13
13
14
14
14
14
13
13
13
13
13
13
13
13
12
12
13
12
12
12
11
11
11
11
11
9
9
9
9
9
8
7
7
7
7
8
8
7
7
7
7
7
7
7
7
7
7
7
8
8
6
6
6
6
6
6
6
6
6
6
6
6
6
6
6
6
6
6
6
6
6
6
5
5
5
5
5
5
5
5
5
5
5
5
5
6
6
6
6
6
6
6
6
6
6
6
6
6
6
6
6
6
5
5
5
5
5
5
5
6
6
6
6
6
8
9
9
9
9
9
10
10
10
10
10
10
11
15
15
15
15
15
16
17
17
17
17
17
17
17
17
18
18
18
18
18
18
18
18
18
18
18
17
17
17
17
18
18
18
18
18
17
17
17
17
17
17
18
18
18
18
18
18
18
19
19
19
19
19
19
19
19
19
19
20
20
20
20
21
21
21
21
21
21
21
21
21
21
21
21
21
21
21
21
21
21
21
21
21
22
22
22
22
22
22
22
22
22
22
22
22
22
22
22
22
22
22
22
22
22
23
23
22
22
22
22
22
21
21
20
20
20
20
19
19
19
18
18
19
23
23
23
24
23
23
23
23
25
25
25
25
24
24
24
22
22
23
23
23
23
23
23
22
22
22
23
22
22
23
23
23
23
23
23
23
23
23
23
23
23
24
24
24
24
24
25
25
25
25
25
25
24
24
24
24
24
23
23
23
21
21
21
21
21
21
22
22
22
22
22
22
22
22
22
23
23
23
23
23
23
23
23
23
23
23
23
23
23
23
24
24
24
25
25
25
25
24
24
24
24
24
24
24
23
23
23
23
23
23
23
23
23
23
22
22
22
22
22
23
23
24
24
24
24
24
24
24
24
24
24
24
24
24
23
21
21
21
21
21
21
22
22
22
22
22
23
23
23
23
23
23
23
23
23
23
23
23
23
23
23
23
23
22
19
17
17
17
17
17
17
17
17
17
17
17
17
17
17
17
17
17
17
17
17
17
17
17
17
17
18
18
18
18
18
18
19
19
19
19
19
19
18
19
19
19
18
18
18
18
18
18
18
18
18
18
18
18
18
18
18
17
17
17
17
17
17
17
17
17
17
17
18
19
19
20
19
19
19
19
19
20
21
21
22
22
22
22
22
21
20
20
20
20
20
20
20
20
20
20
19
20
19
20
20
20
20
19
19
19
19
19
18
19
19
19
19
19
19
19
19
19
17
17
17
17
17
17
17
17
17
17
17
17
17
17
17
17
17
17
17
17
17
17
16
16
16
16
16
16
17
17
17
17
16
17
16
16
15
15
14
13
13
13
13
13
13
13
13
13
13
13
12
12
12
12
12
12
12
12
12
12
12
12
12
12
12
12
12
12
12
12
12
12
12
12
12
12
12
12
12
12
12
12
12
12
12
12
12
12
12
12
12
12
12
12
12
12
12
11
11
11
11
11
11
11
11
12
13
13
13
13
13
12
12
12
12
12
12
12
12
13
13
13
13
12
12
13
13
13
13
13
14
14
14
14
14
14
14
14
14
14
14
15
15
13
13
11
11
11
11
11
11
11
11
11
11
11
11
11
11
11
11
11
11
11
11
11
11
11
11
11
11
11
11
11
11
11
11
11
11
13
12
14
14
14
14
14
14
14
14
14
14
14
14
14
14
14
14
14
14
14
14
14
14
14
13
13
13
13
13
13
13
14
14
15
15
15
15
16
16
16
17
17
17
17
17
17
17
17
17
17
17
17
17
17
17
17
17
17
17
17
17
17
17
17
17
17
17
17
17
17
17
17
17
17
17
18
18
18
18
18
18
18
18
18
18
18
18
18
18
17
18
18
17
17
17
17
17
17
18
18
18
18
18
18
18
18
17
17
17
16
16
16
16
16
16
16
16
15
15
14
13
13
13
13
13
13
14
14
14
14
14
14
13
13
13
13
12
12
12
12
12
12
12
12
12
12
12
12
12
12
11
11
11
11
11
11
11
11
11
11
11
11
11
11
11
11
11
11
11
11
11
10
10
10
10
10
10
10
9
9
9
9
9
9
9
9
10
10
10
10
9
8
8
8
8
8
7
7
7
7
7
6
6
6
6
6
6
6
6
6
6
6
6
6
6
6
5
5
5
5
5
5
5
5
5
5
5
5
5
5
5
5
6
6
4
5
5
5
5
5
5
5
5
5
5
6
5
5
5
5
5
5
5
5
5
5
5
5
5
5
5
5
5
5
5
5
5
5
5
5
5
5
5
5
5
5
5
5
5
5
5
5
5
5
5
5
5
5
5
5
5
5
5
5
5
5
5
5
5
5
5
5
5
5
5
5
5
5
5
5
5
5
5
5
5
5
5
5
5
5
5
5
5
5
5
5
5
5
5
5
5
5
5
5
5
5
5
5
5
5
5
5
5
5
6
5
5
5
6
7
7
7
7
7
7
7
7
5
5
5
5
5
5
5
5
7
8
8
8
8
8
8
8
8
8
9
9
9
9
9
9
8
8
7
7
7
7
7
7
7
7
7
7
7
7
7
7
7
9
10
10
10
10
10
10
10
10
10
10
10
10
10
11
11
11
11
11
11
11
11
11
11
11
11
11
11
11
11
11
12
12
12
12
12
12
12
12
12
12
12
12
12
12
12
12
12
12
12
12
12
12
12
12
12
12
12
12
12
12
12
12
12
12
12
13
13
14
14
14
14
14
14
14
14
14
14
14
14
14
14
14
14
14
14
14
14
14
14
14
14
14
14
14
14
14
14
14
14
14
14
14
13
12
12
12
12
12
12
12
12
12
13
13
14
14
14
14
14
14
14
14
14
14
14
14
14
14
15
15
15
14
14
14
14
14
14
14
15
16
16
16
17
17
16
16
16
17
17
17
17
17
17
15
15
15
17
17
17
16
17
17
17
16
17
17
17
17
17
17
17
17
17
17
17
17
17
17
17
17
17
17
17
17
17
17
17
17
17
18
18
18
18
18
18
18
18
18
18
19
19
19
19
19
19
19
19
20
20
20
20
20
20
20
20
20
20
20
20
20
20
20
20
20
20
20
20
20
20
20
20
20
20
20
20
20
20
20
20
20
20
20
21
21
21
21
22
21
21
20
20
20
20
20
20
20
21
21
21
21
21
21
21
22
21
22
22
22
22
22
22
22
22
22
22
22
22
22
23
23
23
23
23
24
24
24
24
24
23
23
23
23
24
24
24
24
24
24
24
23
23
23
23
23
23
23
22
21
21
21
21
22
22
22
22
22
22
22
21
21
21
21
21
21
21
21
21
21
22
22
23
23
23
23
23
23
23
23
23
23
23
23
23
22
22
22
22
22
22
22
22
22
22
22
22
22
22
22
22
22
22
22
23
22
23
23
23
24
24
24
25
25
25
25
25
24
24
24
24
24
25
27
26
26
27
28
29
30
30
31
31
30
30
29
29
28
28
28
28
28
29
29
31
31
31
31
31
32
33
33
33
33
33
34
34
33
33
34
34
32
32
34
34
35
35
35
35
35
36
36
36
36
36
36
36
35
35
35
35
35
36
35
35
36
37
37
37
37
37
38
38
39
38
38
38
38
38
38
38
43
43
43
43
43
43
43
43
43
43
43
44
45
47
47
48
48
48
48
48
48
48
48
49
49
49
49
48
48
48
48
48
48
48
48
48
48
48
47
47
46
47
47
48
48
48
48
49
49
49
50
50
49
50
50
50
49
49
49
49
49
49
49
49
50
49
49
49
49
48
48
48
48
48
47
47
47
47
46
46
46
47
47
47
47
47
47
47
47
47
47
47
47
47
46
46
46
46
46
43
42
42
42
41
41
41
43
43
43
43
43
43
43
44
43
42
42
41
41
41
40
40
40
40
40
40
40
38
38
38
35
35
35
35
33
32
32
32
34
34
35
35
35
35
33
33
34
34
32
37
39
38
37
37
37
37
37
37
37
38
38
39
39
39
39
40
39
40
40
41
41
41
41
41
40
40
41
42
42
41
42
41
42
44
46
46
46
46
46
46
46
46
46
46
45
45
45
45
44
44
45
45
45
45
47
47
47
47
47
47
47
47
47
47
47
47
46
46
46
46
47
47
47
47
46
45
45
45
45
45
45
45
46
46
45
45
45
45
45
48
49
48
48
48
48
48
48
48
48
48
47
47
47
47
47
47
47
47
47
47
47
47
46
45
44
44
44
44
44
44
44
44
44
44
41
41
41
41
42
42
42
42
41
41
41
41
41
41
41
41
41
40
40
41
41
41
44
44
46
47
48
50
49
49
51
51
51
49
49
49
49
48
48
49
49
49
49
49
50
49
49
51
50
49
52
52
54
56
57
58
62
62
62
64
66
72
79
79
79
79
79
79
78
79
78
79
79
78
77
77
77
77
76
76
75
75
75
75
75
76
77
79
79
78
79
79
80
80
79
79
79
79
81
81
81
81
82
83
83
83
85
89
89
90
97
97
101
101
100
101
104
105
106
107
107
106
109
109
109
112
112
112
112
111
111
111
111
107
107
107
107
107
107
107
107
107
107
107
107
108
108
111
111
110
108
109
113
113
115
116
116
116
115
116
117
115
115
116
118
119
119
118
118
118
118
117
118
118
118
118
118
123
124
127
125
121
122
122
119
118
118
118
117
117
121
124
124
124
130
131
132
133
136
136
136
140
142
147
154
154
156
155
154
154
154
154
153
153
153
155
155
154
156
156
155
155
153
153
154
154
153
152
152
152
152
151
151
151
151
152
152
152
151
149
148
148
148
148
148
148
148
145
145
145
146
146
144
143
142
144
145
147
150
151
152
150
149
148
148
148
148
148
148
148
148
147
148
148
148
148
148
148
148
148
150
150
150
150
150
153
154
155
154
154
154
154
154
154
155
155
155
155
155
155
155
155
154
153
152
152
150
148
146
146
145
143
143
141
136
132
129
130
130
130
130
130
130
126
127
120
120
119
116
117
118
118
119
125
130
129
132
132
132
130
130
130
131
130
129
129
124
123
124
124
124
126
124
129
127
124
116
118
120
129
136
139
148
153
154
154
155
164
165
165
165
164
164
165
165
165
166
166
168
166
166
172
172
172
174
173
176
171
167
167
168
170
171
173
179
178
182
184
196
208
210
214
222
222
226
244
248
259
262
259
259
258
259
259
259
259
259
256
256
257
258
257
263
264
269
269
270
273
280
288
288
288
287
285
286
290
291
291
297
297
298
304
303
306
310
310
311
311
311
311
311
309
309
310
309
308
307
305
305
304
304
303
304
304
305
307
308
308
308
308
308
309
328
342
349
360
358
358
356
358
362
367
372
390
395
407
460
461
466
477
468
470
469
473
473
476
479
475
478
485
490
492
492
492
493
492
492
492
493
493
493
493
492
492
487
484
483
484
487
489
488
486
485
484
478
481
496
504
501
504
504
511
507
503
502
499
499
501
501
510
511
549
547
561
571
576
605
606
613
614
609
605
594
592
592
593
594
594
594
593
587
585
582
583
577
576
576
576
577
577
576
576
577
577
577
561
561
561
561
563
565
568
575
576
577
565
565
565
570
571
571
560
558
557
571
574
573
571
571
588
594
601
604
582
574
575
618
631
656
666
666
658
658
660
671
670
673
678
694
680
682
687
691
695
710
713
716
717
715
719
715
715
711
710
710
708
707
699
698
692
677
666
666
666
664
670
666
666
657
655
651
650
649
647
648
650
654
659
664
665
663
654
650
648
646
630
630
624
624
622
623
620
619
615
615
607
607
608
607
606
606
606
606
605
601
585
570
565
565
565
565
564
557
557
555
549
550
550
550
547
550
547
546
544
544
543
541
537
535
528
526
519
487
483
479
471
471
462
461
459
458
453
449
447
447
446
446
446
446
442
427
427
418
418
417
416
408
396
371
362
362
361
361
360
360
358
343
337
307
306
306
303
303
303
302
298
297
296
282
275
273
267
261
260
251
237
234
232
228
227
226
226
223
221
219
207
202
200
196
195
183
175
172
167
165
158
130
129
116
108
103
65
64
46
18
18
18
18
18
17
17
17
17
17
17
17
18
19
18
18
18
18
18
18
18
18
18
18
18
18
18
17
15
14
13
14
13
12
13
13
12
12
11
11
10
10
10
10
10
10
10
10
9
9
9
9
9
9
9
9
9
9
9
9
9
10
9
9
9
9
9
9
9
9
9
9
9
9
9
9
9
9
9
9
9
10
10
10
10
10
10
10
9
9
9
10
10
10
10
10
10
10
10
10
10
10
10
10
10
10
10
9
9
9
9
9
9
9
9
9
9
9
9
9
9
9
9
9
9
9
8
8
8
8
8
8
8
8
8
8
8
8
8
8
8
8
8
8
8
8
8
8
8
8
8
8
9
9
10
9
9
8
8
8
8
8
8
8
8
8
8
8
8
8
8
8
8
8
8
8
8
8
8
8
7
7
8
8
8
8
8
9
10
10
10
10
10
10
10
11
11
11
11
10
10
11
11
11
11
11
11
13
14
14
14
14
14
14
14
14
14
13
13
13
13
13
13
13
13
13
13
13
12
12
12
12
11
11
11
12
12
12
12
12
12
12
11
11
11
11
11
11
11
11
11
11
12
12
12
12
12
12
12
12
14
14
14
14
13
13
13
13
13
13
13
13
13
13
13
13
13
13
13
13
13
13
12
12
12
12
13
14
14
14
14
14
15
16
16
16
16
16
16
16
16
16
16
16
16
16
15
15
15
15
15
15
15
16
16
16
16
17
17
16
14
14
14
14
14
14
13
12
12
12
12
12
12
12
12
12
12
13
13
12
12
12
11
11
11
11
11
11
11
11
11
11
10
10
10
10
11
11
11
11
11
11
11
11
11
11
11
11
11
11
11
11
11
11
11
11
11
11
11
11
11
11
11
12
12
12
12
12
12
12
13
13
13
13
13
13
13
13
13
13
14
14
14
14
14
14
14
14
14
14
14
14
14
14
14
14
14
14
15
16
16
16
16
16
16
16
16
16
17
17
17
17
17
17
17
17
17
17
17
17
17
17
17
17
17
17
17
17
13
14
15
15
15
15
15
15
15
15
15
15
15
14
14
14
14
14
14
14
14
16
16
16
16
17
17
17
17
17
17
17
17
17
17
17
17
18
18
18
18
18
18
18
18
18
18
18
18
18
20
22
21
21
21
21
20
20
21
21
23
23
23
23
23
23
23
23
23
23
23
23
23
23
23
23
23
23
23
23
23
24
23
23
23
23
23
23
23
23
23
23
23
23
23
24
24
24
24
23
23
23
23
23
23
23
23
23
23
23
23
23
23
23
23
23
21
21
20
20
20
20
20
19
19
19
19
19
19
19
19
19
19
19
18
18
18
18
18
18
18
18
18
18
18
18
18
18
18
18
18
18
18
18
18
18
18
18
18
18
18
18
18
18
18
18
18
19
19
19
19
19
19
19
19
19
20
20
21
21
21
20
20
21
21
21
21
21
21
21
21
21
21
21
21
21
21
21
21
21
21
21
21
21
21
21
21
21
21
21
21
21
22
22
22
22
22
22
22
22
22
23
23
23
23
23
23
23
22
21
21
21
22
21
21
21
21
21
21
21
21
19
19
19
19
19
19
19
19
19
20
20
21
21
19
19
19
19
19
19
19
19
19
18
18
17
17
19
18
18
18
18
18
18
18
18
18
18
17
17
17
17
17
18
17
18
18
18
18
18
18
18
18
18
17
17
17
17
17
17
17
17
17
17
16
15
15
16
16
15
15
15
15
15
15
15
15
15
15
15
15
15
15
15
16
16
17
17
17
17
17
17
17
17
17
17
17
16
16
16
16
17
17
15
15
15
15
15
16
16
16
16
16
16
15
15
15
16
16
16
16
16
16
16
16
16
17
17
17
17
17
17
17
17
17
17
17
17
17
17
17
17
17
17
17
17
17
17
17
17
16
16
16
16
16
16
16
15
15
15
15
15
15
15
15
15
15
15
15
15
15
15
15
14
13
13
13
13
13
13
12
12
12
12
11
11
11
11
11
11
11
11
11
11
11
11
11
11
11
11
11
11
11
11
11
11
11
11
11
11
11
11
11
11
11
11
11
11
11
11
11
11
11
11
11
11
11
9
10
10
10
10
10
10
10
10
10
10
10
10
10
10
10
10
10
10
10
10
10
10
10
10
10
10
9
9
9
9
9
8
8
8
8
8
8
7
7
7
8
8
9
9
9
9
7
7
7
7
7
6
5
5
5
6
6
6
6
6
6
6
6
6
6
7
7
7
7
7
7
7
7
7
7
7
8
8
8
8
8
8
8
8
9
9
9
9
9
9
9
9
9
9
9
9
9
9
10
10
10
10
10
10
10
9
9
9
9
10
10
10
10
10
10
10
10
9
9
9
9
9
9
9
9
10
11
10
10
10
11
11
11
11
11
11
11
11
11
11
11
11
11
11
11
11
11
11
11
11
11
11
11
11
11
11
11
11
11
11
11
11
11
11
11
11
11
11
11
11
11
11
11
11
11
11
11
11
11
11
11
11
11
11
11
11
11
11
11
11
11
11
11
11
11
11
11
11
11
11
11
11
11
11
11
10
10
10
10
10
10
10
10
10
10
10
10
10
10
10
9
9
9
9
9
9
9
9
10
11
11
11
11
11
11
11
10
11
11
11
11
12
12
12
12
12
12
12
12
11
11
11
11
11
13
13
12
12
12
12
12
12
12
12
12
12
12
12
12
12
14
14
14
14
14
14
14
14
14
14
14
11
11
9
9
9
9
9
9
10
10
10
10
10
9
9
9
8
8
8
8
8
8
8
8
8
8
8
8
8
8
8
8
8
8
8
8
8
8
8
8
8
8
8
8
9
9
9
9
9
9
9
9
9
10
10
10
10
10
10
10
10
10
10
10
11
11
11
11
11
11
11
11
11
11
11
11
11
11
11
11
11
11
11
11
11
11
11
11
11
11
11
11
11
11
11
11
11
11
11
11
11
12
11
11
11
11
11
11
11
11
11
11
11
11
11
11
12
12
12
12
12
12
12
12
12
12
12
12
12
12
12
12
12
12
12
11
11
11
11
11
11
11
11
11
11
11
11
11
11
11
11
11
10
10
10
10
11
11
11
11
10
10
10
10
10
11
11
11
11
11
11
11
11
11
11
11
11
11
11
11
11
11
11
11
12
11
11
11
11
11
11
11
11
11
12
12
12
12
12
12
12
12
12
12
14
13
13
13
13
13
13
13
14
14
14
14
14
14
14
13
13
13
13
13
13
13
13
12
12
12
12
12
12
12
12
12
12
12
12
12
12
12
12
12
12
11
11
11
11
11
11
11
11
11
11
11
11
11
11
12
12
11
11
11
11
12
12
12
12
12
12
12
12
12
12
12
12
12
12
12
12
12
12
12
11
11
11
11
11
11
11
11
11
11
11
11
11
11
11
11
11
11
11
11
11
11
11
11
11
11
11
11
11
11
11
11
11
11
11
11
11
11
11
11
11
11
11
11
11
11
11
11
11
11
11
11
10
10
9
9
9
9
9
8
8
8
8
8
8
8
8
8
8
8
8
8
8
8
8
8
8
8
9
9
9
9
9
8
8
8
8
7
7
7
7
7
7
7
6
6
7
6
6
6
6
6
6
6
6
6
6
6
6
6
6
6
6
6
6
6
5
5
5
5
5
5
6
6
6
6
6
6
6
6
6
6
6
6
6
6
6
6
6
5
5
5
5
5
5
5
5
5
5
5
5
5
5
5
5
5
5
5
5
5
5
5
5
6
6
6
6
7
7
7
7
7
7
7
5
5
5
5
5
5
5
5
5
6
5
5
5
5
5
5
5
5
5
5
5
5
5
5
5
5
5
5
5
5
5
5
5
5
5
5
5
5
5
5
5
5
5
5
5
5
5
5
5
5
5
6
6
6
6
6
6
6
6
7
7
7
7
7
7
7
7
7
7
7
7
7
7
7
7
7
7
7
7
7
7
7
7
7
7
8
8
8
8
8
8
8
8
8
8
6
6
6
6
6
6
6
6
7
7
7
7
7
7
7
7
7
7
7
7
7
7
7
7
7
7
7
7
7
7
7
7
7
7
8
8
8
8
8
9
9
9
9
9
9
9
8
8
7
7
8
9
9
9
9
9
9
8
8
8
8
8
8
8
8
8
8
8
8
8
8
8
8
8
8
8
8
8
8
8
8
8
9
9
9
9
9
9
10
9
9
9
9
10
10
10
10
10
10
10
10
10
12
12
12
12
12
12
12
12
12
12
12
12
12
12
12
12
12
12
12
12
12
12
12
12
12
12
13
13
13
13
13
13
13
13
13
13
13
13
13
13
14
15
15
15
16
16
16
15
15
15
15
15
15
15
15
15
15
15
15
14
14
14
14
14
14
14
14
14
15
15
15
16
16
16
16
15
16
17
17
17
17
17
17
17
17
17
17
17
17
17
17
17
17
17
17
17
17
17
17
17
17
17
17
17
17
17
17
18
20
20
23
23
23
23
23
23
23
23
23
23
23
23
23
23
23
23
23
23
23
23
23
23
24
24
24
24
24
24
24
24
24
25
25
25
25
25
24
24
23
23
23
24
24
24
24
24
24
24
24
24
24
24
24
24
24
24
24
24
24
24
24
24
24
24
23
23
23
23
23
23
23
23
23
23
23
23
23
23
23
23
23
23
25
25
25
23
23
24
24
25
25
25
25
24
24
24
25
25
25
25
25
25
25
25
25
25
27
27
27
28
28
28
28
28
28
28
28
28
28
28
27
26
26
26
26
23
23
23
23
23
23
23
23
23
23
23
23
23
23
20
20
20
20
20
19
19
19
19
19
19
19
20
20
19
19
19
18
18
18
19
19
20
20
20
20
21
21
21
21
20
20
20
20
20
18
18
17
17
17
16
17
17
17
17
17
17
17
17
17
17
17
17
17
17
17
17
17
17
17
17
17
17
17
17
17
17
17
17
17
17
17
17
17
17
17
17
17
17
16
16
16
16
16
16
15
16
16
17
16
16
16
17
17
17
17
17
17
17
17
17
17
17
17
17
17
17
17
17
17
17
17
17
17
17
17
17
16
16
16
16
16
16
16
16
16
15
15
15
15
15
15
15
15
15
15
14
14
14
14
14
14
14
14
14
14
14
14
14
15
15
16
16
16
16
16
17
17
17
17
17
17
17
16
15
15
16
17
17
15
15
14
14
14
14
14
14
14
14
14
14
14
14
14
14
15
15
15
15
15
15
13
13
13
13
13
13
13
12
12
12
12
11
11
11
12
12
12
12
12
13
13
14
14
14
14
13
13
13
15
15
15
15
15
15
15
15
15
15
15
15
14
14
14
14
14
14
14
14
13
13
13
13
13
13
13
13
13
13
13
13
13
13
13
13
13
13
13
12
12
12
12
11
11
11
12
12
12
12
12
12
12
12
12
12
12
12
12
12
12
12
12
12
12
12
12
12
12
12
12
12
11
11
12
12
12
12
12
13
13
13
13
13
13
13
13
13
13
13
13
13
13
13
13
15
16
16
16
16
16
16
16
15
16
16
17
17
17
17
17
17
17
17
17
16
16
16
16
16
16
16
16
15
15
15
15
15
16
16
15
15
15
15
15
15
14
14
14
14
14
14
14
14
14
14
14
14
14
14
14
14
14
14
14
14
14
14
14
15
16
16
16
16
16
16
16
16
16
16
16
16
14
13
13
13
13
14
15
15
15
15
17
17
17
17
17
17
17
17
17
17
17
17
17
17
17
17
17
17
17
17
17
17
17
16
16
16
16
16
16
16
16
16
16
16
16
16
16
16
16
16
16
16
16
16
16
17
18
18
18
17
17
17
17
17
17
17
17
17
17
17
17
18
18
18
18
19
19
19
19
19
19
19
19
19
19
19
19
20
23
23
23
23
23
23
23
23
23
23
23
23
23
23
23
23
23
23
23
23
23
23
23
23
23
23
23
23
23
22
22
22
22
22
22
20
21
21
21
21
21
20
19
19
19
19
20
20
20
20
21
21
21
21
21
21
21
21
21
21
21
21
21
21
21
22
23
23
23
22
23
23
23
24
24
24
24
25
27
27
27
27
27
26
28
29
28
28
28
28
28
28
28
28
28
28
28
27
27
27
27
26
26
28
28
28
29
27
27
27
27
27
28
28
28
28
28
28
28
28
27
27
29
29
29
29
29
29
28
28
26
26
26
25
25
25
24
24
23
23
25
24
24
24
24
24
25
26
27
28
35
41
45
44
44
44
44
44
44
44
44
44
45
44
44
44
44
44
44
44
44
44
44
43
43
43
44
44
44
44
44
44
44
44
44
44
44
44
43
42
42
42
42
42
41
41
41
41
41
39
39
39
39
39
39
39
39
39
39
39
39
39
39
39
39
39
39
39
39
39
39
39
39
39
39
39
39
39
39
39
39
39
39
39
40
40
40
40
40
40
40
40
40
40
38
39
38
37
37
37
36
36
35
35
35
35
35
35
35
35
35
35
35
35
35
35
35
35
35
34
32
32
32
33
31
29
29
29
28
28
27
27
27
27
27
27
27
28
28
27
26
26
26
26
26
26
26
27
29
27
26
26
27
27
27
27
28
29
30
29
29
29
29
30
30
30
29
29
29
29
29
29
29
27
26
26
26
27
28
28
28
28
29
29
29
28
27
30
28
29
31
31
35
36
37
37
37
37
37
37
37
37
37
36
36
35
36
36
35
35
35
35
35
35
36
38
37
37
37
37
37
37
38
38
38
38
38
38
38
38
39
39
39
39
39
39
41
41
41
41
41
41
41
41
41
41
41
41
41
41
41
41
41
42
42
42
42
42
42
42
42
42
42
42
42
43
44
44
44
44
44
45
44
44
43
41
41
41
41
41
41
41
41
41
41
41
41
41
41
41
39
40
40
40
40
40
41
41
41
42
42
40
39
39
40
40
41
41
41
41
41
41
42
43
43
44
44
44
44
42
42
41
42
43
44
46
43
44
44
50
57
58
59
59
60
60
60
60
61
61
60
62
64
65
65
65
66
66
66
67
67
67
67
66
66
68
68
68
68
68
68
68
68
68
68
68
69
69
69
69
69
69
68
68
67
67
67
66
66
67
67
68
68
67
67
67
67
67
67
68
68
68
69
69
69
69
69
69
69
69
69
70
70
70
70
70
70
70
69
69
68
68
69
69
70
70
70
70
71
71
71
71
71
71
71
72
74
75
76
74
71
71
71
74
74
73
74
72
75
76
76
77
77
77
77
77
77
77
78
77
77
76
77
77
77
77
76
75
75
75
76
76
77
77
77
76
75
76
76
77
77
77
77
76
76
76
76
76
77
76
72
71
70
70
69
68
69
69
69
68
68
68
67
67
66
65
65
65
65
65
65
65
65
65
65
64
63
63
63
63
63
63
60
60
60
59
59
54
54
50
49
47
47
47
48
48
49
48
48
47
47
47
47
47
47
47
53
50
50
50
50
51
52
52
52
52
51
51
51
51
51
53
53
53
52
52
52
51
51
51
51
51
51
50
50
51
52
52
51
49
49
49
49
49
50
50
50
50
50
50
50
50
50
49
48
48
48
48
48
48
48
48
48
48
48
47
47
47
47
47
47
45
45
46
51
52
53
51
52
52
52
52
52
51
51
50
50
50
50
49
49
49
48
47
47
47
46
47
47
47
47
47
47
47
47
47
47
47
45
45
45
45
45
44
43
43
43
43
43
43
41
41
41
41
41
42
43
41
41
43
44
44
44
43
42
40
39
39
40
40
40
40
40
41
41
40
40
42
43
42
41
42
42
42
40
40
40
40
40
40
39
37
37
36
37
37
37
37
40
41
41
41
41
41
41
41
42
42
44
44
43
43
43
43
43
43
44
45
46
47
47
47
48
47
47
47
47
47
47
47
47
48
47
47
47
47
47
47
47
47
47
46
45
43
43
43
42
42
41
41
41
41
42
42
42
42
42
42
42
43
43
43
44
43
43
43
44
43
43
43
43
43
43
44
44
43
43
43
43
43
44
43
42
41
41
41
41
41
41
41
41
41
41
42
42
41
41
41
41
42
42
42
42
42
42
42
42
42
42
44
44
41
41
41
41
41
41
40
41
41
40
37
37
37
37
37
38
38
38
39
39
39
39
40
40
41
40
40
41
40
41
41
41
41
42
42
47
47
46
47
47
46
47
47
47
47
47
46
45
47
47
47
47
47
46
44
44
44
44
44
44
45
45
45
44
41
41
41
41
41
41
41
41
42
42
41
41
41
42
42
42
43
43
43
42
42
42
41
39
39
39
39
39
40
40
40
40
40
40
41
40
40
40
40
40
40
40
40
40
40
40
41
41
42
43
44
44
44
45
45
45
45
45
45
45
45
49
48
48
49
50
52
53
53
53
51
51
50
50
49
49
51
51
51
51
51
51
51
51
50
49
49
49
49
50
50
52
53
53
55
55
53
53
55
55
55
57
57
57
58
57
57
58
58
58
58
58
58
59
59
52
52
51
51
53
53
53
53
53
54
54
54
55
54
53
53
55
53
53
53
53
53
53
52
52
52
52
51
51
51
51
50
49
49
49
49
49
51
52
53
53
52
52
52
52
52
52
52
52
52
52
53
53
53
53
53
53
53
53
53
53
53
53
53
53
53
53
53
53
54
55
56
57
57
57
57
57
59
59
61
65
65
65
64
65
65
65
65
65
65
65
65
65
65
65
66
67
65
65
65
68
68
68
68
67
67
67
67
68
68
68
65
65
65
65
65
65
67
68
68
68
68
67
67
68
68
66
66
66
66
66
66
67
67
68
68
66
65
65
65
65
65
65
65
63
63
63
63
63
63
63
63
63
63
63
63
63
63
63
63
63
62
62
62
62
62
62
62
62
62
62
62
62
62
61
62
61
60
60
60
59
59
59
60
60
60
59
59
59
59
59
59
59
59
60
60
60
59
59
59
59
61
61
60
64
68
69
70
71
74
76
77
79
79
82
79
81
80
80
80
80
78
78
78
77
77
78
78
79
79
80
81
81
81
79
79
77
77
77
74
74
73
71
71
71
69
69
69
66
66
67
67
67
64
63
63
63
62
62
62
62
61
61
59
59
59
59
58
56
54
54
53
53
53
53
52
51
51
51
48
48
48
48
48
47
47
47
47
47
47
47
46
46
46
46
46
46
46
45
45
45
45
45
45
45
45
44
44
43
43
43
43
43
43
44
44
44
44
44
42
41
43
42
41
41
41
39
38
38
38
38
38
38
38
38
37
37
36
36
35
34
34
34
34
34
34
31
31
32
32
30
30
33
35
35
35
34
32
31
31
31
31
31
31
30
30
30
29
29
29
29
29
29
29
29
29
29
29
29
29
29
28
27
27
27
28
28
28
28
28
29
30
30
30
31
31
31
31
31
30
30
30
30
31
31
31
30
29
29
29
29
29
29
29
29
29
29
29
29
30
30
30
31
35
36
38
38
37
37
37
37
36
38
40
41
41
41
40
41
41
41
41
44
43
43
45
44
44
45
45
45
45
46
46
47
47
46
46
46
46
46
46
47
47
47
47
47
47
47
46
45
45
46
46
46
47
47
47
47
50
50
50
53
53
53
53
53
54
54
55
56
57
58
59
60
60
60
60
60
60
60
60
61
61
64
65
65
65
64
65
66
71
72
73
74
74
74
74
75
75
75
77
77
77
77
77
77
76
83
88
88
89
89
89
89
90
91
94
95
97
96
97
100
99
99
99
99
99
99
99
99
99
99
99
99
97
97
97
97
96
96
95
95
95
95
95
95
95
95
95
95
95
95
95
93
93
93
93
92
93
92
92
92
92
92
92
92
93
93
93
94
95
97
95
95
95
101
101
101
100
100
100
101
102
102
103
103
101
101
101
101
101
102
102
101
101
101
98
99
98
98
98
98
98
98
97
95
95
94
94
93
93
93
94
93
94
96
96
98
98
101
96
97
101
102
102
102
99
98
95
95
95
95
95
95
94
94
94
94
94
93
92
89
89
89
88
88
85
82
82
82
78
79
77
77
76
76
77
77
75
75
75
75
73
72
72
73
73
73
69
70
69
69
69
69
69
68
64
63
63
63
63
63
63
63
63
63
63
63
62
63
63
63
63
63
63
61
61
61
60
60
60
59
59
59
59
58
58
58
57
57
57
56
55
55
55
55
54
54
54
54
54
50
50
49
49
49
49
49
47
48
47
47
49
49
49
50
51
52
52
52
51
50
50
49
47
48
47
48
48
48
47
47
47
46
47
45
45
45
46
45
44
44
44
45
44
44
46
44
45
45
41
41
41
41
41
41
41
41
41
41
41
41
41
41
41
41
41
41
40
40
38
37
37
36
36
36
36
36
37
38
37
37
37
37
37
37
37
37
37
36
35
35
35
35
35
34
31
30
31
31
31
31
30
29
29
29
29
29
29
29
29
29
29
29
29
29
29
27
25
25
25
25
25
25
25
25
25
25
25
25
25
25
25
28
28
29
29
29
29
28
28
29
30
30
29
29
29
29
29
29
29
29
29
29
29
29
29
29
29
29
29
29
29
29
29
29
29
29
29
29
29
29
29
29
28
28
29
29
29
29
29
32
33
33
33
34
34
33
33
31
30
30
30
30
30
30
30
31
30
30
30
30
30
30
30
31
31
31
30
30
30
34
33
34
35
35
35
35
35
35
33
33
33
33
33
33
33
33
33
33
33
33
33
33
33
33
34
35
35
35
35
36
36
36
36
36
36
36
38
38
38
38
38
39
39
39
39
38
38
38
38
38
38
38
37
37
37
37
36
36
36
38
37
36
37
37
37
38
37
37
38
38
40
41
41
41
41
41
41
41
41
41
40
38
37
37
37
37
37
37
37
37
37
37
37
36
36
36
36
36
36
36
36
35
35
35
35
35
35
35
35
35
35
35
35
35
31
31
31
33
33
33
33
34
34
34
33
33
33
32
32
32
32
34
34
34
35
35
35
35
35
35
36
36
36
37
38
39
39
39
36
36
36
36
36
36
36
36
33
33
33
33
34
34
33
33
33
33
33
33
33
33
33
32
31
31
31
31
31
31
31
31
31
31
31
31
31
31
30
29
29
28
28
28
28
28
28
29
28
28
28
28
27
26
26
26
26
26
27
29
28
27
26
27
27
27
26
26
24
25
25
25
24
24
25
25
25
25
24
24
24
24
23
24
24
24
24
24
26
26
26
26
25
24
24
24
24
25
25
25
25
25
25
25
25
25
25
24
25
26
26
26
27
27
28
28
29
29
29
29
29
29
29
29
29
29
29
29
29
29
29
30
30
30
30
30
30
30
30
30
30
31
31
31
31
31
31
31
31
31
31
32
32
32
32
32
32
32
32
32
32
32
32
32
32
32
32
32
32
32
32
32
32
32
33
33
33
33
33
33
33
33
33
33
30
30
30
30
31
29
29
29
29
29
29
29
29
29
29
29
29
29
29
30
30
30
29
29
29
28
28
29
29
29
29
28
28
28
28
26
26
26
25
25
25
25
25
25
25
25
26
26
28
28
29
29
28
27
27
27
27
26
26
26
26
26
26
26
25
25
24
23
23
23
23
23
23
23
22
22
23
23
22
24
24
24
23
23
23
23
23
23
25
25
25
26
24
25
23
24
24
24
24
23
23
23
23
23
23
23
23
23
23
23
23
23
23
23
23
23
23
23
23
23
24
24
28
29
29
29
29
29
29
29
29
29
29
29
29
29
29
30
31
31
31
31
31
31
32
32
33
33
32
33
33
34
34
34
35
35
35
37
37
37
37
37
37
37
37
38
38
38
37
38
38
39
39
40
40
40
40
40
40
40
40
39
39
39
39
39
38
38
38
38
38
39
39
39
41
41
41
41
41
41
41
41
46
46
47
47
49
49
49
49
49
49
49
49
49
49
49
49
49
48
48
48
48
48
48
48
49
50
50
53
54
54
54
53
53
53
54
56
56
56
57
56
57
57
57
57
55
54
54
54
54
54
54
54
53
52
53
53
53
53
53
53
53
53
55
55
55
55
55
55
55
55
55
54
54
55
55
55
55
55
56
56
57
57
57
57
56
56
56
56
56
57
56
56
55
54
54
54
56
57
57
56
55
57
58
60
60
60
57
57
57
57
59
59
61
61
60
60
64
65
65
65
65
65
64
64
65
65
65
64
63
62
62
62
63
61
62
61
60
60
60
60
60
60
64
63
64
65
69
69
69
69
71
71
72
71
71
70
70
69
69
69
70
67
67
67
67
67
67
65
65
65
67
66
73
73
77
77
77
77
77
77
77
77
75
76
76
76
76
76
76
76
76
76
76
76
77
77
77
77
77
78
78
78
77
77
77
77
75
77
77
77
74
74
74
74
74
74
77
80
80
81
82
82
82
82
82
82
82
83
83
83
83
83
83
83
83
83
83
83
82
82
82
82
82
82
82
82
82
82
80
80
80
80
80
79
79
79
77
77
76
76
76
76
75
74
74
74
74
74
74
74
74
74
74
74
75
74
73
72
72
72
72
72
71
71
71
71
71
69
66
66
65
65
65
67
67
67
69
71
71
71
70
70
70
70
70
68
68
68
68
68
71
70
69
68
68
67
67
69
69
67
67
67
67
66
66
67
67
67
67
67
67
68
68
68
68
68
68
68
65
64
64
64
64
64
64
63
63
61
61
59
59
57
57
56
56
56
53
53
54
55
53
53
52
51
51
49
49
50
49
49
49
49
49
49
49
47
45
45
44
43
42
42
42
41
41
40
40
40
40
40
36
36
36
36
36
36
36
37
37
38
38
37
39
40
39
37
37
38
38
40
39
39
39
39
39
39
39
39
39
39
39
39
38
37
37
37
37
37
37
38
37
37
37
36
36
35
35
35
35
35
35
37
36
36
35
35
35
35
35
35
35
35
35
34
34
33
32
32
32
32
34
34
35
35
34
34
34
34
34
34
33
34
34
35
35
35
35
35
35
35
35
35
35
35
35
35
33
33
32
32
32
32
33
33
33
32
31
30
30
30
30
30
30
30
30
30
30
30
30
30
30
30
29
28
28
28
28
28
29
29
29
30
29
29
29
29
29
29
30
31
32
32
32
33
33
33
33
32
32
32
32
32
32
32
31
31
30
29
29
29
29
29
27
28
28
28
27
29
29
30
30
30
30
30
29
29
29
30
31
31
31
31
31
31
31
33
35
35
35
35
36
35
35
35
35
35
35
35
35
35
35
35
35
35
35
35
35
35
35
35
35
35
35
35
35
35
35
33
34
34
34
34
34
34
35
35
35
35
35
35
35
34
35
34
35
35
35
35
35
35
35
35
35
35
35
35
35
35
35
35
35
35
35
35
35
35
35
35
35
35
35
35
35
35
35
35
35
35
35
34
34
33
32
32
32
32
32
32
33
33
33
33
33
33
33
33
33
33
34
33
33
33
35
35
35
35
35
35
35
35
35
35
35
35
35
35
35
35
35
35
32
32
32
32
32
32
31
30
30
30
30
31
31
31
31
33
33
33
32
32
33
33
33
34
34
33
33
29
29
29
29
29
28
28
28
28
28
28
28
28
28
28
28
28
28
28
28
28
28
28
29
29
31
32
34
34
34
35
34
35
35
36
36
36
36
36
36
36
36
36
36
36
35
35
35
35
35
33
33
33
33
35
35
35
35
35
35
35
35
35
35
35
36
36
36
36
37
37
36
36
37
37
36
36
36
38
38
40
40
40
40
41
41
41
41
41
41
41
41
40
40
38
38
38
38
36
37
37
37
37
37
38
38
38
40
40
46
50
51
51
50
50
49
49
49
49
49
49
49
49
49
49
49
49
50
50
50
50
50
51
51
51
51
53
52
53
52
52
52
50
50
50
50
53
53
53
53
57
57
57
56
56
56
56
53
53
53
53
53
52
52
52
53
53
53
53
53
53
53
53
53
54
53
53
53
53
53
52
52
52
52
53
54
54
56
56
56
56
56
58
58
59
59
58
58
58
58
58
58
58
59
59
59
59
59
59
60
60
60
59
59
59
60
60
60
60
60
59
59
59
60
60
60
60
60
60
60
60
60
60
60
59
59
59
59
59
58
57
59
59
59
60
59
59
59
59
60
60
60
60
60
60
61
63
63
64
64
64
63
60
60
59
59
59
61
60
59
59
59
59
59
59
59
59
59
59
60
61
61
61
61
62
62
60
59
60
60
63
65
65
64
63
61
61
59
57
57
57
57
56
56
56
56
56
55
55
53
53
53
53
53
53
53
52
52
52
49
49
49
48
48
43
43
43
43
44
46
48
51
52
49
49
50
50
50
52
52
50
52
51
51
51
51
51
51
51
52
52
52
52
53
53
53
53
53
53
53
53
55
58
59
61
62
62
61
62
62
62
62
63
62
62
62
62
62
62
62
64
65
65
65
65
64
64
64
63
63
63
63
63
63
63
63
64
64
64
64
62
62
62
62
61
59
59
59
55
55
55
55
55
55
59
62
63
64
64
64
61
61
60
59
60
61
61
63
64
64
65
65
65
65
65
65
65
65
65
65
64
64
64
64
64
64
65
65
65
65
65
65
64
64
64
64
68
67
67
67
67
67
67
67
67
67
67
68
68
68
67
67
65
65
65
65
65
64
64
62
61
61
61
61
63
62
63
63
63
63
63
61
61
60
60
59
59
59
59
59
59
57
56
56
56
56
55
55
54
55
55
55
54
53
53
52
52
51
51
51
51
51
51
51
51
50
50
50
49
48
48
47
47
47
47
46
43
43
43
43
43
41
41
41
41
41
41
41
42
41
42
42
42
42
45
46
45
45
45
44
44
44
44
44
44
43
41
41
41
41
41
40
39
39
39
39
40
40
40
40
40
40
40
40
40
39
39
39
39
39
39
41
41
41
41
40
40
40
40
41
41
41
41
43
43
46
46
46
46
46
44
44
44
44
44
44
45
50
49
51
50
50
52
52
53
53
52
54
54
56
54
54
55
54
53
53
53
53
54
54
54
54
56
57
58
56
56
56
56
56
56
54
54
54
54
54
54
54
54
54
56
54
53
53
53
53
53
53
53
53
53
53
51
51
51
51
51
51
50
50
50
50
49
51
50
50
50
49
49
50
52
52
52
50
50
47
47
47
47
47
47
47
47
47
46
47
47
47
47
47
47
47
47
47
47
47
47
47
46
46
46
47
47
47
46
46
46
46
46
46
46
46
46
46
46
46
46
47
47
46
46
45
44
44
44
43
43
44
43
41
41
42
42
42
43
43
42
41
38
38
38
38
37
36
36
37
37
37
36
36
36
36
36
34
34
35
35
35
34
34
34
33
33
33
33
33
33
33
33
33
33
33
33
34
33
33
30
30
30
30
30
30
30
30
29
29
29
29
29
29
29
29
29
28
28
28
28
28
28
28
28
27
27
27
27
27
27
27
27
27
26
26
26
26
26
26
26
26
24
24
24
24
24
24
24
24
23
23
23
23
23
23
23
23
22
22
22
22
21
21
21
21
21
21
20
20
20
20
20
20
20
19
18
18
17
17
17
17
17
17
17
17
15
11
11
11
11
11
11
11
10
9
9
6
6
6
6
6
6
6
5
5
5
5
14
14
17
18
19
19
19
19
17
17
20
20
21
21
21
22
22
22
22
22
23
23
23
23
23
24
24
24
24
24
24
24
26
26
26
27
29
29
29
29
29
29
29
32
32
32
34
34
35
35
36
37
37
38
41
41
41
41
41
41
41
41
41
41
43
47
47
47
48
48
48
49
49
49
51
52
52
53
53
52
52
52
52
52
52
52
52
53
53
53
53
53
53
53
53
53
53
53
53
53
53
53
53
53
53
55
56
55
54
56
56
57
59
59
59
59
59
60
60
61
61
61
61
61
61
61
61
61
61
61
61
61
60
59
59
59
59
59
59
59
59
59
59
59
58
58
58
58
56
56
56
56
57
59
59
59
59
59
58
58
59
57
56
56
56
56
57
57
57
60
60
64
62
59
59
59
59
59
59
59
59
59
55
55
55
55
55
55
55
53
51
51
51
51
51
51
51
51
51
51
51
49
49
49
50
50
50
48
48
48
51
52
53
52
53
53
53
53
54
54
54
53
52
51
51
51
51
51
51
51
51
51
51
49
49
46
46
46
46
44
44
44
41
41
41
41
41
40
39
39
38
38
38
38
38
37
37
35
34
33
33
33
33
32
33
33
32
30
31
31
31
31
30
30
30
30
29
29
29
29
31
32
35
33
33
33
33
33
35
36
36
36
36
36
36
36
36
36
36
36
36
36
36
35
35
35
35
35
35
35
35
35
35
35
35
35
35
35
35
35
35
35
39
39
39
39
38
38
36
36
36
35
35
34
35
34
33
33
33
33
32
32
32
32
32
32
31
30
30
30
30
31
32
32
32
33
34
34
34
35
35
35
35
35
35
35
35
35
35
35
34
34
34
35
35
35
37
37
37
37
37
36
38
39
40
40
40
40
41
41
41
41
41
41
41
41
41
41
47
47
47
49
52
56
63
63
63
63
64
63
63
64
64
64
64
64
64
65
64
63
61
61
62
62
62
61
61
62
62
62
61
61
61
59
59
60
60
60
63
62
60
60
64
65
71
71
73
73
73
74
74
80
81
82
81
80
81
81
83
86
87
87
89
89
94
94
94
96
96
99
99
98
99
101
101
101
101
102
104
105
106
107
107
107
107
106
106
106
106
106
105
107
111
113
113
113
113
113
113
113
112
113
113
113
113
113
113
113
113
113
113
114
111
109
108
107
107
108
108
110
111
111
111
111
111
110
110
110
111
111
111
112
112
108
108
108
108
107
108
108
108
107
107
107
106
106
106
106
106
107
107
106
104
104
103
103
103
104
104
104
104
104
104
104
104
103
103
103
103
103
103
103
101
101
101
100
100
100
98
98
98
98
98
98
98
98
97
97
95
96
96
96
96
96
96
96
95
96
95
95
94
94
94
93
91
90
84
84
83
83
82
81
82
82
82
84
86
86
85
85
84
84
85
85
85
84
85
85
85
85
84
84
84
84
85
83
83
83
83
79
79
79
79
77
82
81
81
81
79
79
80
82
83
83
83
74
74
74
75
90
92
93
93
93
95
91
92
88
89
89
87
87
87
86
87
88
88
89
89
89
88
89
89
89
89
89
89
89
87
86
86
89
88
88
87
85
84
86
85
88
88
87
87
87
85
85
86
86
86
86
86
86
86
85
85
84
84
84
84
83
83
83
83
83
82
82
82
82
82
82
82
81
81
79
78
78
77
77
77
75
74
74
74
74
73
73
73
74
74
71
71
72
73
77
76
77
77
78
77
77
77
76
76
76
78
78
79
79
79
78
77
77
77
78
78
78
77
77
76
76
76
76
75
73
73
74
72
72
71
71
71
69
69
68
68
67
67
67
67
65
64
64
64
64
63
63
59
59
59
58
57
57
56
56
56
56
57
57
57
57
57
56
56
55
55
54
54
54
53
53
53
53
53
53
53
53
53
53
53
54
53
53
51
50
50
48
47
47
47
47
47
47
47
47
47
47
47
47
47
47
46
46
42
42
41
41
41
41
41
41
41
41
41
41
41
41
41
40
40
39
39
39
39
39
39
36
35
35
35
35
35
35
37
37
37
37
33
35
35
35
35
35
36
36
36
36
35
35
32
31
32
32
33
33
33
32
31
31
29
29
29
28
28
28
28
28
29
29
29
29
30
31
33
33
33
34
33
32
32
31
31
33
33
34
34
34
34
34
34
34
34
34
34
34
34
35
35
36
37
38
37
37
38
37
37
37
38
39
40
40
40
42
43
45
46
47
45
45
44
44
44
44
45
46
47
47
47
47
46
46
46
47
48
48
47
46
46
46
46
47
47
47
47
47
47
47
50
50
50
50
50
51
54
54
55
55
55
53
53
53
53
53
53
53
53
53
53
54
54
54
54
53
53
53
53
53
53
53
53
53
53
53
53
53
53
53
53
53
53
53
53
53
53
53
53
53
53
53
53
53
53
53
56
57
56
56
56
56
57
57
57
59
59
59
59
56
56
56
55
53
55
55
56
56
55
55
55
55
55
55
55
55
55
55
55
54
54
54
53
53
55
56
55
58
58
57
58
58
55
55
55
55
54
54
54
54
54
54
54
55
55
55
56
56
56
54
54
54
56
56
56
56
57
56
56
56
56
56
56
57
57
57
55
52
52
52
52
51
51
51
51
51
51
48
47
47
48
50
51
50
50
50
48
47
47
47
50
51
51
51
50
50
50
51
51
51
54
52
51
51
53
53
53
54
55
56
56
55
55
59
59
59
60
60
59
59
59
59
59
59
59
59
59
59
71
74
73
72
71
71
70
69
69
68
69
70
70
70
69
69
68
68
68
68
68
68
68
69
70
71
72
72
73
73
74
73
73
75
77
78
79
80
81
81
83
87
89
90
93
93
103
105
105
108
111
111
113
117
120
119
119
119
119
121
122
122
122
123
123
122
122
120
120
120
120
120
120
120
123
123
123
124
124
124
124
124
124
124
124
124
124
124
124
125
128
130
130
130
130
130
132
132
132
134
139
140
138
136
135
135
135
135
133
133
133
131
131
130
130
130
131
131
132
132
132
131
131
131
130
129
130
130
130
130
130
130
130
129
126
126
124
124
125
126
126
126
125
124
124
124
124
127
130
132
132
132
134
134
134
134
133
131
130
129
130
130
130
127
124
125
125
124
124
124
122
121
122
122
123
123
122
118
118
117
118
113
113
113
113
113
113
111
104
103
102
101
95
95
97
95
84
84
84
84
83
86
87
82
69
70
71
71
73
73
73
74
75
74
74
74
74
74
75
74
74
75
75
75
75
75
75
75
75
75
75
75
73
73
73
73
73
72
72
71
71
71
70
70
70
69
67
67
67
68
68
69
69
71
70
69
69
70
70
70
70
71
71
71
70
69
69
68
67
67
67
66
64
64
64
64
64
64
64
63
65
62
61
61
60
59
56
55
55
56
56
56
56
55
54
55
55
55
54
54
55
55
55
54
54
53
53
50
50
49
49
49
49
49
49
48
48
48
48
48
49
49
50
49
49
49
47
47
43
43
43
43
42
42
41
42
44
44
44
43
43
43
43
43
44
44
46
46
46
47
44
44
44
44
44
42
42
43
44
45
47
47
45
44
44
43
43
43
43
43
41
41
40
40
40
41
41
41
41
41
42
42
42
42
41
41
41
40
41
41
41
39
37
37
37
38
38
36
36
34
34
33
34
33
32
33
33
33
33
33
34
34
34
34
33
33
33
33
33
33
35
35
35
35
35
35
35
35
35
37
37
37
37
36
35
35
35
35
35
34
32
32
32
32
32
32
32
32
30
30
29
29
29
29
29
29
29
29
29
29
29
29
29
29
28
28
28
26
26
26
27
27
27
27
28
28
27
27
27
27
27
26
26
25
25
26
25
25
25
25
25
25
25
25
25
25
25
25
25
25
24
24
24
25
27
27
27
27
27
27
27
27
28
27
28
28
28
28
28
28
28
28
28
27
26
26
26
26
27
27
27
27
27
27
28
29
29
29
29
29
29
29
29
29
28
27
27
27
27
28
28
27
27
27
27
27
27
27
27
27
27
27
27
27
28
29
29
29
29
29
29
29
29
29
29
29
29
29
29
29
29
29
29
28
28
28
28
29
29
29
29
29
29
29
29
29
29
29
29
29
28
28
28
28
28
28
29
29
29
29
28
28
28
28
28
28
28
28
27
27
27
27
27
27
27
27
27
27
26
27
27
27
27
27
27
27
27
28
29
29
28
27
27
27
28
28
29
29
28
28
28
28
29
29
29
28
29
29
28
29
30
30
30
30
31
31
31
32
32
31
31
31
31
32
33
33
33
33
32
31
31
31
31
31
31
31
31
31
31
31
32
32
33
33
33
37
39
40
41
41
41
41
40
39
39
40
41
41
41
41
41
39
39
39
39
40
41
42
42
42
42
42
42
43
44
43
44
44
46
46
47
47
48
50
50
50
50
50
50
50
49
50
50
50
49
50
51
51
51
51
51
51
51
51
51
50
50
50
50
49
49
49
49
49
49
49
49
49
49
49
49
48
48
48
47
47
47
47
47
47
47
47
47
47
47
47
47
47
49
49
48
48
48
48
48
47
47
47
47
47
47
47
47
47
47
47
47
47
47
47
47
47
46
46
46
46
46
46
46
46
44
44
44
44
44
44
43
43
42
42
43
43
43
43
43
43
42
42
43
43
44
44
44
41
41
41
41
41
41
41
41
35
35
35
35
34
34
33
30
30
30
30
30
29
29
29
30
30
30
29
29
29
29
29
30
30
30
29
34
34
34
33
34
34
34
34
34
34
35
34
34
34
35
35
35
35
35
35
36
35
36
36
36
35
35
35
35
35
35
35
36
36
37
38
38
38
38
38
38
39
40
40
40
35
35
36
36
36
38
38
38
37
39
42
43
43
44
44
45
45
45
44
44
44
44
44
44
44
45
45
45
45
44
44
44
44
43
43
43
43
43
43
43
42
42
44
44
44
45
44
44
44
43
43
44
45
44
44
47
47
47
47
47
47
47
47
47
47
48
48
48
47
47
47
47
47
47
47
47
47
47
47
47
47
47
47
46
46
45
45
45
45
44
44
44
43
44
44
43
43
43
44
43
43
43
42
42
42
42
42
41
41
40
40
41
41
41
41
41
41
41
41
41
42
42
42
42
42
42
41
41
41
41
41
41
41
41
41
41
41
41
41
41
42
42
42
42
41
41
42
42
43
43
43
42
42
42
41
41
39
38
38
38
38
36
35
35
34
34
34
34
34
34
34
34
33
33
33
33
32
31
31
31
31
31
31
30
30
30
30
29
26
26
26
26
26
25
25
25
25
26
26
25
25
25
25
25
25
23
23
23
23
23
23
23
22
22
21
21
21
21
21
20
22
21
21
21
21
23
23
23
23
25
25
29
29
29
29
29
29
29
29
32
31
30
30
30
30
30
30
30
30
30
30
30
30
30
31
31
31
31
31
31
31
31
31
31
31
31
31
31
31
31
32
32
32
33
34
34
34
34
35
35
35
35
34
34
34
34
34
34
35
35
35
35
34
34
35
35
35
35
35
35
35
35
35
35
36
36
36
36
36
36
36
36
36
36
36
35
35
35
35
35
35
35
35
35
35
34
34
33
33
33
33
33
33
33
33
33
33
33
32
34
35
35
35
34
33
33
33
34
34
34
34
32
32
32
31
30
31
31
31
31
31
31
31
31
31
31
33
32
31
31
31
31
32
32
31
30
29
29
29
29
29
30
29
29
28
28
27
27
27
27
26
26
26
25
25
25
25
25
25
25
25
25
25
25
23
23
23
22
21
20
20
20
19
20
20
20
20
20
19
19
19
19
19
19
18
18
18
18
20
20
20
20
21
21
21
21
20
20
20
20
20
20
20
20
20
19
19
19
19
19
19
19
19
19
19
19
19
19
19
19
19
19
19
19
21
22
23
23
23
23
23
23
23
23
23
23
23
23
23
23
23
23
24
24
24
25
25
25
24
24
25
26
26
24
23
23
21
21
21
21
21
21
21
21
21
21
20
20
20
20
20
20
21
21
21
21
21
21
21
21
21
21
21
21
21
20
20
20
20
21
21
21
21
21
21
21
20
20
20
21
21
21
21
21
22
23
23
23
23
23
22
24
24
25
25
25
25
26
26
26
26
26
26
26
26
26
26
26
26
26
26
27
27
28
28
28
29
28
28
28
29
29
29
29
29
29
29
30
31
30
30
28
28
28
28
28
29
29
29
29
27
27
27
27
28
29
29
29
29
29
29
29
29
29
29
29
29
29
29
29
29
28
28
28
29
29
29
29
29
29
29
29
29
29
29
29
29
29
29
30
30
30
30
30
30
30
30
30
29
29
29
29
29
29
29
29
29
29
28
27
27
27
27
27
27
27
27
27
27
27
27
27
27
27
27
27
27
27
27
26
26
25
25
25
25
25
25
25
25
25
26
26
26
26
26
26
25
27
27
27
27
27
27
27
26
26
26
26
26
26
26
27
27
26
26
26
26
26
27
27
27
26
25
23
23
23
23
23
23
23
24
23
23
23
19
19
21
22
23
23
23
23
23
23
23
24
25
25
26
26
26
26
26
26
27
28
28
28
27
26
26
26
26
26
26
26
26
26
26
26
26
26
26
26
26
26
25
25
25
25
25
25
24
23
23
23
23
23
23
23
23
23
24
24
24
23
23
23
24
24
24
24
24
25
25
26
26
27
27
27
27
27
27
27
29
29
29
29
29
29
29
29
29
28
28
27
26
26
26
26
26
26
25
25
25
25
25
25
25
25
25
25
25
25
26
26
28
28
29
29
29
29
27
27
26
26
26
26
26
25
25
25
25
25
25
26
26
26
26
26
26
26
26
26
26
26
26
25
24
23
23
23
23
23
23
23
23
23
23
22
22
22
22
22
22
22
22
22
22
22
22
22
22
22
22
21
21
21
21
22
22
22
22
22
22
22
23
26
28
29
29
28
26
27
28
28
28
28
27
28
28
28
28
28
27
27
28
29
29
29
29
29
29
29
29
28
26
26
26
26
26
26
26
26
27
27
27
27
27
27
27
26
26
27
28
28
28
27
27
27
27
27
27
27
27
29
28
29
27
28
28
28
28
28
28
28
28
28
29
31
32
32
32
33
33
33
33
33
33
33
33
33
33
34
34
34
34
34
34
34
34
34
34
34
34
33
33
33
33
33
33
33
33
33
33
31
31
31
31
31
31
31
31
31
31
31
31
30
31
31
31
31
31
29
29
28
27
27
27
27
27
27
27
27
27
28
28
28
29
29
29
29
29
29
29
29
31
31
31
31
30
30
30
30
33
33
35
35
35
35
35
35
35
35
35
35
36
38
39
39
39
39
39
39
39
39
38
38
38
39
39
40
40
39
39
39
37
37
37
37
36
36
36
36
36
37
37
37
36
36
36
35
35
35
35
35
36
36
36
36
35
34
34
34
34
34
34
34
34
35
35
35
35
35
35
35
35
35
35
35
35
35
35
34
35
38
41
43
42
44
46
46
46
47
47
47
47
48
49
49
50
52
51
51
50
50
50
50
50
50
50
50
49
49
49
49
50
50
50
50
50
50
47
47
47
47
47
46
47
47
48
49
49
49
49
49
49
48
48
48
48
48
47
47
47
47
47
47
47
47
47
47
49
48
48
48
48
47
48
49
50
49
49
53
53
53
53
53
53
51
51
51
51
52
52
52
51
51
51
50
50
50
50
50
50
50
50
50
49
47
47
47
47
47
47
46
47
47
46
46
46
46
47
47
47
47
47
47
45
46
46
46
46
46
47
46
45
45
46
45
45
50
49
49
49
48
47
47
48
48
48
49
49
47
48
50
50
50
48
48
49
49
53
53
51
51
51
51
51
51
51
50
50
50
50
50
50
50
50
52
52
51
51
51
52
51
51
52
52
52
50
49
50
50
51
51
51
53
55
57
59
62
61
60
61
62
62
62
62
62
62
62
62
62
62
62
62
63
59
59
59
59
59
59
59
59
59
59
59
59
60
60
60
62
60
60
60
62
61
61
61
61
61
60
60
59
59
59
59
59
59
59
59
59
59
59
59
59
59
59
59
59
58
57
57
58
58
58
58
57
56
56
56
55
53
54
44
43
43
43
43
43
43
43
44
44
44
44
44
44
46
46
45
44
44
44
44
43
42
43
43
43
43
43
41
41
41
40
39
39
39
40
39
39
39
38
37
37
37
37
37
37
37
37
35
35
35
35
35
35
35
35
35
35
35
35
35
35
33
29
26
26
25
25
25
25
25
25
25
25
25
25
25
24
24
24
24
23
23
23
24
24
24
24
24
24
24
24
24
24
24
24
23
23
23
22
22
21
22
22
21
21
21
20
19
19
19
19
19
19
18
18
18
18
17
17
18
17
17
17
17
17
17
17
17
17
17
17
18
17
17
17
17
17
17
17
17
17
17
17
17
17
17
17
17
17
17
17
17
17
17
17
17
17
16
16
16
16
16
16
16
18
18
17
17
16
16
16
16
16
16
16
16
16
16
15
15
15
15
14
14
14
14
15
15
15
15
15
15
15
15
15
15
17
17
17
17
17
17
17
17
17
17
17
17
17
17
17
17
15
15
15
15
14
14
14
14
14
14
14
14
14
14
14
14
14
14
15
15
15
15
15
15
15
15
16
16
16
16
16
17
17
17
18
18
18
18
18
19
20
20
20
20
21
19
18
17
17
17
18
18
18
18
18
18
18
18
18
18
19
19
19
19
19
19
19
19
19
19
19
19
20
20
20
20
20
20
20
20
20
20
19
19
19
19
19
19
19
19
19
19
19
19
19
19
19
19
19
19
19
19
19
19
19
19
19
19
19
19
19
19
19
19
19
19
19
19
19
17
17
17
17
17
17
17
17
17
16
16
16
16
15
15
15
15
15
15
15
15
15
14
14
13
13
13
13
13
13
13
13
13
13
13
13
13
12
12
12
12
12
12
12
12
12
12
12
11
11
11
11
11
11
11
11
11
11
11
11
11
11
11
11
6
6
5
5
5
5
5
5
5
5
5
5
5
5
5
5
5
4
3
3
3
3
3
3
3
3
3
3
3
2
2
2
2
2
2
2
2
1
1
1
0
0
0
0
0
0
0
0
0
0
0
0
0
0
0
0
0
0
0
0
0
0
0
0
0
0
0
1
2
2
2
2
2
2
2
3
3
4
4
4
4
4
4
4
4
4
4
4
4
4
4
4
4
4
4
4
4
4
5
6
6
6
6
6
6
6
6
6
6
6
9
9
9
9
9
9
10
10
10
10
10
10
10
10
10
10
10
10
10
11
11
10
10
10
11
11
11
11
11
11
11
11
11
12
12
12
12
12
12
13
13
13
13
13
13
13
13
13
14
14
14
15
16
16
16
16
20
22
22
22
22
22
22
22
23
23
23
23
23
23
23
24
24
24
25
26
27
27
27
27
28
28
28
28
28
28
27
27
28
28
28
27
27
27
27
27
27
27
27
27
27
28
29
29
29
29
31
35
33
33
33
33
33
33
33
33
35
35
35
35
35
37
39
40
41
41
41
41
41
41
41
41
41
41
41
41
41
41
41
41
41
41
41
41
41
40
40
39
39
39
39
39
39
40
40
40
40
40
40
41
42
42
43
43
43
43
43
43
43
43
43
45
45
46
46
46
46
46
46
46
47
47
47
47
47
49
48
50
53
56
57
57
58
57
57
57
57
59
60
59
59
59
59
59
59
60
60
63
61
61
61
61
62
61
59
59
59
59
59
59
59
59
59
59
58
59
59
59
59
58
58
59
59
58
58
58
58
58
58
59
59
60
60
60
60
60
61
60
60
60
60
60
61
61
61
61
61
61
61
61
61
61
61
61
61
60
60
60
59
59
59
59
59
58
57
58
58
58
59
59
60
60
60
60
60
60
60
60
60
60
59
59
59
61
62
61
61
61
56
56
56
58
56
56
56
56
56
56
55
54
54
55
56
51
51
51
51
51
51
51
51
52
52
53
53
53
53
54
56
55
54
53
53
53
53
55
55
55
53
53
53
53
52
52
52
52
50
50
50
50
50
50
50
49
49
49
48
48
48
48
48
48
48
47
47
47
47
47
44
42
42
42
42
41
41
41
42
43
43
42
42
42
42
42
42
43
42
42
41
41
41
40
41
41
41
41
41
41
41
41
41
41
41
35
34
34
33
28
27
26
24
23
23
23
23
23
23
23
23
23
23
23
22
21
20
20
21
23
23
23
22
21
21
20
20
20
21
21
22
22
22
22
22
23
23
23
23
26
26
26
27
27
27
27
27
26
26
25
25
25
25
25
24
23
23
24
24
23
23
23
23
23
24
24
24
24
24
24
24
23
23
22
22
21
21
21
21
21
21
22
22
22
22
23
23
23
24
24
25
25
25
25
25
25
25
25
27
27
27
27
27
27
27
27
27
27
27
27
27
27
28
29
29
29
29
29
29
29
30
30
30
31
31
31
31
31
31
32
31
31
31
31
32
32
33
32
32
31
30
30
31
31
31
31
31
32
32
33
33
33
33
35
35
35
35
35
35
35
35
35
35
35
35
35
35
35
35
35
35
35
35
35
36
36
36
37
37
37
37
36
37
36
36
36
36
36
36
36
36
36
37
37
37
37
37
37
37
36
36
37
37
35
33
33
31
32
32
32
31
29
29
30
29
31
31
31
31
33
33
33
33
33
34
34
34
34
35
35
35
35
35
35
35
35
35
35
35
36
36
36
36
35
35
35
37
37
37
37
37
37
38
38
38
39
39
39
40
40
40
40
40
40
40
40
40
40
40
41
41
41
41
41
41
37
36
35
35
35
35
35
35
35
35
35
35
35
35
36
37
37
37
37
36
36
36
37
37
37
38
39
40
40
40
40
40
41
41
41
41
41
41
41
41
41
41
41
41
41
41
41
41
41
41
41
41
41
41
40
37
36
36
36
36
36
37
38
40
40
41
41
38
37
37
37
37
37
37
37
37
37
37
37
37
37
37
37
35
32
27
28
29
30
32
31
31
31
31
31
32
32
32
33
34
33
33
32
32
32
31
31
32
30
30
29
29
29
29
29
29
30
30
30
30
30
31
31
31
31
31
31
31
31
31
31
31
31
33
33
33
33
33
33
33
34
35
35
36
36
37
37
37
41
42
42
43
43
43
43
42
42
44
44
45
45
44
44
44
44
44
44
41
41
41
41
40
40
40
40
40
40
40
40
40
40
39
38
38
38
38
38
38
38
38
38
38
38
38
38
39
41
41
41
41
42
42
41
41
41
41
41
40
40
39
39
39
39
39
39
38
38
38
36
36
36
36
35
35
35
36
36
35
35
35
34
34
34
33
32
32
32
32
32
32
32
32
32
32
32
32
32
33
33
35
36
36
35
35
35
35
35
35
35
35
35
35
35
35
34
34
33
33
33
33
33
33
33
34
35
35
35
35
35
35
37
37
37
38
38
39
40
40
41
47
47
47
48
49
50
51
50
49
50
50
50
49
49
49
49
47
47
47
47
45
46
47
46
46
46
46
46
46
46
46
47
47
47
47
47
47
47
46
47
47
47
47
46
46
44
42
42
41
41
39
41
41
43
43
43
43
43
43
45
45
47
47
48
48
48
48
48
48
48
48
48
48
48
48
48
49
49
50
50
51
51
52
54
54
54
55
54
54
53
53
53
54
54
54
54
54
54
54
55
55
55
55
55
55
55
55
55
55
55
55
56
56
56
56
56
57
56
56
56
56
56
53
53
50
48
48
48
48
49
48
48
48
48
47
47
47
47
47
46
45
45
45
44
44
44
44
44
44
44
43
43
43
43
43
43
43
43
42
42
40
40
39
38
38
38
38
36
36
36
37
36
36
36
35
35
35
35
35
35
34
37
39
40
41
41
41
41
41
41
41
41
41
41
40
40
39
39
39
39
39
42
42
42
42
41
41
38
38
38
38
38
35
34
33
34
34
34
34
34
34
34
34
34
36
36
35
34
34
33
33
33
32
29
29
25
25
24
24
24
25
25
25
25
25
25
24
24
24
24
23
23
23
23
23
23
23
23
23
23
23
24
24
24
24
25
25
24
24
24
24
24
25
25
26
26
26
26
26
26
28
28
28
28
28
29
29
29
29
29
29
29
29
30
31
31
31
31
31
31
31
31
31
31
31
32
32
31
31
30
29
29
29
29
29
29
29
30
30
30
33
34
35
34
34
34
34
34
33
33
33
33
33
33
33
33
33
33
33
34
33
33
33
33
33
33
33
33
33
33
33
34
34
34
35
35
34
34
34
33
32
32
31
30
30
29
30
30
30
31
31
32
32
32
32
32
32
31
31
31
31
31
30
30
30
30
30
30
30
29
29
30
33
32
32
32
34
34
34
34
34
34
34
33
34
34
35
33
33
33
33
33
33
33
33
33
33
33
33
33
33
33
33
33
33
33
33
33
33
33
33
33
34
32
32
32
32
33
33
33
29
29
29
29
29
29
29
32
32
31
31
31
31
31
30
30
32
33
32
32
32
32
33
33
33
33
33
34
35
35
33
34
34
34
34
40
40
41
41
42
42
41
41
41
41
41
41
41
41
41
40
40
40
40
40
40
40
40
41
41
41
41
41
41
41
41
41
41
41
41
41
41
41
41
41
41
40
40
39
38
38
36
36
36
35
35
35
35
35
35
35
35
35
35
35
35
35
35
35
35
35
35
35
35
35
35
35
35
35
34
34
34
34
33
33
33
33
34
33
33
34
34
34
33
33
33
32
31
31
31
31
30
31
31
33
33
33
31
30
31
32
32
32
32
31
30
30
30
30
30
31
30
29
29
29
29
29
29
28
28
28
25
25
25
25
25
25
25
24
24
23
23
23
23
23
23
23
23
23
23
23
23
23
23
24
23
23
24
24
24
25
25
25
25
23
23
23
23
23
23
23
23
23
23
23
23
22
23
23
23
23
23
23
23
23
23
23
23
23
21
21
21
22
23
23
23
22
22
22
21
21
21
21
21
21
21
21
20
20
20
20
20
20
20
21
21
21
21
21
21
21
20
20
21
20
21
21
21
21
20
20
19
19
19
18
18
18
18
18
18
18
18
18
19
19
19
19
17
17
16
16
16
16
16
16
17
18
18
19
19
19
19
19
19
20
20
21
21
22
22
23
23
23
23
23
23
23
23
23
23
23
23
23
23
23
22
22
22
21
21
23
23
23
23
23
23
23
23
23
23
23
23
23
23
23
23
23
23
23
23
23
23
23
23
23
23
25
27
27
27
27
26
26
26
26
26
26
26
26
26
26
26
26
25
25
25
25
25
25
25
25
25
25
25
25
25
25
25
24
24
24
24
24
24
25
25
25
25
25
25
25
25
25
25
25
25
25
25
25
25
25
25
25
25
25
25
25
25
25
25
25
26
26
25
25
25
25
25
25
27
27
28
29
29
29
29
29
29
30
31
30
30
32
32
32
32
31
29
29
29
31
31
31
31
31
31
33
33
33
34
34
34
34
35
35
35
35
36
36
35
37
38
41
41
41
41
41
41
41
41
42
42
42
41
41
41
41
41
41
41
42
42
42
42
43
43
43
43
47
46
47
47
47
47
48
48
47
47
47
49
49
49
49
49
49
49
48
48
48
47
47
47
47
47
47
47
47
47
47
47
47
47
47
47
47
46
46
45
45
45
45
45
45
45
45
45
45
45
45
45
45
45
45
45
45
45
45
44
44
43
43
43
43
43
44
44
44
43
42
42
42
42
42
42
42
41
41
42
42
42
44
46
47
47
47
47
47
47
47
47
47
47
46
46
46
45
45
45
45
41
41
40
41
41
44
44
47
47
46
45
45
46
46
46
45
44
44
45
45
46
47
45
45
44
43
43
43
44
43
44
44
44
44
44
44
42
42
42
42
42
42
41
41
40
40
39
39
38
38
38
38
38
37
37
37
37
37
37
37
37
37
37
36
34
34
32
32
32
32
33
33
33
33
33
32
33
33
33
32
32
31
31
31
31
31
32
32
32
32
32
32
32
32
32
32
32
32
32
32
32
32
33
32
31
31
32
32
34
34
35
35
35
34
34
34
34
34
34
35
35
35
35
35
35
35
35
35
35
35
35
34
33
33
32
31
30
30
31
31
29
29
29
29
29
30
31
30
29
30
29
29
29
29
29
29
35
35
35
34
32
32
32
32
33
36
36
36
35
36
37
36
36
35
35
35
35
35
35
35
35
35
34
34
35
35
35
35
35
35
37
37
39
39
40
40
40
41
40
41
41
41
42
43
43
43
43
43
43
43
44
45
46
46
46
45
45
44
44
44
46
45
44
44
44
44
44
45
45
45
45
45
45
45
45
46
46
46
46
46
47
47
47
47
46
46
47
47
47
47
47
47
47
47
47
48
47
46
46
46
47
46
46
45
45
44
44
43
44
45
45
45
44
44
44
42
42
42
43
43
43
44
44
44
44
43
43
43
43
43
43
43
43
43
44
44
48
47
53
53
55
57
55
55
57
58
58
58
58
59
59
59
59
59
59
60
60
60
60
60
59
59
57
56
56
56
56
57
57
57
57
57
57
57
57
56
54
54
54
54
54
55
55
55
55
55
55
55
55
55
55
55
55
55
56
56
56
57
57
58
58
58
57
56
57
57
57
58
59
59
61
63
63
68
67
67
67
67
67
67
67
68
68
65
64
64
64
64
64
64
64
64
65
65
65
65
65
65
65
63
62
62
62
62
62
62
63
63
63
63
63
63
63
63
63
63
63
63
63
63
63
63
63
63
63
63
63
63
63
63
63
65
65
65
65
65
65
65
64
64
64
64
64
64
64
64
64
64
64
66
69
68
68
68
68
68
68
68
70
70
70
69
70
73
77
78
79
82
86
89
89
90
89
86
87
85
85
87
87
86
85
84
85
87
86
86
88
89
90
91
91
90
90
89
89
89
88
90
91
92
90
95
97
96
97
99
99
99
99
98
98
98
97
97
97
100
108
111
110
111
111
111
112
112
113
113
113
113
113
113
113
113
113
113
114
114
114
113
112
111
111
111
111
111
109
109
109
109
109
109
109
109
109
109
108
108
108
107
107
107
107
107
108
107
107
107
107
107
107
107
106
106
106
107
107
107
105
104
104
104
104
104
104
105
105
105
104
104
104
104
102
101
101
101
101
101
101
101
101
101
102
102
99
97
95
95
95
95
95
95
91
91
91
90
89
89
87
87
86
86
84
81
80
80
79
78
78
77
77
76
73
74
74
75
74
73
73
72
72
72
71
69
69
68
66
64
54
54
50
45
41
41
41
41
40
40
40
38
35
35
34
34
34
34
33
33
33
33
32
32
32
32
31
31
31
32
32
31
30
30
31
31
31
31
30
30
30
29
28
27
27
26
26
26
26
24
22
22
22
22
22
19
19
19
19
19
19
19
18
18
18
18
17
17
17
16
16
16
16
17
17
17
18
17
17
17
17
17
17
18
19
20
20
20
19
18
19
19
19
19
19
19
18
18
18
18
18
18
18
18
18
18
18
17
17
17
17
17
17
17
17
17
17
17
17
17
16
16
16
16
16
16
16
17
17
18
18
19
19
19
19
19
19
19
19
20
21
21
20
20
21
20
20
20
22
22
22
23
23
23
23
23
23
23
23
24
24
24
24
24
24
24
24
24
23
23
23
24
24
24
24
22
22
22
22
22
22
22
22
22
22
22
22
22
22
22
22
22
22
21
20
20
19
19
19
19
19
19
19
19
20
20
20
20
22
22
25
25
26
27
27
27
26
26
26
26
26
26
27
28
29
29
29
28
28
28
28
28
28
28
28
28
28
28
28
28
28
27
28
29
29
29
29
29
29
29
29
29
29
30
30
30
30
30
30
30
30
30
30
30
30
30
30
31
31
32
32
32
32
32
32
32
32
32
32
32
32
32
32
33
34
33
34
34
35
35
35
35
35
35
35
35
35
35
35
34
34
34
35
35
35
35
35
35
35
35
36
36
36
35
36
37
37
37
38
38
38
38
38
38
38
39
38
38
41
41
42
43
43
44
45
45
44
46
47
47
52
52
53
54
55
55
55
56
58
58
57
57
56
56
57
57
57
57
56
54
55
55
55
55
57
57
58
58
58
58
58
58
58
57
56
55
55
55
56
56
55
55
55
55
55
55
54
54
54
54
55
55
55
55
55
55
56
56
56
56
56
56
56
56
56
56
56
57
57
57
56
56
56
56
56
56
56
55
55
56
56
56
56
56
56
56
56
56
56
56
56
56
56
56
56
56
55
54
54
54
54
54
54
54
54
54
54
53
53
53
53
52
52
55
56
58
56
56
56
57
58
58
59
59
59
59
57
57
57
54
54
53
53
53
53
53
51
51
51
52
51
52
53
53
53
53
51
52
52
52
52
52
52
52
52
52
52
52
53
53
53
53
53
53
53
53
53
53
55
51
51
52
53
53
53
52
50
50
49
47
47
47
48
47
47
47
47
46
46
46
46
45
45
46
45
45
45
45
45
45
45
44
44
44
44
44
43
43
44
44
44
44
44
44
44
44
44
44
44
44
43
43
43
43
43
43
43
43
43
43
44
44
43
43
42
42
42
41
41
43
46
47
47
46
47
47
47
47
47
48
48
47
47
47
47
47
47
46
46
45
45
45
45
47
47
47
45
45
44
41
41
41
41
41
41
41
41
41
41
42
42
42
43
43
42
41
41
41
41
44
44
44
43
43
40
40
41
41
41
42
42
42
43
42
42
39
39
39
40
39
39
39
41
41
41
41
41
41
41
41
41
41
41
41
41
41
41
38
38
38
38
38
38
38
38
38
38
38
39
39
39
39
39
39
39
39
39
39
39
39
40
38
38
37
35
35
35
35
35
35
35
35
34
33
33
33
33
33
30
30
29
29
29
30
30
30
30
30
29
29
29
29
29
29
29
29
29
30
30
30
28
28
28
28
28
28
28
28
28
24
23
23
23
24
24
24
24
24
24
23
23
23
23
23
23
22
22
22
22
23
23
23
23
23
23
23
23
19
19
20
20
20
19
22
21
22
22
22
22
22
22
22
21
21
21
20
20
20
20
19
20
20
22
22
22
22
22
23
23
23
23
23
23
23
23
23
23
23
26
26
26
27
27
28
28
29
29
29
29
29
29
29
29
29
29
29
29
29
29
29
29
29
29
29
30
31
31
31
30
30
30
30
30
30
30
30
30
30
31
31
30
30
30
30
30
30
32
33
33
34
34
34
34
34
34
35
35
35
35
35
35
34
34
34
34
35
35
35
35
35
35
35
34
35
35
35
35
34
34
34
34
34
35
35
35
36
36
36
36
37
36
37
37
37
38
38
39
40
40
40
39
39
39
39
39
39
39
39
38
38
38
39
40
40
40
40
40
40
40
40
38
39
40
40
40
40
39
41
41
40
40
40
40
40
40
40
39
39
39
39
39
39
39
39
39
39
38
38
38
38
37
37
37
36
36
35
35
35
36
35
35
35
35
35
36
36
36
37
37
37
37
37
41
41
42
41
41
41
40
40
40
40
40
41
43
44
47
48
53
50
49
48
50
50
51
53
53
53
53
55
56
56
56
56
56
56
56
56
53
53
54
53
53
54
54
53
53
52
52
52
52
52
52
52
52
53
53
53
53
52
52
51
51
49
48
48
48
47
47
47
47
47
47
47
47
47
47
47
47
47
47
46
46
47
47
47
47
47
47
47
46
46
46
46
46
47
47
46
46
45
47
47
47
47
47
47
47
47
47
47
47
48
49
50
51
51
50
50
49
48
48
48
48
48
48
48
48
49
47
47
47
47
47
46
47
47
47
47
47
47
47
47
47
47
47
47
44
41
41
42
42
42
44
43
45
47
45
47
47
47
51
52
52
52
53
53
53
53
52
52
52
52
52
52
52
51
51
51
51
51
51
50
48
47
47
47
47
47
46
46
45
45
45
44
45
44
44
44
44
44
42
42
44
45
45
45
48
48
51
51
51
51
51
51
51
51
51
51
51
51
47
47
46
46
46
46
46
45
45
45
47
48
51
51
51
51
51
51
51
51
52
51
51
50
50
50
50
50
50
50
50
50
50
50
50
50
50
50
50
50
50
49
49
49
51
52
53
53
53
53
53
54
54
55
55
55
56
56
57
56
55
55
55
55
55
55
55
55
55
56
54
54
54
54
54
52
52
52
51
50
50
50
50
50
50
49
49
46
45
45
45
45
43
43
44
44
47
49
49
48
47
47
47
47
47
47
47
48
48
48
47
47
48
49
50
52
50
51
55
56
56
57
57
57
57
57
58
57
57
57
55
55
55
55
55
55
55
55
55
55
55
56
56
56
56
56
56
56
56
57
58
55
53
53
53
51
51
49
49
49
49
49
49
48
47
47
47
47
47
47
47
47
47
47
48
48
47
49
49
50
49
49
49
48
48
48
48
49
50
50
50
50
51
51
51
52
51
51
51
51
51
52
52
52
52
52
52
52
52
52
52
52
52
52
52
52
52
53
53
53
55
55
55
55
54
54
54
55
53
53
53
53
53
53
53
53
53
53
53
53
52
52
51
51
51
49
49
49
49
49
49
49
48
48
48
48
47
46
45
45
45
46
45
45
45
45
43
43
42
42
41
41
41
41
41
41
41
41
41
40
40
40
39
38
38
39
38
38
37
37
37
37
37
36
37
36
32
31
29
29
29
29
28
27
27
26
24
23
24
24
24
24
24
23
24
24
23
21
20
20
20
19
17
17
17
17
17
14
11
12
11
11
9
9
8
8
8
8
8
8
9
10
10
10
10
10
10
10
10
10
10
10
10
10
10
10
10
11
11
11
11
11
11
11
11
11
12
12
12
13
13
13
13
14
14
14
14
14
14
15
15
15
15
15
15
15
15
15
15
15
15
15
15
15
15
15
15
15
16
16
16
15
15
14
14
14
14
14
14
14
14
14
14
14
14
14
14
14
14
14
14
14
14
14
14
14
14
14
14
14
15
15
15
15
16
16
15
15
15
15
15
15
15
15
15
15
14
13
13
13
13
14
14
14
14
14
14
14
14
14
14
14
14
14
15
15
15
15
15
15
15
15
15
15
15
14
12
12
12
12
12
12
12
12
12
12
12
12
12
12
11
11
11
11
11
11
11
11
11
11
11
11
11
10
10
9
9
9
9
10
10
10
10
10
10
10
10
10
11
11
11
11
11
11
11
11
11
11
11
11
11
11
11
11
11
12
12
11
11
11
11
11
11
11
11
11
11
11
11
11
11
11
11
11
11
11
11
11
11
11
11
11
11
11
11
11
11
11
11
11
11
12
12
12
12
12
12
12
12
12
12
12
13
13
13
13
13
13
12
12
12
12
12
12
12
12
12
12
12
13
13
13
13
13
13
13
13
13
13
13
13
13
13
13
13
13
13
13
13
13
13
13
14
14
14
14
14
14
14
14
14
14
14
14
14
14
14
14
14
14
14
14
14
14
14
14
14
14
14
14
14
14
14
14
14
14
14
14
14
14
14
14
14
14
14
15
15
15
16
16
16
16
14
14
14
14
14
13
13
13
13
13
13
15
15
15
15
15
15
15
15
15
15
15
15
15
15
15
15
15
16
16
17
17
17
17
17
17
17
17
17
17
17
17
17
17
17
17
17
17
17
17
17
17
17
17
17
17
17
17
17
17
17
17
17
17
17
18
18
18
20
19
19
19
19
19
18
18
19
20
20
20
20
21
21
21
21
21
21
21
21
21
21
21
21
21
20
21
23
23
23
23
23
23
22
22
21
21
21
21
21
21
21
21
21
20
20
20
20
20
20
20
20
20
20
20
20
20
20
19
19
19
19
19
19
19
19
19
19
19
19
19
19
19
19
19
19
19
19
19
19
18
18
19
19
19
19
18
18
18
18
18
18
19
19
19
19
18
18
18
18
18
18
17
16
15
14
14
14
14
14
14
12
12
12
12
12
13
13
13
13
13
12
12
12
12
12
12
12
11
11
11
11
11
11
11
11
11
11
11
11
12
11
11
11
11
11
10
10
10
11
11
11
11
11
11
12
12
11
11
12
12
12
13
13
14
14
14
14
13
13
13
13
14
14
14
14
14
14
14
14
14
14
14
14
14
14
14
14
14
14
14
15
15
15
14
14
14
14
14
14
14
14
14
14
14
14
14
15
15
15
15
15
15
15
16
16
17
17
17
17
17
17
17
17
17
17
17
17
17
17
17
17
17
17
17
17
17
17
17
18
18
17
17
17
18
18
18
18
19
19
19
21
21
21
21
21
21
21
21
20
20
20
20
20
20
20
20
20
19
19
19
19
19
19
20
20
20
20
20
20
20
20
20
20
20
20
20
20
20
20
20
20
20
20
20
20
20
20
21
21
21
21
21
21
21
21
20
20
20
18
20
20
20
20
20
20
20
19
19
18
18
18
18
18
17
17
17
17
17
17
17
18
18
18
18
17
17
17
17
16
16
16
16
16
16
16
16
16
15
15
16
16
16
16
15
15
15
16
16
17
17
17
17
17
17
17
17
18
19
19
19
19
19
20
20
22
21
21
21
21
20
20
20
20
20
20
20
20
20
21
21
21
21
22
22
22
22
22
22
22
21
22
23
23
23
23
24
24
24
24
24
24
24
24
24
24
24
24
27
27
28
27
27
27
27
27
27
27
27
27
27
27
27
27
27
27
27
27
27
27
27
27
27
27
27
27
27
27
27
27
27
27
27
29
29
29
29
29
29
29
29
29
29
29
29
29
29
29
29
29
29
29
29
29
29
29
28
28
28
28
28
28
28
28
28
28
27
27
27
27
26
26
26
26
26
26
26
26
26
27
26
26
26
26
26
26
26
26
26
26
28
28
28
28
28
28
28
27
28
28
28
28
27
27
27
26
25
24
23
23
23
23
23
23
23
23
23
23
23
23
23
23
23
23
23
23
23
23
23
23
23
23
23
23
23
20
20
20
20
18
17
17
17
17
17
17
17
17
17
17
17
17
16
16
16
16
16
13
13
13
13
13
13
13
13
13
11
11
11
11
11
11
11
11
11
11
11
11
11
11
11
11
11
11
11
11
11
11
11
11
11
11
11
11
11
11
11
11
11
10
10
10
10
10
9
9
9
9
9
9
8
8
10
11
11
11
11
11
12
12
12
12
11
11
11
11
11
11
11
11
11
10
10
10
9
9
9
9
9
9
9
9
9
9
9
9
9
9
9
9
9
9
9
9
9
9
9
9
9
9
9
9
9
9
9
9
9
9
9
9
9
9
9
9
9
9
9
9
9
9
9
9
9
9
9
8
8
8
8
8
8
8
8
8
8
7
8
8
8
8
7
7
7
7
7
7
7
7
7
7
7
7
7
7
7
7
7
7
7
7
7
7
7
7
7
7
7
7
7
8
8
8
6
6
6
6
6
6
6
6
6
6
6
6
6
6
6
6
5
5
5
5
5
5
5
5
5
5
5
5
5
5
6
6
6
6
6
6
6
6
6
6
6
6
6
6
6
6
6
6
6
6
6
6
5
5
5
5
5
5
5
5
5
5
5
5
5
5
5
5
5
5
5
5
4
4
4
4
4
4
4
4
4
4
4
4
4
4
4
4
4
4
4
4
4
4
3
3
3
3
3
3
3
3
2
2
2
2
2
2
2
2
2
2
2
2
2
3
3
3
3
3
3
3
3
3
3
3
3
3
3
3
3
3
3
3
3
3
3
3
3
3
3
3
3
3
4
4
4
4
4
4
4
4
4
4
4
4
4
4
4
5
5
5
5
5
5
5
5
5
5
5
5
5
5
4
4
4
4
4
4
4
4
4
4
5
5
5
5
5
5
5
5
5
5
5
5
5
5
5
5
5
4
4
4
4
4
4
4
4
4
4
4
4
4
4
4
4
4
4
4
4
4
4
4
4
4
4
4
4
4
4
4
4
4
4
4
4
4
4
5
5
5
5
4
4
4
4
4
4
4
4
4
4
4
4
4
4
4
4
4
4
5
5
5
5
5
5
5
5
5
5
5
5
5
5
5
5
5
5
5
5
5
5
5
5
5
5
5
6
7
7
7
7
6
6
6
6
6
7
7
7
7
7
10
10
11
11
11
11
11
11
11
11
11
12
13
16
17
19
19
19
19
19
19
20
21
21
21
21
21
21
21
21
21
22
22
22
22
23
23
23
23
23
23
23
23
23
23
23
23
22
22
22
22
22
22
22
23
23
23
23
23
23
24
24
24
24
24
24
24
24
24
25
25
25
25
25
25
25
25
25
25
25
25
25
25
25
25
26
26
26
26
26
26
26
26
26
26
26
27
27
27
27
27
27
28
28
28
29
29
29
29
29
29
29
29
29
29
29
29
29
28
28
28
28
28
28
27
27
27
27
27
27
27
27
27
27
28
28
28
28
28
28
28
28
28
28
28
28
28
28
28
28
28
27
27
27
27
27
27
27
27
27
27
27
27
27
27
27
27
27
26
26
26
25
24
23
23
23
23
23
23
23
23
23
23
23
23
21
21
21
21
21
21
22
23
23
23
23
23
23
23
23
24
24
24
23
23
23
23
24
24
24
24
23
23
23
23
23
23
23
23
23
23
22
22
22
22
21
21
21
22
22
22
22
23
23
23
22
22
22
22
22
21
21
20
19
19
19
19
19
19
19
20
18
18
17
17
17
17
17
16
16
15
15
15
15
15
15
15
15
15
15
15
15
15
15
15
14
15
16
16
16
16
16
16
16
16
16
16
16
16
15
15
14
14
14
14
14
14
17
17
17
17
16
16
16
16
16
16
16
16
16
16
16
16
16
16
16
16
15
15
15
15
15
15
15
15
15
14
14
15
15
15
15
15
15
14
14
14
14
15
15
15
15
15
15
15
15
15
15
15
16
16
16
16
16
16
17
17
17
17
17
17
17
17
17
17
17
16
16
16
16
16
16
16
16
16
16
16
16
17
17
17
17
17
17
17
17
17
17
15
15
15
16
17
17
17
17
17
17
17
17
17
17
17
17
16
16
16
16
16
16
16
16
16
16
16
16
16
15
15
15
15
15
15
15
15
15
15
15
14
14
14
14
14
14
14
14
14
14
14
14
14
14
13
13
13
13
13
13
13
13
13
13
13
13
13
13
13
13
12
12
12
12
11
11
11
11
11
11
11
11
11
11
11
11
11
11
11
11
11
11
11
11
9
9
8
8
8
8
8
8
8
7
7
7
7
7
7
7
7
7
6
6
7
7
7
7
7
7
7
7
7
7
7
7
7
7
7
7
7
7
7
7
7
7
8
8
8
8
7
6
6
5
3
3
2
2
2
2
2
2
2
2
2
2
2
2
2
2
2
3
3
3
3
3
3
3
3
3
2
2
2
2
2
2
2
2
2
3
3
3
3
3
3
3
3
4
4
4
4
4
4
4
4
4
4
4
4
4
4
4
4
5
5
5
5
5
5
5
5
5
5
5
5
5
5
5
5
5
5
5
5
5
5
5
5
5
5
5
5
5
5
5
5
5
5
5
5
5
5
5
5
5
5
5
5
5
5
5
5
5
5
5
5
5
5
5
5
5
5
5
5
5
5
5
5
5
5
5
6
6
6
6
6
6
6
5
5
5
5
5
5
5
5
5
6
7
9
9
9
9
9
9
9
9
9
9
9
9
9
9
9
9
9
9
9
9
9
9
9
10
10
10
10
10
10
10
10
10
10
10
10
11
11
11
11
11
11
11
11
11
11
11
11
11
11
11
11
11
11
11
11
11
11
11
11
11
11
11
11
11
11
11
11
11
11
11
11
11
11
10
11
11
11
11
11
11
11
11
11
11
11
11
11
11
11
11
11
11
11
11
11
11
11
11
11
11
11
11
11
11
11
11
11
11
11
11
11
11
11
11
11
11
11
11
11
11
11
11
11
11
11
11
11
11
11
11
11
11
11
11
11
10
10
10
10
10
10
10
10
10
10
10
10
10
10
10
10
10
10
10
10
9
9
9
9
10
11
11
10
9
8
7
7
7
7
7
7
7
7
7
7
7
6
6
5
5
5
5
5
5
5
5
5
5
5
5
5
5
5
5
5
5
5
5
5
5
4
4
4
4
4
4
4
4
4
4
4
4
4
4
4
4
4
4
4
4
4
4
4
4
4
4
4
4
4
4
4
4
4
4
4
4
4
4
4
4
5
5
5
5
5
5
5
5
5
5
5
5
5
5
5
5
5
5
5
5
5
5
5
5
5
5
5
5
5
5
5
5
5
5
5
5
5
5
5
5
5
5
5
6
6
6
6
6
6
6
6
6
6
6
6
6
6
6
6
6
6
5
5
5
5
5
5
5
5
5
5
5
5
4
4
4
4
4
4
4
4
4
4
4
4
4
4
5
5
5
5
5
5
5
5
5
5
5
5
5
6
6
6
6
6
6
6
6
6
6
6
6
6
6
6
6
6
6
6
6
6
6
6
6
6
6
6
6
6
6
6
6
6
6
6
6
6
6
6
6
6
6
6
6
6
6
6
6
6
6
6
6
6
6
6
6
5
5
5
5
5
5
5
5
5
5
5
5
5
5
5
5
5
5
5
5
5
5
5
5
5
5
5
5
5
5
5
5
5
5
5
5
5
5
4
4
4
4
4
4
4
4
4
4
4
4
4
4
4
4
4
4
4
4
4
4
4
4
2
2
2
2
2
2
2
2
1
1
1
1
1
0
0
0
0
0
0
0
0
0
0
0
0
0
0
0
0
0
0
1
1
1
2
2
2
2
2
2
2
2
2
2
2
2
2
2
2
2
3
4
4
5
5
5
5
5
5
5
5
5
5
5
5
5
5
5
5
5
5
5
5
5
5
5
5
5
5
5
5
5
5
5
5
5
5
5
6
7
8
8
8
8
8
9
11
11
11
11
12
14
15
16
16
16
16
16
16
16
16
16
16
16
16
16
16
16
16
16
16
16
16
16
16
16
16
16
16
16
16
16
16
16
16
16
16
16
16
16
16
16
16
16
16
16
16
16
17
17
17
17
17
17
17
17
17
17
17
17
17
17
17
17
17
17
17
17
17
17
17
17
17
17
17
17
16
16
16
15
15
15
14
14
14
14
14
13
13
13
13
13
13
13
14
14
14
14
14
14
14
14
14
14
14
14
14
12
12
11
11
11
11
11
11
11
11
11
12
12
13
13
13
13
13
13
13
11
11
11
11
11
11
11
11
11
11
11
11
11
11
11
11
11
11
11
11
11
11
11
11
11
12
12
12
12
12
12
12
12
12
12
12
12
13
14
13
14
14
14
13
13
13
12
12
12
12
12
14
14
14
14
14
14
16
16
16
16
16
16
16
16
16
16
16
16
16
16
16
17
17
17
17
17
17
17
17
17
17
17
16
15
15
15
14
14
14
14
14
14
14
14
14
14
14
14
14
14
14
14
14
14
14
14
14
14
14
14
14
14
14
14
14
15
15
15
15
15
15
15
15
15
15
15
15
15
16
16
16
16
16
16
16
16
16
16
16
16
17
17
17
17
17
17
17
17
17
17
17
17
17
18
18
17
17
17
17
17
18
18
18
17
17
17
17
17
17
17
17
17
17
17
17
17
17
17
17
17
17
17
17
17
17
17
17
17
17
17
17
17
17
17
17
17
17
16
16
16
16
16
15
14
13
13
13
15
15
15
15
15
15
15
15
15
15
15
14
14
14
14
14
14
14
14
14
14
14
14
14
12
12
12
12
12
12
12
12
12
12
12
12
12
11
11
11
11
11
11
11
11
11
11
11
11
10
10
9
9
9
9
9
9
10
10
10
10
10
10
11
11
11
10
10
10
9
9
9
9
9
9
9
9
8
8
8
8
7
7
7
7
7
7
7
7
7
7
7
7
7
7
7
7
8
8
8
8
8
8
8
7
7
7
7
8
8
8
7
7
7
6
6
6
6
6
6
6
6
6
6
6
6
6
6
6
6
6
6
6
6
6
6
7
7
7
7
7
7
7
7
7
7
7
7
7
7
7
7
7
7
7
7
7
7
7
7
7
7
7
7
7
7
7
7
7
7
7
7
7
8
8
8
8
8
8
8
8
8
8
7
7
7
7
7
7
7
7
7
7
7
7
7
7
7
7
7
6
6
6
5
5
5
5
5
6
6
6
6
5
5
6
6
6
6
6
6
6
6
6
6
7
7
7
7
7
7
7
7
7
7
7
7
7
7
7
7
7
7
6
6
6
6
6
6
6
6
6
6
6
6
6
6
6
6
6
7
7
7
7
7
7
7
7
7
7
7
8
8
8
8
8
8
8
9
9
9
7
7
7
7
7
7
7
7
7
7
7
7
7
7
7
7
6
6
6
6
6
6
5
5
5
5
5
5
5
5
5
5
5
5
5
5
5
5
5
5
5
5
5
5
5
5
5
5
5
5
5
5
5
5
5
5
5
5
5
5
5
5
5
5
5
5
5
5
5
5
5
5
5
5
5
5
5
5
5
5
5
5
6
6
6
6
6
6
5
5
5
5
5
5
5
5
5
5
5
5
5
5
5
5
5
5
5
5
5
5
5
5
5
5
5
5
5
5
5
5
5
5
5
5
5
5
5
5
5
5
5
5
5
5
5
6
6
6
6
6
6
6
6
6
6
6
6
6
6
6
6
6
6
6
6
6
6
6
6
6
6
5
5
5
5
5
5
5
5
5
5
5
5
5
5
5
5
5
5
7
7
7
6
6
6
6
6
6
6
6
6
6
6
6
6
6
6
6
6
5
5
5
5
5
5
5
5
5
5
5
5
5
5
5
5
5
5
5
5
5
6
6
6
6
6
6
6
6
6
6
6
6
6
6
6
6
6
6
6
6
6
6
6
6
6
6
6
5
5
5
5
5
5
5
5
5
5
5
5
6
6
6
6
6
6
6
6
6
6
6
6
6
6
6
6
6
6
6
6
6
6
6
6
5
5
5
5
5
5
5
5
5
5
5
5
5
5
5
5
5
5
5
5
5
5
5
5
5
5
5
5
5
5
5
5
5
5
5
5
5
5
5
5
5
5
5
5
5
5
5
3
3
3
3
3
3
3
3
3
3
4
4
4
4
4
4
4
4
4
4
4
4
4
4
4
4
3
3
3
3
3
3
3
3
3
3
3
3
3
3
3
3
3
3
3
3
3
3
4
4
4
4
4
4
4
4
4
5
5
5
5
5
5
5
5
5
5
5
5
5
5
5
5
5
5
5
5
5
5
5
5
5
5
5
5
5
5
5
5
5
5
5
5
5
5
5
5
5
5
5
5
5
5
5
5
5
5
5
5
5
5
5
5
5
5
5
5
7
7
7
6
7
7
7
7
7
7
7
8
8
8
8
8
8
8
8
8
8
8
8
8
8
8
8
8
8
8
8
8
8
8
8
8
8
8
8
8
8
8
8
8
8
8
8
8
8
8
8
8
8
8
8
8
8
8
8
9
9
8
8
8
8
8
8
8
8
8
8
8
8
8
8
8
8
8
8
8
8
8
9
10
10
11
11
11
11
11
11
11
11
11
11
11
11
11
11
11
11
11
11
11
11
11
11
11
11
11
11
11
11
11
11
11
11
11
11
11
11
11
11
11
11
11
11
11
11
12
12
12
12
11
11
11
11
11
12
12
12
12
12
12
12
12
12
13
13
13
14
14
14
14
13
13
13
13
13
13
13
13
13
13
13
13
14
14
14
14
14
16
16
16
16
17
17
16
16
16
16
16
17
17
17
17
17
17
17
17
17
17
17
17
17
17
17
17
17
17
17
17
17
17
17
17
17
17
17
16
16
16
16
16
16
16
16
16
16
16
16
16
16
16
16
16
16
16
16
15
15
15
15
15
15
15
15
15
15
15
15
15
14
14
14
14
14
14
14
15
15
15
15
15
15
15
15
16
16
17
17
17
17
17
17
17
16
16
16
16
17
17
17
17
17
17
17
17
17
17
17
17
17
17
17
17
17
17
17
17
17
17
17
17
16
16
16
16
15
15
15
15
15
15
15
15
16
16
17
16
16
16
16
17
17
17
17
17
17
17
17
17
17
17
17
17
17
17
17
17
17
17
17
17
17
16
15
15
14
14
14
14
14
15
15
15
15
15
15
15
15
15
15
15
15
15
15
15
15
15
15
15
15
15
15
15
15
15
14
14
15
15
15
15
15
16
16
16
16
16
16
16
16
17
17
17
17
17
17
18
18
20
20
20
20
20
21
21
21
21
21
21
21
21
21
21
21
21
22
22
20
18
20
20
21
21
21
22
22
22
22
22
22
22
22
22
22
22
22
22
21
21
21
21
21
21
21
21
21
21
21
21
21
21
21
21
21
21
21
21
20
20
20
20
20
20
19
19
19
19
19
19
19
19
19
19
18
18
18
18
18
18
19
19
19
19
19
19
19
19
19
19
19
19
19
19
19
19
19
19
19
19
19
19
19
19
19
19
19
19
19
19
19
19
19
19
19
19
19
19
19
19
19
19
19
19
19
19
19
19
19
19
19
19
19
19
19
19
19
19
19
19
19
19
19
19
19
19
19
19
19
19
17
17
16
15
15
16
16
16
16
16
15
15
13
12
12
12
13
13
13
13
13
13
13
13
13
13
12
12
12
12
12
12
12
13
13
13
13
12
12
12
11
11
11
11
11
10
9
9
9
9
9
9
9
9
9
9
9
8
8
6
6
6
6
6
6
6
6
6
6
6
6
6
6
6
6
6
6
6
6
6
6
6
6
6
6
6
6
6
6
6
6
6
6
6
6
6
6
6
6
5
6
6
6
5
5
5
5
6
6
6
6
6
6
6
5
5
5
5
5
5
5
5
5
5
5
5
5
5
5
5
5
5
5
5
5
5
5
5
5
5
5
5
5
5
5
5
5
4
4
4
4
4
5
5
5
5
5
5
5
5
5
5
5
5
5
5
5
5
5
5
5
5
4
5
5
5
5
7
7
7
8
8
8
8
8
8
10
10
10
10
10
10
10
11
11
11
11
11
11
11
11
11
11
11
11
11
11
11
11
11
11
11
11
11
12
12
12
12
12
12
12
12
12
12
12
12
12
12
13
13
13
13
13
13
12
12
12
12
12
12
12
12
12
12
12
12
12
12
12
12
12
12
12
12
13
13
13
13
13
13
13
14
14
14
14
14
14
14
14
14
14
14
14
14
13
13
13
13
13
13
13
13
13
13
13
13
13
13
13
13
13
13
13
13
13
13
13
14
14
14
13
13
14
14
14
14
14
14
15
15
15
14
14
14
14
14
14
14
14
13
13
13
13
13
13
13
13
13
12
12
11
11
11
11
11
11
11
11
11
11
11
11
11
11
11
11
11
11
11
11
11
11
11
11
11
11
11
11
11
11
11
10
10
10
10
10
10
10
10
10
10
10
10
10
10
10
10
10
10
10
10
10
10
10
10
10
10
10
10
10
10
10
10
10
10
10
11
11
11
11
11
11
11
11
11
11
11
11
11
11
11
11
11
11
11
10
9
9
9
9
9
9
9
8
7
7
7
7
7
7
7
7
7
6
6
6
6
6
6
6
6
6
6
5
5
5
5
5
5
7
7
7
7
7
8
8
8
8
8
8
8
8
10
10
10
10
10
10
10
10
10
10
11
11
11
11
11
11
11
11
11
11
11
10
10
10
11
11
11
11
11
11
11
11
11
11
11
11
11
11
11
11
11
11
11
11
11
11
11
11
11
11
11
11
11
11
11
11
11
11
11
10
11
11
11
11
11
11
11
11
11
11
11
11
11
11
11
11
11
11
11
11
11
11
11
11
11
12
12
12
12
12
12
12
12
12
12
12
12
11
11
11
11
11
11
11
11
11
11
11
11
11
11
11
11
11
11
11
11
11
12
12
12
12
12
12
11
11
11
11
11
11
11
11
11
11
11
11
11
11
10
10
9
9
9
9
9
9
9
9
9
9
10
10
10
10
9
9
9
9
9
9
9
9
10
10
11
11
11
11
12
12
12
12
14
12
12
12
12
12
12
12
12
12
12
12
12
12
12
12
12
12
12
12
12
12
12
12
12
12
12
12
12
12
12
12
12
12
12
12
12
12
12
12
14
14
14
14
14
14
14
15
15
15
15
15
15
15
15
15
16
16
16
16
16
16
16
16
16
16
16
17
17
17
17
17
17
17
17
17
17
17
17
17
17
17
17
17
17
17
17
17
17
17
17
17
17
17
17
17
17
17
17
17
17
17
17
17
17
17
17
17
17
17
17
17
17
17
17
16
17
17
17
17
17
17
17
17
17
17
17
17
17
17
17
17
17
17
17
17
17
17
17
17
17
17
17
17
17
17
17
16
16
16
16
16
17
17
17
17
17
17
17
17
17
17
17
17
17
17
17
17
17
18
18
18
17
17
17
17
17
17
15
15
15
15
15
14
14
14
14
14
14
14
14
14
14
14
14
14
13
13
13
13
13
13
13
13
13
13
13
13
13
13
13
13
13
13
13
13
13
13
13
13
13
13
14
14
13
12
12
12
12
11
11
11
11
11
11
11
11
11
11
11
11
11
11
11
11
11
11
11
11
11
10
10
10
10
10
10
10
10
10
10
10
10
10
10
10
10
10
10
10
10
10
10
11
11
11
11
11
11
11
11
11
11
11
11
11
11
11
11
11
12
12
12
11
11
11
10
11
11
11
11
11
11
11
11
11
11
11
11
11
11
11
11
11
11
11
11
11
11
11
11
11
11
11
11
11
11
11
11
11
11
11
11
11
11
11
11
11
11
11
11
11
11
11
11
11
11
11
11
11
11
11
11
11
11
11
11
11
11
11
11
11
11
11
11
10
10
8
8
8
8
8
8
8
8
8
8
8
8
8
9
9
9
9
9
9
9
9
9
9
10
10
10
10
9
9
9
9
9
9
9
9
10
10
10
10
9
9
9
10
10
10
10
10
11
11
11
11
11
11
11
11
11
11
11
11
11
11
11
11
11
11
11
11
11
11
11
11
11
11
11
11
11
11
11
11
11
11
11
11
11
11
12
12
12
11
11
11
11
11
11
11
11
10
11
11
11
11
11
11
11
10
9
9
9
9
9
9
9
9
9
9
9
9
9
9
9
9
9
9
9
9
9
9
9
9
10
10
10
9
9
9
10
10
10
10
10
10
9
9
9
9
9
9
9
9
9
9
8
8
8
8
8
8
9
9
9
9
9
9
9
9
9
9
9
8
8
8
8
8
8
8
8
8
8
8
8
8
8
8
8
8
8
8
8
8
9
10
10
11
12
12
12
12
12
12
12
12
12
14
14
14
14
14
14
14
14
14
14
14
14
14
14
14
14
14
14
14
15
15
15
16
16
16
16
16
16
16
16
16
16
16
16
16
16
16
16
17
17
17
17
17
17
17
17
17
17
17
17
17
17
17
17
17
17
17
17
17
17
17
17
17
16
16
17
17
17
17
17
17
17
17
17
18
18
20
20
21
21
21
21
21
21
21
21
21
21
21
21
21
21
21
21
22
23
23
23
23
23
22
22
22
22
22
22
22
22
22
22
22
22
22
22
23
23
23
23
23
23
23
23
23
23
23
23
23
23
23
23
23
23
23
23
23
23
23
23
23
23
23
22
22
23
22
23
23
23
23
22
22
23
23
25
24
24
24
24
24
24
26
26
24
24
24
24
24
24
24
24
24
24
24
24
24
24
24
24
24
24
24
24
25
25
25
24
23
23
23
23
23
23
23
23
23
23
23
23
23
23
23
23
23
23
23
23
23
23
22
22
22
22
22
22
22
22
22
22
22
23
23
23
23
23
23
23
23
23
23
23
23
23
24
24
23
23
23
24
25
25
25
25
25
25
25
25
25
25
25
24
24
23
23
23
23
23
23
23
23
23
23
23
23
23
23
23
23
23
23
23
23
23
23
23
23
23
23
22
21
21
21
21
22
22
22
22
22
22
21
21
20
20
20
20
20
20
22
23
21
21
21
21
21
21
22
22
22
22
22
22
22
22
21
21
21
22
22
22
22
22
23
23
23
23
23
23
23
23
23
20
20
20
20
20
20
20
20
20
20
20
20
20
20
20
20
20
19
19
19
19
19
19
19
19
19
18
16
16
16
16
16
16
16
16
15
15
15
15
15
15
15
15
14
14
14
14
14
14
14
14
14
14
14
14
14
14
14
14
14
14
14
14
14
12
12
13
13
13
13
13
13
13
13
13
13
13
13
13
13
13
13
13
12
12
12
12
12
12
12
12
12
12
12
12
11
11
11
11
11
11
11
11
11
11
11
11
11
11
11
11
11
11
11
11
11
11
11
11
11
11
10
10
10
10
10
10
10
10
9
9
9
9
10
10
10
10
10
10
10
9
9
9
9
8
8
8
8
8
9
9
8
7
7
7
7
7
7
7
7
7
7
7
8
8
8
8
8
9
9
9
9
8
8
8
8
8
8
8
8
8
7
7
7
7
7
7
6
6
6
6
5
5
5
6
6
6
6
6
6
7
7
7
7
7
7
7
6
6
6
6
6
5
5
6
6
6
6
6
6
6
6
6
6
6
6
6
6
6
6
6
7
7
7
7
7
7
7
7
7
7
7
7
7
7
7
7
7
7
7
7
7
7
7
7
7
7
7
7
7
8
8
9
9
9
9
9
9
9
10
10
11
11
11
11
11
11
11
11
11
11
11
10
10
10
10
11
11
11
11
11
11
12
12
12
12
12
11
11
11
11
11
11
11
11
11
11
11
11
11
11
11
11
11
11
11
11
11
11
11
11
11
11
11
11
12
12
12
12
12
12
12
12
12
12
12
12
12
12
12
12
12
12
12
12
12
12
12
12
12
12
12
12
12
12
12
12
12
12
12
11
11
11
11
11
11
11
11
11
11
11
11
11
11
11
11
11
11
11
11
11
11
11
11
11
11
10
10
10
10
10
10
10
9
9
8
8
8
8
8
8
9
9
9
9
9
9
9
9
9
9
9
9
8
9
9
9
9
9
9
9
9
9
9
9
9
10
10
10
10
10
10
10
10
9
9
9
9
10
10
10
10
10
10
10
10
10
10
10
10
10
10
10
10
10
10
10
10
10
10
10
10
10
10
10
10
10
10
10
10
10
10
10
10
10
10
9
9
9
9
8
8
8
8
7
7
7
7
7
7
6
6
6
6
7
7
7
7
7
7
7
7
7
7
7
7
7
7
6
6
6
6
6
6
6
6
6
6
6
5
5
5
5
5
5
6
6
6
6
6
6
6
6
6
6
6
6
6
6
6
6
6
6
6
6
6
6
6
6
6
6
6
5
5
5
5
5
5
5
5
5
5
5
3
3
4
4
4
4
4
4
4
4
4
4
4
3
3
3
3
3
3
3
4
4
4
4
4
5
5
5
5
5
5
5
5
5
5
6
6
6
6
5
5
5
5
5
5
5
5
5
5
5
5
5
5
5
5
5
6
6
6
5
5
5
5
5
5
5
5
5
5
5
6
6
6
6
6
6
6
6
6
6
7
7
8
8
8
8
8
9
9
10
10
10
10
10
10
10
10
10
10
10
10
11
11
10
10
10
10
10
11
11
11
11
11
11
11
11
11
11
11
11
11
11
11
11
11
12
12
12
12
12
12
12
12
12
14
15
15
16
16
16
17
17
17
17
17
17
17
17
17
17
17
17
17
17
17
18
18
18
18
18
18
18
18
18
18
18
18
18
18
18
18
18
18
18
18
18
17
17
17
17
17
17
17
17
17
17
17
17
17
17
17
17
17
17
17
17
17
17
17
17
17
17
17
17
17
17
17
17
17
17
17
17
17
17
17
17
17
17
17
17
17
17
17
17
17
17
17
17
17
17
17
17
17
17
17
18
18
18
18
18
18
18
18
18
18
21
20
20
20
20
20
20
20
20
20
20
22
22
23
22
22
22
22
22
22
22
22
22
22
23
23
23
22
21
20
20
20
20
21
21
20
20
20
19
19
19
20
20
20
20
20
20
20
20
20
20
20
19
19
19
19
19
19
20
21
21
21
21
21
21
21
21
21
20
20
20
20
19
19
19
19
19
19
19
19
19
19
19
19
20
20
19
18
17
17
17
18
18
18
18
18
17
17
17
17
17
17
18
18
18
18
18
18
18
18
18
17
17
18
18
18
19
19
19
19
19
19
19
19
19
19
19
19
19
19
19
19
19
19
19
20
20
20
20
20
20
20
20
20
20
20
20
20
20
20
20
20
20
20
19
19
18
19
19
19
19
19
19
19
17
17
17
15
15
15
16
16
15
14
13
13
12
12
12
12
12
12
12
12
12
11
11
12
12
12
13
13
13
13
13
13
13
13
12
11
11
11
11
11
11
11
11
11
11
11
11
12
12
13
13
12
12
12
12
12
12
13
13
13
13
15
17
17
17
18
18
18
18
18
19
19
19
19
19
19
19
19
19
19
18
18
18
18
18
18
18
18
17
17
17
17
17
17
17
17
17
17
17
17
17
17
17
17
17
17
17
17
18
18
19
19
19
19
19
19
19
19
19
19
19
19
19
19
18
18
18
18
18
18
18
18
18
18
18
18
18
17
17
17
17
17
17
17
17
17
17
17
18
18
18
18
18
18
18
18
18
18
19
18
19
19
19
19
19
19
17
17
17
17
17
17
17
17
17
17
15
16
16
17
16
16
16
16
16
16
16
16
16
16
15
15
15
15
15
15
15
15
15
15
15
15
15
15
15
15
15
15
15
15
15
15
15
15
15
15
14
14
14
14
14
14
14
14
14
14
14
14
13
12
12
11
10
10
10
10
10
10
10
10
10
10
10
10
10
10
10
9
9
9
9
8
9
9
9
9
9
10
10
10
10
10
10
10
10
10
10
10
10
10
10
10
10
10
10
10
9
8
8
8
8
8
8
8
9
9
9
9
9
9
9
9
9
9
8
8
6
5
5
6
6
6
6
7
7
9
9
9
9
9
9
9
9
9
9
9
9
9
9
9
9
9
9
9
9
9
9
9
9
9
9
9
9
9
9
9
10
10
10
10
10
10
10
10
10
10
10
10
10
10
10
10
10
10
10
10
10
9
9
9
10
11
11
11
11
11
11
11
10
10
10
10
10
10
10
10
10
10
10
10
10
10
10
10
10
10
10
10
10
10
10
10
10
10
11
11
11
10
10
10
10
10
10
10
10
10
10
10
10
10
10
10
10
10
10
10
10
10
9
8
8
8
8
8
8
8
8
8
8
8
9
9
10
10
10
10
10
10
10
10
10
10
11
11
10
10
10
11
11
11
11
11
11
11
11
11
11
11
11
11
11
11
12
12
12
12
12
12
13
13
13
14
15
15
15
15
14
14
14
16
16
16
16
16
16
16
16
16
16
16
16
16
16
17
17
17
17
17
17
17
17
17
17
17
17
17
17
18
18
19
19
19
19
19
20
20
19
19
19
20
20
20
20
20
20
20
20
20
20
20
19
19
19
19
19
19
20
20
20
20
20
20
20
20
20
20
20
20
22
22
22
22
22
22
22
22
22
22
22
22
22
22
22
22
22
22
22
22
22
22
22
22
23
23
23
23
22
23
23
22
22
21
21
21
21
21
21
21
22
22
22
22
23
23
23
23
21
20
21
21
21
21
21
21
21
21
21
21
21
21
21
21
21
21
22
20
20
20
19
19
20
21
21
22
22
22
22
22
23
23
23
23
23
23
23
23
24
24
24
24
24
24
24
24
24
24
24
24
25
25
25
24
24
24
24
24
24
24
24
24
24
24
23
23
23
22
22
22
22
22
22
22
19
19
19
19
19
20
20
20
20
20
20
20
20
20
20
20
20
21
21
21
21
21
21
20
20
19
19
19
19
19
21
21
21
20
20
20
20
20
20
20
19
19
17
17
17
17
16
16
16
16
16
16
16
15
14
14
14
14
14
14
14
13
13
13
13
13
13
13
14
14
14
14
14
17
17
18
17
17
17
17
17
17
17
17
17
17
17
17
17
17
17
17
18
18
18
18
18
18
18
18
19
19
19
18
18
18
18
18
18
18
18
18
18
18
19
19
19
20
20
19
19
19
19
18
18
19
19
19
19
18
19
19
19
19
18
18
18
18
18
18
18
18
18
18
17
17
17
17
17
16
16
15
15
16
16
16
17
17
17
17
17
17
17
17
17
17
17
17
17
17
17
17
17
17
17
17
17
17
17
17
17
17
17
17
17
17
17
17
17
17
17
17
17
17
17
17
17
17
17
17
17
17
17
17
17
17
17
17
17
17
17
17
17
17
17
17
17
16
15
15
15
15
15
15
15
15
15
15
16
16
15
15
14
14
14
13
13
13
12
12
12
12
12
11
11
13
13
13
14
14
14
14
14
14
14
14
14
14
13
13
13
13
13
13
13
13
13
13
13
13
13
13
13
13
14
12
12
12
12
11
11
11
11
11
11
11
11
11
11
11
11
9
9
9
9
9
9
9
9
8
8
8
8
8
8
8
8
9
9
9
9
9
9
10
11
11
10
10
9
9
9
9
9
13
17
17
17
17
18
20
20
20
20
20
20
20
20
20
20
20
20
20
20
20
20
20
20
19
18
18
18
18
18
18
18
18
18
18
18
18
18
18
18
18
18
18
18
19
19
20
20
20
20
20
20
20
20
20
20
20
20
20
20
20
20
20
20
20
20
20
20
20
20
20
20
20
20
20
21
20
20
20
20
20
20
20
20
20
20
20
20
21
21
21
21
22
22
22
22
22
22
22
23
23
23
23
23
24
24
24
24
24
24
25
26
26
26
26
26
26
26
27
27
28
28
28
29
29
29
29
29
29
28
28
28
28
27
27
27
26
26
26
26
26
25
25
23
23
23
23
23
23
23
23
23
23
23
21
21
21
21
21
21
21
21
21
21
21
21
21
22
22
22
21
20
20
20
21
21
22
22
22
24
24
24
25
24
24
24
23
23
23
24
24
24
24
24
24
23
23
23
23
23
23
23
23
23
23
22
22
22
21
21
21
21
21
21
21
21
21
21
22
22
23
25
24
24
24
24
25
25
25
26
26
26
25
25
24
25
25
25
27
28
28
28
28
29
29
29
29
29
29
29
29
29
29
29
29
29
29
29
28
28
28
28
28
28
28
27
27
27
27
27
27
27
27
27
27
27
27
27
27
27
27
27
27
27
27
27
27
27
27
27
28
28
28
28
28
27
27
27
27
27
27
27
27
27
27
26
26
26
26
26
26
26
26
26
26
26
26
26
26
25
25
23
23
22
22
21
22
21
21
21
21
21
21
21
18
18
18
18
18
17
17
17
17
17
17
16
17
16
16
16
16
16
16
16
16
16
16
16
16
17
17
17
16
16
16
16
17
17
17
17
17
17
17
17
17
17
17
17
17
17
17
17
17
17
17
17
17
16
16
16
16
16
16
16
16
15
15
15
15
14
12
12
12
12
12
12
11
11
12
12
12
11
11
11
13
13
15
15
17
17
16
16
16
16
16
16
17
17
17
19
19
19
19
18
18
17
17
18
18
18
18
18
18
18
19
20
20
20
20
20
19
19
19
20
20
20
20
20
20
20
20
20
22
22
22
23
23
23
24
24
24
24
24
24
24
23
23
23
23
23
23
23
23
23
23
23
23
23
23
23
23
23
23
24
24
23
23
23
24
24
24
24
24
24
24
25
26
29
29
29
29
29
30
32
33
34
34
34
34
34
34
34
36
36
36
36
36
37
37
37
37
37
38
39
39
39
39
39
39
40
40
39
39
36
37
37
37
37
37
37
37
37
37
37
37
37
37
37
37
38
38
38
38
38
37
37
37
37
37
37
37
37
37
37
35
34
34
34
35
35
35
35
35
35
35
35
35
35
34
34
34
34
34
34
34
33
32
32
32
32
32
32
32
32
32
32
32
32
32
32
32
32
31
31
31
31
30
29
29
29
29
29
29
29
29
29
29
29
29
29
29
29
29
29
26
26
25
25
25
25
24
23
23
22
19
15
11
10
10
10
10
10
10
10
9
9
9
8
8
8
8
8
8
8
8
8
8
8
8
8
8
8
8
7
7
7
7
7
7
7
7
7
7
7
7
7
6
6
6
6
6
6
6
6
6
6
6
6
6
6
6
6
6
6
6
6
6
6
6
6
5
5
5
5
5
6
7
7
7
8
7
7
7
7
7
7
8
8
8
8
8
8
8
8
8
8
8
8
8
8
8
8
8
8
8
8
8
8
8
8
8
8
8
8
8
8
8
8
8
8
8
8
8
8
8
8
8
8
8
7
7
7
7
7
7
6
6
5
5
5
5
5
5
5
5
5
5
6
6
6
6
6
6
6
6
6
6
6
6
7
7
7
7
7
7
7
7
7
6
6
6
6
6
6
6
6
6
6
6
6
6
6
6
6
6
6
6
6
7
8
8
8
8
8
8
8
8
8
8
8
8
8
8
8
8
8
8
8
8
8
8
7
8
8
8
8
8
8
8
8
8
8
7
7
7
7
7
7
7
7
8
9
9
9
9
9
9
9
9
9
9
9
9
9
9
9
9
9
9
9
9
9
9
9
10
10
10
10
10
10
10
10
10
10
10
10
10
11
11
10
10
10
9
9
9
9
9
9
10
10
10
10
10
9
9
9
9
9
9
9
9
9
9
9
9
9
9
9
9
9
9
9
9
9
9
9
9
9
9
9
9
9
9
9
9
9
9
9
9
9
9
9
9
9
9
9
9
9
9
9
9
10
10
10
11
11
11
11
11
10
11
11
11
11
11
11
11
11
11
11
11
11
11
11
11
11
11
11
11
11
11
11
10
10
10
10
10
10
10
10
10
10
10
10
10
9
9
9
9
9
9
10
10
12
16
17
21
21
21
21
21
21
23
23
23
23
23
23
23
23
23
23
23
23
23
23
23
23
23
23
23
23
23
23
23
23
23
23
23
23
23
23
23
23
23
23
23
23
23
23
23
23
23
23
23
23
23
23
23
24
24
24
24
24
24
24
24
24
24
24
24
24
24
24
24
24
24
24
24
24
24
24
24
24
24
24
24
24
24
24
24
23
23
23
23
23
24
24
24
24
24
24
24
24
24
23
23
23
23
23
23
23
23
23
23
23
23
23
23
23
23
20
18
16
16
15
15
15
15
15
14
12
12
12
12
12
12
12
11
11
11
11
11
11
11
10
10
10
10
10
10
10
10
10
9
9
9
9
9
9
9
9
9
10
10
10
10
10
9
9
9
9
9
9
9
9
9
9
9
9
8
8
8
8
8
8
8
8
8
8
8
8
8
7
7
6
6
6
6
6
6
7
7
7
7
7
7
8
8
8
8
8
8
8
8
8
8
8
8
8
8
8
8
8
7
7
7
7
7
7
7
7
7
8
8
8
7
7
7
7
7
7
7
7
7
7
7
6
6
6
6
6
6
6
6
5
5
5
5
5
5
5
5
5
5
5
5
5
5
5
5
5
5
5
5
5
5
5
5
5
5
5
5
5
5
5
5
5
5
5
5
5
5
5
5
5
5
6
6
7
7
8
8
8
8
8
8
8
8
7
8
8
8
8
8
9
9
10
10
10
10
10
10
10
10
11
11
11
11
11
11
11
11
11
11
11
11
11
11
11
10
10
10
10
10
10
10
10
10
10
10
10
10
10
10
10
10
10
10
10
10
10
10
10
10
10
10
11
11
11
11
11
11
11
11
11
11
11
11
11
11
11
11
11
11
11
11
11
11
11
11
11
11
10
10
10
10
10
10
10
10
10
10
10
10
10
10
10
10
10
10
10
10
10
10
10
10
10
10
11
11
11
11
11
11
11
11
11
13
13
14
14
14
14
14
14
14
14
14
13
13
13
13
13
12
13
13
13
13
12
12
12
12
11
11
11
11
11
11
11
11
11
11
11
11
11
11
10
10
10
10
10
10
10
10
10
10
11
11
11
11
11
11
11
11
11
11
11
11
12
12
12
12
12
12
12
12
12
12
12
12
12
12
12
12
12
12
13
13
13
13
13
13
12
12
11
11
11
11
11
11
11
11
11
11
11
11
11
11
11
11
11
11
11
11
11
11
11
11
11
11
11
11
11
11
11
11
11
11
11
11
11
11
11
11
11
11
11
11
11
11
10
10
11
11
11
11
11
11
11
11
11
10
10
10
10
10
10
10
10
10
10
10
10
10
10
9
9
9
9
9
9
9
9
9
9
9
9
9
9
9
10
10
10
10
10
9
9
10
10
10
10
10
10
10
9
9
9
10
10
10
9
9
9
8
8
8
8
8
8
8
8
8
8
8
8
8
8
8
8
8
8
8
8
8
8
8
8
8
8
8
8
8
8
8
8
8
8
8
8
8
8
8
8
8
8
8
8
8
8
8
8
8
8
8
8
8
8
8
8
8
7
6
6
6
6
6
5
6
6
6
6
6
6
6
6
6
6
6
6
6
6
5
5
5
5
5
4
4
4
4
4
4
5
5
5
5
5
5
5
5
5
5
5
5
5
5
5
5
5
5
5
5
5
5
5
5
5
5
5
5
5
5
5
5
5
5
5
5
5
5
5
5
5
5
5
5
5
5
5
5
5
5
5
5
5
5
5
5
5
5
5
5
5
5
5
5
5
5
5
6
6
6
6
6
6
6
6
6
6
6
6
6
6
6
6
6
6
6
6
6
6
6
6
6
6
6
6
6
6
6
6
6
6
6
6
6
6
6
6
6
6
6
6
6
6
6
6
6
6
5
5
5
5
5
5
5
5
5
5
5
5
5
5
6
6
6
6
6
6
7
7
7
7
7
7
7
7
7
7
7
7
7
7
7
7
7
6
5
5
5
5
5
5
5
5
5
5
5
5
5
5
5
5
5
5
5
5
5
5
5
5
5
5
5
5
5
5
5
5
5
5
5
5
5
5
5
5
5
5
5
5
5
5
5
5
6
6
6
6
6
6
6
6
6
6
6
6
6
6
7
7
7
7
7
7
7
7
7
7
10
11
11
11
11
11
11
11
10
10
10
10
11
11
11
11
11
11
11
11
11
11
11
11
11
11
11
11
11
11
11
11
11
11
11
11
11
11
11
11
11
11
11
11
11
11
11
11
11
11
11
11
11
11
11
10
10
10
10
10
10
10
10
10
10
10
10
10
10
10
10
10
10
10
10
10
10
10
10
10
10
10
9
9
9
9
9
9
9
9
9
9
9
9
9
9
9
9
9
9
9
9
9
9
9
9
9
9
9
9
9
9
9
9
9
9
9
9
9
9
9
9
9
9
9
9
8
8
8
8
7
7
6
6
6
6
6
6
6
6
6
6
6
6
6
6
6
6
6
5
5
5
5
5
5
5
3
3
3
3
3
3
3
3
3
3
3
3
3
3
3
3
3
3
3
3
3
3
3
3
3
3
3
3
4
4
4
4
4
4
4
4
5
5
5
5
5
5
5
5
5
5
5
5
5
4
4
3
3
4
4
4
4
4
4
4
4
5
5
5
5
5
5
5
5
5
5
5
5
5
6
6
6
6
6
7
7
7
7
7
7
8
8
8
8
9
9
9
9
9
9
9
9
9
9
9
9
9
9
9
9
9
9
10
10
10
10
10
10
10
10
9
9
9
9
9
9
9
9
9
9
9
9
9
9
9
9
9
9
9
9
9
9
9
9
9
9
9
11
11
11
11
11
11
11
11
11
11
11
11
11
11
11
11
11
11
11
12
12
11
11
11
11
11
11
11
11
11
11
11
11
11
11
11
11
11
11
11
11
11
11
11
11
11
11
11
11
11
11
11
11
11
11
11
11
11
11
11
11
11
11
11
11
11
11
11
11
11
11
11
11
11
11
11
11
11
11
11
11
11
11
11
11
11
11
11
11
11
9
8
8
8
8
8
8
8
7
7
7
7
7
7
7
7
7
7
7
6
6
6
6
6
6
6
6
6
6
6
6
6
6
6
6
5
5
5
6
6
6
6
6
6
6
6
6
6
6
6
6
6
6
6
5
5
5
5
5
5
5
5
5
5
4
3
3
3
3
3
3
3
4
4
4
4
4
3
3
3
3
3
3
3
3
3
3
3
3
3
3
3
3
3
3
3
3
3
3
3
3
3
3
2
2
2
2
2
3
3
3
3
3
4
5
5
7
7
7
7
7
7
7
7
7
7
7
7
7
7
6
7
7
7
7
7
7
7
7
7
7
7
7
7
7
7
7
7
7
7
7
7
7
8
8
8
8
8
8
8
8
8
8
8
9
9
9
9
9
10
10
9
10
10
10
9
9
9
10
10
10
10
10
10
10
10
10
10
10
10
10
10
10
10
10
10
10
10
10
10
10
10
10
10
10
10
10
10
10
10
10
10
10
10
10
10
10
10
10
10
10
10
10
10
10
10
10
10
10
10
10
10
10
10
10
10
10
11
11
11
11
11
11
11
11
11
11
11
11
11
11
11
11
11
11
11
11
10
10
10
10
10
10
10
10
10
10
10
10
10
10
10
10
10
9
9
9
9
9
9
9
9
9
9
8
8
8
7
7
7
7
7
7
7
7
7
6
6
6
6
6
6
6
7
7
7
7
7
7
7
7
7
7
7
7
7
7
7
7
7
7
7
7
8
8
8
8
8
8
8
8
8
9
10
10
10
9
9
9
8
9
9
10
9
9
9
9
9
9
9
9
9
9
9
8
9
9
9
9
9
9
9
9
9
9
9
9
9
8
8
8
8
8
7
7
7
7
7
7
7
7
7
7
7
7
8
8
8
8
8
8
8
8
8
8
8
9
9
10
10
10
10
10
10
10
11
10
10
10
10
10
10
10
10
10
10
10
10
10
10
10
11
11
11
11
11
11
11
11
11
11
11
11
11
11
11
11
11
11
11
11
11
11
11
11
11
11
11
11
11
11
11
11
11
11
11
11
11
11
11
11
11
11
11
11
11
11
11
11
11
11
11
11
11
11
11
11
11
11
11
11
11
12
12
12
12
12
12
12
11
11
11
11
11
11
11
11
11
11
11
11
11
11
11
11
11
11
11
11
11
11
11
11
11
11
11
11
11
11
11
11
11
10
10
10
10
10
10
10
10
11
11
11
11
11
11
11
11
11
11
11
11
11
11
10
10
10
10
10
10
10
10
10
10
10
10
10
10
10
10
10
10
10
10
10
10
10
10
10
10
10
10
10
10
10
10
10
10
10
10
10
10
10
10
10
10
10
10
10
10
10
10
11
11
10
10
10
10
10
11
11
10
10
10
10
10
10
9
9
10
10
10
10
10
10
10
11
11
11
11
11
11
11
11
11
11
11
11
11
11
11
13
14
14
14
14
16
16
20
20
20
20
20
20
20
20
20
20
19
19
19
19
19
19
19
19
21
21
21
21
21
21
21
21
21
21
21
21
21
22
22
22
21
21
21
21
21
21
21
21
21
21
21
21
21
21
21
21
21
21
21
21
21
21
20
20
19
19
19
19
19
19
19
19
19
19
19
19
19
19
19
19
19
19
18
18
18
18
18
18
18
18
18
18
18
18
18
18
19
19
19
19
19
19
19
19
18
18
18
18
18
19
20
20
21
21
21
21
20
20
19
19
19
17
17
17
16
16
16
16
16
15
15
14
14
14
14
14
14
14
14
14
14
14
13
12
12
12
12
12
12
12
12
11
11
11
11
11
11
11
11
11
11
11
11
11
11
11
11
11
11
11
10
10
10
9
9
8
8
8
8
8
8
8
8
8
8
7
7
7
7
7
7
7
7
7
7
7
7
7
7
7
7
7
7
7
7
7
7
7
7
7
7
8
8
8
8
9
9
9
9
8
8
8
8
8
7
7
8
7
7
7
7
7
7
7
7
7
7
7
7
7
7
7
7
7
7
7
7
7
7
7
7
7
7
7
7
7
7
7
6
6
6
6
6
6
7
7
7
6
5
5
5
5
5
5
5
5
5
5
5
6
6
6
6
6
6
6
6
5
5
5
5
5
5
5
5
5
5
5
5
5
5
5
5
5
5
5
5
5
5
5
5
5
5
5
5
5
5
5
5
5
5
5
5
5
5
5
5
5
5
5
5
5
5
5
5
5
5
5
5
5
5
5
5
5
5
5
5
5
5
5
5
5
5
5
5
5
5
5
4
4
5
5
5
5
5
5
5
5
5
5
5
5
5
5
5
5
5
5
4
4
4
4
4
4
4
4
4
4
4
4
4
4
4
5
5
5
5
5
5
5
5
5
5
5
5
5
5
5
5
5
5
5
4
4
4
4
4
4
4
4
4
4
4
4
4
4
4
4
4
4
4
4
5
5
4
4
4
4
6
6
6
6
7
7
7
7
8
8
9
9
9
9
10
11
11
11
11
11
11
11
11
11
11
11
11
11
11
11
11
11
11
11
12
12
12
12
12
12
12
12
12
12
12
12
12
12
12
12
12
12
12
12
12
12
13
13
13
13
13
13
13
13
14
14
14
14
14
14
14
14
14
14
14
13
13
13
13
13
13
13
13
13
13
13
13
13
13
13
13
13
13
13
13
12
12
12
12
12
12
12
12
12
12
12
12
12
12
12
12
12
12
12
12
12
12
12
12
12
12
12
12
12
12
12
12
12
12
12
12
13
13
13
13
14
14
14
14
14
15
14
14
14
14
14
14
14
14
14
14
14
14
14
14
14
14
14
14
15
15
15
15
15
14
14
14
14
14
14
12
12
12
13
13
12
12
12
12
12
12
12
12
12
12
12
12
12
12
12
12
12
13
13
13
13
13
13
13
13
13
13
13
13
13
14
14
14
14
14
14
14
14
14
14
14
14
14
14
14
14
14
14
14
14
14
14
14
14
14
14
15
15
14
14
14
14
14
14
14
14
14
13
13
13
13
13
13
13
13
13
14
13
12
11
11
11
11
11
11
11
11
11
11
11
11
11
11
11
11
11
11
11
11
11
11
12
12
12
11
11
11
11
11
11
10
10
10
10
10
10
10
10
10
10
10
10
10
10
9
9
9
8
8
8
8
8
9
10
10
10
10
10
10
10
10
10
10
10
9
8
8
8
8
8
8
8
7
7
7
8
8
8
8
8
8
8
8
8
8
8
8
6
6
6
6
6
6
6
6
6
6
6
6
6
6
6
6
6
6
6
6
6
6
6
6
6
6
6
6
6
6
6
6
6
6
6
6
6
6
6
6
6
6
6
6
6
6
6
6
6
6
6
6
6
6
6
6
6
6
6
6
6
6
8
9
9
9
9
8
8
8
8
8
8
8
8
9
10
10
10
10
10
9
9
9
9
9
9
9
9
9
9
9
9
9
9
9
9
9
10
10
10
10
10
10
10
10
11
11
10
10
10
10
10
10
10
10
10
10
10
10
10
10
10
11
11
11
11
11
11
11
11
10
10
10
10
10
11
11
11
10
10
10
10
10
10
10
11
11
11
11
11
11
10
10
10
10
10
10
10
10
10
10
10
11
12
12
12
12
12
12
12
14
14
16
16
17
17
17
17
18
18
18
18
18
19
19
19
19
19
19
19
19
20
20
20
20
20
20
20
20
20
19
19
19
19
19
19
19
19
20
20
20
22
22
22
22
23
23
23
23
23
23
23
23
23
23
23
23
23
23
23
23
23
23
23
23
23
22
22
22
22
22
22
22
22
22
22
22
22
22
22
22
22
22
23
23
23
23
23
23
23
23
23
23
23
23
23
23
23
23
22
22
22
22
21
21
21
21
21
21
21
21
21
21
21
20
20
20
20
19
18
18
18
18
18
19
19
19
19
21
21
21
21
21
21
21
21
21
21
22
22
20
20
21
21
20
20
20
20
21
21
20
20
20
20
20
20
20
20
20
20
20
21
21
21
21
21
20
20
20
20
20
20
19
19
19
19
19
19
19
19
19
19
18
17
18
18
18
18
18
18
18
17
17
17
17
17
17
17
17
17
17
17
17
17
17
17
17
17
17
17
17
17
17
17
17
17
17
17
17
17
17
17
16
16
16
16
16
16
16
16
16
16
16
16
16
16
17
17
17
17
17
17
17
17
17
16
16
16
16
16
16
16
15
15
15
15
15
15
15
15
15
14
14
14
13
12
12
12
12
12
12
12
12
12
13
13
13
11
11
11
11
11
11
11
11
13
13
13
11
11
11
11
11
11
11
11
11
11
11
11
11
11
11
11
11
11
10
9
9
9
9
9
10
10
10
10
10
10
11
11
11
11
11
11
11
11
11
11
11
11
11
11
11
12
12
14
14
13
12
12
12
12
12
12
13
14
14
15
15
15
15
15
15
15
15
15
15
16
16
16
16
17
16
16
17
17
17
17
17
17
17
17
17
18
18
20
23
26
29
29
29
29
29
29
29
29
29
29
28
28
28
28
28
29
30
31
31
30
30
30
30
30
29
29
29
29
29
29
29
29
29
29
29
29
29
29
29
30
30
30
30
32
31
31
31
31
31
31
30
30
31
32
35
35
35
35
35
35
35
35
35
35
35
35
35
35
35
35
35
35
35
35
36
36
36
35
35
35
35
36
36
35
35
35
35
35
35
35
35
35
35
35
35
35
36
36
36
36
36
36
36
36
36
35
35
35
35
35
35
35
35
35
35
35
36
36
37
37
35
35
35
35
34
34
34
33
34
34
34
34
34
34
34
34
35
35
34
34
33
31
31
31
30
30
30
29
29
29
29
29
29
29
28
28
29
29
28
28
29
29
29
29
29
29
28
28
28
28
28
28
28
29
27
27
28
27
27
27
26
23
23
23
23
23
23
23
22
22
22
22
22
22
22
22
22
22
22
21
21
21
21
22
22
22
23
22
22
21
21
21
18
18
18
18
18
18
18
18
20
21
22
22
23
23
23
23
23
23
23
23
23
23
23
23
23
23
23
23
23
23
23
23
23
23
23
23
23
23
23
23
23
23
23
23
23
23
23
23
23
24
24
24
24
26
26
26
26
26
26
26
26
26
26
26
26
26
27
27
27
27
26
26
26
26
27
27
27
27
27
27
27
27
27
26
27
27
27
26
26
26
26
27
27
27
27
27
27
27
28
29
29
28
28
27
27
27
27
27
27
27
27
27
27
27
27
27
27
27
27
26
26
26
26
26
26
26
26
26
26
26
26
26
26
26
26
26
26
26
26
26
26
25
25
25
24
24
24
24
24
24
24
24
24
24
24
23
23
23
23
23
23
23
23
23
23
22
21
21
21
21
21
21
21
20
18
17
15
15
14
14
12
11
11
11
11
11
11
10
10
10
10
10
10
10
9
9
8
8
8
8
7
7
7
7
7
7
4
4
3
3
3
3
3
3
3
3
3
2
2
2
2
2
2
2
2
2
2
2
2
2
2
2
2
2
2
3
3
3
3
3
3
3
3
3
3
3
3
3
3
3
3
3
3
3
3
3
3
3
3
3
3
3
3
3
3
4
5
5
5
5
5
5
5
5
5
5
5
5
5
5
5
6
6
6
6
6
6
6
6
6
6
6
6
6
6
6
6
6
6
7
7
7
7
7
7
7
8
6
6
6
6
6
6
6
6
6
6
6
6
6
6
6
6
6
7
7
7
7
7
7
7
7
7
7
7
7
7
7
7
7
7
7
7
7
7
7
7
7
7
7
7
7
7
7
7
8
9
9
9
9
9
9
9
9
9
9
9
10
10
10
10
10
10
10
10
10
10
10
10
10
10
9
9
9
9
9
9
9
10
10
10
10
10
10
10
10
10
10
11
11
11
12
13
13
13
13
13
13
13
13
13
13
13
13
13
13
13
13
13
13
12
11
11
11
11
11
11
11
11
11
11
11
11
11
11
11
11
11
11
11
11
11
11
11
11
11
11
11
11
11
11
11
11
11
11
11
11
11
11
11
11
12
12
13
13
14
14
14
14
14
14
14
14
14
14
14
13
13
13
15
15
15
15
16
16
15
15
16
18
18
18
18
18
18
18
18
18
18
18
18
19
19
19
19
19
19
19
19
19
20
19
19
19
19
19
19
19
20
21
21
22
22
22
22
22
22
22
22
22
22
22
21
21
21
21
21
20
20
20
20
20
20
20
21
21
21
21
21
21
21
21
22
22
22
22
21
21
19
19
19
19
19
19
19
19
19
19
19
19
20
20
20
19
19
19
19
19
19
19
19
19
18
18
18
18
18
18
18
18
18
18
18
18
18
18
18
18
18
18
18
18
18
17
17
17
17
17
17
17
17
17
17
17
17
17
16
16
16
16
16
15
15
15
16
16
16
15
15
15
15
15
15
15
15
15
15
13
13
13
13
13
13
13
13
13
13
12
14
14
15
15
15
15
15
15
16
16
16
16
16
16
16
16
16
16
16
16
16
15
15
15
15
15
16
16
16
16
16
16
16
16
15
15
15
15
15
15
15
15
16
16
16
16
16
16
16
16
16
16
16
15
15
15
15
15
15
15
15
15
13
14
14
12
12
12
13
13
13
13
13
13
13
13
13
13
15
15
15
15
15
15
15
15
14
13
13
13
13
13
13
13
13
13
13
14
14
14
15
14
14
14
14
14
14
14
15
15
17
17
17
17
16
16
16
16
16
15
15
15
15
15
15
15
15
15
15
15
16
17
17
17
17
17
16
16
17
17
17
17
17
17
17
17
17
17
16
17
18
18
18
18
18
18
18
18
20
21
21
22
22
21
21
23
23
23
23
23
23
23
23
24
26
29
30
30
31
31
31
31
31
32
32
32
31
31
31
31
31
31
31
31
32
32
32
32
32
32
32
32
32
32
32
32
32
32
32
32
32
32
32
32
32
30
30
30
30
30
30
30
30
30
30
30
30
30
30
30
30
30
30
33
33
34
36
36
36
36
35
35
35
35
35
35
35
35
35
35
35
35
35
35
35
35
35
35
36
36
36
36
36
36
36
36
36
36
36
36
36
35
35
35
35
35
35
35
35
35
35
35
35
35
35
35
35
35
36
35
37
37
37
37
37
37
37
37
37
36
36
36
36
36
35
35
36
35
36
36
36
36
36
36
36
36
36
36
37
37
37
37
37
37
36
36
35
35
35
36
36
36
36
35
35
35
35
35
35
35
34
34
34
35
35
35
33
33
31
31
31
31
31
31
30
29
28
28
29
27
27
28
28
28
29
29
29
29
29
29
29
29
28
27
27
27
28
27
27
26
26
26
26
26
26
26
24
24
23
23
23
22
22
23
25
26
25
24
24
24
24
24
24
24
24
24
24
24
25
29
29
29
29
29
28
29
29
29
29
28
28
28
28
28
27
27
28
28
29
29
29
29
29
31
32
32
32
32
32
32
31
32
32
32
32
33
34
35
35
34
34
35
35
35
35
35
35
35
35
35
35
35
37
37
39
40
40
40
40
40
40
41
41
48
48
57
59
59
59
59
61
61
60
61
61
61
61
61
61
61
61
61
61
61
62
62
62
62
63
63
63
63
63
63
63
63
64
64
64
64
65
64
64
65
65
65
65
65
65
65
65
65
65
65
65
64
63
62
62
62
60
60
60
60
60
60
60
60
60
59
59
59
61
61
59
59
57
57
57
57
58
58
57
57
55
56
55
55
55
55
55
54
54
52
49
48
48
48
46
46
46
44
44
44
44
44
44
43
44
44
44
43
42
42
41
41
41
41
41
41
41
41
40
40
41
41
42
41
42
41
41
41
41
41
41
41
42
41
41
41
41
41
41
41
41
42
42
44
44
44
44
44
43
43
43
43
43
43
43
43
43
43
43
42
42
42
41
41
41
41
41
41
41
41
41
41
41
40
40
40
40
40
40
40
38
38
38
38
38
37
38
38
38
37
37
37
37
36
36
35
35
34
33
32
32
33
33
33
32
29
29
29
29
29
29
29
28
29
31
31
32
30
30
30
31
31
31
30
30
29
28
26
26
26
26
26
24
24
24
26
26
26
26
26
25
25
25
25
25
25
26
28
28
28
28
28
28
28
27
27
27
27
27
25
25
25
26
26
25
26
26
25
25
25
24
25
25
27
29
29
29
29
29
29
29
28
28
29
29
29
29
29
29
30
30
36
36
36
37
37
37
37
37
37
37
37
37
37
37
37
37
36
35
35
35
35
35
37
37
37
37
37
38
38
39
39
39
39
39
39
39
39
39
39
39
39
39
39
39
39
38
38
38
38
38
38
38
38
38
38
38
39
39
39
39
39
39
39
38
38
38
38
38
38
38
37
37
37
37
37
37
36
37
37
36
37
37
39
39
39
39
39
39
39
39
39
39
41
41
41
41
41
40
41
42
42
41
41
41
41
41
40
40
40
40
40
39
39
39
39
39
39
37
37
37
37
37
37
36
37
38
38
40
39
39
39
39
39
39
40
41
41
41
38
38
38
38
39
39
41
41
41
41
41
41
41
41
41
41
41
41
41
41
41
42
42
42
42
42
42
42
42
41
40
40
40
40
40
40
41
41
42
43
41
42
42
42
42
42
42
42
42
42
41
40
40
40
40
39
39
39
38
38
37
37
38
38
38
38
38
39
40
36
37
37
37
37
37
37
37
35
35
36
36
35
39
39
39
40
41
41
41
41
41
44
44
44
44
44
44
44
44
44
44
44
44
44
45
45
45
45
45
45
45
45
46
46
47
47
47
47
48
49
51
51
51
51
51
51
51
52
52
52
52
52
52
51
52
50
50
50
50
49
49
48
48
49
48
48
48
48
47
47
47
47
49
48
47
47
46
45
47
48
47
47
47
51
50
50
50
50
50
51
51
51
51
51
51
50
50
50
50
50
49
49
49
50
50
49
48
48
49
49
49
49
49
49
48
47
47
47
48
49
49
49
49
49
49
48
48
47
47
47
47
47
47
47
47
47
47
47
47
47
47
48
48
47
47
47
47
47
47
47
47
47
47
47
47
47
46
46
46
46
45
45
44
44
44
43
43
42
41
41
41
41
41
41
41
41
41
40
39
40
40
40
40
40
40
39
39
39
38
38
38
38
37
37
37
36
35
34
34
35
34
35
34
34
34
34
34
34
34
33
32
32
30
30
30
30
30
31
29
27
28
29
29
29
29
29
29
29
28
28
29
29
29
29
29
29
28
28
28
27
27
26
26
26
26
27
27
27
27
29
29
29
29
29
29
29
29
29
29
29
30
31
31
31
31
31
31
31
29
29
29
29
30
29
29
29
30
30
31
31
33
34
34
34
34
34
34
34
34
34
34
34
35
35
35
35
35
36
38
38
38
38
38
37
38
37
37
43
43
44
44
44
43
43
43
43
43
45
46
47
47
53
53
54
54
54
59
60
61
61
64
65
65
65
65
65
65
65
65
67
67
67
67
67
67
67
65
65
66
70
70
70
71
72
72
72
72
73
73
73
73
73
72
72
73
73
74
76
77
77
77
77
77
77
77
77
77
78
78
78
77
77
77
77
77
77
77
77
77
77
77
76
76
76
77
77
77
77
77
74
74
74
74
74
73
72
72
72
72
72
72
72
72
72
71
71
70
69
71
72
71
71
72
72
71
73
74
74
74
76
77
77
77
78
77
77
77
77
78
78
81
79
79
80
81
82
83
82
81
81
80
80
81
85
87
88
87
88
89
89
89
89
88
89
93
100
99
98
102
104
104
104
110
111
111
110
110
110
110
110
108
107
107
107
105
107
107
107
107
107
107
103
103
103
102
102
101
101
101
101
101
101
101
100
100
100
99
99
99
99
98
98
97
96
96
96
95
95
95
94
94
94
95
95
95
94
94
93
93
93
93
93
92
92
93
93
93
93
93
92
92
91
91
91
93
93
94
94
92
92
92
92
91
91
90
89
89
89
89
89
88
89
89
88
88
89
88
87
88
88
88
88
89
88
87
88
88
88
90
90
89
90
87
87
84
83
82
83
82
84
86
86
85
84
84
83
83
83
85
85
87
79
82
82
83
84
83
83
84
84
84
84
85
85
87
86
85
83
83
83
83
77
77
77
77
77
77
77
76
73
73
73
74
71
71
73
73
73
73
71
70
71
71
71
71
72
72
72
72
72
72
71
71
71
71
71
71
71
75
79
80
80
78
79
77
77
78
81
81
84
84
87
89
88
88
89
90
90
92
93
91
91
91
91
95
95
95
93
93
94
93
89
89
89
89
90
89
89
88
86
86
84
84
84
84
84
84
84
85
85
86
86
86
87
87
87
87
87
87
88
95
100
99
103
101
102
104
103
103
102
102
102
101
103
102
103
103
102
102
102
102
102
101
101
101
103
103
103
104
103
103
103
103
103
104
104
104
104
104
103
103
103
103
102
101
101
101
101
101
101
101
101
101
101
101
101
101
100
100
99
100
100
104
110
109
109
115
114
118
117
118
118
118
116
116
116
118
118
120
119
118
119
124
124
126
132
136
134
131
131
131
131
130
132
131
131
129
129
129
130
131
131
130
130
130
133
132
127
127
128
128
128
128
128
128
128
122
123
123
123
123
123
121
122
122
119
119
118
118
118
118
118
118
118
113
113
113
115
116
116
116
117
118
118
119
119
119
119
119
118
118
118
118
118
118
118
119
120
121
127
130
130
130
127
126
127
127
127
129
129
128
126
125
124
124
127
127
127
127
127
126
126
126
126
126
126
126
125
125
124
124
124
124
123
123
123
123
123
124
124
123
124
124
122
122
120
121
117
117
117
114
115
114
130
135
136
136
135
136
136
138
138
139
139
145
142
141
141
140
141
141
142
143
152
154
154
151
155
157
153
153
154
155
157
157
154
154
155
154
157
158
159
159
160
160
160
160
158
157
160
160
160
158
158
157
155
155
157
155
163
168
167
167
165
163
163
163
163
163
162
163
162
162
162
162
162
161
161
161
160
157
155
151
151
152
152
151
153
154
155
157
157
156
155
154
154
154
152
151
151
152
154
157
157
154
154
154
157
156
156
156
157
156
155
156
156
156
156
155
154
154
155
154
152
149
149
149
149
149
149
149
148
149
149
149
149
147
146
146
144
142
141
138
137
134
135
135
142
146
149
150
162
161
160
162
162
158
160
164
164
166
165
165
165
165
168
167
169
171
172
176
170
172
171
171
172
174
169
169
167
165
162
163
163
164
165
164
164
165
165
165
165
165
165
163
163
163
163
157
158
158
158
157
155
155
156
156
156
154
153
153
152
150
150
150
149
147
147
146
145
145
145
145
143
145
145
146
148
146
146
143
141
141
141
142
140
141
141
140
140
141
141
140
140
140
140
140
140
137
136
136
136
136
134
134
134
127
128
127
129
128
129
128
128
129
136
143
145
143
141
141
142
142
142
142
142
143
141
136
136
136
136
136
135
135
135
131
131
128
128
128
128
125
124
124
125
127
122
121
121
121
118
116
113
107
107
107
107
104
107
110
112
112
109
106
106
106
106
106
104
104
105
108
108
112
113
110
110
112
113
113
116
116
118
118
119
120
119
118
118
118
118
118
118
118
118
119
121
121
120
119
119
119
119
119
119
119
119
116
115
114
114
114
114
114
114
114
114
114
114
114
114
113
111
111
110
107
107
107
107
106
106
106
106
113
114
115
114
114
113
114
113
113
115
118
118
112
111
111
113
113
109
108
112
113
114
112
109
109
109
110
108
108
110
113
115
115
115
117
118
118
117
117
117
113
112
112
111
111
111
109
108
107
102
102
102
103
103
102
102
101
104
110
111
118
118
119
120
116
116
116
115
115
115
115
115
114
113
113
111
112
113
113
113
114
116
118
118
118
116
115
115
114
114
114
114
113
113
109
105
104
104
104
104
100
100
101
100
101
108
109
110
113
113
110
110
111
110
110
112
113
112
115
114
118
119
119
122
122
126
125
124
124
124
123
123
123
123
124
124
124
125
127
127
127
125
125
125
125
125
125
124
125
125
125
125
125
125
124
124
124
124
124
124
124
123
120
119
118
121
122
124
124
125
125
124
124
126
128
135
135
137
137
143
143
146
146
146
148
148
149
151
152
153
156
160
172
179
201
201
201
204
202
202
202
203
202
198
196
196
194
195
196
196
195
196
196
196
195
195
197
202
202
202
202
202
202
199
199
196
196
196
195
193
193
193
193
192
187
186
185
185
185
184
184
184
184
184
190
191
192
190
190
190
187
187
186
186
185
185
184
184
184
181
180
180
181
179
178
178
177
179
180
181
187
190
193
191
190
190
192
192
192
190
190
184
185
185
185
184
184
184
182
182
181
183
182
182
181
181
184
184
185
182
183
182
182
182
182
183
181
181
181
181
181
182
182
182
182
179
178
174
172
176
177
177
176
168
168
166
165
165
169
164
164
164
154
154
154
154
153
153
155
160
161
161
160
159
159
160
160
159
159
159
157
156
154
153
147
145
142
142
143
143
143
143
142
143
142
142
142
142
142
141
139
139
137
136
136
135
135
133
133
133
124
124
122
122
124
124
123
122
119
113
111
110
110
110
110
114
118
118
120
122
124
121
122
122
121
121
121
120
126
130
130
143
146
145
148
148
147
147
147
147
148
148
148
147
147
146
146
145
143
143
142
142
142
142
142
142
144
143
142
142
142
131
131
130
130
130
130
130
129
129
130
130
129
129
124
123
123
124
124
128
129
127
129
129
129
136
136
136
136
136
135
131
130
130
130
130
130
128
128
127
127
128
129
128
127
126
124
125
124
124
124
124
124
124
124
124
124
126
126
126
124
124
124
124
124
124
124
124
123
123
128
130
139
144
144
146
146
150
154
156
156
156
156
156
154
154
154
154
154
151
150
148
148
148
148
148
148
148
147
144
142
142
142
142
142
144
143
143
144
144
148
148
147
144
143
144
154
154
154
150
150
153
157
151
154
165
173
172
171
172
172
173
172
176
182
182
184
185
184
187
191
196
196
196
198
193
194
194
196
202
208
208
207
202
203
204
204
210
216
215
226
227
232
232
232
230
231
231
231
230
230
230
231
226
222
221
222
230
235
237
237
237
235
232
232
232
232
230
231
229
228
227
226
226
222
222
222
223
221
221
220
220
220
220
220
221
221
221
221
222
221
221
221
221
220
220
220
220
220
220
222
222
222
223
223
221
220
219
219
220
220
220
220
221
226
229
227
230
229
229
228
228
229
229
229
238
239
245
246
249
248
247
246
246
254
254
254
254
250
249
241
241
242
243
242
241
239
239
239
237
237
237
237
237
237
242
243
243
241
240
240
239
234
234
232
227
227
223
216
216
216
216
214
208
205
203
203
202
200
200
197
197
197
192
188
188
189
187
184
184
183
182
182
195
199
198
198
196
196
196
196
192
192
192
192
184
178
178
178
179
181
181
181
181
184
186
178
177
175
174
174
175
177
185
185
185
182
183
183
184
184
184
184
184
181
181
181
181
180
181
181
179
180
179
178
178
178
180
178
180
179
176
174
176
176
177
176
178
178
178
178
178
178
178
178
177
172
170
170
167
169
167
166
167
166
170
170
171
172
171
169
172
172
174
174
174
173
172
172
173
173
175
176
173
170
170
170
170
170
170
172
171
168
167
166
166
166
166
166
166
165
157
156
155
154
154
155
160
160
161
160
160
158
159
159
158
155
156
156
157
156
155
154
154
154
149
148
147
145
145
145
144
143
142
141
139
140
140
141
141
141
142
137
135
133
132
133
134
139
150
155
160
157
169
168
168
166
168
170
168
165
164
164
164
163
160
160
160
160
160
157
157
155
155
153
153
151
150
150
149
149
149
149
150
151
148
147
145
145
145
144
145
145
145
142
142
141
141
141
141
141
137
135
135
135
135
132
132
131
132
132
133
132
133
132
135
135
135
135
131
131
132
132
130
130
130
128
128
128
128
128
128
127
127
128
124
123
124
124
124
124
124
126
128
129
129
128
128
128
128
127
127
128
127
126
123
123
123
123
120
116
116
114
109
109
106
106
107
107
107
107
103
103
102
101
101
100
98
100
100
100
99
99
99
99
96
95
95
95
95
95
96
95
93
93
89
88
87
87
87
89
89
91
87
88
87
86
84
83
79
83
84
86
85
85
87
85
83
87
86
84
87
89
92
95
95
95
95
95
96
96
96
95
95
95
96
101
102
107
108
107
105
105
102
101
101
101
101
101
101
101
101
99
100
100
100
100
100
100
99
97
98
98
97
96
97
95
95
95
95
95
95
96
97
97
96
97
96
96
96
96
94
94
95
96
97
96
95
95
96
96
98
98
98
98
96
96
96
96
96
96
96
97
97
97
96
98
98
99
99
99
99
102
104
102
102
102
102
102
102
102
102
102
103
105
105
106
106
105
102
101
103
103
103
103
103
102
102
103
103
101
101
100
100
99
98
98
98
97
97
97
97
96
93
93
94
94
95
95
95
94
92
92
88
86
84
84
85
85
84
84
81
81
80
80
81
82
83
83
83
78
77
77
76
76
76
76
76
75
75
75
75
75
75
75
73
72
66
67
66
65
64
63
63
63
63
61
60
60
60
59
59
59
59
59
58
59
57
57
57
57
56
53
53
54
54
53
53
52
52
52
52
52
50
50
50
50
47
46
45
45
45
43
43
41
39
39
39
39
39
39
39
38
35
35
35
35
35
35
35
35
28
28
23
23
23
23
23
23
23
23
23
23
22
23
21
17
17
16
17
17
17
17
17
19
24
25
27
29
29
32
32
32
44
48
52
54
58
60
64
68
69
70
70
73
74
74
89
91
95
94
96
104
105
107
107
118
125
125
130
130
134
136
138
152
160
166
166
168
170
170
170
172
172
173
174
176
176
181
187
188
190
190
190
191
191
191
196
196
198
198
199
199
201
200
200
200
202
202
202
202
202
203
203
203
205
206
207
207
205
205
205
205
206
206
206
206
206
206
208
208
207
208
208
208
207
206
206
207
208
208
208
210
212
215
220
221
226
226
226
226
226
226
225
230
245
256
271
271
271
270
273
273
273
273
274
274
274
273
273
273
273
273
273
273
273
272
272
272
266
265
267
267
268
268
269
272
269
271
271
270
270
268
268
268
267
267
267
267
262
261
261
261
259
257
255
249
248
254
255
254
253
253
253
249
249
249
249
249
249
249
253
252
252
252
246
246
246
246
246
249
249
246
246
243
242
241
241
243
240
240
238
241
243
243
242
243
243
243
243
243
243
243
243
241
236
234
232
232
232
232
232
232
232
230
228
223
223
223
222
218
214
210
211
210
207
207
206
206
208
205
204
202
201
201
201
200
196
190
190
188
186
185
183
183
181
168
168
168
168
168
168
168
160
160
160
160
158
158
158
150
150
150
150
150
148
147
148
148
151
150
144
145
146
148
147
153
157
154
148
145
143
142
142
142
142
142
140
138
135
135
132
127
107
90
83
79
79
77
81
73
75
77
77
77
77
77
77
77
77
75
75
75
75
75
75
74
74
74
75
77
77
76
79
78
86
85
88
86
87
87
87
87
88
89
92
96
99
100
98
98
96
95
97
98
94
94
93
95
95
95
95
95
95
95
95
94
94
94
94
94
94
94
94
93
93
93
93
93
93
93
95
95
95
94
94
94
95
95
96
96
96
97
97
101
101
110
110
108
111
120
121
121
121
119
118
117
118
118
118
118
119
117
115
115
115
115
116
116
115
115
115
115
115
114
114
115
114
119
115
118
119
119
119
118
118
117
116
115
115
115
114
115
115
115
115
115
115
115
115
115
114
114
114
114
113
114
114
112
111
111
111
112
113
112
112
111
112
113
114
113
113
114
114
111
110
109
109
107
106
107
106
107
107
110
109
112
113
113
118
117
136
138
138
150
150
149
159
158
160
162
163
163
163
163
161
161
161
161
161
159
159
157
157
157
157
158
154
154
154
154
151
150
149
152
152
152
152
152
152
150
150
148
148
150
151
152
154
161
162
162
164
164
164
166
166
166
167
166
166
166
166
166
166
166
164
166
165
167
167
167
169
168
162
163
163
161
159
159
159
159
159
159
159
159
160
159
159
158
156
156
155
154
154
152
152
153
152
148
146
147
149
148
152
153
153
151
151
150
149
150
150
147
146
145
143
142
142
142
140
140
139
139
136
136
135
136
136
135
133
132
130
130
130
129
128
127
127
124
124
120
119
117
117
117
117
116
115
113
112
109
108
105
103
103
104
104
100
100
100
97
94
94
94
93
93
93
92
92
92
92
92
91
91
91
87
87
86
86
87
88
87
87
83
83
82
82
82
82
82
83
82
82
80
77
77
77
77
76
76
75
71
73
74
73
69
69
69
69
70
70
71
74
71
71
71
71
74
75
77
77
79
81
80
77
78
78
77
77
77
78
79
79
78
76
74
74
74
73
73
73
73
71
71
68
68
68
68
69
69
69
66
66
65
68
67
67
66
66
66
66
66
66
66
66
61
61
61
61
61
62
62
61
59
58
58
58
59
59
59
59
60
61
61
61
61
60
60
61
62
65
60
62
66
66
66
67
67
67
67
69
70
71
71
69
67
69
67
68
68
68
70
71
74
76
77
77
78
84
84
87
88
88
88
88
89
89
88
88
88
88
87
88
88
88
85
84
85
85
84
85
86
86
86
84
84
84
84
84
82
82
82
81
81
81
81
81
81
81
81
81
81
80
76
76
76
76
76
74
75
75
74
74
72
72
73
73
73
72
73
71
71
71
71
72
72
73
71
71
71
68
73
74
74
74
74
74
73
73
72
73
73
73
73
74
73
73
73
74
74
74
74
74
80
84
85
85
86
85
85
86
85
84
83
83
83
83
83
83
83
84
89
90
89
92
93
95
95
94
94
95
96
97
95
96
98
98
100
99
99
101
104
101
98
98
98
98
98
104
107
107
110
110
107
108
109
108
109
112
109
110
124
133
136
136
141
142
143
143
147
145
145
146
146
144
143
143
143
142
142
144
144
144
145
144
142
142
142
143
144
144
143
142
143
143
143
143
143
143
143
143
143
143
143
142
142
142
142
142
142
139
139
140
141
142
142
142
142
142
141
141
141
148
148
149
149
152
154
154
155
155
154
154
154
154
156
159
160
161
160
160
160
161
166
167
166
167
166
166
166
167
168
168
168
168
168
168
168
168
168
168
168
165
163
162
162
162
162
160
159
160
160
161
159
158
157
157
157
154
154
153
149
147
147
147
147
147
147
147
148
148
145
144
142
142
140
139
139
138
137
137
137
137
137
137
136
135
134
134
130
129
129
125
125
125
125
124
124
124
124
121
118
118
118
118
116
116
115
115
115
114
114
114
113
112
110
102
102
101
101
101
101
101
101
101
98
90
90
90
90
86
85
82
74
35
35
33
25
25
22
17
14
15
16
16
15
15
15
15
15
14
14
14
14
14
14
14
14
14
14
17
17
17
18
18
18
18
18
18
18
20
22
22
22
20
20
20
21
21
21
21
22
21
19
20
20
20
20
20
21
21
21
21
21
22
22
22
22
23
23
23
23
23
23
23
23
23
23
23
23
23
23
23
23
23
23
23
24
23
23
23
23
23
24
23
23
23
23
24
24
24
24
24
24
24
26
26
26
27
27
28
28
28
27
27
29
29
29
29
29
29
29
29
29
29
29
29
29
30
30
30
30
31
31
31
31
31
31
31
31
31
31
31
31
33
33
33
33
33
33
33
33
33
33
33
33
32
34
35
35
33
33
33
32
32
32
32
32
31
30
30
30
30
30
31
30
29
29
29
29
29
29
29
29
29
29
29
29
29
29
29
29
28
29
29
29
29
29
29
29
29
29
28
28
28
28
28
28
28
27
27
27
27
26
25
26
26
25
25
25
24
24
24
24
23
23
23
23
23
23
24
24
25
25
25
25
25
25
26
27
26
26
27
27
27
27
27
27
27
27
27
27
27
27
27
27
27
27
27
26
26
27
27
27
26
26
27
28
27
27
28
28
28
28
28
28
27
27
24
24
23
23
23
23
23
23
23
23
23
23
23
25
24
24
23
23
22
23
23
23
23
23
23
24
26
27
29
29
28
28
28
28
28
28
27
27
27
27
26
26
28
28
27
27
27
28
28
28
28
28
28
28
28
28
28
28
28
27
27
27
27
27
27
27
28
28
28
28
28
28
28
28
29
29
29
29
29
29
29
29
29
29
29
29
29
29
29
29
29
29
29
29
29
29
28
29
29
29
29
29
29
29
29
29
29
30
30
31
31
31
31
31
33
33
33
35
36
36
35
35
35
35
35
35
35
36
38
37
37
37
35
35
35
35
35
35
35
35
35
35
35
36
37
38
36
36
36
37
37
37
37
39
40
40
40
41
41
42
44
44
44
45
45
45
45
45
46
46
45
46
46
45
44
44
42
42
42
42
42
41
41
42
42
42
43
43
43
43
43
43
43
41
41
41
41
42
42
42
41
41
41
41
41
41
41
41
41
42
42
42
42
42
42
42
42
42
42
42
41
42
42
41
41
41
41
41
41
41
41
41
42
42
44
45
45
46
46
47
47
46
46
46
45
45
44
44
44
44
44
43
42
41
41
40
40
40
40
40
40
39
39
39
39
39
39
39
38
38
38
38
38
38
38
37
37
37
37
37
37
37
37
37
37
37
38
38
37
37
37
36
36
36
35
34
34
34
34
34
34
33
33
33
33
32
31
30
30
30
30
31
31
31
31
29
28
28
29
29
29
29
29
29
29
29
30
31
31
31
31
31
31
29
29
30
30
30
30
30
30
31
31
31
31
30
30
30
30
30
30
29
29
29
29
29
28
28
28
25
25
25
25
25
25
25
25
25
25
25
25
25
25
25
26
27
27
27
26
25
25
24
23
23
23
23
23
23
22
22
22
20
20
20
20
20
19
19
19
19
19
20
19
19
19
18
18
18
17
18
18
18
18
18
18
18
17
17
17
17
17
18
18
18
18
18
18
18
19
19
22
22
22
22
20
20
20
20
20
20
20
20
20
20
19
19
18
18
18
18
18
18
18
18
18
18
18
18
19
19
19
18
18
18
18
19
19
20
21
21
21
21
21
21
22
22
23
24
25
25
24
24
25
27
28
28
28
28
29
29
29
29
29
28
28
28
28
28
28
28
28
28
28
28
28
28
28
28
28
28
28
28
28
28
29
29
29
29
29
28
28
28
28
28
28
29
29
29
29
29
29
29
30
30
30
30
29
29
29
29
29
29
30
30
29
29
30
30
29
31
31
31
31
31
31
30
30
30
30
30
30
30
30
29
29
29
28
28
28
28
28
28
28
28
28
27
27
27
27
27
26
27
27
27
27
27
27
27
27
27
25
25
25
25
25
25
25
25
25
25
25
25
25
25
25
25
25
25
24
24
24
24
24
23
23
23
23
23
23
23
23
23
23
22
22
22
22
23
23
23
23
23
23
23
22
21
21
21
21
21
21
22
22
22
22
22
22
22
22
22
23
23
23
21
20
20
20
20
20
20
21
20
19
19
19
19
19
19
19
19
19
19
19
19
18
17
19
19
19
19
19
19
18
18
18
18
18
18
18
18
19
19
18
18
19
19
20
20
20
20
21
21
23
23
23
23
24
26
26
26
26
26
26
26
25
25
25
25
25
26
26
26
26
26
26
26
26
26
26
26
26
26
26
26
26
26
26
26
26
26
26
26
26
27
27
27
26
26
26
26
26
26
26
26
26
26
27
27
27
27
26
26
26
26
27
26
25
25
25
25
25
24
25
25
26
26
26
26
26
26
26
26
26
25
25
25
25
24
23
23
23
23
23
23
23
23
23
23
21
21
21
20
20
20
20
20
20
20
20
20
20
20
20
20
20
20
20
20
21
21
21
21
21
21
21
21
22
22
23
24
24
24
24
24
24
23
23
23
23
23
23
23
23
24
24
23
23
22
23
23
23
23
23
23
23
24
25
26
26
27
27
27
27
28
28
29
29
29
29
34
34
34
35
34
33
33
33
33
34
34
34
33
33
33
33
33
33
33
33
32
32
31
31
31
31
30
30
30
31
31
33
33
33
33
33
33
33
33
34
34
34
34
35
35
36
36
36
36
36
36
36
36
36
36
36
36
35
36
35
35
35
35
35
35
35
35
35
35
34
33
32
32
32
32
32
32
32
32
32
32
32
32
32
32
32
31
31
31
29
29
30
30
30
30
30
30
30
29
29
29
29
29
28
27
27
24
23
19
18
18
18
18
18
18
17
17
17
17
17
17
17
17
16
16
16
16
16
16
16
16
17
17
17
17
17
17
17
17
17
17
17
17
17
17
17
18
18
18
18
18
18
18
18
17
17
17
17
16
16
16
15
16
15
15
15
15
15
15
15
16
16
17
17
17
17
17
16
16
16
16
16
16
16
16
16
16
15
14
14
14
14
14
14
14
14
14
14
15
15
15
16
16
16
16
15
15
15
15
15
15
16
15
15
15
15
15
15
15
15
15
15
15
15
15
15
15
15
16
16
16
16
17
17
17
17
17
17
17
17
17
17
17
17
17
17
17
17
16
17
17
17
17
17
17
17
17
18
18
18
19
19
19
19
19
19
19
19
19
19
19
19
19
19
19
19
19
19
19
19
19
19
19
19
19
19
19
20
21
21
21
21
21
21
21
21
20
20
20
20
18
18
18
18
18
18
18
18
18
18
18
18
18
19
21
21
21
21
21
21
21
21
21
21
21
21
21
21
21
21
21
21
21
22
22
22
22
22
22
22
22
22
23
24
24
26
26
27
27
27
27
28
28
28
28
28
28
28
28
28
28
28
28
26
26
26
26
26
26
25
25
24
24
24
24
24
24
24
24
24
24
24
24
24
24
24
24
24
24
24
24
24
25
25
26
26
26
26
26
26
26
25
25
25
25
25
24
24
24
24
24
24
24
24
24
24
24
24
24
24
24
24
24
24
24
24
24
25
25
25
25
25
25
25
23
24
24
24
24
24
24
25
27
27
27
27
25
25
25
25
25
25
26
24
24
24
27
28
27
26
25
26
26
26
27
27
27
27
28
26
27
26
27
27
28
28
28
28
28
28
28
28
28
28
26
26
26
26
26
26
26
26
26
26
26
26
26
26
25
25
25
25
26
26
26
27
27
27
26
25
25
23
23
23
23
23
23
23
22
22
22
22
22
22
22
22
22
22
22
22
22
22
22
22
23
23
23
23
23
23
23
23
23
23
26
27
27
25
25
25
25
25
25
25
25
26
26
27
26
25
25
26
26
26
26
26
26
28
28
28
28
27
27
27
27
27
27
27
26
25
25
25
26
27
27
25
24
24
24
24
24
24
24
24
25
25
25
25
25
25
25
24
24
24
24
24
24
24
24
24
24
24
24
24
24
24
24
24
24
24
24
24
24
24
24
24
25
26
27
26
25
25
24
24
24
24
24
24
24
23
23
22
22
22
22
20
20
20
20
20
20
20
20
20
20
19
18
18
17
17
17
17
17
17
17
17
17
17
17
16
16
16
16
17
17
17
17
17
17
17
16
16
16
16
16
16
16
16
16
15
15
15
15
15
15
15
15
15
13
12
11
11
11
11
11
10
10
10
10
9
9
9
9
9
9
10
10
10
10
10
10
10
10
10
9
9
9
9
9
10
10
11
11
11
11
11
11
11
11
11
11
11
11
11
11
11
11
11
11
12
12
13
14
13
13
13
13
13
14
14
14
15
15
14
14
14
14
14
14
14
14
14
14
14
15
15
15
17
17
19
20
19
19
19
19
19
19
19
19
19
19
19
17
18
18
19
20
20
20
20
20
20
21
21
21
21
21
21
21
20
20
20
20
20
20
20
20
21
21
21
21
20
20
20
21
21
21
21
21
21
22
22
22
22
22
22
23
23
23
23
23
23
23
23
23
23
23
23
23
23
23
23
23
23
23
23
23
26
26
27
27
27
27
27
27
27
27
27
27
28
28
28
28
28
28
28
28
28
27
27
26
26
27
26
26
26
26
26
26
24
24
24
24
24
24
25
25
25
26
26
26
26
25
26
25
25
25
25
25
24
23
23
24
24
24
25
25
25
25
25
26
27
27
28
29
29
29
29
31
33
32
32
32
33
34
32
30
32
32
32
32
32
31
30
30
31
30
33
33
33
33
35
35
35
35
35
35
35
35
35
35
35
35
35
35
36
36
35
35
36
36
36
36
36
36
36
36
36
36
36
36
36
37
37
37
37
37
37
37
37
37
38
38
38
38
38
37
37
37
37
38
38
38
38
38
38
38
39
39
38
38
38
38
38
38
38
38
38
38
38
38
38
38
38
38
38
38
38
38
38
36
36
36
36
35
34
34
34
33
33
33
33
34
35
35
35
35
35
34
34
33
30
29
29
29
29
29
31
31
31
30
30
30
30
32
32
32
32
32
29
29
29
29
29
29
28
29
29
29
28
27
27
27
25
26
26
26
26
26
25
25
25
24
26
26
26
26
25
25
25
26
25
25
25
24
24
24
24
24
23
23
23
23
23
23
23
23
23
23
23
23
23
23
23
23
23
23
23
23
23
23
23
23
23
23
23
23
23
23
23
23
23
23
23
24
24
24
24
24
24
24
24
25
25
25
25
25
25
25
25
25
25
25
24
24
25
26
25
26
26
25
25
24
23
23
23
23
22
21
21
21
21
21
21
21
22
22
22
22
22
22
23
23
23
23
23
23
23
23
23
23
23
23
23
23
23
22
22
21
21
20
21
21
21
21
21
21
21
20
20
19
20
20
20
20
20
20
20
20
20
20
20
20
20
20
20
22
23
23
23
23
21
22
22
22
22
21
21
21
20
20
20
20
20
20
20
20
20
21
21
21
18
18
17
17
17
17
17
17
18
18
18
18
18
18
18
18
18
18
18
17
17
18
18
18
18
18
18
18
18
17
17
17
19
19
19
19
23
23
23
22
22
22
22
22
22
22
22
22
22
22
22
22
21
21
21
21
21
21
21
21
22
23
23
23
23
22
22
21
21
21
21
21
22
22
23
23
23
23
23
22
22
22
22
22
23
23
23
23
23
23
22
22
22
22
23
23
23
23
22
22
21
21
21
21
21
21
22
22
22
21
21
20
20
19
19
19
19
20
20
20
20
20
23
23
23
23
23
23
23
23
23
23
23
23
23
23
23
24
24
24
24
24
24
24
24
24
25
25
25
24
24
25
27
27
28
29
29
29
29
29
29
29
29
28
29
28
28
28
29
29
29
30
30
30
30
32
35
36
36
36
36
36
36
35
35
36
36
36
36
36
36
36
40
41
43
44
44
44
44
43
43
43
43
43
43
43
43
46
46
46
47
48
48
48
48
48
48
48
48
48
48
48
48
48
47
46
46
46
46
47
47
48
49
49
49
50
50
51
52
52
53
53
51
51
50
50
50
50
50
51
51
51
51
51
52
52
53
53
52
53
53
53
53
53
53
53
53
53
54
55
56
57
56
56
56
57
57
57
57
56
56
57
56
52
51
51
51
51
51
51
51
51
50
47
46
46
46
47
47
46
46
46
46
46
45
45
46
46
46
46
46
45
45
45
45
45
44
44
44
44
44
44
44
44
44
44
44
44
44
44
43
42
42
42
42
42
42
42
42
42
42
42
42
42
42
42
42
42
42
42
42
42
42
42
42
42
41
41
41
41
41
41
41
41
41
41
41
41
40
40
39
39
39
39
39
38
36
36
36
35
37
37
36
36
36
37
37
37
37
39
40
41
41
41
41
42
42
42
41
41
41
39
38
38
39
41
41
41
41
40
40
40
39
38
38
38
37
35
29
24
23
23
23
23
23
23
22
23
23
23
23
23
21
21
21
22
23
23
23
23
23
23
23
23
23
23
23
23
23
23
23
24
24
24
24
24
24
24
24
23
23
23
23
23
23
23
22
22
22
22
22
22
22
23
23
23
22
22
22
22
22
22
22
22
22
22
22
24
24
25
24
24
24
24
23
23
23
23
23
23
23
25
25
25
25
25
25
25
25
24
24
24
24
25
25
25
25
25
25
25
26
26
26
26
29
29
29
28
28
28
29
29
29
29
29
29
29
29
29
29
29
30
29
29
29
29
29
29
29
29
29
29
29
29
30
32
32
31
30
30
31
31
30
30
30
28
28
28
28
28
28
28
27
26
26
26
26
26
26
27
27
27
27
26
26
26
26
26
26
24
24
24
24
23
23
23
23
23
24
24
24
24
23
23
23
23
23
23
23
23
23
23
23
23
23
22
22
22
22
22
22
22
22
22
22
22
22
22
21
21
21
21
21
21
21
21
20
20
20
21
21
22
22
23
23
23
23
23
23
23
24
25
25
25
25
25
26
26
26
26
26
26
26
27
27
27
27
26
26
25
25
25
24
24
24
24
24
23
24
24
24
24
25
24
24
23
23
23
23
23
23
23
23
23
23
23
23
23
23
23
23
23
22
21
21
21
21
21
21
21
21
21
20
20
20
20
20
20
20
20
20
21
21
21
21
21
21
21
21
21
21
20
20
20
20
20
20
20
20
20
20
20
20
20
20
20
20
20
20
20
19
19
20
20
20
20
20
20
21
21
21
21
21
21
21
21
21
21
22
22
22
22
22
22
22
22
22
22
22
22
22
22
22
23
23
23
22
22
22
22
22
21
21
21
21
23
23
23
23
23
23
22
22
22
22
22
22
22
23
23
22
22
22
23
23
22
22
22
22
21
22
21
23
23
23
23
23
22
22
22
22
22
23
24
24
24
24
24
24
24
25
25
25
25
25
26
26
26
26
26
26
26
26
26
26
26
26
27
27
27
28
28
28
28
28
28
28
28
29
29
29
29
29
28
28
28
28
28
28
28
29
29
29
29
29
29
29
29
29
29
29
29
29
29
29
29
29
29
29
29
29
29
29
29
29
30
31
31
31
32
32
32
32
32
32
32
32
32
32
32
32
32
30
30
30
29
29
29
29
28
28
28
28
28
28
28
28
26
26
26
26
26
26
26
26
26
25
26
26
26
26
25
25
25
25
25
25
25
25
25
24
24
24
23
23
23
22
22
23
23
23
23
23
23
23
23
23
23
23
23
23
23
22
22
22
22
21
21
21
21
21
21
21
21
21
21
20
20
20
20
20
20
20
20
20
18
18
18
18
18
18
18
18
18
18
17
17
17
17
17
17
17
17
17
17
17
17
17
17
17
17
17
17
17
17
17
17
17
17
17
17
17
17
15
15
16
16
15
16
16
15
15
15
14
14
14
15
15
15
15
15
14
13
13
12
12
12
12
12
12
12
12
11
11
11
11
11
11
11
11
11
11
11
10
10
10
10
10
10
10
11
11
11
11
11
11
11
11
11
11
11
11
11
11
11
11
11
11
11
11
11
11
11
11
13
13
11
12
12
12
12
12
12
12
12
12
12
12
13
12
12
12
12
12
12
12
11
12
12
12
12
12
12
12
12
12
12
12
12
12
12
12
13
13
13
13
13
12
12
12
12
12
12
13
13
13
13
13
13
13
13
13
13
13
13
13
13
13
13
13
13
13
13
13
13
13
13
13
13
13
13
13
13
13
13
13
13
12
12
12
12
12
12
12
12
12
12
11
11
11
11
11
11
10
11
11
11
11
11
11
10
10
10
10
10
10
10
8
9
9
9
9
8
8
8
8
8
8
8
8
7
7
7
7
7
7
7
8
8
8
8
8
8
8
8
8
8
8
8
8
9
9
8
9
9
9
9
9
9
9
9
9
9
9
10
10
10
10
10
10
10
11
11
11
11
11
11
11
11
11
11
11
11
12
14
14
14
13
13
13
13
13
13
13
13
13
13
13
13
13
13
13
14
14
17
17
17
17
17
17
17
17
17
17
17
17
17
17
17
17
18
18
18
18
19
19
20
21
21
23
23
23
23
23
23
23
23
23
23
23
23
23
23
23
23
23
23
23
23
23
23
23
23
23
22
22
21
21
22
21
21
21
21
21
21
21
21
22
22
22
22
22
22
23
22
22
21
21
20
20
20
20
20
20
20
20
21
21
21
21
21
21
21
21
22
22
22
22
22
22
22
22
22
22
21
21
21
21
21
21
21
21
21
21
21
21
21
21
21
19
19
18
19
19
20
20
20
20
20
20
19
19
19
19
20
20
22
22
22
23
23
24
25
25
25
25
24
24
23
23
23
24
24
24
24
24
24
24
24
24
24
25
25
25
25
25
25
25
25
25
25
25
25
25
24
23
23
23
23
22
22
23
23
23
23
23
23
23
23
23
23
23
23
23
22
22
22
23
23
23
23
23
23
24
24
23
23
23
23
23
23
23
22
22
22
23
23
23
23
23
23
23
23
22
22
22
21
21
21
21
21
21
21
21
21
21
21
21
21
20
20
19
18
18
18
18
19
19
20
20
20
20
20
20
20
20
20
20
20
21
21
21
24
25
28
29
29
29
29
29
29
28
28
28
28
28
29
28
27
29
29
29
28
28
27
27
27
27
27
27
27
28
28
28
28
28
28
28
28
28
28
28
28
28
28
28
28
28
28
28
28
28
28
28
28
29
28
28
28
28
28
28
28
28
28
28
29
29
29
29
29
29
30
30
30
30
31
29
29
29
29
30
33
33
35
35
35
35
35
35
35
35
36
37
37
37
38
38
39
39
39
40
40
40
40
40
40
40
40
41
41
43
43
43
43
43
42
42
42
41
41
41
40
40
39
38
37
36
36
35
36
39
40
40
41
41
41
41
42
45
46
46
47
47
47
47
47
47
47
47
47
46
46
45
45
45
45
45
45
45
46
45
46
48
48
49
48
48
48
48
49
49
49
50
50
50
50
50
53
62
64
65
65
67
67
67
66
66
65
65
65
68
70
71
72
74
74
74
74
75
75
75
75
75
75
74
74
74
74
74
74
74
74
74
72
72
72
72
72
71
71
71
71
71
71
71
73
73
73
73
73
73
73
73
73
73
74
74
74
74
74
74
73
73
72
72
72
71
71
71
72
73
74
74
74
75
74
73
80
81
83
95
97
101
101
101
101
101
101
101
101
101
101
102
102
104
109
109
118
118
118
118
118
118
118
118
119
119
120
120
119
119
119
119
119
119
119
119
120
120
120
120
119
119
119
119
119
121
119
119
120
120
118
118
118
118
115
115
117
118
118
118
118
119
118
118
118
116
116
113
115
116
117
117
114
113
113
113
113
113
116
119
121
119
118
119
123
124
125
125
128
128
126
126
126
126
126
124
124
123
123
123
123
123
123
126
129
130
130
131
131
131
131
131
131
131
131
132
135
135
135
135
135
137
138
137
136
136
136
135
135
133
132
131
130
127
128
127
127
124
124
124
124
124
123
122
122
122
124
122
122
121
121
120
120
118
118
118
117
116
108
108
108
109
109
109
109
109
109
107
105
104
104
105
102
95
95
93
92
91
91
89
87
87
85
85
86
87
87
86
88
88
88
88
88
88
87
87
87
87
87
86
86
86
84
84
83
80
80
79
77
77
76
77
77
77
76
74
71
70
71
77
79
80
83
83
83
87
86
85
85
87
88
88
88
86
86
87
86
82
82
82
81
81
81
81
81
81
82
82
81
80
78
77
77
73
73
71
72
75
74
75
76
77
77
75
76
75
75
75
75
75
77
77
77
77
77
77
80
79
79
77
77
77
77
77
77
77
77
77
78
79
79
78
78
78
77
77
77
77
77
77
77
77
77
77
77
77
79
79
79
79
79
77
77
78
79
79
80
79
77
78
78
77
78
78
78
79
79
78
78
78
78
78
79
80
81
81
81
82
82
81
80
80
80
79
80
80
83
89
90
94
95
95
92
92
93
93
95
92
92
92
89
89
89
89
89
89
89
86
83
84
83
84
82
84
83
82
82
83
84
87
86
85
85
85
85
85
84
84
84
84
83
85
87
90
93
95
95
96
96
97
97
97
101
101
103
102
102
103
102
103
103
103
103
101
101
101
101
101
101
101
99
100
100
100
98
98
98
98
98
95
95
95
96
95
96
97
96
95
95
95
96
97
98
98
98
98
98
98
97
98
98
99
99
99
98
98
98
98
98
100
103
106
106
106
105
106
109
111
111
113
113
114
114
118
118
118
120
119
120
120
119
119
120
124
123
125
130
129
130
128
128
129
129
130
132
132
131
131
131
131
138
140
139
136
135
135
135
135
135
134
134
133
132
131
130
130
129
128
128
128
128
128
126
126
124
125
124
124
124
121
120
117
117
117
118
121
120
119
119
118
117
117
117
114
113
113
113
113
114
112
113
113
113
112
113
113
113
113
110
110
109
107
107
108
113
113
113
114
114
115
115
115
113
113
113
113
113
113
113
115
114
112
110
109
109
109
110
111
111
111
111
111
112
112
112
112
112
112
112
114
114
114
114
113
113
110
108
107
107
108
108
108
107
107
106
106
106
106
106
106
103
97
97
97
96
92
95
95
95
96
96
95
95
100
103
108
107
111
116
116
117
117
112
112
112
111
111
111
111
107
107
107
104
106
105
105
104
103
103
103
103
103
104
105
103
104
105
103
104
103
106
107
107
107
107
107
107
103
102
102
102
102
98
97
97
97
99
99
99
99
99
99
98
97
96
96
95
96
96
99
100
101
101
100
100
100
98
98
99
99
100
99
99
101
103
104
104
104
104
104
104
104
104
103
102
102
103
102
104
104
103
103
102
101
100
101
101
101
100
99
99
99
98
98
98
95
93
94
93
93
91
84
84
84
83
84
83
83
83
83
83
83
83
83
83
83
82
82
82
82
82
81
80
77
77
77
74
73
72
71
71
70
71
71
71
71
71
71
71
71
70
69
68
68
63
62
62
62
62
62
62
62
60
61
56
56
56
56
56
57
56
56
56
58
54
53
51
51
53
53
53
53
52
52
53
53
53
53
53
53
53
53
52
51
51
47
47
47
47
47
45
47
48
47
47
47
47
45
47
48
51
50
51
50
50
51
51
51
53
53
55
55
55
63
64
64
65
65
65
65
64
64
64
64
64
65
65
65
66
66
65
65
65
65
66
67
72
73
72
72
71
71
71
71
71
70
71
71
72
74
74
74
71
71
72
72
72
73
73
71
71
71
71
71
71
71
71
71
73
74
74
73
73
73
73
73
73
72
72
74
73
74
78
79
79
79
82
82
81
81
80
80
79
77
76
77
78
81
80
80
79
80
80
80
80
80
80
83
83
83
83
85
88
88
88
88
88
88
87
87
87
87
87
88
93
93
93
93
93
93
93
92
92
94
94
84
84
83
85
85
85
85
85
86
86
86
85
85
85
85
86
86
86
86
86
84
84
84
84
84
84
82
81
79
79
79
79
79
79
79
79
77
77
77
76
76
76
76
74
73
73
71
71
71
71
70
71
70
71
70
70
70
74
78
78
80
81
82
82
88
85
92
92
88
89
88
89
89
94
96
95
95
101
99
101
101
104
104
103
102
101
101
101
100
100
100
98
95
95
95
95
96
97
100
99
96
96
96
96
96
95
95
94
94
94
94
94
94
94
94
93
93
93
93
93
95
93
93
93
93
95
93
94
94
94
94
93
93
93
93
93
93
93
93
93
93
90
90
91
91
94
98
97
97
96
95
95
95
96
100
99
99
97
96
107
110
115
120
123
124
124
125
125
127
130
130
133
133
133
133
132
132
134
147
149
154
154
153
153
154
154
154
154
155
159
158
157
156
154
154
154
155
155
154
154
154
154
154
152
152
151
150
150
151
151
155
155
157
154
160
159
157
155
155
154
156
157
158
160
162
172
173
172
169
170
171
171
172
172
170
171
169
171
170
170
170
170
169
168
170
169
170
171
171
171
171
170
170
169
169
170
171
171
172
172
172
170
169
170
170
170
171
171
170
167
167
166
166
166
166
166
166
163
162
160
161
161
162
161
161
160
160
165
165
165
166
166
166
161
158
155
154
154
154
153
153
152
151
150
150
150
150
149
147
147
147
148
148
143
142
142
141
140
138
137
138
139
135
134
134
132
131
127
129
128
127
124
123
123
120
119
118
116
116
114
113
113
115
112
110
110
110
110
110
111
110
110
109
110
108
106
106
106
106
106
106
106
106
104
104
99
97
94
93
91
90
90
89
89
90
90
87
87
88
88
88
88
88
86
86
87
86
84
83
81
81
78
75
67
65
65
65
66
66
65
65
64
65
64
64
63
63
62
61
55
55
54
54
55
54
54
53
53
53
51
51
51
51
51
50
50
47
47
46
44
45
46
46
47
47
47
47
47
44
44
44
45
45
45
45
46
47
48
48
48
47
47
46
45
45
45
45
43
42
42
42
42
41
41
41
41
41
41
40
40
40
39
36
35
35
35
35
35
35
33
33
29
28
22
21
21
21
21
21
21
21
21
21
21
20
20
20
20
20
19
19
18
18
18
18
18
18
18
18
17
17
17
17
17
17
17
17
16
16
16
16
16
16
16
16
15
15
15
14
14
14
14
14
14
14
14
14
14
13
13
12
12
11
11
11
11
11
11
11
11
11
11
11
11
11
11
11
11
11
11
11
12
12
12
12
12
12
12
11
11
11
11
11
11
11
13
13
12
11
11
11
11
11
12
12
12
12
13
14
14
14
12
12
12
12
12
12
12
12
12
12
11
11
11
11
11
11
10
10
10
10
10
10
10
10
11
11
11
11
11
11
11
11
11
11
11
11
11
12
12
12
12
13
13
13
13
13
13
13
14
14
14
14
14
14
14
14
14
14
14
14
13
13
13
13
13
13
14
14
14
17
17
17
17
17
17
17
17
17
18
18
18
18
18
18
17
17
17
17
17
17
17
17
17
16
16
16
16
16
16
16
16
16
16
16
16
17
17
17
17
17
17
17
17
17
17
17
17
17
17
17
17
17
17
17
17
17
16
16
16
16
16
16
16
16
16
16
16
15
16
16
16
16
16
16
16
16
16
16
16
16
16
16
16
16
16
16
16
16
16
16
16
16
17
17
17
17
17
17
17
17
17
17
17
17
17
18
18
18
18
18
17
17
17
18
19
18
18
18
18
18
19
19
19
19
20
20
20
20
20
20
20
20
20
19
20
19
19
19
19
19
19
18
18
17
17
17
17
17
17
17
16
16
16
16
16
16
16
16
16
16
17
16
16
16
16
16
16
16
16
16
16
16
16
16
16
16
16
16
16
16
16
16
16
16
16
16
16
16
16
16
16
16
16
16
16
16
16
16
16
16
15
15
15
15
14
14
13
13
13
13
13
13
13
13
13
13
13
13
14
14
15
15
15
15
15
15
15
15
15
15
15
15
14
13
13
13
13
13
13
13
14
17
17
17
17
17
16
16
16
18
18
17
18
18
19
19
19
19
19
20
19
19
19
19
20
19
19
19
21
22
21
21
21
21
21
21
21
22
22
22
22
21
21
22
23
23
23
23
23
23
24
25
25
25
26
26
26
26
26
26
26
26
26
26
26
26
26
26
26
26
25
25
25
25
25
26
26
26
26
26
26
26
26
26
26
26
26
26
26
25
25
25
25
25
26
26
26
26
26
26
26
26
26
26
27
27
27
27
27
27
27
27
27
27
27
27
27
27
27
27
28
28
28
28
28
28
27
28
28
28
27
27
25
24
24
24
24
24
24
24
24
23
23
23
23
23
23
23
24
24
24
24
24
24
24
25
27
27
27
27
26
27
27
27
27
27
25
25
25
25
26
26
26
24
24
24
24
24
25
25
25
25
25
25
25
24
25
24
24
23
23
23
23
23
23
23
23
23
23
23
24
24
25
25
25
25
25
25
25
25
25
25
25
25
24
24
24
24
24
24
23
23
23
23
23
22
22
23
23
23
23
23
25
25
25
25
25
26
26
26
26
25
25
25
25
24
24
24
24
24
24
24
24
24
24
24
24
24
24
23
23
23
23
23
23
23
23
23
23
23
23
23
23
21
21
21
21
21
23
23
23
23
23
23
23
23
23
23
23
22
22
22
22
22
22
22
22
22
22
22
22
22
22
22
22
22
22
22
22
21
21
21
21
20
20
20
20
20
20
20
20
19
19
19
19
19
19
18
18
17
17
17
17
17
17
17
17
17
17
17
17
17
17
17
17
17
17
17
17
17
17
16
15
15
15
15
12
12
12
12
12
12
11
11
11
13
14
14
14
14
14
14
13
13
13
13
13
13
13
13
13
14
14
14
13
14
14
14
14
14
14
14
14
14
14
14
14
14
14
14
14
14
15
16
16
16
16
16
15
15
15
15
14
15
15
15
16
16
18
18
17
17
16
16
16
16
16
16
17
17
17
17
17
17
17
17
17
18
18
20
25
26
26
26
26
26
26
27
27
27
27
26
25
25
25
25
25
25
25
25
25
25
25
25
25
25
24
24
24
24
24
24
24
24
24
24
24
24
24
24
24
24
24
24
24
24
24
24
24
24
24
25
25
25
25
25
25
25
25
25
25
25
24
24
24
24
23
25
26
26
26
27
27
27
27
26
26
26
26
26
26
26
26
26
26
26
26
26
26
26
26
26
27
27
25
25
25
25
25
25
25
25
25
25
25
25
25
25
25
24
24
24
25
26
26
25
25
25
25
24
24
24
24
23
23
23
23
23
23
23
23
23
23
23
23
23
23
22
22
22
22
22
22
22
22
22
23
22
23
23
24
24
25
25
23
23
23
27
26
26
26
26
26
27
29
28
28
28
28
28
29
29
29
29
29
29
29
29
29
29
29
29
29
29
29
29
29
29
29
29
28
28
28
28
28
28
28
28
28
27
27
26
25
24
24
24
24
24
24
24
24
24
24
23
23
23
23
23
23
23
23
23
24
24
24
24
24
24
26
27
27
27
27
27
27
27
27
27
27
27
27
27
27
27
27
28
28
28
27
27
27
27
28
28
27
27
27
27
26
26
26
26
25
25
24
24
24
25
25
25
24
24
24
24
24
24
24
24
24
24
24
24
24
24
23
23
23
23
23
23
23
23
23
23
23
23
23
23
23
23
23
23
23
23
23
23
23
23
23
23
22
23
23
23
23
22
21
21
20
20
17
18
18
19
17
17
17
17
18
18
17
17
17
17
18
18
18
18
18
18
18
18
19
19
18
18
18
18
18
17
17
17
18
18
18
18
18
18
18
18
17
17
17
17
16
16
16
16
16
16
16
16
15
15
15
15
14
13
12
11
11
11
11
11
11
11
11
11
11
11
11
11
11
11
11
11
11
11
11
11
11
11
11
11
11
11
11
11
11
11
11
11
11
11
11
11
11
11
11
11
11
11
11
11
11
11
11
11
11
11
11
11
11
11
11
11
11
11
11
11
11
11
11
11
11
11
11
10
10
10
8
8
8
8
8
8
8
8
8
8
9
9
9
9
9
9
8
8
8
8
8
8
8
8
8
8
8
8
8
8
8
8
8
8
7
8
8
8
8
7
7
7
7
7
7
7
7
7
7
7
7
7
7
7
7
7
7
7
7
7
7
7
7
7
7
7
7
7
7
7
7
7
7
8
8
8
8
8
8
8
8
8
8
8
8
8
8
8
8
7
6
6
5
5
5
5
5
5
5
5
5
5
5
5
5
5
5
5
5
5
5
5
5
5
5
4
4
4
4
4
4
4
4
4
4
4
4
5
5
5
5
5
5
5
5
5
5
5
5
5
5
5
5
5
5
5
5
5
5
5
5
5
5
5
5
5
5
5
5
5
5
5
5
5
5
5
5
5
5
5
5
5
5
5
5
5
5
5
5
5
5
5
5
5
5
5
5
5
5
5
5
5
5
5
5
5
5
5
5
5
5
5
5
5
5
6
6
6
6
6
6
6
6
6
6
6
5
5
5
5
5
5
5
5
5
5
5
5
5
6
6
6
6
6
6
6
6
6
6
6
6
6
6
6
7
9
9
9
9
9
10
10
10
10
10
11
11
11
11
11
11
9
9
9
9
9
9
9
9
10
10
10
10
10
10
10
9
9
9
9
9
9
9
9
9
9
9
9
9
9
9
9
9
9
9
9
8
8
8
7
7
7
7
6
6
6
6
6
6
6
6
6
6
6
6
6
6
6
6
6
6
6
6
6
6
5
5
5
5
5
5
5
5
5
5
5
5
5
5
5
5
5
5
5
5
5
5
5
5
5
5
5
5
5
5
5
5
5
5
5
5
5
5
5
5
5
5
5
5
5
5
5
5
7
7
7
7
8
8
8
8
8
8
8
7
7
7
8
9
10
10
10
10
10
10
11
11
11
11
11
11
11
11
11
12
12
12
12
12
12
12
12
12
12
13
13
13
13
13
13
13
13
13
13
13
12
12
12
13
13
12
12
13
14
14
13
14
14
14
14
14
14
14
14
14
13
13
13
13
13
13
13
13
13
13
13
13
13
13
13
13
13
13
13
13
13
13
13
13
13
12
12
12
12
12
12
12
12
12
11
11
11
11
11
12
12
12
12
12
12
12
12
12
12
12
13
13
13
13
13
13
13
13
13
13
13
13
13
13
13
13
13
13
13
13
13
13
13
13
12
12
12
11
11
11
11
13
13
13
13
13
13
13
13
13
13
13
13
13
13
13
13
13
13
13
13
13
13
13
13
13
13
13
13
13
13
13
13
13
13
13
13
14
14
14
14
14
14
14
14
14
14
14
14
14
14
14
14
14
14
13
13
13
13
13
13
13
13
13
14
12
12
12
11
11
11
11
11
11
11
11
10
10
9
9
9
9
9
9
8
7
7
7
7
7
7
7
7
7
7
7
7
7
7
7
7
7
7
7
7
6
6
6
6
6
6
6
5
5
5
5
5
6
6
6
6
6
6
7
7
7
7
6
6
6
6
5
5
5
6
6
6
7
7
7
8
8
8
8
8
8
8
8
8
8
7
9
9
9
9
9
10
10
10
10
10
10
10
11
11
11
11
11
11
11
11
11
11
11
11
11
11
11
11
11
11
11
11
12
13
13
14
14
14
14
14
14
14
14
14
14
14
14
14
15
15
15
15
15
15
15
15
15
14
16
17
17
18
18
18
19
20
22
22
22
23
23
23
23
23
24
24
24
25
25
27
27
27
27
27
27
27
27
27
28
28
28
28
28
28
28
28
28
29
29
29
29
29
29
28
28
28
28
28
29
29
29
28
27
27
27
27
27
27
28
29
29
29
29
29
29
29
29
29
29
29
29
29
29
29
29
31
31
31
31
31
31
31
32
32
32
32
32
32
32
32
32
32
32
32
32
30
31
31
33
34
34
34
34
35
35
35
35
35
35
34
33
33
33
33
33
33
33
33
33
33
33
33
33
33
33
33
33
33
33
32
32
32
31
31
31
30
30
30
30
30
30
31
31
31
30
30
31
29
29
29
29
29
29
29
29
29
29
29
29
29
29
29
29
29
29
29
29
28
27
28
28
28
28
28
28
28
28
28
28
28
28
27
27
26
26
26
26
26
26
26
25
26
26
26
26
26
26
25
25
25
24
24
23
23
23
23
23
24
24
23
23
23
23
24
23
23
22
22
22
22
22
21
21
21
21
21
20
20
19
19
18
19
20
18
18
18
18
18
18
19
19
18
18
19
19
19
19
19
19
19
18
19
19
19
19
19
19
20
20
20
18
18
18
18
18
18
18
17
17
17
17
17
17
17
17
17
17
17
17
17
17
17
16
17
15
15
15
15
16
16
16
17
17
17
17
20
22
22
22
21
21
21
21
21
21
21
21
21
21
21
22
23
23
23
22
22
22
23
23
23
23
23
22
22
22
22
22
23
23
23
23
23
23
23
23
23
23
23
24
23
23
23
23
23
23
23
24
24
24
25
24
24
24
25
25
25
25
25
25
27
27
27
27
26
26
27
27
27
27
27
27
27
27
29
30
30
30
30
32
32
32
32
33
34
34
33
33
33
33
33
33
33
33
33
33
33
33
33
33
33
34
34
34
34
34
34
34
34
35
35
35
35
32
35
35
35
35
35
35
35
35
36
36
36
36
35
35
35
35
35
35
35
36
35
36
37
37
37
39
40
40
41
44
45
45
44
42
42
42
42
43
45
44
43
43
44
44
44
44
43
43
43
43
42
42
42
41
41
42
42
42
42
43
44
44
44
43
43
43
43
43
43
44
42
42
42
42
43
45
45
45
47
47
48
48
49
49
49
49
50
50
53
53
49
47
47
47
47
47
47
48
48
48
48
49
49
48
48
48
48
48
48
48
48
48
47
47
47
46
46
46
46
44
44
44
45
45
44
44
43
43
43
43
43
43
43
43
43
41
41
41
41
41
41
41
41
41
41
41
40
40
41
41
40
40
39
39
39
39
39
39
39
35
35
35
35
35
38
38
38
38
38
41
40
40
39
39
39
39
41
41
41
41
41
41
41
41
40
41
41
41
40
40
40
38
38
38
38
38
38
39
40
40
40
39
39
38
38
38
38
38
40
40
41
41
41
39
39
36
36
36
36
36
37
38
38
37
36
37
36
36
36
37
37
37
38
39
40
40
40
40
38
38
38
38
38
38
38
38
37
37
36
36
35
35
35
35
35
34
34
34
34
34
34
34
34
34
34
33
33
35
35
35
35
35
35
35
34
34
34
34
34
33
33
33
34
33
32
32
32
32
32
32
31
31
31
31
30
30
31
31
31
31
31
30
30
30
30
30
29
29
29
29
28
24
23
23
23
23
24
24
24
23
23
23
23
23
23
21
20
20
21
23
23
23
23
23
23
23
23
24
24
25
24
24
24
24
24
24
24
25
25
25
25
25
25
24
24
24
24
24
24
24
24
24
23
23
23
22
22
22
22
22
22
22
21
20
20
20
20
20
19
20
20
20
20
20
20
19
18
17
17
17
17
17
17
17
17
17
17
17
17
17
17
17
17
17
17
17
17
17
17
17
16
16
17
17
17
17
17
17
16
16
16
15
15
15
15
15
14
13
13
13
14
14
14
14
14
14
14
14
13
12
12
12
12
12
12
12
12
12
12
12
12
11
11
10
9
9
8
8
8
8
8
8
8
8
8
8
8
8
8
8
8
8
8
8
8
8
8
8
8
8
8
8
8
8
8
8
8
9
9
9
9
9
9
9
9
9
9
9
9
9
10
10
10
11
11
11
11
11
11
11
11
11
11
10
11
11
11
11
11
11
11
11
11
11
11
11
11
11
11
11
11
11
11
11
11
11
11
11
11
11
11
11
11
11
11
11
11
11
11
11
11
11
11
12
12
13
13
14
14
14
14
14
14
14
14
14
14
14
14
14
14
14
15
15
15
15
15
15
16
16
16
16
16
16
16
16
16
16
16
16
17
17
17
17
17
17
17
17
17
17
16
14
12
12
12
12
12
12
12
12
12
12
12
12
11
11
11
11
11
11
11
11
11
11
11
11
11
11
11
11
11
11
11
11
11
11
11
11
11
11
11
11
11
11
11
11
11
11
11
11
11
11
11
11
11
11
11
11
11
11
11
11
11
11
11
11
11
11
12
12
12
12
13
13
13
13
13
13
13
13
13
13
13
13
13
13
13
13
13
13
13
12
12
12
12
12
12
12
11
11
11
10
8
7
7
7
7
7
7
7
6
6
5
5
5
5
5
5
5
5
5
5
5
5
5
5
5
5
5
5
5
5
5
5
5
5
5
5
5
5
5
5
5
5
5
5
5
5
5
5
5
5
5
5
5
5
5
5
5
5
5
5
5
5
5
5
5
5
5
5
5
5
5
5
5
5
5
5
5
5
5
5
6
6
6
6
6
6
6
6
6
6
6
6
6
6
6
6
6
6
6
6
6
6
6
7
7
6
6
6
6
6
6
6
6
6
5
5
7
7
7
7
7
7
6
6
6
6
6
6
6
6
5
5
5
5
5
5
6
6
6
7
7
7
6
6
6
6
6
6
6
6
6
6
9
9
9
9
9
9
9
10
10
10
10
11
11
11
11
11
11
11
11
12
12
11
11
11
11
11
11
11
11
11
11
11
11
11
11
11
11
11
11
11
11
11
11
11
11
11
11
11
11
11
11
11
11
11
11
11
11
11
11
11
11
11
11
11
11
12
12
12
12
12
12
12
12
12
12
12
12
12
13
13
13
13
13
13
13
13
13
13
13
13
13
13
14
14
14
14
14
14
14
14
14
14
14
14
14
14
14
14
14
14
14
14
14
14
14
14
14
14
14
15
15
15
15
15
15
16
16
16
16
16
16
17
17
17
17
17
18
18
18
18
18
18
18
18
18
18
18
18
18
18
17
17
17
17
17
17
17
17
16
16
16
16
17
17
18
20
20
20
20
20
20
20
21
22
23
23
23
23
23
23
23
23
23
23
23
23
23
23
23
25
25
25
25
26
26
26
26
26
26
25
25
25
25
25
25
25
25
25
25
24
25
25
26
26
26
26
26
26
26
26
26
26
26
26
26
26
26
26
26
25
25
24
24
24
24
24
23
23
23
23
25
25
25
25
25
25
25
27
27
27
27
27
27
27
28
28
29
30
30
29
29
29
29
29
28
28
27
27
27
27
27
27
27
26
25
24
23
23
23
23
23
23
23
23
23
23
23
23
23
23
22
22
22
22
22
21
21
21
21
21
20
20
20
20
20
20
20
17
17
17
17
18
18
19
19
18
17
17
17
17
17
17
17
17
18
17
17
17
17
17
17
17
17
17
17
18
18
18
18
18
18
18
18
18
18
17
17
17
17
17
17
15
15
15
15
15
15
15
15
14
14
13
13
13
13
13
13
13
13
13
13
14
14
13
13
12
12
12
11
11
11
11
11
11
11
11
11
11
11
11
11
11
11
11
10
10
10
10
10
10
10
10
10
10
10
10
10
10
10
10
9
9
9
9
9
9
9
9
8
8
7
7
7
7
7
7
7
7
7
6
6
6
6
6
6
6
5
5
5
5
5
5
5
5
5
5
5
4
4
4
4
4
4
4
4
4
4
4
4
4
4
4
4
4
3
4
4
4
4
4
4
4
4
4
3
3
3
3
3
3
3
3
3
3
3
3
3
3
3
3
3
3
3
3
3
3
3
3
3
3
3
3
3
3
3
3
3
3
3
4
4
4
4
4
4
4
4
4
4
4
4
4
4
4
4
4
4
4
4
4
4
4
4
4
4
4
4
4
4
4
4
4
4
4
4
4
4
4
4
4
4
4
4
4
4
4
4
4
4
4
4
4
4
4
4
4
3
3
3
3
3
3
2
2
2
2
2
2
2
2
2
2
1
1
1
1
1
1
1
1
1
1
1
1
1
1
1
1
1
1
1
1
1
1
1
1
1
1
1
1
1
1
1
1
2
2
2
2
2
2
2
2
2
2
2
2
2
2
2
2
1
1
1
1
1
1
1
1
1
1
1
1
1
1
1
1
1
1
1
1
1
1
1
1
1
1
0
0
0
0
0
0
0
0
0
0
0
0
1
1
1
1
1
1
1
1
1
1
1
1
1
1
1
1
1
1
1
1
1
1
1
1
1
1
1
1
1
1
1
2
2
2
2
2
2
2
2
2
2
2
3
3
3
3
3
3
3
3
3
3
3
3
3
3
3
3
3
3
3
3
3
3
3
4
4
4
4
4
6
6
6
6
6
6
6
6
6
6
6
7
7
7
7
7
7
7
7
7
7
7
7
7
7
7
7
7
7
7
7
7
7
7
7
7
7
7
7
7
7
8
8
8
8
8
8
8
8
8
8
9
9
9
9
9
9
9
9
9
9
10
10
10
10
10
10
11
11
11
11
11
11
11
11
12
12
12
12
12
12
12
12
12
12
12
12
12
12
12
12
12
13
13
13
13
13
13
13
13
13
13
13
13
13
13
13
14
14
14
14
14
14
14
14
14
15
15
15
15
15
15
14
14
13
13
13
13
12
13
13
13
13
14
15
13
13
14
14
14
13
13
14
14
14
14
14
14
14
15
15
15
15
15
15
16
17
16
16
16
16
16
16
16
16
16
16
16
16
17
18
18
18
18
18
18
18
18
18
18
18
18
18
17
17
17
17
17
17
17
17
17
17
17
17
17
18
18
18
18
18
18
18
18
18
18
18
19
19
19
18
18
18
18
18
18
19
21
23
25
25
25
26
26
26
27
27
27
27
27
27
27
27
27
27
27
27
27
27
27
27
28
28
28
28
28
28
28
28
28
28
28
28
27
27
27
27
27
27
27
27
28
28
28
28
28
29
28
28
28
28
28
28
28
28
26
25
25
24
24
24
24
24
23
23
23
23
23
23
23
23
23
23
23
22
22
22
22
22
22
22
22
22
22
22
23
23
23
23
23
23
23
23
23
21
20
17
17
17
17
17
15
15
15
12
12
12
12
12
11
11
12
12
12
12
12
11
11
11
11
11
11
11
11
11
11
11
11
11
11
10
10
10
10
10
9
9
8
8
8
6
6
6
6
6
6
6
5
5
5
5
5
4
4
4
4
4
4
4
4
4
4
4
3
3
3
3
3
3
3
3
4
5
5
5
5
5
5
5
5
5
5
5
4
4
5
5
5
5
5
5
5
5
5
5
6
6
6
6
6
6
6
6
6
6
7
7
7
7
7
7
7
7
7
7
7
7
7
7
7
7
7
7
7
7
7
7
7
7
7
7
7
8
8
8
8
8
8
8
8
8
8
8
8
8
8
8
8
8
8
8
8
8
8
8
8
8
8
8
8
8
8
7
7
7
7
7
7
7
7
7
7
7
7
7
7
7
8
8
8
8
8
8
8
8
8
8
8
8
8
8
8
8
8
8
8
8
8
8
8
8
8
8
8
8
8
8
8
8
8
8
8
8
8
8
8
8
8
8
8
8
8
8
8
8
8
8
8
8
8
7
6
5
5
5
5
5
5
5
5
5
5
5
5
5
5
5
5
5
5
5
5
5
5
5
5
5
5
5
5
5
5
4
4
4
4
4
5
5
5
5
5
5
5
5
5
5
5
5
5
5
5
5
5
5
5
5
5
4
4
4
4
4
4
4
4
4
4
4
4
4
4
4
4
4
4
4
4
3
3
3
3
3
3
3
3
3
3
3
3
3
3
3
3
3
3
3
3
3
3
3
3
3
3
3
3
3
3
3
3
3
3
3
3
3
3
3
3
3
3
3
3
3
3
3
3
3
3
3
3
3
3
3
3
3
3
3
3
3
3
3
3
3
3
3
3
3
3
3
3
3
3
3
3
3
3
3
3
3
3
3
3
3
3
3
3
3
3
3
3
3
2
2
2
2
2
3
3
4
4
4
4
4
4
4
4
4
4
4
4
5
5
5
5
5
5
5
5
5
5
5
5
5
5
5
5
4
4
4
4
4
4
4
4
4
4
4
4
4
4
4
4
4
4
4
4
4
4
4
4
4
4
4
4
4
4
4
4
4
4
4
4
4
4
4
4
4
4
4
5
5
5
5
5
5
5
5
5
5
5
5
5
5
5
5
5
5
5
5
5
5
5
5
5
5
5
5
5
5
5
5
5
5
5
5
5
5
5
5
5
5
5
5
5
4
4
4
4
4
5
5
5
5
5
5
5
5
6
6
6
6
6
6
6
6
6
6
6
6
5
5
5
5
5
5
5
5
5
5
5
5
5
5
5
5
5
5
5
5
5
5
5
5
5
5
5
5
5
5
5
5
5
5
5
5
5
5
5
6
6
6
6
6
7
7
7
7
7
7
7
7
8
8
8
8
8
8
8
10
10
10
9
9
9
9
9
9
9
9
9
9
9
9
9
9
9
9
11
13
14
15
16
16
16
17
17
17
17
17
17
18
18
18
18
19
19
19
19
19
20
20
20
21
21
21
21
21
21
21
21
21
21
21
21
21
20
19
19
19
19
19
19
19
19
19
18
18
18
18
18
18
18
18
20
20
20
20
20
20
20
20
20
20
20
19
19
19
19
19
19
19
19
19
19
19
18
18
18
18
18
18
18
19
20
20
20
20
20
20
20
22
21
21
21
21
21
21
22
21
22
23
23
23
23
23
23
23
23
24
24
24
24
24
24
24
24
24
24
23
23
23
23
23
23
23
23
23
23
23
22
21
21
21
21
20
19
19
20
20
20
21
21
19
19
19
19
19
19
19
19
19
19
19
19
19
19
19
19
19
18
18
18
18
18
18
19
17
17
17
17
17
17
17
18
19
19
19
19
19
19
20
19
19
19
19
19
17
17
17
17
17
17
17
17
17
17
17
15
15
14
14
14
14
14
14
14
14
14
14
14
13
13
14
15
15
15
15
15
13
13
13
13
13
13
14
14
14
14
14
14
14
14
14
13
13
13
13
13
14
14
14
14
14
15
15
15
15
15
16
16
16
16
15
15
14
14
14
14
14
14
14
14
14
14
14
14
14
14
14
14
13
13
13
13
13
13
13
13
13
13
13
13
13
13
11
11
11
12
13
13
13
13
13
13
13
13
13
13
13
13
13
13
13
13
13
12
12
12
12
12
12
11
11
11
11
11
11
11
11
12
12
12
12
12
11
11
11
9
8
8
8
8
8
8
8
8
8
8
8
8
8
8
7
7
7
7
7
7
6
6
6
6
6
6
6
6
6
7
7
7
7
7
7
7
7
7
7
7
7
7
7
7
9
10
10
9
10
10
10
11
11
11
11
10
9
9
9
9
9
9
10
10
10
10
10
10
10
10
10
10
10
10
10
10
10
10
10
11
12
12
12
12
14
14
14
15
16
16
17
17
17
17
20
21
22
22
22
22
22
22
22
22
22
22
21
21
21
21
21
21
21
21
21
22
22
22
22
22
22
22
22
22
22
22
22
22
22
22
22
23
23
23
23
22
22
22
22
22
24
24
24
24
24
26
26
26
26
26
26
27
28
28
28
28
28
28
28
28
28
29
28
28
29
29
29
29
29
29
29
29
29
29
29
29
29
29
29
29
29
29
29
29
29
29
29
29
29
31
31
32
34
33
34
32
32
32
32
33
32
31
31
31
31
31
31
31
31
33
33
33
33
33
33
34
34
34
34
34
34
34
34
34
34
34
34
34
34
34
34
34
34
34
34
34
34
34
35
35
35
35
35
34
35
35
35
35
35
35
35
35
35
35
35
34
34
35
34
34
34
34
33
34
34
35
35
35
35
35
35
35
35
35
34
34
34
34
34
34
34
34
35
35
33
33
33
34
35
35
35
35
35
35
35
35
37
37
37
36
35
35
35
35
35
35
35
35
35
35
34
34
34
34
34
34
34
34
34
34
34
34
34
33
33
33
33
31
31
31
32
36
36
36
35
35
35
35
35
34
33
32
32
32
32
32
31
31
29
29
28
28
28
28
28
28
28
28
28
28
28
28
28
28
28
28
28
28
28
28
28
28
28
28
28
28
28
28
29
29
28
28
27
27
27
27
27
27
26
26
26
26
26
26
23
22
22
22
21
20
20
20
20
20
20
20
20
20
20
20
19
19
19
20
22
22
23
23
23
23
23
23
23
23
23
23
23
22
22
22
22
22
22
22
23
23
22
19
19
19
19
19
18
18
17
17
17
17
17
17
17
17
17
17
19
18
18
17
17
17
17
17
17
17
17
17
17
17
17
17
17
17
17
17
16
16
16
16
16
16
16
16
16
16
16
15
15
15
12
12
13
14
14
15
15
15
15
14
14
14
14
16
16
16
17
17
17
17
17
17
17
17
17
17
17
17
18
20
19
19
19
19
19
19
19
19
19
21
21
21
21
21
21
21
21
21
20
20
19
19
19
19
19
19
19
20
20
20
20
19
19
19
19
19
22
22
23
24
24
23
23
25
25
24
24
25
25
25
25
25
25
25
25
25
25
25
25
25
25
25
26
27
27
27
27
27
27
27
27
27
27
28
28
28
28
28
29
29
29
29
29
29
29
29
29
29
29
30
29
29
29
29
29
29
29
29
29
29
29
29
28
28
28
28
28
28
28
28
27
27
27
27
25
25
24
24
24
24
24
24
24
24
24
24
24
24
24
23
23
23
23
23
23
23
23
23
23
23
23
23
23
23
23
22
22
22
22
22
22
22
22
21
21
21
21
21
22
22
22
21
21
21
21
21
21
21
21
21
21
20
20
20
21
21
21
21
21
21
21
21
20
20
19
19
19
20
20
20
19
17
17
17
17
17
17
17
17
17
16
16
16
16
16
16
15
15
13
14
14
14
14
14
13
13
13
13
11
11
11
11
11
11
11
11
11
11
11
11
11
11
11
11
11
11
11
11
11
10
10
11
11
11
11
11
12
12
12
12
12
12
12
11
11
11
11
11
11
11
11
11
11
11
11
11
11
11
11
11
11
11
11
11
11
11
11
11
11
11
11
11
12
12
12
13
13
14
14
14
14
14
14
14
14
13
12
12
11
11
11
11
11
11
11
11
12
12
12
11
12
14
14
14
14
14
14
14
14
14
14
14
14
14
15
16
16
16
17
17
17
17
17
16
16
16
17
17
17
17
17
16
16
16
16
16
16
16
16
16
16
16
16
16
16
16
16
16
16
16
16
16
16
16
16
16
16
16
16
16
16
16
16
16
17
17
17
17
17
16
16
16
16
17
17
17
17
17
17
17
17
17
17
17
17
17
17
17
18
18
18
18
18
18
17
17
17
19
19
19
19
18
17
17
17
17
17
18
18
18
18
19
19
19
19
19
19
19
18
18
18
18
18
18
18
17
17
17
17
17
17
17
17
17
17
17
17
17
17
17
17
17
17
17
17
17
17
17
17
17
17
17
17
17
17
18
18
18
18
18
18
18
18
18
18
18
17
18
18
18
18
18
18
18
17
17
17
17
17
17
17
17
17
16
16
16
16
17
17
17
17
17
18
18
19
19
19
19
18
18
18
19
19
19
19
19
19
19
20
20
20
22
22
21
20
20
20
20
20
20
20
21
21
21
22
21
21
21
22
22
22
22
22
22
22
22
22
22
22
21
21
20
20
19
19
19
19
19
19
20
20
20
20
20
19
19
19
20
20
20
20
20
21
21
21
21
21
22
22
22
22
22
22
22
22
23
22
22
22
21
21
21
21
21
21
21
21
21
21
21
21
21
22
22
22
22
22
22
22
22
22
22
22
22
22
22
22
22
22
21
21
21
21
21
21
21
21
21
21
21
21
21
21
21
21
21
21
21
21
21
21
21
21
21
21
21
21
22
22
22
22
23
22
22
22
22
22
22
22
22
22
22
22
22
22
20
20
20
20
20
20
20
20
20
19
19
18
18
18
18
18
18
18
18
18
18
17
17
17
17
17
17
17
17
16
16
16
16
15
15
15
15
14
15
15
15
15
15
15
15
15
15
14
14
14
14
14
14
14
14
15
15
15
14
14
12
11
11
11
11
11
11
11
11
11
11
11
11
11
11
11
11
11
11
11
12
12
12
12
11
11
10
11
11
11
11
11
11
12
12
12
13
13
14
15
15
16
16
16
16
16
16
16
16
16
15
15
15
15
15
15
15
15
15
15
15
15
15
15
15
14
14
14
14
14
14
14
14
14
14
14
14
14
15
15
15
16
16
17
17
17
17
17
17
17
17
17
17
17
18
18
18
18
18
18
20
20
20
19
19
19
19
19
19
19
20
20
20
21
21
20
20
20
20
20
20
20
19
20
21
21
21
21
21
21
21
21
22
23
23
23
23
23
23
23
23
24
24
24
26
26
26
26
26
26
26
26
27
27
28
28
28
28
28
28
28
28
28
28
29
29
29
29
29
29
29
29
29
29
29
29
29
29
29
30
30
30
30
30
30
30
30
31
31
31
30
30
30
30
30
30
30
30
31
31
32
32
32
32
31
31
31
31
31
31
32
31
31
31
31
32
32
31
31
31
31
31
31
31
31
31
31
31
31
31
31
31
31
31
31
31
31
31
31
31
31
31
29
29
29
29
29
29
29
29
29
29
29
29
29
29
29
29
29
29
29
29
29
29
29
29
29
29
29
29
29
29
29
29
29
29
29
30
30
31
31
30
30
30
30
30
30
31
31
31
32
31
31
31
31
31
30
28
28
28
27
27
27
26
24
24
25
25
26
27
27
29
29
28
28
29
29
29
30
29
29
30
30
30
31
31
29
29
29
28
28
28
28
26
27
27
27
27
27
27
27
27
26
26
26
26
27
27
28
28
28
27
27
27
27
27
28
27
28
28
28
28
28
28
29
29
29
29
29
29
29
29
29
29
29
29
29
29
29
29
29
29
29
28
28
28
28
28
28
28
28
28
28
28
27
27
27
27
27
27
27
27
27
27
27
27
27
27
27
27
26
26
25
25
25
25
25
25
24
24
24
23
23
23
23
23
23
23
23
23
23
23
23
23
23
23
23
23
23
23
23
23
22
20
20
20
20
19
19
19
19
20
20
20
21
21
21
21
21
21
21
21
21
21
21
21
21
21
21
20
19
19
19
19
20
20
20
19
19
19
19
19
19
19
19
19
19
19
19
18
18
18
18
18
18
18
19
19
18
17
17
17
17
17
17
18
17
17
17
17
17
17
16
16
16
15
15
15
15
15
15
15
15
15
15
16
16
16
16
16
16
16
14
14
14
14
14
15
15
15
15
15
15
15
15
15
15
15
15
15
15
15
15
14
14
14
14
14
14
14
14
14
14
14
14
14
14
14
14
11
11
11
11
11
11
11
11
11
11
11
11
11
9
9
10
11
13
13
13
14
14
14
14
14
14
14
13
13
13
13
13
13
12
12
13
13
13
13
13
13
13
13
13
13
13
13
13
14
14
15
15
16
16
16
16
16
16
16
16
16
16
16
15
15
15
15
15
15
15
16
16
18
18
19
20
20
20
21
21
21
21
21
21
23
22
22
22
22
21
21
21
22
22
22
22
22
22
22
23
23
23
23
23
23
24
25
25
24
24
24
24
25
25
25
25
25
25
25
25
25
25
25
25
25
25
25
25
25
25
25
25
25
24
24
24
24
24
23
23
23
23
23
23
23
23
23
20
20
20
20
20
20
20
20
20
20
20
20
19
19
19
20
20
20
19
19
20
20
20
20
20
19
19
19
19
18
18
18
18
17
17
17
17
17
17
17
17
17
17
17
15
15
15
15
15
18
21
21
21
21
21
21
21
21
21
21
20
19
19
19
19
19
19
19
19
19
19
19
19
19
19
18
18
18
18
18
20
21
21
22
23
23
24
25
26
27
27
27
27
27
27
31
31
31
31
30
30
30
30
30
29
29
29
29
29
29
30
29
30
29
29
29
29
29
29
29
30
29
30
30
29
29
29
29
29
29
29
29
29
29
29
29
30
30
30
30
30
30
30
30
30
30
30
30
30
30
30
30
30
30
32
31
31
32
32
33
33
34
34
34
35
34
35
35
35
35
35
35
36
36
36
37
39
40
40
40
39
40
41
41
42
42
43
44
45
46
47
47
47
48
49
49
49
50
47
47
48
48
48
48
48
49
49
48
48
47
47
47
47
47
47
47
47
47
47
47
47
47
47
47
48
49
50
50
51
51
51
51
50
50
50
50
48
48
48
47
48
50
52
52
52
52
53
53
53
53
54
55
55
54
54
54
54
54
54
55
55
53
53
53
54
58
58
58
59
59
58
58
59
59
59
59
59
58
59
59
58
58
58
58
58
58
58
59
59
59
59
59
60
62
62
62
62
62
62
64
61
61
61
60
59
59
59
59
57
57
56
54
54
55
55
55
55
55
55
55
55
55
54
54
54
53
53
53
53
53
53
53
52
52
52
52
53
51
51
49
48
48
48
48
48
48
48
47
47
47
47
47
47
47
45
46
46
46
46
46
46
46
46
46
46
46
45
45
43
43
44
43
43
42
41
40
40
40
40
40
41
41
41
41
41
41
41
40
40
40
40
40
39
38
38
39
39
40
40
40
40
40
40
40
40
38
38
37
38
37
37
37
37
37
38
40
40
40
40
39
39
39
41
43
38
44
44
44
44
43
41
38
36
36
36
38
45
46
45
45
45
44
44
44
44
44
44
44
43
44
44
45
45
45
44
44
44
44
44
44
44
44
45
47
49
51
51
52
52
53
54
56
56
55
55
55
55
55
56
56
56
56
56
58
58
59
59
59
59
59
59
59
59
59
59
62
63
63
63
63
64
65
65
64
64
64
65
64
64
66
67
69
70
71
71
71
71
69
71
72
72
73
73
74
76
77
77
77
77
77
80
81
83
83
85
84
84
84
85
85
87
87
87
87
88
89
89
90
91
91
90
90
91
91
90
91
89
90
91
91
90
90
91
90
90
90
90
90
90
90
90
90
90
91
91
91
90
90
92
92
92
92
92
90
89
89
89
89
89
89
89
87
86
86
86
85
87
89
89
88
89
89
88
87
87
88
88
89
91
89
89
88
86
85
85
85
85
85
87
88
88
87
85
84
84
84
84
84
84
84
84
83
83
83
83
81
82
82
80
78
77
75
72
73
74
75
75
75
75
75
75
74
74
74
74
73
74
73
72
72
72
72
71
72
71
71
71
71
71
70
70
70
68
68
68
67
67
67
67
67
68
68
67
67
65
65
65
64
64
61
61
61
59
59
59
60
60
61
63
65
63
65
65
64
65
66
65
64
64
64
65
66
65
68
70
68
68
70
71
71
71
70
66
65
65
65
66
65
65
65
65
65
65
65
66
66
67
67
67
67
68
69
69
68
68
65
65
63
63
63
62
62
60
60
59
59
61
60
59
59
59
59
59
57
58
58
59
59
58
58
58
58
59
61
63
63
65
64
64
63
63
63
63
65
64
63
65
65
65
65
65
65
65
65
65
65
65
65
65
65
65
65
65
64
64
64
64
64
63
63
63
64
64
64
63
64
64
64
63
63
62
62
60
60
60
59
59
59
60
59
59
59
58
57
57
57
57
57
57
58
56
56
58
61
61
61
61
60
59
58
58
57
57
57
57
56
56
56
56
53
53
53
54
54
55
55
53
53
53
50
50
50
52
54
56
59
60
59
59
59
59
59
59
59
60
60
60
62
62
61
62
63
63
62
62
62
61
61
63
63
63
64
63
60
60
61
61
61
59
56
56
56
56
56
59
59
58
56
55
55
53
53
54
55
57
56
58
57
56
58
58
58
59
59
59
60
59
59
58
58
58
58
58
58
58
56
56
56
56
56
56
56
56
56
56
57
57
58
58
58
58
58
56
56
56
57
57
57
57
57
57
57
57
57
56
56
56
56
59
59
59
58
58
56
56
57
57
56
55
53
52
52
52
52
53
53
53
53
53
53
53
53
53
53
53
53
53
51
51
51
51
51
52
52
52
53
53
52
52
51
51
51
51
50
50
50
50
50
51
51
52
52
52
52
52
51
52
49
49
49
49
49
49
49
49
49
47
47
44
44
44
44
44
44
44
43
41
41
42
42
41
41
41
41
41
41
41
41
41
42
42
42
44
43
41
41
44
44
48
49
49
51
51
51
51
50
56
55
55
54
54
54
53
54
55
57
57
57
57
56
56
56
56
56
55
55
53
53
53
53
53
53
53
53
53
53
51
49
49
50
50
50
49
47
47
47
46
46
46
46
46
46
46
46
46
46
46
45
45
45
45
45
44
44
44
46
46
46
45
45
45
47
47
47
48
49
49
51
51
51
50
51
51
55
58
58
57
57
57
56
56
57
57
56
56
53
54
54
54
54
55
55
55
56
58
57
56
56
55
55
55
55
55
56
55
55
53
53
53
53
53
53
53
53
53
53
53
53
53
53
52
52
52
52
52
52
53
53
50
50
48
48
47
48
47
47
44
42
42
42
43
44
44
45
45
47
47
47
48
48
48
48
48
49
49
51
53
53
53
53
53
53
54
56
57
58
58
57
57
57
58
59
59
59
59
58
58
59
59
59
57
56
55
55
55
55
54
54
54
54
54
54
54
53
53
53
53
53
53
53
53
53
53
53
53
57
57
56
55
54
54
56
55
55
56
56
57
57
57
56
56
56
55
55
55
55
55
53
53
51
51
47
46
46
46
46
45
45
45
45
46
47
47
47
47
47
47
46
46
46
46
47
47
47
47
47
47
46
45
46
47
47
47
47
47
47
47
47
47
47
47
47
47
47
46
46
46
46
46
45
45
44
43
43
44
45
45
45
46
46
46
46
45
41
41
41
41
41
41
41
41
41
41
41
41
40
38
36
35
35
34
34
34
34
33
33
33
32
32
32
31
32
33
31
30
30
31
31
31
31
31
29
29
29
29
30
30
30
31
31
29
30
31
34
34
33
33
33
33
34
35
34
35
32
30
30
30
30
30
30
30
30
30
31
31
31
31
30
31
32
32
32
32
32
32
36
36
38
40
39
39
39
40
40
40
40
41
41
41
41
41
42
42
42
43
43
43
43
44
45
45
45
45
45
44
45
45
51
53
53
53
53
54
54
55
55
55
55
55
55
55
55
55
55
58
59
61
61
62
62
65
65
65
65
65
65
64
64
64
64
64
63
63
63
62
62
62
62
62
62
62
62
62
62
61
60
62
62
64
65
64
64
63
63
64
64
64
64
65
65
65
65
65
64
65
65
65
66
66
65
65
66
65
66
66
65
65
65
65
65
66
71
72
72
73
73
75
75
74
74
74
74
72
71
71
72
72
73
73
73
74
73
73
73
73
74
74
74
76
77
77
77
77
76
77
77
77
76
76
76
77
77
80
80
79
79
78
78
79
79
79
78
78
76
76
74
74
73
74
74
74
76
77
77
77
76
75
74
74
74
74
75
75
75
75
74
71
71
71
71
74
74
73
73
73
72
72
72
72
74
77
77
77
77
78
78
83
82
82
82
82
81
81
78
78
78
77
77
77
79
79
80
83
82
85
85
85
85
84
83
82
82
82
81
81
78
78
77
77
77
77
76
77
77
77
78
78
78
78
77
75
75
75
75
74
75
75
72
72
72
72
72
73
74
77
74
73
72
72
72
72
72
72
72
71
72
72
72
72
72
73
73
72
71
70
70
70
71
71
70
68
68
68
68
67
67
67
67
67
67
67
69
69
68
68
68
68
68
66
67
66
66
66
66
65
65
65
65
65
65
64
64
64
64
64
64
63
60
60
60
60
61
61
61
62
59
59
57
59
61
61
60
60
60
60
59
60
60
61
62
62
62
62
62
63
64
62
59
59
59
59
59
59
59
59
59
58
57
57
58
58
57
57
57
56
57
57
57
58
56
56
56
55
55
54
53
53
53
53
52
52
52
50
50
49
50
48
47
46
47
47
46
43
43
43
41
41
41
44
45
45
44
45
45
46
46
47
49
49
49
49
48
47
47
47
47
47
47
47
47
47
47
47
47
47
47
47
46
45
43
43
43
43
43
43
43
43
43
40
38
38
38
38
38
39
40
39
38
38
37
37
37
37
37
37
37
37
35
35
35
35
35
35
35
35
35
34
34
32
32
31
30
30
29
31
30
31
31
31
31
31
31
31
31
31
30
30
30
30
31
31
31
31
31
31
31
29
28
28
28
26
25
25
25
25
24
24
24
24
24
24
25
25
25
24
24
24
24
24
23
23
24
24
23
23
25
25
26
26
26
25
26
26
27
27
27
24
24
24
24
24
24
24
23
23
23
23
23
23
22
22
22
22
22
22
23
23
23
22
22
22
22
22
23
23
23
24
23
25
24
24
24
24
24
24
23
23
23
23
23
23
23
23
23
22
22
22
22
22
22
22
22
22
22
22
21
21
21
20
23
23
23
23
23
23
23
23
23
23
23
23
23
23
23
23
23
23
23
23
23
23
23
23
23
23
23
23
23
23
23
23
23
23
22
22
21
21
22
22
22
23
23
23
23
24
24
25
25
25
25
25
23
23
23
24
23
23
23
23
23
23
23
23
23
23
22
22
22
22
22
22
22
21
21
24
24
24
23
25
24
24
24
24
25
26
27
27
27
27
27
27
27
27
26
26
26
25
25
25
25
25
24
24
24
24
24
24
24
24
24
24
24
24
24
24
24
24
25
25
25
24
24
24
24
24
24
24
24
24
24
24
24
24
24
24
24
24
24
24
24
24
24
24
24
24
24
24
25
25
25
25
25
25
25
25
24
24
24
24
23
23
23
21
20
20
20
20
20
20
20
20
20
20
20
20
20
20
19
19
21
20
20
20
20
20
20
20
20
20
20
20
20
20
21
21
21
22
22
21
22
22
22
22
21
20
21
21
21
21
21
21
21
21
21
20
20
20
20
19
19
19
19
19
19
19
19
19
19
19
19
19
19
19
19
19
19
18
18
18
18
19
19
19
19
19
18
18
18
18
18
18
18
18
18
18
17
17
16
16
16
16
16
16
16
16
16
16
15
15
15
15
15
16
16
17
17
17
17
17
17
17
17
17
17
17
19
19
20
20
23
23
23
23
23
23
23
22
22
22
22
22
21
20
21
20
20
21
22
22
22
22
22
22
22
22
23
23
23
23
23
23
23
23
23
23
23
23
23
23
23
23
23
23
23
23
24
24
24
24
24
25
25
25
25
25
25
25
25
25
25
25
25
25
25
25
25
25
25
25
25
25
24
24
24
24
24
24
24
24
24
24
25
26
26
26
26
26
25
25
25
25
25
25
25
25
25
25
25
24
24
24
24
24
24
24
23
23
23
23
23
23
24
24
24
24
24
24
24
24
24
24
24
24
24
24
24
24
24
24
25
25
25
25
23
23
23
23
24
24
24
24
24
24
24
24
23
24
24
24
24
24
24
24
24
24
24
23
23
23
22
21
20
20
20
19
19
19
18
15
15
15
14
13
13
13
13
12
11
11
11
10
10
10
10
10
10
10
10
10
10
10
10
10
10
10
10
10
10
10
10
10
10
10
10
10
10
10
10
9
9
9
9
9
9
9
8
8
8
8
8
8
9
9
9
9
9
9
9
9
9
8
7
7
7
7
7
7
7
8
8
8
8
8
8
8
9
9
9
9
10
10
10
10
10
10
10
10
10
10
11
11
11
11
11
11
11
9
10
8
8
8
8
10
10
10
11
11
11
11
11
11
11
11
11
11
11
11
11
11
11
11
11
11
11
11
11
11
11
12
12
12
12
12
12
12
12
12
12
12
12
12
12
13
13
13
13
13
13
13
13
13
12
12
12
12
12
12
12
12
12
12
12
12
12
12
12
12
12
12
13
13
15
15
15
15
15
15
15
15
15
15
15
15
15
15
15
15
15
15
15
15
15
16
16
17
17
17
17
17
17
17
17
17
17
17
17
16
16
16
17
17
17
18
18
19
19
19
19
19
19
19
19
19
19
19
19
19
19
19
19
19
19
19
19
19
19
19
19
19
20
20
20
20
20
19
19
19
20
20
21
22
22
23
23
23
23
23
23
23
23
24
24
24
24
24
24
23
23
23
23
23
23
23
24
25
26
26
26
26
26
26
26
26
26
26
26
27
27
27
28
28
28
28
28
28
29
29
27
27
27
27
27
27
27
27
27
27
26
26
25
25
25
25
25
25
25
25
25
25
25
25
25
25
25
25
25
25
24
24
25
25
25
25
24
24
23
23
23
23
23
23
23
23
25
24
24
24
24
24
24
24
24
24
24
24
24
23
23
23
23
23
23
23
23
23
23
23
23
23
23
23
23
25
25
25
24
24
24
24
24
24
24
24
24
23
23
23
23
23
23
24
24
25
25
27
27
28
28
27
23
22
22
22
23
23
23
23
23
23
23
25
25
25
26
26
26
28
27
27
27
27
27
27
27
27
26
24
24
25
25
25
25
26
26
27
27
29
29
33
36
40
39
39
39
39
39
40
39
39
41
41
41
41
41
41
41
41
41
41
41
41
41
41
41
42
42
42
41
41
41
41
41
42
42
42
42
42
42
42
42
42
42
42
42
42
42
43
42
42
42
42
42
42
43
42
42
42
42
43
43
43
43
43
43
43
43
43
43
43
43
44
44
44
44
45
45
45
46
46
46
46
46
46
47
47
47
47
47
48
50
49
49
49
49
50
53
52
52
51
53
53
54
53
53
54
54
53
53
54
54
55
53
54
54
55
55
55
55
55
55
55
54
54
55
55
55
55
55
55
56
56
56
55
55
55
55
53
53
53
52
52
52
52
52
52
53
53
53
53
53
53
53
53
53
53
53
53
52
50
50
50
50
50
50
50
49
49
49
49
49
49
49
49
49
49
47
47
47
46
46
45
45
44
43
44
44
44
44
44
44
44
44
44
45
45
45
44
44
44
43
43
43
43
44
45
45
44
43
42
42
42
42
42
42
42
42
42
41
41
41
41
41
41
42
42
42
42
43
44
45
46
46
46
46
46
46
46
44
44
44
44
43
43
43
43
43
43
43
41
41
41
41
41
41
41
41
41
41
41
41
40
40
40
40
40
39
39
39
39
38
37
37
36
36
36
36
36
37
35
35
35
35
30
30
30
31
28
23
24
24
24
24
25
25
25
25
26
27
27
28
28
28
29
29
29
29
29
29
29
29
29
29
31
31
31
31
31
29
29
29
29
30
30
30
33
38
38
39
41
41
41
41
41
41
43
43
42
42
42
42
41
41
41
41
41
41
41
41
41
41
41
41
41
40
38
38
38
38
38
38
38
38
38
38
38
38
38
38
38
39
39
39
39
39
39
39
39
38
38
39
40
40
40
40
39
39
40
40
40
40
39
39
39
39
39
39
39
39
39
40
40
39
39
39
39
39
39
40
40
40
40
40
40
40
40
40
40
41
41
41
41
41
41
41
41
41
40
39
39
39
39
39
39
39
38
38
38
38
38
37
37
37
37
37
37
37
36
36
36
36
36
36
36
36
35
36
35
34
34
32
32
32
32
32
32
32
29
29
29
29
29
28
29
29
29
29
29
29
29
29
29
28
28
28
28
27
27
26
26
27
27
27
27
27
27
27
23
23
23
24
23
23
24
24
23
23
22
22
22
22
23
22
22
22
22
22
22
22
22
22
22
22
22
21
21
21
21
21
20
20
20
19
19
19
19
19
19
19
20
20
20
20
19
20
21
21
22
22
23
23
23
23
23
23
23
23
23
26
26
26
25
25
25
25
24
23
23
23
23
24
24
24
25
25
25
26
26
26
26
26
26
26
26
26
26
26
26
26
27
27
27
26
26
26
26
26
26
26
26
26
26
26
26
26
27
27
29
29
29
29
29
29
29
29
29
29
29
29
29
29
30
30
30
30
30
30
30
30
30
31
31
33
33
33
34
34
35
34
34
35
36
37
38
41
41
41
42
41
42
43
43
45
44
44
45
47
47
47
48
48
48
48
47
47
47
47
47
49
50
50
50
50
50
50
50
50
52
51
51
51
51
50
50
52
52
52
52
52
52
52
51
50
49
49
49
50
50
50
50
50
50
49
49
49
49
49
49
49
50
51
51
52
52
52
52
52
52
52
52
52
52
52
51
50
50
50
50
50
50
50
50
50
49
53
53
53
53
53
53
52
52
53
53
53
53
53
54
54
55
55
54
53
53
54
53
53
53
53
53
54
56
58
56
56
56
56
56
56
56
56
55
54
54
54
55
56
56
56
58
59
57
59
58
58
58
59
59
60
61
62
62
61
62
63
60
60
59
58
58
58
59
59
60
59
59
58
58
58
58
57
57
57
58
59
60
60
60
59
59
60
61
61
64
63
63
66
65
65
65
65
65
63
63
63
62
62
62
62
61
61
61
61
60
60
60
60
60
60
59
59
60
60
60
60
60
59
59
59
59
59
59
59
60
61
60
60
60
58
57
57
57
58
58
57
57
57
57
57
57
57
57
56
56
56
57
56
56
56
56
54
54
55
56
57
58
59
58
57
58
57
56
57
54
53
53
53
52
51
51
53
53
53
53
53
54
54
54
54
54
54
54
54
54
54
54
55
55
56
55
55
55
55
55
55
55
56
56
56
56
56
53
53
53
53
53
53
54
54
54
54
54
54
54
54
54
54
54
54
53
53
52
51
49
49
49
49
49
50
50
50
50
50
50
50
50
50
49
49
51
51
51
51
51
51
51
51
50
49
49
49
48
48
47
47
46
46
46
46
46
45
45
45
45
44
44
45
41
41
41
40
40
40
40
41
41
41
41
41
41
38
41
41
41
41
41
41
39
38
38
38
38
37
37
37
33
33
29
28
27
26
26
26
25
25
17
17
18
18
18
18
18
18
18
18
18
18
18
18
18
18
18
18
18
18
18
18
17
17
17
17
16
15
15
15
15
14
14
15
15
15
15
14
14
14
14
14
13
13
13
13
14
14
14
14
14
14
14
14
14
14
14
15
15
15
15
15
15
15
15
15
15
15
15
14
14
14
14
14
13
13
13
13
13
11
11
11
11
11
11
11
11
11
11
11
11
11
11
11
11
10
9
9
8
7
7
7
6
6
5
5
5
5
5
5
5
5
5
5
5
5
5
5
5
5
5
5
5
5
5
5
5
5
5
5
6
6
6
6
6
6
6
5
6
6
6
6
6
6
6
6
6
6
7
7
7
7
7
7
7
8
8
8
8
8
8
8
8
8
8
8
9
9
9
9
9
9
9
9
9
9
9
9
9
9
9
9
9
9
9
9
9
9
9
9
9
9
9
9
9
9
9
9
9
9
9
9
9
9
10
10
10
10
10
10
10
10
10
10
10
10
10
10
10
10
10
10
10
10
10
10
10
10
10
10
10
10
10
10
10
10
10
10
10
10
10
10
9
9
9
9
9
9
9
9
9
10
11
11
11
11
11
11
11
11
11
11
11
11
10
10
10
10
10
10
10
10
10
10
10
10
10
10
10
10
10
9
8
8
8
8
9
8
8
8
8
8
8
8
8
8
8
8
8
8
8
8
8
8
8
9
9
9
9
9
9
9
9
9
9
9
9
10
10
10
10
9
8
8
8
7
7
7
7
7
7
7
8
8
7
7
7
8
8
8
8
8
8
8
8
8
8
8
8
8
8
8
8
8
8
8
8
8
9
9
9
9
9
9
9
9
9
9
9
9
9
9
9
9
9
9
10
10
10
10
10
10
10
10
10
10
10
9
9
9
9
10
10
10
10
10
10
10
10
9
9
10
10
10
10
10
10
10
10
10
10
10
10
10
10
10
10
10
10
10
10
10
10
10
10
10
10
10
10
10
10
10
10
10
10
11
11
11
11
11
11
11
11
11
11
11
11
11
11
11
11
11
11
11
11
11
11
11
11
11
11
11
11
11
11
11
11
11
11
11
11
11
11
11
11
11
11
11
11
11
11
11
11
11
11
11
11
11
11
11
11
11
11
11
11
11
11
11
11
11
11
11
11
11
11
11
11
11
11
12
12
12
11
11
11
11
11
11
11
10
10
10
10
9
9
9
9
10
10
10
10
10
11
11
11
11
11
11
11
11
11
11
11
11
11
11
11
11
11
11
11
11
11
12
12
12
13
13
13
13
13
13
13
13
13
13
13
12
12
13
13
13
13
13
15
15
15
15
15
15
15
15
15
14
14
14
14
13
13
13
13
13
13
13
13
13
13
13
13
13
13
13
13
13
13
13
13
14
14
14
13
13
13
13
13
13
13
13
12
12
12
12
12
12
12
12
12
12
12
12
12
12
12
12
12
12
12
12
12
12
12
12
12
12
12
12
12
12
12
12
12
12
12
12
12
12
12
14
14
15
15
15
15
15
15
15
15
15
15
15
15
15
15
15
15
15
15
15
15
15
15
15
15
15
15
15
15
15
15
15
15
15
15
15
15
14
14
14
13
13
13
13
13
13
13
13
13
13
13
13
13
13
13
12
12
12
11
11
11
11
11
11
11
11
11
11
11
11
11
11
11
11
11
10
10
11
11
11
11
11
11
11
11
11
11
11
11
11
11
11
11
11
11
11
11
11
11
11
11
11
11
11
11
11
11
11
11
11
11
11
11
11
11
11
11
11
12
12
12
12
12
12
12
12
12
12
12
12
12
12
12
12
12
12
12
12
12
12
12
13
13
13
13
13
13
13
13
13
12
12
12
12
12
12
13
13
13
13
13
13
13
13
13
13
12
11
11
11
11
11
11
11
11
11
11
11
11
11
11
11
11
11
11
11
11
11
11
11
11
11
11
11
11
11
11
11
11
11
11
11
11
11
11
11
11
11
11
11
11
11
11
11
11
11
11
11
11
11
11
11
11
13
13
13
13
13
13
13
13
13
13
13
13
13
13
13
13
13
13
15
15
15
15
15
15
15
15
15
15
15
15
15
15
15
16
16
16
16
16
16
16
16
17
17
17
17
17
17
17
17
17
17
17
17
17
17
17
17
16
16
16
16
16
16
16
16
16
16
16
16
16
16
16
16
15
15
15
15
15
15
15
15
14
14
14
14
14
14
14
14
14
14
14
15
15
15
15
15
15
14
14
14
14
14
14
14
14
14
14
14
15
15
15
15
15
15
15
15
16
16
17
17
15
15
15
15
15
15
15
15
15
15
15
15
15
15
15
15
15
15
15
14
15
15
14
14
14
14
14
13
13
13
13
13
12
12
11
11
11
12
12
12
12
12
12
12
12
11
11
12
12
12
12
13
13
13
13
13
13
13
13
13
13
12
12
12
12
12
11
11
11
11
11
11
11
11
11
11
11
11
11
11
11
11
11
11
11
11
11
11
11
11
11
11
11
11
11
11
11
11
12
12
13
13
15
15
15
15
16
16
16
16
16
16
16
16
16
16
16
16
16
16
16
17
17
17
17
17
17
17
17
17
17
17
17
18
18
18
18
18
19
19
19
19
20
20
20
20
20
20
20
20
20
19
19
19
19
20
20
20
20
20
20
22
22
22
23
23
23
23
23
23
23
23
23
23
23
23
23
23
23
23
22
22
22
22
21
21
21
22
22
22
22
22
22
22
22
22
22
22
23
23
23
23
23
23
23
23
23
23
22
22
23
23
24
23
23
23
23
23
23
23
26
26
26
27
28
29
29
30
30
30
29
29
29
29
29
29
29
29
29
29
30
30
30
31
31
31
31
31
30
30
30
30
30
30
30
32
31
32
32
32
32
32
32
32
32
32
32
32
32
31
30
30
30
30
30
29
29
29
29
29
29
29
29
29
29
29
29
29
29
29
29
29
29
29
29
29
29
29
30
30
29
29
29
29
29
29
29
29
29
29
29
29
29
29
29
30
29
29
29
29
29
29
29
29
29
29
29
29
29
29
28
28
27
27
26
26
26
26
26
26
25
25
25
25
25
24
23
23
23
23
23
23
22
22
22
20
19
17
17
17
17
17
17
17
16
16
15
12
11
11
11
6
6
5
5
5
5
5
5
5
5
5
5
5
5
5
5
5
5
5
5
5
5
5
5
5
5
5
5
5
6
6
6
8
7
7
7
7
7
7
7
7
7
7
7
7
7
7
7
7
7
7
8
8
8
8
8
9
8
8
8
8
8
8
8
8
8
8
8
8
8
10
11
11
11
12
12
12
12
12
12
12
14
16
16
16
16
16
16
16
16
16
16
17
17
17
17
17
17
17
17
17
17
17
17
17
17
17
17
17
17
17
17
17
17
17
17
17
17
17
17
17
17
17
17
17
17
17
17
18
18
18
18
18
18
18
18
18
18
18
18
18
18
19
19
19
19
19
19
19
19
19
19
19
19
19
21
21
21
21
21
21
21
21
21
21
21
21
21
21
21
21
21
21
21
21
21
21
21
21
21
21
21
21
22
22
22
22
22
22
22
22
22
22
22
22
22
23
23
23
23
23
23
23
23
23
23
23
23
23
23
22
22
22
22
20
19
19
18
18
18
18
18
18
18
18
18
17
17
17
15
13
13
13
13
13
13
13
13
13
13
13
13
13
13
13
13
13
11
11
11
11
11
10
10
10
10
10
10
10
11
10
10
10
10
10
10
10
10
10
9
8
9
9
9
9
9
9
9
9
9
9
9
9
9
9
9
9
9
9
9
9
9
9
9
9
9
9
9
9
9
9
9
9
9
9
9
10
10
10
10
10
10
10
10
10
10
10
10
9
9
8
8
7
7
7
7
7
7
7
7
7
7
6
6
6
6
6
6
6
6
6
6
6
6
6
6
6
6
6
6
6
6
6
6
6
6
6
6
6
6
6
6
6
6
6
5
5
5
5
5
5
5
5
5
5
5
5
5
5
5
5
5
5
3
3
4
4
4
4
4
4
4
4
4
4
4
5
5
5
5
5
5
5
5
5
5
5
5
5
5
6
6
6
6
6
6
6
6
6
6
6
5
5
5
5
5
5
5
5
5
5
5
5
5
5
5
5
5
5
5
5
5
5
5
5
5
5
6
6
6
7
7
7
7
7
8
9
9
9
9
9
9
9
9
9
10
10
10
10
10
10
10
10
10
10
10
10
10
10
10
10
10
10
10
10
10
10
10
10
10
9
9
9
9
9
9
9
9
9
9
9
10
10
10
11
11
11
11
11
11
11
11
11
11
11
11
11
11
11
11
11
11
11
11
11
10
10
10
11
11
11
11
11
11
11
11
11
11
11
10
10
10
10
10
10
10
10
10
10
10
10
10
10
11
11
11
11
11
11
11
11
11
11
11
11
10
11
11
11
11
11
11
11
11
11
11
11
10
9
9
8
8
8
8
8
8
8
8
8
8
8
8
8
8
8
8
8
8
8
9
9
9
9
9
9
10
10
10
10
11
11
11
11
12
12
12
12
12
12
12
14
14
14
14
14
15
15
15
15
15
15
15
15
15
15
15
15
15
15
15
15
15
15
15
15
15
16
16
16
16
16
16
16
16
16
16
16
16
16
16
16
16
16
16
16
16
16
16
16
16
16
16
16
16
16
16
16
16
16
16
16
16
16
16
17
17
17
17
17
17
17
19
20
20
20
19
18
18
18
18
17
18
18
18
19
19
20
22
22
22
22
22
23
23
23
24
24
25
25
26
25
24
24
24
24
24
24
24
24
24
23
23
24
23
23
23
23
24
24
24
24
24
24
24
24
24
24
24
24
24
24
24
23
23
23
23
23
23
23
23
23
23
23
23
23
23
23
23
23
22
22
22
22
23
23
23
23
23
23
23
23
23
23
23
22
22
22
23
23
23
23
23
23
23
23
23
23
23
23
23
23
23
23
23
23
23
22
22
22
22
22
22
22
22
22
22
22
22
22
22
22
22
22
22
19
19
19
19
18
18
18
18
18
18
17
17
17
17
16
15
15
15
14
14
11
11
11
11
11
11
11
11
11
11
11
11
11
11
11
11
11
11
11
11
11
11
11
11
11
11
11
11
11
10
10
10
10
10
10
10
10
10
10
10
10
11
12
13
13
13
13
13
15
15
16
17
17
18
18
18
18
18
18
18
17
17
17
17
17
17
17
17
17
17
17
17
17
17
17
17
17
17
17
17
17
17
17
16
16
16
16
16
16
16
16
16
16
16
16
17
17
17
17
17
17
16
16
16
16
16
16
16
16
15
15
15
15
14
14
14
14
14
14
14
14
14
14
14
14
14
14
14
14
14
14
14
14
14
14
14
14
14
14
14
14
14
14
14
14
14
14
14
14
14
14
13
13
13
13
13
13
13
12
12
12
12
12
12
12
13
13
14
14
14
14
15
15
14
14
14
15
16
16
16
16
14
15
15
15
15
15
15
15
14
14
14
14
15
15
15
15
15
15
14
14
14
14
14
14
14
14
13
13
13
13
12
12
12
12
12
12
12
12
12
12
12
12
13
13
13
13
12
12
12
12
12
12
12
12
12
12
12
12
12
13
13
13
12
12
12
12
12
12
11
11
11
11
11
11
11
11
11
11
11
11
11
11
11
12
12
12
12
12
13
13
13
13
13
13
13
13
13
13
13
13
13
12
12
12
12
12
12
12
12
12
12
12
11
11
11
11
10
10
10
10
10
10
10
11
11
11
11
11
11
13
13
13
13
13
13
13
13
13
13
13
13
13
13
13
14
13
13
13
13
13
13
13
13
13
13
13
13
13
13
13
13
12
12
12
12
12
12
12
12
12
12
12
12
12
12
12
12
12
12
12
12
13
13
13
13
13
13
13
14
14
14
14
15
15
15
15
16
16
16
16
15
15
15
15
15
15
16
16
17
17
17
17
17
17
18
18
18
18
18
17
17
17
17
17
17
17
17
17
17
17
17
17
17
17
17
17
17
15
15
15
15
15
15
15
14
13
13
12
12
12
12
12
12
11
10
10
11
11
11
11
12
13
12
12
12
12
12
12
12
12
12
12
11
11
11
11
11
11
11
11
12
12
12
12
12
12
12
12
13
13
13
12
12
12
12
12
12
12
12
12
11
11
11
11
11
11
11
11
11
11
11
11
11
11
11
11
11
11
11
12
12
12
12
12
12
13
13
13
13
13
13
13
12
12
12
13
14
15
15
16
16
16
17
17
17
17
17
17
17
17
17
17
17
17
17
17
17
17
17
17
16
16
16
16
16
16
16
16
15
15
15
16
16
16
17
17
17
17
17
17
17
17
17
17
17
17
17
17
17
17
17
17
17
17
17
17
17
17
17
17
17
17
17
17
17
17
17
17
17
17
17
17
17
17
17
17
17
17
17
17
17
17
17
17
17
17
17
17
17
17
17
17
17
17
18
18
18
18
18
18
18
18
18
18
18
18
17
17
17
17
17
17
17
17
17
17
17
17
17
17
17
18
18
19
19
19
18
18
18
18
18
18
18
18
18
18
18
18
18
17
17
17
17
17
17
17
17
17
16
16
16
16
16
15
17
17
19
18
17
17
17
17
17
17
17
17
13
13
13
13
13
13
13
13
13
13
13
13
13
13
13
13
13
14
14
14
14
14
16
16
16
16
16
16
17
17
17
17
17
18
18
18
18
18
18
18
18
18
18
18
19
19
20
20
20
20
20
20
20
20
20
20
20
20
20
20
20
20
20
20
20
20
19
19
19
19
18
18
18
18
18
18
18
18
19
19
19
19
19
19
19
18
18
18
18
18
18
18
18
18
18
18
18
18
18
18
18
18
18
18
18
18
18
18
18
18
18
17
17
17
17
17
17
17
17
17
17
18
18
18
18
18
18
18
18
18
17
17
17
17
17
17
17
17
17
17
17
16
16
16
16
16
17
17
17
17
16
16
16
16
14
14
14
13
13
13
13
13
13
13
13
12
11
11
11
12
12
11
11
11
11
12
12
12
13
13
13
14
13
13
13
13
13
15
15
15
15
15
15
15
15
15
15
14
14
14
14
16
16
16
16
16
16
16
16
16
16
16
16
16
16
16
16
17
17
17
17
17
17
17
17
17
17
17
17
17
17
17
17
18
18
18
18
18
18
18
18
18
18
18
18
18
18
18
18
18
19
19
19
18
18
18
19
19
19
19
20
19
19
19
19
19
19
19
19
17
17
17
17
17
17
17
17
17
17
17
18
18
17
17
17
17
18
18
20
20
22
22
22
22
22
22
21
21
21
21
23
23
24
24
24
24
24
24
24
24
24
24
24
24
24
24
24
24
24
24
24
24
24
23
23
23
23
23
23
23
23
23
23
23
23
23
23
23
23
23
23
23
23
23
23
24
24
24
23
22
19
20
19
19
19
20
21
23
22
21
21
20
20
20
20
20
20
21
21
21
21
21
21
23
23
24
26
27
27
27
28
28
28
28
29
30
30
29
29
29
29
31
30
31
31
31
32
32
32
32
32
32
33
33
33
33
34
34
33
32
32
32
31
32
32
32
32
32
32
32
32
32
32
32
32
33
33
33
33
33
32
32
32
32
31
31
31
31
31
31
31
31
31
30
30
30
30
30
30
30
30
30
30
30
30
30
30
30
30
30
30
30
29
31
31
31
31
31
31
36
37
38
38
38
40
39
39
39
40
40
39
38
39
39
39
38
38
38
38
38
38
38
38
37
37
37
37
37
37
37
37
37
36
35
35
35
35
35
35
35
34
34
34
33
33
33
31
31
31
32
34
35
36
36
37
38
38
37
36
36
36
36
37
38
38
41
41
41
45
43
43
45
45
45
45
47
47
46
46
46
46
46
46
46
46
45
45
44
45
45
45
44
44
43
42
42
42
43
43
42
42
42
42
42
42
43
44
44
45
47
47
45
45
45
46
46
48
50
50
53
57
57
65
65
65
65
66
65
65
65
65
65
65
65
65
65
65
65
65
65
65
65
65
65
65
66
66
67
67
65
65
65
65
65
65
66
66
66
63
63
62
62
62
62
62
63
63
62
62
62
62
62
61
61
61
59
59
59
59
59
59
59
59
59
59
59
59
59
59
59
59
59
59
59
59
59
59
59
59
59
59
58
58
58
58
58
58
58
58
58
58
57
57
57
57
56
53
53
55
55
56
57
57
57
55
55
55
56
55
54
54
54
54
54
54
53
53
54
53
53
53
53
54
54
53
53
52
51
50
50
50
49
47
47
46
45
46
45
44
41
40
40
40
40
40
40
40
40
40
41
41
41
41
40
40
40
40
40
41
41
42
42
40
40
44
46
55
59
62
63
61
55
58
58
58
58
61
65
67
68
72
74
83
89
89
89
90
90
94
97
97
98
99
99
97
97
97
97
97
97
99
99
100
100
100
100
100
101
101
101
101
101
101
101
101
101
101
101
101
100
100
100
100
100
100
100
101
102
107
124
147
166
173
203
226
275
277
279
280
281
283
285
289
291
316
319
326
347
402
654
719
773
886
944
945
955
964
969
979
986
986
986
987
1001
1001
1003
1005
1008
1021
1024
1023
1023
1023
1027
1033
1039
1041
1047
1050
1051
1053
1050
1050
1050
1053
1073
1074
1082
1102
1109
1146
1148
1152
1211
1274
1365
1426
1428
1522
1522
1522
1528
1556
1558
1607
1630
1636
1637
1638
1645
1649
1656
1658
1661
1664
1665
1671
1674
1676
1681
1704
1757
1754
1783
1783
1784
1802
1804
1807
1821
1886
1909
1916
1947
1955
1956
1954
1957
1960
1967
1972
1977
1978
1999
2013
2028
2059
2109
2128
2181
2624
2695
2861
2999
3014
3020
3093
3098
3104
3149
3149
3183
3188
3177
3182
3183
3183
3183
3172
3174
3171
3187
3204
3211
3222
3227
3238
3239
3235
3235
3233
3259
3262
3263
3272
3288
3283
3281
3272
3263
3283
3309
3322
3346
3356
3362
3382
3393
3446
3437
3448
3462
3696
3714
3730
3755
3859
3948
3885
3842
3963
3992
4209
4256
4265
4267
4290
4300
4318
4350
4350
4356
4362
4357
4369
4383
4389
4399
4428
4559
4557
4575
4615
4617
4604
4600
4602
4613
4664
4672
4640
4672
4697
4717
4673
4670
4645
4666
4670
4700
4698
4820
4852
4962
5146
5390
5404
5525
6114
6199
6456
6644
6626
6617
6755
6710
6649
6805
6753
6929
6945
6913
6925
6952
6999
7031
7071
7086
7089
7103
7088
7097
7090
7085
7098
7097
7086
7039
7002
6990
6976
6973
6995
6993
6993
6984
6955
6936
6923
6916
6930
7002
7021
7061
7062
7075
7183
7264
7283
7312
7326
7343
7339
7391
7390
7413
7448
7449
7430
7396
7394
7395
7443
7458
7461
7431
7445
7395
7393
7386
7382
7402
7416
7465
7482
7471
7502
7544
7585
7567
7549
7553
7538
7529
7517
7496
7439
7436
7456
7451
7446
7405
7335
7328
7299
7303
7261
7252
7139
7136
7112
6993
6984
6946
6931
6927
6916
6878
6813
6776
6768
6749
6581
6564
6449
6425
6271
6276
6263
6236
6207
6187
6106
6102
6071
6019
6014
6011
6008
5973
5874
5853
5682
5631
5525
5421
5382
5343
5322
5206
5149
5027
4780
4711
4649
4616
4604
4603
4562
4522
4515
4512
4506
4491
4490
4487
4474
4381
4352
4338
4297
3959
3892
3817
3724
3495
3389
3117
3024
3016
2980
2961
2945
2933
2930
2905
2904
2904
2889
2883
2859
2683
2625
2610
2543
2528
2522
2518
2498
2498
2490
2464
2439
2437
2385
2371
2355
2326
2322
2119
2100
1993
1981
1944
1914
1801
1766
1646
1088
803
672
609
535
214
33
29
22
22
22
22
22
22
21
21
21
21
21
21
21
20
20
20
20
20
21
21
21
21
21
20
20
20
20
20
20
20
20
19
19
19
18
18
18
18
18
18
18
18
18
18
18
18
18
18
18
18
18
18
18
18
18
18
17
17
17
17
17
16
16
16
16
15
15
15
15
15
15
14
14
14
14
14
14
14
14
14
14
14
13
11
11
11
11
11
11
11
11
11
11
11
11
11
11
11
11
11
11
11
11
11
11
11
11
11
11
11
12
12
12
12
12
12
12
12
12
13
13
13
13
12
12
12
12
12
12
12
12
12
12
11
11
11
9
9
9
8
9
9
9
9
9
9
9
9
9
9
8
7
7
7
7
7
7
7
7
7
7
7
7
7
7
7
7
7
7
7
7
6
6
6
6
6
7
8
8
8
8
8
8
8
8
8
8
8
8
8
9
9
9
9
9
9
9
9
9
9
9
9
9
10
10
10
10
10
10
10
10
10
10
10
10
10
10
10
10
10
10
10
10
10
10
10
11
11
11
11
11
11
11
11
11
11
11
11
11
11
11
11
11
11
11
11
11
11
11
11
11
11
11
11
11
11
11
11
11
11
11
11
11
11
12
12
12
12
12
12
14
14
14
14
14
14
14
14
14
14
14
14
14
14
13
13
13
13
13
13
12
11
11
12
12
13
12
12
12
12
12
12
12
12
12
12
12
12
12
12
12
12
12
12
12
12
13
13
13
12
12
12
12
12
12
12
12
12
12
12
12
12
12
12
11
11
11
11
11
11
11
11
11
11
11
11
11
11
11
11
11
10
10
10
10
10
9
9
8
8
7
7
7
7
8
8
8
8
8
8
8
8
8
8
8
8
8
9
9
9
9
8
8
8
8
8
8
8
7
7
7
7
7
7
7
7
7
7
7
8
8
8
7
7
7
7
7
7
7
7
7
7
7
7
7
7
7
7
7
7
7
7
7
7
7
7
7
7
7
7
7
8
8
9
10
10
10
10
10
10
10
10
10
10
10
10
10
10
10
10
11
11
11
11
11
11
11
11
11
11
11
9
9
9
9
9
9
9
9
9
9
9
9
9
9
9
8
8
8
8
8
8
8
8
8
8
8
8
8
8
8
8
8
8
8
8
8
8
8
8
8
8
8
8
8
8
8
8
8
8
8
8
8
8
8
8
8
8
8
8
8
8
8
8
8
8
8
8
8
8
8
8
8
7
7
7
7
7
7
7
7
7
7
7
7
7
7
7
7
7
7
7
7
6
6
6
6
6
6
5
5
5
5
5
5
5
5
5
5
5
5
5
5
5
5
5
5
5
5
5
5
5
5
5
5
5
5
5
5
5
5
5
5
5
5
5
5
5
5
5
5
5
5
5
5
5
5
5
5
5
5
5
5
5
5
5
5
5
5
5
5
5
5
5
5
5
5
5
5
5
5
5
5
5
5
5
5
5
5
5
5
5
5
5
5
5
5
5
6
6
6
6
6
6
6
6
6
6
6
6
6
7
7
7
7
7
7
7
7
7
7
7
7
6
6
6
6
6
6
6
6
6
6
6
6
6
6
6
6
6
6
6
6
6
6
6
6
6
6
6
6
6
6
6
6
6
6
6
6
5
5
5
6
6
6
6
5
5
5
5
6
6
6
6
6
6
6
6
6
6
6
7
8
8
8
8
8
8
8
8
8
8
8
8
8
8
8
8
8
8
8
8
7
7
7
7
7
6
6
6
6
6
6
6
6
6
7
7
7
7
7
7
8
8
8
8
8
8
8
8
8
8
8
8
8
8
8
8
8
8
8
9
9
9
9
9
9
9
9
9
9
9
9
9
9
8
8
8
8
8
8
8
8
8
7
7
7
7
6
6
6
6
6
6
6
6
6
6
6
6
5
5
5
5
5
5
5
5
5
5
5
5
5
5
5
5
5
5
5
5
5
5
5
5
5
5
5
5
6
6
6
7
7
7
7
7
7
7
7
7
7
7
7
6
6
6
6
6
6
6
6
6
5
5
6
5
5
5
5
5
5
5
5
5
5
5
5
5
5
5
5
5
5
5
5
5
5
5
5
5
5
5
5
5
5
5
5
5
5
5
5
5
5
5
5
5
5
5
5
5
5
5
5
5
5
5
5
5
5
5
5
5
5
5
5
5
5
5
5
5
5
5
5
5
5
5
5
5
5
5
5
5
5
5
4
4
4
4
4
4
4
4
4
4
4
4
4
4
4
4
4
4
4
4
4
5
5
5
5
4
4
4
4
4
4
4
5
5
5
5
4
4
4
3
3
3
3
3
3
3
3
3
3
3
3
3
3
4
4
4
4
4
5
5
5
5
5
5
4
4
4
4
4
4
4
4
4
4
4
4
4
4
4
4
4
4
4
5
5
5
5
5
5
5
5
5
5
5
5
5
5
6
6
6
7
7
7
7
7
7
7
7
7
7
12
12
12
12
12
12
12
12
12
12
12
14
15
16
16
16
17
17
17
17
17
17
17
17
19
19
19
19
19
20
21
22
22
22
22
23
23
23
23
23
23
23
23
23
23
23
23
23
23
23
23
23
23
23
23
23
23
23
23
23
23
23
23
23
23
23
23
23
23
23
23
23
23
23
23
23
23
23
23
23
23
23
23
23
23
23
23
23
23
23
23
23
24
24
25
25
26
26
27
27
26
29
29
29
29
29
29
29
30
30
31
31
29
29
28
28
28
28
29
29
29
29
29
29
29
28
28
28
28
27
27
28
28
28
28
28
28
28
28
28
28
28
28
28
28
28
29
30
30
29
30
29
29
29
29
29
29
29
29
29
34
35
35
36
36
36
36
35
35
35
35
35
35
35
35
35
35
35
35
35
35
35
35
35
35
35
35
35
35
35
35
35
35
35
35
35
34
34
34
34
34
34
34
34
34
35
35
35
35
35
35
35
35
35
34
34
33
33
33
33
34
33
33
33
33
32
32
32
33
34
34
34
34
34
33
33
33
34
34
34
35
35
35
35
35
35
36
38
38
37
37
36
36
36
36
36
35
35
35
35
35
35
35
35
35
35
35
35
35
35
35
35
35
35
35
35
34
34
34
34
32
30
30
30
30
31
31
31
31
31
32
32
31
31
32
32
32
32
32
30
30
30
30
31
31
30
30
30
30
30
30
31
31
31
30
29
29
29
29
29
31
31
29
29
29
29
29
32
33
33
32
32
32
32
34
34
34
34
34
35
35
35
35
35
35
35
35
36
36
36
35
35
35
35
36
36
36
37
37
36
36
36
37
37
40
43
43
46
46
46
46
47
47
48
50
54
54
54
54
54
54
54
54
53
53
53
53
53
53
53
53
53
53
53
53
53
54
53
53
53
53
54
54
53
53
53
53
53
53
53
53
54
54
54
54
54
54
54
54
54
53
55
54
54
55
55
57
56
56
56
56
56
54
54
55
55
54
54
55
55
55
55
55
55
56
54
55
56
57
57
57
57
56
56
56
57
59
58
58
59
58
58
58
58
59
59
59
59
59
59
59
59
59
59
59
59
59
59
59
59
58
58
58
58
58
58
58
58
58
58
57
58
58
56
56
56
56
56
55
55
55
55
55
55
55
55
56
55
54
53
53
57
58
58
59
59
59
59
59
58
58
57
56
54
49
49
49
48
48
48
48
47
47
47
47
44
40
39
36
35
35
34
33
35
36
37
37
37
36
36
36
35
35
35
35
35
35
35
35
35
35
35
35
35
35
35
35
36
36
37
37
37
37
37
36
37
37
37
36
36
36
36
36
36
36
36
38
38
38
38
38
40
39
42
42
42
42
42
42
41
41
41
40
40
40
41
41
41
42
42
42
43
42
42
42
42
42
42
42
42
42
42
41
41
41
41
41
41
41
41
40
40
40
40
40
40
40
40
40
39
39
38
35
35
35
35
34
32
32
31
31
30
29
29
29
29
29
29
29
29
29
29
28
26
26
26
26
26
26
26
24
24
23
23
23
23
23
23
24
24
24
24
23
23
23
23
23
23
23
23
23
23
21
20
20
18
18
13
12
12
12
13
14
13
12
12
12
12
12
12
11
11
11
11
11
11
10
11
10
10
10
9
9
9
9
9
10
10
10
10
11
11
11
11
10
10
10
11
11
11
11
11
11
11
11
11
11
10
10
10
11
11
11
11
11
11
11
11
11
11
11
11
11
11
11
11
11
12
12
12
12
12
12
12
13
13
13
13
13
13
13
14
14
14
14
14
14
14
14
14
14
14
14
14
14
14
13
13
12
12
12
12
12
12
12
12
12
12
12
12
12
12
12
11
12
12
14
14
14
14
14
15
15
15
16
16
17
17
17
17
17
17
17
17
17
17
17
19
18
18
19
19
19
19
19
19
20
20
20
20
21
21
21
22
22
23
23
22
22
22
23
23
23
23
23
23
23
23
23
22
22
22
22
22
23
23
23
23
23
23
23
23
23
23
23
23
24
24
23
23
23
23
23
23
23
23
23
23
23
23
24
24
24
25
25
25
25
25
25
25
26
26
26
25
25
25
25
25
25
25
25
26
26
26
26
26
26
26
26
27
27
27
27
27
27
27
27
27
27
27
27
27
27
27
27
27
27
27
27
27
27
27
27
27
27
27
27
29
29
29
29
29
29
29
29
29
29
29
29
29
29
29
29
29
29
29
29
29
29
29
29
29
29
29
29
29
29
29
27
24
24
24
25
25
25
24
24
23
23
23
23
23
23
23
22
22
22
22
19
19
19
19
19
19
19
18
18
18
19
19
19
19
19
17
17
18
18
18
18
18
18
18
18
18
18
18
17
17
18
18
18
18
18
18
18
18
18
18
18
20
20
19
20
20
20
20
20
20
22
22
22
22
22
22
21
21
21
21
21
21
21
21
21
21
21
21
21
21
20
20
20
19
19
19
19
19
19
19
19
19
19
19
19
21
21
21
21
20
20
20
20
20
20
20
20
19
19
19
19
19
19
19
19
19
20
20
20
20
20
20
20
20
20
20
20
20
20
20
20
20
20
20
20
19
19
19
19
19
18
18
18
18
18
17
17
17
17
18
18
18
18
18
18
18
18
18
18
18
18
18
18
18
18
17
17
17
16
17
17
17
17
17
17
17
17
17
17
17
17
17
17
17
17
17
17
17
17
17
16
16
17
16
16
16
16
15
16
16
16
16
16
16
16
16
16
14
14
14
14
14
14
14
14
14
14
14
14
14
14
15
15
15
15
15
15
15
15
15
15
14
14
13
13
13
13
12
11
11
11
11
11
11
11
11
11
11
11
11
12
12
12
12
12
11
11
11
10
10
10
10
11
11
12
12
12
12
12
12
12
12
12
12
12
12
11
11
11
11
11
11
11
11
11
11
11
11
11
11
12
12
12
12
12
12
12
12
13
12
12
13
13
14
14
14
14
14
14
13
13
13
13
13
13
13
13
15
15
15
15
15
15
15
15
15
15
16
16
16
16
16
17
17
17
17
17
17
17
17
17
18
18
18
18
18
18
19
19
19
19
19
19
19
20
20
20
20
20
20
20
20
19
19
19
20
20
20
20
20
20
20
21
21
21
21
22
22
23
23
23
23
23
23
23
23
23
23
23
23
23
23
23
23
23
23
23
22
22
22
22
23
23
22
22
22
22
22
22
22
21
21
20
19
19
19
19
19
19
19
19
19
19
19
19
19
18
17
17
17
17
18
18
18
18
18
18
18
18
18
18
18
18
18
18
18
18
18
18
18
18
18
18
18
18
19
19
19
19
19
20
20
21
21
21
21
21
21
21
21
21
22
22
22
21
21
21
22
21
21
21
21
21
21
21
21
23
23
23
23
21
21
19
20
19
20
20
20
20
18
18
18
18
18
18
18
18
19
19
18
18
17
17
17
17
17
17
19
19
19
19
19
18
18
18
19
19
19
19
19
19
19
19
19
19
19
19
19
19
19
20
21
22
22
22
22
22
23
23
23
23
23
22
22
22
21
21
21
21
21
21
21
21
21
21
21
21
21
21
21
21
21
21
21
21
21
21
21
21
21
21
21
21
21
21
21
21
21
21
21
21
21
20
20
20
20
20
20
20
19
19
20
20
20
20
20
20
20
20
21
21
21
21
21
20
20
20
20
20
20
20
20
20
20
20
20
20
20
20
20
20
22
23
23
23
23
23
23
23
23
23
23
23
23
23
23
23
24
23
23
23
25
25
25
25
25
25
25
25
23
23
23
23
23
24
22
22
22
22
22
22
22
22
22
21
22
22
22
22
22
22
22
22
22
21
21
21
21
21
21
21
21
21
21
22
20
20
19
19
19
19
19
19
19
19
18
19
19
19
19
20
20
20
20
20
20
20
20
21
21
21
21
21
21
21
21
21
21
21
21
21
21
21
21
20
20
20
20
20
20
20
20
20
20
20
19
19
19
19
19
19
19
19
19
19
18
18
18
18
18
18
18
18
18
17
17
17
17
17
17
17
17
16
15
15
15
15
14
14
17
17
17
17
17
17
18
18
18
18
18
18
18
18
18
17
18
17
17
17
20
20
20
20
21
21
19
19
18
18
19
18
18
18
18
18
18
18
18
18
18
18
18
18
18
17
17
17
17
17
17
17
18
18
18
18
17
17
17
17
17
17
17
17
17
17
17
17
17
17
17
17
17
17
17
17
17
17
17
17
17
17
16
16
16
17
17
17
17
16
16
16
16
17
17
17
17
17
17
17
17
17
17
17
17
17
17
17
17
17
17
17
17
17
17
16
15
15
15
14
14
14
14
14
14
14
14
14
14
14
14
14
14
14
14
14
14
14
14
15
15
15
15
15
15
15
15
14
14
14
13
13
13
13
13
13
13
13
13
13
13
13
13
12
12
11
11
11
11
11
11
11
11
11
11
11
11
11
11
11
11
11
11
12
12
12
12
12
13
13
13
13
13
13
13
13
13
15
15
16
16
16
16
16
16
15
15
15
15
15
15
15
15
15
14
15
15
15
15
16
16
16
16
16
16
16
16
15
15
14
14
14
14
14
14
14
12
12
12
12
13
13
13
13
13
13
13
13
12
12
11
11
11
10
10
10
10
10
10
10
10
10
10
10
10
10
10
10
10
10
10
10
10
10
10
10
10
10
10
10
10
10
10
10
10
9
9
9
9
9
9
9
9
9
9
9
9
8
8
8
8
8
8
8
8
8
8
8
8
8
8
8
8
8
7
6
6
6
6
6
6
6
5
5
5
5
5
5
5
5
5
5
5
5
5
5
5
5
5
5
5
5
5
5
5
5
5
5
5
5
5
5
5
5
5
5
5
5
5
5
5
5
5
5
6
6
6
6
6
6
6
6
5
5
5
5
5
5
5
5
5
5
5
5
5
4
4
4
4
5
5
5
5
5
5
5
5
5
5
5
5
5
5
5
5
5
5
5
5
5
5
5
5
5
5
5
5
5
5
5
5
6
6
6
6
6
6
6
6
6
6
8
8
8
8
7
7
7
7
7
7
7
7
7
7
7
7
7
8
8
8
8
8
8
8
8
8
8
8
8
8
7
8
8
10
10
10
10
11
11
11
11
11
11
11
12
12
12
12
12
12
12
12
12
17
17
17
17
17
17
17
17
17
17
17
17
17
17
17
18
18
18
19
18
18
18
18
18
18
18
18
18
18
18
18
18
18
18
18
18
17
17
17
17
17
17
17
17
17
17
17
17
17
17
17
17
17
17
17
17
17
17
17
17
17
17
17
17
17
17
17
17
17
17
17
17
17
17
17
17
17
17
17
17
17
17
17
17
17
20
20
20
20
20
20
20
20
20
20
20
20
20
21
21
21
21
21
21
21
21
20
20
20
20
20
20
20
20
21
20
20
20
21
21
22
22
22
22
22
22
22
22
22
23
23
22
22
22
21
21
21
21
21
21
21
21
21
21
20
20
20
20
20
20
20
18
17
17
17
17
16
16
16
16
16
16
16
16
16
16
16
16
16
16
17
17
17
17
16
16
16
17
17
17
17
15
15
15
15
15
15
15
15
15
15
15
15
15
15
15
15
15
15
15
15
15
15
15
14
14
14
14
14
14
13
13
13
13
13
13
14
14
14
15
15
15
15
15
15
16
16
16
14
14
14
14
14
16
15
15
15
13
14
13
11
11
11
11
11
11
11
10
10
11
11
11
11
11
11
11
11
11
11
11
11
11
11
11
11
11
11
11
10
10
10
10
10
10
10
10
10
10
10
10
11
11
11
12
12
12
13
13
13
13
13
13
13
13
12
12
13
13
12
12
12
12
12
12
12
12
12
12
12
12
12
12
12
12
12
12
12
12
12
12
12
12
12
12
12
12
12
12
12
12
12
12
12
12
12
11
11
11
11
11
11
11
11
11
11
11
11
11
11
11
11
11
11
11
11
11
11
11
11
11
11
11
11
11
11
11
11
11
11
11
11
11
11
11
11
11
11
11
11
11
11
10
10
10
10
10
10
10
9
9
8
8
5
5
5
5
5
5
5
5
5
5
6
6
6
6
6
6
7
7
6
6
6
6
6
6
6
7
6
6
6
6
6
6
6
6
6
6
6
6
6
6
6
6
6
6
6
6
6
6
6
7
7
7
7
7
7
7
7
7
7
7
7
7
7
7
7
7
7
7
7
7
9
8
9
9
9
9
9
9
9
9
9
10
10
10
10
10
10
10
10
10
10
10
10
10
10
11
11
11
11
11
11
11
11
11
11
11
11
11
11
12
11
11
11
12
12
12
12
12
12
12
12
11
11
11
11
11
11
11
11
11
11
11
11
11
11
11
11
11
11
11
11
11
11
11
11
11
11
11
11
11
11
11
11
11
12
12
12
12
12
12
12
12
12
12
12
12
12
12
12
12
12
12
13
12
12
12
12
12
12
12
12
12
12
12
12
12
13
13
13
13
13
13
13
13
14
15
15
15
15
15
16
16
17
17
17
17
17
17
19
19
19
19
19
20
20
20
20
20
20
20
20
20
20
20
20
20
20
20
21
21
22
22
21
21
21
20
19
19
18
18
18
18
18
17
17
17
17
17
17
17
17
17
17
17
17
17
17
18
18
18
18
18
18
19
18
18
18
18
18
18
18
18
18
18
18
18
18
18
18
18
18
18
18
18
18
18
17
17
17
17
17
17
17
17
17
17
17
17
18
18
18
19
19
19
20
21
20
22
22
22
22
22
22
22
22
22
22
22
23
23
23
22
23
23
23
23
23
23
23
24
24
24
25
25
25
25
25
26
26
25
26
25
25
25
26
26
26
26
26
26
26
27
28
29
29
29
29
29
29
29
29
29
29
29
30
32
32
32
32
30
30
30
29
30
29
29
29
29
29
28
28
28
28
28
29
29
29
29
29
29
29
29
29
29
29
30
30
30
30
29
30
30
30
30
30
30
30
30
30
30
30
30
30
29
29
29
29
29
29
29
30
30
30
30
30
30
30
30
30
30
30
30
30
30
30
30
30
30
29
29
30
30
30
30
30
30
30
30
30
30
30
30
30
30
30
30
30
30
30
30
30
30
29
29
29
28
28
28
27
26
26
26
25
25
25
25
25
25
26
24
23
23
23
22
22
22
21
21
21
21
21
21
21
20
20
20
20
20
19
19
19
19
19
19
18
18
18
18
18
18
18
18
18
18
18
18
18
19
19
19
19
15
15
15
15
15
16
16
16
15
14
15
17
17
17
18
17
18
18
18
21
21
21
21
21
21
21
21
21
21
22
22
22
22
22
22
22
22
22
21
21
19
19
19
19
19
18
17
17
17
16
16
16
16
16
16
17
16
15
15
14
14
14
14
14
14
14
14
14
14
14
15
15
15
15
15
15
15
15
15
15
15
15
15
15
15
15
15
15
15
15
15
15
15
14
14
14
14
14
14
14
14
14
14
14
14
14
14
14
14
14
14
14
14
13
13
13
14
14
14
14
14
14
14
14
14
14
14
14
14
14
14
14
14
13
13
13
13
13
12
12
12
13
13
13
12
12
12
12
12
11
11
11
11
11
11
11
11
10
10
10
10
9
9
9
8
8
8
8
8
8
8
8
8
8
8
8
8
8
8
8
8
8
8
8
7
7
7
7
8
8
8
8
8
8
8
7
6
6
6
6
6
6
6
6
6
7
6
6
6
6
6
6
6
6
6
6
6
6
6
6
6
6
6
6
6
6
6
6
6
6
6
6
6
5
5
5
5
5
5
5
5
5
5
5
5
5
5
5
5
5
5
5
5
5
5
5
5
5
5
5
5
5
5
5
5
5
5
5
5
5
5
5
5
5
5
5
5
5
5
5
5
5
5
5
5
5
5
5
5
5
5
5
5
7
7
8
8
8
8
8
8
8
8
8
8
8
9
9
9
9
8
8
8
8
8
8
8
8
8
8
8
8
7
7
8
8
8
8
8
6
6
6
6
6
6
6
6
6
6
6
6
6
7
7
8
9
9
9
9
9
9
9
9
9
9
9
9
9
9
9
9
9
9
9
9
9
9
9
9
9
9
9
9
9
9
10
10
10
10
10
10
10
9
9
9
9
9
9
9
9
9
9
9
9
9
10
10
10
10
10
10
10
10
10
10
10
11
11
11
11
11
11
11
11
11
11
11
11
11
11
11
11
11
11
13
13
13
12
12
13
13
13
13
13
13
13
13
13
13
13
13
13
13
13
13
13
13
13
14
14
14
15
15
15
15
15
14
14
14
14
14
14
14
15
15
15
15
13
13
13
13
13
13
13
13
13
12
12
12
12
12
12
12
13
13
13
14
14
14
14
15
15
15
15
15
15
14
14
14
14
14
14
14
14
14
14
14
14
14
13
13
13
13
13
13
13
13
13
13
13
13
13
13
13
13
13
13
13
13
13
13
13
13
13
13
13
13
13
13
13
13
14
14
14
14
14
14
14
14
14
14
14
14
14
14
14
14
14
14
14
14
14
14
14
14
14
14
14
15
15
16
16
16
16
15
15
15
15
15
15
15
16
16
16
15
15
14
14
14
14
14
15
15
15
15
15
15
15
16
16
16
16
16
16
16
16
16
16
16
16
13
13
13
13
13
14
14
12
12
12
12
12
12
12
12
12
12
12
12
12
13
13
13
13
13
13
12
12
12
12
12
12
12
12
11
11
11
11
11
11
11
11
11
11
11
10
10
10
10
10
10
10
10
10
10
10
10
10
10
10
10
10
10
10
10
10
9
9
8
8
8
8
8
8
8
8
7
7
5
5
5
5
5
5
5
5
5
5
5
5
5
5
5
5
6
6
6
6
6
5
5
5
5
5
5
5
6
6
6
6
6
5
5
5
5
5
5
5
5
5
5
5
5
5
5
5
5
5
5
5
5
5
5
5
5
5
5
5
5
5
5
5
5
5
5
5
5
5
5
5
5
6
6
5
5
5
5
5
5
5
5
5
5
5
5
5
5
5
5
5
5
5
5
5
5
5
5
5
5
5
5
5
5
5
5
5
5
5
5
5
5
5
6
6
5
5
5
5
5
5
5
5
5
5
5
5
5
5
5
5
6
6
6
6
6
6
6
6
6
6
6
6
6
6
6
6
6
6
6
6
6
6
6
6
6
6
6
6
6
6
6
6
6
6
6
6
6
6
6
7
6
6
6
6
6
6
6
6
6
6
6
6
6
6
6
6
6
6
6
5
5
5
5
5
5
5
5
5
5
5
5
5
5
5
5
5
5
5
5
7
7
7
7
7
7
7
7
7
7
7
7
7
7
6
7
7
7
7
6
7
7
7
7
7
7
7
7
7
7
9
9
9
9
10
11
11
11
11
11
11
11
11
12
12
12
12
12
13
13
13
13
14
14
14
17
18
18
18
18
18
18
18
19
19
19
19
19
19
19
19
19
19
19
19
19
20
20
20
20
21
21
21
21
21
21
21
21
21
21
21
21
21
21
21
21
21
21
21
22
22
22
22
22
22
22
22
22
22
22
22
22
22
22
22
21
22
22
22
22
22
22
22
22
22
22
22
22
22
23
23
23
23
23
23
23
23
23
23
22
22
22
22
22
22
22
22
22
22
22
22
22
22
22
22
22
22
22
22
22
23
23
23
23
23
23
23
23
23
23
23
23
23
23
23
23
23
23
23
23
23
23
23
23
23
23
23
23
23
23
21
21
21
21
21
21
21
21
21
20
20
21
20
21
22
21
21
21
21
20
19
19
19
18
17
17
17
17
17
17
17
16
16
17
17
17
16
16
15
15
15
15
16
16
16
16
16
16
16
16
15
15
16
15
15
16
16
16
16
16
16
16
16
16
15
15
15
15
15
15
14
15
15
15
15
15
15
15
15
15
15
15
15
15
16
16
16
16
17
17
17
17
17
17
17
17
17
17
17
17
17
17
17
17
17
17
17
17
17
17
17
17
17
17
19
18
19
19
18
18
18
18
18
18
18
18
18
18
18
18
18
17
17
17
18
18
18
18
18
18
17
17
17
17
17
17
17
17
17
17
18
18
18
18
18
18
18
17
17
17
17
17
17
17
17
17
17
18
18
18
18
18
18
18
18
18
17
17
17
17
17
17
17
17
17
17
17
17
17
18
18
18
18
18
17
17
17
17
17
17
17
17
17
17
17
17
17
17
17
16
16
16
16
16
16
16
16
16
16
16
16
16
16
16
15
15
15
15
14
14
14
14
14
14
14
14
12
12
12
12
11
11
11
11
11
11
11
11
11
11
11
11
11
11
11
11
11
11
11
11
11
11
11
11
11
11
11
11
11
11
11
11
11
11
11
11
11
11
11
12
12
12
12
12
12
12
12
12
12
12
12
12
12
12
12
12
12
12
12
12
12
12
12
12
12
12
12
12
12
12
13
13
13
13
13
13
13
13
15
15
15
15
15
13
13
12
13
13
13
12
12
12
12
12
12
11
11
11
11
11
11
11
11
11
11
11
11
11
11
11
11
11
11
11
11
11
11
11
11
11
11
11
11
11
11
11
11
11
11
11
11
11
11
11
11
12
12
13
13
13
13
13
13
13
13
13
13
13
13
13
13
13
13
13
13
13
13
13
13
13
12
13
13
13
13
13
13
13
13
13
14
14
15
15
16
16
16
16
16
16
16
16
16
16
16
16
16
16
16
16
16
17
17
17
17
17
17
17
17
17
17
17
17
17
17
17
17
17
17
17
16
16
16
16
16
16
16
16
16
16
16
15
15
15
16
16
16
15
15
15
15
15
15
15
15
15
15
15
15
14
14
14
14
14
14
14
14
14
14
13
13
11
11
12
12
12
12
12
12
12
12
12
12
11
11
11
11
11
11
11
11
11
11
11
11
11
11
11
10
10
10
10
10
9
9
9
8
8
8
8
8
8
8
8
8
8
8
8
8
8
8
8
7
7
7
7
7
7
7
8
8
8
8
7
7
7
7
7
7
7
7
7
7
7
7
7
7
7
7
7
7
8
8
8
8
8
8
8
8
8
7
7
7
7
7
7
7
7
7
7
7
7
7
6
6
6
6
6
6
6
6
6
6
6
6
6
6
6
5
5
5
5
5
5
5
5
4
4
4
4
4
4
4
3
3
3
3
3
3
3
3
3
3
3
3
3
3
3
3
3
3
3
3
3
3
3
3
3
3
3
3
3
3
3
3
3
3
3
3
3
3
3
3
3
3
3
3
3
3
3
3
3
4
4
4
4
4
4
4
4
4
4
4
4
4
4
4
4
4
4
4
4
4
4
4
4
4
4
4
4
4
4
4
4
3
3
3
3
3
3
3
3
3
3
3
3
3
3
3
3
3
3
3
3
3
3
3
3
3
3
3
3
2
2
2
2
2
2
2
2
2
2
2
2
2
2
2
2
2
2
2
2
2
2
2
2
2
2
2
2
2
2
2
2
2
2
2
2
2
2
2
2
2
2
2
2
2
2
2
2
2
2
2
2
2
2
2
2
2
2
1
1
1
1
1
1
1
1
1
1
1
1
1
1
1
1
1
1
1
1
1
1
1
1
1
1
1
1
1
1
1
1
1
1
1
1
1
2
2
2
2
2
2
2
2
3
4
5
5
5
5
5
5
5
5
6
6
7
7
7
7
7
7
7
7
7
7
7
7
7
7
7
7
7
7
7
7
7
7
7
7
7
7
7
7
7
7
7
7
7
7
7
7
7
7
7
7
7
7
7
7
7
7
7
8
8
8
8
8
9
9
9
9
9
10
11
11
11
11
11
11
11
11
11
11
11
11
11
11
11
11
11
11
11
11
11
11
11
11
11
9
9
9
9
9
9
9
9
9
9
9
9
9
9
9
9
9
10
10
10
10
10
10
10
10
10
11
11
11
11
11
11
11
11
11
11
11
10
10
10
10
10
10
9
9
9
9
9
9
9
9
9
8
8
8
8
8
8
8
8
8
8
8
8
8
8
8
8
8
8
8
8
8
8
8
8
8
8
8
8
8
8
8
8
8
8
8
8
8
9
8
7
8
7
7
7
7
8
8
8
8
8
8
8
8
8
8
8
7
7
7
7
7
7
7
7
7
7
7
7
7
7
7
7
7
7
7
7
7
6
6
6
6
6
6
7
7
7
6
6
6
7
7
7
7
7
7
7
7
7
7
7
8
8
8
8
8
8
8
8
8
8
8
8
8
8
8
8
8
8
8
8
8
8
8
8
8
8
8
8
8
8
8
8
8
8
8
8
8
8
8
8
8
8
8
8
8
8
8
8
8
8
8
8
8
8
8
8
8
8
8
8
8
8
8
8
8
8
8
8
8
8
8
10
10
10
10
9
9
10
10
10
10
11
10
10
9
10
10
10
10
10
10
11
11
12
12
12
12
12
12
12
12
12
12
12
12
12
12
11
11
11
11
11
11
11
11
12
13
14
14
13
15
15
15
16
16
16
16
16
16
16
17
15
15
15
15
16
16
16
16
16
16
16
17
17
17
17
17
17
17
17
17
17
17
17
17
17
17
17
17
17
17
17
17
17
17
17
17
17
17
17
17
17
17
17
17
17
17
17
17
17
17
17
17
17
17
17
17
17
17
17
17
17
17
17
17
17
17
17
17
17
17
18
18
18
18
18
18
18
18
18
18
18
18
18
18
18
18
18
18
18
18
18
18
18
18
18
17
17
17
17
17
16
16
17
17
15
15
15
15
16
16
16
17
17
17
18
18
18
19
19
19
19
19
19
18
18
19
19
19
19
20
20
22
22
22
22
22
22
22
19
18
17
17
17
17
20
20
21
21
21
21
21
21
21
20
20
20
20
20
20
21
22
22
22
21
21
21
21
21
21
23
23
23
23
23
23
23
24
24
24
24
24
24
24
25
25
25
26
27
27
27
28
28
28
28
28
28
29
29
29
29
29
29
30
30
30
30
30
30
30
30
30
30
30
30
30
31
31
30
30
30
31
31
31
31
31
31
31
32
32
32
32
32
32
32
32
32
32
32
32
32
32
32
32
32
32
32
32
34
34
34
34
33
33
33
33
33
34
34
34
34
34
34
34
35
35
35
35
34
34
34
34
34
34
33
33
33
33
33
33
33
33
33
33
33
33
33
33
33
32
32
34
34
34
34
33
33
33
34
34
34
34
34
34
34
34
34
34
34
33
33
33
32
32
32
29
29
29
29
29
29
29
29
29
29
29
29
29
29
29
30
30
30
32
32
32
32
33
31
31
31
31
31
31
31
31
31
30
30
30
29
29
29
25
27
28
28
28
26
26
26
26
26
26
26
26
26
26
26
26
27
27
27
27
27
27
27
28
28
27
27
27
27
27
27
27
26
26
26
26
26
26
26
25
25
25
25
25
25
24
24
25
25
25
25
28
27
28
28
28
28
28
29
29
29
29
29
28
28
28
28
28
28
25
25
25
25
23
23
23
23
23
22
22
22
22
22
22
22
22
22
22
22
23
23
23
23
23
22
22
22
22
22
22
22
22
22
22
22
23
23
23
23
23
23
23
23
23
23
23
23
23
23
24
24
25
25
25
25
25
24
25
25
25
25
24
24
24
24
26
26
26
26
28
27
27
27
26
26
26
26
26
26
25
25
24
24
24
25
24
25
25
25
26
26
26
26
26
26
26
27
27
27
27
27
27
27
27
27
27
27
27
27
28
28
28
28
28
28
28
28
28
28
27
27
27
27
27
27
27
25
25
25
25
25
25
25
25
25
25
25
24
25
29
30
30
32
32
35
35
33
33
32
32
32
31
31
31
31
31
31
31
31
32
33
33
32
32
31
31
31
31
31
30
30
30
30
30
30
30
30
30
30
30
30
30
30
30
31
31
31
31
31
31
31
31
32
32
31
30
30
30
30
30
30
30
30
30
30
30
30
30
30
30
30
30
30
30
30
30
29
29
29
29
29
29
29
29
29
29
29
28
26
26
26
26
26
26
26
26
26
26
26
26
26
26
25
24
24
24
24
24
24
24
24
24
23
23
23
23
23
23
23
23
23
23
23
23
23
23
23
23
22
21
21
22
23
22
23
22
22
22
22
22
21
21
21
20
20
20
19
19
19
19
19
18
18
18
18
18
18
18
18
18
18
18
18
18
17
17
17
17
17
17
17
17
17
17
17
17
17
17
17
17
17
17
17
18
18
16
16
16
16
16
16
16
14
14
14
14
14
13
13
13
13
13
13
13
13
13
14
14
14
14
14
14
14
14
14
14
14
14
13
13
12
12
12
12
12
11
11
11
11
10
10
9
9
9
9
9
9
8
8
8
8
8
8
8
8
8
8
8
8
8
8
8
8
8
8
8
8
8
8
8
8
8
8
8
8
9
9
9
9
9
8
8
8
8
8
8
8
8
8
8
8
8
8
8
8
8
8
8
8
8
8
8
8
8
8
8
8
8
8
9
9
9
9
9
9
9
9
9
9
9
9
9
9
10
10
10
10
10
10
10
9
9
9
9
9
9
9
9
9
9
9
9
10
10
10
10
11
11
11
11
11
11
11
11
11
11
11
11
11
11
11
11
11
11
11
11
11
11
11
11
11
11
12
12
12
12
12
12
12
12
12
12
12
12
12
12
12
12
12
13
13
13
14
14
14
14
14
14
14
14
14
14
15
15
15
15
15
16
16
15
15
15
15
15
15
15
14
14
14
14
14
14
15
15
15
15
14
14
14
14
14
14
14
14
13
13
13
13
13
13
13
13
13
13
13
13
13
13
13
14
14
14
14
14
14
14
14
14
14
14
14
14
14
14
14
14
13
13
13
13
13
13
12
12
12
12
12
12
12
12
12
12
11
11
11
11
11
11
11
11
11
11
11
11
11
11
11
11
11
11
11
11
10
10
10
10
10
9
9
9
9
9
9
9
9
9
9
9
9
10
10
10
10
10
10
10
11
11
11
11
11
11
10
10
10
10
10
10
10
10
10
10
10
10
10
9
9
9
9
9
9
9
9
9
10
10
10
10
10
10
10
10
10
10
10
9
9
9
9
9
10
10
10
10
10
11
11
11
11
11
11
11
11
11
11
11
11
11
11
11
11
11
11
11
10
10
10
9
9
9
9
9
8
8
8
8
8
9
9
9
10
10
11
11
11
11
11
11
11
11
11
11
11
11
11
11
11
12
12
12
12
12
12
12
12
12
12
12
12
12
12
12
12
13
13
14
14
14
14
15
17
18
17
17
17
17
17
17
19
19
19
22
23
23
23
23
23
23
23
22
22
22
23
23
23
23
23
23
23
23
23
23
23
23
23
23
23
23
23
23
23
23
23
23
23
23
23
23
23
23
23
23
23
23
23
23
23
23
23
23
23
22
22
22
21
21
21
21
21
21
20
20
20
20
20
20
20
20
21
21
21
21
21
21
21
21
22
22
22
22
22
22
22
22
22
22
22
21
21
21
21
21
21
21
21
21
21
21
21
21
21
21
20
19
19
19
20
21
22
21
21
21
21
21
19
19
19
19
19
20
20
20
20
21
21
21
21
21
18
18
18
17
17
17
17
17
17
17
17
17
17
17
17
17
17
17
17
17
17
17
17
17
17
17
18
18
18
19
19
19
19
19
19
19
20
20
19
19
18
19
19
19
20
20
20
20
20
20
18
18
18
19
19
20
20
20
20
20
19
20
20
20
20
20
20
19
19
18
18
18
18
18
18
18
18
18
18
18
18
18
18
18
18
18
17
17
17
17
16
16
15
15
17
17
17
17
17
17
17
17
17
17
16
16
16
16
16
17
17
17
17
16
16
15
15
15
15
14
14
14
14
14
14
14
14
14
14
14
14
14
14
14
14
14
14
14
14
14
14
14
14
14
14
14
13
13
13
13
13
13
13
12
11
9
9
9
9
9
9
9
9
9
9
9
9
9
9
9
9
9
10
10
10
9
9
9
9
9
9
9
8
8
8
7
7
7
7
8
8
8
8
8
8
8
8
8
8
8
8
8
8
8
8
8
8
8
8
9
11
11
11
11
10
10
10
10
10
10
10
10
10
10
10
9
9
9
9
9
9
9
9
9
10
10
10
10
10
10
10
10
10
11
11
10
10
11
11
11
11
12
12
15
15
15
15
15
15
15
16
16
16
16
16
17
17
17
17
17
17
17
17
18
18
18
18
20
20
20
20
20
20
20
20
20
20
21
21
21
21
22
22
23
23
23
23
23
23
23
23
23
23
23
23
23
23
23
24
24
24
25
26
26
26
26
27
28
28
28
28
28
28
29
28
29
30
30
30
30
30
30
30
31
31
31
31
31
32
32
32
33
33
33
33
34
35
35
35
35
35
35
35
35
35
35
35
35
35
35
35
35
36
36
36
36
36
36
36
37
37
38
38
38
38
38
38
38
38
38
38
38
39
38
37
37
38
37
37
37
37
36
36
35
32
31
31
30
30
30
31
32
33
33
33
33
33
33
33
33
33
33
33
33
33
31
31
32
32
32
32
32
32
32
32
33
33
33
33
33
33
33
33
33
33
33
33
33
33
33
33
33
33
33
33
33
33
33
33
33
32
32
30
30
30
30
30
29
29
29
28
28
27
27
25
25
25
25
25
26
25
25
25
25
25
24
23
23
23
23
25
25
25
24
24
24
26
26
25
25
25
24
24
24
24
24
24
23
23
23
23
22
22
22
22
19
19
19
19
19
19
19
19
19
19
19
19
18
17
17
17
17
17
17
16
16
16
15
15
15
15
15
16
16
16
16
16
16
17
18
18
18
18
18
18
18
18
18
18
19
18
18
18
19
19
20
20
19
20
20
20
21
21
21
22
22
22
22
22
22
22
22
22
23
23
23
23
23
23
23
23
23
24
24
25
25
25
25
25
25
25
25
25
25
25
26
27
27
27
27
26
26
26
26
26
26
26
26
26
26
26
26
26
26
25
25
25
25
25
25
25
25
24
24
24
23
23
23
23
23
23
23
23
23
23
23
26
26
27
27
27
27
27
27
27
27
27
26
25
25
25
25
25
25
25
25
25
25
25
25
26
26
27
27
27
27
28
29
29
29
29
28
29
28
28
28
28
28
28
28
28
28
28
28
27
27
27
27
27
27
26
26
26
26
27
27
27
27
27
27
26
25
25
25
25
25
25
23
23
23
23
23
23
23
23
23
23
23
23
23
23
23
23
23
23
23
23
23
23
23
23
23
23
22
22
22
22
22
22
23
23
23
22
20
19
18
17
17
17
17
17
17
18
19
21
20
21
21
20
20
20
20
21
21
21
20
20
21
20
22
22
20
20
20
20
19
19
19
19
19
19
19
19
19
19
18
18
18
18
18
18
18
19
20
20
20
20
20
20
20
20
20
20
20
20
20
20
20
20
20
18
18
18
19
19
19
19
19
19
20
20
21
22
22
22
22
23
23
23
23
23
23
23
23
23
23
23
23
23
23
23
23
23
23
22
22
22
22
22
23
23
23
23
23
23
23
23
23
23
23
23
23
23
23
23
22
22
22
22
21
21
19
18
18
18
18
18
18
18
18
17
17
17
17
17
18
18
18
18
18
18
21
22
22
22
22
26
24
25
26
28
28
28
29
29
29
28
28
27
27
29
29
29
29
30
31
30
29
29
29
29
29
29
28
28
28
28
28
28
28
28
29
29
28
27
27
27
27
27
27
27
27
28
27
28
28
28
27
27
27
27
27
27
27
27
27
27
27
27
27
27
28
27
27
26
25
25
24
26
26
26
26
26
27
26
28
28
28
28
28
28
28
28
28
28
28
28
28
29
29
29
29
29
29
29
29
29
29
29
29
29
29
28
28
28
28
29
29
29
29
29
29
29
29
29
29
29
29
29
29
29
29
29
31
31
31
31
31
30
30
30
31
31
31
31
31
31
32
32
32
32
33
33
33
33
34
34
34
34
34
34
34
32
31
31
31
31
32
32
32
32
32
31
30
30
29
29
30
30
30
30
29
29
29
29
29
29
29
28
28
28
28
28
28
28
28
29
29
29
30
30
30
29
29
29
29
29
29
29
29
29
29
29
29
29
29
29
29
29
29
29
29
29
29
29
29
29
29
29
29
29
29
28
28
29
29
29
29
29
29
29
28
28
27
27
27
27
27
27
27
25
26
27
27
29
29
39
38
40
40
40
40
40
40
40
41
41
41
42
42
43
43
45
46
47
47
47
47
47
47
47
46
46
46
47
48
50
50
49
49
49
49
49
49
48
48
47
47
46
45
45
46
46
46
46
45
46
46
46
45
45
45
45
45
44
44
43
43
43
43
43
43
43
43
43
43
43
42
42
43
46
47
47
47
47
47
48
48
48
48
48
49
47
47
47
47
47
47
48
51
52
53
51
50
50
51
51
51
51
53
54
57
58
58
59
60
60
61
61
61
62
61
60
60
58
59
59
59
59
58
58
58
58
58
59
59
64
64
65
65
65
64
63
63
63
62
62
63
64
64
64
64
64
63
63
63
63
63
64
65
65
65
64
64
64
64
64
64
64
64
64
65
65
65
62
62
62
63
63
63
62
62
61
63
64
64
63
63
64
64
65
65
65
65
64
63
63
63
63
62
62
62
61
61
59
59
59
58
57
55
55
55
54
54
54
54
54
54
53
53
53
53
53
53
53
55
55
54
53
53
53
53
53
53
54
57
59
58
58
57
57
57
56
54
54
54
55
53
53
53
53
53
53
53
53
53
53
53
53
53
50
49
51
50
49
48
48
49
49
49
49
50
49
47
50
50
50
50
50
51
51
49
49
48
49
50
50
51
51
51
51
51
52
53
53
52
52
52
52
52
52
53
53
53
52
52
52
52
54
53
53
53
53
53
53
53
53
54
54
53
53
54
54
54
54
54
56
56
56
54
54
54
54
54
54
53
52
52
52
52
52
53
53
53
53
51
51
53
53
53
53
52
52
52
52
52
53
53
52
49
48
49
49
51
50
50
56
58
61
61
62
63
63
65
65
69
70
68
69
68
71
73
75
78
78
79
77
77
80
80
80
81
81
78
78
79
79
79
79
79
79
79
79
79
79
79
78
78
78
80
79
79
79
80
79
79
78
76
76
77
77
77
77
76
77
77
77
78
78
78
78
77
77
77
77
78
78
80
79
80
80
80
82
82
81
80
80
81
83
83
83
83
83
83
84
84
83
83
84
84
84
84
84
84
87
89
89
90
89
89
89
89
89
91
92
92
94
95
95
95
95
97
96
96
95
92
91
91
90
91
93
92
89
89
89
89
90
89
89
89
89
84
84
85
85
87
87
89
89
89
88
85
85
85
86
87
87
86
89
86
88
88
92
95
95
106
106
106
107
107
107
107
107
107
106
106
105
106
107
107
108
108
107
106
106
106
103
102
102
102
103
102
102
102
101
101
101
101
101
101
101
101
101
101
101
101
100
100
100
100
101
99
97
97
98
98
98
99
100
99
99
97
97
97
99
99
100
101
101
101
98
98
98
98
98
98
98
101
101
101
99
97
96
96
96
95
95
95
95
95
94
93
93
95
95
96
97
97
97
95
96
98
98
100
102
103
103
104
104
103
103
103
103
103
103
103
103
103
103
102
102
103
103
102
101
101
99
99
99
97
99
101
98
92
88
85
82
79
79
71
71
71
70
68
68
71
70
69
71
71
70
69
69
70
70
69
66
65
65
65
64
64
64
65
63
60
61
64
64
63
63
63
64
64
63
63
62
63
63
63
63
59
59
58
59
59
58
56
55
55
55
54
54
54
54
54
53
53
53
53
53
52
52
51
51
51
51
51
51
51
50
50
49
49
49
49
47
47
47
47
47
47
47
47
47
47
47
47
47
47
46
46
45
45
46
47
47
47
47
45
45
45
43
42
42
40
40
40
39
39
37
37
37
36
36
35
35
35
35
35
36
36
36
38
37
37
37
35
35
35
34
34
34
34
34
33
32
32
32
31
30
29
29
29
29
29
29
29
28
28
28
29
29
28
28
24
25
26
26
29
29
29
29
31
30
30
30
30
30
30
30
30
30
31
32
33
32
32
32
32
32
32
32
32
32
32
32
32
30
30
30
30
30
30
31
30
30
30
29
29
29
29
29
29
28
28
28
29
29
29
28
28
28
28
28
28
28
28
28
28
28
28
28
28
27
27
27
27
27
27
27
27
27
27
27
27
27
27
26
26
26
23
23
23
23
23
23
23
23
23
23
23
23
23
23
22
22
21
21
20
21
21
26
24
24
24
23
23
23
23
23
23
23
23
23
23
23
23
24
24
26
23
23
23
23
23
23
23
23
23
23
23
23
23
23
23
23
23
23
23
23
23
23
24
24
24
24
24
24
24
24
24
24
24
24
24
24
24
24
24
24
25
26
26
26
26
25
25
25
24
23
23
23
23
23
22
22
22
22
22
22
22
23
23
23
23
23
23
23
23
23
23
23
24
24
24
24
24
24
23
23
23
23
23
23
22
22
22
22
22
22
22
22
21
21
21
21
21
21
20
20
20
20
20
20
20
20
20
20
20
20
20
20
20
20
20
20
20
21
22
22
22
21
21
21
21
22
22
22
22
22
22
22
22
22
21
21
21
21
21
20
20
20
20
20
20
19
18
18
18
18
18
18
18
17
17
16
15
15
15
16
16
16
16
16
16
16
16
16
16
16
16
17
16
16
14
14
15
15
16
19
19
19
20
23
24
29
29
29
29
29
29
29
29
28
28
28
28
28
28
29
29
29
29
30
30
30
30
30
30
30
30
31
31
32
31
31
31
31
31
31
31
31
31
31
30
29
29
29
29
30
30
30
30
30
30
29
29
29
29
29
29
29
29
29
29
29
29
31
31
30
30
30
30
30
30
30
30
30
30
30
30
30
30
30
30
30
30
30
30
30
31
31
31
31
30
30
30
30
30
30
30
30
30
30
30
30
31
31
31
33
33
32
32
32
33
33
33
33
34
32
32
32
32
32
32
32
31
30
30
30
30
30
30
30
30
29
30
29
29
29
26
26
27
27
27
27
27
27
25
23
24
24
24
24
25
26
27
28
32
33
33
32
33
34
34
34
33
33
33
33
32
34
35
34
35
35
35
35
35
35
35
35
35
34
34
34
35
37
37
40
40
40
41
41
41
41
41
41
42
41
41
41
41
41
41
41
41
41
41
41
41
41
42
43
42
42
42
43
42
43
43
43
43
44
44
44
44
44
43
43
43
43
42
42
41
41
41
41
41
41
41
42
42
42
42
42
41
41
41
42
42
42
43
43
43
43
43
43
43
43
43
43
43
43
43
43
43
43
43
44
43
43
43
43
43
42
42
42
42
42
41
41
41
41
41
40
39
39
39
38
37
36
36
35
35
35
35
32
32
32
32
31
31
30
30
30
31
31
31
30
31
31
31
31
30
30
29
29
29
29
29
29
29
29
29
29
29
30
29
29
29
28
28
27
27
27
27
27
24
25
25
25
25
25
25
25
25
25
23
22
22
22
22
22
22
22
22
22
22
22
21
21
20
18
18
18
17
17
17
17
17
17
17
17
17
16
17
15
13
13
13
13
13
13
13
14
14
13
12
12
12
12
12
12
12
12
13
13
16
17
17
17
17
17
17
17
17
17
17
17
18
18
18
18
18
19
19
19
19
19
19
19
19
19
19
19
19
19
19
19
19
20
20
20
20
20
20
20
20
20
21
21
21
21
21
21
21
20
21
21
21
21
21
21
21
21
21
21
21
21
20
20
19
20
20
22
23
23
23
22
22
22
22
22
23
24
24
24
24
24
24
24
24
24
24
24
23
23
23
23
23
23
23
23
23
23
23
23
23
26
26
26
26
26
26
26
26
26
26
26
26
26
26
26
27
27
27
27
26
26
26
26
27
26
26
27
28
28
28
28
28
28
29
29
30
30
29
29
29
29
30
30
30
31
31
31
31
31
31
31
31
31
31
31
31
31
31
31
31
31
31
32
32
32
32
32
32
33
34
34
35
35
35
35
35
35
35
35
35
36
36
36
36
35
35
35
34
34
34
34
34
34
34
33
33
33
33
34
33
33
33
33
33
33
33
33
33
34
34
34
34
34
34
34
34
34
33
33
34
34
35
35
35
35
35
35
38
37
37
37
37
37
37
37
36
36
36
36
36
35
35
34
32
32
32
29
29
29
29
29
29
29
29
28
28
28
28
27
27
27
26
26
26
26
26
26
26
27
27
27
27
27
27
27
26
26
26
25
25
25
25
25
25
25
25
25
25
25
24
24
24
24
24
24
25
25
24
24
24
24
23
22
22
22
22
21
22
22
21
21
21
21
21
21
21
20
20
20
20
20
20
20
19
19
17
17
17
17
17
17
17
17
17
17
17
17
17
17
17
17
18
18
18
18
18
18
18
18
18
18
18
17
17
17
17
17
17
17
17
17
17
17
17
17
17
20
20
19
19
19
19
18
18
17
17
17
17
17
17
17
17
17
16
16
16
16
14
13
12
11
11
11
11
11
11
11
11
11
11
11
11
11
11
11
11
11
10
10
10
10
11
11
14
15
15
15
15
15
15
15
15
15
15
16
16
15
15
15
15
15
15
15
14
14
14
14
13
13
13
13
14
14
15
15
16
16
16
16
16
16
16
16
16
16
16
16
17
16
16
16
16
16
16
16
16
16
16
16
16
16
16
16
16
16
16
16
16
16
16
16
16
16
16
16
16
16
15
15
15
15
15
15
15
15
15
16
16
16
16
16
16
16
16
16
16
16
16
16
16
16
16
16
16
16
16
16
16
16
17
17
17
17
17
17
17
17
17
17
17
17
17
17
17
18
19
19
20
20
20
19
19
17
17
17
17
23
23
23
23
23
23
23
23
23
23
23
23
23
23
23
26
28
29
28
30
31
30
30
30
30
30
30
31
31
33
36
38
40
39
39
39
39
39
40
40
41
41
42
42
41
41
41
41
41
41
41
41
41
41
46
47
47
47
47
47
47
47
47
47
47
47
47
47
47
46
46
45
45
45
45
45
45
45
45
44
44
44
44
45
45
46
46
46
46
46
46
46
46
46
46
46
46
46
46
46
46
46
46
46
46
46
45
45
46
45
45
43
44
44
44
44
44
44
44
45
45
45
45
45
44
43
43
44
44
44
44
44
44
44
42
42
42
42
42
42
42
42
42
42
42
42
42
41
41
41
41
41
41
41
41
41
41
41
41
41
40
40
40
40
40
40
40
40
38
37
37
36
36
35
35
35
35
35
35
35
35
35
33
32
32
32
32
32
32
32
32
32
33
32
32
32
32
32
31
30
30
30
30
30
31
30
30
29
29
30
30
30
29
29
29
29
29
30
30
29
27
26
25
25
25
25
25
25
26
26
26
26
26
26
25
24
23
23
23
22
22
22
22
23
23
23
23
23
23
21
23
24
23
24
24
23
23
21
22
22
22
23
23
23
23
23
23
23
23
23
23
23
23
23
23
23
23
23
23
23
23
23
22
22
22
22
23
23
24
24
24
25
25
25
25
25
25
25
25
25
26
26
26
28
28
29
29
29
30
30
31
31
31
31
31
31
31
31
31
31
31
31
32
33
32
32
32
32
32
32
32
32
32
32
32
32
32
32
32
33
33
34
34
34
34
34
34
34
34
34
34
34
34
35
35
35
35
35
35
35
35
34
33
33
33
33
34
34
34
34
34
35
35
35
35
35
35
35
34
34
34
34
33
33
33
33
33
33
32
31
30
30
30
30
30
30
30
30
30
30
30
30
30
30
30
30
30
30
30
29
29
29
29
32
33
34
34
34
34
35
38
38
38
38
38
38
38
39
39
40
40
40
41
41
41
40
40
40
40
40
40
40
40
40
40
40
40
40
40
40
40
40
40
40
40
41
41
41
41
41
41
40
41
41
41
41
42
42
44
43
43
42
42
42
41
41
41
41
41
43
43
43
44
44
44
44
44
45
44
45
44
44
43
43
45
45
45
45
45
45
44
44
45
46
46
44
44
44
44
44
43
43
46
46
43
44
42
42
42
42
42
42
42
44
43
43
42
42
44
44
44
42
42
42
42
43
43
43
43
42
41
41
41
41
41
41
41
41
41
41
41
41
43
44
44
44
44
44
44
45
45
43
43
43
43
44
44
44
44
44
44
44
44
43
43
42
42
42
42
42
42
41
42
43
42
41
41
41
41
41
41
41
41
41
41
42
41
41
41
41
42
41
41
40
39
39
39
38
38
39
40
40
40
40
41
41
41
41
41
41
41
41
41
41
41
41
41
41
41
41
41
41
41
41
41
41
42
41
41
41
41
41
41
41
41
41
41
41
41
42
42
41
40
39
39
38
37
35
35
35
35
35
35
35
35
35
35
35
35
35
35
35
36
35
35
36
36
36
36
36
36
36
38
37
37
36
36
36
36
37
37
38
38
38
38
38
37
37
37
37
37
39
39
38
38
38
38
38
38
38
38
38
38
38
38
38
37
37
37
37
36
36
36
36
36
35
35
35
35
35
35
35
35
35
35
34
34
35
35
35
34
34
34
34
34
34
35
32
31
31
29
29
29
29
29
27
27
27
27
27
27
28
28
28
29
29
29
29
29
28
28
28
26
26
26
26
26
26
27
27
27
27
27
27
27
26
26
26
26
27
26
26
26
26
26
26
26
26
26
25
25
25
25
25
25
25
25
25
25
25
24
24
24
25
25
25
25
25
25
25
25
23
22
22
23
25
27
26
26
25
25
25
25
25
25
25
24
24
24
24
24
24
24
24
24
25
25
25
25
23
23
23
24
25
25
26
26
26
26
27
27
27
28
27
26
25
25
25
25
25
25
25
25
25
25
25
25
25
25
25
26
26
27
28
28
28
28
28
27
27
27
27
27
27
27
27
27
27
27
27
27
26
26
27
26
26
26
26
26
27
27
27
27
27
27
27
27
28
29
34
34
35
35
35
35
35
36
36
36
35
35
35
35
35
35
35
36
37
36
37
38
38
37
37
37
37
37
37
37
37
37
37
37
37
37
37
37
37
37
37
37
37
37
37
37
37
36
36
36
35
35
35
35
35
34
34
33
33
33
34
34
35
35
35
36
36
37
37
37
36
37
37
37
36
35
36
37
38
38
41
43
43
44
44
44
45
45
45
44
44
44
44
45
45
45
46
45
45
45
45
45
45
45
45
45
45
44
44
44
44
42
42
42
42
42
42
42
42
43
43
43
43
44
44
44
43
42
42
42
42
42
42
42
42
42
42
41
41
41
41
41
41
41
41
41
41
41
41
41
41
41
41
41
41
41
41
41
41
41
41
41
39
39
39
39
38
38
38
39
40
40
40
40
41
41
41
41
40
40
40
40
40
40
40
40
38
38
38
38
37
37
37
37
36
37
37
38
37
37
37
36
36
36
35
35
35
33
30
27
25
27
28
30
30
29
29
29
28
27
27
27
26
26
26
26
26
26
25
25
28
28
29
29
29
28
28
29
28
28
28
28
28
28
27
27
27
27
26
26
26
26
26
26
26
26
26
26
26
25
25
25
25
25
25
25
25
25
25
25
26
26
27
25
25
25
25
25
25
25
25
25
25
25
24
24
24
24
24
23
23
23
23
23
22
21
21
21
21
21
21
22
22
22
22
23
23
23
23
23
23
23
23
23
23
23
23
23
23
23
23
23
23
23
23
23
23
23
23
22
22
22
22
22
21
20
19
19
19
19
19
20
20
20
20
20
20
20
20
20
20
20
20
20
20
20
18
18
19
19
19
19
19
19
19
19
20
18
18
18
18
18
18
18
18
18
18
18
18
18
18
17
18
18
18
18
17
17
18
18
18
17
17
17
17
17
17
17
17
18
18
18
17
17
17
17
17
17
16
14
14
15
15
15
14
14
14
16
17
17
17
17
17
16
16
17
17
17
17
17
17
17
17
17
17
17
17
17
17
17
17
17
17
17
17
17
18
18
18
18
17
17
17
17
17
17
17
17
17
17
17
17
17
17
17
17
17
17
17
17
17
17
17
17
17
17
17
17
17
17
17
17
17
17
17
17
17
17
17
17
17
17
17
17
17
17
17
17
17
17
17
17
17
17
17
17
17
18
18
19
19
20
21
22
22
22
22
22
22
23
23
23
22
22
23
24
24
23
23
24
23
23
23
23
25
25
25
25
25
25
25
25
25
24
24
23
23
23
23
23
23
23
23
23
23
23
23
23
23
23
23
22
21
21
21
21
21
22
20
20
19
19
18
19
19
19
19
19
19
19
19
19
19
19
19
19
19
19
17
17
17
17
17
17
17
17
17
17
17
17
17
17
17
17
17
17
18
18
18
18
18
19
20
20
20
20
20
21
20
20
20
22
22
23
23
23
24
24
23
23
23
23
23
24
24
24
25
26
26
26
25
25
25
25
25
25
25
25
25
25
25
25
25
25
25
25
25
25
25
25
25
25
25
25
25
25
25
25
25
26
26
26
25
25
25
25
25
25
24
25
25
25
25
25
25
25
25
26
26
26
26
26
26
26
26
26
26
26
26
26
26
26
26
25
25
24
24
24
24
24
24
24
24
24
22
22
22
22
22
22
22
22
22
22
22
22
22
22
22
22
22
22
22
22
22
22
22
22
22
22
22
21
21
21
21
20
20
20
20
19
19
19
19
18
19
19
19
19
19
19
18
18
18
18
17
17
17
18
18
21
21
21
20
22
22
22
21
22
20
23
17
17
17
17
17
19
19
19
19
19
19
19
19
19
19
19
19
19
19
19
19
19
19
18
19
20
21
21
21
21
21
21
21
21
21
21
21
22
22
22
22
22
22
19
19
19
19
19
19
19
19
19
19
19
19
19
19
19
19
19
19
19
19
19
19
18
17
17
17
17
17
17
18
18
18
18
18
18
19
20
20
21
21
21
21
21
21
20
20
20
20
20
20
20
20
20
20
20
20
20
20
20
20
20
20
20
20
20
20
21
21
21
21
21
21
21
21
21
22
22
21
22
22
22
21
21
21
22
22
22
22
22
23
23
23
23
23
23
23
23
23
22
19
18
18
20
20
20
20
19
20
20
20
20
20
20
20
20
20
20
20
20
20
20
20
21
22
22
22
22
22
22
22
22
22
22
21
21
19
19
19
19
19
18
17
17
17
17
17
17
17
17
17
17
17
17
17
17
17
17
17
17
17
17
17
17
17
17
17
17
17
17
17
17
17
17
17
17
17
17
17
17
18
18
18
18
18
18
18
18
18
18
17
17
17
17
17
17
17
18
18
18
18
18
18
18
18
18
18
18
18
18
18
18
19
19
19
19
19
19
19
19
19
19
19
19
19
19
19
19
19
19
19
19
19
19
19
20
20
20
20
20
20
20
20
20
20
20
20
20
20
20
21
21
21
20
19
17
17
18
18
17
17
17
17
17
17
17
17
17
17
17
17
17
17
17
16
16
16
16
16
16
17
17
17
15
15
15
15
15
15
15
15
15
15
15
15
15
14
14
14
14
13
13
13
13
13
13
13
13
13
15
15
15
15
15
15
16
16
16
16
17
16
16
16
16
16
17
17
17
17
17
17
18
18
18
18
18
18
18
18
18
18
17
16
15
15
15
16
16
17
16
16
15
15
15
15
15
15
15
15
16
16
16
16
16
17
16
17
16
17
17
17
17
17
17
17
17
17
17
17
17
17
18
20
20
20
20
20
20
20
20
20
20
20
20
20
20
20
20
20
20
20
20
20
20
20
20
19
19
19
19
19
19
19
19
19
19
19
19
18
18
18
18
18
18
19
19
19
19
19
19
19
19
19
19
19
19
19
19
19
18
18
18
19
19
19
19
19
19
19
19
19
19
19
19
19
19
19
19
19
19
19
19
19
19
19
17
17
17
17
17
17
17
17
17
18
17
17
17
16
15
15
15
15
15
15
13
13
12
13
13
13
14
14
14
14
15
15
15
15
15
14
14
14
13
13
13
14
15
14
15
14
13
13
11
11
11
11
12
12
13
13
12
12
11
11
11
11
12
12
12
12
12
12
12
12
12
12
12
12
12
12
12
12
12
12
12
12
12
12
11
11
11
11
11
11
11
11
11
11
11
11
11
11
11
11
11
11
11
11
11
11
11
11
11
11
11
11
12
12
12
12
12
12
12
12
12
12
12
12
12
12
11
11
11
11
11
11
11
11
11
11
11
11
11
11
11
11
11
11
11
11
11
11
11
11
11
11
11
10
10
10
10
10
10
10
10
10
10
10
10
10
9
9
9
9
9
9
8
9
9
9
9
9
9
9
9
9
9
9
9
9
9
9
9
10
9
9
9
9
9
9
9
9
9
9
9
9
9
9
9
9
9
9
9
9
9
9
10
10
10
10
10
10
11
10
10
10
10
9
9
9
9
9
9
9
9
9
9
9
9
9
9
9
9
9
9
9
9
9
9
9
9
9
9
9
9
9
9
9
9
9
9
8
8
8
8
8
8
8
8
8
8
8
8
8
8
8
8
8
8
8
7
7
7
6
6
6
6
6
6
6
6
6
6
6
6
6
6
6
6
6
6
6
5
5
5
5
5
3
3
3
4
4
4
4
4
4
4
4
4
4
4
4
4
4
4
4
4
4
4
4
5
5
5
5
5
5
5
5
5
5
5
5
5
5
5
5
5
5
5
5
5
5
5
5
6
6
5
5
5
5
5
5
5
5
5
5
5
6
7
7
7
7
7
7
7
7
8
9
9
9
9
9
9
9
9
9
9
9
9
9
9
9
9
9
9
9
9
9
9
9
9
9
10
10
11
11
11
11
11
11
11
11
11
11
11
12
12
12
12
12
12
12
12
13
13
13
13
13
13
13
13
13
13
13
13
13
13
13
13
13
13
14
14
14
14
14
14
14
14
14
14
16
16
16
16
16
16
16
17
17
17
17
17
17
17
17
17
17
17
16
16
16
16
16
16
16
16
16
16
16
16
16
16
16
16
16
16
17
17
17
17
17
17
17
17
17
17
17
17
17
17
17
17
17
17
17
17
17
18
19
19
19
20
20
20
20
20
20
20
20
21
21
21
21
21
21
21
21
21
21
21
21
20
20
20
20
20
20
20
20
21
21
20
20
20
21
21
21
21
21
21
21
21
21
21
21
21
21
21
20
20
20
20
20
20
20
20
20
20
20
20
20
20
20
20
20
20
21
21
21
20
20
20
20
20
20
20
20
21
21
21
21
21
21
21
21
21
21
21
21
19
19
19
20
20
20
20
20
19
19
19
19
20
20
20
20
20
19
19
19
18
18
18
17
17
16
18
19
18
18
18
18
19
19
19
16
16
16
16
16
16
17
17
17
17
17
17
17
17
17
16
16
16
16
16
16
16
16
16
17
17
17
17
16
16
16
16
16
16
16
15
14
14
14
14
14
14
14
14
14
14
13
13
13
13
12
12
12
12
11
11
11
11
11
11
11
11
11
11
11
11
11
11
11
11
11
11
11
11
12
12
12
11
11
11
11
12
12
12
12
12
12
12
14
15
15
15
15
15
15
15
16
16
16
16
16
16
16
16
16
16
16
16
16
16
16
15
16
16
16
16
16
16
16
15
15
14
14
14
14
15
15
15
13
12
11
11
11
11
11
11
12
12
11
11
11
11
11
11
11
11
11
11
11
11
16
16
15
15
15
15
15
17
17
20
21
22
22
22
22
22
22
22
22
22
22
22
22
24
24
25
25
26
26
26
26
26
26
26
27
27
27
27
27
27
27
27
27
27
27
27
27
27
27
27
27
27
27
27
26
26
26
26
26
26
26
26
26
26
26
26
26
26
26
26
26
26
26
26
26
26
27
27
27
27
27
27
27
27
26
26
27
27
26
26
27
27
28
28
28
29
30
30
30
31
31
31
31
31
31
32
32
32
31
31
31
31
31
31
31
31
29
29
29
29
29
29
29
29
29
29
29
28
28
28
29
29
29
29
29
29
29
29
29
29
28
28
28
26
29
33
37
40
39
40
40
40
40
40
40
40
40
40
40
40
40
40
40
40
41
44
44
44
44
44
44
43
43
43
43
43
41
41
41
41
41
41
41
41
41
41
41
41
41
41
41
41
41
41
41
41
41
41
41
41
41
41
41
41
41
41
41
42
42
44
44
45
46
46
47
47
49
49
51
50
49
49
48
47
47
47
47
45
45
45
44
44
45
54
58
60
60
60
60
60
63
63
64
64
64
63
63
60
61
60
59
59
59
59
59
59
59
60
60
59
59
59
59
59
59
59
58
58
58
57
56
56
56
56
56
57
57
57
56
56
56
56
55
54
54
54
54
54
54
53
52
52
50
50
49
49
48
47
46
46
46
46
46
46
46
44
45
45
45
45
45
45
45
45
45
45
46
46
46
46
46
46
47
47
47
47
47
47
47
46
46
46
46
46
46
47
47
47
47
47
47
47
47
46
46
43
42
40
40
40
40
41
41
41
41
41
40
38
38
38
38
38
38
37
37
37
37
37
35
35
36
36
36
36
36
36
35
35
35
32
32
32
31
31
29
29
29
29
30
31
33
39
40
41
41
41
40
41
41
38
38
38
39
38
35
35
35
36
35
35
34
34
34
34
35
35
35
35
35
35
35
35
35
35
35
35
35
35
35
35
35
35
36
37
35
35
35
35
35
35
35
35
35
35
35
35
35
35
35
35
35
35
35
33
33
33
33
33
31
31
31
29
29
29
29
29
29
29
29
29
29
29
28
28
28
28
28
28
28
28
28
28
28
28
28
28
29
29
29
29
29
29
29
29
29
29
28
28
27
27
27
27
27
27
27
27
27
27
26
26
26
26
26
26
27
27
27
27
23
23
23
23
23
23
23
23
23
23
22
22
21
21
21
21
19
19
19
19
19
19
19
19
19
19
19
20
21
18
19
19
22
21
22
22
22
21
21
21
22
22
22
22
22
22
23
23
23
23
23
23
23
23
22
22
21
20
20
20
20
20
18
18
17
17
16
16
15
15
15
15
15
17
17
17
17
17
17
17
17
17
17
17
17
16
16
15
15
15
15
15
15
15
14
14
14
14
14
14
14
14
14
14
16
16
17
17
17
17
17
17
17
17
17
17
17
17
17
17
17
17
17
17
17
17
17
17
17
17
17
17
17
17
17
17
17
17
17
17
17
17
17
17
17
17
17
17
17
17
17
17
17
17
17
17
17
17
17
17
17
17
17
17
17
17
16
16
16
16
14
14
14
14
14
15
15
15
15
15
15
15
15
15
16
16
16
15
15
15
15
15
15
15
15
15
14
14
11
11
13
13
14
14
14
14
15
16
15
15
15
15
15
15
15
15
15
15
15
15
17
17
17
17
17
17
17
17
17
17
17
17
17
17
17
17
17
17
19
19
19
19
19
19
19
19
20
21
18
18
18
17
17
17
17
17
17
17
17
17
17
17
17
17
17
17
17
17
17
17
17
17
17
17
17
17
17
17
17
17
17
17
17
17
17
17
17
17
17
17
18
18
18
18
17
17
17
19
19
19
19
19
19
19
19
19
19
19
19
19
19
19
19
19
19
19
19
19
19
19
19
19
19
19
19
19
19
19
19
19
19
19
19
19
19
19
19
19
19
18
18
18
19
19
19
19
19
17
17
17
17
17
17
17
17
17
17
17
17
17
17
17
17
17
17
17
17
17
17
17
17
17
17
17
17
17
17
17
17
17
17
17
17
17
17
17
17
17
17
19
18
18
18
18
18
18
20
20
21
21
21
20
20
20
21
21
22
23
23
23
23
23
23
23
23
23
23
23
23
23
21
21
21
21
21
21
21
21
21
21
23
23
23
23
22
22
23
23
23
23
23
23
23
23
23
22
22
22
22
22
22
22
22
22
22
22
22
22
22
22
22
23
23
23
23
23
23
23
23
23
23
23
23
23
23
23
24
24
24
24
24
24
24
24
24
25
26
26
26
26
25
25
25
25
25
25
26
26
26
26
26
26
25
24
24
24
24
24
25
25
25
25
26
26
26
26
26
26
26
26
26
26
26
26
26
26
26
28
29
29
29
29
29
28
28
28
28
28
27
27
27
27
27
27
27
27
28
29
30
30
33
33
33
32
32
33
32
33
32
32
32
32
32
32
32
33
33
33
33
33
33
33
32
32
32
32
33
33
33
32
32
33
33
33
33
33
33
33
32
32
32
32
32
32
31
33
32
34
33
35
34
34
34
34
34
34
33
32
32
32
32
30
30
30
30
31
33
35
35
35
35
35
36
35
35
35
35
35
35
35
35
35
35
35
35
35
35
35
35
35
35
35
35
35
37
38
37
38
38
38
39
38
38
38
39
40
40
41
40
40
41
38
38
38
38
38
38
38
38
38
38
41
42
42
42
42
42
42
42
42
42
43
44
44
43
43
43
43
44
44
44
44
43
43
43
43
43
43
43
43
44
43
43
44
44
44
44
44
40
40
41
41
41
41
41
41
41
41
41
41
41
41
41
41
44
44
44
44
43
43
43
42
42
41
41
41
41
41
41
41
41
41
41
41
41
40
40
40
40
35
35
35
35
35
35
36
34
34
32
30
30
30
30
30
31
31
31
31
31
31
31
31
31
31
32
32
32
32
32
30
30
31
31
31
31
30
29
29
29
28
28
28
28
28
28
28
28
28
28
24
24
24
24
24
24
24
24
23
24
24
24
24
24
24
24
24
23
23
23
23
23
23
23
23
23
23
22
22
22
22
22
23
23
22
22
22
22
22
22
22
22
20
18
18
18
19
19
18
18
18
19
19
19
19
19
19
19
19
19
19
18
18
18
18
18
18
18
17
17
17
16
16
17
17
17
17
17
17
17
17
17
17
17
16
16
16
16
16
16
15
16
16
16
16
16
16
16
16
16
16
16
16
15
15
15
15
15
15
15
15
15
15
15
14
14
14
14
14
14
14
14
14
13
13
13
13
13
13
13
13
13
13
13
13
14
14
14
14
14
14
14
14
14
14
14
14
14
13
13
13
13
12
12
11
11
11
11
11
11
11
11
11
11
11
11
11
11
11
11
11
11
11
11
11
11
11
11
12
12
12
12
12
12
13
13
13
12
12
12
12
12
12
12
14
11
10
10
10
10
10
10
10
10
11
10
10
10
9
9
6
6
6
5
5
5
5
5
5
5
5
5
5
5
5
5
6
6
6
6
6
6
6
6
6
6
6
6
6
6
6
6
6
6
6
6
6
6
6
6
6
6
6
6
6
6
6
6
6
6
6
6
6
6
6
6
6
6
6
6
6
6
6
6
6
6
6
6
6
6
6
6
7
7
7
7
8
8
8
8
8
8
8
8
8
8
7
7
6
6
6
6
6
6
6
6
6
6
6
5
5
5
5
5
5
5
5
5
5
5
5
5
5
5
5
5
5
5
5
5
5
4
4
3
3
3
3
3
3
3
3
3
2
2
2
2
2
2
2
2
2
2
2
2
2
2
2
1
1
1
1
1
1
1
1
1
1
1
1
1
1
1
1
1
1
1
1
1
1
1
2
2
2
2
2
2
2
2
2
2
2
2
2
2
2
2
2
2
2
2
2
2
2
2
2
2
2
2
2
2
2
2
2
2
2
2
2
2
1
1
1
1
1
0
0
0
0
0
0
0
0
0
0
1
1
1
1
1
1
1
1
1
1
1
1
1
1
1
1
1
1
1
1
1
1
1
1
1
1
1
1
1
1
1
2
2
2
2
2
2
2
2
2
2
2
2
2
2
2
2
3
3
3
3
3
3
3
3
3
3
3
3
3
3
3
3
3
4
4
4
4
4
4
4
4
4
4
4
4
4
4
4
4
4
4
5
5
5
5
5
5
5
5
5
5
5
7
7
8
8
8
9
9
9
10
10
10
10
10
10
10
10
10
10
10
10
10
10
11
11
11
11
11
11
11
11
11
11
11
11
11
11
11
11
11
11
11
11
11
11
11
11
11
11
11
12
12
12
12
12
12
12
12
12
12
12
12
12
12
12
12
12
12
12
12
12
13
13
13
13
13
13
13
13
13
13
13
13
14
14
14
14
14
14
14
15
15
13
13
12
12
12
12
12
12
12
12
12
12
12
12
12
12
12
12
12
12
12
12
12
12
12
12
12
12
12
12
12
12
12
12
12
12
12
12
12
12
12
12
11
11
11
11
11
11
11
11
11
11
11
11
11
11
11
12
12
12
12
12
12
12
12
12
12
12
12
12
12
11
11
11
11
11
11
11
11
11
10
10
10
10
10
10
10
10
10
10
10
10
11
11
11
11
11
11
11
11
11
11
11
11
11
12
13
13
13
13
12
12
12
12
12
11
11
11
11
11
11
11
11
11
11
10
10
10
10
10
10
10
9
9
9
9
10
10
10
10
10
10
10
9
9
9
9
9
9
9
9
9
9
9
9
9
8
8
8
8
8
8
8
8
8
9
10
11
11
11
11
11
11
11
11
11
11
11
11
11
11
11
11
11
11
11
11
11
11
11
11
11
11
11
11
11
11
11
11
11
11
11
11
11
11
11
11
11
11
11
11
11
11
11
11
11
11
11
11
11
11
11
11
11
11
11
11
11
11
11
11
11
11
11
11
11
11
11
11
11
11
11
11
11
11
11
11
11
11
11
11
11
11
11
11
11
11
11
11
11
11
11
11
11
11
11
11
11
11
11
11
11
11
11
11
11
11
11
11
11
11
11
11
11
11
11
11
11
12
12
12
12
13
16
17
17
17
17
17
17
18
19
20
21
21
22
23
23
23
23
23
23
23
23
23
22
22
22
22
22
23
23
23
23
23
23
23
23
23
23
23
24
24
24
24
24
24
24
24
25
25
25
25
25
25
25
25
26
27
27
27
27
27
27
27
27
25
25
26
25
24
24
23
23
23
23
24
24
24
24
24
24
24
24
24
26
26
26
26
26
27
27
27
27
27
27
27
27
27
27
27
27
27
27
27
27
27
28
28
28
28
28
28
28
28
28
28
28
28
28
28
29
29
29
29
29
29
29
29
29
29
29
27
26
25
25
25
25
25
25
25
25
25
25
25
25
25
24
25
26
25
25
25
25
25
24
24
24
24
24
23
23
23
23
23
23
23
23
23
23
23
23
23
23
23
23
23
23
22
22
22
21
21
20
19
19
20
19
19
19
21
22
23
25
24
25
25
25
25
25
25
25
26
27
27
27
28
28
28
28
28
28
28
28
28
28
28
28
28
28
29
28
28
26
26
26
26
27
27
27
27
26
25
25
25
25
25
25
25
25
26
26
26
26
24
24
24
24
23
23
22
21
22
22
22
22
22
22
22
22
22
22
22
22
22
22
22
22
22
22
22
22
22
22
22
22
22
22
22
22
22
22
22
22
22
21
21
22
22
23
23
23
23
23
23
23
23
23
23
23
23
23
23
23
23
23
23
23
23
23
23
23
22
22
21
21
19
19
19
18
18
18
17
17
17
17
17
17
17
17
17
17
17
17
16
16
16
16
16
16
16
16
16
16
14
13
12
11
11
11
11
11
11
11
11
11
11
11
11
11
11
11
11
11
11
11
11
11
11
11
11
11
11
11
11
11
11
11
11
11
11
11
11
11
11
11
11
11
11
11
11
11
11
11
11
8
8
8
7
7
7
6
6
6
6
6
6
6
6
6
6
6
6
6
6
7
6
6
6
6
6
6
6
5
5
5
5
5
5
5
5
5
5
5
4
4
4
4
4
4
4
4
4
4
4
4
4
4
4
5
5
5
5
5
5
5
5
5
5
5
6
7
7
7
7
7
7
7
7
7
7
7
7
7
7
7
7
7
7
7
7
7
8
8
8
8
8
8
8
8
8
9
9
9
10
10
10
10
10
10
10
10
10
11
11
11
11
11
11
11
10
11
11
11
11
11
11
11
11
11
12
12
12
12
12
12
11
12
12
12
12
12
12
12
12
12
12
12
12
12
12
13
13
13
13
14
14
14
14
14
14
14
14
15
16
17
17
17
17
17
17
17
17
16
16
16
16
16
16
17
17
17
16
16
16
16
16
16
16
16
16
16
16
17
17
17
17
17
17
17
17
17
17
19
20
20
20
20
20
20
20
20
20
20
20
20
20
20
20
20
20
19
19
20
19
19
19
18
19
19
19
19
19
19
19
19
19
19
20
21
23
23
23
23
23
23
23
23
23
23
23
23
24
28
29
29
29
29
29
29
30
30
30
31
30
31
31
31
31
32
35
35
35
37
37
37
36
35
35
35
36
36
36
37
36
37
37
37
37
37
37
39
38
38
38
37
37
37
37
37
37
37
37
37
37
37
37
37
37
38
38
38
38
38
38
38
38
38
38
37
37
37
37
37
37
37
37
37
37
37
37
37
37
37
37
37
37
37
37
37
37
37
37
37
37
37
37
37
37
37
37
37
37
37
37
37
37
37
36
36
36
36
36
36
36
36
36
35
35
36
36
36
35
35
35
35
34
34
34
34
34
34
31
31
30
29
29
27
27
27
27
26
26
26
29
29
29
29
29
29
29
29
29
31
31
32
32
33
33
31
31
32
32
32
30
30
30
30
30
30
30
29
31
31
32
32
32
32
30
30
30
30
30
29
29
28
29
28
28
28
28
28
28
28
28
29
29
29
29
29
29
29
29
29
29
29
29
29
30
29
29
29
29
29
28
28
28
28
28
28
28
28
28
28
29
29
27
26
26
26
26
26
26
27
27
27
27
27
27
27
27
26
25
24
23
23
23
23
23
23
24
24
24
24
23
23
23
23
23
23
23
24
23
23
23
23
23
24
24
24
23
23
23
24
24
23
23
24
24
24
24
24
24
23
23
23
23
23
23
22
22
23
23
22
21
21
22
22
22
21
20
20
20
20
21
22
22
22
21
21
21
21
21
21
22
22
21
20
20
20
20
20
20
20
20
20
20
20
20
20
20
20
20
20
20
20
20
20
20
20
20
20
20
20
20
20
20
20
20
19
19
20
20
20
20
20
20
20
20
19
19
19
20
21
21
21
21
21
22
22
22
22
22
21
21
22
22
22
22
22
22
22
22
22
22
22
22
21
20
20
21
21
21
21
21
21
20
19
19
19
19
18
18
18
18
18
18
17
17
17
17
17
17
17
17
17
17
17
17
17
17
17
17
17
17
17
16
16
16
16
16
16
17
17
17
17
17
17
18
18
18
18
18
18
17
18
18
18
18
18
18
19
17
17
15
16
16
16
16
16
15
15
15
15
15
15
13
13
13
13
13
13
13
14
14
14
15
16
15
15
15
15
15
15
15
14
14
14
14
14
14
14
14
14
13
12
12
12
12
12
12
12
12
12
12
12
11
11
11
11
11
11
11
11
11
11
11
11
11
11
11
11
11
11
11
11
11
11
11
11
11
11
11
11
11
11
11
11
11
11
11
11
11
11
11
11
11
11
11
11
11
11
11
11
11
11
11
11
11
11
11
11
11
11
11
11
11
11
11
11
11
11
11
11
11
11
11
11
11
11
11
11
11
11
11
11
11
11
11
11
11
11
11
11
11
11
11
11
11
11
11
11
11
11
11
11
11
11
11
10
10
10
10
9
9
9
9
9
9
9
9
8
8
8
8
8
9
9
9
9
9
9
9
9
9
9
9
9
9
9
9
9
9
10
10
10
10
10
10
10
10
10
10
10
10
10
10
9
9
9
9
9
9
9
9
9
9
7
7
7
7
7
7
7
7
7
7
7
7
7
7
7
7
7
7
7
7
7
7
7
7
7
8
8
8
8
7
6
6
6
6
6
6
6
6
6
6
6
6
6
6
6
6
6
6
6
6
6
6
6
6
6
6
6
5
5
5
6
6
6
6
6
5
5
5
5
5
5
5
5
4
4
4
4
4
4
4
4
4
4
4
4
4
4
4
4
4
4
4
4
4
4
4
4
4
4
4
4
4
4
4
3
4
4
4
5
5
5
5
5
5
5
5
5
5
5
5
5
5
5
5
5
6
6
6
6
6
6
6
6
6
6
6
6
6
6
6
6
6
6
6
6
6
6
6
5
5
5
5
5
5
6
7
8
8
8
8
8
8
8
8
8
8
8
8
8
8
9
9
9
9
9
9
9
9
9
9
9
9
9
9
9
9
9
9
9
9
9
9
9
9
10
10
10
10
10
10
10
10
10
10
10
9
9
9
9
9
9
9
9
9
9
9
9
9
9
9
9
9
9
9
9
9
9
8
8
8
8
8
8
8
8
8
8
8
8
8
8
8
8
8
8
8
8
8
8
8
7
7
7
7
7
7
7
7
7
7
7
7
7
7
7
7
7
7
8
8
8
8
8
8
8
8
8
8
8
8
7
7
7
7
7
7
7
7
7
7
7
8
8
8
8
8
8
7
7
7
7
8
8
8
8
8
9
9
9
9
9
9
9
9
9
9
9
8
8
8
8
8
8
8
8
8
8
8
7
6
5
5
5
5
5
5
5
5
6
7
8
8
8
8
9
9
9
10
10
10
10
10
10
10
10
10
10
10
10
10
10
11
11
11
11
11
11
11
11
11
11
11
11
11
11
11
11
11
11
11
11
11
11
11
11
11
12
12
12
12
12
12
12
12
12
12
12
12
12
12
12
12
12
12
12
12
13
13
13
13
13
13
13
13
13
13
13
13
13
13
12
12
12
11
11
11
11
11
11
11
11
11
11
11
11
11
11
11
11
11
11
11
11
11
11
11
11
11
11
11
11
11
11
11
11
11
11
11
11
11
11
11
10
10
10
11
11
11
11
11
11
11
11
11
11
11
11
11
11
11
11
11
11
10
10
9
9
9
8
8
8
8
7
7
7
7
7
7
7
7
7
7
7
7
7
7
7
7
7
7
7
7
7
7
7
7
7
7
6
6
5
5
5
5
5
5
5
5
5
5
5
5
5
5
5
5
5
5
5
5
5
5
5
5
5
5
5
5
5
4
4
4
4
4
4
4
4
4
5
5
5
5
5
5
5
5
5
5
4
4
4
4
4
4
4
4
4
4
4
4
4
4
4
3
3
3
3
3
3
3
3
3
3
3
3
3
3
3
3
3
3
3
3
3
3
3
3
3
3
3
3
3
3
3
3
3
2
2
2
2
2
2
2
2
3
3
3
3
3
3
3
3
3
3
3
3
3
3
3
3
3
3
3
3
3
3
3
3
3
3
3
4
4
4
4
4
4
5
5
5
5
5
5
5
5
5
5
5
5
5
5
5
5
5
5
5
5
5
5
5
5
5
5
5
5
5
5
5
5
5
5
5
5
5
5
5
5
5
5
5
5
5
5
5
5
5
5
5
5
5
5
5
5
5
5
5
5
5
5
4
4
4
4
4
4
4
4
4
5
5
5
5
5
6
6
6
6
6
6
6
6
6
6
6
6
6
6
6
6
6
6
6
6
6
6
6
6
6
6
7
7
7
7
7
7
7
7
7
7
7
7
7
7
8
8
8
8
8
9
9
9
9
9
8
8
8
8
8
8
8
8
8
8
8
8
8
8
8
8
8
8
8
9
10
9
9
9
9
9
9
9
9
10
10
10
10
10
10
10
10
10
10
10
10
10
10
10
10
10
10
10
10
10
10
10
10
10
10
10
10
10
11
11
11
11
11
11
11
11
11
11
11
11
11
11
11
11
11
11
11
11
11
11
12
12
12
12
12
12
12
12
12
12
12
12
11
11
11
11
11
11
11
11
11
11
11
11
11
11
11
11
11
11
11
11
11
11
11
11
11
11
11
11
11
12
11
12
12
11
11
11
11
11
12
11
11
11
11
11
12
12
13
13
15
15
15
15
12
12
12
12
12
12
12
11
11
11
11
11
11
11
11
11
11
12
12
12
12
12
12
12
12
12
12
11
12
12
11
11
11
11
11
11
11
11
11
11
11
11
11
11
11
11
11
11
11
11
11
11
11
11
12
12
12
12
13
13
13
13
13
13
14
14
14
14
14
14
14
14
14
14
14
14
14
14
14
14
14
14
14
14
14
14
15
16
16
16
16
16
16
16
16
16
17
18
18
18
18
18
18
18
18
18
18
17
17
17
17
17
17
17
17
17
17
17
17
17
17
17
17
17
17
17
17
16
16
16
16
16
16
16
15
15
15
15
15
15
14
14
14
13
13
13
13
13
13
13
13
12
11
11
11
11
11
11
11
12
11
11
11
11
11
11
11
11
11
11
11
11
11
11
11
11
11
11
11
11
11
11
11
11
11
11
11
11
11
11
11
11
11
11
11
11
11
11
11
11
11
11
11
11
11
11
12
11
11
11
11
11
11
11
11
11
11
11
11
11
11
11
11
11
11
11
11
11
11
11
11
11
11
11
11
11
11
11
11
11
11
10
10
10
10
10
10
10
10
10
11
11
10
10
10
10
10
10
10
10
10
10
10
10
9
9
8
7
7
7
7
7
7
7
7
7
7
7
7
7
7
7
7
7
7
7
7
7
7
7
7
7
8
8
8
8
8
8
8
8
8
8
8
8
8
8
8
8
8
8
8
8
8
8
8
8
8
8
8
8
8
8
8
8
8
8
8
8
8
8
8
8
9
9
9
9
9
9
10
10
10
10
10
10
10
10
11
11
11
11
11
11
11
11
10
10
10
10
10
10
10
10
10
10
10
9
9
9
9
9
10
9
9
9
9
9
9
9
8
8
8
8
8
8
8
8
8
8
8
6
6
6
6
6
6
6
6
6
6
6
6
6
6
6
6
6
6
6
6
6
8
8
8
8
8
8
8
7
7
7
7
7
7
7
7
7
7
8
8
8
8
8
8
8
8
8
8
8
8
7
7
7
6
5
5
5
5
5
5
5
5
5
5
5
5
5
6
6
6
6
6
6
6
6
6
6
7
7
7
7
7
7
7
7
7
7
7
7
7
7
7
7
7
7
6
6
6
6
6
6
6
6
6
7
7
7
7
7
8
8
8
8
8
8
8
8
9
10
9
9
9
9
9
9
10
11
11
11
11
11
11
11
11
11
11
11
10
10
10
10
10
10
10
10
9
10
10
10
10
11
11
11
10
10
10
11
11
11
11
11
11
11
11
11
12
12
12
12
12
12
12
12
12
12
12
11
11
11
11
12
12
12
12
12
12
12
12
12
13
13
13
13
13
13
13
12
12
12
12
12
13
13
13
13
13
13
13
14
15
15
15
15
15
15
15
16
16
16
16
17
17
17
17
17
17
17
17
17
20
20
20
20
20
20
20
21
21
21
21
21
21
21
21
22
22
22
22
22
22
22
22
22
22
22
22
22
22
22
22
22
22
22
22
22
21
21
21
21
22
22
22
22
22
22
23
23
23
23
21
21
21
21
21
21
21
21
22
22
22
22
22
22
21
21
21
21
21
21
21
22
21
18
18
18
18
20
20
20
20
20
20
20
20
20
20
20
21
22
22
22
22
22
22
22
22
23
23
22
22
22
19
19
19
19
19
19
19
19
19
19
19
19
19
19
19
19
19
19
19
19
19
19
19
19
19
20
20
19
19
20
20
20
20
19
19
19
19
19
19
19
19
19
19
19
20
20
20
20
20
20
20
20
20
20
20
20
20
20
20
20
20
20
20
20
21
21
21
21
21
21
21
21
21
21
21
21
21
21
21
21
21
21
21
22
23
23
23
23
23
23
23
23
23
23
22
21
19
19
21
21
22
22
22
22
22
22
22
22
22
21
21
21
20
20
20
20
20
20
20
20
20
20
17
17
17
17
18
18
18
17
17
17
17
17
17
17
17
17
17
17
17
17
17
17
17
17
17
17
17
17
17
18
18
18
18
18
18
18
17
17
17
17
17
17
17
17
17
17
18
18
18
18
18
19
19
20
19
19
19
20
19
19
19
18
18
18
18
18
18
18
18
18
18
18
18
18
18
18
18
18
18
18
18
18
18
18
18
18
18
18
18
18
18
18
17
17
17
15
11
11
11
11
11
11
11
11
11
11
11
11
11
11
11
11
11
11
11
11
11
11
11
11
11
11
11
11
11
11
11
11
11
11
11
11
11
12
12
13
13
13
13
13
13
13
13
13
13
12
12
12
12
12
12
12
12
12
12
12
12
11
11
11
11
11
11
11
12
12
12
12
13
13
13
13
13
13
13
13
13
13
12
12
12
12
12
12
13
13
13
13
13
13
13
13
13
13
13
14
15
15
15
15
15
15
15
15
15
15
14
14
14
14
14
14
14
14
14
14
14
14
14
14
15
15
15
15
15
15
15
15
13
12
12
12
12
12
12
12
12
12
12
11
11
11
11
11
11
11
11
11
11
11
11
11
11
11
11
11
11
11
11
11
12
12
12
12
12
14
14
12
12
12
12
12
12
12
12
13
13
13
14
15
15
15
15
15
15
15
15
15
15
15
15
15
15
15
15
15
15
15
15
15
15
15
15
15
14
14
14
14
14
13
13
14
14
14
14
14
14
14
14
14
15
15
15
15
15
15
15
16
16
16
15
17
16
16
15
15
14
15
15
15
14
14
14
14
14
15
16
16
16
16
16
16
16
16
16
16
16
16
16
16
17
17
17
17
17
17
17
17
18
18
18
18
18
18
18
18
18
18
19
19
19
19
19
19
19
19
19
19
19
19
19
19
20
20
20
20
20
20
20
20
19
19
19
19
19
19
19
18
18
18
18
18
18
18
18
18
18
18
18
18
18
18
17
17
17
17
17
17
17
17
17
17
17
17
17
17
17
17
17
17
17
17
17
17
17
17
17
18
17
17
17
17
17
17
17
17
17
17
17
17
17
17
17
17
17
17
17
17
17
17
17
17
17
17
17
17
17
17
15
15
15
14
14
14
14
14
14
14
14
13
13
13
13
13
13
13
13
13
13
12
12
11
11
11
11
11
11
11
11
11
11
11
11
11
11
11
11
11
10
10
10
10
10
10
10
10
10
10
10
11
11
9
9
8
8
8
7
7
7
8
9
9
9
9
9
9
10
10
10
10
11
11
10
10
10
10
10
10
10
10
10
10
10
10
10
10
10
10
10
10
10
10
10
10
9
9
9
9
9
9
9
9
9
9
9
9
9
9
9
9
9
9
9
9
9
9
10
10
10
10
10
10
10
10
10
10
10
10
10
10
10
10
10
10
10
10
10
10
10
10
10
10
9
9
9
9
9
9
9
9
9
9
9
9
9
9
9
9
9
9
9
9
9
9
9
9
9
9
9
9
9
9
9
9
9
9
9
9
9
9
9
9
9
9
9
10
10
10
10
10
9
9
9
9
9
9
9
9
9
9
9
8
8
9
9
9
9
9
9
10
10
10
9
9
9
9
9
9
9
9
9
9
9
9
9
9
9
9
9
9
9
9
9
9
9
9
9
9
9
9
9
9
9
9
9
9
9
9
9
9
9
10
10
10
10
9
9
9
9
9
9
9
9
9
9
9
9
9
9
9
9
9
9
9
9
8
8
8
8
8
8
10
10
10
10
10
10
9
9
9
9
9
9
9
9
9
9
9
8
8
8
8
8
7
7
7
7
7
7
7
7
7
7
7
7
7
7
7
7
7
6
6
6
6
7
7
7
7
8
8
8
8
8
8
8
8
8
8
8
8
8
8
7
7
7
7
7
8
8
8
8
8
8
8
8
8
8
8
9
9
9
9
9
9
10
10
10
10
10
10
10
10
10
10
10
10
10
10
10
10
10
10
10
10
10
10
11
11
11
11
11
11
11
11
11
11
11
11
11
11
11
11
11
11
11
11
11
11
11
11
11
11
11
11
11
11
11
11
11
11
14
16
17
18
18
18
19
19
19
19
19
19
19
20
21
22
22
22
22
22
22
22
22
22
22
21
21
20
20
20
20
20
20
20
20
21
21
22
22
22
22
22
22
22
22
22
22
22
22
22
22
22
22
22
22
22
22
22
22
22
22
22
22
22
22
21
21
21
22
22
22
22
22
22
22
22
22
22
22
22
22
22
22
22
22
22
22
22
22
22
22
22
22
22
22
22
20
20
20
20
20
20
20
19
19
19
18
18
18
18
18
18
18
18
18
19
19
19
19
20
20
20
20
19
19
19
19
19
19
19
19
19
18
18
18
18
18
18
17
17
17
17
17
17
17
17
17
17
14
14
13
11
11
11
11
11
11
11
11
11
11
11
11
11
11
10
10
10
10
9
10
10
10
10
10
10
10
10
10
10
11
11
11
11
11
11
11
11
11
11
11
11
11
11
11
11
9
9
9
7
7
7
7
7
7
7
7
7
7
7
9
8
8
8
8
8
8
8
7
7
7
7
7
6
5
5
5
5
5
5
5
5
5
5
7
8
8
8
8
8
8
8
8
8
8
8
8
8
8
9
9
9
9
9
9
9
9
9
9
9
9
9
11
11
11
11
11
11
11
11
12
12
12
11
12
13
13
13
13
13
13
13
13
13
13
13
13
13
13
13
13
13
13
13
13
13
13
13
13
13
13
13
12
12
12
13
13
13
13
13
13
13
13
13
13
13
13
13
13
13
13
13
13
13
13
14
14
14
15
15
15
15
15
17
17
17
17
16
16
16
16
16
16
16
16
16
16
16
16
16
16
16
16
16
16
16
16
16
16
16
16
16
16
16
16
16
16
16
16
16
16
16
16
16
16
17
17
17
17
17
17
17
17
17
17
17
16
15
15
15
17
17
17
17
19
19
21
21
21
21
21
21
22
22
22
22
22
22
22
22
22
22
21
20
20
20
20
20
20
20
20
20
20
20
20
20
22
22
22
22
22
22
21
21
21
21
22
22
22
22
22
21
21
21
21
21
21
21
21
20
20
20
20
20
20
20
20
20
20
19
19
19
19
19
19
19
19
19
19
18
18
18
18
18
18
18
18
18
17
17
17
17
17
17
17
17
17
16
16
16
16
16
16
16
16
16
16
16
16
16
16
16
16
16
16
16
16
16
16
16
16
16
16
16
16
16
17
17
16
16
16
16
16
15
15
15
15
15
15
15
15
15
15
15
15
15
15
15
15
15
14
14
15
15
16
16
16
15
15
15
15
15
15
14
13
13
15
15
15
15
11
10
10
9
10
10
11
11
11
11
12
12
11
11
11
11
11
11
11
11
11
11
11
11
11
13
13
13
13
13
13
13
13
13
13
13
13
13
13
13
13
12
12
13
13
13
13
13
13
13
13
14
14
14
14
14
14
14
14
14
14
14
14
14
14
14
14
14
14
14
14
14
14
14
14
14
14
14
14
13
13
12
12
12
12
12
12
12
12
12
12
12
12
12
12
12
12
12
12
12
11
11
11
12
12
12
13
13
13
13
13
13
13
13
13
14
14
14
14
13
13
14
14
13
13
12
12
12
12
12
12
12
12
11
11
11
11
11
11
11
11
15
15
15
15
14
14
14
14
14
14
14
14
14
14
14
14
14
14
14
13
13
12
12
12
12
12
12
13
13
13
13
13
13
13
13
13
13
13
13
13
13
13
13
13
13
12
12
12
11
11
11
11
11
11
11
12
12
12
13
13
13
13
13
13
13
13
13
13
13
13
13
13
13
13
13
13
13
13
13
13
13
13
13
13
13
13
13
13
13
13
13
13
13
13
13
13
13
13
13
13
13
13
13
13
13
13
13
13
13
12
12
12
12
12
12
12
12
12
13
13
13
14
14
15
16
16
16
16
16
16
16
16
16
16
16
15
15
15
15
15
15
16
16
16
16
16
16
16
16
16
16
15
17
17
17
18
19
19
20
20
19
19
19
17
17
17
17
17
17
17
17
17
14
14
14
14
14
14
14
14
14
14
14
14
14
14
14
14
13
13
13
13
13
14
15
15
15
15
15
15
15
15
15
15
15
15
15
16
16
16
15
15
14
14
14
14
14
14
14
14
14
14
14
14
14
14
14
14
14
14
14
13
13
13
13
13
13
13
13
13
13
13
13
13
13
13
13
13
13
13
13
13
13
13
13
13
13
13
13
13
13
13
13
12
12
12
12
12
12
12
12
12
12
12
12
13
13
12
12
12
12
12
12
12
12
12
12
12
12
12
12
12
12
12
12
12
12
12
12
12
12
12
12
12
12
12
12
13
13
13
13
12
12
12
12
12
12
12
12
12
12
11
11
11
12
12
12
11
11
11
11
11
11
11
11
11
11
11
11
11
11
11
11
11
11
11
11
11
12
12
12
12
12
12
12
12
12
12
12
12
11
11
11
12
12
12
12
11
11
11
11
11
10
10
10
10
10
10
10
10
10
11
11
11
11
10
10
10
10
11
11
11
11
11
11
11
11
11
11
11
11
10
10
10
10
10
10
9
9
10
10
10
10
11
11
11
11
11
11
11
11
13
13
14
14
14
14
13
13
13
14
14
14
15
15
14
14
14
14
14
14
14
14
14
15
16
16
16
16
16
16
16
16
17
17
17
17
17
17
16
16
16
16
16
17
17
17
17
17
17
17
17
17
17
17
17
18
18
18
18
18
19
19
19
19
19
19
19
19
19
19
19
19
19
19
19
20
20
20
20
20
20
20
20
20
20
21
21
21
21
21
21
21
22
22
23
23
23
23
23
22
22
22
22
23
23
22
22
22
22
22
22
22
22
23
23
23
23
23
23
23
23
23
23
23
23
23
23
23
23
23
22
22
22
22
22
22
20
20
20
20
20
20
20
20
20
20
20
20
20
20
20
20
20
20
20
20
20
20
20
20
20
20
20
19
19
18
17
17
17
17
17
17
15
16
16
16
16
16
16
16
16
16
16
16
16
16
16
16
16
16
16
17
17
17
17
17
17
17
17
17
16
15
14
14
14
13
13
13
13
12
12
13
13
13
13
12
12
12
12
12
12
12
12
12
12
12
12
12
12
12
12
12
12
12
13
13
13
13
13
13
12
12
12
12
11
11
11
11
11
11
11
11
11
11
11
11
11
11
11
11
12
12
12
13
13
13
13
13
13
14
14
15
15
15
15
15
15
15
15
15
15
15
15
15
15
15
14
14
14
14
14
14
14
14
13
13
14
13
13
13
13
14
17
18
17
17
17
17
17
17
17
19
19
19
18
18
18
18
18
19
19
19
19
19
20
20
20
20
20
20
20
20
21
20
20
20
20
20
20
20
20
20
20
20
21
21
21
21
21
21
22
22
22
22
22
22
22
22
22
22
22
22
22
22
22
22
21
21
21
22
22
22
22
22
22
22
23
23
23
23
23
23
22
23
23
23
23
23
23
23
23
23
23
23
23
23
23
23
23
23
23
23
23
23
23
23
23
23
23
23
23
23
23
23
23
23
23
23
23
23
23
23
23
23
23
23
23
23
23
23
23
23
23
24
23
23
23
20
21
20
20
20
20
20
21
22
23
23
23
23
23
23
23
23
23
23
23
21
20
20
20
20
20
20
20
20
19
19
19
19
19
18
18
18
18
18
18
18
18
19
18
18
18
18
18
18
18
18
18
18
18
18
18
18
18
16
16
16
15
15
15
15
15
15
15
15
14
14
14
14
15
14
14
13
13
13
13
13
13
13
13
13
13
13
13
15
15
15
15
15
15
15
15
15
17
17
17
17
17
17
17
18
18
18
20
20
20
20
20
20
21
21
22
22
23
23
23
23
23
23
23
24
24
24
24
24
24
24
24
24
25
25
25
25
25
25
25
25
25
25
25
25
25
25
25
25
25
25
25
25
25
25
25
25
25
25
26
26
26
26
26
26
27
27
27
27
27
27
28
28
28
28
27
27
27
27
27
28
28
28
27
27
27
27
27
27
27
27
27
27
26
26
26
26
26
26
26
26
26
25
25
26
26
26
26
26
26
26
26
26
26
26
26
25
25
25
24
24
24
25
25
25
25
25
25
24
24
24
24
24
24
25
25
25
25
24
23
23
23
23
23
23
23
23
23
23
23
23
23
21
21
21
21
22
22
22
22
22
22
22
21
21
21
21
21
19
19
20
20
19
19
18
18
18
18
18
18
18
17
17
17
17
17
17
17
17
17
17
16
16
16
16
16
15
15
15
14
14
14
13
13
13
13
13
13
13
13
13
13
13
13
13
13
13
13
13
13
13
13
13
13
11
11
11
11
11
11
11
11
11
11
11
11
10
10
10
10
10
10
9
9
9
9
9
9
9
8
8
8
8
8
8
8
8
8
8
8
8
8
8
9
9
9
9
9
9
9
9
9
9
9
9
9
9
9
8
8
8
8
8
7
7
7
8
8
8
9
9
9
9
9
9
9
9
9
9
9
9
9
9
9
10
10
10
10
10
10
10
10
10
10
10
10
10
10
10
10
10
10
10
10
10
10
10
10
10
10
10
10
10
10
10
10
10
10
10
10
10
10
10
10
10
10
10
10
10
10
10
10
10
10
10
10
10
10
10
10
9
9
9
9
9
9
9
9
9
10
10
10
10
10
10
10
11
11
11
11
11
11
11
11
11
11
11
11
11
11
11
11
11
11
11
11
11
12
12
12
12
12
11
11
11
11
11
11
11
11
11
11
11
11
11
11
11
11
11
11
11
11
11
11
11
11
11
10
10
10
10
10
10
8
8
8
8
8
8
8
9
9
9
9
8
8
8
9
9
9
9
10
10
10
10
10
10
10
10
10
10
10
10
9
9
9
9
9
10
10
10
10
10
10
10
10
10
10
10
10
10
10
10
10
10
10
10
10
10
10
10
10
10
10
10
10
10
10
10
10
11
11
11
11
11
12
12
12
12
12
11
11
11
11
11
12
12
12
12
12
12
12
12
13
13
13
13
13
13
13
13
13
13
13
13
13
13
13
13
13
13
13
13
13
13
13
13
12
12
12
12
12
12
13
12
12
12
12
12
12
12
12
12
11
11
11
11
11
11
11
12
12
12
12
12
12
12
12
12
12
12
12
12
12
12
12
12
12
13
13
16
17
15
14
14
14
14
14
14
14
14
14
14
14
14
14
14
14
14
14
13
13
13
13
13
13
13
13
13
13
13
13
13
13
13
13
13
13
13
13
13
14
14
14
14
13
13
13
13
13
13
13
13
13
12
12
12
12
12
12
12
12
11
11
11
11
11
11
11
11
11
11
11
11
11
11
11
11
11
12
12
12
12
12
12
12
12
12
12
12
12
12
12
12
12
12
12
11
11
11
11
11
11
11
11
11
11
11
11
11
11
11
11
11
11
11
11
11
11
11
11
11
11
11
12
12
12
12
12
12
12
12
12
11
11
11
11
11
12
13
13
12
12
13
13
13
13
13
13
13
13
13
13
14
14
14
14
14
15
15
14
14
14
14
14
14
14
14
14
14
13
11
11
11
11
11
11
11
11
11
11
11
11
11
11
11
11
12
12
12
12
12
12
12
12
12
12
11
11
11
11
11
12
12
12
13
12
12
12
12
12
12
12
12
12
12
13
13
13
13
13
13
13
14
14
14
14
14
14
14
14
14
14
14
14
14
14
14
14
14
14
14
14
14
14
14
14
14
14
14
14
14
14
15
15
15
15
15
15
15
15
15
15
15
16
16
16
16
16
16
16
16
16
16
16
17
17
17
16
16
16
16
16
16
16
16
16
16
16
16
16
16
16
16
16
15
15
15
15
15
15
15
15
15
15
15
15
14
14
14
16
17
16
12
12
12
12
11
11
11
12
13
13
13
14
14
14
14
14
14
14
14
14
14
14
14
14
14
14
14
14
14
14
14
15
15
15
14
14
14
16
15
15
15
15
15
15
16
16
16
16
16
16
16
16
16
16
16
16
16
16
15
15
15
15
15
15
15
16
16
16
15
16
17
16
17
17
17
17
17
17
17
17
17
17
17
17
17
17
17
17
17
17
17
17
17
17
17
17
17
17
17
17
17
17
17
17
17
17
17
17
17
17
17
17
17
17
17
17
17
17
17
17
17
17
17
17
17
17
17
17
17
17
17
17
17
17
17
17
17
17
17
17
17
17
17
17
17
16
16
15
15
15
16
16
15
15
15
15
15
16
16
16
17
16
16
16
16
17
17
17
17
17
17
16
16
16
16
16
15
15
15
15
15
15
15
15
15
15
15
15
15
15
15
15
15
15
15
15
14
14
14
14
14
14
13
12
13
13
13
13
13
13
14
14
14
14
14
14
14
14
14
14
14
14
14
14
14
14
16
16
16
16
16
17
17
17
17
17
17
15
15
15
15
16
16
16
16
16
16
16
16
16
16
16
16
15
15
15
15
15
14
15
15
15
16
16
16
16
15
15
15
15
15
15
15
15
13
13
13
12
12
12
12
12
12
12
12
12
12
14
14
14
14
14
13
15
15
14
14
14
14
14
14
14
14
14
13
13
13
13
13
13
13
13
13
13
13
13
13
13
13
13
13
13
13
13
13
12
12
12
12
12
12
12
12
12
12
12
12
12
12
12
12
11
11
11
11
11
13
13
13
12
11
11
11
11
11
11
12
12
12
12
12
12
12
12
12
13
13
13
13
13
13
12
12
12
11
11
11
11
11
11
11
11
11
11
11
11
11
11
11
11
11
11
11
11
11
12
12
12
12
12
12
12
12
12
12
12
12
12
12
12
12
12
12
12
12
12
14
14
14
15
15
15
15
15
15
15
15
15
15
15
15
15
15
15
15
15
15
14
14
14
15
15
16
17
17
17
17
17
17
17
17
17
17
18
18
18
18
18
18
18
18
18
18
18
20
20
20
20
20
20
20
19
19
19
19
19
19
19
19
19
19
19
19
19
18
18
18
18
18
18
18
19
19
19
19
19
19
20
20
20
20
20
20
20
21
21
21
21
21
21
21
21
21
20
20
20
20
20
20
20
20
20
20
20
20
21
20
19
18
18
18
18
18
18
18
18
18
18
18
18
18
18
18
18
18
18
18
18
18
18
18
18
18
18
18
18
18
18
19
18
18
18
19
18
18
18
18
18
17
17
17
17
17
17
17
17
17
17
17
17
17
17
17
17
17
17
17
16
16
16
16
15
15
15
15
15
15
15
15
15
15
15
16
16
16
16
16
16
16
16
16
16
16
16
16
16
16
16
16
16
16
16
16
16
16
16
15
15
15
16
16
16
16
16
16
16
16
16
16
16
16
16
16
16
16
16
16
16
17
17
15
14
14
14
14
14
14
14
14
13
13
13
13
13
13
13
13
13
12
12
12
12
12
11
11
11
10
10
10
10
10
10
10
10
10
10
10
10
10
10
10
10
10
8
8
8
8
8
8
8
8
8
8
7
6
6
6
6
6
6
6
6
6
6
6
7
7
7
7
7
7
7
7
7
7
7
7
7
7
7
7
7
7
7
7
7
7
7
7
7
7
7
7
7
7
7
7
7
7
6
6
6
7
7
7
7
7
7
7
7
7
7
7
7
7
7
7
6
6
6
6
6
6
6
6
6
6
6
6
7
7
7
7
7
7
5
5
5
6
6
6
7
7
7
7
7
8
8
8
8
8
8
8
8
8
8
8
8
8
8
8
8
8
8
8
8
8
8
8
7
6
6
6
6
6
6
6
6
6
6
6
6
6
6
5
5
5
5
5
5
5
5
5
5
5
5
5
5
5
5
5
5
5
6
6
6
5
5
5
5
6
6
6
6
7
7
8
9
9
9
9
9
9
9
9
9
9
10
10
10
10
10
10
10
10
10
10
10
10
10
10
10
10
10
10
10
10
10
10
10
10
10
10
10
10
10
10
10
10
10
10
10
10
10
10
10
11
11
11
11
12
12
14
14
14
14
13
13
13
13
13
12
12
12
12
13
13
13
13
13
13
13
13
13
13
13
13
13
12
12
12
12
12
12
12
13
13
13
13
13
13
14
14
14
14
14
14
14
14
14
15
16
16
16
16
16
16
17
17
17
17
17
16
16
16
16
16
16
16
16
16
16
16
16
16
16
16
16
16
16
17
17
17
17
17
17
18
18
18
18
18
18
18
18
18
18
18
18
18
18
18
18
18
18
18
18
18
18
18
18
18
18
18
18
18
18
18
18
18
18
18
18
19
20
20
20
20
20
20
20
20
20
20
20
19
19
19
20
19
19
19
19
20
20
20
19
16
16
16
16
16
17
17
17
16
16
16
16
16
16
16
16
16
16
16
16
16
16
16
16
17
17
17
17
17
17
17
17
17
17
17
17
17
17
17
17
16
16
16
16
14
13
13
13
13
13
13
13
13
13
12
12
12
12
11
11
11
11
11
11
11
11
11
11
11
11
10
10
10
8
7
7
7
7
7
7
7
7
7
7
6
6
6
6
6
6
6
6
6
6
6
5
5
5
5
5
5
5
5
5
5
5
5
5
5
5
5
5
5
5
5
5
5
5
5
5
5
5
5
5
5
5
4
4
4
4
4
4
4
4
4
4
4
3
3
3
2
2
2
2
2
2
2
2
0
0
0
0
0
0
0
0
0
0
0
0
0
0
0
0
0
0
0
0
0
0
0
0
0
0
0
0
0
0
0
0
0
0
0
0
0
0
0
1
1
2
2
2
2
2
2
2
2
2
3
3
3
4
4
4
4
4
4
4
4
4
4
4
4
4
5
5
5
5
5
5
5
5
5
5
5
5
5
5
5
5
5
6
6
6
6
6
5
5
5
5
5
5
5
5
5
5
5
5
6
6
6
6
6
6
7
7
7
7
7
7
7
7
7
7
7
7
8
8
8
8
8
8
8
8
8
8
8
8
8
8
8
8
8
9
9
9
9
9
9
9
9
9
9
9
9
9
9
9
9
9
9
10
10
10
10
10
10
10
10
10
9
10
10
10
10
10
10
10
10
10
10
10
10
10
10
10
10
10
10
10
10
10
10
10
10
10
10
10
10
10
10
10
10
10
10
10
10
10
10
10
10
10
10
10
10
10
10
10
10
10
11
11
11
11
11
11
11
11
11
11
11
11
11
11
11
11
11
11
11
11
11
11
11
12
12
12
12
12
12
12
12
12
13
13
13
13
13
13
13
13
13
13
13
13
13
13
13
13
13
13
13
13
13
13
13
13
12
12
12
12
12
12
12
12
12
12
12
9
9
8
8
8
8
8
8
7
7
7
6
6
6
6
6
6
6
6
6
6
6
6
6
6
6
6
6
5
5
5
5
5
5
5
5
5
5
5
5
5
5
5
5
5
5
5
5
5
5
5
5
5
5
5
5
5
5
5
5
5
5
5
5
5
5
5
5
5
5
5
5
5
5
5
5
5
5
5
5
5
5
5
5
5
5
5
5
5
4
4
4
4
3
3
3
3
3
3
3
3
3
3
3
3
3
3
3
3
3
3
3
3
3
3
1
1
1
1
1
1
1
1
1
1
1
1
1
1
1
1
1
1
1
1
1
1
1
1
1
1
1
1
1
1
1
1
1
1
0
0
0
0
0
0
0
0
0
0
0
0
0
0
0
0
0
0
0
0
0
0
0
0
0
0
0
0
0
0
0
0
0
0
0
0
0
0
0
0
0
0
0
0
0
0
0
0
0
0
0
0
0
0
0
0
0
0
0
0
0
0
0
0
0
0
0
0
0
0
0
0
0
0
0
0
0
0
0
0
0
0
0
0
0
0
0
0
0
0
0
0
0
1
1
1
1
2
2
2
2
2
2
2
2
2
2
2
2
2
2
2
2
3
3
3
3
3
3
4
4
4
4
5
5
5
5
5
5
5
5
5
5
5
5
5
5
5
5
5
5
5
5
5
5
5
5
5
5
5
5
5
5
5
5
5
5
5
5
5
5
5
6
6
6
6
6
6
6
6
6
6
6
6
6
6
6
6
6
6
6
6
6
6
6
6
6
6
6
6
6
6
6
6
6
6
6
6
6
6
6
6
6
6
6
6
6
6
6
6
6
6
6
6
6
6
7
7
7
7
7
7
7
7
8
8
8
8
8
8
8
8
8
9
9
9
9
9
9
9
9
9
9
9
9
9
9
9
10
10
10
10
10
10
10
10
10
10
10
10
11
11
12
12
12
12
12
12
11
11
11
11
11
11
11
11
11
11
11
10
10
10
10
10
10
10
10
10
10
10
10
10
10
10
10
10
10
10
10
10
9
9
9
9
9
9
9
9
9
9
9
9
9
9
9
9
9
9
10
10
10
10
10
10
10
10
10
10
10
10
10
10
10
10
10
10
10
10
10
10
10
10
10
10
10
10
10
10
10
10
10
10
10
10
10
10
10
10
10
10
10
9
9
10
10
10
11
11
11
11
11
12
12
12
10
10
11
11
11
11
11
11
9
9
9
9
10
10
10
10
10
10
10
10
10
10
10
10
10
10
10
10
10
10
10
10
10
10
10
10
10
10
11
11
12
12
12
12
12
12
12
12
12
12
12
12
12
12
12
12
12
12
12
12
12
12
12
11
11
11
11
12
12
13
13
13
13
13
13
13
13
13
13
12
12
12
12
12
12
12
12
12
12
12
12
12
12
12
12
12
12
12
12
12
12
12
12
12
12
12
12
12
12
13
13
12
12
12
12
12
12
12
12
13
12
12
12
12
12
12
13
13
13
13
13
13
13
13
13
13
13
13
13
13
13
13
13
11
11
11
11
11
11
11
11
11
10
10
10
10
10
10
10
10
10
10
10
10
10
10
10
10
10
10
10
10
10
10
10
10
10
10
10
10
10
10
10
10
10
10
10
10
10
10
11
11
11
11
11
11
11
11
11
11
11
10
10
9
6
6
6
6
6
6
6
6
6
6
5
5
5
5
5
5
5
5
5
5
5
5
5
5
5
5
5
5
5
5
5
5
5
5
5
5
5
5
5
5
5
5
5
5
5
5
5
5
5
5
5
5
5
5
5
5
5
5
5
5
5
5
5
5
5
5
5
6
6
6
6
6
6
6
6
6
6
6
6
5
5
5
5
5
5
5
5
5
5
5
5
5
5
5
5
6
6
6
6
6
6
6
6
6
6
6
6
6
6
6
6
6
6
6
6
6
5
5
5
5
5
5
5
5
5
5
5
5
5
5
5
5
5
5
5
5
5
5
5
5
5
5
5
5
5
5
5
5
5
5
5
5
5
5
6
6
6
6
6
6
6
6
6
6
6
6
6
5
5
5
5
5
5
5
5
5
6
6
6
6
6
6
6
6
6
5
5
5
5
5
6
6
7
7
7
7
7
7
6
6
7
7
7
7
7
7
7
7
7
7
7
7
7
7
7
7
7
7
7
7
7
7
7
7
7
7
7
7
7
7
7
6
6
6
6
6
6
6
6
6
6
6
6
6
6
6
6
6
6
7
7
7
7
7
7
7
8
8
9
9
9
9
9
9
9
9
9
9
9
9
9
9
9
9
9
9
9
9
9
8
8
9
9
8
8
8
8
8
8
8
8
9
9
9
9
9
8
8
8
8
8
8
9
9
9
9
9
9
9
9
9
9
9
9
9
9
9
9
9
9
8
8
7
7
7
7
6
6
6
6
6
7
7
7
7
7
7
7
7
7
7
7
7
7
7
7
7
7
7
7
7
7
7
7
7
7
7
8
8
8
9
9
10
10
9
9
9
10
10
10
10
10
10
10
10
10
11
11
11
11
11
11
11
12
12
12
13
13
13
13
13
13
13
13
13
13
14
14
14
14
13
13
13
13
13
13
13
13
13
13
13
13
13
13
13
13
13
13
12
12
12
12
13
13
13
12
12
12
12
12
12
12
12
12
12
12
12
12
12
12
12
12
12
12
11
11
11
11
11
11
11
11
11
11
11
11
11
11
11
11
11
11
11
11
11
11
11
11
11
11
11
11
11
11
11
11
11
11
11
11
11
11
11
11
11
11
11
11
11
11
11
10
10
10
10
10
10
10
9
11
11
11
11
10
10
10
10
10
10
10
10
10
10
10
10
11
11
11
11
11
11
11
11
10
10
10
10
10
10
10
10
10
10
10
10
10
9
9
9
9
9
9
9
9
9
9
9
9
9
10
10
10
10
10
10
10
10
10
10
10
10
11
11
11
11
11
11
11
11
11
11
11
11
11
11
11
11
11
11
11
11
11
11
11
11
11
11
11
11
11
11
11
11
11
12
12
12
12
12
12
13
13
14
14
13
13
13
13
13
13
13
13
13
13
13
13
13
13
13
13
13
13
13
12
12
12
12
12
12
12
12
11
11
11
11
11
11
11
11
11
10
9
9
11
11
11
11
11
12
13
13
13
14
14
14
14
14
14
14
14
14
14
14
15
15
15
15
15
16
16
16
16
16
16
16
17
17
19
21
23
23
23
23
23
23
23
23
23
23
23
22
22
21
21
20
20
20
20
20
20
21
21
21
21
21
21
23
23
23
23
23
23
23
24
24
24
24
24
24
24
24
23
23
23
23
23
23
23
23
23
23
23
23
23
23
23
23
23
24
24
24
24
24
24
24
24
24
24
24
24
24
24
24
24
24
23
23
24
24
24
24
24
24
24
25
25
24
24
24
24
26
26
25
25
25
25
26
26
26
26
26
26
26
26
29
29
29
29
31
30
29
29
29
29
29
29
28
28
32
32
32
32
34
33
32
33
31
31
31
31
31
31
31
31
31
31
31
32
32
32
32
31
32
33
33
33
32
32
32
32
31
31
31
31
31
31
31
31
31
31
30
30
30
29
29
29
29
29
31
31
32
32
32
31
31
31
31
31
31
31
31
31
30
30
30
30
30
29
29
29
29
28
27
27
27
27
27
27
27
27
27
27
27
26
26
26
26
26
26
27
27
27
27
27
27
28
28
27
26
26
26
26
26
26
27
27
28
28
29
29
29
29
29
29
29
29
29
29
30
30
30
30
28
28
28
28
28
28
28
28
27
26
24
23
23
23
23
23
22
22
21
18
18
18
18
18
18
17
17
17
17
17
17
17
17
17
17
17
17
17
17
17
16
16
16
16
15
15
14
14
14
14
13
11
11
11
11
11
11
11
11
12
11
11
11
11
11
11
11
11
11
11
11
11
11
11
11
10
10
10
11
11
11
11
11
11
11
11
11
11
11
11
11
11
11
11
11
11
11
10
10
10
10
10
9
9
11
11
11
11
11
10
10
10
10
10
10
10
10
10
10
10
10
10
10
10
10
10
10
10
10
10
10
10
10
10
10
10
9
9
9
9
9
9
9
9
9
9
9
8
8
8
8
8
8
8
7
7
7
7
7
7
7
7
7
7
7
7
7
7
7
7
7
7
7
7
7
7
7
7
7
7
7
7
7
7
7
7
7
7
7
7
7
9
10
10
10
10
11
11
11
11
11
11
11
11
11
11
11
11
11
11
11
11
11
11
11
11
11
11
11
11
11
11
12
12
12
12
12
12
12
12
13
13
12
12
12
12
12
12
11
11
11
11
10
10
9
10
10
10
11
11
11
11
11
11
10
10
10
10
10
10
11
11
11
11
11
11
11
11
11
11
11
11
11
11
11
11
11
11
11
11
11
11
11
11
11
11
11
11
11
11
11
11
11
11
11
11
11
11
11
12
13
14
14
14
15
15
15
16
16
16
16
17
17
17
17
17
16
16
16
16
16
16
16
16
16
16
16
16
16
16
16
16
16
16
16
17
17
17
17
17
17
17
17
17
17
18
17
17
18
18
18
18
18
18
18
18
18
18
18
18
18
18
18
18
19
19
19
19
19
18
18
18
17
17
17
17
16
16
16
16
16
15
15
15
15
15
15
15
14
14
14
14
14
14
14
14
14
14
13
13
13
13
13
13
13
13
13
13
15
15
16
16
17
17
17
17
16
16
16
16
16
16
16
16
16
16
16
16
16
16
16
16
17
17
17
17
17
17
17
17
17
17
17
17
17
17
17
17
17
17
17
17
17
17
17
17
17
17
17
16
16
16
16
16
16
16
16
16
16
16
15
15
15
15
15
15
15
15
15
15
15
14
11
11
11
11
11
11
11
11
11
11
11
11
12
12
12
12
13
13
13
13
13
13
13
13
13
13
13
13
13
13
13
13
13
13
15
15
15
15
16
16
17
17
17
17
17
17
17
17
17
16
16
16
15
15
15
15
15
15
15
15
15
15
15
15
15
15
15
15
15
15
15
16
16
16
16
16
16
16
16
16
16
16
15
15
15
15
15
15
15
15
15
15
15
15
15
15
15
15
15
15
15
15
15
15
14
14
14
14
14
13
13
13
13
14
14
14
14
14
14
14
14
14
13
12
12
12
11
11
11
11
11
11
11
11
11
11
11
11
11
11
11
11
11
11
11
11
11
11
11
11
11
11
11
10
10
10
10
10
10
10
9
9
9
10
10
10
10
10
10
10
10
10
10
10
10
10
10
10
10
10
10
10
10
10
10
10
10
10
10
10
10
10
10
10
10
10
10
10
10
10
10
10
10
10
9
9
9
9
9
9
9
8
8
8
8
9
10
10
10
10
10
10
10
9
9
9
9
9
10
10
10
10
10
10
10
10
10
10
10
10
10
10
11
11
11
12
12
12
12
12
12
12
12
12
10
10
10
10
10
10
10
10
10
10
11
11
11
11
11
11
11
11
11
11
11
11
12
12
12
12
12
12
12
12
12
12
12
12
12
12
12
11
11
11
11
11
11
11
11
11
12
12
12
12
12
12
12
13
13
13
13
13
13
13
13
13
12
12
12
12
12
12
12
12
13
13
13
13
13
13
13
14
14
14
14
14
13
13
13
13
13
13
13
13
13
13
13
13
13
13
13
13
14
14
14
14
14
14
14
14
14
16
16
16
17
17
17
17
17
17
17
18
18
18
18
18
18
17
17
17
17
17
17
17
17
17
17
17
17
17
17
17
18
18
18
18
18
18
18
18
18
18
19
20
20
20
20
19
19
19
20
20
21
20
20
21
21
22
21
21
21
21
21
21
21
21
21
21
21
21
21
21
21
21
21
21
21
21
21
19
19
19
19
19
19
19
19
20
20
20
20
20
20
20
20
21
21
21
21
21
21
21
21
21
21
19
18
17
18
18
19
19
19
19
17
17
17
17
17
17
16
17
15
14
14
14
14
14
14
14
14
14
13
13
14
14
14
14
14
14
14
14
14
14
14
15
15
15
15
15
15
15
15
15
15
15
15
16
16
17
17
17
17
17
17
17
17
17
17
17
17
17
17
17
17
16
16
16
16
16
16
16
16
16
16
15
16
16
16
16
16
16
16
16
16
16
17
17
17
17
17
17
17
17
17
17
17
17
17
17
17
17
17
17
17
17
17
17
17
17
18
17
17
15
15
15
15
15
14
14
14
14
14
14
15
16
17
17
17
17
17
17
17
18
17
17
17
17
17
17
17
17
17
17
17
17
17
17
17
17
17
17
17
17
17
17
17
17
17
16
17
17
17
17
17
17
17
17
17
18
19
19
20
20
20
19
19
19
17
17
17
18
19
19
19
19
19
19
19
19
19
19
19
19
19
19
19
19
19
19
19
19
19
19
19
19
19
19
19
19
20
20
20
20
20
20
20
20
21
21
21
21
21
21
21
21
21
21
21
21
20
20
20
20
20
20
20
21
22
23
23
23
23
23
23
23
23
23
23
23
23
23
23
23
23
23
23
23
23
23
23
23
23
22
22
22
22
22
22
22
22
22
22
22
22
22
22
22
22
22
22
22
23
23
23
23
23
23
23
23
23
23
23
23
23
23
23
23
22
21
21
21
21
20
20
20
20
20
22
22
22
22
22
22
22
21
21
22
22
23
23
23
23
23
23
23
23
23
23
23
23
23
23
20
20
21
21
21
21
21
20
19
19
18
18
18
18
18
18
18
18
18
17
17
17
17
17
16
16
17
17
17
17
17
17
17
17
17
17
17
17
17
17
17
17
17
17
17
17
17
17
17
17
17
17
17
17
17
17
17
17
17
17
17
17
17
17
17
17
17
17
17
17
17
17
17
17
16
16
16
16
16
15
15
15
15
15
16
16
16
16
16
16
16
17
17
17
17
17
17
17
17
17
17
16
16
16
16
15
15
16
16
17
17
17
17
16
16
16
16
16
15
15
15
15
15
15
14
14
14
14
14
15
15
13
13
14
14
14
14
11
11
11
11
11
11
12
12
11
10
10
10
10
10
10
10
11
11
11
11
11
11
11
11
11
11
11
11
11
11
11
11
11
11
11
11
11
11
11
11
11
11
11
11
11
11
11
11
11
11
11
11
11
11
11
11
11
11
11
11
11
11
11
11
11
11
11
11
12
12
12
12
12
12
12
12
13
13
13
13
13
13
13
13
13
13
13
13
13
13
13
13
13
13
13
13
13
13
12
12
12
12
12
12
12
12
12
11
11
11
12
12
12
12
12
14
14
14
14
14
14
14
14
14
14
14
11
11
11
11
11
11
11
11
11
11
11
11
11
11
11
11
11
11
11
11
11
11
11
11
11
11
11
12
12
12
12
12
13
13
13
13
13
13
13
13
13
13
13
13
13
13
13
13
13
13
13
12
12
12
12
12
12
12
12
12
12
12
12
12
12
11
11
11
11
11
11
12
12
12
12
12
12
12
12
12
12
12
13
13
13
14
14
14
14
14
14
14
15
15
15
15
15
15
15
15
15
15
15
15
15
15
15
15
15
15
15
14
14
14
15
15
15
15
15
15
15
15
15
15
16
17
17
17
16
16
16
16
16
16
16
16
16
14
15
16
17
17
17
17
17
17
17
17
17
16
14
14
14
14
14
12
12
11
11
11
11
11
11
11
11
11
11
11
11
11
11
11
11
11
11
11
11
11
11
11
11
12
12
12
12
12
12
12
13
13
13
13
13
13
14
14
14
14
14
12
12
12
12
12
12
12
12
12
12
12
12
12
11
11
11
11
11
11
11
11
11
12
12
12
14
14
14
14
14
14
15
15
16
15
15
14
14
14
14
14
16
14
15
15
15
15
15
15
15
15
15
15
15
15
15
15
15
15
16
16
16
16
16
16
16
16
16
16
15
15
15
16
16
16
16
16
15
15
15
15
16
16
16
17
17
17
17
17
17
17
17
17
17
17
17
16
16
16
16
16
15
15
17
17
17
16
16
17
17
17
17
17
17
17
17
17
17
17
17
17
17
17
17
17
17
17
17
17
17
18
18
17
18
18
18
18
18
18
18
19
19
20
20
20
20
20
21
21
21
21
21
21
21
21
21
21
21
22
22
22
22
22
22
22
22
22
22
22
22
21
21
21
21
21
20
20
21
21
21
21
21
21
21
21
20
20
20
20
20
20
20
20
19
19
19
19
19
18
18
18
18
18
18
18
18
18
18
18
18
18
18
18
18
18
17
17
17
17
17
17
17
17
17
17
17
17
17
17
17
17
17
17
17
17
17
17
18
18
18
18
18
19
19
19
19
18
18
18
20
20
19
18
18
18
18
18
18
18
18
17
17
17
17
17
17
17
17
17
17
17
17
17
15
15
15
15
15
13
13
13
13
13
13
13
12
11
11
11
11
11
11
11
11
11
11
11
11
11
11
11
11
11
11
11
11
12
13
13
14
14
14
14
15
15
14
14
14
16
16
16
17
17
17
17
17
17
17
17
17
18
18
18
19
19
19
20
23
23
23
23
23
23
23
23
23
23
23
23
23
23
23
23
24
24
24
24
25
25
25
25
25
25
25
25
25
25
25
25
21
20
19
19
19
19
19
18
18
18
18
17
17
17
17
17
17
17
17
17
17
17
17
17
17
17
17
17
17
17
17
17
17
17
17
17
16
16
16
16
16
16
16
16
16
16
16
16
16
16
16
16
16
16
16
16
16
16
16
16
16
16
16
16
16
17
17
17
17
17
17
17
17
17
17
17
17
18
18
18
18
18
18
18
18
18
18
18
18
18
18
18
18
18
18
18
18
18
18
17
17
17
17
17
17
17
16
16
16
16
16
16
16
16
16
16
16
15
15
15
15
15
15
15
15
15
15
15
14
14
14
14
14
14
13
13
12
11
11
11
11
11
11
11
11
11
11
11
11
11
11
11
9
8
8
7
7
7
7
6
6
6
6
7
7
7
7
7
7
7
6
7
7
7
7
7
7
7
7
7
7
7
7
8
8
8
8
8
8
8
8
8
8
8
8
8
8
8
8
8
8
8
7
6
6
6
6
7
7
7
7
7
7
7
7
7
7
7
6
6
6
6
6
6
6
6
6
5
5
5
5
5
5
5
5
5
5
5
5
5
5
5
5
5
5
5
6
6
6
6
6
6
6
6
6
6
6
6
6
6
6
6
6
6
6
6
6
6
6
6
6
6
6
6
6
6
6
6
6
6
6
6
6
6
6
6
6
6
6
6
6
6
6
7
7
8
8
9
8
8
8
8
8
8
8
8
8
8
8
8
8
8
8
8
8
9
9
8
8
8
8
6
5
5
6
7
7
7
7
7
7
7
7
8
8
8
8
8
8
8
8
8
8
8
9
9
9
9
9
9
9
9
9
9
9
9
9
9
9
9
10
10
10
10
10
10
10
10
10
10
11
11
11
11
11
11
11
11
11
11
11
11
11
11
11
11
11
11
11
11
11
11
11
10
10
9
9
10
10
10
10
10
10
10
10
10
10
10
10
10
10
10
10
10
10
10
10
10
10
10
10
10
10
11
11
11
11
11
11
11
11
11
11
11
11
11
11
11
11
11
11
11
11
11
11
11
11
11
11
11
11
11
11
11
11
11
11
11
11
11
11
11
11
11
10
10
10
10
10
10
10
10
9
9
9
11
11
11
11
11
11
11
11
11
11
11
11
11
11
10
10
10
10
10
10
10
10
10
11
10
10
10
10
10
10
10
10
10
10
10
8
8
8
8
8
8
8
8
8
8
8
8
8
8
8
8
8
8
8
8
7
7
7
7
7
7
7
7
7
7
7
7
7
7
7
7
7
7
7
7
7
7
8
8
8
7
8
8
8
8
8
8
8
8
8
8
8
8
8
8
8
9
9
9
9
8
8
8
8
8
8
8
8
8
7
7
7
7
7
7
7
7
7
7
7
7
7
7
7
8
8
8
8
10
10
10
11
11
11
11
11
11
11
12
12
12
12
12
12
12
13
13
13
13
13
14
14
14
14
14
15
15
15
15
15
15
15
15
15
15
14
14
14
14
13
13
13
13
13
13
13
13
13
13
13
13
13
13
13
13
13
13
13
13
13
13
13
14
13
13
14
14
14
14
14
14
14
14
14
14
14
14
14
14
14
14
14
14
14
14
14
14
14
14
14
14
14
15
15
15
15
15
15
15
16
16
16
16
16
16
16
16
16
16
16
16
16
16
16
16
16
16
15
15
15
15
15
15
15
15
15
15
15
15
15
15
15
15
15
15
15
15
15
15
15
15
14
14
14
14
14
14
14
14
14
13
13
13
13
11
11
11
12
12
12
12
12
12
11
11
11
11
11
11
11
11
11
10
10
10
10
10
10
10
10
10
10
11
11
11
11
12
12
13
13
13
13
13
13
13
14
14
14
14
14
13
13
13
13
13
13
13
15
15
16
16
16
16
16
16
16
15
15
15
15
15
15
17
17
17
17
17
17
17
17
17
17
17
17
17
17
17
17
16
16
16
16
16
16
16
16
16
16
16
16
16
16
16
16
15
15
15
15
15
15
15
15
15
15
15
15
15
15
15
15
15
15
15
15
15
15
15
15
15
15
15
15
15
15
15
15
15
15
15
15
15
15
15
15
15
15
15
15
15
15
15
15
15
15
15
15
15
15
15
15
15
15
15
15
15
15
15
15
15
15
15
15
15
15
13
13
13
13
13
14
14
14
15
15
15
15
15
15
14
14
12
12
12
12
11
11
11
11
11
11
11
11
11
11
11
12
11
11
11
11
11
11
11
11
11
11
11
11
11
11
11
11
11
11
11
12
12
12
11
12
12
12
12
12
12
12
12
11
11
11
11
11
11
11
12
12
11
11
11
11
11
11
11
11
11
11
10
10
10
11
11
11
11
11
11
11
11
11
11
11
11
11
11
11
11
11
11
11
11
11
11
10
10
10
10
10
10
10
10
10
10
10
10
10
10
10
10
10
9
9
9
9
9
9
9
9
9
9
9
9
9
9
9
9
9
9
10
10
10
10
10
10
10
10
10
10
10
10
10
10
10
9
9
9
9
9
7
7
7
7
7
7
7
7
7
7
7
7
7
6
6
6
6
6
6
6
6
6
6
6
6
5
5
5
5
5
5
5
5
5
5
5
4
4
5
5
6
6
6
6
6
5
5
5
5
5
5
5
5
6
6
6
6
6
6
6
6
5
5
5
5
5
5
5
5
5
5
5
5
5
5
5
5
5
5
5
5
5
5
5
5
5
5
5
5
5
5
5
5
5
5
5
5
5
5
5
5
5
5
5
5
5
5
5
5
5
5
5
5
5
5
5
5
5
5
5
5
5
5
5
5
5
5
5
5
5
5
5
5
5
5
5
5
5
5
5
5
5
5
5
5
5
5
5
5
5
5
5
5
5
5
5
5
5
6
6
6
6
5
5
6
6
6
6
6
6
6
6
6
6
6
6
6
6
6
6
6
6
6
6
6
6
7
7
7
7
7
7
7
7
7
7
7
7
7
7
8
8
8
8
8
8
8
9
9
9
10
11
11
11
11
11
11
11
11
11
11
11
11
11
11
11
11
11
11
11
11
11
11
11
11
11
11
11
11
12
12
12
12
12
12
12
12
12
12
12
12
12
12
12
12
12
12
12
12
12
12
12
12
12
12
12
12
12
12
12
12
12
12
12
12
12
12
12
13
13
13
13
13
13
12
12
12
12
12
12
12
12
12
13
13
13
13
13
13
13
13
13
13
13
13
13
13
13
14
14
14
14
14
14
14
14
14
14
14
14
14
14
14
13
13
13
13
13
13
13
13
13
13
13
13
13
13
13
13
12
12
12
11
11
11
11
11
11
11
11
11
11
11
10
10
10
10
9
9
9
9
9
9
9
8
8
8
8
8
8
8
8
8
8
8
8
8
8
9
9
9
8
8
8
8
8
9
9
9
9
10
10
10
11
11
11
11
11
11
11
11
10
10
10
10
10
10
11
11
11
11
11
11
11
11
11
11
11
11
11
11
11
11
11
11
11
11
11
11
11
11
9
9
9
9
9
9
9
9
9
8
8
8
8
8
8
8
8
8
8
8
8
8
8
8
8
8
8
8
8
8
8
8
8
8
7
7
7
7
7
8
8
7
7
7
7
7
7
7
7
7
7
7
7
7
7
7
7
7
7
7
6
7
7
7
7
7
7
7
7
7
7
7
7
7
7
7
7
7
7
7
7
7
7
7
7
7
7
7
7
7
7
7
7
7
7
7
7
7
7
7
7
7
7
7
7
7
7
8
8
8
7
7
8
8
9
9
9
9
9
9
9
9
9
9
9
9
10
10
10
10
10
10
10
10
10
10
10
11
11
11
11
11
12
12
12
12
12
12
12
12
11
11
11
10
10
10
10
10
10
10
10
10
10
10
10
10
10
10
10
10
10
10
10
10
10
10
11
11
11
11
11
11
11
11
10
10
10
9
9
9
9
9
10
10
10
10
10
10
10
10
10
11
11
11
11
11
11
11
11
11
11
11
11
10
10
10
10
10
10
10
10
10
10
10
10
10
10
10
10
10
10
10
10
10
10
10
10
10
10
10
10
10
10
10
10
10
10
10
10
10
9
9
9
9
9
9
9
9
9
9
9
9
9
9
9
9
9
9
8
8
8
8
8
8
8
8
8
8
8
8
8
8
8
8
8
8
8
8
8
8
8
8
8
8
8
8
8
8
8
8
9
9
9
9
9
9
9
9
9
10
10
10
8
8
8
8
8
8
8
8
8
8
8
8
8
8
8
8
8
8
8
8
7
7
7
7
7
7
7
7
7
7
7
7
7
7
7
7
7
7
7
8
8
8
8
8
9
9
9
9
9
9
10
10
10
10
10
10
10
10
11
11
11
11
11
11
11
11
11
11
10
10
10
10
10
10
10
10
10
10
10
10
10
11
11
11
11
11
11
11
11
11
11
11
11
11
11
11
11
11
11
11
11
11
11
11
11
11
11
11
11
11
11
11
11
11
11
11
11
11
11
11
11
11
11
11
11
11
11
11
11
11
11
11
11
11
11
11
11
11
11
11
11
11
11
11
11
11
11
11
11
11
11
11
11
11
11
11
11
11
11
11
11
11
11
11
11
11
11
11
11
11
11
11
11
11
11
11
11
11
11
11
10
10
10
10
10
10
11
11
12
12
13
13
13
13
13
13
12
12
12
12
12
12
12
12
12
12
12
12
12
12
12
12
12
13
13
13
13
12
12
12
12
12
12
12
12
12
12
12
13
13
13
13
13
13
13
13
13
13
13
13
13
13
13
13
12
12
12
12
12
12
12
11
11
12
12
12
12
12
12
12
12
12
12
12
13
13
13
13
13
13
13
13
12
12
12
12
13
13
13
14
14
14
14
13
13
13
13
13
13
13
13
13
13
13
13
13
13
13
13
13
13
12
12
11
11
11
11
11
11
11
11
11
11
11
11
11
11
11
11
11
11
11
11
11
11
11
11
11
10
10
10
10
10
10
10
10
10
10
10
10
10
10
10
10
10
10
10
9
9
9
9
9
9
9
9
9
9
9
9
9
9
9
9
9
10
10
10
10
11
11
11
11
10
9
9
9
9
9
9
9
8
8
8
7
7
7
7
7
7
7
7
7
7
7
7
7
7
7
7
7
7
7
7
7
7
7
7
6
5
5
5
5
5
5
5
5
5
5
5
5
5
5
5
5
5
5
5
5
5
5
5
5
5
5
5
5
5
5
4
4
4
4
4
4
4
5
5
5
5
5
5
4
4
4
4
4
4
4
4
4
4
4
4
4
4
4
4
4
4
4
5
5
5
5
5
5
5
5
5
5
5
5
5
5
5
5
5
5
5
5
5
5
5
5
5
5
5
5
5
5
5
5
5
5
5
5
5
6
6
6
6
7
7
7
8
8
8
8
8
8
8
8
8
8
8
8
7
7
7
8
8
8
8
8
8
8
8
8
8
8
8
8
8
8
8
8
8
8
8
8
8
8
8
8
8
8
9
9
9
9
9
9
8
8
7
7
8
8
8
9
9
9
9
9
9
9
9
9
10
10
10
10
10
10
10
10
11
11
11
11
11
11
11
11
11
11
11
11
11
12
12
13
13
13
13
13
13
13
12
12
12
12
12
12
12
12
12
12
12
12
12
12
12
12
12
12
12
12
12
12
12
12
12
12
12
12
12
12
11
11
12
12
13
13
13
13
13
13
13
13
13
13
13
14
14
14
14
14
14
15
15
15
16
16
16
16
16
16
16
16
16
16
16
16
16
16
16
16
16
17
17
17
17
17
17
17
17
17
17
17
17
17
17
17
17
17
17
17
17
17
17
17
17
17
17
17
16
16
16
16
16
17
17
17
17
18
18
18
18
18
18
18
18
18
18
18
18
18
16
16
16
16
16
16
15
15
15
15
16
16
17
19
20
20
19
19
19
20
20
20
20
20
20
19
18
18
17
17
17
17
17
17
17
18
18
19
19
20
21
21
20
20
20
20
20
20
20
20
21
21
21
21
21
22
22
22
23
23
23
23
23
23
23
23
22
22
23
23
23
23
23
23
23
23
23
23
24
24
24
24
24
24
24
24
24
24
25
24
25
25
25
25
25
25
25
25
24
24
25
25
25
25
25
24
24
24
24
24
25
24
24
24
23
23
23
23
23
23
23
23
23
23
23
23
23
23
23
23
23
23
23
23
23
23
23
23
23
23
23
23
23
23
24
24
24
25
25
25
25
25
25
25
25
25
25
25
25
25
25
25
25
25
25
24
23
23
23
23
23
23
23
23
23
23
23
23
23
23
23
23
23
23
24
24
24
24
24
24
24
24
26
26
26
26
26
26
26
25
25
25
25
25
25
25
25
25
25
25
25
24
25
25
25
25
24
24
23
23
23
23
23
23
23
23
23
23
23
23
23
23
23
23
23
23
23
23
23
23
23
24
24
24
24
24
25
25
25
25
24
24
24
25
25
25
25
25
25
24
24
24
24
24
24
24
24
23
23
23
23
23
23
24
24
24
24
24
24
24
24
24
24
24
23
23
24
25
26
25
25
25
26
26
28
28
28
28
27
27
27
27
27
27
27
27
27
27
28
28
28
28
28
28
28
27
27
27
28
27
27
27
27
27
27
27
26
26
26
27
27
27
26
25
25
25
26
26
26
26
26
25
25
25
25
25
27
29
29
29
33
33
33
33
33
33
33
33
33
33
34
33
33
34
34
35
35
35
35
36
36
36
36
36
36
36
37
37
36
36
37
37
37
37
37
37
38
36
36
36
36
35
35
35
35
35
35
36
37
36
36
36
36
36
36
36
35
35
35
36
37
37
36
36
37
42
42
43
44
44
45
47
48
49
49
49
50
50
50
50
50
49
49
47
47
47
47
47
46
46
42
42
42
42
42
42
42
42
42
42
42
43
43
43
42
42
41
41
41
41
42
42
42
42
42
42
41
42
42
43
42
42
45
44
44
44
44
44
44
44
44
44
44
44
43
44
44
44
44
44
43
43
43
43
43
43
43
43
43
43
43
43
43
43
42
42
42
42
42
42
42
42
42
42
42
42
41
40
40
40
40
40
40
40
40
40
39
39
39
38
38
39
39
39
39
39
38
38
37
37
37
37
37
37
37
37
37
37
37
37
36
36
36
36
36
35
35
35
35
35
31
31
31
31
31
31
32
30
29
29
29
29
29
29
29
29
29
29
29
29
30
30
30
30
29
29
29
29
28
28
27
27
27
27
27
27
27
28
28
29
30
30
30
30
30
30
29
30
31
31
30
30
30
30
30
30
29
28
28
28
28
28
29
29
29
29
30
30
33
34
35
35
35
35
35
35
35
35
35
35
35
34
33
34
34
34
36
38
41
41
44
45
45
45
44
45
45
47
47
47
48
48
48
48
47
47
47
47
47
47
47
46
46
46
46
46
46
47
47
46
46
46
46
46
46
45
45
45
45
45
45
45
45
45
45
45
45
45
45
45
45
45
45
45
45
46
46
46
46
46
45
45
45
45
45
45
45
44
44
44
44
44
44
44
44
44
44
44
44
44
44
44
44
43
42
42
42
42
42
42
43
43
43
43
41
41
41
41
41
41
41
40
40
40
40
40
40
40
40
40
40
39
39
39
39
39
38
37
39
39
39
38
38
38
38
35
35
34
34
34
34
34
34
34
34
34
34
34
34
34
34
35
35
34
34
34
33
33
33
33
33
33
33
33
32
32
32
32
32
32
33
33
33
33
33
33
33
32
31
30
28
28
28
27
27
26
26
27
25
26
23
23
25
25
25
24
24
24
25
24
23
23
23
23
23
23
23
23
23
23
23
23
23
23
23
23
23
23
23
23
23
23
23
23
23
22
22
21
21
21
22
21
22
23
23
25
27
28
28
28
31
31
31
34
34
34
34
34
34
33
33
35
34
34
34
35
44
47
48
48
48
48
49
49
49
49
51
52
50
51
53
53
53
53
53
53
53
52
52
52
52
52
52
52
52
52
52
52
52
52
53
53
53
51
53
54
59
59
67
67
67
68
68
71
71
71
71
71
71
71
71
73
73
73
74
74
74
74
74
74
74
74
74
74
74
74
73
73
73
73
73
73
73
73
73
73
73
73
73
73
73
73
73
72
72
72
72
72
72
74
75
75
75
75
75
75
75
76
76
76
76
76
76
77
76
76
76
77
76
76
77
76
77
77
81
76
76
77
74
77
77
77
77
79
78
80
80
80
81
81
80
80
79
81
79
78
76
76
76
76
76
75
74
74
73
72
72
72
72
72
71
70
69
69
69
68
68
67
67
67
68
68
68
67
67
67
67
67
68
68
69
68
68
68
66
63
64
64
64
64
61
60
60
60
60
59
59
59
58
57
57
57
57
56
57
56
54
53
53
53
53
53
53
55
56
56
55
55
55
56
56
55
54
54
53
53
53
53
53
53
53
52
52
52
52
52
52
52
51
51
50
50
49
49
49
49
49
48
47
44
41
40
38
37
34
36
36
38
39
40
41
43
46
47
47
47
47
47
47
47
47
47
46
46
46
46
46
46
46
46
46
47
45
41
41
41
41
39
39
38
36
35
34
34
34
34
34
34
36
36
36
36
36
36
34
34
34
34
34
34
34
34
34
34
34
34
34
33
33
33
33
33
33
33
33
33
33
33
33
34
34
34
34
34
34
35
34
33
33
33
33
33
32
32
32
32
32
32
31
30
30
30
29
29
29
29
29
29
29
29
29
29
29
29
29
29
29
28
28
28
28
27
26
26
27
27
27
27
27
27
28
28
28
29
28
28
28
30
31
34
34
35
35
35
35
35
35
37
39
41
41
44
45
46
46
45
44
44
44
45
45
45
45
47
47
50
53
53
56
56
55
53
53
53
53
53
53
51
52
51
51
50
50
50
50
50
52
51
51
52
52
52
51
51
51
51
51
50
49
49
47
47
47
47
47
47
47
47
47
47
47
47
47
47
47
47
48
48
48
47
47
47
47
47
47
47
46
46
44
44
44
45
45
45
45
45
45
45
45
45
45
45
46
45
45
47
47
47
48
48
49
50
50
51
52
52
53
53
54
54
54
53
53
53
53
53
53
53
53
53
52
52
52
52
52
52
52
52
52
52
51
50
50
48
48
48
48
48
48
48
48
49
50
50
49
46
47
47
48
48
48
48
47
47
46
47
47
47
47
47
47
46
46
46
44
44
44
44
43
43
42
42
41
41
41
41
41
41
41
40
39
37
37
36
40
40
41
41
41
41
41
40
40
40
40
40
41
41
40
40
40
40
39
39
39
39
38
35
33
33
34
35
35
35
35
35
35
35
35
35
35
35
35
35
35
35
35
35
35
34
35
35
35
36
37
38
38
37
37
36
35
34
32
31
30
30
30
30
30
30
30
30
29
29
29
29
29
29
29
28
28
28
28
28
29
29
29
29
29
29
29
29
29
27
28
28
28
28
28
27
27
27
26
26
26
26
25
25
25
25
25
25
25
24
24
24
24
24
24
23
23
24
24
24
23
24
24
24
24
23
23
23
23
23
23
22
22
21
21
21
21
21
20
20
21
20
20
20
19
19
19
18
18
18
18
18
17
17
17
18
18
18
18
19
19
19
17
17
15
14
14
14
14
14
14
14
14
14
14
14
14
14
14
14
14
14
15
15
15
15
16
15
15
17
17
17
17
17
16
16
16
16
16
16
16
16
16
16
16
16
15
15
16
16
16
16
17
17
17
17
17
17
17
18
18
18
18
17
17
17
17
17
17
20
20
21
22
23
23
23
23
23
25
26
26
26
26
26
26
26
26
26
25
25
25
25
25
25
25
25
25
25
26
26
26
27
27
27
27
28
28
28
28
28
28
29
29
29
29
29
29
29
29
29
32
33
33
33
33
33
33
33
33
32
32
32
32
32
32
32
32
32
33
33
32
32
32
33
33
33
33
33
33
33
33
33
33
33
31
30
30
30
30
30
29
29
29
29
29
29
29
29
29
29
29
29
29
29
29
29
29
29
29
29
29
29
29
29
29
29
29
29
29
29
29
28
28
28
28
28
27
27
26
26
26
26
26
26
26
25
25
25
25
25
25
25
24
23
23
23
23
22
22
23
22
22
23
23
23
23
23
23
23
22
22
21
21
21
21
20
20
20
19
19
20
20
21
21
23
23
23
24
24
24
24
23
24
24
24
24
24
24
24
27
27
27
27
25
25
25
28
28
28
28
29
29
29
29
30
32
32
32
32
32
32
32
31
31
31
31
29
29
29
29
29
28
28
28
28
28
28
29
29
30
30
30
30
30
30
30
30
30
30
30
30
30
30
30
30
30
31
31
31
31
31
31
31
31
31
31
31
32
32
32
32
32
32
32
32
33
33
33
34
33
38
38
39
40
40
40
40
40
40
41
41
41
39
39
39
39
38
38
37
39
39
40
40
40
40
40
40
40
40
41
41
41
41
42
42
42
40
40
40
40
40
40
40
40
40
40
39
39
39
39
41
41
42
41
41
40
39
39
39
40
40
38
38
38
38
37
37
39
39
39
39
39
39
41
42
44
43
43
43
42
42
42
42
42
43
45
45
44
44
45
45
45
45
45
45
45
45
46
46
45
45
45
45
45
45
45
45
45
45
45
47
48
49
50
49
49
50
49
49
49
48
48
49
49
49
49
49
48
48
49
48
48
48
47
47
47
47
47
47
47
47
47
47
47
48
48
47
47
47
47
47
48
49
49
48
48
48
48
48
48
48
48
48
51
53
53
53
54
53
53
54
54
54
54
53
53
53
53
53
53
53
52
51
51
51
50
49
49
49
48
47
47
47
47
47
47
44
44
43
39
40
40
40
41
41
41
41
41
41
42
42
42
42
41
41
42
42
42
42
42
42
42
42
42
42
42
42
41
41
41
41
41
41
41
41
41
41
41
41
41
40
40
39
39
39
39
39
39
38
38
38
38
36
36
34
34
34
35
35
35
35
34
34
34
33
34
35
35
35
35
34
34
34
34
34
31
30
30
29
29
29
29
29
29
28
28
28
29
31
36
40
41
41
41
40
40
39
39
39
39
38
38
36
35
35
35
35
35
37
37
37
36
36
35
36
36
36
36
36
37
37
37
37
37
39
35
35
34
34
34
34
34
34
34
35
41
42
42
41
41
41
41
41
41
41
41
41
41
41
41
41
41
41
41
41
41
41
41
41
41
41
41
41
41
41
41
41
41
41
41
41
41
41
41
41
41
41
41
41
41
41
41
41
41
41
41
41
41
42
42
42
43
44
44
44
46
54
56
56
55
54
54
54
54
53
56
56
59
59
59
59
57
56
54
55
55
56
56
55
55
55
53
54
54
54
54
54
54
54
54
52
52
51
50
50
50
50
50
51
51
50
52
53
53
52
51
50
53
53
53
52
52
52
52
52
52
52
53
52
52
53
52
52
50
51
53
53
53
53
53
54
54
54
54
54
54
53
53
53
53
53
53
52
52
53
53
53
53
53
52
52
49
49
49
49
48
47
47
47
47
47
47
47
47
47
47
47
47
47
47
47
47
47
47
46
46
46
46
45
45
45
46
45
45
45
46
45
44
44
41
41
40
40
40
39
39
41
41
41
40
41
42
42
42
42
43
43
42
41
39
39
38
37
36
38
38
39
39
38
38
37
37
37
37
37
37
37
37
37
36
36
36
36
35
35
36
36
36
36
36
35
35
36
36
36
37
37
36
35
35
35
35
35
35
33
34
34
34
34
34
34
34
37
36
36
36
34
34
35
35
37
41
43
45
45
41
41
41
41
43
43
43
43
43
43
43
44
44
44
45
45
45
43
43
43
43
44
44
44
44
43
43
42
42
42
42
42
42
41
41
41
41
43
43
45
46
46
46
46
47
47
47
47
47
48
50
50
51
51
51
51
51
51
51
51
52
52
51
52
52
52
52
52
51
51
53
53
53
54
54
54
54
54
52
54
54
54
53
54
54
57
57
57
57
57
57
57
57
57
57
57
57
57
57
57
58
57
57
57
57
57
57
57
57
57
57
59
60
60
60
60
60
60
60
60
61
61
61
61
62
62
62
62
62
62
62
63
63
63
63
65
65
65
65
63
63
62
62
60
60
60
60
60
60
60
59
60
59
58
58
59
58
58
57
57
57
57
56
56
56
56
56
56
56
55
55
55
53
51
51
51
51
51
50
50
48
48
46
45
45
45
45
45
45
42
42
42
42
41
41
41
41
41
39
34
34
31
31
30
29
29
29
29
27
24
23
23
19
20
18
17
17
16
16
15
15
15
15
14
14
14
14
14
14
14
14
14
13
13
12
12
12
12
12
13
13
13
13
13
13
13
14
14
14
14
13
13
13
13
13
13
12
12
12
11
11
11
11
11
11
11
11
11
11
11
12
12
12
12
11
11
10
9
9
9
9
9
9
10
10
10
10
10
10
9
9
10
10
9
9
8
8
8
8
8
8
8
8
8
8
8
8
8
8
8
8
8
8
8
8
8
8
8
8
9
9
9
9
9
9
9
9
9
9
9
9
9
9
9
10
9
9
8
8
8
8
8
8
8
7
7
7
7
7
7
7
7
7
6
5
5
5
5
5
5
5
5
5
6
6
6
6
6
6
6
6
6
6
6
6
6
6
6
6
6
6
6
6
6
6
6
6
6
6
6
6
6
6
7
7
7
7
7
7
7
7
8
8
8
8
9
9
9
9
9
9
9
9
9
9
9
9
9
9
9
9
9
9
9
9
9
9
9
9
9
9
9
9
9
9
9
9
9
9
9
9
9
9
9
7
7
6
6
6
6
6
6
6
7
7
7
7
7
7
7
7
7
7
7
7
7
7
7
7
7
7
7
7
5
5
5
4
4
4
4
4
4
4
4
4
4
4
5
5
5
5
5
5
5
5
5
5
5
5
5
5
5
5
5
5
5
5
5
5
5
5
5
5
5
5
5
5
5
5
5
5
5
5
5
5
5
5
5
5
5
5
5
5
5
5
5
5
5
5
5
5
5
5
5
5
5
5
5
5
5
5
5
5
5
5
5
5
5
5
5
5
5
5
5
5
5
5
5
5
5
5
5
5
5
5
5
5
5
5
5
5
5
5
5
5
5
5
5
5
5
5
5
5
5
5
5
5
5
5
5
5
5
5
5
5
5
5
5
5
5
5
5
5
5
5
5
5
5
5
5
5
5
5
5
5
5
5
5
5
5
5
5
5
5
5
5
5
5
5
5
5
5
5
4
4
4
4
4
4
4
4
4
3
3
3
3
3
3
3
3
3
3
3
3
3
3
3
3
3
3
3
3
3
3
3
3
3
3
3
3
3
3
3
3
3
3
3
3
2
2
2
2
2
2
2
2
2
2
2
2
2
2
2
2
2
2
2
2
2
2
2
2
2
2
2
2
2
2
2
2
2
2
2
2
2
2
2
2
2
2
2
2
2
2
2
2
2
2
2
2
2
1
1
1
1
1
1
1
1
1
1
1
1
1
1
1
1
1
1
1
1
1
1
1
1
1
1
1
1
1
1
1
1
1
1
1
1
1
1
1
1
1
1
1
1
1
1
1
1
1
1
1
1
1
1
1
1
1
1
1
1
1
1
1
1
1
1
1
2
2
2
2
2
2
2
2
2
2
2
3
3
3
3
3
3
3
3
3
3
3
3
3
3
3
2
2
2
2
2
2
2
2
2
2
2
2
2
2
2
2
2
2
2
2
2
2
2
3
4
5
5
5
5
5
5
5
5
5
5
5
5
5
5
5
5
5
5
5
5
5
5
5
5
5
5
5
5
5
5
5
5
5
5
5
5
5
5
5
6
6
6
6
6
6
6
6
6
6
6
6
6
6
6
6
6
6
6
6
6
6
6
6
6
6
6
6
6
6
6
6
6
6
6
6
6
7
6
6
6
6
6
6
6
6
6
6
6
6
6
6
6
6
7
6
6
6
7
8
8
8
8
8
8
8
8
8
8
8
7
7
7
7
7
7
7
7
7
7
7
7
7
7
7
7
7
7
7
7
7
7
7
7
7
7
7
7
7
7
7
7
7
7
7
7
7
8
8
8
8
8
9
9
9
10
10
10
10
10
10
10
10
10
10
10
10
10
10
10
10
10
10
10
10
10
10
10
10
10
10
10
10
10
10
12
12
14
14
14
14
14
14
14
14
14
15
15
15
15
16
16
16
16
17
17
17
17
17
17
17
17
17
17
17
17
17
17
17
17
17
17
17
17
17
17
17
17
17
17
17
17
17
17
17
17
17
17
17
17
17
17
17
17
17
17
16
16
16
16
16
16
16
16
16
16
16
16
16
16
16
16
16
16
16
16
16
16
16
16
16
16
16
16
16
17
17
17
17
17
17
17
17
17
17
17
17
17
16
16
16
16
16
16
16
16
16
16
15
15
15
14
14
14
14
14
14
14
13
13
13
12
12
12
11
11
11
11
11
11
11
11
11
11
11
11
11
10
10
10
10
10
11
11
11
11
11
11
11
11
11
11
11
11
10
10
10
10
10
10
10
10
10
10
10
10
10
10
9
9
10
10
10
10
10
9
9
10
10
9
9
9
9
10
10
11
13
13
13
13
13
13
13
13
13
13
14
14
14
15
15
15
15
15
15
15
15
14
14
14
14
14
14
13
14
14
15
15
15
15
15
15
15
15
14
14
16
16
17
17
17
17
17
17
17
17
17
17
17
17
17
17
17
18
18
17
17
17
17
17
17
17
17
17
17
17
17
17
17
17
17
17
17
17
17
17
17
17
18
18
19
19
19
21
20
20
20
21
21
21
21
21
21
21
21
21
21
21
21
21
21
21
22
23
23
23
23
23
23
23
24
24
24
25
25
26
26
28
29
29
28
28
28
28
28
29
29
29
29
29
29
29
29
29
29
29
29
29
29
29
28
28
28
28
28
28
28
29
29
29
28
29
29
29
29
29
29
29
29
29
29
29
29
29
29
29
30
30
29
28
28
28
28
28
28
28
28
29
29
29
29
29
29
29
29
29
29
29
29
29
28
28
27
27
27
28
29
29
30
30
30
31
31
30
30
30
30
30
30
31
31
31
31
31
30
29
29
29
29
29
29
29
29
29
29
29
29
29
29
29
29
29
29
28
28
28
28
27
27
27
27
27
27
26
26
25
25
25
25
26
27
26
25
25
25
25
25
25
25
25
25
25
25
25
25
25
25
25
26
25
24
24
24
23
23
23
23
23
23
23
23
24
24
24
24
25
25
25
25
26
26
25
25
25
25
25
25
25
25
25
25
25
24
24
23
23
23
23
23
23
23
23
24
24
24
24
23
24
25
23
23
23
23
23
23
23
22
22
23
22
24
23
23
23
23
23
23
22
22
22
22
22
23
23
23
23
23
23
23
23
23
23
23
23
23
23
23
23
23
23
23
23
23
23
23
23
23
23
23
23
23
21
21
21
21
21
22
22
22
22
22
21
21
21
21
21
20
20
19
20
20
20
20
20
21
21
22
22
22
22
22
23
23
23
23
23
23
23
23
22
23
23
23
23
20
20
20
20
20
21
21
21
22
22
22
22
22
22
22
22
22
22
22
23
21
21
21
22
23
23
23
23
21
21
21
21
21
20
20
20
21
20
20
20
19
19
19
19
19
19
19
20
20
20
20
20
20
20
20
20
20
20
20
20
19
19
20
20
20
19
19
18
18
18
19
19
19
19
19
20
21
21
21
21
21
23
22
23
23
23
25
25
25
25
25
25
25
25
25
25
25
25
25
25
25
25
25
25
25
25
24
25
25
25
25
25
25
25
25
25
25
25
25
25
25
23
23
23
23
23
23
23
23
22
22
23
23
23
22
22
22
24
24
26
26
26
27
27
28
28
28
28
28
28
28
28
28
28
28
29
29
29
29
29
29
29
29
29
29
29
29
30
29
30
30
30
30
30
31
30
30
31
31
31
31
32
32
32
32
32
32
32
32
31
30
30
31
30
30
32
33
33
34
34
33
34
34
42
44
50
51
56
56
56
56
56
56
56
57
58
57
56
55
54
54
54
54
53
53
53
53
53
53
53
54
54
54
54
54
54
55
55
56
56
57
56
56
57
58
58
58
58
58
58
58
58
57
56
56
56
56
56
56
56
55
55
55
55
55
55
54
54
54
54
55
57
58
58
59
59
59
62
62
63
63
64
64
64
64
64
66
67
67
66
66
68
68
68
67
67
67
67
67
67
68
69
69
69
68
66
66
66
66
66
67
68
71
72
71
72
72
73
73
73
75
75
75
74
73
70
70
71
71
71
71
71
71
73
72
72
73
75
72
73
73
74
82
84
87
87
86
86
84
83
83
83
83
83
83
83
82
82
82
82
83
83
85
86
86
89
89
89
91
94
95
94
95
92
91
91
92
93
93
95
95
92
92
93
93
93
93
93
93
93
93
93
92
92
91
91
91
90
90
90
90
90
90
90
89
88
85
85
84
84
84
84
84
83
83
83
83
82
82
81
81
81
81
81
82
81
82
81
81
81
81
81
80
77
77
77
77
80
80
79
80
83
83
83
83
82
81
81
81
83
90
94
93
97
96
98
101
101
102
103
106
106
105
107
111
114
115
111
111
111
109
109
110
111
114
116
119
119
119
120
123
123
126
129
134
133
133
133
133
133
133
134
135
135
135
135
137
138
139
142
142
144
146
146
146
145
145
145
142
142
143
143
143
142
142
141
141
141
141
140
139
139
139
139
140
140
140
142
142
142
142
139
139
138
138
141
143
144
143
142
142
141
141
141
141
141
140
140
141
142
142
142
143
143
141
141
139
137
138
137
137
138
138
136
136
135
132
131
131
131
131
130
130
130
131
131
129
129
128
130
130
129
130
131
131
132
132
133
133
132
132
133
132
132
132
132
130
130
128
128
127
127
127
127
127
127
122
122
118
118
118
118
118
118
116
116
116
114
115
116
114
113
113
114
113
113
113
111
108
108
108
108
108
115
114
115
114
113
106
106
107
107
107
107
104
103
104
107
107
108
109
118
119
119
118
118
119
119
115
115
117
117
113
111
111
112
112
112
112
108
107
107
107
109
110
113
118
119
119
118
113
113
113
113
112
114
113
113
113
113
114
114
114
115
116
116
115
114
113
113
113
113
112
112
113
113
113
113
113
112
112
112
111
111
111
110
109
108
107
106
102
101
101
102
102
101
101
101
101
101
98
98
99
97
96
96
97
97
97
98
98
96
99
99
99
99
100
96
101
108
115
118
124
123
125
126
129
130
131
131
129
128
128
128
128
127
127
127
126
126
127
127
127
126
127
126
125
125
124
124
124
123
121
119
119
115
115
115
114
114
113
113
111
111
110
110
111
111
114
115
115
116
116
111
111
111
111
115
115
116
118
119
119
119
121
122
125
126
126
126
126
124
124
125
128
131
133
141
139
140
137
137
137
135
135
135
136
136
141
150
151
157
161
167
166
172
172
172
174
178
178
178
178
181
181
181
181
181
181
182
182
183
183
181
180
180
181
181
181
181
181
182
182
181
181
181
181
178
178
178
178
178
178
176
175
173
172
169
169
172
179
183
185
185
178
179
178
179
178
176
176
175
175
175
175
175
172
178
178
186
184
184
190
189
187
187
191
190
190
190
189
189
189
190
190
190
188
189
189
189
187
187
186
186
187
186
187
189
186
187
190
184
184
184
184
181
181
181
179
178
179
178
161
165
164
165
166
166
184
184
184
186
189
190
189
188
187
188
188
188
185
184
182
178
177
177
177
177
176
176
176
175
175
176
175
173
173
173
173
170
167
166
164
164
164
164
162
162
162
162
161
161
160
160
160
160
160
161
162
160
162
161
160
159
157
156
155
155
155
154
153
150
143
143
143
142
142
142
141
141
140
140
136
136
136
132
132
132
132
132
132
132
133
133
133
134
133
133
133
133
132
131
131
131
131
130
130
130
129
129
129
124
123
123
121
121
118
117
115
115
113
113
113
113
113
111
110
110
108
106
100
100
97
95
93
93
92
92
93
92
92
91
90
89
89
89
91
92
94
91
92
89
88
86
85
83
83
83
83
80
79
79
82
82
81
78
78
76
76
76
75
75
75
72
72
71
71
71
73
81
79
83
82
80
76
76
79
79
78
79
79
74
74
74
73
71
72
71
71
71
71
71
70
69
70
69
69
70
71
71
71
71
71
72
72
74
76
77
77
77
77
77
77
83
85
84
85
85
84
84
84
86
86
86
86
85
86
86
86
86
85
86
86
86
86
86
86
84
84
84
84
90
92
92
98
96
96
97
97
101
102
106
110
107
107
108
109
109
108
108
108
110
110
110
112
111
114
114
113
113
113
113
113
113
113
113
113
113
113
114
115
116
116
116
115
112
111
112
112
112
113
116
120
122
122
122
123
124
124
124
125
127
127
127
128
128
128
128
125
122
126
126
126
124
123
124
124
125
125
125
125
125
126
125
125
128
129
128
128
125
125
124
124
124
124
125
125
126
125
123
122
122
120
120
120
121
122
118
116
116
118
117
115
114
115
116
116
115
115
115
115
115
115
116
116
116
118
119
119
118
118
121
123
124
124
126
125
127
125
122
122
122
123
123
123
123
122
122
122
122
123
123
123
123
122
123
120
120
118
119
120
117
116
116
118
117
116
115
113
113
112
110
110
110
113
113
113
113
113
113
113
113
113
113
113
113
112
112
111
114
113
111
111
111
111
111
111
111
112
110
110
109
109
109
109
109
109
110
109
109
106
104
104
103
102
102
102
102
102
105
105
106
107
108
104
99
99
100
101
101
101
101
101
101
100
100
98
95
95
95
93
91
89
90
91
93
92
94
92
92
92
93
92
91
91
88
89
89
84
84
84
85
85
83
81
81
82
83
85
88
88
88
88
88
87
88
91
89
88
84
85
83
83
83
82
78
78
77
76
77
75
74
65
65
65
65
65
65
65
65
65
66
67
68
69
71
72
73
73
73
73
73
71
71
71
71
71
71
71
73
73
75
75
75
75
75
75
75
75
75
75
75
75
74
73
73
73
73
72
72
73
71
71
71
71
71
71
71
71
71
71
71
71
71
71
71
71
71
71
70
70
68
67
67
67
65
61
61
61
62
62
62
61
61
61
62
62
62
61
61
61
59
59
59
59
59
59
59
59
59
58
58
58
59
59
59
59
58
57
57
57
56
56
56
56
55
53
53
53
53
53
53
53
52
52
52
52
50
52
50
51
51
46
45
44
44
45
45
45
45
45
46
46
46
47
47
47
47
47
48
48
47
47
47
47
47
47
47
47
47
45
40
40
40
41
41
41
41
41
41
41
41
41
41
41
41
41
41
42
41
41
41
41
36
33
32
32
32
32
33
33
33
33
33
33
34
35
35
33
34
33
33
33
35
35
37
39
38
37
37
35
35
41
42
42
40
40
40
40
40
39
39
39
39
39
39
39
39
39
39
39
38
38
38
38
38
38
38
38
38
37
37
37
36
35
35
35
35
35
35
35
35
35
35
35
35
34
35
35
35
35
34
34
35
35
35
35
35
36
39
39
40
41
42
42
50
50
53
53
56
58
64
65
65
65
65
65
65
64
64
64
64
64
63
63
64
63
63
63
63
63
63
64
64
64
64
64
64
65
65
64
64
63
63
63
63
63
65
65
65
65
65
65
65
65
65
65
65
65
65
66
66
65
65
65
65
64
63
63
63
63
64
64
64
63
63
63
61
61
61
60
60
60
61
61
61
63
65
65
65
65
66
69
70
69
69
69
69
69
70
71
71
71
71
71
71
71
71
71
71
71
71
71
71
71
71
71
72
72
70
70
70
70
71
71
71
71
70
70
70
69
69
69
69
69
66
66
65
63
63
65
65
66
66
70
68
68
69
69
69
69
71
74
76
76
76
75
75
74
72
72
73
74
71
71
71
71
73
74
74
72
71
70
69
69
70
70
70
70
68
67
67
67
67
68
66
66
66
66
66
66
66
65
65
65
65
65
65
63
62
62
63
63
62
62
61
60
59
59
59
59
59
58
58
54
55
55
55
54
54
54
53
53
53
54
54
54
50
50
50
50
50
50
51
51
51
51
51
48
49
44
44
44
44
43
43
43
43
42
42
41
41
41
41
41
41
41
41
41
41
42
42
41
39
39
39
40
41
41
41
41
41
41
41
41
41
41
41
41
41
41
41
43
43
43
43
42
42
42
42
42
42
42
41
41
41
41
41
41
41
41
41
41
40
40
40
40
40
41
41
41
42
42
41
41
41
41
40
40
41
42
44
45
45
44
44
44
46
47
45
44
44
44
44
44
44
45
46
46
44
44
46
45
45
45
44
44
44
44
44
44
44
43
42
43
43
43
42
41
41
41
40
40
40
40
39
41
46
48
50
53
52
53
53
53
53
53
53
52
53
53
53
53
54
54
57
57
59
59
59
58
59
59
59
60
60
60
60
59
59
59
59
62
65
65
66
66
69
71
71
71
71
71
71
71
71
71
71
71
71
71
71
71
71
71
71
71
71
70
70
70
70
69
70
70
70
70
70
71
71
71
72
73
73
73
74
74
74
74
74
71
71
71
71
73
73
75
80
83
83
83
83
83
83
83
85
86
86
89
90
92
94
99
98
97
99
99
100
105
105
107
107
105
103
103
103
103
103
103
103
101
101
101
101
101
99
99
98
98
98
98
97
96
95
95
95
95
95
94
94
94
94
94
93
90
90
90
90
89
89
89
89
89
89
88
87
86
86
84
84
83
83
83
82
82
82
82
82
82
81
81
81
81
80
81
80
80
79
79
79
79
79
77
77
77
77
77
77
77
77
77
77
77
77
77
77
77
77
77
76
73
72
71
71
71
71
71
71
69
69
69
70
69
66
66
67
67
67
65
65
65
65
65
65
65
65
63
62
62
62
62
59
59
50
50
49
41
39
38
39
36
36
36
35
35
34
32
31
31
31
30
29
28
26
26
24
23
21
15
14
14
14
13
9
9
9
9
9
9
10
10
10
10
10
10
10
10
10
10
10
10
10
10
10
10
10
8
6
6
7
7
7
7
8
8
8
8
8
8
8
8
8
8
8
8
9
9
8
8
8
8
8
8
8
8
8
8
8
8
8
8
8
8
8
8
8
8
8
8
8
8
8
8
8
8
8
8
7
7
7
7
7
7
7
7
7
7
7
7
7
7
7
7
7
7
8
8
8
7
7
6
6
6
6
6
6
6
6
6
6
6
6
6
6
6
6
7
7
7
7
7
7
7
7
7
6
6
6
6
6
7
8
8
8
8
8
9
9
9
9
8
8
8
8
8
8
8
8
8
8
8
8
8
8
8
8
8
8
8
8
8
8
8
8
9
9
9
9
9
9
9
9
9
9
9
9
7
7
7
7
7
7
7
7
7
8
9
9
9
9
9
9
9
9
9
9
9
9
9
9
9
9
9
9
9
9
9
9
9
9
9
9
9
9
9
9
9
9
9
9
9
9
9
9
9
9
9
9
9
9
9
9
9
9
9
9
9
9
9
9
9
8
8
8
8
9
9
9
9
9
9
9
9
9
9
9
9
9
9
9
10
10
10
10
10
10
10
11
11
11
11
11
11
11
11
11
11
11
11
11
11
11
11
11
11
11
11
11
11
11
11
11
11
11
11
11
11
11
11
11
11
11
11
11
11
11
11
11
11
10
10
10
10
10
10
10
10
8
8
8
8
8
8
8
8
8
7
6
6
6
5
5
5
5
5
5
5
5
5
5
5
5
5
5
5
5
5
5
5
5
5
5
5
5
5
5
5
5
5
5
5
5
5
5
5
5
5
5
5
5
5
5
5
5
5
5
5
5
5
6
6
6
7
7
7
7
7
7
7
7
7
7
7
7
7
7
7
8
9
9
9
9
9
10
10
10
10
9
9
10
10
10
10
10
10
10
11
11
11
11
11
11
11
13
13
13
13
13
13
13
13
13
13
13
12
12
11
11
11
12
12
13
13
13
13
13
13
13
13
13
13
13
13
13
13
13
14
14
13
13
13
13
13
13
12
12
12
12
12
12
12
12
12
12
12
12
12
12
12
12
12
12
12
12
12
12
12
12
12
12
12
12
12
12
12
12
12
12
12
12
12
12
11
11
11
11
11
11
11
11
11
11
11
11
11
11
11
11
11
11
11
11
11
11
11
11
11
11
11
11
11
11
11
11
11
11
11
11
11
11
11
11
11
11
11
11
11
11
11
11
11
11
11
11
11
11
11
11
11
11
11
11
11
11
11
11
10
11
11
11
11
11
11
11
11
11
11
11
11
11
11
11
11
11
11
11
11
11
11
11
12
12
12
12
12
12
12
13
13
13
13
13
13
13
13
13
12
12
13
13
13
14
14
14
15
15
14
14
14
14
15
14
14
14
14
14
14
14
14
14
14
14
14
14
13
13
13
14
14
14
15
15
15
15
15
15
15
15
15
15
15
15
17
17
17
17
16
17
17
17
17
17
17
17
17
17
17
17
17
17
17
17
17
17
17
17
17
17
17
17
17
17
17
17
17
17
17
17
17
18
18
18
18
18
18
18
18
18
18
18
18
20
20
21
21
21
21
22
22
22
22
22
22
22
22
22
22
22
22
22
22
22
21
21
21
21
22
22
23
23
23
23
23
23
23
23
22
22
23
23
23
23
23
23
23
23
23
23
23
23
23
23
22
23
23
23
23
23
23
23
23
23
23
23
23
23
23
23
22
23
23
23
22
22
22
22
22
21
21
21
21
21
21
21
20
20
20
19
18
18
18
18
18
18
18
18
18
18
18
19
19
19
19
19
19
19
19
19
19
18
17
17
17
17
17
17
17
17
17
17
17
17
17
17
17
17
17
17
17
17
17
16
17
17
17
16
16
16
16
16
16
16
16
16
16
16
17
17
17
17
17
17
17
17
17
16
16
16
14
14
14
14
14
14
14
14
14
14
14
13
13
13
13
14
13
12
12
12
12
12
12
12
12
13
13
13
13
13
13
12
12
12
12
11
11
11
12
12
12
12
12
13
13
13
13
13
13
13
12
12
12
12
11
11
11
10
10
9
9
10
10
9
9
9
9
9
9
9
9
9
9
9
9
9
9
9
9
9
11
12
13
15
15
16
16
17
17
17
17
18
18
18
18
18
18
18
19
20
20
20
20
20
20
20
20
20
20
20
20
20
20
21
20
20
20
20
20
20
20
21
21
21
21
21
21
21
21
21
21
21
21
21
21
21
21
21
21
21
21
21
21
21
21
21
22
22
22
22
23
23
23
23
23
23
23
23
23
23
24
24
24
24
24
24
24
26
27
27
27
27
27
27
27
27
27
27
26
26
27
28
29
29
29
29
29
29
28
28
27
27
28
28
27
27
28
28
30
29
29
28
28
28
29
29
29
29
29
30
30
30
30
30
30
30
30
31
32
33
33
31
31
31
31
31
31
31
31
31
30
30
30
29
29
29
29
29
29
28
28
28
28
28
28
28
28
28
28
27
28
28
28
28
28
28
29
30
31
31
31
31
32
31
31
31
30
30
30
29
29
29
29
29
29
29
30
30
30
30
30
30
30
30
31
31
31
31
30
30
30
30
30
31
31
30
30
32
32
32
34
34
35
34
34
34
34
34
34
34
34
34
35
34
34
33
33
34
34
34
34
33
32
31
31
32
32
32
31
31
31
32
32
32
32
32
32
32
31
31
31
31
31
31
31
31
31
32
32
33
33
33
32
32
32
32
32
32
32
31
31
30
30
30
30
33
33
33
33
33
33
33
33
32
32
32
30
30
30
31
31
33
33
33
33
33
32
32
33
34
35
35
32
33
33
33
34
38
40
41
41
43
44
45
45
46
46
47
47
47
47
47
48
48
48
48
48
48
48
47
47
47
47
47
47
47
47
47
47
46
46
46
45
45
45
45
45
45
45
43
43
42
42
41
41
41
41
41
41
41
41
41
41
41
41
41
41
41
41
41
41
41
41
41
40
40
40
40
39
39
39
39
39
39
39
39
39
39
39
39
39
39
39
39
41
41
41
41
41
40
41
41
40
40
40
40
40
38
37
37
38
39
39
39
40
40
40
40
40
39
40
40
40
40
40
40
39
39
38
37
38
38
40
40
40
40
41
41
41
42
44
44
45
45
46
48
47
47
47
47
48
50
45
45
45
45
46
47
48
48
48
47
47
47
47
46
46
48
48
48
48
48
47
47
47
48
49
49
50
50
50
51
51
51
51
50
50
50
50
51
50
50
50
50
50
50
50
50
50
50
50
51
50
49
49
49
49
49
49
49
50
50
50
50
49
49
49
50
50
50
50
50
49
49
49
49
49
49
49
49
49
51
51
50
49
49
49
49
50
50
50
50
50
50
48
49
49
48
48
48
46
46
46
46
47
47
47
47
47
46
46
45
45
45
45
45
44
45
45
44
44
45
45
45
45
45
45
46
47
47
47
47
47
47
47
47
46
46
44
44
44
45
46
47
47
47
47
47
47
47
47
47
47
47
47
47
47
47
47
47
47
47
47
47
47
47
47
47
47
47
47
45
45
45
43
42
42
42
42
43
43
43
43
43
42
42
42
42
41
41
41
40
40
40
40
40
40
40
40
39
39
38
38
38
38
38
38
38
38
38
38
37
37
37
37
37
37
38
38
38
37
37
36
36
36
36
36
36
36
36
36
36
36
36
36
37
37
37
37
37
37
37
36
36
36
36
35
35
35
35
34
34
34
34
34
35
35
35
35
35
35
36
36
36
35
35
35
35
35
35
35
34
34
32
32
32
32
32
33
33
32
32
32
32
32
31
31
35
35
35
35
34
35
33
33
33
33
34
38
37
37
36
41
43
42
42
44
45
44
44
46
46
46
47
47
47
48
48
48
48
49
49
50
52
52
53
52
51
51
51
51
51
51
50
49
49
49
49
48
48
50
50
50
50
49
48
48
47
48
49
50
51
51
54
57
57
57
57
57
57
57
57
57
57
57
57
57
57
57
57
57
57
56
56
56
56
56
57
57
57
58
58
58
58
58
58
57
57
57
57
57
57
57
57
57
57
57
57
58
58
57
57
57
57
58
58
58
58
56
55
55
55
55
55
55
55
55
55
55
55
55
55
55
52
51
51
51
51
51
51
50
50
50
50
50
50
50
50
50
50
50
50
51
50
50
50
49
49
48
48
48
48
48
49
51
56
54
56
56
56
56
55
58
59
59
59
58
54
56
56
58
57
56
54
54
55
55
56
58
57
58
58
57
57
53
53
53
53
53
53
53
53
55
55
55
55
55
55
55
55
55
55
55
55
55
57
55
55
55
55
55
53
53
53
51
51
53
53
53
53
53
51
51
51
51
53
54
55
55
55
54
54
54
53
53
53
53
53
52
51
51
51
51
50
50
49
49
50
50
50
50
50
50
50
50
50
50
50
49
49
49
51
51
51
51
51
51
49
49
50
50
50
51
51
52
58
59
62
62
62
62
61
61
61
61
61
61
61
61
60
61
61
61
61
61
62
62
62
62
62
63
64
64
65
65
65
65
66
67
67
66
66
66
66
65
65
65
65
65
65
65
65
65
65
65
64
64
64
65
65
65
65
64
63
63
63
63
64
63
63
63
63
63
63
64
64
64
64
64
64
64
64
64
65
65
65
65
65
65
65
65
65
66
66
66
66
65
65
65
64
63
63
64
63
63
62
61
58
58
59
58
61
59
57
56
57
57
58
59
59
59
59
58
58
58
58
58
57
55
56
55
55
55
55
56
56
55
55
54
54
54
53
53
53
52
50
50
50
49
48
48
50
51
51
52
51
51
51
50
50
50
50
50
50
50
49
49
48
48
48
48
46
42
41
41
41
38
38
38
38
36
36
36
36
36
35
35
35
35
35
35
35
35
35
35
35
35
35
35
35
34
34
34
34
34
34
34
35
35
35
34
34
31
31
32
33
32
32
32
31
31
31
31
34
35
35
35
36
35
35
35
35
38
40
40
40
37
37
37
37
37
36
35
34
32
31
31
31
31
31
31
30
29
29
29
30
30
30
30
29
29
29
29
29
29
29
29
29
29
28
28
28
28
28
29
29
29
28
28
27
27
27
28
28
28
28
29
29
29
29
29
30
30
30
30
32
33
33
33
33
33
33
33
34
34
35
36
37
37
36
36
36
37
37
37
42
45
45
47
48
48
48
48
47
47
47
47
47
47
48
48
48
47
47
47
47
47
47
47
47
47
47
47
47
47
47
47
46
46
45
45
45
45
43
44
44
45
45
44
44
44
44
45
45
46
46
47
47
47
47
47
47
47
47
47
47
47
47
47
47
47
47
47
47
47
47
47
48
48
48
49
49
49
49
49
49
49
49
49
49
49
48
47
47
48
47
47
47
47
47
47
47
47
47
47
47
47
47
47
47
47
47
47
47
47
47
47
47
47
47
47
47
47
47
47
47
47
47
47
48
47
47
47
47
47
47
47
47
47
47
47
44
44
43
41
41
40
40
40
41
40
40
40
43
43
43
43
43
45
45
45
44
44
44
44
42
42
42
42
42
42
41
40
40
40
40
40
40
40
40
39
39
38
37
37
37
36
35
34
34
35
34
34
34
33
34
32
32
30
30
29
29
30
29
30
30
30
29
28
29
24
24
24
24
24
26
26
26
26
26
26
26
27
27
27
27
27
27
27
26
26
26
26
26
26
26
26
26
27
27
28
28
28
28
28
28
28
28
28
28
28
28
28
29
29
29
29
29
29
29
29
29
29
29
28
28
28
28
28
29
29
30
30
32
32
32
32
31
31
31
31
31
31
31
31
31
31
31
30
29
29
29
29
29
29
28
28
27
28
27
27
27
27
27
27
27
25
25
25
25
25
25
25
25
25
26
25
25
25
24
24
24
24
25
25
25
25
25
25
24
23
23
23
23
23
23
23
23
23
23
23
22
22
22
22
23
22
22
22
23
23
23
23
23
23
23
21
21
23
23
23
23
23
22
20
20
20
20
19
22
22
22
22
22
22
22
22
22
22
22
21
21
21
21
19
19
18
17
17
17
17
17
17
17
17
17
17
17
17
17
17
17
17
17
17
17
17
17
17
17
17
17
17
17
17
17
17
17
17
17
17
16
15
15
15
15
15
15
15
15
15
15
14
14
14
14
14
14
14
13
13
13
13
13
13
13
13
13
13
13
13
13
13
13
13
13
13
13
13
13
12
12
12
12
12
12
12
12
11
11
11
11
11
11
11
11
11
11
11
11
11
11
11
11
11
11
11
11
11
11
11
10
11
11
10
10
10
10
10
10
10
9
9
9
9
9
9
9
9
9
9
8
8
8
8
8
8
7
7
7
7
7
7
7
7
6
5
5
5
5
5
5
5
5
5
5
5
5
5
5
5
5
5
5
5
5
5
5
5
5
5
5
5
5
5
5
5
5
5
5
5
5
5
6
6
6
6
7
7
7
8
8
8
8
8
8
9
9
9
9
9
9
9
9
9
9
9
9
9
9
9
9
8
8
8
8
8
8
8
8
8
8
9
9
9
9
9
9
9
9
9
9
9
9
9
9
9
9
9
9
9
9
9
9
9
9
9
9
9
9
9
9
9
9
9
9
9
9
10
11
11
11
11
11
11
11
11
11
11
11
11
11
11
11
11
11
11
11
11
11
11
12
12
13
13
13
13
13
13
13
13
13
13
13
13
13
13
13
13
13
13
13
13
13
13
13
13
13
13
13
13
13
13
13
13
13
13
13
13
13
13
14
14
14
14
14
14
13
13
13
13
13
13
13
13
13
13
13
13
13
13
13
13
13
13
13
13
13
13
11
11
11
11
11
11
11
11
11
11
11
11
11
11
11
11
11
11
11
11
11
11
11
13
15
15
15
17
17
17
17
17
16
16
16
17
17
18
17
17
17
17
17
17
17
17
17
17
17
17
17
17
17
17
18
18
18
18
18
18
18
17
17
17
17
18
18
18
18
18
18
18
18
18
18
18
18
18
18
18
18
18
18
18
18
18
18
18
19
19
19
19
19
19
19
19
19
19
19
20
20
20
20
20
20
20
20
20
20
20
20
23
23
24
24
23
23
23
23
23
23
22
22
22
22
22
22
22
23
23
23
23
23
23
23
23
22
22
23
23
22
23
23
23
23
23
23
23
23
23
23
23
23
23
23
24
25
24
24
24
24
24
24
24
24
23
23
23
22
22
22
22
23
23
23
21
21
21
21
21
21
21
21
21
20
19
19
19
19
19
18
18
18
18
18
18
18
18
18
18
17
17
17
17
17
18
19
19
19
19
19
19
19
18
18
19
19
19
19
19
18
18
17
17
17
17
17
18
18
18
18
17
17
17
18
17
17
17
17
17
17
17
17
17
17
17
17
17
17
17
17
17
17
17
17
16
15
15
15
15
15
15
15
16
16
16
15
15
15
15
15
16
16
16
15
15
15
15
15
15
16
16
16
16
16
16
16
16
16
16
16
16
15
15
14
14
14
14
15
15
15
14
14
14
13
13
13
13
13
13
13
13
13
13
13
13
13
13
13
13
13
13
15
15
15
15
14
14
14
14
14
14
14
13
13
14
14
14
14
14
14
14
14
14
14
15
15
15
15
15
15
15
15
15
15
15
15
15
15
15
15
16
16
16
16
16
16
16
16
16
16
16
16
15
15
15
15
16
17
17
17
17
17
17
17
17
18
18
18
18
18
18
18
18
18
18
18
18
18
18
18
18
18
18
18
18
18
18
18
18
18
18
18
18
18
18
18
18
17
17
17
17
17
17
17
17
17
17
17
17
17
17
17
17
17
17
17
17
17
17
17
17
17
17
17
16
16
16
16
16
16
16
16
16
16
16
16
17
17
17
17
17
17
17
17
17
16
16
16
16
15
14
14
14
14
15
15
15
15
15
15
15
15
15
15
15
15
15
15
15
15
14
14
14
14
14
14
13
13
13
13
13
13
13
13
13
13
13
11
11
11
11
11
11
11
11
11
11
11
11
10
11
11
11
11
11
11
11
11
11
10
10
10
10
10
10
11
11
11
11
10
10
10
11
11
11
11
11
11
11
11
10
11
11
11
11
11
11
11
11
11
11
11
11
11
11
11
11
11
11
11
11
11
11
11
13
13
13
12
12
12
12
12
12
12
12
12
12
12
12
12
13
14
14
14
14
14
14
14
14
14
14
15
15
15
16
16
17
17
17
17
17
17
17
17
17
17
17
18
18
20
21
21
21
21
21
21
21
21
21
23
23
23
25
25
25
25
25
25
26
26
27
27
26
27
27
27
27
28
28
29
29
29
29
29
30
30
30
30
30
30
30
30
29
29
29
29
29
29
29
29
29
29
29
29
29
29
29
30
30
30
30
30
30
31
30
30
29
29
29
29
29
29
29
29
29
29
29
29
29
30
30
31
31
31
32
33
33
32
32
33
33
33
33
33
33
34
34
35
37
36
37
37
37
37
37
36
37
37
38
38
38
37
37
37
37
38
39
38
40
39
40
39
38
38
38
38
40
42
42
42
42
42
42
42
42
42
42
42
43
43
43
43
43
43
43
43
43
43
43
43
41
41
40
40
41
41
41
41
41
41
41
42
42
42
42
43
43
43
43
43
43
43
43
43
43
43
43
42
42
42
42
41
41
41
41
41
41
41
41
41
41
41
42
42
42
43
43
42
42
41
41
41
41
41
41
42
42
42
43
43
43
43
43
42
42
42
41
41
41
41
41
41
41
41
41
41
41
42
41
42
43
44
45
45
46
47
46
46
45
45
45
45
45
45
46
46
46
46
48
51
54
53
53
53
53
52
52
53
53
52
52
51
51
50
50
49
49
49
50
51
51
47
45
45
45
44
44
43
43
45
45
43
43
43
43
43
43
43
43
43
43
43
43
43
43
43
43
43
43
42
42
42
42
41
41
40
40
40
40
41
41
41
40
40
40
41
41
41
40
40
41
41
41
41
41
41
45
45
44
44
44
45
46
46
46
45
45
45
45
45
46
47
47
47
47
47
47
47
47
47
47
47
47
46
46
47
47
47
47
47
47
47
47
47
48
49
47
48
48
48
48
47
47
47
47
47
46
46
45
43
42
42
43
42
43
43
43
44
43
43
42
42
42
45
45
46
45
45
45
45
44
44
44
43
42
42
42
42
42
41
41
41
41
41
41
41
41
40
40
40
41
41
41
41
41
41
41
41
41
41
42
42
43
43
41
41
41
41
41
40
40
40
38
38
38
38
37
37
35
35
35
35
35
35
35
35
35
35
35
35
35
35
35
35
35
35
35
32
32
32
32
32
32
32
32
32
31
26
26
25
25
24
24
24
24
23
23
23
23
23
23
23
23
24
24
25
24
23
24
24
24
24
23
23
23
23
23
22
22
21
21
20
20
20
20
20
20
20
20
20
20
20
20
19
19
19
19
19
19
19
19
19
19
19
19
18
18
18
18
18
18
17
17
17
17
17
17
17
17
18
17
17
17
17
17
17
17
17
17
17
17
17
17
17
17
17
17
17
17
16
14
12
12
12
13
13
13
13
13
13
13
12
12
13
13
13
13
13
12
12
12
12
12
12
12
12
12
12
12
12
12
12
12
12
12
12
12
12
12
12
12
11
11
11
11
11
11
11
11
11
13
13
13
14
14
14
14
14
14
14
14
15
15
15
15
15
16
17
20
23
27
31
41
48
50
53
53
54
54
54
54
54
54
55
53
53
54
54
56
56
57
58
58
59
58
58
58
59
59
59
59
59
59
59
59
59
59
59
59
59
61
61
61
62
62
62
62
63
63
63
64
64
64
65
65
65
64
65
65
65
65
66
66
66
66
66
66
67
68
68
69
69
69
69
69
69
70
70
70
70
71
71
71
71
71
71
70
70
70
70
70
70
70
70
70
70
70
70
70
70
71
70
70
70
70
70
70
70
70
71
71
71
71
71
71
71
71
71
71
68
67
66
66
66
66
66
66
65
65
65
65
65
65
65
65
65
65
65
65
65
65
64
63
63
63
63
63
63
63
63
64
64
63
61
61
59
59
58
57
58
59
59
58
57
57
57
58
57
57
57
57
57
57
57
59
59
61
61
62
65
66
67
66
65
65
64
64
64
65
63
61
62
62
61
61
60
60
59
59
59
60
60
60
61
62
63
62
59
59
59
59
59
60
60
59
59
59
59
59
59
58
54
54
53
53
53
56
58
59
63
66
68
69
69
69
69
67
67
67
67
67
66
65
64
63
63
62
61
61
61
61
59
59
59
59
59
59
59
58
58
59
59
60
59
59
58
57
56
59
64
64
65
66
71
71
72
73
73
73
74
74
75
80
84
84
83
83
83
83
83
83
82
82
83
83
83
83
83
83
83
83
83
83
83
83
83
82
81
81
81
81
81
81
83
85
86
86
88
88
88
89
89
89
90
91
89
89
89
89
86
86
85
85
85
86
86
86
87
87
87
88
88
89
89
88
87
87
87
87
87
87
87
86
86
86
86
86
86
87
88
85
85
85
85
85
85
85
83
83
83
83
82
81
81
80
80
80
77
77
77
77
78
77
77
77
77
77
77
77
77
77
79
79
78
76
77
77
77
77
77
77
77
77
77
76
75
73
73
74
73
74
74
74
73
72
72
72
72
72
71
71
70
67
67
67
66
65
64
62
62
62
62
62
63
63
63
63
63
64
64
64
63
60
59
59
59
59
59
59
56
54
51
50
50
50
50
47
47
45
45
43
43
43
41
41
41
41
38
38
37
37
35
38
36
37
38
41
42
46
45
47
47
47
47
48
49
49
51
51
54
53
53
53
53
52
52
52
52
52
52
52
53
53
53
53
52
53
53
53
53
54
54
54
54
54
54
53
53
53
53
53
53
53
53
53
53
53
53
53
53
53
52
52
55
55
55
58
58
58
59
59
60
60
60
59
59
59
59
59
57
59
59
57
57
57
58
58
57
58
58
56
56
55
55
57
59
59
61
62
62
61
61
62
62
63
63
62
62
63
63
63
63
63
63
65
65
65
65
65
64
62
62
62
62
62
62
62
61
61
61
61
61
61
62
62
62
62
63
63
65
64
63
62
62
62
62
62
63
64
65
65
65
65
65
65
65
65
65
65
65
65
65
65
65
65
63
63
63
64
63
63
63
62
62
62
62
60
59
59
59
58
59
58
58
57
57
57
57
54
54
56
59
58
59
60
61
60
61
60
60
60
60
60
59
59
59
57
59
59
59
60
59
55
56
56
57
54
55
54
55
55
54
54
55
56
56
56
56
56
56
56
56
56
56
56
55
57
56
56
54
53
53
53
54
54
53
53
53
53
53
54
54
53
53
53
53
53
53
54
54
55
55
55
55
56
56
56
54
53
53
52
51
51
52
53
53
53
54
54
53
53
53
53
53
53
53
53
54
54
54
54
54
55
55
57
59
59
58
60
60
59
63
64
64
65
64
64
64
65
65
65
65
66
70
71
71
74
74
75
75
76
78
78
77
77
77
77
78
78
79
80
80
79
79
79
79
78
78
77
77
77
78
79
77
78
79
79
79
79
80
80
80
80
80
79
79
79
79
80
80
80
82
81
80
80
80
80
80
80
80
80
83
82
82
82
80
81
80
80
81
81
79
80
79
77
77
76
76
76
76
76
76
76
76
76
76
75
75
75
75
75
74
75
73
73
73
79
84
95
98
95
96
96
96
96
95
95
95
95
95
95
95
95
95
95
94
95
95
95
94
94
94
89
89
90
91
92
93
92
91
91
92
91
90
90
90
88
87
87
87
86
85
84
83
83
83
83
82
82
82
79
77
77
76
76
75
75
75
76
77
77
76
76
76
76
75
75
74
75
76
76
75
75
75
72
72
72
71
72
72
72
71
71
70
69
69
68
68
68
67
67
66
67
67
67
66
64
62
62
62
63
63
63
63
63
63
63
64
64
64
65
65
65
65
64
64
63
64
61
60
59
59
59
59
59
59
59
59
59
59
59
59
59
58
57
57
58
58
57
57
53
53
53
52
52
52
52
52
53
51
49
44
44
44
44
45
45
46
44
44
43
45
45
45
45
45
45
46
46
45
45
45
44
44
45
45
44
44
44
45
46
47
47
45
44
45
44
45
45
45
47
46
47
47
48
48
47
47
47
47
47
47
48
50
48
47
47
47
47
48
47
47
48
48
47
47
45
45
45
44
44
44
45
44
44
45
46
46
46
47
47
48
48
49
48
48
48
48
48
48
48
48
48
49
53
54
56
57
58
58
58
58
59
58
58
58
58
58
57
57
58
56
58
59
58
58
58
61
65
65
70
71
71
71
71
72
72
75
79
79
77
77
77
77
78
78
78
78
78
78
79
79
78
78
78
77
77
76
76
76
77
77
77
77
79
79
81
81
81
80
79
80
79
81
81
81
80
80
80
80
79
77
76
76
77
77
77
77
77
77
77
77
76
76
76
77
77
78
77
77
81
82
82
81
81
85
85
89
90
91
91
90
89
90
90
94
95
96
96
99
99
99
101
102
101
101
101
100
99
101
99
99
99
99
99
100
101
101
101
101
101
101
101
101
105
106
107
109
109
109
109
110
108
108
107
107
105
102
102
102
102
103
103
100
100
100
100
96
95
95
95
95
95
95
94
93
93
93
93
93
91
91
92
92
90
89
89
90
90
90
89
89
88
89
92
91
90
90
90
89
92
93
95
96
96
94
94
93
94
94
94
94
94
94
94
93
93
93
92
92
92
92
90
89
89
89
89
89
89
89
88
88
86
86
86
87
84
85
83
83
83
83
83
83
85
84
85
83
80
80
80
81
79
78
78
77
77
77
75
75
75
74
74
74
74
71
71
71
68
68
68
68
67
67
66
63
63
63
63
63
63
63
63
62
62
61
61
62
62
62
62
62
62
62
62
61
61
59
58
58
58
58
58
58
58
58
58
58
58
58
59
59
59
58
55
55
54
55
55
55
55
54
53
53
52
52
52
52
52
50
50
49
49
48
48
49
47
47
47
47
48
48
49
48
47
47
47
47
48
47
47
47
47
45
45
45
45
43
43
44
46
46
46
46
45
45
45
43
43
42
42
42
42
41
41
41
41
40
38
37
35
35
35
36
38
41
41
41
40
39
39
39
39
39
40
40
40
40
40
41
41
41
44
51
55
57
58
60
59
59
59
59
59
59
60
60
60
59
63
68
69
70
72
72
73
74
74
74
74
77
77
77
78
79
78
78
80
79
80
80
80
79
79
80
79
79
79
80
82
83
83
84
85
85
87
87
92
92
93
93
93
95
95
95
95
95
95
95
95
95
95
95
95
95
95
95
96
97
97
97
98
98
97
97
97
97
97
96
96
96
98
98
98
98
99
99
99
98
97
96
96
96
96
96
97
97
96
95
97
97
97
95
95
95
95
94
94
94
94
94
94
90
90
91
91
92
92
93
91
91
91
90
89
89
89
89
89
89
89
89
85
86
83
83
83
83
83
83
83
83
83
83
83
86
86
85
83
83
81
81
82
79
79
79
78
77
80
79
79
79
79
75
73
73
73
72
72
73
73
72
71
71
71
69
69
70
70
69
69
69
68
68
68
68
67
68
70
69
68
65
65
65
65
65
65
65
65
65
66
66
67
67
67
68
66
65
65
64
64
64
64
63
63
63
63
63
62
60
60
59
59
59
59
59
60
60
60
60
59
59
59
59
59
58
58
58
58
58
58
57
57
57
57
57
57
57
57
56
56
57
55
55
55
54
53
52
51
49
47
47
47
47
47
46
46
46
45
45
45
45
44
43
42
42
42
42
41
41
40
40
40
40
38
38
38
38
37
37
38
37
37
37
37
37
37
37
37
37
37
37
37
37
36
36
36
36
36
36
36
36
36
35
35
34
34
34
34
34
34
34
34
34
35
34
34
34
34
33
33
33
33
33
31
31
31
31
31
31
30
29
29
27
27
27
27
27
26
27
26
26
25
25
25
24
24
23
23
23
23
23
23
21
20
20
18
18
18
18
18
18
18
17
17
17
17
16
16
17
16
16
16
16
15
15
15
14
14
14
14
14
15
16
15
14
13
12
12
12
12
12
12
11
11
12
13
13
13
12
12
12
13
14
14
15
17
17
17
17
17
17
17
17
17
18
18
18
18
18
20
21
21
21
21
21
21
21
21
20
19
19
18
18
18
20
20
18
18
18
19
19
19
19
19
20
20
20
20
20
20
20
20
20
20
20
20
20
20
20
20
20
20
20
20
20
20
20
20
20
20
20
20
20
20
20
21
21
22
22
22
22
22
23
23
23
23
23
24
24
25
26
26
26
26
26
26
26
26
26
29
29
30
30
30
30
30
30
30
32
32
33
33
34
34
34
34
34
34
34
35
35
35
35
35
35
35
35
36
35
35
35
35
35
35
37
37
37
37
37
37
37
36
36
36
36
36
36
36
37
37
37
36
36
36
36
35
35
35
35
35
35
35
35
35
35
35
35
35
36
36
36
35
37
38
40
40
40
39
39
39
39
39
39
37
36
35
35
35
36
36
36
36
36
36
35
35
33
33
33
32
32
33
34
34
35
35
35
34
34
34
35
35
35
35
35
35
35
35
37
39
39
38
38
37
37
37
37
38
38
38
38
37
37
37
37
38
38
40
40
40
41
41
41
41
41
41
40
40
40
40
40
40
40
40
39
38
38
38
39
40
40
40
40
38
38
37
37
38
39
39
40
40
40
41
42
42
42
43
43
43
43
43
43
44
44
43
44
43
43
44
44
46
45
44
42
42
41
41
41
41
41
41
40
42
42
41
41
43
45
46
48
48
50
53
53
53
53
53
55
58
58
58
58
57
57
55
55
55
56
56
55
55
56
56
56
56
57
57
57
57
57
57
57
56
56
56
56
55
55
55
55
55
55
55
55
56
56
56
56
56
56
56
56
56
56
56
56
57
57
57
57
57
57
57
57
57
57
57
57
57
57
56
56
56
56
57
58
58
58
59
59
59
59
59
58
58
57
57
57
57
57
57
56
57
57
57
57
57
56
56
56
56
56
56
56
56
56
56
56
55
56
56
59
63
63
63
63
61
61
61
61
59
60
60
53
53
50
49
49
47
47
47
47
47
47
47
47
46
46
46
47
47
47
47
47
47
47
47
47
47
47
47
47
47
47
47
47
47
48
49
49
46
46
46
47
47
47
47
47
46
46
46
47
46
44
44
43
43
43
44
45
46
46
46
46
46
46
47
47
47
47
47
47
47
48
49
49
51
51
53
54
54
54
54
54
54
54
53
53
53
53
54
55
56
56
56
54
55
55
56
56
54
54
54
54
54
54
54
54
55
57
57
57
57
60
64
65
63
62
62
65
65
65
67
67
67
68
67
67
68
68
68
69
69
69
67
67
67
67
67
67
67
67
67
67
68
68
68
66
65
65
64
63
63
62
61
61
61
61
61
61
61
60
61
61
61
61
61
61
63
63
63
63
62
62
62
62
62
62
62
61
61
61
60
60
60
60
60
60
60
60
58
57
57
57
56
56
56
56
56
55
55
55
55
55
55
55
55
54
53
53
53
53
50
50
50
48
48
48
49
49
46
46
46
42
41
41
40
37
36
37
36
35
35
35
35
35
34
31
33
32
30
26
24
22
22
22
21
20
20
19
14
13
13
13
12
12
11
11
11
11
11
11
11
11
11
11
11
11
11
11
11
11
11
11
11
11
11
11
11
11
11
11
11
11
11
11
11
11
11
11
10
10
10
10
10
10
10
10
10
10
10
10
10
10
10
10
10
10
10
10
10
10
10
10
10
10
10
10
10
10
10
10
10
9
9
9
9
9
9
9
9
9
9
9
9
9
9
9
10
10
10
10
10
10
10
10
10
10
10
10
10
10
10
10
10
11
11
11
11
12
12
12
12
13
13
13
13
11
11
11
11
11
11
11
11
11
11
11
11
11
11
11
10
10
10
10
10
10
10
10
10
10
10
10
10
10
10
9
9
9
9
9
9
9
9
9
10
10
10
9
9
9
9
9
9
8
8
8
8
8
8
8
8
8
8
8
8
8
8
9
9
9
9
9
10
10
10
10
10
10
10
10
10
10
10
10
10
10
10
10
10
11
11
11
11
11
11
11
11
13
13
13
13
13
14
15
15
15
15
15
15
15
15
15
15
15
17
17
18
18
18
18
18
18
18
18
18
18
18
19
19
20
20
20
20
20
20
20
20
20
20
20
20
20
20
20
20
19
19
20
19
19
19
18
18
18
19
19
19
19
19
19
19
19
19
19
19
19
19
19
19
19
19
19
19
19
20
20
21
21
21
21
21
21
22
22
22
22
22
22
22
22
22
22
22
22
22
22
22
22
23
23
23
23
23
23
23
23
23
23
23
23
23
23
23
23
23
23
24
23
23
23
23
23
23
23
23
23
23
23
23
23
23
23
23
21
21
21
21
21
21
21
21
21
22
22
22
22
23
23
23
23
23
23
23
23
23
23
23
23
23
23
23
23
23
23
23
23
23
23
23
23
23
23
23
22
22
22
22
22
22
22
22
22
22
23
23
23
23
23
22
21
21
21
21
21
21
21
21
21
22
22
22
22
22
21
17
17
16
16
17
17
17
17
17
17
17
17
17
17
17
17
15
15
15
15
15
15
15
15
15
15
15
15
15
14
14
13
13
13
13
13
13
13
13
13
13
13
13
14
14
14
14
14
15
15
14
14
14
14
14
14
14
14
14
14
14
14
14
14
14
14
14
14
14
14
14
14
14
14
14
14
14
14
14
14
14
14
14
14
14
14
14
14
14
14
14
14
14
14
14
13
13
13
13
13
11
11
11
11
11
11
11
11
10
10
10
10
10
9
9
9
9
9
9
9
9
10
10
10
10
11
10
10
11
11
11
11
11
11
11
11
11
11
11
11
11
11
11
11
11
11
11
11
11
11
11
11
11
11
11
11
11
11
11
11
11
11
11
11
11
11
11
11
11
11
11
11
11
11
11
11
11
11
11
11
11
11
11
11
11
11
11
11
11
11
11
11
11
11
12
12
12
12
12
12
12
12
12
12
12
12
12
12
13
13
13
13
13
13
13
13
13
13
14
14
15
15
15
15
15
15
15
15
15
15
15
15
15
15
15
15
14
14
14
15
15
14
14
14
14
14
14
15
15
15
15
15
15
15
15
14
14
14
14
14
14
14
14
14
14
14
14
14
14
14
14
14
14
14
14
15
15
15
15
15
15
15
15
15
15
15
15
15
15
15
15
15
15
15
15
16
16
16
16
16
16
16
16
16
16
16
16
17
17
17
17
17
17
17
17
17
17
17
17
17
17
17
16
16
16
16
16
16
16
16
16
16
16
16
16
16
16
16
16
16
16
16
16
16
16
16
16
15
15
15
16
16
16
15
15
15
12
12
11
11
11
12
11
11
11
11
11
11
11
11
11
11
10
11
11
11
11
10
10
10
10
10
10
10
10
10
10
10
10
10
11
10
10
10
10
10
10
9
9
9
9
10
10
11
11
10
10
10
10
10
10
10
10
10
10
10
10
10
11
11
11
11
11
11
11
11
11
11
11
11
11
11
11
11
11
11
11
11
11
11
11
11
11
11
11
11
12
12
12
12
12
12
12
12
12
13
13
13
14
14
14
14
14
14
14
14
14
15
15
15
15
15
15
15
15
15
15
15
15
15
15
15
15
15
15
15
15
15
15
15
15
15
15
15
15
15
15
15
15
15
15
15
15
15
15
15
15
15
16
16
16
16
16
16
15
16
16
16
16
16
16
16
16
16
17
17
18
18
18
18
18
17
17
17
17
17
17
17
17
17
17
17
17
17
17
17
17
17
17
17
17
17
17
17
17
17
17
17
17
17
17
17
17
17
17
17
17
15
15
13
13
12
11
11
11
11
11
11
11
11
11
11
11
11
11
11
11
11
11
11
11
11
11
11
11
12
12
12
12
12
12
12
12
12
11
11
12
12
12
12
12
12
12
12
12
12
12
12
12
12
12
11
11
10
10
10
10
10
10
11
11
11
11
11
11
11
11
11
11
12
12
11
11
11
11
10
10
11
11
11
11
11
11
11
11
11
11
11
11
11
11
11
11
11
11
11
11
11
11
11
11
11
11
11
11
11
11
11
11
11
11
11
12
12
12
11
11
11
11
11
11
11
11
11
11
11
11
11
11
11
11
11
11
11
11
11
11
10
10
9
9
9
9
9
8
8
8
8
8
8
8
8
8
8
8
8
9
9
9
9
9
9
9
9
9
9
9
9
9
9
9
8
8
8
8
8
8
8
8
8
8
8
8
8
8
8
8
8
8
8
8
8
8
8
8
8
8
8
8
8
8
8
8
8
9
9
8
8
8
8
8
7
7
7
7
6
6
6
6
5
5
5
5
5
5
5
5
5
5
4
5
5
5
5
5
5
5
5
5
5
5
5
5
5
5
5
5
5
5
5
5
5
5
5
5
5
5
5
5
5
5
5
5
5
5
5
5
5
5
5
5
5
5
6
6
7
7
7
7
7
7
7
8
8
8
8
8
9
9
9
10
10
10
9
9
9
9
9
10
10
10
11
11
11
11
11
11
11
11
11
11
11
11
11
10
10
10
10
10
11
11
12
11
11
11
11
11
11
11
11
11
11
11
11
12
12
12
12
12
13
14
14
14
14
15
16
16
17
17
17
17
17
17
17
17
17
17
17
17
19
19
19
19
19
19
20
20
20
20
20
21
22
22
23
23
23
25
25
25
25
25
26
26
26
26
26
26
26
26
27
28
28
28
28
28
28
28
28
28
29
29
29
28
28
28
28
28
28
29
29
29
29
29
29
30
30
31
31
31
31
31
31
31
31
31
31
31
30
30
30
30
30
30
30
31
34
34
34
34
34
34
35
35
35
35
35
35
35
35
35
36
36
36
36
36
36
36
36
36
37
37
37
37
37
37
37
37
37
37
36
35
35
35
35
35
35
35
35
35
34
33
33
33
32
32
32
30
30
30
30
30
30
30
30
30
29
29
28
28
28
28
28
28
28
29
29
29
29
29
29
29
29
29
29
29
29
29
29
29
29
29
28
28
27
27
26
25
23
23
23
23
23
23
23
23
23
23
23
23
23
23
23
23
23
23
22
22
20
20
20
20
21
21
20
20
20
21
21
21
21
21
20
20
20
20
20
19
19
20
20
20
20
20
20
20
21
21
20
20
19
19
19
19
19
20
20
20
20
20
20
20
20
19
19
19
20
20
20
20
20
20
20
21
21
19
19
18
16
16
16
17
17
17
17
17
17
17
17
17
17
17
17
17
16
16
16
17
17
17
17
16
16
16
16
16
16
16
16
16
16
16
16
16
16
16
16
16
16
16
16
16
16
16
15
15
15
16
16
16
16
15
15
15
15
15
17
17
17
17
17
17
17
17
17
17
17
17
17
17
17
17
17
17
16
16
16
16
16
16
16
16
17
17
17
17
17
17
17
17
17
17
17
17
17
17
17
17
17
17
17
16
15
15
15
15
14
14
14
15
14
14
14
15
15
16
16
16
16
17
17
17
17
18
18
18
19
19
20
20
20
20
20
21
22
22
20
19
19
20
20
20
21
25
25
25
24
23
23
23
23
23
24
24
24
24
24
24
24
24
24
24
24
24
24
24
24
24
24
24
24
25
25
26
25
24
24
24
23
23
24
24
24
25
26
28
28
28
28
28
28
28
28
29
29
30
30
30
30
30
32
32
31
32
32
32
32
33
33
33
33
33
33
33
33
33
33
33
33
33
33
33
33
33
33
33
33
33
34
34
34
34
34
34
34
33
33
33
33
34
33
33
33
33
33
33
33
33
33
33
33
33
33
34
35
35
35
35
35
35
35
35
35
35
35
35
35
35
35
35
35
34
34
34
35
35
35
35
35
35
35
35
35
35
35
35
34
34
34
34
34
34
35
35
35
35
35
35
35
35
35
35
35
35
35
35
35
35
36
36
36
36
36
36
36
36
36
36
38
38
38
38
38
38
38
36
36
36
38
40
41
41
40
40
39
37
37
39
38
39
39
39
39
39
37
37
37
37
37
37
37
36
36
36
36
35
35
35
35
33
33
33
34
34
34
35
36
38
41
41
41
41
41
41
41
45
46
46
48
52
52
52
52
49
47
48
48
48
48
47
48
50
50
51
51
51
50
50
50
50
51
51
51
51
51
50
50
51
50
50
50
50
50
51
53
52
51
50
51
51
51
52
51
53
53
51
51
52
52
52
52
52
51
52
52
52
52
52
52
52
51
51
51
51
51
51
52
51
51
51
52
51
51
51
51
51
51
53
53
53
53
53
53
53
53
53
54
56
56
57
57
57
56
57
57
57
57
57
58
58
58
58
58
58
58
58
58
59
60
59
61
62
61
60
60
60
60
59
59
61
65
65
65
65
65
65
65
65
65
65
65
62
62
62
61
61
61
61
61
59
59
59
59
59
59
58
58
59
58
55
55
56
54
54
54
54
55
56
56
55
54
54
54
52
52
52
52
52
51
51
51
51
49
48
48
48
48
48
47
48
48
47
47
47
47
47
46
46
47
49
49
49
50
51
51
50
50
51
53
53
56
54
57
57
59
61
62
63
63
63
61
59
59
59
59
59
59
59
59
59
60
59
60
60
60
61
61
61
61
62
64
60
59
59
60
60
61
61
61
61
61
59
59
59
59
58
58
57
58
58
59
58
58
58
58
58
58
58
57
57
58
58
58
58
56
55
55
56
56
56
56
56
57
57
57
55
54
54
54
54
53
53
53
55
55
55
54
54
54
53
53
53
53
53
53
53
53
53
53
53
52
52
52
52
51
51
51
51
51
51
51
51
51
51
51
51
51
51
51
51
51
50
48
48
49
47
47
47
47
47
47
47
45
45
45
45
45
45
44
44
44
44
41
41
41
40
39
37
37
36
36
36
35
35
35
35
35
36
36
36
36
36
36
36
36
36
36
36
37
37
37
37
39
39
39
39
38
38
37
37
36
36
35
35
35
33
33
33
33
32
32
33
35
35
35
35
32
32
32
32
34
34
34
32
32
32
34
35
36
35
35
35
35
35
35
36
37
37
38
37
38
41
43
43
43
43
43
43
42
41
41
41
42
42
44
44
45
45
41
41
41
41
41
41
41
41
41
41
42
41
41
43
43
44
44
45
45
45
45
44
45
46
47
47
47
47
47
47
49
48
48
47
47
48
48
47
47
47
47
47
47
47
46
46
49
52
53
54
55
55
55
55
55
54
54
54
54
54
54
55
55
55
54
55
55
55
56
56
56
56
56
56
56
53
52
52
52
52
52
52
53
53
53
53
53
53
53
53
53
53
53
53
53
53
53
53
53
53
52
52
52
51
51
51
51
51
51
51
50
50
50
50
49
49
48
48
48
48
48
48
48
48
47
47
47
47
47
47
47
47
47
47
47
46
45
45
45
47
47
53
53
55
52
52
47
47
47
47
47
47
47
47
47
47
47
47
47
47
47
47
47
47
47
47
47
47
47
47
47
47
47
47
47
45
45
45
43
43
41
40
41
39
39
38
37
37
37
41
41
41
41
45
45
45
46
46
46
46
47
46
47
48
48
45
45
44
44
44
44
44
44
43
43
43
43
43
43
43
43
45
46
46
46
45
44
44
45
45
45
45
45
45
45
45
45
45
45
45
45
45
45
45
45
45
45
46
46
46
46
46
48
50
50
52
52
52
52
52
51
50
51
51
51
50
51
53
55
56
56
56
56
56
56
57
57
57
57
57
56
55
55
54
54
54
53
53
53
54
54
54
54
54
54
54
54
54
54
54
49
49
48
50
50
51
53
58
58
58
64
64
64
64
62
62
62
62
62
63
65
69
70
65
73
73
77
81
82
83
86
88
103
101
101
100
98
98
97
95
95
95
95
94
93
93
93
94
94
94
95
95
96
96
96
96
96
95
95
95
95
97
97
97
96
97
97
103
107
110
111
111
111
111
116
118
122
124
124
124
124
124
124
124
121
120
120
120
120
120
120
120
120
120
120
120
120
120
119
118
118
118
118
118
118
118
118
118
118
118
117
117
116
116
115
115
114
114
114
114
114
114
114
114
114
113
113
113
113
113
113
113
113
113
113
113
113
113
113
113
113
113
113
113
113
113
113
113
112
111
111
112
112
113
114
114
114
114
113
110
110
111
108
107
107
107
106
101
98
96
96
96
96
96
94
93
93
94
94
94
94
93
95
95
95
92
92
92
92
91
90
83
83
83
83
83
83
83
82
79
79
79
79
77
78
73
71
71
65
66
65
65
64
63
62
61
64
60
62
60
60
62
59
56
56
59
59
59
56
58
59
60
59
60
60
60
61
61
64
65
65
65
63
64
65
64
67
70
71
74
72
72
72
76
76
77
78
79
83
85
86
87
87
88
88
88
88
91
91
92
92
92
92
94
95
95
95
95
96
97
101
103
105
106
106
107
113
112
113
115
113
115
116
116
118
119
122
121
120
120
122
124
124
125
125
125
125
125
127
127
128
128
128
128
128
128
128
128
128
128
128
127
127
127
128
129
129
129
129
129
129
129
131
130
134
136
136
137
136
136
137
137
138
138
138
140
140
139
139
138
138
136
137
139
142
142
140
140
140
140
141
142
141
142
140
140
141
142
144
136
136
137
137
137
136
129
128
128
128
126
127
128
128
128
128
129
130
130
132
133
136
137
136
136
135
134
134
134
134
132
132
132
130
130
130
130
129
128
128
126
126
124
124
124
119
118
124
124
123
123
121
123
123
123
124
124
124
123
108
108
108
108
108
108
108
108
108
108
108
108
108
108
107
107
107
107
107
107
106
103
102
104
107
106
106
104
103
104
104
106
106
106
107
113
113
113
109
109
108
109
107
107
107
107
107
109
114
123
124
124
126
124
124
124
120
120
120
122
122
122
120
116
116
117
116
116
115
115
115
115
115
115
117
118
118
118
118
118
118
118
118
118
117
118
118
117
116
116
116
116
116
114
115
115
114
114
114
114
111
111
112
115
122
124
125
124
126
128
128
127
127
127
127
126
126
124
124
124
124
124
124
124
124
125
124
124
124
124
124
124
127
129
129
130
132
134
143
146
147
147
146
142
142
141
141
142
141
141
141
140
141
140
140
140
141
141
141
141
137
137
137
138
138
138
138
138
136
138
141
142
142
140
140
140
143
143
146
145
139
136
136
136
136
137
140
141
141
139
138
139
140
141
141
141
137
130
129
128
128
127
123
121
121
120
119
117
116
116
116
116
115
115
115
117
115
116
116
117
117
117
114
118
118
118
117
114
113
113
112
112
112
113
113
112
111
111
109
109
108
109
109
108
107
107
105
102
105
105
101
101
102
99
99
99
99
99
99
101
101
101
101
101
98
98
98
99
99
100
105
106
107
105
105
105
103
101
100
98
98
97
95
94
94
94
94
94
95
95
95
95
95
92
90
90
92
93
92
92
92
93
93
93
91
86
86
86
86
86
86
83
83
82
81
79
78
77
78
77
76
76
75
75
75
75
75
74
73
73
72
73
73
73
72
71
72
72
73
73
75
76
76
71
72
83
87
88
88
88
92
92
92
92
92
92
94
95
95
95
95
92
93
92
93
93
92
90
90
89
88
86
86
86
85
84
84
84
84
84
84
83
84
84
84
84
84
83
80
80
83
83
83
82
81
81
82
86
86
87
93
91
90
90
90
90
90
90
89
95
98
99
95
94
94
94
95
95
95
101
102
103
103
103
102
102
102
102
102
102
102
101
101
101
101
101
101
101
100
100
100
100
100
100
99
99
100
102
102
102
102
103
103
103
103
103
103
102
102
98
98
98
98
100
101
103
105
107
106
107
107
105
106
106
106
106
106
106
103
102
95
99
99
99
109
127
130
147
148
148
148
148
146
146
145
148
148
150
150
150
149
149
151
151
151
150
149
149
149
150
149
149
148
150
150
150
151
149
147
147
147
147
147
147
148
148
149
151
150
147
147
145
145
145
145
145
145
143
142
138
138
138
139
141
141
142
142
142
142
142
142
142
142
148
149
139
140
140
140
140
140
142
142
141
141
141
141
136
135
136
137
138
138
140
140
140
140
141
148
148
148
148
147
147
147
147
147
147
147
146
146
146
142
142
140
140
140
140
137
136
136
132
127
127
127
127
127
127
127
129
130
130
127
127
128
128
130
130
131
130
123
118
118
119
118
118
117
113
113
113
108
110
111
111
110
109
105
105
105
105
105
105
104
103
101
100
101
100
100
95
94
94
95
95
99
100
101
99
95
95
94
94
92
95
96
99
98
97
97
96
96
97
93
89
89
89
87
86
86
87
87
85
85
83
83
83
83
80
81
78
78
77
71
69
69
71
73
77
79
107
108
112
113
113
113
115
115
125
127
131
130
130
130
130
129
129
129
130
130
130
130
129
129
127
127
127
127
127
130
130
133
134
134
134
134
134
133
133
133
133
133
133
133
133
132
134
133
133
133
133
133
133
133
134
134
134
134
132
132
132
132
130
130
130
129
127
127
127
127
127
126
126
127
126
124
125
126
125
125
126
125
126
129
130
131
132
135
135
132
132
132
132
136
146
150
156
157
157
156
156
155
155
155
156
155
154
154
154
155
157
164
165
165
167
165
170
171
171
170
170
169
169
165
165
163
164
164
164
164
163
163
164
164
163
160
160
159
159
159
160
159
159
156
156
155
155
154
154
151
147
144
144
143
141
141
140
133
134
134
135
135
135
134
132
132
132
131
130
129
129
129
129
128
127
127
127
125
125
125
123
122
118
116
116
116
116
116
114
114
115
117
116
115
115
115
115
116
117
117
118
116
113
113
113
113
113
113
113
112
111
111
107
107
108
108
108
108
108
109
108
108
108
108
108
108
111
113
113
113
113
113
115
116
116
118
119
107
101
109
116
125
129
132
129
128
128
129
129
128
129
132
133
133
130
136
135
144
148
153
154
153
162
165
167
167
167
168
168
169
170
169
169
169
168
170
172
172
172
174
172
172
171
177
174
178
186
185
186
186
185
185
184
189
190
190
198
201
202
201
201
202
202
202
202
199
199
195
195
194
194
195
195
195
195
193
194
194
193
193
193
194
194
192
191
190
190
188
188
185
184
183
183
183
183
183
184
183
183
183
183
183
183
183
183
184
182
183
184
183
182
181
181
181
181
181
182
181
181
180
180
178
174
174
173
172
171
166
165
164
163
163
163
162
161
161
160
160
160
160
159
159
159
159
159
156
154
153
153
152
152
149
149
145
145
145
141
140
137
136
135
136
135
133
132
132
132
131
131
131
132
121
119
114
114
114
113
111
111
112
112
114
114
116
116
113
113
108
107
107
107
108
104
107
105
94
95
96
82
82
78
79
89
95
97
97
97
97
97
98
98
97
97
95
96
92
92
92
92
94
96
97
97
97
96
95
95
96
96
97
98
98
98
98
96
96
95
95
95
95
95
95
95
94
94
94
88
88
86
85
85
86
87
87
83
82
81
81
80
80
80
80
78
78
79
79
79
79
79
79
81
82
83
81
79
80
78
78
78
78
78
78
77
77
77
77
77
75
75
74
73
73
73
73
73
72
72
72
71
71
72
72
74
73
73
69
69
69
69
69
69
69
69
70
69
70
69
69
68
67
65
65
65
65
66
65
63
59
57
56
56
56
56
55
54
55
55
55
55
57
56
56
56
56
56
56
56
56
56
56
56
55
55
54
54
53
53
53
53
53
53
52
51
48
48
47
47
46
46
47
48
48
47
47
45
45
45
45
44
44
43
43
43
42
42
43
42
42
40
40
40
40
41
35
35
36
36
35
33
33
33
32
32
32
32
32
32
32
33
33
34
35
35
37
39
39
38
38
38
38
38
38
38
38
37
37
36
36
36
36
37
37
38
38
40
39
40
40
39
39
39
39
39
39
39
39
40
40
40
40
40
39
37
37
37
37
39
39
41
41
42
41
42
43
43
40
40
40
41
40
42
43
43
44
48
57
61
64
65
66
67
67
67
70
71
71
76
76
83
83
86
88
89
89
89
91
92
92
92
92
92
93
94
94
95
95
95
95
94
92
92
92
92
93
93
93
93
93
93
93
93
93
94
94
94
94
94
95
95
95
95
96
97
97
97
96
96
97
97
97
97
97
97
97
98
98
98
98
98
98
98
98
98
99
99
99
99
99
97
95
95
95
95
95
95
96
97
97
95
95
95
96
96
96
97
100
101
101
101
101
101
100
103
103
103
103
103
106
106
108
108
107
107
103
102
105
104
104
104
104
104
103
101
101
101
103
105
106
107
99
98
97
96
96
96
97
97
97
97
97
97
97
97
97
97
97
97
97
96
96
95
95
94
94
94
94
93
92
92
91
90
90
90
89
89
88
85
83
83
82
83
83
83
84
82
78
78
79
79
79
79
80
81
81
81
81
81
81
80
80
79
78
80
82
83
83
82
81
79
70
70
70
71
71
71
69
68
68
68
66
69
70
70
69
69
69
69
69
71
71
68
65
65
65
64
62
61
61
60
60
60
60
60
60
59
59
60
59
59
59
56
57
59
59
58
58
58
58
58
58
58
57
57
57
57
57
57
58
57
57
57
57
56
54
54
53
53
52
52
51
51
51
51
51
50
50
52
51
53
51
51
51
51
51
50
50
51
51
52
53
55
55
56
55
55
59
60
60
59
63
63
63
63
63
65
67
68
68
70
70
69
69
67
67
67
67
67
69
69
69
70
71
71
71
71
70
71
71
71
72
72
72
71
71
71
73
72
74
75
75
75
75
76
76
76
76
76
75
74
74
73
74
72
71
71
71
71
71
71
71
71
71
71
71
71
71
70
69
69
69
68
68
67
67
68
66
66
66
66
66
66
65
65
66
66
66
66
66
66
66
66
66
66
66
65
65
65
65
65
65
65
65
64
63
62
62
62
62
60
60
59
59
59
59
59
59
59
59
59
59
59
56
56
55
54
54
54
53
52
52
52
52
51
51
51
51
51
50
50
50
50
48
48
47
49
49
46
43
43
41
39
38
38
37
38
38
42
42
41
41
39
39
38
36
35
35
35
36
36
36
35
35
35
38
36
37
41
42
41
41
41
41
41
41
40
41
41
41
41
38
38
38
37
37
37
36
36
36
36
35
33
31
31
31
31
32
33
32
32
32
33
32
32
46
44
43
43
44
45
45
45
45
44
44
44
44
44
44
44
44
44
44
44
45
45
45
45
45
45
44
44
44
43
43
43
43
42
46
46
46
46
46
46
46
46
46
46
46
46
46
46
46
46
46
47
47
47
47
47
47
47
47
47
47
47
47
47
47
47
47
47
47
47
47
48
48
48
48
48
48
48
48
48
48
48
49
49
49
49
49
49
49
49
50
50
50
50
50
50
49
49
48
48
48
50
50
50
50
48
47
48
48
48
49
49
49
49
48
49
48
47
47
47
47
47
47
46
44
43
43
42
42
42
41
41
41
41
38
38
38
37
37
36
38
38
37
36
36
36
36
36
36
36
37
37
36
36
36
36
35
35
35
36
36
34
32
29
29
29
29
30
29
29
29
28
29
29
29
29
31
32
31
31
31
31
31
31
30
30
30
29
29
29
32
33
34
35
35
35
35
35
35
35
35
35
33
33
33
31
31
31
31
31
31
31
31
31
30
29
29
29
30
30
29
30
30
30
30
30
30
30
30
30
31
32
31
31
30
30
30
31
31
31
32
32
32
32
32
32
32
32
32
32
32
32
32
32
33
33
34
34
34
35
35
35
35
35
35
35
34
34
34
35
35
35
35
35
35
35
35
36
39
41
41
41
41
41
42
43
43
43
43
43
41
41
42
43
44
44
45
44
50
71
71
72
71
71
71
71
71
71
71
71
82
83
84
85
87
87
89
91
90
91
92
92
92
92
92
91
89
89
89
91
92
92
94
94
94
94
94
94
93
93
95
95
94
94
94
94
95
95
95
95
95
95
95
96
97
97
97
97
97
98
97
98
99
100
101
100
99
100
100
102
102
102
104
106
105
107
106
106
105
105
105
104
104
103
103
103
103
103
104
102
102
102
101
101
101
101
101
101
101
101
101
100
100
99
98
98
98
97
98
99
97
96
96
100
104
106
107
107
107
107
107
111
111
111
110
109
108
108
108
108
108
108
108
109
107
107
107
106
103
103
102
101
101
101
100
100
100
100
99
99
99
101
103
105
104
105
103
102
102
103
103
104
104
104
101
101
101
101
101
101
101
100
99
91
90
89
89
89
89
89
88
88
86
86
87
87
87
86
86
85
85
85
83
83
83
84
85
84
84
83
83
83
82
82
83
81
81
80
80
78
78
77
81
83
84
85
84
89
80
82
82
82
82
81
78
77
77
77
77
77
77
77
78
79
79
79
78
75
75
75
75
73
72
72
73
74
76
81
83
83
83
83
83
82
82
81
82
82
82
82
81
81
79
83
85
88
89
88
88
88
89
89
89
89
89
89
89
89
89
89
89
89
89
89
86
86
84
84
84
83
83
83
83
81
81
81
80
78
77
77
77
77
77
77
77
77
76
74
74
75
75
75
74
74
74
74
74
74
74
71
71
71
71
71
71
71
71
71
71
74
73
73
74
74
72
72
72
72
72
72
71
71
71
69
69
69
68
68
68
67
65
65
65
65
64
63
63
63
63
63
61
62
61
61
59
59
59
59
58
57
57
57
57
57
57
57
57
57
55
55
55
55
55
56
56
57
56
53
53
51
51
50
51
47
43
38
35
31
30
29
28
27
27
25
25
23
19
19
18
17
17
17
17
17
17
17
17
17
17
18
18
18
18
19
19
19
19
19
19
19
19
19
19
19
20
21
21
21
21
21
21
21
20
20
20
20
21
23
23
23
23
23
23
23
23
23
23
23
24
24
24
24
28
28
28
29
29
28
28
28
28
28
29
29
29
29
29
29
29
29
29
29
29
29
29
29
29
29
29
29
29
29
29
30
30
30
30
30
30
30
30
30
29
29
29
29
29
29
29
29
27
27
27
28
27
27
27
27
27
28
28
28
28
28
28
28
27
27
27
27
27
27
27
27
27
27
27
27
28
27
27
27
27
28
28
28
28
28
29
29
29
29
29
29
29
29
29
29
29
29
29
29
29
29
29
29
29
29
29
30
30
30
30
30
30
30
30
30
30
30
30
30
30
29
29
29
29
29
29
29
29
30
30
30
30
31
31
29
29
29
29
29
30
30
30
30
30
29
29
29
28
28
28
28
28
28
28
28
27
28
28
28
29
29
30
30
30
29
29
29
29
29
29
29
28
28
28
29
29
29
29
29
29
29
27
26
26
26
25
25
26
27
27
26
27
27
27
27
27
27
27
27
27
28
28
28
26
26
26
26
28
27
27
28
28
27
25
23
23
23
23
23
23
23
23
23
23
23
23
23
23
23
23
23
23
23
23
23
23
23
23
23
23
23
23
23
23
23
23
23
23
23
23
23
23
23
23
23
23
23
23
23
23
21
20
20
22
22
22
21
21
19
19
19
19
19
19
19
17
17
17
17
17
17
18
18
18
18
19
19
19
19
19
19
20
20
20
20
20
20
20
21
21
21
21
21
21
21
20
19
19
19
20
20
20
20
19
19
19
19
19
20
21
21
21
21
21
21
21
21
21
21
21
21
21
21
22
22
22
22
22
22
23
23
23
23
23
23
23
23
23
23
23
23
22
22
23
24
24
24
24
24
24
24
25
25
25
25
25
25
25
25
25
25
25
25
25
25
24
23
23
23
23
23
23
23
23
23
26
26
26
26
26
26
26
26
26
26
26
26
26
25
25
23
23
23
23
23
23
23
23
23
23
23
23
23
23
23
23
23
23
23
23
23
23
23
23
23
23
23
21
21
21
21
21
21
21
22
22
22
22
21
20
21
21
21
21
21
21
21
21
21
21
21
22
22
23
22
22
22
22
22
22
22
22
22
22
22
22
22
22
22
22
22
22
22
22
23
23
23
23
23
23
23
23
23
23
23
22
22
22
22
22
22
21
20
20
19
19
19
19
18
18
17
17
17
17
17
17
17
17
17
18
19
19
18
18
18
18
18
18
19
19
19
19
20
20
20
20
20
20
20
20
20
20
20
20
20
21
21
21
22
22
21
20
20
20
21
21
21
21
21
21
21
22
22
21
21
22
22
22
23
23
23
23
23
23
23
23
23
23
23
23
23
24
24
23
23
23
23
23
24
24
24
24
24
24
24
24
24
24
24
24
24
24
24
24
24
24
24
24
24
24
24
26
26
26
26
26
26
26
26
26
26
26
26
26
26
26
26
26
26
26
26
26
26
26
26
26
26
26
26
27
25
25
25
26
26
26
26
26
26
26
27
27
25
26
27
27
27
27
27
27
27
27
27
27
26
26
26
26
26
26
26
26
26
26
26
26
26
26
26
26
26
26
25
25
25
23
23
23
23
23
23
22
22
22
22
22
22
22
21
21
21
21
21
21
21
21
21
21
21
21
21
21
21
21
21
21
21
21
21
21
20
20
19
19
19
19
19
19
19
19
19
19
19
19
19
19
18
18
18
18
18
18
19
19
19
20
20
20
20
19
19
19
19
19
19
19
19
19
21
22
22
22
22
22
23
23
23
23
23
22
22
22
21
20
19
19
18
18
17
17
18
18
17
17
17
17
17
17
17
17
17
15
15
15
15
15
15
15
15
15
15
15
14
14
14
14
14
14
13
13
13
13
13
13
13
13
13
13
13
13
13
13
13
13
13
13
13
13
13
13
13
13
13
13
13
13
13
13
13
13
13
13
13
13
13
13
13
13
13
13
13
13
13
13
13
13
13
13
14
13
13
14
14
14
15
15
15
15
15
14
14
14
14
14
13
13
13
13
12
12
12
12
12
12
12
12
11
11
11
11
11
11
11
11
11
11
11
11
11
11
11
11
11
11
11
11
11
11
11
11
11
11
11
11
11
11
11
11
11
11
11
12
12
14
14
14
13
13
13
13
13
13
13
13
13
12
11
11
11
11
11
11
11
11
11
11
11
11
11
11
11
12
13
13
13
13
13
14
14
15
15
15
15
15
15
15
15
15
13
13
13
13
13
14
14
14
14
14
14
15
15
15
15
15
15
15
15
15
15
15
16
16
16
16
16
16
16
16
16
16
16
16
15
15
15
15
15
15
15
15
15
15
15
15
15
15
15
15
15
15
14
13
13
13
13
12
12
12
12
12
12
12
12
13
13
13
13
13
14
15
15
15
14
14
14
14
13
13
13
13
13
13
13
13
13
13
13
13
13
13
13
13
13
13
13
13
13
14
14
14
14
14
14
14
16
16
16
16
16
15
15
15
15
15
15
15
15
15
15
15
15
15
15
15
15
14
14
14
14
14
14
14
14
14
14
14
14
14
14
14
14
14
13
13
13
15
17
19
19
19
19
18
18
19
19
19
19
18
18
19
20
20
20
21
21
21
21
21
20
20
20
20
20
20
20
20
20
20
20
20
20
20
20
20
20
20
20
20
20
21
21
21
20
20
20
20
20
20
20
20
20
21
21
21
21
20
19
19
19
19
19
19
19
19
19
19
19
19
19
19
19
18
18
18
18
17
17
17
17
17
19
19
19
19
19
19
19
19
19
19
19
19
20
21
20
21
21
21
21
21
21
21
21
20
21
21
21
20
19
19
19
19
19
19
19
19
19
19
18
19
19
19
19
19
20
20
20
21
21
21
21
20
20
21
21
21
21
21
21
20
20
18
18
18
19
19
19
19
19
19
19
19
19
19
19
19
19
19
19
17
17
17
17
17
17
18
19
20
20
20
20
21
21
20
21
21
21
20
20
21
22
22
22
21
23
23
23
23
23
23
23
23
23
23
23
26
26
24
24
24
24
24
24
24
24
25
24
24
24
24
24
24
24
24
24
24
24
24
24
24
24
24
24
24
24
24
24
24
24
24
24
24
24
24
24
24
24
24
23
23
23
23
23
23
23
23
23
23
23
22
22
22
22
22
22
22
22
22
22
22
22
22
22
22
22
23
23
23
23
23
23
23
23
23
23
23
23
22
22
22
22
22
22
22
22
22
22
22
22
22
21
21
21
21
21
21
21
21
21
21
21
21
21
21
21
21
20
21
22
22
21
21
21
22
22
22
22
22
22
23
23
23
23
23
23
23
21
21
22
22
22
22
22
22
22
22
22
22
22
21
21
21
21
21
21
21
21
20
20
20
20
20
20
20
19
19
19
19
19
19
19
19
18
17
17
17
17
17
19
19
19
19
20
20
20
21
22
22
22
22
21
21
20
20
20
20
20
20
20
19
19
19
19
19
19
19
19
19
19
19
19
19
19
19
19
19
19
19
21
22
22
22
21
21
18
18
18
18
19
19
19
19
19
19
18
18
18
18
18
18
18
18
18
19
19
19
19
20
23
23
23
23
22
21
21
21
21
22
23
23
23
23
23
23
23
23
23
23
23
23
23
23
23
23
23
23
23
23
23
23
23
23
23
23
23
23
23
22
23
23
23
23
23
23
23
22
22
22
22
22
22
22
22
22
22
22
22
21
21
21
21
21
21
21
24
28
28
28
28
28
28
28
28
28
32
33
33
32
32
32
32
33
33
32
32
32
31
31
31
33
33
33
32
32
33
34
34
33
33
34
34
35
35
35
35
35
35
35
35
35
35
35
35
36
35
35
35
36
36
35
35
35
35
35
35
35
35
35
34
33
33
33
32
33
33
33
34
39
40
40
39
38
38
38
40
40
40
40
40
41
41
41
41
42
42
43
45
45
45
45
45
45
45
45
45
46
46
46
46
47
47
47
47
47
47
47
47
47
47
48
49
49
49
49
52
53
57
57
58
59
59
59
56
56
56
54
52
51
51
51
50
50
50
50
50
50
50
50
49
49
49
49
49
50
51
51
53
53
54
55
55
55
54
56
56
56
56
56
58
58
57
57
57
57
57
58
58
59
58
57
55
55
56
56
56
56
56
56
56
57
57
56
56
56
56
56
55
55
55
55
55
55
56
56
58
60
62
63
65
65
64
64
64
64
64
64
64
65
65
65
65
65
65
65
65
65
65
65
65
65
65
66
65
65
65
65
65
65
65
65
67
69
68
66
65
65
65
65
65
65
65
65
65
67
66
66
67
67
67
67
67
67
67
68
67
67
67
67
67
65
64
62
63
64
63
65
65
66
66
70
71
71
73
74
76
79
79
80
81
81
83
82
82
82
81
82
82
80
79
76
76
76
76
76
76
75
75
75
75
75
74
74
74
74
74
74
74
75
74
74
72
71
71
71
71
71
71
71
71
70
70
70
69
69
69
68
67
66
66
66
67
65
65
64
65
65
65
65
65
65
65
65
64
60
60
59
59
59
59
59
59
57
57
57
57
57
57
57
57
57
57
56
54
54
54
53
53
53
53
51
51
51
51
53
53
53
51
51
52
52
51
51
51
50
50
50
50
50
50
50
49
49
50
50
50
50
52
51
50
49
47
46
44
44
43
42
41
37
29
31
30
29
27
24
20
18
17
17
17
17
17
20
20
20
19
19
19
22
22
23
23
23
23
23
23
23
23
23
23
22
22
22
22
22
22
22
22
22
23
23
23
23
23
23
23
23
23
23
23
23
23
23
23
23
23
23
22
22
22
22
22
22
22
21
21
21
21
21
21
22
22
22
22
22
22
22
22
22
22
22
22
22
22
22
23
23
23
23
24
24
24
24
25
25
25
25
25
24
24
24
24
24
24
23
24
24
24
24
24
23
23
23
23
23
23
23
23
25
25
25
25
23
23
23
23
23
23
23
23
23
23
23
23
23
23
23
23
23
23
23
23
23
23
23
22
22
22
22
22
22
23
23
23
23
23
22
23
23
23
23
23
23
23
23
23
23
21
21
20
19
19
18
18
18
18
18
18
18
18
18
18
18
17
17
17
17
17
17
18
18
18
18
18
18
18
18
18
18
18
18
18
19
19
21
20
20
20
20
19
18
18
18
18
18
18
20
20
20
20
20
19
19
19
19
19
20
20
20
20
20
20
20
21
21
21
22
22
21
21
21
21
20
20
20
20
20
21
23
23
24
24
23
23
23
23
23
23
23
23
23
23
23
23
23
23
23
23
23
23
23
23
23
23
23
23
23
23
23
23
23
23
23
23
23
23
23
23
23
23
23
23
23
23
23
23
23
23
23
23
23
23
23
23
23
23
23
23
23
23
24
24
24
24
24
24
24
24
24
25
25
25
25
25
26
26
26
26
26
26
26
26
26
26
26
26
26
27
27
28
28
28
28
28
28
28
28
28
28
28
28
28
28
28
28
28
29
29
28
28
28
28
28
28
26
26
26
25
25
25
25
25
23
21
18
19
18
16
16
14
14
14
14
13
13
13
13
13
13
13
13
13
13
12
12
12
12
12
11
11
11
11
11
11
11
11
11
11
11
11
11
11
11
11
11
10
10
10
10
10
10
10
10
10
10
10
10
10
10
9
9
9
9
9
9
9
9
9
9
10
10
10
10
11
11
13
13
13
13
13
14
14
14
14
14
14
14
13
12
12
12
11
11
11
11
11
11
11
11
11
11
11
11
11
11
11
11
11
11
11
11
11
11
10
10
10
10
10
10
10
10
10
10
10
10
10
10
10
10
10
10
10
9
8
8
7
7
7
7
7
8
8
8
8
8
8
8
8
8
8
8
8
8
8
9
9
9
9
9
9
9
9
9
10
10
9
9
9
10
10
10
10
11
11
11
11
11
11
11
11
11
11
11
11
11
11
12
12
12
12
12
12
12
12
12
12
12
12
12
12
12
12
12
12
12
12
12
13
13
13
13
13
13
13
13
13
13
13
13
13
14
14
14
14
14
14
14
15
15
15
15
15
15
15
16
17
17
17
17
17
17
17
17
17
17
17
16
16
16
16
16
17
18
17
17
17
17
17
18
18
18
18
18
17
20
23
23
23
24
24
24
24
24
24
24
24
25
25
25
25
25
25
25
25
25
25
25
27
27
29
29
29
29
29
29
29
29
29
29
29
29
28
28
28
28
28
28
29
29
29
29
29
29
28
27
27
27
26
26
26
26
26
26
25
30
33
34
34
35
35
36
36
36
38
38
38
38
38
38
38
38
38
38
38
38
39
39
39
39
39
39
39
39
39
39
39
39
41
41
44
47
51
53
54
55
55
55
55
56
59
59
59
59
58
58
58
58
58
58
60
60
60
60
60
60
60
60
59
59
59
60
60
60
61
61
61
62
62
61
60
60
60
61
61
61
61
61
61
63
63
63
63
63
63
63
65
64
64
64
64
65
65
64
64
65
65
65
65
65
65
65
65
65
61
61
61
62
62
61
61
60
60
60
61
59
60
61
61
61
60
59
59
59
59
59
59
59
59
58
58
58
59
59
56
55
56
56
56
56
58
58
59
65
66
67
68
67
67
71
71
71
77
77
76
77
77
76
77
77
76
76
76
76
77
77
79
79
79
78
80
88
89
90
89
92
92
92
91
92
92
92
93
92
95
97
96
96
96
98
98
101
101
112
113
113
120
120
120
120
124
124
126
127
127
127
127
126
124
124
124
123
123
123
124
124
125
125
126
126
126
126
126
126
127
128
128
128
128
129
129
129
129
129
129
130
130
130
130
130
130
130
130
130
130
130
130
130
128
129
129
129
129
129
129
129
129
129
128
128
128
128
128
128
126
124
125
125
126
126
124
124
124
124
124
124
124
124
123
123
123
122
122
122
122
122
122
122
120
120
120
119
118
118
118
118
117
117
117
117
111
109
109
109
109
107
107
106
105
104
105
105
104
98
98
92
90
86
86
86
86
82
80
78
79
79
78
76
76
77
75
75
72
71
71
70
67
65
62
62
63
65
65
57
54
54
53
46
45
32
28
23
23
22
22
22
21
21
20
20
20
20
20
20
20
20
20
19
19
19
19
19
19
19
19
19
19
19
18
18
18
18
18
18
18
18
18
18
18
18
18
18
18
18
18
18
18
18
18
18
18
18
18
18
18
18
18
18
18
19
19
19
19
19
19
19
19
19
19
19
19
19
19
19
19
19
19
19
19
19
19
19
18
18
18
17
17
17
17
17
17
17
17
17
17
17
17
17
17
17
16
16
16
16
16
16
16
16
16
14
14
14
14
14
14
14
13
13
13
13
13
13
13
12
9
9
9
9
9
9
9
9
9
9
8
8
8
8
8
8
8
7
5
4
4
4
4
4
3
3
3
3
3
3
2
1
0
1
1
1
1
1
1
2
2
2
2
2
2
2
2
2
2
2
2
2
2
2
2
2
2
2
2
2
2
3
3
4
4
4
4
4
4
5
5
5
5
5
5
5
5
5
5
6
6
6
6
6
6
6
6
7
7
7
7
7
7
7
8
8
8
9
9
9
9
9
9
9
9
10
10
10
11
11
11
11
11
11
11
11
11
12
12
12
12
12
12
12
12
13
13
13
13
14
14
14
14
14
14
14
14
14
14
15
15
15
15
15
16
16
16
16
16
16
16
16
16
16
16
17
17
18
21
21
21
21
21
21
21
21
21
23
23
23
23
23
23
23
23
23
23
23
23
23
23
24
24
24
24
23
23
23
23
23
25
25
25
25
26
25
25
25
25
25
25
25
25
25
25
25
24
24
24
24
24
24
24
24
24
25
26
26
26
26
26
26
27
27
27
27
27
27
26
26
26
26
26
26
26
26
26
26
26
26
26
26
26
26
26
25
25
25
25
25
25
25
25
25
25
25
25
25
25
24
24
24
24
24
24
24
24
24
23
23
23
23
23
23
23
23
23
23
23
23
23
23
23
23
23
23
21
20
20
20
21
21
21
21
18
18
17
17
17
16
16
16
16
16
16
16
16
16
16
16
15
15
14
14
14
14
14
14
14
14
14
14
13
13
11
12
12
12
12
14
14
14
14
14
14
14
14
14
14
14
14
14
14
14
13
13
13
13
12
11
11
11
11
11
11
11
11
11
11
10
10
10
10
10
10
10
8
8
8
8
8
8
8
7
7
7
6
6
6
6
6
6
6
7
7
7
7
7
7
7
7
7
7
7
7
7
7
7
7
7
7
8
8
8
8
8
8
8
8
8
10
10
10
10
9
9
9
9
9
9
10
10
10
10
10
10
11
11
11
11
11
11
11
11
11
11
11
11
11
11
11
11
11
11
11
11
12
12
12
12
12
12
13
13
14
14
14
13
13
13
14
14
13
13
13
13
13
13
13
13
13
13
13
14
14
15
15
15
15
15
16
17
17
17
17
17
17
17
17
17
17
17
17
17
17
17
17
17
17
18
18
18
19
19
19
19
19
19
19
19
19
18
18
18
17
17
17
18
18
18
18
18
18
18
18
18
18
18
18
18
18
18
18
19
20
20
20
20
20
20
20
20
20
20
20
20
21
21
21
21
21
21
21
21
21
21
21
21
21
21
21
21
21
21
21
21
21
21
21
21
21
21
21
21
21
21
21
21
21
21
21
21
21
21
21
22
22
22
22
22
22
22
22
22
22
22
22
22
22
22
21
20
20
20
20
20
20
20
23
21
21
21
21
19
19
19
19
19
21
22
22
22
21
21
21
20
20
20
20
20
20
20
20
20
20
20
20
20
20
19
19
18
18
18
18
19
19
19
19
19
19
19
20
20
21
21
19
18
19
19
19
19
19
19
19
18
18
17
17
17
17
17
17
19
19
19
19
19
18
18
18
17
17
17
16
16
16
16
16
16
16
15
16
16
16
16
16
16
16
16
16
16
16
16
16
16
16
16
15
15
15
15
15
15
15
15
15
14
14
14
15
14
14
14
14
14
14
14
14
15
15
14
14
14
14
14
14
14
14
14
14
14
14
14
14
15
15
15
15
15
15
15
15
16
16
16
16
16
16
16
16
16
16
16
16
16
16
16
16
16
16
16
16
16
16
16
16
16
16
16
16
16
16
16
16
16
16
16
16
16
16
16
16
16
16
16
16
16
16
16
15
15
15
15
15
14
14
14
13
13
13
13
13
13
13
13
13
13
13
14
13
13
12
12
12
12
12
12
12
12
11
11
11
11
11
11
11
11
11
11
11
11
11
11
11
11
11
11
11
11
11
11
11
11
11
11
11
11
11
11
10
11
11
11
11
11
11
11
11
11
11
11
11
11
11
11
11
10
10
10
10
10
10
11
11
11
11
11
11
11
12
13
13
13
13
14
14
15
15
16
16
16
17
16
16
16
16
16
16
16
16
15
14
14
14
15
15
15
15
13
13
13
12
12
12
12
12
12
12
12
12
12
12
12
12
13
13
13
14
14
14
14
14
14
14
14
14
14
14
14
14
14
14
13
13
13
13
12
13
13
13
13
13
13
13
14
15
15
15
15
15
15
15
15
15
15
15
15
15
15
15
15
15
15
15
15
15
15
15
15
15
15
15
14
14
14
14
14
14
14
14
14
14
14
14
14
14
14
14
14
14
14
14
14
14
14
14
14
14
14
14
14
14
14
14
14
15
15
16
17
17
17
17
17
17
17
17
17
17
17
17
16
16
16
16
16
16
15
15
15
15
15
15
15
15
15
15
14
13
13
13
13
13
13
13
13
13
14
14
13
12
12
12
12
12
13
13
13
13
13
13
13
13
13
13
14
14
13
12
12
12
12
12
12
12
12
11
11
11
11
11
11
11
11
11
11
11
11
11
11
11
11
11
11
11
11
11
11
11
11
11
11
11
11
11
11
11
11
11
11
11
11
11
11
11
11
11
11
11
10
10
10
10
10
10
10
10
9
9
8
8
8
8
9
9
8
8
8
8
8
8
8
8
8
8
8
7
8
8
8
8
8
8
8
8
8
8
8
8
8
8
8
8
7
7
7
7
7
6
6
6
6
6
6
6
6
6
6
5
5
5
5
5
5
5
3
3
3
3
3
3
3
3
3
3
3
4
4
4
4
4
4
5
5
5
5
5
5
5
5
5
5
5
5
5
5
5
5
5
5
5
5
5
5
5
5
5
5
5
5
5
5
5
5
5
5
5
5
5
5
5
5
5
5
5
5
5
5
5
5
5
5
6
6
6
6
6
6
6
6
6
6
6
6
6
6
6
7
7
7
7
7
7
7
7
7
7
7
7
7
7
7
10
10
11
11
12
11
12
12
12
12
15
15
15
15
15
15
15
16
16
16
16
16
16
16
16
16
16
16
16
16
16
16
17
16
17
17
17
16
16
16
16
16
16
16
16
16
16
16
16
16
16
16
16
16
15
15
15
15
15
15
15
15
15
15
15
15
15
15
15
15
15
15
16
16
16
16
16
16
16
16
17
17
17
17
16
16
16
16
15
15
15
15
15
15
15
15
15
15
15
15
15
15
15
15
15
15
15
15
15
14
14
14
14
14
14
14
14
15
15
15
15
16
16
15
15
14
14
14
14
14
15
14
15
15
16
16
16
17
16
15
15
16
16
16
16
16
16
15
15
15
16
16
16
16
16
16
16
16
16
16
16
16
16
16
15
17
17
17
17
17
17
17
17
17
17
17
17
17
17
17
17
17
17
17
16
15
15
15
15
16
16
16
16
16
16
16
16
16
16
16
16
16
16
16
16
16
16
17
17
17
17
17
17
17
17
17
17
17
17
17
18
18
18
18
18
18
18
18
18
18
17
17
17
18
17
17
17
17
18
18
18
18
18
18
17
17
17
17
17
17
17
17
18
18
17
17
17
17
17
17
17
17
17
17
17
17
17
17
17
17
17
17
17
17
17
17
17
17
16
15
15
15
14
13
13
13
13
13
13
13
13
13
13
13
13
13
13
13
13
13
13
13
13
13
13
13
13
13
13
13
13
13
13
13
11
11
11
10
10
10
10
10
9
9
7
7
6
6
5
5
5
5
5
5
5
5
5
5
5
5
5
5
5
5
5
5
5
5
5
5
5
5
5
5
5
5
5
5
5
6
6
7
7
7
10
12
12
12
12
12
12
12
12
12
12
12
12
12
12
12
12
12
12
12
11
11
11
11
11
11
11
11
11
11
11
11
11
11
11
11
11
11
11
11
11
11
11
11
11
11
11
11
11
11
11
11
11
11
11
11
11
11
13
14
14
14
14
14
14
14
14
14
15
15
14
14
14
14
14
15
15
15
15
15
16
16
16
16
16
17
17
17
17
17
17
17
17
16
16
16
16
16
17
17
17
17
17
17
17
17
17
17
17
17
15
14
14
14
14
14
14
16
16
16
16
16
16
16
16
16
16
17
17
17
17
17
18
18
18
18
18
18
18
17
17
17
17
17
17
17
17
17
16
16
16
16
16
16
16
16
16
16
16
16
16
17
17
17
17
17
17
17
17
17
17
17
17
17
17
17
17
17
17
17
18
18
18
18
18
18
18
17
17
17
18
19
19
19
19
19
19
19
19
19
20
21
20
20
20
20
20
21
22
22
22
22
20
20
20
20
21
21
21
23
23
23
23
23
23
23
22
22
22
22
22
23
23
23
23
24
24
24
24
24
24
24
24
23
23
23
23
24
24
24
26
26
26
26
26
26
26
26
26
26
26
25
25
25
25
25
25
26
26
26
26
26
27
28
28
29
29
28
28
28
28
28
28
28
27
28
28
28
28
29
29
30
31
31
31
30
30
30
31
31
31
32
32
32
33
34
34
34
33
33
33
33
33
32
31
31
31
31
31
31
31
30
30
30
30
30
30
30
30
30
30
30
30
30
30
30
30
30
30
30
30
30
30
30
30
30
30
29
29
29
29
29
29
29
29
29
29
28
28
28
28
28
28
28
28
28
28
28
28
28
28
28
28
28
28
28
28
28
28
28
28
28
28
28
28
28
28
28
28
28
28
28
26
24
24
24
24
24
24
24
24
24
24
25
24
23
23
23
23
24
24
24
24
24
24
23
23
23
23
21
20
20
20
20
18
18
18
19
19
19
16
16
16
17
16
16
16
16
15
15
15
15
15
15
15
14
14
15
15
15
15
15
15
15
15
15
14
14
14
14
14
14
14
14
14
14
14
14
14
14
14
14
14
14
14
13
13
12
12
12
12
12
12
12
12
12
12
11
11
11
11
11
11
11
11
11
11
11
11
11
11
11
11
11
11
11
11
11
11
11
11
11
11
11
10
10
10
10
10
10
9
9
9
9
9
9
9
9
9
9
9
9
9
9
9
9
9
10
11
11
11
11
11
11
11
11
11
11
11
12
12
13
12
11
11
11
11
11
11
10
10
10
10
10
10
10
10
10
11
11
11
11
10
11
11
11
11
11
11
11
11
11
11
11
11
11
11
11
11
11
11
11
11
11
11
11
11
11
11
11
11
11
11
11
11
10
10
10
10
10
10
10
10
9
9
9
9
9
9
9
9
9
9
9
9
9
9
10
10
10
10
10
10
10
10
10
10
10
10
10
10
10
10
10
10
10
10
10
10
10
10
10
11
10
10
10
10
10
10
10
10
10
10
9
9
9
9
9
9
9
9
9
7
7
7
7
7
7
7
7
7
7
7
7
7
7
7
7
7
7
6
6
5
5
5
5
5
5
5
5
5
5
5
5
5
5
5
5
5
5
5
5
5
5
5
5
5
5
5
5
5
4
4
4
4
4
4
4
4
4
4
4
4
4
4
4
4
4
4
4
4
4
4
4
4
4
4
4
4
4
4
4
4
4
4
4
4
4
4
4
4
4
4
4
4
4
4
4
4
4
4
4
4
4
4
4
4
4
4
4
4
4
4
4
4
4
4
4
4
5
5
5
5
5
6
6
6
6
6
6
9
9
9
9
9
9
9
9
9
9
9
9
9
9
9
9
8
8
8
8
8
8
8
8
8
8
8
8
8
8
8
8
8
8
8
8
8
8
8
8
8
8
8
8
8
8
8
8
8
8
8
8
8
8
8
8
8
8
8
8
7
7
7
7
7
6
6
6
6
6
6
6
6
6
6
6
6
6
6
6
7
8
8
8
8
8
8
8
9
9
9
9
10
10
10
10
10
10
10
10
10
10
10
10
10
10
10
10
10
11
12
12
12
12
13
15
17
17
17
17
18
18
17
18
17
17
17
17
17
17
17
17
17
17
17
17
17
17
17
17
17
17
17
17
17
17
17
17
17
17
17
17
17
17
17
17
17
17
17
17
17
17
17
17
17
17
17
17
17
17
17
16
16
16
16
16
16
16
16
15
15
15
15
15
15
15
13
13
13
13
13
13
13
13
13
13
13
13
13
13
13
13
13
13
13
13
13
13
13
13
13
13
12
12
12
12
12
12
12
12
12
12
12
12
12
12
12
12
12
12
11
11
11
11
11
11
11
12
12
12
12
12
12
13
13
13
13
13
12
12
12
12
12
12
12
12
12
12
11
11
11
11
11
11
11
11
11
11
11
11
11
11
11
10
11
11
11
11
11
11
11
11
11
11
11
11
11
11
11
11
11
11
11
12
12
12
12
11
11
11
12
13
13
13
13
13
13
13
14
14
14
14
14
16
16
16
16
15
15
16
16
16
15
16
16
17
17
17
17
17
17
17
17
17
16
16
16
16
16
16
16
16
16
16
16
16
16
16
17
17
17
17
17
17
17
17
17
17
17
17
17
17
17
17
17
17
17
17
17
17
17
17
17
17
17
17
18
18
18
18
18
18
18
18
18
18
18
18
17
17
17
17
17
17
17
17
17
17
16
16
17
17
17
17
17
17
17
17
17
17
17
17
16
16
16
16
16
16
16
16
15
15
15
15
15
15
15
15
15
15
15
14
14
14
14
14
13
13
13
13
13
13
12
12
12
12
12
12
12
12
12
12
12
12
12
12
13
13
13
13
14
14
14
14
14
14
14
13
13
13
13
13
13
13
12
12
11
11
10
10
10
10
10
9
9
9
9
8
8
8
8
7
7
7
7
7
7
7
8
8
8
8
8
8
8
8
8
8
8
7
7
7
7
7
6
7
7
7
7
7
8
8
8
10
10
10
10
10
10
10
10
10
10
10
10
10
10
10
10
9
9
9
9
9
9
11
11
11
11
11
11
11
11
11
11
11
11
11
11
11
11
11
11
11
11
11
11
11
11
11
11
11
11
11
11
11
11
11
11
11
11
11
11
11
11
11
11
13
13
13
13
13
13
13
13
13
13
13
13
13
13
14
14
14
14
14
14
14
14
14
14
14
14
14
14
14
14
14
13
13
13
13
13
12
12
12
12
12
12
12
12
12
12
12
12
12
12
12
13
13
13
13
13
13
13
13
13
13
13
13
12
12
12
11
11
11
11
11
11
11
11
11
11
11
11
11
11
11
11
11
11
11
11
11
11
11
11
11
11
10
10
10
10
11
10
10
10
11
11
11
11
11
11
11
11
11
11
12
12
12
12
12
12
12
12
12
12
11
11
11
11
11
11
11
11
11
11
11
11
11
11
11
11
11
11
11
11
11
11
11
11
11
11
11
11
11
11
11
11
11
11
11
11
11
11
11
11
11
11
11
11
11
11
11
11
11
11
11
11
11
11
11
11
11
11
11
11
11
11
11
11
11
11
11
11
11
11
11
11
11
11
11
11
11
11
11
11
11
11
10
10
10
10
10
10
10
10
10
10
10
10
10
10
10
10
10
10
10
10
10
9
9
9
8
8
8
8
8
8
8
8
7
7
7
7
7
7
7
7
7
7
7
7
7
7
7
6
6
6
5
5
5
5
5
5
5
5
5
4
3
3
3
3
3
3
3
3
3
3
3
2
2
3
3
3
4
4
4
4
4
4
4
4
4
4
4
5
5
5
5
5
5
5
5
5
5
5
5
5
5
5
5
5
5
5
5
5
5
6
6
6
6
7
7
7
7
7
7
8
8
8
8
8
8
8
8
8
8
8
8
8
8
8
8
8
8
8
8
9
10
10
9
9
9
9
9
9
9
9
9
9
9
9
9
9
9
9
9
9
9
9
9
9
9
9
9
9
9
9
9
9
9
9
9
9
9
9
9
9
9
9
9
9
9
9
9
9
9
9
9
9
9
9
9
8
9
10
10
10
10
10
10
10
10
10
10
10
10
10
10
10
10
9
9
9
10
10
10
11
11
11
11
11
11
11
11
11
11
11
11
11
11
11
11
11
11
11
11
11
11
11
11
10
10
10
9
9
9
9
9
9
9
7
7
7
7
7
7
7
7
7
7
7
7
7
7
7
7
7
7
7
7
7
7
7
7
7
7
7
7
7
7
7
7
7
7
7
7
7
7
6
6
6
6
6
6
6
6
6
6
6
6
6
6
5
5
5
5
5
5
5
5
5
4
4
4
4
4
4
4
4
4
4
4
4
4
5
5
4
4
4
5
6
6
6
6
6
6
6
7
7
7
7
7
7
7
7
8
8
8
8
8
8
8
8
7
6
5
5
5
6
7
7
7
7
7
7
7
7
7
7
7
7
7
7
7
7
7
7
7
7
7
7
7
7
6
6
7
7
7
7
7
7
7
7
7
7
7
7
7
7
7
7
7
7
7
7
7
7
7
7
8
8
8
8
9
9
9
9
9
9
10
10
10
10
10
10
10
11
11
11
11
11
11
11
11
11
11
11
11
11
11
11
11
11
11
12
12
12
12
12
13
13
13
13
13
13
13
13
13
13
13
13
13
13
13
13
13
13
13
13
13
13
13
13
14
14
14
14
14
14
14
14
14
14
14
14
14
14
14
14
14
14
14
14
14
12
12
12
12
12
12
12
12
12
12
12
12
11
12
12
12
13
13
13
13
13
13
13
14
15
15
15
15
14
15
15
15
15
15
16
15
15
15
16
15
15
15
15
14
15
17
18
17
17
17
17
17
17
17
18
18
19
19
19
19
19
19
19
20
20
20
20
20
20
20
20
20
20
20
20
20
20
21
21
20
20
20
20
20
20
20
20
20
20
20
20
20
20
21
21
21
21
21
21
20
21
20
20
20
20
20
20
20
20
20
20
20
21
22
22
22
22
23
23
23
23
23
23
23
23
23
23
23
23
23
23
23
23
23
23
23
23
23
24
24
24
24
24
24
24
24
24
24
23
23
23
23
23
23
23
23
23
23
23
23
23
23
23
23
23
23
23
23
23
23
23
23
23
23
23
23
23
23
23
22
22
22
22
22
22
22
22
22
22
22
22
22
22
22
22
22
22
22
22
22
22
22
22
22
22
22
22
23
23
22
23
23
23
23
23
23
23
23
23
23
23
23
23
23
23
23
23
23
23
23
23
23
23
23
22
21
21
21
21
21
21
21
21
20
19
19
19
19
18
17
17
17
17
17
17
17
17
17
18
19
19
19
19
19
20
21
21
21
20
19
18
18
18
18
18
18
18
17
17
16
16
16
16
16
15
14
14
14
14
14
14
15
15
15
15
15
15
15
15
15
14
14
14
14
14
14
14
14
14
14
13
10
9
9
10
10
10
10
10
10
10
10
10
10
10
11
11
11
11
11
11
11
11
11
11
11
11
11
11
11
11
11
11
11
11
11
11
11
11
11
11
11
11
11
11
11
11
11
11
11
11
12
12
11
11
11
11
11
11
11
11
11
11
11
11
11
11
11
11
11
11
11
11
11
11
11
11
11
11
11
12
12
11
11
11
11
11
11
11
11
11
11
11
11
11
11
11
11
10
10
10
10
10
10
10
10
10
9
9
9
8
7
6
6
6
6
6
5
5
5
5
5
5
5
5
5
5
5
5
5
5
5
5
5
5
5
5
6
6
6
7
7
7
7
7
7
7
7
7
7
7
7
7
7
7
7
7
7
8
8
8
8
8
8
8
8
8
8
8
8
8
8
8
8
8
8
8
8
8
8
8
8
8
8
8
8
8
8
8
8
8
8
8
8
8
8
8
8
8
8
8
8
8
8
8
8
8
8
7
7
7
7
7
7
7
7
7
7
7
7
7
7
7
7
7
7
7
6
6
6
6
6
6
6
6
6
7
7
7
7
7
7
7
7
7
6
6
6
7
7
7
7
7
7
8
7
7
7
7
7
7
7
9
9
10
10
9
9
8
8
8
8
8
8
8
8
8
8
8
8
8
8
8
8
8
8
8
8
8
8
8
8
8
8
8
8
8
8
8
8
8
10
10
10
10
10
10
10
11
11
11
11
11
11
11
11
11
11
11
10
11
12
12
12
12
12
13
13
13
13
13
13
13
13
13
12
12
12
13
13
13
13
13
13
13
13
13
13
13
13
13
13
13
13
13
13
13
13
13
13
13
14
14
14
14
14
14
14
14
14
14
14
14
14
14
14
14
14
14
14
14
13
14
13
14
13
13
13
13
12
12
14
14
14
15
17
17
17
17
17
17
17
17
17
17
19
20
20
20
20
20
21
21
21
21
20
20
20
20
20
20
20
20
20
20
19
19
19
19
19
19
19
19
19
19
19
19
19
19
19
19
19
20
20
20
21
21
21
21
21
21
21
21
21
21
21
21
21
21
20
20
19
19
19
20
20
20
19
19
19
19
19
19
19
19
19
19
19
18
18
18
18
18
17
17
17
18
17
17
17
17
17
17
18
18
18
18
18
18
18
19
19
19
19
19
19
18
18
17
17
17
17
17
17
17
17
17
17
17
17
17
16
16
16
16
15
15
16
17
17
19
19
19
19
18
18
18
18
18
18
18
18
18
18
17
17
17
17
17
17
16
16
16
16
16
16
16
16
16
16
16
16
15
15
15
15
15
15
16
16
16
16
16
16
16
16
17
17
17
17
17
17
17
17
18
18
20
21
21
21
21
21
21
23
23
23
23
23
23
23
23
23
23
23
23
23
23
23
23
24
25
26
27
27
27
27
28
28
28
29
29
29
29
40
41
41
41
41
43
43
43
45
45
45
46
48
49
50
51
51
52
52
52
52
52
53
53
53
52
52
52
52
51
51
51
51
51
51
51
51
51
51
51
51
51
50
50
50
50
50
50
50
48
48
48
48
48
48
48
48
48
47
47
47
47
47
47
46
46
46
47
47
47
47
47
47
47
47
46
45
45
45
45
45
45
45
45
45
45
45
45
44
44
44
44
44
44
44
44
44
44
44
44
44
44
44
44
44
44
43
43
43
43
43
42
42
42
41
41
40
42
45
45
46
47
47
47
47
47
47
47
46
46
46
46
46
46
45
44
41
41
41
40
40
40
40
40
40
40
40
40
40
41
41
41
40
36
36
36
38
39
39
39
36
35
35
35
35
33
32
30
30
30
30
30
31
33
33
32
32
33
33
33
34
35
35
35
34
34
34
35
39
39
41
40
40
40
40
41
41
41
41
41
41
42
42
42
42
42
42
43
43
43
42
42
41
41
41
41
41
41
41
41
41
41
41
41
41
41
41
41
41
41
41
37
37
37
37
37
37
37
36
36
36
36
36
36
37
38
38
38
38
38
40
40
41
41
41
42
43
43
43
44
44
44
44
44
43
43
42
42
41
41
42
42
42
43
44
44
44
44
44
43
43
43
42
43
44
47
47
47
47
47
47
46
46
46
46
46
46
46
46
46
46
46
46
46
46
46
46
46
46
46
46
46
46
46
46
46
45
45
45
45
47
47
47
47
47
47
47
47
44
44
44
45
44
44
44
44
44
44
45
45
45
44
44
44
43
43
43
43
44
44
45
45
45
44
45
45
45
45
46
46
45
45
44
43
42
42
41
41
41
39
39
39
39
39
39
39
39
39
39
39
39
39
40
40
40
40
38
38
38
39
39
42
43
44
44
44
44
43
43
43
43
45
45
45
45
45
45
45
45
45
45
45
45
45
45
45
47
48
47
47
47
47
47
47
47
47
47
47
47
46
46
46
46
45
45
45
45
45
45
45
45
45
45
45
43
43
43
44
44
44
42
42
42
42
42
41
41
41
41
41
41
38
38
38
38
38
38
38
38
38
37
37
37
37
36
36
36
36
35
35
34
34
33
33
34
34
34
34
34
34
32
32
32
33
34
32
32
32
32
32
32
32
32
32
32
32
31
30
30
30
30
30
31
31
31
31
32
31
31
32
33
33
33
32
32
32
29
29
27
26
26
25
29
29
31
31
31
31
31
31
31
31
31
30
30
31
31
32
32
34
32
30
34
34
34
34
34
34
34
34
34
34
34
34
33
33
33
33
34
34
34
31
31
32
32
32
33
33
33
34
31
31
31
31
31
31
32
33
33
34
34
34
34
35
35
35
35
35
35
35
35
35
35
35
35
35
35
35
35
35
35
35
35
35
35
35
35
35
35
35
35
35
35
35
35
35
35
35
35
35
35
35
35
35
35
35
34
34
34
34
34
32
32
32
32
32
32
32
32
32
32
32
32
32
31
30
30
29
29
30
31
31
31
31
31
31
31
30
30
30
30
30
30
30
29
29
29
29
29
29
29
29
29
29
28
28
29
30
30
30
29
29
29
29
29
29
29
28
28
29
29
29
29
28
28
28
28
28
28
28
28
28
29
29
29
29
29
29
29
29
29
29
29
30
31
31
32
33
33
33
32
32
32
32
32
32
31
33
32
32
32
32
32
32
32
32
32
32
32
31
31
31
31
31
31
31
30
32
35
35
35
35
34
34
34
35
35
35
35
35
34
34
34
34
34
33
33
33
33
33
33
33
33
33
33
33
33
33
33
33
33
33
33
31
32
32
32
32
32
33
33
33
32
32
32
32
32
32
31
31
30
30
30
30
30
31
32
32
32
32
37
36
42
42
43
43
43
44
47
47
47
49
52
53
53
53
53
53
53
53
53
53
53
55
55
54
54
54
54
55
55
55
55
55
56
60
60
61
65
65
66
67
67
66
66
68
71
71
71
71
71
75
75
76
77
77
77
76
75
75
75
75
77
78
79
80
80
80
80
78
78
78
78
78
78
78
77
77
78
78
78
79
79
78
78
78
78
78
79
79
81
81
81
81
81
82
82
82
82
82
81
81
81
81
81
81
81
81
81
81
82
82
83
83
84
87
87
87
88
88
88
89
89
89
89
89
89
89
89
89
89
89
89
89
89
89
89
89
89
87
87
86
86
86
86
83
82
83
82
82
82
82
81
82
82
81
81
81
81
81
81
82
82
81
79
79
78
78
77
76
68
68
68
68
68
67
67
64
64
63
62
64
64
64
64
63
63
63
63
63
61
61
61
60
59
58
58
57
56
56
52
52
52
52
52
52
49
49
49
49
49
47
47
45
45
45
45
47
46
46
46
46
45
44
44
44
44
44
44
43
43
43
43
43
43
43
43
42
41
35
34
23
23
21
21
15
14
14
11
11
11
11
11
11
11
11
11
11
11
10
10
10
11
11
11
11
11
11
11
11
11
11
12
12
12
12
12
12
12
13
13
13
14
16
16
16
16
17
16
16
16
16
16
16
15
15
15
15
15
15
15
15
15
14
14
14
14
14
15
15
16
16
17
16
16
16
16
16
16
16
16
17
17
17
17
17
17
17
17
17
17
16
16
16
16
16
16
16
16
16
16
16
15
15
15
15
15
15
15
15
15
15
15
15
15
15
15
15
15
15
15
15
14
14
14
14
14
15
15
15
15
15
15
15
16
16
16
15
15
15
15
15
15
15
15
15
15
15
15
15
15
13
12
12
12
11
11
11
11
12
12
12
12
14
15
15
15
16
17
18
18
18
18
18
18
18
17
17
17
17
17
17
17
17
17
17
17
17
17
17
17
17
17
17
17
17
17
17
17
17
17
17
17
17
17
17
17
17
17
17
17
17
17
17
17
17
17
17
17
17
17
17
17
18
18
18
18
18
18
18
18
17
17
17
17
17
17
17
17
17
17
17
17
17
17
17
17
16
16
15
15
15
16
16
16
16
17
17
17
17
17
17
17
17
17
17
17
18
18
18
18
18
18
18
19
19
20
20
20
22
22
22
23
23
22
22
23
23
23
23
22
22
23
23
22
23
23
23
23
23
23
23
23
23
23
23
23
23
23
23
23
23
22
21
21
21
20
20
20
19
20
21
19
19
19
19
19
20
20
20
20
21
21
21
22
22
22
22
22
22
22
22
22
22
22
22
23
23
25
25
26
26
26
26
26
26
26
26
26
26
26
26
26
26
26
26
26
26
26
26
26
27
27
27
27
27
27
26
26
27
27
27
28
28
28
28
28
29
29
29
28
28
27
27
27
27
27
27
27
27
26
26
28
28
28
28
28
28
28
28
28
28
28
29
29
29
29
29
29
29
28
28
28
28
27
25
25
24
24
24
24
24
25
25
24
23
23
24
24
24
24
25
25
25
24
24
24
24
26
25
25
25
25
25
25
25
25
24
24
24
24
24
24
24
24
24
24
24
24
24
23
23
22
19
19
19
19
19
19
17
17
17
19
19
19
19
19
19
19
19
19
19
18
18
18
18
18
18
18
18
18
18
18
18
19
19
20
20
20
20
20
20
20
20
20
20
20
20
20
20
20
20
20
20
20
19
19
20
20
20
19
19
19
19
19
19
19
19
18
18
18
18
18
18
18
18
18
18
18
18
18
18
18
18
18
20
20
20
19
19
19
19
19
19
19
17
18
18
18
18
18
18
18
18
18
18
18
17
17
17
17
17
17
17
17
17
17
17
19
19
19
17
17
17
17
17
17
17
17
17
17
17
17
17
17
17
17
17
17
17
17
17
17
17
17
17
17
17
17
17
17
16
16
16
16
16
16
15
15
15
15
15
15
15
15
15
15
15
15
15
15
15
15
15
15
15
15
15
15
15
14
14
14
14
14
14
13
13
13
12
12
12
12
12
12
12
11
10
10
8
8
8
8
9
9
9
9
9
8
8
8
7
7
5
6
6
6
6
6
6
6
6
6
6
6
6
6
6
6
6
6
6
6
6
6
6
6
6
6
6
6
6
6
6
6
9
9
10
11
11
11
11
11
11
11
11
11
11
11
11
11
11
11
11
11
11
11
12
12
12
13
13
13
13
14
14
14
15
15
16
16
16
16
16
16
16
16
16
16
17
17
17
17
17
17
17
17
17
17
17
17
17
17
17
17
17
17
17
17
17
17
17
17
16
16
16
16
17
17
17
17
17
17
17
17
17
17
17
17
17
17
17
17
17
17
17
17
17
17
17
17
17
17
17
17
17
17
17
17
17
17
17
17
17
17
17
17
17
17
17
17
17
17
17
17
17
17
17
17
17
17
17
17
18
18
18
18
18
19
19
20
19
19
19
19
19
19
18
18
18
18
18
17
17
17
17
17
17
17
17
17
16
16
15
14
14
14
14
15
14
14
13
13
13
13
13
14
14
14
14
14
14
14
14
14
14
15
15
15
15
14
14
14
13
14
13
13
13
13
13
13
14
14
14
15
15
15
15
15
17
17
17
17
17
17
17
17
17
17
17
17
17
17
17
17
17
16
16
16
16
16
16
16
16
15
15
15
15
15
15
15
15
15
15
15
15
15
15
15
15
15
15
15
15
15
17
18
19
17
16
16
17
16
16
16
16
16
16
16
17
17
17
17
16
16
16
16
17
17
17
17
17
17
17
17
17
17
17
17
17
17
17
17
17
17
17
17
17
17
17
17
17
17
17
17
18
18
18
18
18
18
18
18
18
18
18
18
18
18
18
17
18
18
18
18
18
18
18
18
18
18
19
17
17
17
17
17
17
17
17
17
17
17
17
17
17
17
17
17
17
17
17
17
17
17
17
17
17
17
17
17
17
17
17
17
17
17
17
17
17
17
17
17
17
17
17
17
17
17
18
18
18
19
19
18
18
17
17
17
18
19
19
19
19
19
18
18
18
17
17
17
17
17
17
17
17
17
17
16
17
17
17
18
18
18
18
18
20
20
19
19
19
19
19
19
19
19
19
20
21
20
20
20
20
20
20
20
19
19
19
19
19
19
19
19
19
19
20
20
20
20
20
20
18
18
18
18
18
18
18
18
18
18
18
18
18
18
18
18
18
18
17
17
17
17
17
17
17
17
17
17
17
18
18
18
18
18
18
18
18
19
19
19
19
19
19
19
19
18
18
18
18
18
18
17
17
17
17
17
17
17
17
17
17
17
17
16
16
16
15
15
16
16
17
17
17
17
17
17
17
17
17
17
17
17
17
17
17
17
17
17
17
17
17
18
18
18
16
16
15
15
15
15
15
15
15
15
15
15
15
15
13
13
13
13
14
15
15
17
17
18
19
19
19
19
19
19
19
19
19
19
19
19
19
19
19
18
18
18
18
18
18
18
18
18
18
19
19
19
19
19
19
19
19
19
19
19
19
19
19
19
19
19
19
19
19
19
19
19
19
19
19
19
19
18
18
18
18
18
18
18
18
18
18
18
18
19
19
19
20
20
21
21
20
20
20
20
20
20
20
20
20
20
19
19
19
19
19
18
17
17
17
17
17
17
17
17
17
17
17
17
17
19
19
17
17
16
16
16
16
16
16
16
15
15
15
15
15
15
15
15
15
15
15
15
15
15
13
13
13
13
13
13
13
13
13
13
14
14
14
14
14
14
14
14
15
15
15
15
15
16
16
17
17
17
18
18
18
18
18
18
18
18
18
18
18
18
18
18
17
17
16
16
16
16
16
16
15
15
15
15
13
12
12
12
12
12
12
12
12
12
12
11
11
11
11
11
11
11
11
11
11
11
11
11
11
11
11
11
11
11
11
11
11
11
11
11
11
11
11
11
11
11
11
11
11
11
11
11
11
11
11
11
11
11
11
11
11
11
11
11
11
12
12
12
12
12
12
12
13
13
13
13
12
12
12
12
12
12
12
12
11
11
11
11
11
11
11
11
11
11
12
12
13
13
13
13
13
12
12
12
12
12
12
11
10
10
10
10
10
11
11
11
11
11
11
11
11
11
11
11
11
11
11
11
11
11
10
9
9
9
9
9
9
9
9
10
10
10
10
10
10
10
10
10
10
10
10
10
10
10
10
10
11
11
11
11
13
13
14
14
14
13
13
13
13
13
13
14
14
14
13
13
13
13
14
14
14
15
15
15
15
15
15
15
16
16
16
16
16
16
16
16
16
16
16
16
16
16
16
16
17
17
17
17
17
17
17
17
17
18
18
18
18
18
18
18
18
18
18
18
18
19
19
20
20
20
21
21
22
22
22
22
22
23
23
23
23
23
23
23
23
23
23
23
23
23
23
23
23
23
23
23
23
23
23
23
22
22
22
22
22
23
23
23
21
21
22
22
23
23
23
23
23
23
23
23
23
22
22
22
22
22
22
22
23
23
23
23
23
23
23
23
23
23
23
23
23
23
23
23
23
23
23
23
23
22
22
22
22
22
22
22
22
22
22
21
21
20
18
17
17
17
17
17
17
17
17
17
17
17
18
18
18
18
18
18
18
18
19
19
19
19
20
20
20
20
19
19
19
19
19
19
19
19
19
19
19
19
19
18
17
17
17
14
14
14
14
14
14
14
14
14
14
14
14
14
14
13
13
13
13
13
13
14
13
13
13
13
13
13
13
13
11
11
11
11
11
12
12
12
11
11
11
11
11
11
11
11
11
11
11
11
12
12
12
12
12
14
14
14
14
14
14
14
14
14
14
16
17
16
16
16
15
15
15
15
15
15
15
15
15
15
15
15
15
15
16
16
16
16
16
16
16
16
16
16
16
16
16
16
16
15
15
16
16
16
16
16
16
16
16
16
17
17
17
17
17
17
17
17
17
17
17
17
17
17
17
19
19
19
19
19
20
20
20
20
20
20
21
20
20
20
20
22
22
22
22
22
22
22
21
21
20
20
20
20
20
20
20
20
20
20
20
20
20
20
20
20
20
21
21
21
21
20
20
20
20
20
20
20
20
20
20
20
20
20
20
20
20
20
20
20
20
20
20
20
20
20
20
20
20
20
20
20
20
20
20
20
20
20
20
21
21
21
21
21
21
21
21
21
21
21
21
21
21
21
21
21
21
21
21
21
21
19
19
19
19
19
19
19
19
19
19
19
19
19
19
19
18
17
17
14
14
13
12
12
12
11
11
11
11
11
11
11
11
11
11
11
12
11
11
11
11
11
11
11
11
11
10
10
10
10
10
9
9
9
9
9
9
9
9
9
8
9
8
8
8
8
8
7
7
7
7
7
7
7
7
7
7
7
8
8
8
8
8
8
8
8
8
9
9
9
9
9
9
9
9
9
9
9
8
8
8
8
8
8
8
9
10
10
10
10
10
10
9
9
9
9
9
10
10
10
9
9
10
10
10
10
11
11
11
11
11
11
11
11
11
11
11
11
11
11
11
11
11
11
11
11
11
11
11
11
11
11
11
11
11
11
11
11
11
11
11
11
11
11
11
11
11
11
11
10
10
9
9
9
9
9
9
9
9
9
9
9
9
9
9
9
9
9
9
9
9
9
9
9
9
8
8
8
8
9
9
9
9
9
9
9
9
9
9
9
10
10
10
11
11
11
11
11
11
11
11
11
11
11
11
11
12
13
13
12
12
12
12
12
12
12
12
12
12
12
13
13
13
13
13
13
13
12
12
12
12
12
14
14
14
14
14
14
14
14
14
14
14
14
14
14
13
13
15
17
17
17
17
17
17
18
18
18
18
18
18
19
19
19
19
20
20
20
20
20
20
20
20
20
20
20
20
20
20
20
20
21
21
21
20
20
20
20
20
20
20
20
20
19
19
19
19
19
19
19
19
19
19
19
19
19
20
20
21
21
22
22
22
22
22
22
22
22
21
22
23
23
23
22
22
24
24
25
25
25
25
24
25
26
27
26
26
26
26
26
26
26
28
29
29
29
29
29
29
29
29
29
29
29
29
29
30
30
30
31
33
33
34
34
35
34
35
36
36
36
36
35
35
35
36
37
37
38
37
37
37
37
37
37
37
37
37
37
36
36
36
36
35
35
35
35
35
35
35
35
35
35
35
35
35
35
35
35
35
35
35
35
35
35
35
35
35
35
35
35
35
35
35
35
35
35
35
35
35
35
35
35
35
35
35
35
35
35
35
35
35
35
35
35
35
35
35
35
35
35
35
35
35
35
35
35
35
34
34
33
33
33
33
32
32
32
32
32
32
31
31
31
31
29
29
29
29
29
29
29
29
29
29
28
27
27
27
27
27
27
27
27
27
27
27
27
26
27
28
29
29
29
29
28
28
27
27
27
26
25
25
25
24
24
25
25
26
26
25
22
22
22
23
23
24
24
25
25
25
25
26
28
26
24
24
24
24
24
25
25
25
25
25
24
24
24
24
25
26
26
26
25
25
25
25
25
25
25
25
24
23
24
24
24
24
25
28
28
28
28
26
26
26
26
26
26
25
24
24
24
24
24
24
26
26
26
26
25
25
25
25
25
25
25
24
26
26
27
27
27
27
27
27
27
27
27
27
27
27
27
27
27
27
28
28
28
28
28
28
28
27
26
26
26
26
26
28
28
28
28
28
27
27
26
26
26
26
26
24
24
24
24
24
25
23
22
21
21
21
20
20
20
20
20
20
20
20
20
20
20
20
20
20
20
20
20
20
21
21
21
21
21
21
21
20
20
20
19
19
18
18
18
18
18
19
18
18
17
17
16
16
16
16
16
17
17
17
17
17
17
17
17
17
17
19
19
19
19
20
19
20
20
19
20
20
20
20
20
20
21
21
21
20
20
18
18
17
17
17
20
20
20
20
19
19
19
19
18
18
18
18
17
17
17
17
17
17
17
17
17
17
17
17
17
17
17
19
20
20
20
20
20
20
21
21
21
22
22
21
21
21
21
21
21
22
23
23
23
23
21
21
21
21
21
21
21
21
21
20
20
20
20
20
20
20
20
20
20
20
20
20
20
20
20
20
20
21
21
22
22
22
22
22
21
23
23
23
23
23
22
22
22
22
22
22
21
21
21
21
21
22
24
24
24
24
24
23
23
24
24
24
23
23
23
25
26
26
25
25
25
26
26
26
26
26
26
26
26
27
27
27
27
28
28
28
28
28
28
28
28
28
28
28
28
28
28
28
27
27
27
27
27
26
26
24
25
25
25
25
25
25
25
24
24
24
24
24
24
24
24
24
24
26
26
26
26
26
26
27
27
27
27
27
27
27
28
28
27
27
27
27
27
27
26
26
26
25
26
26
26
27
29
29
28
28
28
28
28
28
28
28
28
28
28
28
28
28
28
28
28
29
29
28
28
28
27
27
27
27
27
28
27
26
26
26
26
26
26
26
26
24
24
24
24
23
23
23
23
23
23
23
23
23
23
23
23
23
23
23
23
23
23
23
23
21
21
21
20
19
19
20
20
20
20
20
20
20
20
20
20
20
20
20
20
20
20
20
19
19
19
19
19
19
19
18
19
18
18
18
18
18
18
18
17
17
17
17
17
17
17
17
17
17
17
17
17
17
16
14
14
14
14
14
14
14
14
14
13
12
12
12
12
12
12
12
12
12
11
11
11
10
10
10
10
10
10
10
10
10
10
8
8
9
8
10
10
10
10
10
10
9
9
9
9
10
11
13
14
14
17
18
18
18
18
19
19
19
19
19
19
19
19
19
19
19
19
19
17
17
17
17
17
17
17
17
17
17
17
17
17
17
20
20
20
21
23
23
23
25
25
25
25
25
26
29
28
28
28
28
28
28
28
28
28
27
28
28
29
29
29
29
29
29
29
30
32
32
32
32
32
32
32
32
32
32
32
32
32
32
32
31
31
31
31
31
31
30
30
30
30
30
30
30
29
29
29
29
29
29
29
29
29
29
29
29
29
29
29
29
29
30
30
30
30
29
29
29
29
29
29
29
30
30
30
31
31
31
31
31
31
30
30
30
30
30
30
30
30
30
29
29
28
28
27
28
27
26
27
27
26
26
29
30
29
29
29
29
29
30
30
30
30
30
29
28
28
28
29
29
29
29
29
29
29
28
28
28
28
28
28
28
28
28
28
27
27
27
28
28
28
28
26
25
25
26
26
26
26
27
26
26
26
25
25
25
25
25
26
26
25
25
25
25
25
25
25
26
26
25
26
26
26
27
28
29
29
29
29
30
32
34
34
34
34
34
34
34
34
34
35
35
35
35
35
35
35
35
35
37
38
39
39
39
39
41
43
46
45
45
46
47
47
49
49
50
52
53
52
52
52
52
53
53
53
53
53
52
52
52
52
52
53
53
53
51
50
50
49
49
49
49
49
49
49
49
48
48
48
48
49
50
50
50
48
48
48
48
47
47
49
49
49
51
51
51
51
51
52
52
54
54
54
54
54
54
54
54
54
54
55
55
55
55
54
54
54
54
54
53
53
53
54
54
54
54
54
54
52
49
49
49
49
48
48
48
48
48
48
47
47
47
47
47
47
47
47
45
45
44
44
44
44
44
44
44
43
43
42
42
42
42
41
41
41
41
39
38
38
38
39
39
39
39
38
38
38
36
36
36
35
35
34
33
33
33
33
33
32
32
32
32
31
31
31
31
30
30
30
30
29
29
29
29
28
29
32
31
31
31
29
29
29
29
29
29
29
29
29
28
29
29
29
29
29
29
29
29
29
29
29
29
28
28
28
28
28
28
28
27
26
26
26
25
25
23
23
22
22
22
22
20
20
20
20
20
20
19
19
20
20
20
20
19
19
19
19
19
19
19
19
19
18
18
17
17
17
17
17
17
17
17
17
17
17
17
17
17
17
17
16
16
16
16
16
15
15
15
14
14
14
14
14
14
14
14
14
14
14
14
14
14
14
14
15
15
15
15
15
15
15
15
15
15
16
16
15
15
15
15
15
16
16
16
13
14
14
14
15
15
15
14
14
14
14
15
15
15
15
15
15
15
15
15
15
15
15
13
13
13
13
13
12
12
12
12
12
12
12
12
12
12
12
11
12
12
12
12
12
12
12
12
12
11
11
11
11
11
11
11
12
13
13
12
12
14
14
14
14
14
14
15
15
15
15
15
15
15
15
15
15
15
15
15
15
15
15
15
15
15
15
15
15
15
15
15
14
13
13
13
13
13
13
13
13
13
13
13
13
11
11
11
12
12
13
15
14
14
14
14
14
14
14
14
14
14
14
14
14
14
14
14
14
15
15
15
15
15
15
15
15
15
15
15
15
15
15
15
15
14
14
14
14
14
14
15
15
15
15
15
15
16
16
16
16
16
16
16
16
16
16
16
17
17
17
17
18
18
18
18
18
18
18
19
19
18
19
19
18
18
18
18
18
18
18
18
18
18
18
18
19
19
19
19
19
19
19
19
19
19
20
20
21
19
20
20
20
20
20
20
20
20
20
20
20
19
19
19
19
19
19
19
19
19
19
19
19
19
19
19
19
19
19
19
19
19
19
19
19
20
20
20
20
20
19
19
19
19
18
18
18
18
18
18
18
17
17
17
17
17
18
18
18
19
19
19
20
20
20
19
19
20
20
20
20
20
20
20
21
21
21
21
21
21
21
22
22
22
22
22
21
20
20
20
20
20
21
21
21
21
20
19
19
18
18
18
17
17
17
17
17
17
20
21
21
22
18
18
18
18
18
18
18
19
22
23
25
25
25
25
27
26
26
26
28
28
28
29
29
29
29
29
29
30
30
31
31
31
31
31
31
31
31
31
31
31
31
31
29
29
29
29
29
29
29
29
29
29
29
29
29
29
29
28
28
26
26
26
26
26
26
26
26
25
25
25
25
25
25
25
25
25
25
25
26
26
26
26
26
26
26
26
26
26
26
26
26
26
26
26
26
26
26
26
28
28
27
27
27
27
27
27
27
27
27
27
27
28
28
28
28
28
28
28
28
29
29
29
29
30
29
31
31
31
31
31
32
32
34
35
35
35
35
35
34
33
33
33
33
32
31
31
31
34
35
34
34
35
34
34
34
34
33
33
33
33
33
31
31
29
29
29
29
28
28
29
29
29
29
28
25
28
28
28
28
27
27
27
27
28
29
29
34
35
35
35
35
35
35
35
35
35
36
36
36
36
36
36
38
38
38
38
38
38
38
39
39
40
40
41
46
46
46
46
46
46
46
47
47
47
46
45
45
45
46
46
48
49
49
49
49
49
49
49
49
49
49
49
49
49
49
49
49
49
49
49
49
51
52
51
50
48
48
48
48
48
48
48
47
47
47
50
50
50
50
50
51
51
51
51
51
51
52
52
53
53
53
53
53
53
53
53
53
53
53
53
53
50
50
50
50
50
51
51
51
51
51
51
51
51
51
51
50
50
50
50
50
50
50
47
47
47
47
47
47
45
45
45
45
45
44
44
44
44
45
44
43
43
43
42
42
42
42
42
42
42
42
43
41
41
41
41
41
41
41
40
35
32
32
33
33
34
33
31
31
31
31
31
31
31
33
33
34
34
34
33
33
33
33
32
32
32
32
32
32
32
32
32
31
31
33
30
29
30
30
30
30
30
30
30
30
30
30
30
29
29
29
29
29
29
29
28
27
25
25
25
25
25
24
23
23
23
24
25
25
25
25
25
25
24
24
24
23
24
24
23
22
22
20
18
18
18
18
18
18
17
17
17
16
16
17
17
17
17
17
17
17
17
17
17
17
17
20
20
19
19
19
19
19
19
19
19
19
19
17
17
17
18
18
19
19
20
20
20
20
22
22
22
23
23
23
23
22
22
22
22
22
22
21
21
21
21
21
21
21
21
21
21
21
21
21
21
20
20
20
20
20
21
21
21
21
21
21
21
21
21
21
21
22
22
21
21
21
21
21
20
20
20
20
20
20
20
20
21
21
19
18
18
18
20
21
21
21
21
22
22
22
21
21
22
22
22
22
22
22
22
23
23
23
25
24
24
24
23
23
23
23
23
23
23
23
24
24
24
23
23
23
22
22
22
23
23
23
23
23
23
23
23
23
23
23
23
24
25
25
25
26
26
25
25
25
25
25
25
25
25
25
28
27
28
29
29
29
29
29
29
29
29
29
30
30
30
30
30
30
30
30
30
30
30
32
32
32
32
32
30
30
30
30
30
30
29
29
29
29
29
29
29
29
29
29
29
29
29
29
29
29
29
29
29
29
29
29
29
29
29
28
29
29
29
31
31
30
36
36
37
37
37
38
40
40
40
40
41
44
45
43
41
41
41
41
41
41
41
41
41
41
41
41
41
43
44
44
44
44
44
44
44
42
44
44
44
45
45
47
47
47
46
46
47
47
47
47
47
47
47
47
45
46
45
45
45
45
45
45
45
45
44
43
43
43
43
43
43
42
42
41
41
41
41
41
41
41
41
41
41
41
41
41
41
41
41
41
41
41
41
41
41
41
41
41
41
41
41
41
41
41
41
41
41
41
41
41
41
42
42
42
41
41
41
41
41
42
43
43
43
43
43
43
43
43
42
42
42
42
42
43
42
41
41
41
41
41
41
42
42
42
43
42
41
39
35
35
36
35
35
36
37
37
37
37
37
35
35
35
35
35
34
34
32
32
30
30
30
30
29
29
29
29
29
28
28
28
29
30
30
30
30
30
31
30
30
30
31
31
31
31
31
31
31
31
29
29
29
29
30
30
30
30
31
31
31
30
30
29
29
29
29
29
29
30
29
29
29
28
28
28
28
29
29
29
29
29
29
29
30
30
30
30
30
30
31
31
31
33
33
33
33
33
33
33
33
33
34
35
35
35
36
36
36
36
36
35
35
35
35
35
35
35
34
34
34
34
34
34
34
34
33
30
30
29
29
30
30
30
30
30
30
30
30
29
29
29
28
28
28
28
28
28
28
28
28
28
28
27
27
28
28
28
28
28
27
27
28
28
26
26
26
26
26
27
27
27
27
26
25
25
25
25
24
24
23
23
23
23
23
23
23
23
23
23
21
21
21
21
21
21
21
21
21
20
20
20
20
20
20
20
20
20
20
21
21
21
21
21
21
21
21
21
21
21
21
21
22
23
23
24
24
24
24
24
24
24
24
23
23
23
23
23
23
23
23
23
22
21
21
21
21
21
21
20
20
20
20
20
19
19
19
19
18
19
19
19
19
19
18
18
18
18
17
17
17
17
18
18
19
19
20
20
18
18
17
17
17
17
17
17
17
17
17
17
17
17
17
17
16
16
16
16
16
16
16
16
16
16
16
15
15
15
15
15
15
15
15
15
15
16
16
16
16
16
16
16
16
17
17
15
14
14
15
15
15
15
15
18
18
20
20
20
20
20
20
20
20
21
21
21
21
21
21
21
22
22
21
21
21
21
21
21
21
20
20
20
20
20
20
21
21
21
21
21
21
22
22
25
26
26
28
28
28
28
28
28
28
28
28
26
27
27
27
27
28
28
28
28
28
28
26
26
26
26
26
26
26
26
29
31
34
36
36
36
36
36
36
37
37
37
38
38
38
38
38
39
39
39
40
40
40
40
41
41
41
41
41
41
42
42
43
45
47
48
48
48
48
48
47
47
47
48
48
48
50
51
51
51
51
51
51
51
51
50
50
50
50
50
50
50
50
50
50
52
52
52
52
53
53
53
53
53
53
53
52
52
52
52
52
52
52
52
51
50
50
51
51
51
50
49
49
49
49
49
49
47
47
46
47
44
44
43
43
43
42
42
42
42
42
42
42
42
42
42
42
42
42
42
42
42
41
39
39
38
38
38
37
37
37
37
37
37
36
35
35
35
35
35
35
35
35
34
33
33
33
33
32
32
31
30
30
30
30
30
30
30
30
30
30
28
26
26
26
25
25
25
25
24
24
24
23
22
21
21
21
21
21
21
21
21
21
21
21
21
21
20
20
19
17
17
17
17
17
17
17
17
16
16
15
13
12
12
11
11
11
11
11
11
11
11
11
11
11
11
11
11
11
9
9
9
9
9
9
9
9
9
9
8
8
8
8
8
8
8
8
8
8
8
8
8
8
8
8
8
8
8
9
10
10
10
10
10
10
11
11
11
11
11
10
10
10
10
11
10
10
10
11
11
11
11
11
11
11
11
11
10
10
10
10
10
10
10
10
11
11
11
11
11
11
11
11
11
11
11
11
11
11
11
11
11
11
11
11
11
11
11
11
11
11
11
11
11
11
11
11
11
11
11
11
11
11
11
11
11
11
11
11
11
11
11
11
11
11
11
11
11
11
11
11
11
11
11
11
11
11
11
13
14
17
17
17
17
16
16
17
17
17
17
18
18
22
23
23
25
25
25
25
25
25
25
27
27
27
27
26
26
26
26
26
26
26
26
26
26
26
26
26
26
26
26
26
26
25
25
25
26
26
26
26
26
26
26
26
26
26
26
26
26
26
26
26
25
25
26
26
26
25
25
25
25
26
26
26
26
26
26
26
26
26
26
26
26
26
26
26
26
27
27
26
26
25
25
26
26
26
26
26
26
26
26
26
26
25
26
26
26
26
26
26
26
26
28
29
29
29
29
29
28
28
28
28
27
27
26
26
26
26
26
26
26
26
26
26
26
26
27
27
27
27
27
28
28
28
28
28
28
28
27
27
27
27
27
27
27
27
27
26
26
26
26
26
26
26
25
25
25
25
25
25
25
25
25
25
25
24
26
26
26
26
25
24
23
23
24
24
25
24
23
23
23
23
20
17
15
15
15
15
16
14
14
14
14
17
17
17
17
17
17
18
18
18
18
18
18
18
18
18
18
18
18
18
18
17
17
17
17
17
17
17
17
16
16
16
16
16
16
15
15
15
15
15
15
16
16
16
16
16
16
16
16
16
16
16
16
16
16
16
17
17
17
17
17
17
17
17
17
17
17
17
17
17
17
17
17
15
15
15
15
15
15
15
14
14
14
14
14
14
14
14
14
14
14
14
14
14
14
14
14
14
14
12
11
11
11
11
11
11
11
11
11
11
11
11
11
10
10
10
10
10
10
10
10
10
10
11
11
11
11
11
11
11
11
10
10
10
10
10
10
9
8
8
8
8
8
8
8
8
7
7
6
6
6
6
6
6
6
6
6
6
6
6
6
6
6
6
6
6
6
6
6
6
6
6
7
7
7
7
7
7
7
6
6
7
7
6
6
7
7
7
7
7
7
7
7
7
7
7
7
7
7
7
7
8
8
8
8
8
8
8
8
8
8
8
9
9
9
9
9
9
9
10
10
10
10
10
9
7
7
7
7
6
6
6
6
6
6
6
6
6
6
6
6
6
6
6
6
6
6
6
6
6
6
6
6
6
6
6
6
6
6
6
5
5
5
5
5
5
5
5
5
5
5
5
5
5
5
5
5
5
5
5
5
5
5
5
5
5
5
5
5
5
5
5
5
5
5
5
5
5
5
5
5
5
5
5
5
5
4
4
4
4
4
4
4
4
4
3
5
5
5
6
6
6
5
5
6
6
6
6
6
7
7
7
7
8
8
9
9
9
9
9
9
9
9
10
10
10
11
11
11
11
11
12
12
14
14
14
14
14
14
14
14
14
14
14
14
14
14
14
14
14
14
15
15
16
16
17
17
17
17
17
17
17
17
18
18
18
18
18
18
19
19
19
20
20
20
20
20
22
22
22
23
23
24
24
24
25
25
25
25
25
25
25
25
24
24
24
24
23
23
23
24
24
24
24
24
24
24
24
24
24
24
24
24
24
24
24
24
24
24
24
25
25
25
25
26
27
27
27
27
27
26
26
26
26
26
26
26
26
26
26
26
25
25
25
25
25
25
25
26
26
24
24
24
24
24
24
26
28
30
30
30
31
32
34
34
34
35
35
35
35
35
35
35
35
33
35
36
37
37
37
39
39
39
44
44
44
44
43
43
43
44
45
45
45
46
46
46
46
47
47
48
48
49
48
48
47
47
47
47
47
47
47
47
47
48
47
47
47
46
46
46
46
46
46
46
46
46
46
46
46
46
46
47
47
47
47
47
47
47
47
46
46
46
46
46
46
46
46
46
46
46
45
45
44
44
42
42
42
43
43
43
43
43
43
44
43
43
43
43
42
42
42
43
43
43
43
43
42
42
42
42
42
42
42
41
41
41
41
41
41
41
41
41
41
41
41
40
40
39
39
37
37
37
35
35
35
35
35
35
35
35
35
35
35
35
35
35
30
30
30
30
30
29
28
28
28
28
28
27
24
24
24
24
24
24
24
24
24
24
23
21
21
21
20
20
17
17
17
17
17
17
17
17
17
15
15
12
11
11
11
11
11
11
11
11
11
11
11
11
11
11
11
10
10
10
10
10
10
10
10
11
11
11
12
12
11
11
11
10
10
10
10
11
11
11
10
10
10
10
10
10
10
10
10
10
10
11
11
11
11
11
11
11
11
11
11
11
11
11
11
11
11
11
11
11
11
11
11
11
11
11
11
11
11
11
11
11
10
9
9
9
9
9
9
9
9
8
7
7
7
6
6
6
6
6
5
5
5
5
5
5
5
5
5
5
5
5
5
5
5
5
5
5
4
4
4
4
4
4
4
4
4
4
4
4
4
4
4
4
4
4
4
4
4
4
4
4
4
4
4
4
4
5
5
5
5
5
5
5
5
5
5
5
5
5
5
5
5
5
5
5
5
5
5
7
6
6
6
5
9
9
9
10
10
10
10
10
10
10
10
10
10
10
10
10
10
10
10
10
10
10
10
11
11
11
11
11
11
11
11
11
11
11
11
11
11
11
11
11
11
11
11
11
11
11
11
11
11
11
11
11
13
13
13
13
13
13
13
15
15
15
15
15
15
15
15
15
15
15
15
15
15
15
15
15
15
15
15
15
15
15
15
15
15
14
14
14
14
14
14
14
14
14
13
13
13
14
14
14
14
14
14
14
14
14
14
14
14
15
15
15
15
15
16
16
16
16
16
16
16
16
16
16
16
16
15
15
15
15
15
15
15
15
15
15
15
15
15
15
15
15
15
15
15
15
15
15
15
15
15
15
15
14
12
12
12
12
12
12
12
12
12
12
12
12
12
11
11
11
11
11
11
11
11
11
11
11
11
11
11
11
11
11
10
10
10
11
11
11
11
11
11
11
11
11
11
10
10
9
9
9
10
10
10
10
10
11
11
11
11
11
11
11
11
11
11
11
11
11
11
11
11
11
11
11
11
11
11
11
11
11
11
11
11
11
10
10
10
10
10
10
10
10
10
10
10
10
10
10
10
10
10
10
10
10
10
10
10
10
10
10
10
9
9
9
9
9
9
9
9
10
10
10
10
10
10
9
9
9
9
9
9
9
9
10
10
10
10
10
10
9
9
9
9
9
9
9
9
9
9
9
9
9
9
9
9
9
9
9
9
9
10
10
10
10
10
10
10
10
10
10
10
6
6
6
6
6
6
6
6
6
6
6
6
6
6
6
6
6
6
6
6
6
6
6
6
6
6
6
6
6
6
6
6
5
5
5
6
6
6
6
6
6
5
5
5
5
5
5
5
5
5
5
5
5
5
5
5
5
5
5
5
6
6
6
6
6
6
6
6
6
6
6
7
7
7
7
7
7
7
7
7
7
7
7
7
7
7
7
7
7
7
7
7
7
7
7
7
8
8
8
8
8
8
8
8
8
8
8
8
9
9
9
9
9
9
9
10
11
11
11
11
11
11
11
11
11
11
11
11
11
11
11
11
11
11
11
11
11
11
11
11
11
11
12
13
13
13
13
13
13
14
15
16
15
15
15
15
15
15
17
17
17
17
17
17
17
17
17
17
17
17
17
17
17
17
17
17
17
17
17
17
17
17
17
17
17
17
17
17
17
17
17
17
17
17
17
17
17
18
18
19
21
21
21
21
21
21
22
20
20
20
22
21
22
22
22
22
22
22
22
22
22
22
22
22
22
22
22
22
22
22
22
22
22
22
21
21
21
21
21
21
21
21
21
21
20
20
21
21
21
21
21
22
22
22
22
22
21
21
21
21
21
21
20
20
20
20
20
20
20
20
20
20
20
21
21
21
21
21
21
20
20
21
21
21
21
21
21
21
21
21
21
20
20
21
21
21
21
21
21
21
21
21
21
21
23
23
23
23
23
23
22
22
22
22
21
21
21
21
21
20
19
20
19
19
19
19
19
19
19
19
19
18
17
17
17
17
17
17
17
17
16
16
16
16
16
16
16
16
16
16
15
15
15
14
14
14
14
14
14
14
14
14
14
15
15
15
15
15
15
16
17
17
16
16
16
17
17
18
18
18
18
18
18
19
19
19
19
19
19
19
19
18
18
18
18
18
18
19
19
19
19
19
19
19
19
19
19
19
19
18
18
18
19
19
19
19
19
19
19
19
19
19
19
20
20
20
19
19
19
19
20
20
20
20
20
19
19
19
19
19
19
19
19
19
19
19
18
18
18
18
18
19
20
19
19
19
19
20
19
19
20
21
21
21
21
21
21
22
22
22
23
22
22
22
22
22
23
25
25
25
25
23
23
23
23
23
23
23
23
23
23
23
23
23
23
23
23
23
23
23
23
23
23
23
23
23
22
22
23
25
24
23
23
23
23
23
23
23
23
23
23
23
23
23
23
23
23
23
23
23
23
23
23
22
22
22
22
22
22
23
23
23
22
22
22
22
22
22
22
22
22
22
22
22
22
22
22
22
23
23
22
22
22
22
21
21
21
21
21
21
21
21
21
21
21
21
21
21
21
21
21
21
21
20
20
20
20
20
19
19
19
19
19
18
18
18
18
18
17
17
17
17
17
17
17
17
17
16
16
16
16
16
16
16
16
16
15
15
15
15
15
14
14
14
14
14
14
14
14
14
14
14
14
14
14
14
14
14
14
14
14
14
14
14
14
13
12
11
11
11
11
11
11
11
11
7
8
7
5
5
5
5
5
5
5
5
5
5
5
5
5
5
5
5
5
5
5
6
6
6
6
6
6
6
6
6
6
6
6
5
5
4
4
4
4
4
4
4
4
4
4
4
4
4
4
4
4
4
4
4
4
4
4
4
4
4
4
4
4
4
4
4
4
4
4
4
4
4
4
4
4
4
4
4
4
4
4
4
4
4
4
4
4
4
4
4
4
4
4
4
4
4
4
5
5
5
5
5
5
5
5
4
4
4
4
4
4
4
4
4
4
3
3
3
3
3
3
3
3
3
3
3
3
3
3
3
3
3
3
3
3
4
5
5
5
5
5
5
5
5
5
5
5
5
5
5
5
5
5
5
5
5
5
5
5
5
6
6
6
6
6
7
7
7
7
7
7
7
7
7
8
8
8
8
8
8
8
8
9
9
9
9
10
10
10
11
11
11
11
11
11
11
11
11
11
11
11
11
11
11
11
11
11
11
11
11
11
11
11
11
11
11
11
11
13
13
13
13
13
13
13
13
13
13
13
13
14
14
14
14
14
15
15
17
17
17
17
17
16
16
16
16
16
16
16
15
15
15
15
15
15
15
15
15
15
15
15
14
15
15
15
14
14
14
14
14
14
14
14
14
14
13
13
13
13
13
13
13
13
13
13
13
13
13
13
13
13
13
13
13
14
14
14
14
14
14
14
15
17
17
17
17
17
17
17
17
17
17
17
17
16
16
16
16
16
16
16
16
16
17
17
17
17
17
17
17
17
17
17
17
17
17
17
17
17
17
17
17
17
17
17
17
16
17
17
17
17
17
17
17
17
17
17
17
17
17
17
17
17
17
17
17
16
16
16
15
14
14
14
14
14
14
14
14
14
14
14
14
14
14
14
14
14
14
14
14
14
14
14
14
14
14
14
14
14
14
15
15
15
15
15
15
15
15
16
16
15
15
15
15
15
14
14
14
14
14
15
15
15
15
15
15
15
15
14
14
13
13
12
12
12
12
12
12
12
12
12
12
13
13
13
13
13
13
13
13
13
13
14
14
14
14
13
13
13
15
15
16
16
16
16
16
16
16
16
17
18
18
18
18
18
17
17
17
17
17
18
18
18
18
18
18
18
18
18
18
18
18
18
18
18
18
17
17
17
17
17
17
18
18
18
18
18
18
18
18
18
18
18
18
18
18
18
18
18
18
18
18
18
18
17
17
17
17
17
17
17
17
17
17
17
17
17
17
17
17
17
17
18
18
18
18
19
19
19
19
19
19
19
19
19
19
20
20
20
20
20
20
20
20
20
20
20
20
19
19
18
19
19
19
19
19
19
19
19
19
18
17
17
17
17
17
17
17
17
17
17
17
17
17
17
17
17
17
17
17
17
16
16
16
16
16
16
16
16
17
17
17
17
17
17
17
17
17
17
17
17
17
17
17
17
17
17
17
17
17
17
17
17
17
17
17
17
17
17
17
17
17
17
17
17
17
17
17
17
17
17
14
14
14
14
14
13
13
13
13
13
13
12
11
11
11
11
11
11
8
8
7
7
7
7
7
7
7
6
6
6
6
6
6
6
6
5
5
5
5
5
5
5
5
5
5
5
5
5
5
5
5
5
5
5
5
5
5
5
4
4
4
4
4
4
4
4
4
4
4
4
4
4
4
4
3
3
3
3
3
3
3
3
3
3
3
3
3
3
3
3
3
3
3
3
3
3
3
3
3
3
3
3
3
3
3
3
3
3
3
3
3
3
3
3
3
3
3
3
3
4
4
2
2
2
2
2
1
1
1
0
0
0
0
0
0
0
0
0
0
0
0
0
0
0
0
0
1
1
1
1
1
1
1
1
1
1
1
1
1
1
1
1
1
1
1
2
2
2
2
2
2
2
2
2
2
2
2
2
2
2
2
2
2
2
2
2
2
2
2
2
2
2
2
2
2
2
2
2
2
2
2
2
2
2
2
2
2
2
2
2
2
2
2
2
2
2
2
2
2
2
2
2
3
3
3
3
3
3
3
3
3
3
3
3
3
2
2
2
2
2
2
2
2
2
2
2
2
2
2
3
3
3
3
3
3
3
3
3
3
3
3
3
3
3
3
3
3
3
3
4
4
4
5
5
5
5
5
5
5
5
5
5
5
5
5
5
5
5
5
5
5
5
5
5
5
5
5
5
5
5
5
5
5
5
5
5
5
5
5
5
5
5
5
5
5
5
5
5
5
5
5
5
5
5
5
5
5
5
5
5
6
6
6
6
6
6
6
6
6
6
6
6
6
6
6
6
6
6
6
6
6
6
6
5
5
5
5
5
5
5
5
5
5
4
4
4
4
4
4
4
4
4
4
4
4
4
4
4
4
4
4
4
4
4
4
4
4
4
4
5
5
5
5
4
4
4
4
5
5
5
5
5
5
5
5
5
5
5
5
5
5
5
5
5
5
5
5
5
5
5
5
5
5
5
5
5
5
5
5
5
5
5
5
5
5
5
5
5
5
5
5
5
5
5
5
5
5
5
5
5
5
5
5
5
5
5
5
5
5
5
5
5
5
5
5
5
5
5
6
6
6
6
6
6
6
6
6
8
8
8
10
10
10
10
10
10
10
10
10
10
10
10
10
11
11
11
11
11
11
11
11
11
11
11
11
11
11
12
13
13
13
14
15
15
15
15
15
15
14
14
14
14
14
14
14
14
14
14
14
14
15
15
15
15
15
15
15
15
16
16
16
16
16
16
16
16
16
16
16
16
16
16
15
16
16
16
16
16
16
16
16
16
16
16
16
16
16
16
15
15
15
15
15
15
15
15
15
15
15
14
14
14
14
14
14
14
14
14
14
14
14
14
14
14
14
15
15
15
15
14
14
14
14
13
13
13
12
12
12
13
14
14
14
14
14
14
14
14
14
14
14
14
14
14
14
14
14
14
14
14
14
14
13
12
11
11
11
11
11
12
12
12
12
12
12
12
12
12
12
12
12
12
12
12
12
12
12
12
11
11
11
11
11
11
11
11
11
11
11
11
11
11
11
11
11
11
11
11
11
11
11
11
11
11
11
11
11
11
11
11
11
11
11
11
11
11
11
11
11
11
11
11
11
11
11
11
11
11
11
11
11
11
11
11
11
11
11
11
11
11
11
11
11
11
10
11
11
11
11
11
11
11
12
12
11
11
11
11
9
10
10
10
10
12
12
14
15
15
16
16
16
16
16
16
16
15
15
15
15
15
16
16
16
16
16
16
16
15
15
15
16
16
16
16
16
16
15
15
15
14
14
14
15
15
15
15
15
15
15
15
15
15
15
15
15
15
15
15
15
15
15
15
15
15
15
16
16
16
17
17
17
17
17
17
16
16
16
16
16
16
16
16
16
16
15
15
15
15
15
15
15
15
15
15
16
16
16
16
16
16
17
19
19
19
19
19
19
19
19
19
19
19
19
19
19
20
20
20
20
20
20
21
20
20
20
19
19
19
19
19
21
21
21
21
20
20
20
20
20
20
20
20
19
19
19
19
19
19
19
19
18
18
18
18
18
19
19
20
20
20
20
20
20
20
20
20
20
20
20
20
20
20
20
20
20
20
20
20
20
20
20
20
19
19
19
19
19
19
19
19
19
18
18
18
18
18
18
18
18
18
18
18
17
17
17
17
17
17
17
17
17
17
14
14
14
14
14
14
14
15
15
15
15
15
15
15
15
15
15
15
15
14
13
12
12
12
12
12
11
11
11
11
11
11
11
11
11
11
11
11
11
11
11
11
11
11
11
11
11
11
11
11
11
11
11
11
11
11
11
11
11
11
11
10
10
10
9
9
9
9
9
9
9
9
9
9
9
9
8
7
7
7
7
7
7
7
7
7
7
7
7
7
7
7
7
7
7
7
7
7
7
7
7
7
7
7
7
7
7
7
7
7
7
7
7
7
7
7
7
7
7
7
7
7
7
7
7
7
7
7
7
7
7
7
7
7
7
6
6
6
6
6
6
6
6
8
6
8
8
6
7
7
7
7
7
7
7
6
6
6
6
6
6
5
5
5
5
5
5
5
5
5
5
5
5
6
6
6
6
6
6
6
6
6
7
7
7
7
7
7
7
8
8
8
8
8
9
9
9
9
9
9
8
8
8
8
8
8
8
8
9
9
10
10
10
10
10
10
10
10
10
10
10
10
10
10
11
11
11
11
11
11
11
11
12
12
12
13
13
13
14
14
14
14
14
14
14
14
14
14
14
14
14
14
14
14
14
14
14
13
13
13
13
13
13
14
14
14
14
14
14
15
14
14
15
15
15
15
15
15
15
15
15
15
15
15
15
15
15
15
15
15
15
15
15
15
15
15
15
15
15
15
15
15
15
15
15
15
15
15
15
15
15
15
15
15
15
15
15
16
15
15
14
13
13
13
13
13
13
13
13
13
13
12
12
12
12
12
12
12
12
12
12
12
12
12
12
12
12
12
13
13
13
13
13
13
13
13
13
13
13
13
13
12
12
12
12
12
12
12
12
12
11
11
11
11
11
11
11
11
11
11
11
11
11
11
11
11
11
11
11
11
11
11
11
11
11
11
10
11
11
11
11
11
11
11
11
11
11
11
10
10
10
10
9
9
9
9
9
9
9
9
9
9
10
10
10
10
10
10
10
10
10
10
9
9
9
9
9
9
9
9
9
9
9
9
9
8
8
8
8
8
8
8
8
8
8
8
8
8
8
8
8
8
8
8
8
8
8
8
8
8
8
8
8
8
8
8
8
7
7
7
7
7
7
7
7
7
6
6
6
6
6
6
6
6
6
6
6
5
5
5
5
5
5
5
5
5
5
5
5
5
5
5
5
5
5
5
5
5
5
5
5
5
5
5
5
5
5
5
5
5
5
5
5
5
5
5
5
5
5
5
5
5
5
5
5
5
5
6
6
6
6
6
6
6
6
6
6
6
6
6
6
6
6
6
6
6
6
6
6
6
6
6
6
6
6
6
6
6
6
6
6
6
6
6
6
6
6
6
6
6
6
6
6
6
6
6
6
5
5
5
5
5
5
5
5
5
5
5
4
4
4
4
4
4
4
4
4
4
4
4
4
4
4
4
4
4
4
4
4
4
4
4
4
4
3
3
3
3
3
3
3
4
4
4
4
4
5
5
4
3
3
3
3
4
4
4
4
4
4
4
4
4
5
5
5
5
4
4
4
4
4
4
4
4
4
4
5
5
5
5
5
5
5
5
5
5
5
5
5
5
5
5
5
5
5
5
5
5
5
5
5
5
5
5
5
5
5
5
5
5
5
5
5
5
5
5
5
6
6
6
6
7
7
8
11
11
11
11
11
11
11
11
11
11
11
11
12
12
13
13
14
16
17
17
17
17
17
17
17
17
17
17
17
17
17
17
17
17
17
17
17
17
17
17
17
17
17
17
17
17
17
17
17
17
17
17
17
17
17
17
17
17
17
17
17
17
17
17
17
17
17
17
17
17
17
17
17
17
17
17
17
17
17
17
17
17
17
17
17
17
17
17
17
17
17
17
17
17
17
17
17
17
17
17
17
17
17
17
17
17
17
17
17
17
17
17
17
17
17
17
17
17
17
17
17
17
17
17
17
17
17
17
17
17
18
18
18
18
18
18
17
17
17
17
17
16
16
16
16
17
17
17
14
14
14
14
14
14
14
14
14
14
14
14
13
13
13
13
13
13
12
12
12
12
12
12
12
13
13
13
13
13
13
13
13
13
13
13
13
13
13
14
14
14
14
14
14
15
15
15
15
15
15
15
15
15
15
15
15
15
15
15
16
14
14
14
14
14
14
14
14
14
14
14
14
13
13
13
13
13
13
13
13
13
13
13
13
13
13
13
12
12
12
12
12
12
12
12
12
12
12
12
12
12
13
13
13
13
13
13
13
13
13
13
13
13
13
13
13
13
13
13
13
13
13
13
13
13
13
12
11
11
9
9
9
9
9
9
12
12
12
12
12
12
12
12
12
12
12
13
13
13
13
13
13
12
12
12
12
13
13
13
13
13
13
13
13
13
12
12
12
11
13
13
13
13
14
14
14
14
14
14
15
16
16
15
16
16
16
16
16
17
17
17
17
17
17
17
17
17
17
17
17
17
17
17
18
18
18
18
18
18
18
18
18
18
18
18
18
18
18
18
18
18
18
19
19
19
19
20
20
20
20
20
20
20
20
20
20
20
20
20
20
20
20
20
20
20
20
20
20
20
20
20
20
21
21
21
21
21
22
22
22
22
22
22
23
23
22
22
22
22
22
22
22
22
22
21
21
22
22
22
22
22
22
22
23
23
23
23
23
24
24
24
24
24
24
24
24
24
24
24
23
23
23
24
24
24
24
23
23
23
23
23
23
23
23
23
20
20
20
21
21
18
17
17
17
17
17
17
17
17
16
16
16
16
15
15
15
15
14
14
14
15
14
14
14
15
15
15
15
15
14
15
15
17
17
17
17
17
17
17
17
17
17
17
17
17
17
17
17
17
17
17
17
17
17
17
17
17
16
16
16
16
16
16
16
16
16
16
16
16
16
16
16
16
16
16
15
15
15
15
15
15
15
16
16
16
16
16
16
16
16
16
16
16
16
16
16
16
16
15
15
15
14
14
14
14
13
13
14
14
14
14
14
14
14
13
13
13
13
13
12
12
12
12
12
13
13
13
13
13
13
13
13
12
12
12
12
12
12
12
12
12
12
12
12
12
12
11
11
11
11
11
11
11
11
11
11
11
11
11
11
11
11
11
11
11
11
9
9
9
10
10
10
10
11
11
10
10
10
10
10
10
10
10
10
10
10
10
10
10
10
10
10
10
10
10
10
10
10
10
10
10
9
9
9
9
9
9
9
9
9
9
9
9
9
9
9
10
10
10
10
10
10
10
11
11
11
11
11
11
11
11
11
11
11
11
12
12
12
12
11
11
11
11
12
12
12
13
13
13
13
13
13
13
14
14
14
14
13
13
13
13
13
13
13
12
12
12
12
12
12
12
12
12
12
12
11
11
12
12
13
12
12
12
13
13
13
13
13
13
14
14
14
14
14
14
14
14
14
14
14
14
14
14
14
14
14
14
14
14
15
14
14
14
14
14
14
14
14
15
15
15
15
15
15
14
15
15
16
17
17
17
17
17
19
19
19
19
19
19
19
19
19
19
19
19
19
19
19
19
19
19
19
19
19
19
19
19
19
19
19
19
19
19
19
19
19
19
19
19
18
18
18
19
19
19
19
18
18
18
18
18
18
18
18
18
18
18
18
18
18
18
17
17
17
17
17
17
17
17
17
17
17
17
17
17
17
17
16
16
17
17
17
17
17
17
17
17
17
17
17
16
16
16
16
17
17
17
17
17
17
17
17
17
17
17
17
17
17
17
17
17
17
17
17
17
17
17
17
17
17
16
16
15
15
15
15
15
15
15
15
15
16
16
16
16
15
15
15
15
15
14
14
13
13
13
13
13
12
12
12
12
12
11
11
11
11
11
11
11
11
11
11
11
11
11
11
11
11
11
11
11
12
12
12
12
12
12
13
13
13
12
13
13
13
13
13
14
14
15
15
15
15
15
15
15
15
15
14
14
13
13
13
13
13
13
13
13
13
13
13
13
13
13
13
13
12
12
12
12
12
12
12
12
12
12
12
12
11
11
11
11
11
11
11
11
11
11
11
11
11
11
11
11
12
11
11
12
13
13
13
13
13
13
13
12
12
13
14
14
14
14
14
14
14
14
14
13
13
13
13
13
13
13
14
14
14
13
13
13
13
13
13
13
13
12
12
11
11
11
11
11
11
11
11
11
11
11
11
11
11
11
11
11
11
11
11
11
11
11
11
11
11
11
11
11
12
12
12
12
12
13
13
13
12
12
13
13
13
13
13
12
12
11
11
11
11
11
11
11
11
11
11
11
11
11
11
11
11
12
12
12
12
12
12
12
12
12
12
12
12
12
12
12
13
13
13
13
13
13
13
13
13
13
12
12
12
12
12
12
12
16
16
16
16
16
16
16
16
16
16
16
16
16
16
16
16
16
16
16
16
16
16
16
16
16
16
16
16
16
16
16
16
16
16
16
16
16
16
16
16
17
17
17
17
17
17
17
17
17
17
17
17
17
17
17
17
16
16
16
16
16
16
16
16
16
15
15
14
14
14
14
14
14
14
14
14
16
16
16
16
16
16
16
16
17
17
17
17
15
15
15
15
15
15
15
15
14
14
14
14
13
13
13
13
13
13
13
14
14
14
14
13
13
13
13
13
13
13
13
13
13
13
13
13
13
13
13
13
13
13
13
13
13
12
12
12
12
11
11
11
11
11
11
11
11
11
11
10
10
10
11
11
11
11
10
10
10
11
11
11
11
11
11
11
11
11
11
11
11
10
10
10
10
10
10
10
10
10
10
10
10
10
10
10
10
10
10
10
10
10
10
10
10
10
10
10
10
11
11
11
11
11
11
11
11
11
11
11
11
11
11
11
11
11
11
11
11
11
11
11
11
12
12
12
12
12
12
12
12
12
12
12
12
12
11
11
11
11
11
11
11
11
11
11
11
11
10
9
9
9
9
9
9
9
10
11
11
11
11
11
11
11
10
10
10
10
10
10
10
10
10
10
10
10
10
10
10
10
10
10
11
10
10
11
11
11
11
11
11
11
11
10
10
10
10
11
11
11
11
11
11
11
11
11
11
11
12
12
12
12
12
12
12
11
11
11
11
11
11
11
11
11
11
11
11
12
12
12
12
12
12
12
12
12
13
13
13
13
13
13
13
13
13
13
13
13
13
13
13
13
13
13
14
14
14
14
14
14
14
14
14
14
14
13
13
13
13
13
13
12
12
12
12
12
12
13
16
16
17
17
17
17
17
17
17
17
17
17
17
17
17
17
17
17
17
17
17
17
17
17
19
19
19
19
19
19
19
19
19
19
19
19
18
18
19
19
19
19
19
19
19
19
19
20
20
20
20
21
21
21
21
22
22
22
20
20
19
19
19
19
19
19
19
19
19
19
19
19
18
18
18
18
18
18
18
18
18
18
18
18
18
18
18
18
18
18
18
19
19
19
19
19
19
19
19
19
19
19
18
18
18
18
18
18
18
19
19
19
19
19
19
19
18
18
18
18
18
18
18
18
18
19
19
18
18
18
19
19
19
20
19
20
20
17
17
17
17
17
17
17
15
15
14
14
14
14
13
13
13
13
13
13
13
13
13
13
13
13
13
13
13
13
13
13
13
13
12
11
11
11
11
11
11
12
12
12
11
11
11
11
11
11
11
11
11
11
11
11
11
11
11
11
11
11
11
11
11
11
11
11
11
11
11
11
11
11
11
11
11
11
11
11
11
11
11
11
11
11
11
11
11
11
11
11
11
11
11
11
11
11
11
11
11
11
11
11
11
11
11
11
11
11
11
11
11
11
11
10
10
10
10
10
10
10
10
9
8
8
8
8
8
8
8
8
9
9
9
9
9
9
9
9
9
9
9
10
10
10
10
10
10
11
11
11
11
11
11
11
11
11
11
11
11
11
11
11
11
12
11
11
11
11
11
11
12
12
12
13
12
12
13
13
13
13
13
13
13
13
13
15
15
15
15
15
14
14
14
14
14
14
14
14
14
14
14
14
13
13
13
13
13
13
13
13
13
13
13
13
14
14
14
14
14
14
14
14
14
14
14
14
14
14
14
14
14
14
14
14
14
14
14
14
14
14
14
14
14
14
15
15
15
15
15
15
15
15
15
15
15
15
15
14
14
14
14
14
14
14
14
14
14
14
14
14
14
14
14
13
13
13
14
14
14
14
14
14
14
14
14
14
14
14
14
14
14
13
13
13
12
12
11
11
11
11
11
11
11
11
11
11
11
11
11
11
11
11
11
10
10
10
10
10
10
10
10
10
10
9
9
9
9
9
9
8
8
8
8
8
8
8
8
8
8
8
8
8
8
8
7
6
5
5
4
4
4
4
4
4
4
4
4
4
5
5
5
5
5
5
5
5
5
5
5
5
5
5
5
5
5
5
5
5
5
5
5
5
5
5
5
5
5
5
5
5
5
5
5
5
6
6
6
6
6
6
6
6
6
6
6
6
6
7
7
7
7
7
7
7
7
7
7
7
7
7
7
7
7
7
7
7
7
7
7
7
7
7
7
8
8
8
9
8
7
7
7
7
8
8
8
8
8
8
8
8
8
9
9
8
8
8
8
8
8
8
8
8
8
8
8
8
8
8
8
8
8
8
8
8
8
8
8
8
8
9
9
9
9
9
9
9
9
9
10
11
11
11
11
11
11
11
11
11
11
11
11
11
11
11
11
11
11
11
12
14
15
15
15
15
15
15
17
17
17
17
17
17
17
17
17
17
17
17
17
17
17
17
17
17
17
17
17
17
17
17
17
17
17
17
17
17
17
18
18
18
18
18
18
18
18
18
18
18
18
18
18
18
18
19
19
19
19
19
19
19
19
19
19
19
19
19
19
19
19
19
19
19
18
18
18
20
20
20
20
20
20
20
20
20
20
20
20
20
21
21
21
21
21
21
21
21
21
21
21
21
21
21
21
20
20
20
20
20
20
20
20
20
19
19
19
19
19
18
18
18
18
18
17
17
17
17
17
17
17
17
17
17
17
18
18
18
18
18
18
17
17
17
17
17
17
17
17
16
16
16
16
16
16
16
15
16
16
16
15
15
15
14
14
15
15
15
15
14
14
14
15
15
15
15
15
16
16
16
16
15
15
15
14
14
14
14
13
13
13
13
13
13
13
13
13
12
12
12
12
12
12
12
12
12
12
12
11
11
11
11
11
11
11
11
11
11
11
11
11
11
11
11
11
12
12
12
13
13
13
13
13
13
13
13
13
13
13
13
13
13
13
13
13
14
14
14
14
13
13
13
13
13
13
12
12
12
12
12
12
12
12
13
13
13
13
13
13
13
13
13
13
13
13
12
12
12
12
12
12
12
12
12
12
13
13
13
13
13
13
13
13
13
13
13
13
13
13
13
13
13
13
13
13
13
13
13
13
13
13
13
13
13
13
13
13
13
11
11
12
12
12
13
13
12
12
12
12
12
12
12
13
13
12
12
12
12
12
12
12
11
11
11
11
11
11
11
11
11
11
11
11
13
13
13
13
13
13
13
13
13
13
12
11
11
11
11
11
11
11
11
12
13
13
13
13
13
13
13
13
13
13
13
13
13
12
12
12
12
12
12
12
12
13
13
13
13
12
12
12
12
12
12
12
12
12
12
12
12
12
12
12
12
12
12
12
12
12
12
12
12
12
12
12
12
12
12
12
12
12
12
12
11
11
11
11
11
11
11
11
11
11
11
11
11
11
11
11
12
12
12
12
12
12
12
12
12
12
12
12
11
11
11
11
11
11
11
11
11
11
11
11
11
11
11
11
11
11
11
11
11
11
11
11
11
11
11
11
11
11
11
11
11
11
11
11
11
11
11
11
11
11
11
11
11
11
11
11
11
11
11
11
11
11
11
11
11
11
11
11
11
11
11
11
11
11
11
11
10
10
10
10
10
10
10
10
10
10
10
10
10
10
10
9
9
9
9
9
9
9
9
9
9
9
9
9
9
9
9
8
8
7
7
7
7
6
6
6
6
6
6
6
6
6
6
6
6
6
6
6
6
6
6
6
6
6
7
7
7
7
7
7
7
7
7
7
7
7
7
6
6
6
6
6
6
6
5
5
5
5
5
5
5
5
5
5
5
5
5
5
5
5
5
5
5
5
5
5
5
5
5
5
5
5
5
5
5
5
5
5
5
5
5
5
5
6
6
6
7
7
7
7
7
7
7
7
7
7
7
7
8
8
8
8
7
7
7
7
7
7
7
7
7
7
7
7
7
7
7
7
7
8
8
8
8
8
9
10
10
11
11
12
13
13
13
13
13
13
13
13
14
14
14
14
14
14
14
15
15
15
15
15
15
16
16
16
16
16
16
16
16
16
16
16
16
16
16
16
16
16
16
16
16
16
16
16
16
16
16
16
16
16
16
16
16
16
16
16
16
16
16
16
16
16
16
16
16
16
15
15
15
15
15
15
15
15
15
15
15
15
15
15
15
14
15
15
15
15
15
16
16
16
16
16
16
16
16
16
16
17
17
17
17
17
17
17
17
16
16
16
16
16
16
16
16
16
16
16
16
16
16
15
15
14
14
14
14
14
14
14
14
14
14
14
14
13
13
13
12
12
13
13
13
13
13
13
13
13
13
14
14
14
14
14
14
14
15
15
15
14
14
14
14
14
14
14
14
14
14
14
14
14
14
13
13
13
13
13
13
13
12
12
12
12
14
14
14
14
14
14
14
14
14
13
13
13
13
13
13
13
13
13
13
13
13
13
13
13
13
13
13
13
13
13
13
13
13
13
13
13
13
13
13
13
13
13
13
13
13
13
13
13
13
13
13
13
13
13
13
13
13
13
13
13
13
13
12
12
10
10
10
11
11
11
10
10
10
10
9
9
9
9
9
9
8
8
8
8
8
8
8
8
8
8
8
8
8
8
9
9
9
9
9
9
9
9
9
9
9
9
9
8
8
10
10
10
10
10
10
10
10
10
10
10
10
10
11
11
11
12
13
13
12
12
12
12
12
12
12
12
12
12
12
12
12
13
13
13
11
11
11
11
11
11
11
11
11
13
13
13
13
13
13
13
13
13
13
13
13
13
13
13
13
13
13
13
13
13
13
13
12
12
12
12
12
12
12
12
12
12
12
12
12
11
11
11
11
12
12
12
13
13
13
13
13
13
13
13
14
14
14
14
14
15
15
15
15
15
15
15
15
15
15
15
15
15
15
15
15
15
16
17
17
17
17
17
17
17
17
17
17
18
18
18
18
18
18
18
18
18
18
17
17
17
17
17
17
17
17
17
17
17
18
19
19
19
19
19
19
19
19
19
19
19
19
19
20
20
20
20
20
20
20
20
20
19
19
19
19
19
19
19
19
19
19
19
19
19
19
20
20
20
20
20
20
20
19
19
19
19
19
19
19
19
19
19
19
19
19
19
19
18
18
18
18
17
17
17
17
17
17
17
17
17
17
17
17
17
17
17
18
18
18
18
18
19
19
19
19
19
19
18
18
18
18
18
18
19
19
18
18
19
19
18
18
19
19
19
19
19
19
19
18
18
17
17
17
17
17
17
17
16
16
16
16
16
16
16
16
17
17
18
17
17
17
18
18
18
18
18
18
18
18
18
18
19
20
21
21
21
21
21
21
21
22
22
22
23
21
21
20
20
20
20
20
20
20
20
20
20
20
20
20
20
20
20
20
20
20
20
20
20
19
19
19
19
19
19
19
19
19
19
19
19
19
19
19
19
19
19
19
19
19
19
19
19
19
19
19
19
19
19
19
19
19
19
19
19
19
19
19
19
19
19
19
19
19
19
19
19
19
19
18
18
17
17
17
17
17
17
17
17
17
16
16
16
16
16
15
15
15
15
15
15
15
15
15
14
14
13
13
12
12
13
13
13
13
13
13
13
12
12
12
12
12
12
12
12
12
12
12
12
12
11
11
10
10
10
9
9
9
9
9
9
9
9
8
8
8
8
8
8
7
7
8
9
9
9
9
9
9
8
8
9
9
9
9
9
9
9
9
9
9
9
9
9
9
8
8
8
8
8
8
8
8
8
8
8
8
8
8
8
8
8
8
8
8
8
8
8
8
8
8
7
7
7
6
6
6
6
5
5
5
5
5
5
5
5
5
5
5
5
5
5
5
5
5
5
5
5
5
5
5
5
5
5
5
5
5
5
5
5
5
5
5
5
5
5
5
5
5
5
5
5
5
5
5
5
5
5
5
5
5
5
5
5
5
5
5
5
5
5
5
4
4
4
4
4
4
4
4
4
4
4
4
4
4
4
5
3
3
3
3
3
3
3
3
3
3
3
3
3
3
3
3
3
3
3
3
3
3
3
3
3
3
4
4
4
4
4
4
4
4
4
4
4
4
5
5
6
6
6
6
6
6
6
6
6
6
6
6
6
6
7
7
7
7
7
7
7
7
7
7
7
7
7
7
7
7
7
7
7
7
7
7
7
7
7
7
8
8
8
8
8
8
8
8
8
8
8
8
8
8
8
8
8
8
8
8
8
8
8
8
8
8
8
8
8
8
8
8
8
8
8
8
8
8
8
8
8
8
8
8
8
8
8
8
8
8
9
9
9
9
9
9
9
8
8
8
8
8
8
8
9
9
9
10
10
9
9
9
9
9
9
9
9
9
9
9
9
9
9
9
9
9
9
9
9
10
10
10
10
10
10
10
10
10
10
10
10
10
10
10
10
10
10
10
10
10
10
10
10
10
10
10
10
10
9
9
9
9
9
9
9
9
9
9
9
9
9
9
9
9
9
9
9
9
9
9
9
9
9
9
9
9
9
9
9
9
8
8
8
8
8
7
7
7
7
7
7
7
7
7
7
7
7
7
7
7
7
9
9
9
9
9
9
9
9
9
9
9
9
9
8
8
8
7
8
8
8
8
8
8
7
7
7
7
7
7
7
7
7
7
7
7
7
8
8
8
8
8
8
8
8
9
9
9
9
9
9
9
9
9
9
9
9
9
9
9
9
9
9
9
9
9
9
9
8
8
8
9
9
9
9
9
9
8
8
8
8
8
8
8
8
8
8
8
8
8
8
8
7
7
7
7
7
7
7
7
7
7
7
7
7
7
7
7
7
7
7
9
9
9
9
9
9
9
9
10
10
10
10
10
10
10
10
10
10
10
10
10
10
11
11
12
12
12
12
12
12
12
12
12
12
13
13
12
12
12
12
12
12
12
12
12
12
12
12
12
11
11
11
11
11
11
11
11
11
11
11
11
11
12
12
13
13
13
13
13
13
13
13
13
13
13
13
13
13
13
13
13
13
13
13
13
13
13
13
13
13
13
14
14
14
14
14
14
14
14
14
14
14
14
14
14
14
14
14
14
14
14
14
15
15
15
15
15
15
15
15
15
15
15
15
15
15
15
14
14
14
14
14
14
14
14
14
14
13
13
13
13
13
13
13
13
13
13
13
13
13
13
13
13
13
13
13
13
14
14
14
15
15
15
15
15
16
16
16
16
16
16
15
15
15
15
15
15
15
15
15
15
15
15
15
15
15
15
17
16
16
15
15
15
14
14
14
14
14
15
15
15
15
15
15
15
14
14
14
14
14
14
14
13
13
13
13
13
13
13
12
12
12
12
12
12
12
12
12
12
11
11
11
11
11
11
11
11
11
11
11
11
11
11
11
11
11
11
11
10
10
10
10
10
10
10
10
10
10
10
10
10
10
10
10
10
10
10
10
10
10
10
10
10
10
10
10
10
10
10
10
10
10
10
10
10
10
9
8
8
8
8
8
8
8
8
8
8
8
8
7
9
9
10
10
10
10
10
10
10
10
10
10
10
10
10
10
9
9
8
8
8
8
8
8
8
8
8
8
7
7
7
7
7
7
7
7
7
7
7
7
8
8
8
8
8
8
8
8
8
9
9
9
9
9
9
9
9
9
9
9
9
9
9
9
9
9
9
9
9
10
10
10
10
10
10
10
10
10
10
10
10
10
10
10
9
9
8
8
8
8
7
8
8
9
9
9
8
8
8
8
8
8
8
8
8
8
8
8
8
8
8
8
8
8
8
8
8
8
8
8
8
9
9
9
9
9
9
9
9
9
9
10
10
10
10
10
11
11
11
11
11
10
10
10
10
10
10
10
10
10
11
11
11
11
11
11
11
11
11
12
12
12
12
12
13
12
14
15
15
15
15
15
15
15
15
15
15
15
15
16
17
17
17
17
17
17
17
17
17
17
17
17
17
17
17
17
17
17
17
17
17
17
17
17
17
17
17
17
17
17
17
17
17
16
17
17
17
17
17
17
17
17
17
17
17
18
18
18
18
18
18
18
18
18
18
18
18
18
18
19
19
19
19
20
20
20
20
20
20
20
20
20
20
20
20
20
20
20
20
20
20
20
20
20
20
20
20
20
20
20
17
17
17
17
17
17
17
17
17
17
17
18
19
19
19
19
19
19
19
19
19
19
18
16
16
16
16
15
15
15
15
15
15
15
14
14
14
14
12
11
11
11
11
11
11
11
11
11
11
11
11
11
11
11
11
12
12
11
11
11
11
11
11
11
11
11
11
11
11
11
11
11
11
11
11
11
11
11
11
11
11
11
11
11
11
11
11
11
11
10
11
11
11
11
11
11
11
11
11
11
11
11
11
11
11
11
11
11
11
11
11
11
11
11
11
11
11
11
11
11
11
11
11
11
11
10
10
10
10
10
10
10
10
10
10
10
10
10
10
9
9
9
9
9
9
10
10
10
10
9
8
8
8
8
8
8
8
9
9
9
8
8
8
8
8
8
8
8
8
8
8
8
8
9
9
9
9
9
9
10
10
10
10
11
11
11
11
11
11
11
10
10
10
10
10
10
10
10
10
11
11
11
11
11
11
11
11
11
11
11
10
9
9
9
9
9
8
8
8
8
8
8
7
7
7
8
8
8
8
8
8
8
8
8
8
8
8
8
9
9
9
10
10
10
10
10
10
10
10
10
10
10
10
10
10
10
10
10
10
10
10
10
10
10
10
10
10
10
10
10
10
10
10
10
10
10
10
10
10
10
10
10
10
10
9
9
9
9
9
9
10
10
10
10
10
10
10
10
10
9
9
9
9
9
9
10
10
10
10
10
10
10
10
10
10
10
10
10
10
10
10
10
10
10
10
10
10
10
10
10
10
10
10
10
10
10
10
10
10
10
10
10
10
10
10
10
10
10
10
10
10
10
10
10
11
11
11
11
11
11
11
11
11
11
11
11
11
11
11
11
11
11
11
11
11
11
11
11
11
11
11
10
10
10
10
8
8
8
8
8
8
8
8
8
8
8
8
8
8
8
8
8
8
8
8
8
7
7
7
7
7
7
7
7
7
7
7
7
7
7
7
7
7
7
7
6
6
6
6
6
6
6
6
6
6
6
6
6
6
6
6
6
6
7
7
7
8
9
9
9
9
9
10
9
9
9
10
10
10
10
10
10
10
10
10
10
10
10
10
10
10
10
10
10
10
10
10
10
10
10
10
10
10
10
10
10
10
10
10
10
10
10
10
10
10
10
10
10
10
10
10
10
10
10
10
10
10
8
8
8
8
8
8
8
8
8
8
8
8
8
8
8
8
8
8
8
8
8
8
8
8
8
8
9
9
9
9
9
9
9
9
9
9
9
9
9
9
9
9
9
9
9
9
9
9
9
9
9
9
9
9
9
9
9
9
9
9
9
9
9
9
9
9
9
9
9
9
9
9
9
9
9
9
9
9
9
9
10
10
10
10
10
10
11
11
11
11
11
11
11
11
11
11
11
11
11
11
11
11
11
10
10
10
10
10
10
10
10
10
10
10
10
10
10
10
10
10
10
10
10
10
10
10
9
9
9
9
9
9
9
9
9
9
9
8
8
8
8
8
7
6
6
6
6
6
6
6
6
6
6
6
6
6
6
6
6
6
6
6
5
5
5
5
5
5
5
5
5
5
5
5
5
5
5
5
5
5
5
5
5
5
5
5
5
5
5
6
6
6
6
6
6
6
6
6
6
6
6
7
7
7
7
8
8
8
8
8
8
8
8
8
8
8
8
8
8
7
7
7
7
7
7
7
7
7
7
7
7
7
7
6
6
6
6
6
6
6
6
6
6
6
6
6
6
6
6
6
5
5
5
6
6
6
6
6
6
6
6
6
7
7
7
7
7
7
7
7
7
7
7
7
7
7
7
7
7
7
7
7
7
7
7
7
7
7
7
7
7
7
7
7
7
7
7
7
6
6
6
6
6
6
6
6
6
6
6
6
6
6
6
6
6
6
6
6
6
5
5
5
5
5
5
5
5
5
5
5
6
6
6
6
6
6
6
6
6
6
6
6
6
6
7
7
7
7
7
7
7
6
6
6
7
7
7
7
7
6
5
5
5
5
5
5
5
5
5
5
5
5
5
5
5
5
5
5
5
5
5
6
6
6
6
6
6
6
6
6
6
6
6
6
6
6
6
6
6
6
6
6
6
6
6
6
6
6
6
6
6
6
6
6
6
6
6
6
6
6
6
6
6
6
6
6
6
6
6
6
6
6
6
6
6
6
6
6
6
6
6
6
5
5
5
5
5
5
5
5
5
5
5
5
5
5
5
5
5
5
5
5
5
5
5
5
5
5
5
5
5
5
5
5
5
5
5
5
5
5
5
5
5
5
5
5
6
6
6
6
6
6
6
6
6
6
6
6
6
5
5
5
5
5
5
5
5
5
5
5
5
5
5
5
5
5
5
5
5
5
5
5
5
5
5
5
5
5
5
5
5
5
5
4
4
4
4
4
4
4
4
5
5
5
5
5
5
5
5
5
5
5
4
4
4
4
4
4
4
4
4
4
3
3
4
4
4
4
4
4
4
4
4
4
4
4
4
4
4
4
4
4
4
4
4
4
4
4
4
4
4
4
4
4
4
4
4
5
5
5
5
5
5
5
5
5
5
5
5
5
7
7
7
7
7
8
8
8
8
8
9
10
10
10
10
10
10
10
9
9
9
9
9
10
10
10
10
10
10
10
10
10
10
10
10
10
10
10
10
10
10
10
10
10
10
11
11
11
11
11
11
11
11
11
11
11
11
11
11
11
11
11
11
11
11
11
11
11
11
11
11
11
11
11
11
12
12
12
13
13
13
14
14
14
14
14
13
13
13
12
12
12
13
13
13
13
13
14
15
15
15
15
15
15
15
15
15
15
15
15
15
15
16
16
14
14
14
14
14
14
14
14
14
14
14
14
14
14
13
13
13
13
13
13
13
13
13
13
12
12
12
12
12
12
12
12
12
12
12
12
11
11
11
12
12
12
12
12
12
12
13
14
14
14
14
14
14
15
15
15
15
16
16
16
17
17
17
17
17
17
18
17
17
17
17
17
17
18
18
18
18
18
18
18
18
18
17
17
17
17
17
17
17
17
17
17
16
16
16
16
16
16
16
17
17
17
17
17
17
17
17
17
17
17
17
17
17
17
17
17
17
17
17
17
17
17
17
17
17
17
17
17
17
17
17
17
17
17
17
17
17
17
17
17
17
17
17
17
16
16
16
16
15
14
14
13
13
13
14
14
14
14
14
14
14
14
14
14
13
13
13
13
13
13
13
13
13
13
13
12
12
12
12
12
13
13
13
13
13
13
13
13
15
15
15
15
15
15
15
15
16
15
16
17
17
17
17
17
17
18
18
18
18
17
17
17
19
20
20
21
21
21
21
21
22
22
21
21
21
21
21
21
21
20
20
20
20
20
19
21
21
21
22
22
22
22
22
22
22
22
22
22
22
22
22
22
22
22
21
21
21
21
21
21
21
21
22
22
22
22
23
23
23
23
23
23
23
23
23
23
23
23
23
23
23
23
23
23
23
24
24
24
24
24
24
24
24
24
24
24
24
24
24
23
23
23
23
23
23
23
23
23
23
23
23
23
23
23
23
23
23
23
23
23
23
23
23
23
23
23
23
23
23
23
23
23
23
23
23
23
23
23
23
23
23
23
23
23
23
23
23
23
23
23
23
23
23
23
23
23
24
23
23
23
23
23
24
24
25
25
25
25
25
24
24
24
24
23
23
23
23
23
23
23
23
23
23
23
23
23
23
23
23
25
26
27
25
25
25
26
26
26
26
25
25
24
24
24
25
25
25
25
25
25
25
26
26
26
25
25
25
25
25
25
25
25
25
25
25
25
25
25
25
25
26
27
27
27
26
26
26
26
25
25
25
25
25
25
25
25
25
26
26
26
26
26
25
25
25
25
25
23
23
23
23
23
23
23
23
23
23
23
23
23
23
23
23
23
23
22
22
22
22
22
22
22
22
22
22
21
21
22
22
23
23
21
21
21
21
21
21
21
21
21
21
21
21
21
21
21
21
21
21
21
21
21
21
20
20
20
20
20
21
21
20
20
17
17
17
17
17
17
17
17
17
17
17
17
17
17
17
17
17
16
16
16
16
16
16
16
16
16
16
16
16
16
16
14
14
14
14
14
14
14
14
14
14
14
14
14
14
13
13
13
13
13
13
14
14
14
14
14
14
14
14
14
14
14
13
13
13
13
13
12
12
12
12
13
13
13
13
13
13
13
13
13
12
12
12
12
12
11
11
11
11
10
10
10
10
10
10
10
10
10
10
10
10
10
10
10
10
9
9
9
8
8
8
8
8
8
8
8
8
8
8
7
7
8
8
8
9
9
9
9
9
9
9
9
10
10
10
10
10
10
10
10
10
9
9
9
9
9
9
9
9
9
9
9
10
8
8
8
8
8
8
8
8
8
8
8
8
8
8
8
8
8
8
8
8
8
8
8
8
8
8
8
8
8
7
7
6
5
5
5
5
5
5
5
5
5
5
5
5
5
5
5
5
5
5
5
5
5
5
5
5
5
5
5
5
5
5
5
5
5
5
5
5
5
5
5
5
5
5
5
5
5
5
5
5
5
5
5
5
5
5
5
5
5
5
5
5
5
5
5
5
5
5
4
4
4
4
4
4
4
4
4
4
4
5
5
5
5
5
5
5
5
5
5
5
5
5
5
6
7
7
6
6
6
6
5
5
5
5
5
5
5
5
5
6
6
6
6
6
6
6
6
6
6
6
5
5
5
5
5
5
5
5
5
5
5
5
5
5
5
5
5
5
5
5
5
5
5
5
5
5
5
5
5
5
5
5
5
5
5
5
5
5
5
5
5
5
5
5
5
5
5
5
5
5
5
5
5
5
5
5
5
5
5
5
5
5
5
5
5
5
5
5
5
5
5
5
5
5
5
5
5
5
5
5
5
5
5
5
5
5
5
5
5
5
5
5
5
5
5
5
5
5
5
5
5
5
5
6
6
6
7
7
6
6
6
6
6
6
6
6
6
6
6
6
6
6
6
6
6
6
6
6
6
5
5
5
5
5
5
5
5
5
5
5
5
5
5
5
5
5
5
5
5
5
5
5
5
5
5
5
5
5
5
5
5
5
6
6
7
7
7
7
7
7
7
7
7
7
7
7
7
7
7
7
7
7
7
7
7
7
7
7
7
7
8
8
8
8
9
9
9
8
9
10
10
11
11
11
11
11
11
11
11
11
11
11
11
11
11
12
12
12
12
12
12
12
12
12
12
12
12
12
12
12
12
12
12
11
11
11
11
11
11
11
11
12
12
12
11
11
11
11
11
11
11
11
11
11
11
11
11
11
11
11
11
11
11
11
11
11
11
11
11
11
11
11
11
11
11
11
11
11
11
11
11
11
11
11
11
11
11
11
11
11
11
11
11
11
11
11
11
11
10
10
10
10
10
10
10
10
10
10
10
10
10
10
10
10
10
10
10
10
10
10
10
10
8
8
8
8
8
8
8
8
8
8
8
8
8
7
7
7
7
7
7
7
7
7
7
7
6
6
6
6
6
6
6
6
6
6
6
6
6
6
6
6
6
6
6
5
5
5
5
5
5
5
5
5
5
5
5
5
5
5
5
5
5
6
5
5
5
5
5
5
5
5
5
5
5
5
5
5
5
5
5
5
5
5
5
5
5
5
6
6
6
6
6
6
6
6
6
6
6
6
5
5
5
5
5
5
5
5
5
5
5
5
5
5
5
5
5
5
5
5
5
5
5
5
5
5
5
5
5
5
5
5
5
5
5
5
5
5
5
5
5
5
5
7
7
7
7
7
7
7
7
7
7
7
7
7
7
7
7
7
7
7
8
8
9
9
9
9
9
9
10
10
10
10
10
11
11
11
11
11
11
11
11
11
11
11
11
11
11
11
11
11
12
12
12
12
12
12
12
12
12
12
13
13
13
13
13
13
13
13
13
13
13
14
14
15
15
15
15
15
15
15
15
15
16
16
16
16
16
16
16
16
16
16
16
16
16
15
15
15
16
16
16
16
16
16
16
16
16
15
15
15
15
15
15
15
15
15
15
15
17
17
17
17
17
17
17
17
17
17
17
18
18
18
18
18
18
18
18
19
19
19
19
19
19
19
18
18
18
18
18
18
19
19
19
19
19
19
19
19
19
19
19
20
20
20
21
21
21
21
21
22
22
22
22
22
22
22
22
22
22
22
22
22
22
22
22
22
22
22
23
23
22
22
22
23
23
23
23
23
23
23
23
23
23
23
23
23
22
22
22
23
23
23
23
23
23
23
23
23
23
23
23
23
23
23
23
23
23
23
23
23
23
23
23
23
23
23
23
23
23
23
23
23
23
23
23
23
23
23
23
23
23
23
23
23
23
23
23
23
22
22
22
22
22
22
22
22
22
22
22
22
22
20
20
20
20
20
20
20
20
20
20
20
19
19
18
18
18
18
18
18
18
18
18
18
18
18
18
17
17
17
17
17
17
17
17
16
16
16
16
16
16
16
16
16
16
16
16
16
16
16
16
16
16
15
14
14
13
12
12
12
12
12
13
13
13
11
11
11
11
11
11
11
11
11
11
11
11
11
11
11
11
11
11
11
11
11
11
11
11
9
9
9
9
9
9
9
10
11
11
11
11
11
11
11
11
11
11
11
11
11
11
11
11
11
11
11
11
11
11
11
11
11
11
11
11
11
11
11
11
10
10
10
10
10
10
10
10
10
10
10
10
11
11
11
11
11
11
11
11
11
11
11
11
11
11
11
11
12
12
12
12
12
12
12
12
12
12
12
12
12
12
12
12
11
11
11
11
10
10
10
10
10
11
11
11
11
11
11
11
11
11
11
11
11
11
11
11
11
11
11
11
11
11
11
11
11
11
11
11
11
11
11
11
11
11
11
11
11
11
11
11
11
11
11
11
11
11
11
11
11
11
11
10
10
10
10
10
10
10
10
10
9
9
9
9
9
9
9
9
9
9
9
9
10
9
9
9
9
9
9
9
9
9
9
9
9
9
9
8
8
8
7
7
7
7
7
7
7
8
8
8
8
8
8
8
8
7
7
7
7
7
7
7
7
7
7
7
7
7
7
7
7
7
7
7
7
7
7
7
7
7
7
7
7
7
7
7
7
8
8
8
9
9
9
9
9
9
9
9
9
9
10
10
10
10
10
10
10
10
10
9
9
9
9
9
9
9
9
9
9
9
9
9
9
9
9
9
9
9
9
10
10
10
10
10
10
11
11
11
11
11
11
11
11
11
11
12
12
12
12
12
12
12
12
12
12
12
12
12
12
12
12
12
12
12
11
11
11
11
11
11
11
11
11
11
11
11
11
11
11
11
11
11
11
11
11
11
11
11
12
12
12
12
12
12
11
11
11
11
11
11
11
11
11
11
11
11
11
11
11
11
11
11
11
12
12
12
12
13
13
13
13
13
13
13
13
14
14
14
14
14
14
14
14
12
12
12
12
12
12
12
12
12
12
12
12
12
12
12
12
12
12
12
12
12
12
12
12
12
12
12
11
11
11
11
11
11
11
11
11
11
11
11
11
11
11
11
11
11
11
11
11
11
11
11
11
11
11
11
11
11
11
11
11
11
11
11
11
11
11
11
11
11
11
11
11
11
11
11
11
11
11
11
11
11
11
11
11
11
11
11
11
11
11
10
10
10
9
9
9
9
9
9
9
9
9
9
9
9
9
9
9
9
9
9
9
9
9
9
9
9
9
9
9
9
9
9
9
9
9
10
10
10
9
10
10
10
10
9
9
9
10
11
11
11
11
11
11
11
11
11
11
11
11
11
11
11
11
11
11
10
10
11
11
11
10
10
10
9
9
9
9
9
9
9
9
9
9
9
9
9
9
9
9
9
9
9
9
9
9
9
9
8
9
9
9
9
9
8
8
8
8
8
8
8
8
8
8
8
8
8
8
8
8
8
8
8
8
8
8
8
8
8
8
8
7
7
7
7
7
7
7
7
7
7
7
7
7
6
6
6
6
6
6
6
6
6
7
7
7
6
6
6
6
6
6
6
6
7
8
8
8
7
7
7
6
6
6
7
7
7
7
7
7
7
7
9
9
9
9
9
9
9
9
9
9
9
9
10
11
11
12
12
12
12
12
12
12
12
12
12
12
12
12
12
12
12
12
12
12
13
13
13
13
13
13
13
12
12
12
12
12
12
12
12
12
12
12
12
12
12
12
12
12
12
12
12
12
12
12
12
12
12
12
12
12
12
12
12
12
12
12
12
12
12
12
12
12
12
12
12
12
12
12
12
13
13
14
14
14
14
14
14
14
14
14
14
14
14
14
14
14
14
14
14
14
14
14
14
14
14
14
14
14
14
14
14
14
13
13
13
13
13
12
12
12
12
12
12
12
11
11
11
11
11
11
11
11
11
11
11
11
11
11
11
11
11
11
11
11
11
11
11
11
11
11
11
11
11
11
11
11
11
11
11
11
11
11
11
10
10
10
10
10
10
10
10
10
9
9
9
9
9
9
8
8
8
8
8
7
6
7
7
7
7
7
7
7
7
7
7
7
8
8
8
8
8
8
8
8
8
8
8
8
8
7
7
7
7
7
7
7
7
7
7
7
7
7
7
7
7
7
7
7
7
7
7
6
6
6
6
6
6
6
6
6
7
7
7
7
7
7
7
7
7
7
7
7
7
7
7
7
7
7
7
7
7
6
6
5
5
5
5
5
5
5
5
5
5
5
5
5
5
5
5
5
5
5
5
5
5
5
5
5
5
5
5
5
5
5
5
5
5
5
5
5
5
5
5
5
5
5
5
5
5
5
5
5
5
5
5
5
5
5
5
5
5
5
5
5
5
5
5
5
5
5
5
5
5
5
5
5
5
5
5
5
5
5
5
5
5
5
5
5
5
5
5
5
6
6
6
6
6
6
6
6
6
5
5
5
5
5
5
5
5
5
5
5
5
5
5
5
5
5
5
5
5
5
5
5
5
5
5
5
5
5
5
5
5
5
5
4
4
4
4
4
4
4
4
4
4
4
4
4
4
4
4
4
3
3
3
3
3
3
3
3
3
3
3
3
3
3
3
3
3
3
3
3
3
3
4
4
4
4
4
4
4
4
4
4
4
4
4
4
4
4
4
4
4
4
4
4
4
4
4
4
5
5
5
5
5
5
5
5
5
5
5
5
5
5
5
5
5
5
5
5
5
5
5
5
5
5
5
6
6
6
6
6
6
6
6
6
6
6
7
7
7
7
7
7
7
7
7
7
8
8
8
8
8
8
8
8
8
8
8
8
8
8
8
8
8
8
7
7
7
7
7
7
7
7
7
7
7
7
7
7
7
7
7
7
7
7
7
7
7
7
7
8
8
8
8
8
8
8
8
8
8
8
8
8
8
9
9
9
9
9
9
9
9
9
9
9
9
9
9
9
9
9
9
9
9
9
9
9
9
9
9
9
9
9
9
9
9
9
9
9
8
8
8
8
7
7
7
7
9
9
9
9
9
9
9
9
9
9
9
9
11
11
11
11
11
11
11
11
11
13
12
12
12
12
14
16
16
16
17
17
17
17
17
17
17
17
17
17
17
17
17
17
17
17
18
18
18
18
17
17
17
19
19
19
19
20
20
20
20
20
20
20
20
20
19
19
19
19
19
19
19
19
19
19
18
20
20
20
20
20
20
20
20
20
23
23
23
23
23
23
23
23
23
23
23
23
23
23
23
23
22
22
22
22
22
21
21
21
21
21
21
21
21
21
21
21
21
21
22
22
22
23
23
23
23
23
23
23
23
23
23
23
23
22
22
22
22
22
22
22
22
22
22
22
22
22
24
24
24
24
24
24
24
24
25
25
26
26
26
26
26
26
26
26
26
26
26
26
26
26
26
25
25
26
26
27
27
27
28
28
28
28
28
29
29
29
29
29
28
27
27
27
27
27
27
27
27
29
29
29
29
28
28
28
28
28
28
28
28
28
28
28
28
28
28
28
29
29
29
29
27
27
27
27
27
27
27
27
27
27
27
27
27
27
27
27
27
27
27
27
27
27
27
28
27
27
27
27
26
26
26
25
25
25
25
25
25
25
25
24
24
24
24
24
23
22
22
22
22
23
23
23
23
23
23
23
23
23
23
22
22
21
21
21
21
21
21
21
22
22
23
23
22
22
22
22
21
21
21
21
21
21
21
21
21
21
21
22
22
22
22
22
24
24
25
25
25
25
25
25
26
26
26
26
27
27
27
27
27
27
27
29
29
28
28
28
28
28
28
28
28
28
28
28
28
28
28
28
28
28
28
28
27
27
27
27
27
27
27
26
26
26
26
26
26
26
26
26
26
26
26
26
26
26
27
27
27
27
27
26
25
25
25
24
24
24
24
24
24
24
24
24
24
24
23
23
23
23
23
23
23
23
23
23
23
23
23
23
23
23
23
23
23
23
23
23
23
23
23
23
23
23
23
23
23
23
23
22
22
23
23
23
23
23
23
23
23
22
22
20
20
20
20
20
20
20
20
20
20
20
20
20
20
19
19
19
19
18
18
18
18
18
18
18
17
17
17
16
16
16
16
16
16
16
16
16
16
16
15
15
15
15
15
14
14
14
14
15
15
16
16
16
16
16
15
12
12
12
12
12
11
11
11
11
11
11
11
11
11
11
11
11
11
11
11
11
11
11
11
11
11
11
11
11
11
11
11
11
11
11
11
11
11
11
11
11
11
11
11
11
11
11
11
11
11
11
11
11
11
11
11
11
12
12
12
13
13
13
13
13
13
15
16
16
16
16
16
16
16
16
16
15
15
15
15
15
15
15
15
15
15
15
15
15
15
15
15
15
15
15
15
15
15
15
15
15
15
15
15
15
15
15
15
15
15
15
15
15
15
15
15
15
15
13
13
13
13
13
13
12
12
12
12
12
12
12
13
13
13
13
13
13
13
12
12
12
13
13
13
13
13
13
11
11
11
10
11
11
11
11
11
11
11
11
11
11
11
11
11
12
12
12
12
12
12
12
12
12
12
12
12
12
12
12
12
12
12
12
12
12
11
11
11
11
11
11
11
11
11
11
11
12
11
11
11
11
12
12
12
12
12
12
12
12
12
12
12
12
11
11
11
11
11
11
11
11
11
11
11
11
11
12
12
12
12
12
12
12
12
12
12
13
13
13
13
12
11
11
11
11
11
11
11
11
11
11
11
11
11
11
11
11
11
11
11
11
11
11
11
11
11
11
11
11
11
11
11
11
11
11
11
12
13
14
20
20
19
20
20
19
19
20
20
20
20
20
20
21
21
21
21
23
23
23
23
23
22
22
21
21
21
21
21
21
21
21
21
21
21
21
21
21
21
21
21
21
21
21
22
21
21
21
21
21
21
21
21
21
21
21
21
21
21
21
21
21
21
21
20
20
18
18
18
18
18
18
18
18
18
18
18
18
18
18
18
18
18
18
18
19
19
19
19
20
20
20
20
19
19
19
20
19
19
19
19
20
21
21
21
21
21
21
21
22
21
21
21
21
21
22
22
22
22
22
22
23
23
23
23
23
23
23
23
22
22
20
20
20
19
19
19
19
19
19
20
20
20
20
21
20
20
20
20
19
18
17
17
17
17
17
17
17
17
17
17
16
14
15
15
15
15
15
15
15
15
15
15
15
15
15
15
15
15
15
14
14
14
14
13
13
13
13
13
13
13
13
13
13
13
13
13
13
13
13
13
13
13
13
13
13
13
13
13
13
13
13
13
13
13
13
13
12
12
12
11
12
14
14
15
15
15
15
15
15
15
15
15
15
15
15
15
14
14
14
14
14
14
14
14
14
14
14
15
15
14
14
14
14
14
13
13
13
13
13
13
13
13
13
13
13
13
13
13
13
13
13
13
13
14
14
14
14
14
14
14
14
14
14
16
16
16
17
17
17
17
17
17
17
17
17
17
17
16
16
16
16
16
16
16
16
16
17
17
17
17
16
16
16
16
17
17
17
18
18
18
18
18
19
19
19
18
19
19
19
19
19
19
20
20
20
20
20
19
18
18
18
18
18
18
17
17
17
17
17
17
17
17
17
17
17
17
17
17
17
17
17
17
17
17
17
17
17
17
17
17
17
17
17
17
16
16
16
15
15
15
15
15
15
15
14
14
14
14
14
14
14
14
14
14
14
14
14
14
14
14
14
14
14
14
14
14
14
15
15
16
16
16
16
16
16
16
16
16
16
16
16
16
16
16
16
16
16
16
15
15
15
15
15
15
15
14
14
14
14
14
14
14
14
14
14
13
13
13
14
14
14
14
14
14
16
16
16
16
16
16
16
16
16
16
16
14
14
14
14
14
14
12
12
13
12
12
11
11
11
11
11
11
11
11
10
10
10
10
10
10
10
10
10
10
10
10
10
10
10
10
10
10
11
11
11
11
12
12
12
12
12
12
11
13
13
14
14
14
14
14
14
14
14
14
14
14
13
13
13
13
13
13
13
13
13
13
13
13
13
13
13
13
13
13
13
13
13
14
14
14
14
14
14
14
14
14
14
14
14
14
15
15
15
15
15
15
15
15
15
15
15
13
13
13
13
12
11
12
12
13
13
13
13
12
11
11
11
11
11
11
11
11
11
11
11
11
11
11
11
11
10
10
10
10
10
10
10
10
9
9
9
9
9
9
9
9
9
9
9
9
9
10
10
10
10
10
9
10
9
9
9
9
9
9
9
9
8
8
8
8
8
8
8
9
9
9
8
8
8
8
8
8
8
8
8
8
9
9
9
9
9
9
10
10
10
10
9
9
9
9
9
9
9
9
9
9
9
9
9
9
11
11
11
11
11
11
12
12
12
12
12
12
12
12
12
12
12
12
12
12
12
12
11
11
11
11
11
11
11
11
11
11
11
11
11
11
11
11
10
10
11
11
11
11
11
11
11
11
11
11
11
11
11
11
11
11
11
11
11
11
11
11
11
11
11
11
11
11
11
11
12
12
12
12
12
12
12
12
13
12
12
12
12
12
12
12
12
12
12
12
12
12
12
12
12
12
12
12
11
11
11
11
11
11
11
11
11
11
11
11
11
11
11
11
11
11
11
11
11
11
11
11
11
12
12
12
12
13
13
13
13
12
12
12
12
12
12
12
11
11
11
11
11
11
11
11
11
11
11
11
11
11
11
11
11
11
11
9
9
9
9
9
9
9
9
9
9
10
10
10
10
10
10
10
10
10
10
10
9
9
9
9
9
9
9
9
9
8
8
7
7
7
7
7
7
7
7
7
6
6
6
6
6
6
6
6
6
6
6
6
6
6
6
6
6
7
7
7
7
7
7
7
8
9
10
10
11
11
11
11
11
11
11
11
11
11
11
11
11
11
11
11
11
11
11
11
11
11
11
11
11
11
11
11
11
11
11
11
11
11
11
11
11
10
10
10
10
10
10
10
11
11
11
11
11
11
11
11
11
11
11
11
11
11
11
11
11
11
11
11
11
11
11
11
11
11
11
11
11
11
11
11
11
11
12
12
12
12
12
12
12
12
12
12
12
12
11
11
10
10
10
11
11
11
11
11
12
12
12
12
12
12
12
12
12
12
12
12
12
12
12
12
12
12
12
12
12
12
12
12
12
12
11
11
11
11
11
11
11
11
11
11
11
11
11
11
11
11
11
11
11
11
11
11
11
11
11
11
11
13
14
15
15
15
15
15
15
15
14
14
14
14
14
15
14
15
16
16
16
16
17
17
17
17
17
17
18
24
24
24
24
24
25
25
25
25
26
28
28
28
28
28
28
28
28
27
27
27
27
25
25
25
25
25
25
25
25
25
25
25
25
25
25
25
25
25
25
25
24
24
24
24
24
23
23
23
23
23
23
23
23
23
23
23
23
23
23
23
23
23
23
23
23
23
23
22
22
22
22
22
22
22
22
22
22
22
22
22
22
22
22
22
22
23
23
23
23
23
22
22
22
23
23
23
23
23
23
23
23
23
23
23
23
23
23
22
22
20
20
20
20
20
20
21
21
21
21
21
21
20
20
20
20
21
21
19
19
19
19
19
19
19
18
17
17
17
17
17
17
17
17
17
17
16
14
14
14
14
15
15
15
15
15
15
15
15
15
15
15
15
15
15
15
15
15
15
15
14
15
13
13
13
13
13
13
13
13
12
12
12
12
12
12
12
12
13
13
13
13
13
13
12
11
11
11
10
10
10
10
10
10
10
11
11
11
10
10
10
10
10
10
10
10
10
10
10
10
10
10
10
10
10
10
9
9
9
9
10
10
10
10
10
10
10
10
10
10
10
10
10
10
10
10
10
10
10
10
10
10
10
10
10
9
8
8
8
8
8
8
8
8
8
8
8
8
8
8
8
8
8
11
11
11
11
11
11
11
12
12
12
12
13
12
12
12
12
12
12
12
13
13
13
13
13
13
13
13
13
13
12
12
12
11
11
11
11
11
11
11
11
11
11
11
11
11
11
11
11
11
11
11
11
11
11
11
11
11
11
11
11
11
11
11
11
11
11
11
11
11
11
11
11
11
11
11
11
11
11
11
11
11
11
11
11
11
11
11
11
11
11
11
11
11
11
11
11
11
11
11
11
10
10
10
11
12
12
12
11
11
11
11
11
11
11
11
11
11
11
13
12
12
12
12
12
12
12
13
14
14
14
14
13
13
13
13
13
13
13
13
13
13
13
13
13
13
13
13
13
13
13
14
13
13
13
13
13
13
13
13
13
13
13
13
13
15
16
16
16
16
16
15
15
16
16
15
15
15
15
15
15
15
15
15
15
15
14
14
14
14
16
16
16
16
16
15
15
15
15
14
14
14
14
14
14
14
14
14
14
15
15
15
16
17
17
17
17
18
20
20
20
19
19
19
19
20
21
21
21
21
22
22
21
21
23
23
23
24
24
24
24
24
25
25
25
25
24
24
24
24
24
23
23
23
23
24
23
24
24
24
24
24
24
24
23
23
23
24
24
24
26
26
26
26
26
26
26
26
27
27
26
26
26
26
26
26
27
27
27
27
27
28
28
28
28
28
28
28
28
28
27
27
26
26
26
26
26
26
26
26
26
26
26
25
25
25
25
25
25
24
24
24
24
24
24
24
24
24
23
23
23
23
23
23
23
23
23
23
23
23
24
24
24
24
24
24
24
23
23
23
23
23
23
23
23
22
22
22
22
22
22
23
23
23
23
23
23
23
23
23
22
21
20
20
19
18
17
17
17
17
17
17
17
17
17
18
18
18
19
19
19
19
19
20
19
19
18
18
18
18
18
21
22
23
23
23
23
23
23
23
24
23
24
23
23
23
23
23
23
23
23
24
23
23
23
23
23
23
23
23
23
23
23
23
23
23
23
23
25
26
26
26
26
27
27
27
27
26
26
26
26
26
26
27
27
27
27
25
25
25
25
25
25
25
24
25
25
25
24
24
24
24
24
23
23
23
23
23
23
23
23
23
23
23
23
23
23
23
23
23
23
23
23
23
23
23
23
23
23
23
23
23
23
23
23
23
23
23
22
22
22
21
20
21
21
21
21
21
21
21
21
21
21
21
21
21
21
21
21
21
21
20
20
20
20
19
18
18
18
18
18
18
18
18
18
17
17
17
17
17
17
17
17
17
17
17
17
17
17
17
17
17
17
17
17
16
14
14
15
15
16
16
16
15
15
15
16
16
13
13
13
15
15
16
14
14
14
14
13
13
13
13
13
11
11
11
11
11
11
11
11
11
11
11
11
11
11
11
11
11
11
11
11
11
11
11
11
11
11
11
11
11
11
11
11
11
11
10
10
9
9
9
9
9
9
9
9
9
9
9
8
8
8
8
8
8
8
9
9
9
9
9
9
9
9
9
9
9
9
9
7
7
7
7
7
6
6
6
6
6
6
6
6
6
6
6
6
6
6
6
6
6
7
7
8
9
9
9
9
9
9
9
9
11
11
11
11
11
11
11
11
11
11
11
11
11
11
11
11
11
11
12
12
12
12
13
13
13
13
13
13
13
13
13
13
13
13
13
13
13
13
13
13
14
14
14
14
14
15
15
15
15
15
15
15
15
15
15
15
15
15
15
15
15
15
15
15
15
15
15
15
16
16
16
16
16
16
16
17
17
17
17
17
17
17
17
17
17
16
16
16
16
16
16
15
15
15
15
15
15
15
15
15
14
14
14
14
14
14
14
14
14
15
15
15
14
14
14
14
14
14
15
15
15
15
15
15
15
15
15
15
17
17
18
18
17
17
17
17
17
17
17
17
17
17
17
17
17
17
17
17
18
18
18
18
18
18
18
20
19
19
20
20
20
21
21
21
21
21
21
21
21
21
21
20
20
20
19
19
19
19
19
19
20
20
20
20
20
20
21
21
21
21
21
20
20
20
20
19
20
21
21
21
21
21
22
22
22
22
22
22
22
23
23
23
23
25
25
25
25
25
25
25
26
26
26
26
29
29
29
29
29
29
29
29
29
29
29
29
29
29
29
29
29
28
28
27
27
27
28
29
29
29
29
29
29
29
29
28
28
28
27
28
31
31
31
31
31
31
31
33
33
32
32
32
33
33
33
33
33
33
33
33
33
33
33
33
33
33
33
33
33
33
34
35
35
35
35
35
35
35
35
35
35
35
38
39
39
39
38
37
37
38
39
39
39
39
39
39
39
39
39
40
40
40
40
40
39
39
39
39
39
39
39
39
39
39
39
39
39
39
39
38
39
39
39
39
39
39
39
40
38
38
37
36
36
36
36
36
36
35
35
35
35
35
35
35
35
35
35
35
35
34
34
33
33
33
33
33
33
33
32
31
31
31
31
31
31
30
29
29
29
29
29
29
29
29
29
29
29
29
29
29
29
29
29
29
29
28
28
28
27
26
26
26
26
26
26
26
26
24
24
24
24
24
24
24
24
24
24
24
24
24
24
24
22
22
22
21
21
21
21
19
18
18
18
17
17
17
17
17
17
17
17
17
17
17
17
17
17
17
17
17
17
18
18
16
15
15
14
15
17
20
21
21
21
21
21
21
20
18
18
18
18
16
16
15
15
15
16
16
16
16
17
17
17
17
17
17
17
17
17
18
18
17
17
17
17
17
17
17
17
15
15
15
15
15
17
17
17
17
17
17
17
17
17
17
17
17
17
17
18
18
20
20
20
20
20
20
20
20
20
20
20
20
20
20
20
20
20
20
20
20
20
20
20
20
20
20
20
20
20
20
20
20
20
20
20
20
20
20
20
20
21
22
21
21
21
21
21
21
21
21
21
21
21
20
20
20
20
20
20
20
20
20
20
21
21
21
21
21
21
21
21
21
21
21
21
21
22
22
22
22
21
21
21
22
22
22
22
22
22
22
22
22
21
21
21
21
21
20
20
20
20
20
20
19
19
19
19
19
19
19
19
19
19
19
19
19
19
19
19
19
18
18
18
17
17
17
17
17
14
14
11
11
11
11
11
11
11
11
11
11
11
12
12
12
11
10
10
10
10
10
10
10
10
10
10
10
10
10
10
10
10
9
10
10
10
10
10
10
10
10
10
10
10
10
10
10
10
10
10
10
8
8
8
9
8
8
8
8
8
8
8
8
8
8
8
8
8
8
8
8
8
7
7
7
8
8
8
8
8
8
8
8
8
8
8
8
8
8
8
8
8
9
9
9
9
9
9
9
9
9
9
10
11
11
11
11
11
11
11
11
11
11
11
11
13
13
13
13
13
13
13
13
13
13
13
14
14
14
14
14
14
14
14
14
14
14
14
14
14
14
14
14
14
15
15
15
15
16
16
16
16
16
16
16
16
16
17
17
17
17
17
17
17
17
17
17
18
18
18
18
18
18
18
17
17
17
17
17
17
17
17
17
17
17
17
17
17
17
17
18
18
18
18
18
18
18
18
18
18
18
18
17
17
17
17
18
18
18
19
19
19
19
19
19
18
18
19
19
19
19
19
19
19
19
19
19
19
19
19
18
19
19
19
19
20
20
20
20
20
21
21
21
21
21
21
21
21
21
21
21
21
21
21
21
21
21
21
20
20
18
18
18
18
18
18
18
18
18
18
17
17
17
17
17
17
17
17
17
17
17
17
16
17
17
17
17
17
17
17
17
17
17
17
16
15
14
14
14
14
12
13
13
13
13
13
13
13
13
13
13
13
13
14
14
14
14
14
14
14
14
14
14
13
13
13
13
13
13
13
13
13
13
13
13
13
13
14
14
14
14
14
15
15
15
15
13
13
13
13
13
13
13
13
13
13
13
13
13
13
11
11
11
11
11
11
11
11
11
12
12
12
12
12
12
13
13
13
13
13
13
13
14
14
14
13
13
13
13
13
13
13
12
12
12
12
12
12
11
11
11
11
13
11
11
11
11
12
12
12
13
13
13
13
13
13
13
12
12
12
12
12
12
12
12
12
12
12
11
11
11
11
11
11
11
11
11
11
11
11
11
11
11
11
11
11
11
11
11
11
11
11
11
11
11
11
11
11
11
11
11
11
11
11
11
11
11
11
11
11
11
11
11
11
11
11
11
11
11
11
11
11
11
11
11
11
11
11
11
11
11
11
11
11
11
11
11
11
11
11
11
11
11
11
11
11
11
11
11
11
11
11
11
11
11
10
10
10
10
10
10
10
10
10
10
10
10
10
10
10
10
10
10
10
10
11
11
11
8
8
8
8
8
8
9
9
9
10
11
11
11
11
11
11
11
11
11
11
11
11
11
11
11
11
11
11
11
11
11
11
11
11
11
11
11
11
11
10
10
10
10
10
10
10
10
10
10
10
10
10
10
10
10
10
10
10
9
9
9
9
8
7
7
7
7
7
7
7
7
6
6
6
6
6
6
6
6
6
6
7
6
7
7
7
7
7
7
7
7
7
7
7
7
7
7
7
7
7
7
7
7
7
7
8
8
8
8
8
8
8
9
9
9
9
9
9
9
9
9
9
9
9
9
9
9
9
9
9
8
8
8
8
8
8
8
8
8
8
8
8
8
8
8
8
8
8
9
9
9
9
9
9
9
9
9
9
9
9
9
9
9
9
9
9
9
9
9
9
9
9
9
9
9
9
9
9
9
9
9
9
9
9
9
9
9
8
8
8
8
8
8
8
8
8
8
8
8
8
9
9
10
11
11
11
11
11
11
11
11
11
11
11
10
10
10
10
10
10
10
10
10
10
10
10
10
9
9
9
9
8
8
8
8
8
8
8
7
6
6
6
6
6
6
6
6
6
6
6
6
6
6
6
6
6
6
5
5
5
5
5
5
6
6
6
6
6
6
6
6
6
6
6
6
6
6
6
6
6
6
6
6
6
6
6
6
6
6
7
7
7
7
7
7
7
7
7
7
7
7
7
7
7
7
7
7
7
7
7
7
7
7
7
7
7
7
7
7
7
7
7
7
7
8
8
8
8
8
8
8
8
8
8
8
8
8
8
8
8
8
8
8
8
8
8
8
8
8
8
8
8
8
8
8
8
8
8
8
8
8
8
8
8
8
7
7
7
7
7
7
7
7
7
7
6
6
6
5
5
5
5
5
5
5
5
5
5
5
5
5
5
5
5
5
5
5
5
5
4
4
4
4
4
3
3
3
3
3
3
3
3
3
3
3
3
4
4
4
4
4
4
4
4
4
3
3
3
3
3
3
3
3
3
3
3
3
3
3
3
3
3
3
3
3
3
3
3
3
3
3
3
3
3
3
3
3
3
3
3
3
3
3
3
3
3
3
3
3
3
3
3
3
3
3
3
3
2
2
2
2
2
2
2
2
2
2
2
2
3
3
3
3
3
3
3
3
3
3
3
3
3
3
3
3
4
4
4
4
4
4
5
5
5
5
5
5
5
5
5
5
5
5
5
5
5
9
9
9
9
9
9
9
9
10
10
10
10
10
10
11
11
11
11
11
11
11
11
11
11
11
11
11
11
11
11
11
11
11
11
11
11
11
11
11
11
11
11
11
11
11
11
11
11
11
11
11
11
11
11
11
11
11
11
11
11
11
11
11
11
11
11
11
11
11
11
11
11
11
11
11
11
11
11
11
11
11
11
11
11
11
11
11
11
12
12
12
12
12
12
12
11
11
11
11
12
12
12
12
12
12
12
12
11
11
11
11
11
11
11
11
11
11
11
11
11
11
11
11
11
11
11
11
11
11
12
12
12
12
12
12
12
12
12
12
12
12
12
12
12
12
12
12
12
12
12
12
12
12
12
12
12
12
12
12
12
12
12
12
12
12
12
12
12
12
12
12
11
11
11
11
11
11
11
11
11
11
12
12
12
12
12
12
13
13
13
13
13
13
11
12
12
12
12
12
12
12
12
12
12
12
12
13
13
12
12
12
12
12
12
12
12
13
13
13
13
13
13
13
13
13
13
13
13
13
13
13
13
13
12
12
12
12
12
12
11
11
11
11
11
11
11
12
12
12
12
12
12
12
12
12
12
12
11
11
11
11
11
11
11
11
11
11
11
11
11
11
11
11
11
11
11
11
11
11
11
11
11
11
11
11
11
11
11
11
11
11
11
11
11
11
11
11
11
11
11
11
11
10
10
10
11
11
11
11
10
10
10
10
10
10
9
9
10
10
11
11
11
11
11
11
11
11
11
11
11
12
12
12
12
12
12
12
12
12
12
12
13
13
13
13
13
13
13
13
13
13
13
13
13
13
13
13
13
13
13
13
13
13
13
13
13
13
14
14
14
14
14
14
14
14
14
14
13
12
12
13
13
13
13
13
14
13
13
13
13
13
13
13
13
13
13
13
13
13
13
13
13
13
13
13
14
14
14
14
14
14
14
14
15
15
15
15
14
14
15
15
15
15
15
15
15
15
15
15
15
14
14
14
14
14
14
14
14
14
14
14
14
14
14
14
14
14
14
14
14
14
14
14
14
14
14
13
13
13
12
12
12
12
12
11
11
13
13
13
13
13
14
13
13
13
13
13
13
13
13
13
13
13
14
16
17
17
17
17
17
17
17
17
17
18
18
18
18
18
18
18
20
19
19
19
19
19
19
19
19
19
19
19
19
20
20
19
19
19
19
18
19
18
18
18
17
17
17
17
17
17
17
17
17
17
17
17
17
17
17
17
17
17
17
17
17
17
17
17
17
17
17
17
17
17
17
17
17
17
17
17
17
17
17
17
17
17
17
17
17
17
17
17
17
17
17
17
17
17
17
17
17
17
17
17
17
17
17
17
17
17
17
17
17
17
17
17
17
16
17
17
17
17
17
17
17
17
17
17
17
16
16
16
16
16
16
16
16
16
16
16
16
17
17
17
17
17
17
17
17
18
18
18
18
17
17
17
17
16
16
16
15
15
14
14
14
14
13
13
13
13
13
13
13
13
13
13
12
11
13
13
12
11
11
11
11
11
11
11
11
11
11
11
11
11
11
11
11
11
11
11
11
11
11
11
13
13
13
12
12
12
12
12
12
12
12
12
12
12
12
12
12
12
12
12
12
12
12
12
12
12
12
12
11
11
12
12
12
12
12
12
12
12
12
12
12
12
12
12
12
12
12
12
12
12
12
12
12
12
12
12
12
12
11
12
12
12
13
12
14
15
15
15
15
15
15
15
15
15
15
15
15
15
15
15
15
15
15
16
16
16
16
16
16
16
17
17
17
17
17
17
17
16
16
16
16
16
16
16
16
17
17
17
17
17
17
17
17
17
17
17
17
17
17
17
17
17
17
17
17
17
17
17
17
17
17
17
17
17
17
17
17
17
17
17
17
17
17
17
17
17
17
17
17
17
17
17
17
17
17
17
17
17
17
17
17
17
17
17
17
17
17
16
16
16
16
16
16
15
15
15
14
14
15
15
15
15
14
14
13
12
12
12
12
12
12
12
12
12
12
12
12
12
12
12
12
11
11
11
11
11
11
11
11
11
11
11
11
12
12
12
12
12
12
12
12
12
13
13
13
13
13
13
13
13
10
10
10
10
11
11
11
11
11
11
11
11
11
11
11
11
11
11
11
11
11
11
11
11
11
11
11
11
11
11
11
11
11
11
11
11
11
11
10
10
9
9
9
9
9
9
9
9
9
9
8
8
8
8
8
8
8
9
9
9
9
9
8
8
7
7
8
8
8
8
8
10
10
10
10
10
10
10
10
10
10
10
10
10
10
11
11
11
11
11
11
11
11
11
11
11
11
11
11
11
11
11
11
11
11
11
11
11
11
11
11
11
11
11
12
12
12
12
13
13
13
13
13
12
12
12
12
12
12
12
12
12
12
12
12
12
12
12
12
12
12
12
12
12
12
12
12
12
12
12
12
12
12
12
12
12
12
12
12
12
12
12
12
12
12
12
12
12
12
12
12
12
12
12
12
12
12
12
12
12
12
12
12
12
12
12
12
12
12
12
12
12
12
13
13
13
13
12
12
12
12
12
12
12
12
12
12
12
12
12
12
11
11
11
11
11
12
12
12
12
12
11
10
10
10
10
10
10
10
10
10
10
10
10
11
11
11
11
11
11
11
11
11
11
11
11
11
11
11
11
11
11
11
11
8
6
6
6
6
6
6
6
6
7
7
7
7
7
7
7
7
7
7
6
6
6
6
7
7
7
7
7
7
7
7
6
5
6
8
8
8
8
8
8
8
8
8
8
8
8
8
8
8
8
8
8
9
9
9
9
9
9
9
9
9
9
9
9
10
10
10
10
10
10
10
10
10
10
10
10
10
10
10
10
10
10
10
10
10
10
10
10
10
10
10
10
10
10
10
10
10
10
10
10
10
10
10
10
10
10
10
10
10
10
10
11
11
11
11
11
11
11
11
11
11
11
11
11
12
12
12
12
12
12
12
12
12
12
12
13
13
13
13
13
13
13
13
13
13
13
14
14
14
14
14
14
14
14
14
14
14
14
14
14
14
14
13
13
13
13
13
13
13
13
13
13
13
13
13
13
13
13
13
13
13
13
13
13
13
13
13
13
13
13
13
13
12
12
13
13
13
13
13
13
13
13
13
13
13
13
13
14
14
14
14
14
13
13
13
13
13
13
13
13
13
13
13
13
13
13
12
12
12
12
12
12
12
12
11
11
11
11
11
11
11
11
11
11
11
11
11
11
11
11
11
11
11
11
11
11
11
11
11
11
11
11
11
11
11
11
11
11
11
11
11
11
11
11
11
11
11
11
11
11
11
11
11
11
11
11
11
11
11
11
11
11
11
11
11
11
11
11
11
13
13
13
13
13
13
13
13
13
13
12
12
12
12
11
11
11
11
12
11
11
11
11
12
12
13
13
13
12
12
12
12
12
12
12
12
12
12
12
12
12
12
12
12
12
12
12
12
12
12
12
12
12
11
11
11
11
11
11
11
11
11
11
11
11
11
11
11
12
12
12
12
12
12
12
12
12
12
12
12
13
13
14
14
15
15
15
15
15
15
15
15
15
15
15
15
15
15
15
15
14
14
14
14
14
14
14
14
14
14
14
14
14
14
14
14
14
14
14
14
14
14
14
14
14
14
14
14
14
14
14
14
13
13
13
13
13
13
13
13
13
13
13
13
13
13
13
13
13
13
12
12
12
11
11
11
11
11
11
11
11
11
11
12
12
12
11
11
11
11
11
11
11
11
10
9
10
10
9
9
9
8
7
7
7
7
7
7
8
8
8
8
8
10
10
10
10
11
11
11
11
11
11
11
11
11
12
13
13
14
14
14
14
14
14
14
14
14
14
13
13
13
13
13
13
13
13
13
13
13
13
13
13
13
13
13
13
13
13
13
13
13
13
13
13
13
13
13
13
13
13
13
13
13
13
13
13
13
13
13
13
13
13
13
13
13
13
13
13
13
13
13
15
15
15
15
15
15
15
15
15
15
15
15
15
15
15
15
15
15
15
15
15
15
15
15
15
15
15
15
15
16
16
16
16
16
16
16
17
17
17
17
17
17
17
17
17
17
17
17
17
16
16
15
15
15
15
12
12
12
12
12
12
12
12
12
11
11
11
10
10
11
11
11
11
11
11
11
11
11
11
11
11
11
12
12
12
13
13
13
13
13
13
13
13
13
13
13
13
13
12
12
12
12
13
13
13
13
13
13
14
14
14
14
14
14
14
14
14
15
15
15
15
15
15
13
13
13
13
14
13
13
13
13
15
15
15
15
15
15
15
16
16
17
17
17
17
17
17
17
17
17
17
18
19
19
19
19
19
19
19
19
19
19
19
19
19
19
19
19
19
19
19
19
19
19
18
18
18
18
18
18
18
18
18
18
18
18
18
18
18
18
17
17
17
17
17
17
18
18
18
18
17
17
17
17
17
17
17
17
17
17
17
17
17
17
17
17
17
17
17
17
17
17
17
17
18
18
18
18
19
20
21
23
23
23
23
22
22
22
22
22
22
22
22
22
22
23
23
23
23
23
23
23
23
24
24
24
24
24
25
25
25
24
24
24
24
24
23
23
23
23
23
23
23
22
22
22
22
22
22
22
22
22
22
22
22
22
22
22
22
22
22
22
22
21
21
21
21
21
21
20
20
19
19
18
18
18
18
18
18
18
18
19
18
18
18
18
18
17
17
17
17
17
17
17
17
17
17
17
17
17
17
17
17
17
17
17
17
17
17
16
15
15
15
15
15
15
15
15
15
16
16
16
16
16
16
16
16
16
16
16
15
15
13
13
13
13
13
14
13
13
13
13
13
13
12
12
12
12
11
11
11
11
11
11
11
11
11
11
11
11
11
11
11
12
12
12
12
12
12
12
12
12
12
12
12
12
12
14
17
16
16
15
17
16
16
17
17
17
17
17
17
17
17
17
16
16
16
14
14
14
14
14
14
14
14
14
14
14
14
14
14
14
14
14
14
14
14
14
14
14
14
14
14
13
13
13
13
13
14
14
14
14
14
14
14
14
14
14
14
14
14
14
14
14
14
14
14
14
14
14
14
14
14
14
14
14
14
14
14
14
14
14
14
14
14
14
14
14
14
14
14
14
14
14
14
14
14
14
13
13
13
13
13
13
13
13
13
13
13
13
13
13
13
13
13
13
13
13
13
13
13
11
11
11
11
11
11
11
11
11
11
11
11
11
11
11
11
11
11
11
11
11
12
12
10
7
6
7
7
7
7
7
7
7
7
7
7
7
7
7
7
8
8
8
8
8
8
8
8
8
8
8
8
8
8
8
8
8
8
8
8
8
8
8
8
8
8
8
8
8
8
8
8
8
8
8
8
9
9
9
9
9
9
9
9
9
8
8
8
9
9
9
9
9
9
9
9
9
9
9
9
9
9
9
9
9
8
8
8
8
8
8
8
8
8
8
8
8
9
11
11
11
11
11
10
10
10
11
11
11
11
11
11
12
12
12
12
12
12
12
12
12
12
12
12
12
12
12
12
12
12
12
12
12
12
11
11
11
11
11
11
11
11
11
11
11
11
11
11
11
11
11
11
11
11
12
12
11
11
11
12
12
12
12
12
12
12
11
12
12
12
12
12
12
12
12
12
12
12
12
13
13
13
13
13
13
13
13
13
13
13
13
13
13
13
13
13
13
13
12
12
12
12
12
12
12
12
13
13
13
13
13
12
12
12
12
12
12
12
12
12
12
12
11
11
11
11
11
11
11
11
11
11
11
11
11
11
11
11
11
11
11
11
11
11
11
11
11
11
11
11
11
11
11
11
11
11
11
11
11
11
11
11
11
11
11
11
11
11
11
10
10
10
10
10
10
10
10
10
10
9
9
9
9
10
10
10
10
9
9
9
9
9
9
9
10
10
10
11
11
11
12
12
12
12
12
12
12
12
12
12
12
12
12
12
12
12
12
12
12
12
12
12
12
12
10
10
9
9
9
9
9
9
9
9
9
9
10
10
9
9
9
9
9
9
9
9
10
10
10
10
10
10
10
10
10
10
10
10
10
10
10
10
10
10
10
10
10
10
10
10
10
10
10
10
10
11
11
11
11
11
11
11
11
11
11
12
12
12
12
12
12
14
14
14
14
14
14
14
14
14
14
14
14
14
14
14
14
14
14
14
14
14
14
13
13
13
13
13
13
13
13
13
13
13
13
13
13
13
13
13
13
13
13
13
13
13
13
13
13
13
13
13
13
14
14
15
15
15
15
16
16
17
17
17
17
17
17
17
17
17
17
17
17
17
19
19
19
19
19
19
19
19
19
19
19
18
18
18
18
18
18
18
18
18
18
18
18
18
19
19
19
19
19
18
18
18
18
19
19
19
19
19
18
18
18
18
17
17
17
17
17
17
17
17
17
17
17
17
17
17
17
17
17
17
17
17
17
17
17
18
19
19
19
19
19
21
22
22
22
21
21
20
20
21
21
21
21
21
21
21
21
21
21
21
21
21
21
21
21
21
21
21
21
21
21
20
21
21
21
21
21
21
21
22
22
20
20
20
22
22
22
22
23
23
23
22
22
22
22
22
22
22
22
22
22
22
21
20
20
20
20
20
19
18
18
18
18
18
18
18
18
18
18
17
17
17
17
17
17
17
17
17
17
17
17
17
17
17
17
17
17
17
17
18
18
18
18
18
18
18
18
18
19
19
18
18
17
18
19
19
19
19
19
19
18
18
18
18
18
18
18
18
18
18
18
18
18
18
18
18
18
18
19
19
19
19
19
19
19
19
19
19
19
19
19
19
19
19
18
18
18
17
17
17
18
18
18
18
18
18
18
18
18
18
18
18
18
18
18
18
18
18
18
17
17
17
17
17
17
17
17
17
17
17
15
15
15
15
15
16
16
16
16
16
16
16
16
16
16
15
15
13
13
13
13
14
14
14
14
14
14
13
13
13
13
14
15
14
14
14
13
13
13
13
13
13
14
13
13
13
13
13
13
13
13
13
13
13
13
13
13
13
11
11
11
11
11
11
11
10
10
10
10
10
10
10
10
10
10
10
10
10
10
10
10
10
10
10
10
10
11
11
11
11
11
11
11
11
11
11
11
11
11
11
11
11
11
11
11
12
12
12
12
14
15
15
15
14
14
14
15
14
14
14
14
13
13
13
13
13
12
11
11
11
11
11
11
11
11
11
12
12
12
12
12
12
12
12
12
12
13
15
15
15
16
16
16
16
16
16
16
16
16
16
16
16
16
16
16
16
16
16
14
14
14
14
14
14
14
14
14
14
14
14
14
14
15
15
15
15
15
15
15
15
15
15
15
15
15
16
16
17
17
17
18
18
18
18
18
18
18
19
19
21
21
21
21
20
20
20
20
20
20
20
20
20
20
20
20
19
19
20
20
20
20
20
20
20
20
20
20
20
21
21
21
21
21
18
18
18
18
18
18
18
18
17
17
17
17
17
17
17
17
17
17
17
17
17
17
17
17
17
17
17
17
17
17
17
17
17
17
17
17
17
17
17
17
17
17
17
17
17
17
17
17
17
17
17
17
17
17
17
17
17
17
17
17
16
16
16
16
16
16
16
16
16
16
16
17
17
16
16
16
16
16
16
16
16
16
16
17
16
16
16
17
17
17
17
17
17
17
17
17
17
17
17
17
17
17
17
17
17
17
18
18
18
18
19
18
18
18
18
18
18
18
18
18
19
21
22
22
22
22
22
22
22
22
22
22
23
23
23
23
23
23
23
23
23
23
22
22
22
21
21
21
21
21
21
21
21
22
22
23
23
23
24
24
24
25
25
25
25
25
25
25
25
25
25
24
24
25
25
25
25
25
25
25
25
25
25
25
25
26
26
25
23
24
24
24
24
24
24
24
25
25
25
25
26
26
26
25
25
23
24
24
24
24
24
24
23
23
23
23
23
23
23
23
23
23
23
24
23
23
23
24
25
25
25
25
25
25
25
25
25
25
24
24
24
24
24
24
24
24
24
24
24
25
25
26
26
26
26
25
25
25
25
25
25
25
25
25
25
25
25
25
25
25
25
25
25
26
26
25
25
25
25
28
29
29
27
28
29
29
29
29
29
29
29
29
29
29
29
29
29
29
29
29
29
29
31
31
31
31
30
30
30
30
30
29
32
30
31
32
32
31
33
32
34
35
34
35
35
34
34
34
34
34
34
33
34
34
34
34
34
34
34
35
34
33
33
33
33
35
35
35
35
35
35
35
36
36
36
36
35
35
36
38
38
38
35
35
35
35
35
34
34
34
34
34
34
35
35
35
35
34
34
34
33
33
33
34
34
33
33
34
34
34
34
35
35
35
35
35
35
35
35
35
35
35
35
35
35
36
36
36
37
37
37
37
37
37
37
37
37
37
37
37
37
37
37
37
37
37
37
37
37
37
38
38
36
36
36
36
35
35
35
35
33
34
35
34
34
33
33
33
34
34
35
35
35
35
35
40
40
40
41
41
42
42
42
42
42
42
42
42
42
41
42
41
41
41
40
40
39
39
40
40
40
40
37
38
39
39
39
39
39
39
38
38
39
39
39
39
39
37
37
37
37
37
37
35
35
35
35
35
35
35
35
35
35
35
35
35
35
35
34
34
35
35
35
35
36
36
36
36
36
36
36
35
35
35
35
35
35
35
35
35
35
35
35
34
34
35
35
35
35
35
35
35
35
35
34
34
33
33
34
34
34
35
35
35
35
35
35
35
35
35
35
34
34
35
35
35
35
35
35
35
35
35
35
34
34
34
33
34
32
29
29
29
29
30
30
31
32
32
32
29
30
30
29
29
29
29
29
29
29
29
30
30
30
29
29
29
29
29
29
29
29
28
27
28
28
27
26
24
24
24
23
23
23
23
23
23
23
23
23
24
24
24
24
24
24
23
23
23
23
23
23
23
24
24
24
24
24
24
24
25
25
25
25
25
25
24
23
23
23
23
23
23
23
23
23
23
23
23
23
23
23
23
23
23
23
22
22
21
21
21
21
21
21
21
21
21
21
21
21
21
21
22
22
22
22
22
22
22
22
22
21
21
21
21
22
22
20
20
20
20
20
21
21
19
19
19
19
19
19
19
17
17
17
17
17
17
17
16
16
16
16
16
15
15
13
13
13
13
13
13
13
13
13
13
13
13
13
12
13
14
15
15
15
15
15
15
15
15
15
15
17
17
17
17
17
17
17
17
17
17
17
19
19
19
19
19
18
18
18
18
18
18
17
18
17
17
17
18
18
18
18
18
18
18
18
17
17
18
18
19
18
19
19
19
19
19
19
19
22
23
24
24
24
24
23
23
23
23
24
26
28
30
32
32
32
33
33
33
33
33
34
34
34
34
33
33
33
33
33
33
33
33
33
33
33
33
33
33
33
33
33
33
33
33
33
33
35
35
35
35
35
33
33
33
33
33
34
34
34
34
33
33
33
33
33
33
33
33
33
33
33
33
33
33
33
33
33
33
33
34
34
34
34
34
34
33
33
33
33
34
34
34
34
34
35
35
35
35
36
36
36
36
36
35
35
35
35
35
35
38
37
37
36
35
35
35
35
35
35
35
32
32
33
33
33
33
33
33
32
30
30
30
30
32
32
34
34
33
33
33
34
34
34
34
34
34
34
33
33
32
32
32
32
31
30
29
29
28
28
28
28
28
29
29
29
29
29
29
29
29
29
29
29
29
28
29
29
29
29
28
28
28
28
28
28
27
26
27
27
26
25
25
25
25
25
25
25
25
25
25
25
25
25
25
25
25
25
25
25
25
25
24
24
24
24
24
24
24
24
24
24
24
24
24
24
24
24
24
23
23
22
22
22
22
21
21
21
20
20
20
20
20
20
20
19
19
18
18
18
18
18
17
18
18
18
20
20
20
20
17
18
18
18
17
18
19
20
21
21
21
21
21
21
21
21
21
21
21
21
21
22
21
21
21
21
21
21
21
21
21
21
21
21
21
21
21
21
21
21
21
21
21
21
21
21
20
20
20
20
20
20
20
20
18
18
18
18
18
18
20
20
20
20
19
19
19
19
20
20
21
21
21
21
21
21
19
18
18
18
18
18
18
18
18
18
18
18
18
18
17
17
17
17
17
17
18
18
18
18
18
18
18
18
18
18
18
18
18
18
18
18
17
17
17
17
17
18
18
18
18
18
19
19
19
19
19
18
18
19
19
19
18
18
18
19
19
19
20
21
21
21
22
22
22
22
22
21
21
22
22
22
22
20
20
21
21
21
21
21
21
21
21
21
21
21
21
22
22
23
24
24
24
24
24
24
24
24
24
24
24
23
23
23
23
23
23
23
23
23
23
23
23
23
23
23
23
23
23
23
23
23
23
22
22
22
22
22
22
22
22
22
22
22
22
23
23
23
23
23
23
23
23
23
23
23
23
22
21
21
21
21
21
21
22
22
23
23
23
23
23
23
22
22
21
21
21
21
21
21
21
21
21
21
20
20
19
19
19
19
19
19
19
19
19
19
19
19
18
18
18
18
17
17
17
18
18
18
18
18
18
17
17
17
17
15
15
14
14
14
14
15
15
15
14
14
14
14
14
14
14
14
14
14
14
14
14
14
14
14
14
14
14
14
14
14
14
15
15
14
14
14
14
13
13
13
12
12
12
12
12
12
12
12
12
12
12
12
11
11
11
11
11
10
10
10
10
10
11
11
11
10
10
10
10
10
10
9
9
9
9
9
9
9
9
9
9
9
8
9
9
9
8
8
8
8
8
8
8
8
8
8
8
8
8
8
8
8
8
8
8
8
8
8
8
7
7
7
7
8
8
8
8
8
8
7
8
8
8
8
8
7
7
7
8
9
9
9
9
9
9
10
11
11
11
11
11
11
11
11
11
11
11
11
11
11
11
11
11
11
10
10
10
10
11
11
11
11
12
12
13
13
13
13
13
13
13
13
14
13
15
15
15
15
15
15
15
15
15
15
15
15
15
15
15
15
15
15
15
15
14
14
14
14
14
16
17
17
17
17
17
17
19
20
20
20
21
21
20
20
20
20
20
20
20
21
22
23
23
23
23
23
23
23
23
23
23
24
24
24
24
25
25
25
25
25
25
25
25
25
25
26
26
26
26
26
26
26
28
28
28
28
28
28
28
28
29
29
29
29
29
29
29
29
29
29
30
30
30
29
29
29
30
30
30
30
30
30
30
29
29
29
29
29
29
29
29
29
29
29
29
29
29
29
29
30
30
30
29
29
29
29
29
29
29
29
29
29
29
29
29
29
30
30
30
30
31
31
31
32
32
32
34
34
35
37
41
42
42
43
43
43
43
43
43
44
44
46
46
46
46
46
46
46
46
46
47
47
47
47
47
46
45
45
45
45
45
44
44
44
45
45
45
45
45
45
45
45
45
47
47
47
47
47
47
47
46
46
46
46
46
46
46
46
45
45
45
46
46
46
46
45
45
44
44
44
44
44
44
43
42
42
42
42
42
42
41
41
41
41
40
40
40
40
39
39
37
37
38
35
35
36
36
35
35
35
36
36
36
36
37
36
36
36
36
36
35
35
35
35
35
34
34
34
34
34
35
35
35
35
35
35
35
35
35
35
35
35
35
34
34
34
34
32
29
24
24
24
24
24
24
24
24
24
24
24
24
24
24
23
23
23
23
23
23
23
23
23
22
22
22
23
22
22
22
22
22
21
20
20
20
20
19
17
17
17
17
17
17
17
17
17
17
17
18
18
18
18
18
18
18
17
17
17
17
17
17
17
17
17
17
17
17
17
17
17
17
17
17
17
16
16
16
17
15
15
11
11
11
11
11
11
11
11
12
13
15
15
15
16
16
16
16
16
16
16
14
12
11
11
11
11
11
11
11
11
11
11
11
11
11
11
11
11
11
11
11
11
11
11
11
11
12
12
12
12
12
12
12
12
12
12
13
13
13
13
13
13
13
13
14
14
14
14
14
14
14
14
14
15
15
15
15
16
16
16
16
16
16
16
17
17
17
17
17
17
17
17
17
18
18
18
19
19
19
19
19
19
19
18
18
18
18
18
17
17
17
17
17
17
17
17
17
17
17
17
16
16
16
16
16
16
16
16
16
16
16
16
16
15
16
16
16
16
16
15
15
15
16
16
16
16
16
16
16
16
16
16
16
16
16
16
16
16
16
16
16
15
15
15
15
15
15
15
15
15
15
15
15
15
15
14
14
14
14
14
14
14
14
14
14
14
14
14
14
14
15
15
15
15
15
15
15
15
15
15
15
14
14
14
14
14
14
14
14
14
14
14
13
13
13
13
13
13
12
12
12
12
12
12
12
12
12
12
12
12
12
13
13
13
13
13
13
13
13
13
13
13
13
13
13
13
13
13
13
13
13
13
13
13
13
13
13
13
13
13
13
13
13
13
13
13
12
12
12
11
11
11
11
11
11
11
11
11
11
11
11
11
11
11
11
11
11
11
11
11
11
10
10
10
10
9
9
9
8
8
8
8
8
8
8
8
8
8
8
8
8
8
8
8
8
8
8
8
9
10
10
11
11
11
11
11
10
9
9
9
9
9
9
9
9
9
9
9
9
9
9
9
9
9
9
9
9
8
8
8
8
8
8
8
8
8
8
8
8
8
9
9
9
9
9
9
9
9
9
9
10
10
10
10
10
10
8
8
8
9
10
10
10
10
10
10
10
10
10
10
11
11
12
12
12
12
12
11
11
11
11
11
11
11
11
12
12
12
12
12
12
12
12
12
12
12
12
13
13
13
13
13
13
13
14
14
13
13
13
13
13
13
13
13
13
13
13
13
14
15
16
17
17
17
17
17
17
17
17
17
17
17
17
17
17
17
17
17
17
17
17
17
17
17
17
17
17
17
17
17
17
17
17
17
17
17
17
17
17
17
17
17
17
17
17
17
17
17
17
17
17
17
17
17
17
17
17
17
17
16
16
16
16
15
15
15
15
15
15
15
15
15
15
15
15
15
15
14
15
14
13
13
13
13
12
12
12
11
11
11
11
11
11
12
12
12
12
12
12
13
13
13
13
13
13
13
12
12
12
12
12
12
12
12
12
12
12
12
12
12
13
13
13
13
13
13
13
13
13
13
13
11
11
11
11
11
11
11
11
11
11
11
11
11
10
10
10
10
10
10
9
9
8
8
8
7
7
7
7
7
7
7
7
7
7
7
7
7
7
7
7
7
7
7
6
6
7
7
7
7
7
7
7
7
7
7
7
7
7
7
7
7
7
7
7
7
7
7
7
7
7
7
7
6
6
6
6
6
6
5
6
6
6
6
6
6
6
6
6
6
6
6
6
6
6
6
5
5
5
5
5
5
5
5
5
5
5
5
5
6
6
6
6
6
6
6
6
6
6
7
7
7
7
7
7
7
7
7
7
7
7
7
7
8
8
8
8
8
8
7
7
7
7
7
8
8
8
8
8
8
8
8
8
8
8
8
8
8
8
8
7
7
7
7
7
7
7
7
7
7
7
9
9
9
9
9
9
9
9
9
9
9
9
9
9
9
9
9
9
9
10
10
10
10
10
10
9
9
9
9
10
10
10
10
11
11
10
11
11
11
11
11
11
11
11
11
11
12
14
15
15
15
17
17
17
18
18
18
18
18
18
18
17
17
18
18
18
18
18
18
18
18
21
21
21
21
21
21
21
21
21
21
21
21
21
21
21
21
21
21
21
21
21
21
21
21
21
21
21
21
21
21
21
21
21
20
20
20
20
20
20
21
21
21
21
21
21
21
21
21
21
21
21
21
21
21
21
21
20
20
20
20
20
20
20
20
20
20
20
20
20
20
20
20
20
20
20
20
20
20
20
20
20
20
20
20
20
20
20
20
20
20
20
20
20
20
20
20
20
20
19
19
19
19
19
19
19
18
18
18
18
18
18
18
18
18
18
18
18
18
18
18
18
18
17
17
17
17
17
16
16
15
15
15
15
15
15
15
14
14
14
14
13
13
13
13
12
12
12
12
12
12
11
11
11
11
11
11
11
11
11
11
11
11
11
11
11
10
10
10
10
10
11
11
11
11
11
11
11
11
11
11
11
11
11
11
10
10
10
9
7
7
7
7
7
7
7
7
7
7
7
7
7
7
7
7
7
7
7
7
7
7
7
7
7
6
6
6
6
5
5
5
5
5
5
5
5
5
5
5
5
5
5
5
5
5
5
5
5
5
5
5
5
5
5
5
5
5
5
5
5
5
5
6
6
6
6
5
5
5
5
5
5
6
6
6
6
6
6
6
6
6
6
6
6
6
6
6
6
6
6
5
5
5
5
5
5
5
5
5
5
5
5
5
5
5
5
5
7
7
8
8
8
8
8
8
8
8
8
8
8
8
8
9
8
8
8
8
8
8
8
8
8
8
8
8
8
8
8
6
6
6
6
6
7
7
7
7
7
7
7
7
8
8
9
9
9
9
9
9
10
10
10
10
10
10
10
10
10
10
10
10
10
10
10
10
10
10
10
10
10
10
9
9
9
10
10
10
10
11
11
11
11
11
11
11
11
11
11
11
11
11
11
11
11
11
11
11
11
11
11
11
11
11
11
11
11
11
11
11
11
12
13
13
13
12
12
12
12
12
12
12
12
12
12
12
12
12
12
12
12
12
12
12
12
12
12
12
12
12
12
12
11
11
11
11
11
11
11
11
11
9
9
9
9
8
8
8
8
8
8
8
7
7
7
7
7
7
7
7
7
7
7
7
7
7
7
7
7
7
7
7
7
7
8
8
8
8
8
7
7
7
8
8
8
8
8
8
8
8
8
7
7
7
7
7
7
7
7
7
7
7
7
7
7
7
7
7
7
7
7
7
7
7
7
7
7
7
7
7
8
8
8
8
8
8
8
8
8
8
8
8
7
7
7
7
6
6
6
6
6
6
6
6
6
6
6
6
6
6
6
6
6
7
7
7
7
6
6
6
6
6
6
6
6
7
7
7
7
7
7
7
7
7
7
7
8
8
7
7
7
7
7
7
7
7
7
7
7
7
7
7
7
7
8
8
8
8
8
8
8
8
8
8
8
8
8
8
8
8
8
8
8
8
8
8
8
8
8
9
9
9
9
10
10
10
10
10
10
10
10
10
10
11
11
11
11
11
12
13
13
13
14
16
16
16
16
16
16
15
15
16
16
16
17
17
17
17
17
17
17
17
17
17
17
17
17
17
17
17
17
17
17
17
17
18
18
18
18
18
18
18
18
18
18
18
18
18
18
18
18
18
18
18
18
20
20
20
20
20
20
20
20
20
20
20
20
21
21
21
21
21
21
22
22
22
22
22
22
22
23
23
23
23
23
23
23
23
23
23
23
24
24
24
23
23
23
23
23
23
23
23
23
23
23
23
23
23
23
23
23
23
23
23
23
23
23
23
23
23
24
24
25
25
25
25
25
25
25
25
25
25
25
25
25
25
25
25
25
23
23
23
23
22
22
23
23
23
23
23
23
23
23
23
23
23
23
23
23
23
23
23
23
23
23
23
23
23
23
23
23
23
23
22
22
22
22
22
22
22
22
22
22
22
22
22
22
22
22
22
22
22
22
23
23
23
23
23
23
23
23
23
23
23
23
24
24
24
24
24
23
23
23
23
23
24
25
26
26
26
26
26
26
26
26
27
27
27
27
29
29
29
29
29
29
29
29
29
29
29
29
28
28
28
28
28
29
28
28
28
28
28
27
27
26
25
25
25
26
26
27
28
26
26
26
26
26
26
26
26
26
26
27
27
27
27
27
27
27
27
27
27
26
27
27
26
26
26
26
26
26
26
25
25
25
25
25
25
25
25
25
25
25
27
27
27
25
25
25
25
25
25
25
25
25
25
25
25
25
25
25
25
25
25
25
25
25
25
25
25
24
24
24
24
24
24
24
24
24
24
24
24
24
24
24
24
24
24
24
24
23
23
23
23
21
21
21
20
20
21
21
20
20
20
19
19
18
18
18
18
17
17
17
17
17
17
17
17
17
17
17
17
17
17
15
15
15
15
15
15
15
15
14
14
14
15
15
15
15
15
15
15
14
14
14
14
14
14
14
14
14
14
13
12
11
11
11
11
11
11
11
11
11
11
9
9
9
9
9
9
9
10
11
11
10
10
10
9
9
9
9
9
9
9
9
9
9
9
9
9
9
9
9
9
9
9
9
9
9
9
9
9
8
8
7
7
7
7
7
8
8
8
8
8
8
8
8
8
5
5
5
5
5
5
5
5
5
5
5
5
5
5
5
5
5
5
5
5
5
5
5
5
5
5
5
5
5
5
5
5
5
5
6
6
6
6
6
6
6
6
6
6
6
6
6
6
6
6
6
7
7
7
7
7
7
7
7
7
7
7
7
7
7
7
7
7
7
7
8
8
8
8
8
8
8
7
7
8
8
8
8
8
8
8
8
8
8
8
8
8
9
9
9
9
9
9
9
9
9
9
9
9
10
10
10
10
10
10
10
10
10
10
10
10
10
10
10
10
11
11
11
11
11
11
11
11
11
11
11
11
11
11
11
11
10
10
10
10
10
9
9
9
9
9
9
9
9
9
9
9
9
8
8
8
8
8
8
8
8
8
9
9
9
9
9
9
9
9
9
9
9
9
9
9
9
9
9
9
9
9
9
9
9
9
9
9
9
9
9
9
9
9
9
9
9
9
9
10
10
10
10
10
10
10
10
10
10
10
10
10
10
10
10
10
10
11
11
10
10
10
10
10
10
10
10
10
10
10
11
11
10
11
11
10
9
9
9
9
9
9
9
9
9
10
10
10
10
10
10
10
10
10
10
10
10
10
10
10
10
10
10
10
10
10
10
10
10
10
10
10
10
10
10
11
11
11
11
11
11
11
11
11
11
10
10
10
10
10
10
10
10
10
9
9
9
9
9
9
9
9
9
8
8
9
9
9
9
9
9
9
9
9
9
9
9
9
9
8
8
8
8
7
7
7
7
7
7
7
7
7
7
7
7
7
7
7
7
7
7
7
7
7
7
7
7
7
7
7
7
7
7
7
6
6
6
6
6
6
5
5
5
5
5
5
5
5
5
5
5
5
5
5
4
4
4
4
4
4
4
4
4
4
4
4
4
4
4
4
4
4
4
4
4
3
3
3
3
3
3
3
3
3
3
3
3
3
3
3
3
3
3
3
3
3
3
3
3
3
3
3
3
4
4
4
4
4
4
4
4
4
4
4
4
4
4
4
4
4
4
4
4
4
4
4
4
4
4
4
4
4
5
5
5
5
5
5
5
5
5
5
5
5
6
6
6
6
6
6
6
6
6
6
6
6
6
6
6
6
7
7
7
7
7
7
7
7
7
7
8
8
8
8
8
8
8
8
8
8
8
7
7
7
7
7
7
7
7
7
7
7
7
7
7
7
6
6
6
6
6
6
6
6
6
6
6
5
5
5
5
5
5
6
6
6
6
6
6
6
6
6
6
6
6
6
6
6
6
6
6
5
5
5
5
5
5
6
6
6
6
6
6
6
6
6
6
6
7
9
9
9
9
9
9
9
9
9
9
9
9
9
9
9
9
9
9
9
9
9
9
9
9
9
9
9
9
9
9
10
10
10
10
10
10
10
10
11
11
11
10
10
10
10
10
10
10
10
10
10
10
10
10
10
10
10
10
10
10
10
10
10
10
10
10
10
10
10
10
10
10
10
10
10
10
10
10
10
10
10
10
10
9
9
9
9
9
10
10
11
11
11
11
11
11
11
11
11
11
11
11
11
11
11
11
10
10
9
9
9
9
9
9
9
9
9
9
10
10
10
10
10
10
10
10
10
9
9
9
9
9
9
9
8
8
8
8
8
8
8
8
8
8
8
8
8
8
8
7
7
7
8
8
8
8
8
8
8
8
8
8
8
8
8
8
8
8
8
8
8
8
7
7
7
7
7
7
7
7
7
7
7
7
7
7
7
7
7
7
7
7
7
7
7
8
8
7
7
7
7
7
6
6
6
6
6
6
6
6
6
6
6
6
6
6
6
6
6
6
6
6
6
6
6
6
7
7
7
7
7
7
7
7
9
9
9
9
9
9
10
10
10
10
10
10
10
10
10
10
9
9
10
10
10
10
10
10
10
10
10
10
11
11
11
10
10
10
10
10
10
10
10
10
10
10
10
10
10
10
9
9
9
9
9
9
10
10
9
9
9
9
10
10
10
10
10
10
10
10
10
10
9
9
9
11
11
11
12
12
12
11
11
11
11
11
11
11
11
11
11
11
11
11
11
11
11
11
11
11
11
11
11
11
11
12
12
12
12
12
12
12
12
11
11
11
11
11
11
11
11
11
11
12
12
12
12
12
12
12
13
13
13
14
13
13
13
13
13
13
13
13
13
13
13
13
12
12
12
11
11
11
11
11
11
12
12
12
12
12
12
12
12
12
12
12
12
12
13
13
13
13
13
13
14
14
14
14
14
12
12
13
13
13
14
14
13
13
13
12
12
11
11
11
11
11
11
11
11
11
11
11
11
11
11
11
11
11
11
11
11
11
11
11
11
11
11
11
11
11
11
11
11
11
11
11
11
11
12
12
12
12
12
13
13
14
14
14
14
14
14
14
14
14
14
14
14
14
14
14
14
13
13
13
11
11
11
11
11
11
11
11
11
11
11
11
11
11
11
11
11
11
11
11
11
11
11
11
11
11
11
11
11
11
11
11
11
11
11
11
11
11
11
11
10
10
10
10
10
10
10
10
10
11
11
11
11
11
11
11
11
11
10
10
10
10
10
10
10
10
10
10
10
10
10
10
10
10
10
10
10
10
11
11
11
11
11
11
11
12
12
13
13
13
13
13
13
13
13
13
14
14
14
14
13
12
12
11
11
11
11
11
11
10
10
10
10
10
10
10
10
10
9
9
9
9
9
9
10
10
10
10
10
10
10
10
10
10
10
10
9
9
9
9
9
9
9
9
9
9
9
10
10
10
10
10
10
10
10
10
10
10
10
10
10
9
9
9
8
8
8
8
8
8
8
8
8
8
8
8
8
8
8
8
9
9
10
10
10
10
10
10
10
11
11
11
11
11
11
11
11
11
11
11
11
11
11
10
10
10
10
10
10
10
9
9
9
9
9
8
8
8
8
8
8
8
8
8
8
8
8
8
8
8
8
8
8
8
8
8
8
8
8
8
8
8
8
8
8
8
8
8
8
8
8
8
8
8
8
8
8
8
8
8
8
8
8
8
8
8
8
8
7
8
8
8
8
8
8
8
8
8
7
7
7
7
7
6
6
6
6
6
6
6
6
6
5
5
5
5
5
5
5
5
5
5
5
6
6
6
6
6
6
6
6
6
6
6
6
6
7
7
7
7
7
7
7
8
8
9
9
9
9
10
10
10
9
9
9
8
7
7
7
7
7
7
7
7
8
8
8
8
8
8
8
8
7
7
8
8
8
8
8
8
8
8
8
8
8
8
8
8
8
8
10
11
11
11
11
11
11
11
11
11
11
11
11
11
11
11
11
11
11
11
11
11
11
11
11
11
11
11
11
11
12
12
12
12
12
12
12
12
12
12
12
12
12
12
12
13
13
14
14
14
14
14
14
15
15
15
15
15
15
15
15
15
15
15
15
15
15
15
15
15
15
15
15
15
15
15
15
15
15
15
15
15
15
15
15
15
15
15
15
14
13
13
13
13
14
14
14
14
14
14
14
14
14
14
14
13
12
12
12
12
12
12
12
12
12
12
12
12
12
12
12
12
12
12
12
12
12
12
13
13
13
13
12
12
13
14
14
14
14
14
14
14
14
14
14
14
14
14
13
13
14
14
14
14
14
14
14
14
14
14
15
15
15
15
15
15
15
16
16
16
16
16
16
16
16
16
17
17
17
17
17
17
16
16
16
16
16
16
16
17
17
17
17
17
17
16
16
16
16
16
16
16
16
17
17
17
17
17
17
17
17
17
17
18
18
18
18
18
18
18
18
18
18
18
18
18
18
18
19
19
19
19
19
19
20
20
20
20
20
20
20
20
20
21
20
20
20
20
20
20
20
20
20
20
20
20
20
21
21
21
20
20
20
20
20
20
20
20
20
20
20
20
20
20
20
20
20
20
20
20
20
20
20
20
20
20
20
21
21
21
20
20
20
20
20
20
20
20
19
18
17
17
17
17
17
17
17
17
17
17
17
17
17
17
17
17
17
18
18
18
17
17
17
17
17
17
17
17
17
17
17
16
16
16
17
17
17
17
17
17
17
17
17
17
17
17
17
17
17
17
14
14
13
12
12
11
11
10
10
10
11
10
10
10
10
10
10
10
10
10
10
10
10
10
10
10
10
10
10
10
10
10
10
10
10
9
8
8
8
8
9
9
9
9
8
7
7
7
7
7
7
7
7
7
7
7
7
7
7
7
7
7
7
7
7
7
7
7
7
7
7
7
7
7
7
7
7
7
7
7
7
8
9
9
9
9
9
9
9
9
9
9
8
8
8
8
8
8
8
8
8
8
8
8
8
8
8
8
8
8
8
9
9
9
9
9
9
9
9
9
9
9
9
9
9
9
9
9
9
9
9
9
9
9
9
9
9
9
9
9
9
9
9
9
9
9
9
9
9
9
9
9
9
9
9
9
10
10
10
10
10
10
10
10
10
9
9
9
9
9
9
9
9
9
9
9
9
10
11
11
11
11
11
11
11
11
12
12
12
12
12
12
12
12
12
12
12
12
12
14
14
15
15
15
15
16
15
16
16
16
16
16
16
18
17
17
17
18
20
20
20
20
19
19
20
19
19
19
19
18
17
17
17
17
17
17
17
17
17
18
18
18
17
17
17
17
17
17
17
17
18
18
18
18
18
18
18
18
18
18
18
18
18
18
18
19
19
20
20
20
21
21
21
21
21
21
22
22
22
22
22
23
23
23
23
23
23
23
23
23
23
23
23
23
23
23
23
23
23
23
23
23
23
23
23
23
23
23
23
23
23
23
23
23
23
23
23
24
24
24
24
25
25
25
25
25
25
25
25
25
25
25
25
25
25
25
25
25
25
25
25
25
25
25
25
25
25
25
25
25
25
25
25
25
25
25
25
25
26
26
27
27
27
27
27
27
27
27
27
27
27
27
27
25
23
23
23
23
23
23
23
23
23
24
25
25
25
24
24
24
24
24
24
24
23
23
23
23
23
23
21
21
21
21
21
21
20
19
19
19
18
18
18
18
18
18
19
19
19
19
20
21
21
21
21
20
20
20
20
20
20
20
19
19
19
19
19
19
19
19
20
20
19
19
19
19
20
20
20
20
19
19
19
19
19
19
20
20
19
19
19
19
19
19
19
19
19
19
19
19
19
19
19
19
19
19
19
18
18
18
18
17
14
14
14
14
14
14
14
14
14
14
15
13
13
13
13
13
13
13
13
13
13
13
13
13
13
13
13
13
13
13
13
13
13
13
13
13
13
13
13
13
13
13
13
13
13
13
13
13
13
14
14
14
14
14
14
14
13
13
13
13
13
12
12
13
13
13
13
13
13
13
12
12
12
12
12
12
12
12
12
12
12
12
12
12
12
12
12
12
12
12
12
12
13
13
13
13
13
13
13
13
13
13
13
11
11
11
11
11
11
11
11
11
11
11
11
11
11
11
11
11
11
11
11
11
11
10
10
10
10
10
10
10
10
9
9
9
9
9
9
9
9
9
9
8
7
7
7
7
7
7
7
7
7
7
7
7
6
6
6
5
5
5
5
5
5
5
5
5
5
5
5
5
5
5
5
5
5
5
5
6
6
6
6
6
6
6
6
6
6
6
6
5
5
5
5
5
5
6
6
6
6
6
6
6
6
6
6
6
5
5
5
5
5
5
5
5
5
5
5
5
5
5
5
5
5
5
5
5
6
6
6
6
6
6
6
5
5
6
6
6
6
6
5
5
5
7
7
7
7
7
7
7
7
7
7
7
7
7
7
7
7
7
7
7
7
8
8
8
8
8
8
8
8
8
8
8
8
8
7
7
7
7
7
7
7
7
7
7
7
7
7
7
7
8
8
8
8
8
8
8
8
9
9
9
9
9
9
9
9
9
9
9
9
9
9
9
9
9
9
9
9
9
9
9
10
10
10
11
11
11
11
11
11
10
10
10
10
10
10
10
10
10
10
10
10
10
10
10
10
10
10
10
10
10
10
10
10
10
11
11
10
10
8
8
8
8
8
8
8
8
9
9
9
9
9
9
9
9
9
9
9
9
10
10
10
10
10
10
10
10
10
10
10
10
10
10
10
10
10
10
10
10
10
10
10
10
10
10
10
10
10
10
10
10
10
10
10
10
10
10
10
10
10
10
10
10
10
10
10
10
10
11
11
11
11
11
11
11
11
11
11
11
11
11
11
11
11
11
11
11
11
11
11
11
11
11
11
11
11
11
11
11
11
11
11
11
11
11
11
12
12
12
12
12
12
12
12
12
11
11
11
11
11
11
11
11
11
11
11
11
11
10
10
10
10
11
11
11
11
11
10
10
11
11
11
11
11
11
11
11
11
10
11
11
11
11
11
11
11
11
11
11
11
11
12
12
12
12
12
12
11
11
11
11
11
11
11
11
12
12
11
11
11
11
11
11
11
11
11
11
11
11
11
11
11
11
11
12
12
12
12
12
12
12
12
12
12
12
12
12
12
13
13
13
13
13
13
13
14
14
14
14
14
14
14
14
14
14
14
14
14
14
14
14
14
14
14
14
14
13
13
13
13
13
13
13
13
13
13
13
13
13
12
12
12
12
12
12
12
12
12
12
12
12
12
12
12
12
12
12
12
12
12
12
12
12
12
12
12
12
13
12
11
11
12
13
13
13
13
13
13
13
13
12
12
11
11
11
11
11
11
10
10
10
10
10
10
10
10
10
11
11
11
11
11
11
11
11
11
11
11
11
11
11
11
11
11
11
11
11
11
11
11
11
11
11
11
11
11
11
11
11
11
11
11
11
10
10
10
10
10
9
9
8
8
8
8
8
8
8
8
9
9
9
9
9
9
9
10
10
10
10
10
10
10
10
10
10
10
10
10
10
10
10
10
10
10
10
10
10
10
10
10
10
10
10
10
10
9
10
10
10
10
10
10
11
11
11
11
11
11
11
11
11
11
11
12
12
12
12
12
12
12
12
12
12
12
12
11
11
12
12
12
12
12
11
12
12
12
12
12
12
12
12
12
12
12
11
11
11
11
11
11
12
12
12
12
12
12
12
12
12
11
11
11
11
11
11
11
12
12
12
12
12
12
11
11
11
11
11
11
11
10
10
10
10
10
11
11
12
12
12
12
12
12
12
11
12
12
12
12
12
13
13
13
13
13
13
13
13
13
13
14
14
14
14
14
14
14
14
14
16
16
17
17
17
17
17
17
17
17
17
17
17
17
17
17
17
17
17
17
19
19
19
19
19
19
19
19
19
19
19
19
19
19
19
20
20
20
20
20
20
20
20
20
20
20
20
20
20
21
21
21
21
21
21
22
22
22
22
22
22
22
22
22
22
22
22
22
22
22
22
22
22
22
22
22
22
22
22
22
22
22
22
21
21
21
21
21
21
21
21
21
21
21
21
21
21
21
21
21
21
21
20
20
20
20
20
20
20
20
20
20
20
20
20
20
20
20
20
20
20
20
20
20
20
21
20
20
21
21
21
21
21
21
21
21
21
21
21
21
20
20
20
20
20
20
20
20
20
21
21
21
20
20
20
20
20
20
20
20
20
20
20
20
20
20
20
20
19
19
17
17
17
17
17
17
17
17
17
17
17
17
17
16
16
16
16
15
15
15
15
16
16
16
16
16
14
13
13
13
13
13
13
13
13
13
13
13
14
14
14
14
14
14
14
14
14
13
13
13
13
13
13
13
13
13
12
12
12
12
12
11
11
10
10
10
10
10
11
11
11
11
11
11
11
11
11
11
11
11
11
11
11
11
11
11
11
11
11
11
11
11
11
11
11
11
11
11
11
11
8
8
8
8
9
9
9
9
9
9
9
8
8
8
8
8
8
8
8
8
8
8
8
8
8
8
8
8
8
8
8
8
8
8
8
8
8
8
8
7
7
7
8
8
10
10
10
10
10
10
10
10
10
10
10
10
10
10
9
9
9
9
9
9
9
9
9
9
9
9
9
9
9
9
9
9
9
9
9
9
9
9
9
9
9
9
9
9
9
9
9
9
9
9
9
9
9
9
9
9
9
9
9
9
9
9
9
9
9
9
9
9
9
9
9
9
9
9
9
9
9
9
9
9
9
9
9
8
8
8
8
8
8
8
8
8
8
8
8
8
8
8
8
8
8
8
8
8
8
8
8
8
7
7
7
7
7
7
7
6
6
6
6
6
7
7
7
6
6
6
6
6
6
6
6
6
7
7
7
7
6
6
6
5
6
6
6
6
6
6
6
6
6
6
6
6
6
6
7
7
6
6
6
6
6
6
6
6
6
6
6
6
6
6
6
6
7
7
7
7
7
7
7
7
7
7
7
7
6
6
6
6
6
5
5
5
5
5
5
5
5
5
5
4
4
4
4
4
4
4
4
4
4
4
4
4
4
4
4
4
4
4
4
4
4
4
4
4
4
4
4
4
4
4
4
4
4
4
4
4
4
4
4
4
4
4
4
4
4
4
4
3
3
3
3
3
3
3
3
3
3
3
3
3
3
3
3
3
3
3
3
3
3
3
3
3
4
4
3
3
3
3
3
3
3
3
3
3
3
3
3
3
3
2
2
2
2
2
2
2
2
2
2
2
2
2
1
1
1
1
1
1
1
1
1
1
1
1
1
1
1
1
1
1
1
1
1
1
2
2
2
3
3
3
3
3
3
3
3
3
4
5
5
5
5
5
5
5
5
5
5
5
4
4
4
5
5
5
5
5
5
5
6
6
6
6
6
6
6
6
6
7
7
8
8
8
8
8
8
8
9
9
9
9
9
9
9
9
9
9
9
9
9
9
9
9
9
9
9
9
9
9
9
9
9
9
9
9
9
9
9
9
9
9
9
9
9
9
9
9
9
9
9
9
9
9
9
9
9
9
9
9
9
9
9
9
9
9
9
9
9
9
9
9
9
9
9
9
9
9
9
9
9
9
9
8
8
8
8
8
8
8
8
8
8
8
8
8
8
8
8
8
8
8
8
8
8
8
8
8
7
8
8
8
8
8
8
8
8
8
8
8
9
9
9
9
9
9
9
9
9
9
9
9
9
9
9
9
9
9
9
9
8
8
8
8
8
8
9
9
9
9
9
8
8
8
8
8
8
8
8
8
7
7
8
8
8
8
7
7
8
8
8
8
8
8
8
8
8
8
9
9
9
9
9
9
10
10
10
10
10
10
10
10
10
10
10
10
11
11
11
11
11
11
12
12
12
12
11
11
11
12
12
12
12
12
12
12
12
12
12
12
12
12
12
12
12
12
12
12
12
12
11
11
11
11
11
11
11
11
11
11
11
11
11
11
11
11
11
11
10
10
11
11
11
11
11
11
11
11
11
11
11
11
11
11
11
11
11
11
11
11
11
11
11
11
11
11
11
11
11
11
11
11
11
11
11
11
11
11
11
11
11
11
11
11
11
11
11
9
9
9
9
9
9
9
9
9
9
9
9
9
9
9
9
9
9
9
9
8
8
8
8
8
8
8
8
8
7
7
6
6
6
6
6
6
6
6
6
6
6
6
6
7
6
6
6
6
5
5
5
5
5
5
5
5
5
4
4
4
5
5
5
5
5
5
5
5
5
5
5
5
5
5
5
5
5
5
5
5
5
5
5
5
5
5
5
5
5
5
5
4
4
4
4
4
4
4
4
4
4
4
4
4
4
5
5
5
5
5
5
5
5
5
5
5
5
5
5
5
5
5
5
5
5
5
5
5
5
5
5
5
5
5
5
5
5
5
5
5
5
5
5
5
5
5
5
5
5
5
5
5
5
5
5
5
5
5
5
5
5
5
5
5
5
5
5
5
5
5
5
5
5
5
5
5
5
5
5
6
6
6
6
6
6
6
6
6
6
9
9
9
8
8
8
8
8
8
8
8
8
8
8
8
8
8
8
8
8
8
8
8
8
8
8
8
8
8
8
8
8
8
8
8
8
8
8
8
8
8
8
8
8
8
8
7
7
7
7
7
6
6
7
7
7
7
7
6
6
6
6
6
6
6
6
6
7
7
7
7
6
6
6
6
6
6
6
6
6
6
6
6
6
6
6
6
6
6
6
6
6
6
6
6
6
6
6
6
6
6
6
6
6
6
6
6
6
6
6
6
6
6
6
6
6
6
6
6
6
6
6
6
6
6
5
5
5
5
5
5
5
5
5
5
5
5
5
5
5
5
5
5
5
4
4
4
3
3
3
3
3
3
3
3
3
3
3
3
3
3
3
3
2
2
2
2
2
2
2
2
2
2
2
2
2
2
2
2
2
2
2
2
2
2
2
2
2
2
2
2
2
2
2
2
2
2
2
2
2
2
2
2
2
3
3
3
3
3
3
3
3
3
3
3
3
3
3
3
3
3
4
4
4
4
4
4
4
4
4
4
4
4
4
4
4
4
4
4
4
4
4
4
4
4
4
4
4
4
4
4
5
5
5
5
5
5
5
5
5
5
5
5
5
5
5
5
5
5
5
5
5
5
5
5
5
5
5
5
5
5
5
5
5
5
5
5
5
5
5
5
5
5
5
5
5
5
5
5
5
5
5
5
5
5
5
5
5
5
5
5
5
5
5
5
5
5
5
5
5
5
5
5
5
5
5
5
5
5
5
5
5
5
5
5
5
5
5
5
5
5
5
5
5
5
5
5
5
5
5
5
5
5
5
5
5
5
5
5
5
5
5
5
5
5
5
5
5
5
5
5
5
5
5
6
5
5
5
5
5
5
5
5
5
5
5
5
6
6
6
6
6
6
6
6
6
6
6
6
6
6
6
6
6
6
6
6
6
6
6
6
6
6
6
6
6
6
6
6
6
6
6
6
6
6
6
6
6
6
6
6
6
6
6
6
7
7
7
7
7
7
7
7
7
8
8
8
8
8
8
7
7
7
7
7
7
7
7
7
7
7
7
7
7
7
7
7
7
7
7
7
7
7
7
7
7
9
9
9
9
9
9
10
10
10
9
9
9
9
9
9
9
9
9
9
9
10
10
10
10
10
10
9
9
9
9
9
9
9
9
9
9
9
9
9
9
9
9
9
9
9
9
9
9
9
9
10
9
9
9
9
9
10
10
10
10
10
10
10
10
10
10
10
10
10
9
9
9
9
9
9
9
9
9
10
10
10
10
10
9
9
9
9
9
9
9
9
9
9
9
9
9
9
9
8
8
8
8
8
8
8
8
8
8
8
8
8
8
8
8
8
9
9
9
9
9
9
9
9
9
9
9
9
9
9
9
9
9
8
8
8
8
9
9
9
10
10
10
9
9
8
8
9
9
9
9
9
9
9
9
10
10
8
8
8
8
8
8
8
8
9
9
11
11
11
11
11
11
12
12
12
12
12
12
12
12
12
12
12
12
11
11
11
11
11
11
11
11
11
11
11
11
11
11
11
11
11
11
11
11
11
11
11
11
11
11
11
11
11
11
11
11
11
11
12
12
12
12
12
11
11
11
11
11
11
11
11
12
12
12
13
13
13
13
13
13
13
13
13
13
13
13
13
13
13
13
13
13
13
13
13
13
13
13
13
13
13
13
13
13
13
13
13
13
13
13
13
12
12
12
12
12
11
11
11
13
11
11
11
11
11
11
11
11
11
11
10
10
10
10
11
11
11
11
11
11
11
11
11
11
11
11
11
11
11
11
11
11
11
11
11
11
11
11
11
11
12
12
12
12
12
12
12
12
12
12
12
12
12
12
12
12
12
12
11
11
11
11
12
12
12
12
12
12
12
12
11
11
11
11
11
11
11
11
11
11
11
11
11
11
11
11
11
11
11
11
11
11
11
11
10
10
10
10
10
10
10
10
10
10
10
10
10
10
9
9
8
8
8
8
8
8
8
8
7
7
7
8
8
7
8
8
8
8
8
8
8
8
8
8
8
8
8
8
9
9
9
9
9
9
9
9
9
9
9
9
9
9
9
9
9
9
9
9
8
8
8
8
8
8
8
8
8
8
8
8
8
8
7
7
7
7
7
7
7
7
7
7
7
7
7
7
7
7
7
7
7
7
7
7
7
7
7
7
9
9
9
9
9
9
9
9
9
9
8
8
10
10
10
10
9
9
9
8
8
8
8
7
7
7
7
7
7
6
6
6
6
6
6
6
6
6
6
6
6
6
6
6
6
6
6
6
6
5
5
5
5
5
5
5
5
5
5
7
7
7
7
7
7
7
7
7
7
7
7
7
7
7
7
7
7
7
7
7
7
7
7
7
7
7
7
7
7
7
7
7
6
6
6
7
8
8
8
8
8
8
8
8
8
8
8
8
8
8
8
8
8
8
8
8
8
8
8
7
7
7
7
8
8
8
8
8
8
8
8
8
8
8
8
8
8
8
8
9
9
10
10
10
11
11
11
11
11
11
11
11
11
11
11
11
11
11
11
11
11
11
12
13
13
13
13
13
13
13
13
13
13
13
13
13
13
13
13
13
13
13
13
13
13
13
13
13
14
14
15
15
15
15
15
15
15
16
16
16
16
16
16
16
16
16
16
16
16
16
16
16
16
16
16
16
16
16
16
16
16
17
17
17
17
17
17
17
17
17
17
17
17
17
17
17
17
17
18
18
18
18
18
18
18
18
18
18
18
18
19
19
19
19
19
19
19
19
19
19
20
20
20
20
18
18
18
18
17
17
17
17
17
16
16
16
17
17
17
16
17
17
16
16
16
16
16
16
16
16
16
16
17
17
17
17
17
17
16
16
16
16
15
15
16
16
17
17
17
17
17
15
15
15
15
15
14
14
14
14
13
13
13
13
13
13
13
13
13
12
12
12
13
14
14
14
14
14
14
14
14
15
16
16
16
17
17
17
16
16
16
16
16
16
16
16
17
17
17
17
17
17
18
18
18
18
18
18
18
18
18
18
18
17
17
18
18
18
18
18
18
17
17
17
17
17
17
17
17
17
17
17
17
17
17
17
17
19
19
19
19
19
19
19
19
18
18
18
18
18
18
18
18
18
18
18
18
18
18
18
17
18
18
18
18
18
19
19
19
20
20
20
20
20
20
20
20
20
20
20
20
20
20
20
20
20
20
20
22
23
23
23
23
23
23
23
23
23
23
24
24
24
24
24
24
24
24
24
24
24
24
24
24
24
24
23
23
24
24
24
24
24
24
24
23
24
24
24
24
23
23
23
23
23
23
23
24
24
23
23
23
23
23
23
23
23
23
23
22
22
22
22
22
22
22
22
22
22
22
22
22
22
22
22
23
23
23
23
21
21
21
21
21
21
21
21
21
21
21
21
21
21
21
21
21
21
21
21
21
21
21
21
21
21
21
21
21
22
22
22
22
22
22
22
19
17
17
17
17
17
17
17
17
17
16
16
15
15
14
14
15
15
16
16
16
16
16
16
16
16
16
16
13
10
8
8
8
8
8
8
8
8
8
8
8
8
8
8
9
11
10
10
10
10
11
11
11
11
11
11
11
11
11
11
11
11
10
10
9
8
7
7
7
7
7
7
7
7
7
7
7
7
7
7
6
6
6
6
6
6
6
6
6
6
6
6
6
6
6
6
6
6
6
6
6
6
6
6
6
6
6
6
7
7
7
7
7
7
7
7
7
7
7
7
7
7
7
7
7
7
7
7
7
8
8
8
8
8
8
8
8
8
8
8
8
9
9
9
9
9
9
9
9
9
9
9
9
9
9
9
10
10
10
10
10
10
10
10
10
11
11
11
11
11
11
11
11
11
11
11
11
11
11
11
11
11
11
11
11
11
11
11
11
11
11
11
11
11
11
11
11
11
11
11
11
11
11
11
11
11
10
10
11
11
11
11
11
11
11
11
11
11
11
11
11
11
11
11
11
11
11
11
11
11
11
11
11
11
11
11
11
11
12
12
11
11
11
11
11
11
11
12
12
12
12
12
12
12
12
12
12
13
12
12
12
12
12
12
15
15
15
16
17
17
17
17
17
16
16
16
16
15
15
15
16
17
17
17
17
17
17
17
17
17
17
17
17
18
18
17
17
17
18
18
18
18
18
18
18
17
17
17
17
17
17
17
17
17
17
17
17
17
17
17
17
17
17
17
17
18
18
18
18
19
20
20
20
20
20
21
21
21
21
21
21
21
21
21
21
21
21
21
21
21
21
21
21
21
21
21
21
21
21
21
21
21
21
21
21
21
21
21
21
21
21
21
21
21
21
21
21
23
23
23
23
23
23
23
23
23
22
22
22
21
22
22
22
22
23
23
23
23
23
23
23
23
23
23
23
23
23
23
23
23
23
23
23
23
23
23
23
23
23
23
23
23
23
23
23
22
22
22
22
22
22
22
21
20
20
20
20
20
20
20
20
20
20
20
20
20
20
20
20
17
17
17
17
17
17
17
17
17
17
17
17
17
17
17
17
17
17
17
17
16
16
16
16
16
16
16
16
16
16
16
16
16
15
14
14
14
14
14
14
14
14
14
13
13
13
13
13
13
13
14
14
11
11
10
10
10
10
10
9
9
9
9
9
9
9
9
9
8
8
8
8
8
8
8
8
8
8
8
9
9
9
9
9
9
9
9
9
8
8
8
7
7
7
7
7
7
7
7
7
7
7
7
6
6
6
6
6
5
5
5
5
5
5
5
5
5
5
5
6
7
7
7
7
7
7
7
7
7
7
7
7
7
7
7
7
7
7
8
8
8
7
6
6
6
6
5
5
5
5
5
5
5
5
5
5
5
5
5
5
5
5
5
5
5
5
5
5
5
5
5
5
5
5
5
5
4
4
4
4
4
4
4
4
4
4
4
4
4
4
4
4
4
4
4
4
4
4
4
4
4
4
4
4
4
4
4
4
4
4
4
4
4
4
4
4
4
4
4
4
4
4
4
4
4
4
4
4
4
4
4
4
4
4
4
4
4
4
4
4
4
4
4
4
4
4
4
4
4
4
4
4
4
3
3
3
3
3
3
3
3
3
3
3
3
3
3
3
3
3
3
3
3
3
3
3
3
3
3
3
3
3
4
4
4
4
4
4
4
4
4
4
4
4
4
4
4
4
4
4
4
4
4
4
4
3
3
3
3
5
5
4
4
5
5
5
5
5
5
5
5
5
5
5
5
5
5
5
5
5
5
5
5
5
5
5
5
5
5
5
5
5
5
6
6
7
7
7
7
7
7
7
7
7
7
7
7
7
7
7
7
7
7
8
9
9
9
9
9
9
9
9
9
9
9
9
9
9
9
9
9
9
9
9
9
10
10
10
10
10
10
10
10
10
10
10
11
11
11
11
11
11
11
11
11
11
11
11
11
11
11
11
11
11
11
11
11
11
11
11
11
11
11
12
12
12
12
12
12
13
12
12
12
12
12
12
12
12
12
12
12
11
12
12
12
12
12
12
12
12
12
12
12
12
12
12
12
12
13
13
13
13
13
13
13
13
14
14
14
14
14
15
16
17
17
17
17
17
17
17
17
17
17
17
18
18
18
18
18
19
19
19
19
19
19
19
19
19
19
19
20
20
20
20
20
20
20
20
20
20
20
20
21
21
21
21
22
22
22
22
22
23
23
23
23
22
22
22
22
23
22
22
22
22
22
22
22
22
22
22
21
21
21
21
21
21
20
20
21
21
21
21
21
21
21
21
20
20
20
20
20
19
19
19
19
19
19
19
19
19
19
19
19
18
18
18
18
18
18
18
18
18
18
18
18
17
17
17
17
17
17
17
17
17
17
17
17
17
17
17
17
17
17
17
17
17
17
17
17
17
17
17
17
17
17
17
17
17
17
17
15
15
15
15
15
15
15
15
15
15
15
15
15
15
15
15
15
15
15
15
16
16
16
16
15
15
15
15
14
14
14
14
13
13
13
12
12
11
11
11
11
11
14
13
13
13
14
14
14
14
14
14
23
23
23
23
24
24
24
24
24
24
24
23
23
23
23
23
23
23
23
23
23
22
22
22
22
21
21
21
21
21
21
21
20
20
21
21
21
20
20
20
20
20
20
20
20
21
21
21
21
21
21
21
21
21
21
21
21
21
21
21
21
21
21
21
21
21
21
21
21
21
21
21
21
21
21
21
21
22
22
23
23
23
22
22
22
22
23
25
25
27
27
27
27
27
27
27
27
27
26
26
26
26
26
27
28
28
28
27
27
27
27
27
26
26
25
23
23
23
23
23
23
23
23
21
21
21
20
20
20
20
20
20
20
20
20
20
20
20
20
20
18
18
18
18
18
18
18
18
18
18
18
18
18
18
17
17
17
17
17
17
17
17
17
17
17
17
17
17
17
17
17
17
17
17
17
17
17
17
16
16
17
17
17
17
17
17
16
16
16
16
16
16
16
16
16
16
15
14
14
14
14
14
14
14
14
13
13
13
13
13
13
13
13
13
13
13
13
13
13
13
13
13
13
13
13
13
13
13
13
12
12
12
12
12
12
12
12
12
12
12
12
12
12
12
13
14
14
14
14
14
15
15
14
14
14
14
14
14
13
13
13
13
13
13
12
11
11
11
11
11
11
11
11
10
10
11
11
11
11
11
11
11
11
11
11
12
12
12
12
12
12
12
12
12
13
13
13
13
13
14
14
14
14
14
14
14
14
14
14
13
13
13
13
13
13
13
12
12
12
12
12
13
13
13
13
13
13
13
13
13
14
15
15
16
17
17
17
17
17
17
17
17
17
17
17
17
17
17
17
18
18
18
18
18
18
18
18
18
18
18
18
18
18
18
18
18
18
18
18
18
18
18
19
19
20
20
20
20
20
19
19
19
19
19
19
19
19
19
19
19
18
19
19
19
19
21
20
20
19
19
19
18
18
18
18
18
18
17
17
17
17
17
17
17
17
17
17
17
17
18
18
18
18
18
18
19
20
22
22
22
22
21
21
21
21
21
21
21
21
21
21
22
20
20
20
20
21
21
21
21
21
21
21
19
19
19
19
19
18
18
18
18
18
19
19
19
19
19
19
18
18
18
18
18
18
18
18
18
18
18
18
18
18
18
18
18
18
18
18
18
18
17
17
17
15
15
15
15
14
14
14
14
14
14
14
14
14
14
13
13
13
13
13
13
13
13
13
13
13
13
13
13
13
13
12
12
12
12
12
12
12
12
12
11
11
11
11
11
11
11
11
11
11
10
10
9
10
10
11
13
13
13
13
13
13
13
13
13
12
12
12
12
12
12
12
12
13
13
13
15
15
15
17
19
20
22
24
25
24
24
24
24
24
23
23
23
24
24
24
24
24
25
25
25
25
25
25
25
26
27
27
27
27
27
27
27
27
27
27
27
27
27
27
27
27
27
27
27
27
27
27
27
27
26
26
26
26
25
24
24
24
23
23
23
23
27
29
29
33
35
35
36
37
37
37
37
37
37
37
37
37
37
37
37
37
37
37
37
37
37
37
37
37
37
37
37
37
37
37
37
36
36
35
35
35
35
35
35
35
35
35
35
35
35
35
34
34
33
33
33
30
30
30
30
30
29
29
29
29
29
29
29
29
29
29
29
29
29
27
27
27
27
27
27
27
27
27
27
27
27
27
26
26
26
25
23
23
23
23
22
22
22
22
22
22
22
21
21
21
21
19
19
19
19
19
19
19
19
18
18
17
17
17
17
17
17
15
15
14
14
13
13
13
13
13
13
13
13
13
13
13
13
13
11
11
11
11
11
11
11
11
11
11
11
11
11
11
10
9
9
9
9
9
9
9
9
9
9
9
9
9
9
9
9
8
8
8
8
8
8
8
8
7
7
8
8
9
9
9
9
9
9
9
9
9
9
9
9
9
9
9
9
9
9
8
8
8
9
9
9
9
9
9
9
9
9
9
9
10
10
10
9
9
9
9
9
9
9
9
9
9
9
9
8
8
8
8
8
9
9
9
9
9
9
9
10
10
10
10
10
10
10
10
10
10
11
11
11
11
11
11
11
11
11
11
11
11
11
11
11
11
11
11
11
11
11
11
11
11
10
10
10
9
9
9
9
9
9
9
9
9
9
9
9
9
9
9
9
9
9
9
9
9
9
9
9
9
9
9
9
9
9
9
9
9
9
9
9
9
9
9
9
9
9
9
9
9
9
9
9
9
9
9
9
9
9
9
9
9
9
9
9
9
9
9
8
8
8
8
8
8
8
8
8
8
8
8
7
7
7
7
7
7
7
7
9
9
9
9
9
9
9
9
9
9
9
9
10
10
10
10
10
9
9
6
5
5
5
5
6
6
6
6
6
6
6
6
6
6
6
6
6
6
5
5
5
5
6
6
6
5
5
5
5
5
5
5
5
5
5
5
5
5
5
5
5
5
5
5
5
5
5
5
5
5
5
5
5
5
5
5
5
5
5
5
4
4
4
4
4
4
4
4
4
4
4
4
4
4
4
4
4
4
4
4
4
4
4
4
4
4
4
4
4
4
4
4
4
4
4
4
4
4
4
4
4
4
4
4
4
5
5
5
5
5
5
5
5
5
5
5
4
4
4
4
4
4
4
4
4
5
5
4
4
4
4
4
4
4
4
4
4
4
4
4
4
4
4
4
4
4
4
4
4
4
4
4
4
4
4
4
4
4
4
4
4
4
4
4
4
5
5
5
5
5
6
6
6
6
6
6
6
5
5
5
5
5
5
5
5
5
5
5
5
6
6
6
7
7
7
7
7
7
7
7
8
8
8
8
8
8
8
8
8
8
9
9
9
9
9
9
9
9
9
9
9
9
10
10
10
10
10
10
10
10
11
11
11
11
11
11
11
11
11
11
11
11
11
11
11
11
11
11
11
11
11
11
11
11
11
11
11
12
12
12
12
12
12
12
12
12
13
13
13
13
13
13
13
12
12
12
12
12
12
12
12
12
12
12
12
12
12
12
12
12
12
12
12
12
12
12
12
12
12
12
11
11
11
11
11
11
12
13
13
13
13
14
14
14
14
14
14
14
14
14
15
15
15
15
15
15
16
16
16
16
16
16
16
17
17
17
17
17
17
17
17
17
18
18
21
20
20
20
20
21
19
19
19
19
19
19
19
19
19
22
22
22
23
23
23
23
23
24
24
24
24
24
25
25
25
25
25
25
25
25
25
25
25
25
23
23
23
23
23
23
23
23
24
24
26
26
26
26
26
26
26
26
26
26
26
26
26
26
26
26
26
26
26
26
26
26
26
26
26
25
25
25
25
25
24
24
24
24
24
24
24
24
24
24
24
24
24
24
24
23
23
23
23
23
23
23
23
24
24
24
24
24
24
24
24
24
24
24
24
24
24
24
23
23
22
21
21
20
20
18
18
18
18
18
18
20
20
18
17
18
18
18
18
17
17
17
17
17
17
17
16
16
16
15
14
14
14
14
14
14
14
14
14
14
14
14
14
14
14
14
14
14
13
13
13
13
12
12
12
11
11
11
11
9
8
8
9
9
9
9
9
9
9
9
9
9
9
9
9
9
9
9
9
9
9
9
9
9
9
9
9
9
9
9
9
8
9
9
9
9
9
8
8
8
8
8
8
8
8
6
6
6
6
6
6
6
6
6
6
6
6
6
7
7
7
7
7
7
7
7
7
7
7
7
7
7
6
6
6
7
7
7
7
7
7
7
7
7
7
7
7
6
6
5
5
5
5
5
5
5
5
5
5
5
5
5
5
5
5
5
5
5
5
5
5
5
5
5
5
5
5
6
6
6
6
7
6
6
6
6
6
7
7
7
7
7
7
7
6
6
6
6
6
6
6
6
6
6
6
6
5
5
5
6
6
6
6
6
6
6
6
6
6
6
6
6
6
6
6
6
6
6
6
6
6
6
6
6
6
6
6
7
7
7
7
7
7
7
7
7
7
7
7
7
8
8
8
8
8
8
8
8
8
8
8
8
8
8
9
9
9
9
9
9
9
9
9
9
10
10
10
10
10
10
11
11
11
11
12
12
12
12
12
12
11
11
11
11
13
14
14
14
14
14
14
14
14
15
15
15
15
15
15
14
14
14
16
16
16
15
15
15
14
14
14
14
14
14
14
14
15
15
15
15
15
15
15
15
15
15
15
15
15
15
15
15
15
15
16
17
17
17
17
17
17
17
17
15
15
15
14
14
14
14
16
16
17
17
17
17
17
17
17
17
17
17
17
17
17
17
17
17
17
17
17
17
17
17
17
17
17
17
17
17
17
17
17
17
17
17
17
17
17
17
17
17
17
17
17
17
17
17
17
18
18
18
18
17
17
17
17
17
17
17
17
17
17
17
16
16
16
14
11
11
11
11
11
11
11
11
11
11
11
10
10
10
10
10
9
9
9
9
9
9
9
9
10
10
10
10
10
10
10
10
9
9
9
9
9
10
10
10
10
10
9
9
9
9
9
9
9
9
9
8
8
8
8
8
7
7
7
7
7
7
7
7
7
7
7
8
8
8
8
8
8
9
9
9
9
8
8
8
8
8
8
8
8
8
8
8
8
8
8
8
8
9
9
9
9
9
8
8
7
7
7
7
8
8
8
8
8
8
8
8
8
8
8
8
7
7
7
7
7
7
7
7
7
7
7
7
7
7
7
7
7
6
6
6
6
5
5
5
5
5
5
5
5
5
5
5
5
5
5
5
5
5
5
5
5
5
5
6
6
6
6
6
5
5
5
5
6
6
6
6
6
6
6
6
7
7
7
7
7
7
7
7
7
7
7
7
7
7
7
7
7
8
8
8
8
8
8
8
8
8
8
8
7
7
7
7
7
7
7
7
7
7
7
7
7
7
7
6
6
6
6
6
6
6
6
6
6
6
6
6
6
6
6
6
6
6
6
6
6
7
7
7
7
7
7
7
8
8
8
8
8
8
8
8
8
8
8
8
8
8
8
8
8
8
8
8
8
8
8
8
9
9
9
10
10
10
10
10
10
10
10
10
10
10
10
10
10
10
10
10
10
10
10
10
10
10
10
10
10
10
9
9
9
9
9
9
9
10
10
10
10
10
10
10
10
10
10
9
9
8
8
7
7
7
7
7
7
7
8
8
8
8
8
8
8
8
8
8
8
8
9
9
9
9
8
8
8
8
9
9
11
11
11
11
11
11
12
12
12
12
12
12
12
12
12
12
12
12
13
13
13
13
13
13
13
13
13
13
13
13
13
13
13
13
13
13
13
13
13
13
13
13
13
13
13
13
13
13
13
13
13
13
13
13
13
13
14
14
14
14
14
14
14
14
14
14
14
14
14
14
14
14
14
14
14
14
14
14
14
14
13
13
13
13
14
14
14
14
14
14
14
14
14
14
14
14
14
14
15
15
15
15
15
15
15
15
15
15
15
15
15
15
15
15
15
15
15
15
16
16
16
17
18
18
17
17
17
17
17
17
17
17
17
17
17
17
17
17
17
17
17
17
17
17
17
17
17
17
17
17
17
17
17
17
17
17
17
19
19
18
18
18
18
18
18
18
18
18
18
17
17
17
17
17
18
18
18
18
18
18
18
18
18
18
18
17
17
17
17
17
17
17
17
17
17
17
17
17
17
17
17
17
17
17
16
16
16
16
16
16
16
16
16
17
17
17
16
16
16
16
16
16
16
15
14
14
14
14
14
14
14
14
14
14
15
15
15
15
15
15
14
15
15
15
15
15
15
14
14
14
14
14
15
15
15
15
15
15
15
15
15
15
15
15
15
15
15
15
15
15
15
15
15
15
15
15
14
14
14
14
14
14
14
14
14
14
14
14
14
14
14
14
14
14
14
14
14
14
14
14
14
14
14
14
14
14
15
15
15
15
15
15
15
15
15
15
16
16
16
16
16
16
16
16
16
16
16
16
16
16
16
16
16
16
17
16
15
15
15
15
14
14
14
15
15
15
14
15
15
15
15
15
15
14
14
13
13
14
14
14
14
14
14
13
13
13
13
13
13
13
13
13
13
13
13
13
14
14
14
14
14
15
15
14
16
16
16
16
16
16
16
16
16
16
16
16
16
16
16
16
16
17
17
17
17
17
17
17
17
17
17
17
16
16
16
16
16
16
16
16
16
15
15
15
15
15
15
14
14
14
15
15
15
15
15
17
17
17
17
17
18
18
18
18
18
17
17
17
17
17
17
17
17
17
19
19
19
20
20
20
20
20
20
20
20
20
20
20
20
20
20
20
20
20
20
20
20
19
20
20
20
20
20
20
21
21
21
21
21
21
21
21
21
21
21
21
20
20
20
20
20
20
20
20
20
20
21
21
21
21
20
20
20
20
20
21
21
20
20
21
21
21
21
22
22
22
22
22
22
22
22
22
22
22
22
22
22
22
22
21
21
19
19
19
19
19
19
20
20
21
20
20
20
21
21
21
21
21
22
22
22
22
22
23
23
23
23
22
22
22
21
21
21
21
21
21
21
21
20
20
20
20
20
20
20
20
19
19
18
18
18
18
18
18
18
18
17
19
19
19
20
20
20
20
20
20
20
20
19
18
17
17
17
17
17
17
17
17
17
17
17
17
17
18
18
18
18
17
17
17
17
17
17
16
15
15
15
15
15
15
16
16
18
18
18
18
19
19
19
19
20
21
21
21
21
21
22
22
22
22
22
22
22
23
23
23
23
23
22
22
23
23
22
22
22
22
22
22
22
22
22
22
22
22
22
23
23
23
23
23
23
23
23
23
23
23
23
23
23
23
23
23
23
23
23
23
23
23
23
22
22
22
22
22
22
22
22
23
23
23
23
23
23
23
23
23
23
23
23
23
23
24
24
24
23
23
23
23
23
23
23
23
22
22
22
22
22
21
21
21
21
20
20
20
20
20
20
20
20
20
20
20
20
20
21
21
21
21
21
21
21
21
21
21
19
19
18
18
18
18
18
18
18
18
18
17
17
17
17
17
17
17
17
17
17
17
15
15
15
15
14
14
14
14
14
15
13
13
13
13
13
13
13
13
13
13
13
13
14
14
15
15
15
15
15
15
15
15
15
15
15
15
15
13
14
14
14
13
13
13
14
14
14
14
12
12
12
11
11
11
11
11
11
11
11
11
11
11
11
11
11
11
11
11
11
10
10
10
10
10
10
10
10
10
10
10
10
10
10
10
10
10
10
10
9
9
9
9
9
9
9
9
9
9
9
9
9
9
9
9
10
10
10
10
10
10
10
10
10
10
10
10
10
10
10
10
10
10
10
10
10
10
10
10
10
10
10
10
9
9
9
9
9
9
8
8
8
8
8
8
8
8
8
8
8
8
8
8
9
10
10
10
10
11
11
11
11
11
11
11
11
12
12
12
12
12
12
12
12
12
12
12
12
12
12
13
13
13
13
12
12
12
12
12
12
12
13
13
13
13
13
14
14
14
14
15
15
15
15
16
16
16
16
15
15
15
16
16
16
16
16
16
16
16
16
16
16
16
16
16
16
16
16
16
16
16
16
16
16
16
16
15
15
16
15
15
15
15
15
15
16
16
16
16
16
16
16
17
17
17
17
17
17
17
17
17
17
17
16
16
16
16
16
16
16
16
16
16
16
16
16
16
16
16
16
15
15
15
15
15
15
15
14
15
16
16
16
16
17
17
17
17
17
17
17
17
17
17
17
17
17
17
17
17
17
17
17
17
17
17
17
17
17
18
18
18
18
17
17
17
17
17
17
17
16
16
16
16
16
17
17
17
17
17
17
17
16
16
16
16
16
16
16
16
16
16
16
16
16
16
16
16
16
15
15
15
14
14
14
13
13
13
13
13
13
12
12
12
11
11
11
11
11
11
11
11
11
11
11
11
11
11
11
11
11
11
11
11
11
11
11
11
11
11
11
11
11
11
9
9
9
9
9
9
9
9
9
9
9
9
9
9
10
10
12
12
12
12
12
12
12
12
12
11
11
10
10
10
10
10
10
10
10
10
10
11
11
11
11
12
12
12
13
13
13
13
13
13
13
13
13
13
14
14
14
14
14
14
13
12
13
13
15
15
16
16
17
16
16
17
17
17
17
17
17
18
19
19
19
19
19
19
19
19
20
20
20
20
21
21
21
21
21
21
21
21
21
21
21
21
21
21
21
21
21
21
20
21
22
22
22
23
23
23
23
23
23
23
23
23
23
23
23
23
23
23
23
23
23
23
23
23
23
23
23
23
23
23
23
23
23
23
23
23
23
23
23
23
23
23
23
23
23
23
23
23
23
23
23
23
23
23
23
23
23
23
23
23
23
23
23
23
23
23
22
22
23
23
23
23
23
23
24
24
24
24
24
24
24
24
24
24
23
23
23
23
23
23
23
23
23
24
24
24
24
24
24
24
24
25
25
25
25
25
25
25
25
25
25
24
24
24
24
24
24
23
23
23
23
23
23
23
23
23
23
23
22
22
22
22
22
22
22
22
22
22
22
17
16
16
16
16
16
16
16
16
16
16
16
15
14
14
14
14
13
13
13
13
13
12
12
11
11
11
11
11
11
11
11
11
11
10
10
9
9
9
9
9
9
9
9
11
11
11
11
11
11
11
11
11
11
11
11
11
11
11
11
10
10
10
10
10
10
10
11
11
11
9
9
9
9
9
9
9
9
8
8
8
8
8
8
8
8
8
8
8
8
8
8
8
8
8
8
8
8
7
7
7
7
7
7
7
7
7
7
7
7
7
7
7
7
7
7
7
7
7
7
7
6
6
5
5
7
7
7
7
7
7
7
7
8
8
8
8
8
8
8
8
8
8
8
8
8
8
8
8
8
7
7
7
7
7
7
7
7
7
7
6
6
6
6
6
6
6
6
6
6
6
6
6
6
6
5
5
5
5
5
5
5
5
5
5
5
5
5
5
5
5
5
5
5
5
5
5
5
5
5
5
5
5
5
5
6
6
6
6
6
6
7
7
7
7
7
7
7
7
7
7
7
7
7
7
7
7
7
7
7
7
7
7
7
7
7
7
7
7
6
6
6
6
6
6
6
5
6
5
5
5
6
6
6
6
6
6
6
6
6
6
7
7
7
7
7
7
7
7
7
7
7
7
7
7
7
7
7
7
7
7
7
7
7
7
7
7
7
7
7
7
7
7
7
7
7
8
8
8
8
8
8
8
8
8
8
8
8
8
8
8
8
8
8
8
8
8
7
7
8
8
8
8
8
8
8
8
8
9
9
9
8
8
8
8
9
9
9
9
9
9
9
9
9
9
9
9
9
9
9
9
9
9
9
9
9
10
10
10
10
11
11
11
11
11
11
11
11
11
11
11
11
11
11
11
11
11
11
11
11
11
11
11
11
11
11
11
11
11
11
11
11
11
11
11
10
9
9
9
9
9
9
9
9
9
9
9
9
9
9
9
9
10
10
10
10
9
9
9
9
9
9
8
8
8
8
8
8
8
8
8
8
8
8
8
8
8
8
8
8
8
8
8
8
8
8
7
7
7
7
7
7
7
7
7
7
7
7
7
7
7
7
7
6
6
6
6
6
5
5
5
5
5
5
5
4
4
4
4
4
4
4
4
4
4
4
4
4
4
4
4
5
4
4
4
4
4
4
4
4
4
4
4
4
4
5
5
5
5
5
5
5
5
5
5
5
5
5
5
5
5
5
5
5
5
5
4
4
4
4
4
3
3
3
3
3
3
3
3
3
3
3
3
3
3
3
3
3
3
3
3
3
3
3
3
3
3
3
2
3
3
4
4
4
4
4
4
4
4
4
4
5
5
5
5
5
5
5
5
5
5
5
5
5
5
6
6
6
6
6
6
6
6
6
7
7
7
7
7
7
7
6
6
6
6
6
6
6
6
6
6
6
6
6
6
6
6
6
6
6
6
6
6
6
7
7
7
7
7
7
7
7
7
8
7
8
8
8
8
8
8
8
8
8
8
8
8
8
8
8
8
8
8
8
8
8
8
8
8
8
8
8
9
9
9
9
9
9
9
9
9
9
9
9
9
9
9
9
9
9
9
9
9
9
9
9
8
8
8
8
8
8
8
8
8
8
8
8
8
8
8
8
8
8
8
8
8
8
8
7
6
5
5
5
5
6
6
7
7
7
7
7
7
7
7
7
8
8
8
8
8
8
8
8
8
8
8
8
8
8
9
9
9
9
9
9
9
9
10
10
10
10
10
10
10
10
10
10
10
10
10
11
11
11
11
11
11
11
11
11
11
11
11
11
11
11
11
11
10
10
10
10
10
10
10
10
10
10
10
10
11
11
11
11
11
11
11
11
11
11
11
11
11
11
11
11
11
11
11
11
11
11
11
11
11
11
11
11
11
11
11
11
11
11
11
11
11
11
11
11
11
11
11
11
11
11
11
11
12
12
12
12
12
12
12
12
11
11
11
11
11
11
11
11
11
11
11
11
11
11
11
11
11
11
11
11
11
11
11
11
11
11
11
11
11
11
11
11
11
11
11
11
11
11
11
11
11
11
11
11
11
11
11
11
11
11
11
11
11
11
11
11
11
11
11
11
11
11
11
11
11
11
11
11
11
11
11
11
11
11
11
11
11
11
11
11
11
11
11
8
8
8
8
8
7
7
6
6
6
6
6
6
7
7
7
7
7
7
7
7
7
7
7
8
8
7
7
7
7
7
7
8
8
8
8
8
8
8
8
8
8
8
8
8
8
8
8
8
8
7
7
7
7
7
7
7
7
7
7
7
7
7
7
7
6
6
6
6
6
6
6
6
6
6
6
7
7
7
7
7
7
7
7
7
7
7
7
8
8
8
8
8
8
8
8
7
7
7
7
7
7
7
7
7
7
7
7
7
7
7
7
7
7
6
6
6
6
6
6
7
8
8
8
8
8
8
8
8
8
7
7
7
8
8
7
7
6
6
6
6
6
6
6
6
6
6
6
6
6
6
6
7
7
7
7
7
7
7
7
7
7
8
8
9
9
9
9
9
9
9
9
9
9
9
9
9
9
9
9
9
9
9
9
9
9
9
9
9
9
9
9
9
9
9
10
10
9
9
9
9
9
9
9
9
9
9
9
9
9
9
10
10
10
10
10
10
10
10
10
10
9
9
9
9
9
9
10
10
10
10
10
10
10
10
10
10
9
9
9
9
9
9
9
9
9
9
9
10
10
11
11
11
11
11
11
11
11
11
11
11
11
11
11
11
11
11
11
11
11
11
11
11
11
11
11
11
11
11
11
11
11
11
11
11
11
11
12
12
12
12
12
12
12
12
12
13
13
14
14
14
14
14
16
16
16
16
16
16
16
16
16
16
16
17
17
17
17
17
17
17
17
17
17
17
17
17
17
17
17
17
17
17
17
17
17
17
17
17
17
17
17
17
17
17
17
17
17
17
17
17
17
17
17
16
16
16
15
15
15
15
15
15
15
15
15
15
15
15
15
15
15
15
15
15
15
15
15
14
14
14
14
14
14
14
14
14
14
14
14
14
14
14
14
14
14
14
14
14
14
14
14
14
14
14
14
14
14
15
15
15
15
15
15
15
15
15
15
16
16
16
16
16
15
15
15
15
15
15
15
13
13
13
13
13
13
13
13
13
13
13
12
12
12
11
12
12
12
12
11
11
9
9
9
9
9
9
8
8
8
8
8
6
6
6
6
6
6
6
6
6
6
6
6
6
6
6
6
6
5
5
5
6
6
6
6
6
6
6
6
6
6
6
6
6
6
6
6
6
6
6
6
6
6
6
6
6
6
6
6
6
6
6
6
6
6
6
6
6
6
6
6
6
6
6
6
6
6
6
6
6
6
6
6
6
6
6
6
6
6
6
6
6
5
5
5
5
5
5
5
5
5
6
7
7
7
7
9
9
9
9
9
9
9
9
9
9
8
8
8
8
8
8
8
8
8
8
8
8
8
8
8
8
8
8
8
8
7
7
7
7
7
7
7
7
7
7
7
7
7
7
7
7
7
7
6
6
6
6
6
6
6
6
6
6
6
6
6
6
5
5
5
5
5
5
6
6
6
6
6
6
6
6
6
6
6
6
6
6
6
6
6
6
6
6
6
5
5
5
5
5
5
5
5
5
5
5
5
4
4
4
4
4
4
4
4
4
4
4
4
5
4
4
4
4
4
4
4
4
4
4
4
4
4
4
4
4
4
4
4
4
4
4
4
4
4
4
4
4
4
4
4
4
4
4
4
4
4
4
4
3
3
3
3
3
3
3
3
3
3
3
3
3
3
3
3
3
3
3
3
3
3
3
3
3
3
3
3
3
3
3
3
3
3
3
3
3
3
3
3
3
3
3
3
3
3
3
3
3
3
4
4
5
5
5
5
5
5
5
5
5
5
5
5
5
5
5
5
5
5
5
5
5
5
5
5
5
5
5
5
5
6
6
6
6
7
6
6
6
6
6
6
6
8
8
8
8
8
8
8
8
8
8
8
8
8
8
8
8
8
8
8
8
8
7
7
7
7
7
8
8
8
9
9
9
9
9
9
9
9
9
9
9
9
9
9
9
9
9
9
9
9
9
11
11
11
11
12
12
12
13
13
13
13
13
13
13
13
13
13
13
13
13
13
13
13
13
13
13
14
14
14
13
13
13
13
12
12
12
12
12
12
13
13
13
14
13
13
13
13
13
13
13
13
13
13
13
13
13
13
13
13
13
13
13
13
13
13
13
13
13
13
13
13
14
14
14
14
14
14
14
14
14
13
13
13
12
12
12
12
12
12
12
12
13
13
13
13
13
13
13
13
14
14
14
14
14
14
14
13
13
13
13
13
13
13
13
13
13
13
13
13
13
14
14
14
14
14
14
14
14
14
14
14
14
14
14
14
14
14
14
14
14
14
14
14
14
14
12
12
12
12
12
11
11
11
11
11
11
11
11
11
11
11
11
11
11
11
11
11
11
11
11
11
11
11
11
11
12
12
12
11
11
11
11
10
10
10
10
10
10
10
10
10
11
11
11
11
11
11
11
11
11
11
11
11
11
11
11
11
11
11
11
11
11
11
11
11
11
11
11
11
11
11
11
11
11
11
11
11
11
11
11
11
11
11
11
11
11
11
11
11
11
11
11
11
11
11
11
11
11
11
11
11
11
12
12
12
12
11
11
11
11
11
11
11
11
11
11
11
11
11
11
11
11
11
11
11
11
11
11
11
11
11
11
11
11
11
11
11
11
11
11
11
10
10
9
9
9
9
9
9
9
9
10
10
10
10
10
10
10
10
10
10
10
10
10
10
10
10
10
10
10
10
10
10
11
11
11
11
11
11
11
11
10
9
8
8
8
8
8
8
7
7
7
7
7
7
7
7
7
7
7
7
6
7
7
7
7
6
5
5
5
5
5
5
6
6
7
7
7
7
7
7
7
6
6
6
6
6
6
7
7
7
7
7
7
7
7
7
7
7
7
8
8
8
8
8
8
8
8
8
8
8
9
9
9
9
10
9
9
9
9
7
7
7
7
7
7
6
7
7
7
7
7
7
7
7
7
7
7
7
7
8
8
8
8
8
8
9
9
9
9
9
10
10
10
10
10
10
10
10
10
10
10
10
10
10
10
10
10
10
10
10
10
10
10
10
10
10
10
10
10
10
10
10
10
10
10
10
10
10
10
10
10
10
10
10
10
10
10
10
10
10
10
10
10
10
10
10
10
10
10
10
10
10
10
10
10
10
10
10
10
10
10
11
11
11
11
11
11
11
10
10
10
10
9
9
9
10
10
10
10
10
10
10
10
10
10
10
10
10
10
10
10
10
10
10
10
10
10
10
10
10
10
10
10
10
10
10
10
11
11
11
11
11
11
11
11
11
11
10
10
10
10
10
9
9
9
9
9
9
9
9
9
9
9
9
9
9
9
9
9
9
9
9
9
9
9
9
9
9
9
9
9
9
9
9
9
9
9
9
8
8
7
7
7
7
7
7
7
7
7
7
7
7
7
7
7
7
7
7
7
7
7
7
7
7
7
7
7
7
6
6
5
5
5
5
5
5
5
5
5
5
5
5
5
5
5
5
5
5
5
5
5
5
5
5
6
6
6
6
6
7
7
7
7
7
7
7
7
7
7
7
7
7
7
7
6
6
6
6
6
7
7
7
7
7
7
7
8
8
8
8
7
7
7
7
7
6
6
7
7
7
7
7
7
8
8
8
8
9
9
9
9
9
11
11
11
11
11
11
11
11
11
11
11
11
11
11
11
11
11
11
11
11
11
11
11
11
11
11
11
11
11
11
11
11
11
11
11
11
11
11
11
11
11
11
11
10
10
10
10
10
10
10
10
11
11
11
11
11
11
11
11
11
11
11
11
11
11
11
11
11
11
11
11
11
12
12
12
12
12
12
12
12
12
12
12
13
13
13
14
14
14
14
13
13
13
13
13
13
14
14
13
13
13
14
14
14
14
14
14
15
15
15
16
16
16
16
16
16
16
17
17
17
16
16
16
15
15
15
15
15
15
15
15
14
14
14
14
14
14
14
14
14
14
14
14
14
14
14
14
14
14
14
14
14
14
14
14
14
13
13
13
13
13
13
13
13
13
13
12
12
11
11
11
11
11
11
11
11
11
11
11
11
11
11
11
11
11
11
11
11
11
11
11
11
11
12
12
12
12
12
12
12
12
12
12
12
12
12
12
12
12
12
12
12
12
12
12
12
12
12
12
12
12
12
12
12
13
12
11
11
11
11
12
12
12
12
12
12
11
12
12
12
12
12
12
12
12
11
11
11
11
11
11
11
11
11
11
11
11
11
11
11
11
11
11
11
11
11
11
11
11
11
11
12
12
12
12
11
11
11
11
11
11
11
12
12
12
12
12
14
14
14
14
14
14
14
14
14
14
14
14
14
14
13
13
13
13
13
13
13
13
13
13
13
13
13
13
13
13
13
13
13
13
13
13
13
12
12
12
12
12
12
12
12
12
12
12
12
12
12
12
12
12
12
12
12
12
12
12
12
12
11
11
11
11
11
10
9
9
9
9
9
10
10
10
10
10
10
10
10
10
9
9
8
8
8
8
8
8
8
8
8
8
8
8
8
8
8
7
7
7
7
7
7
7
7
7
7
7
7
7
7
7
7
5
5
5
5
5
5
7
7
7
7
7
6
6
6
6
6
6
6
6
6
6
6
6
6
6
6
6
6
6
6
6
6
6
6
6
6
6
6
6
6
6
6
6
6
6
6
6
6
7
7
6
6
7
9
9
8
8
8
8
8
8
8
8
8
8
8
8
8
8
8
8
9
9
9
9
9
9
9
9
8
8
8
8
8
8
8
8
8
8
8
8
8
8
8
8
8
8
8
8
8
8
8
8
8
8
8
8
8
8
8
8
8
8
8
8
8
8
8
8
8
8
8
8
8
8
8
8
8
8
8
7
7
6
6
6
6
6
6
6
6
6
6
6
6
6
6
6
6
6
6
6
6
6
6
6
6
6
6
6
6
6
6
6
9
10
11
9
9
7
7
8
9
9
10
10
10
10
10
10
10
10
10
10
10
10
10
10
10
10
11
11
11
11
11
11
11
11
11
11
11
11
11
11
11
11
11
11
11
11
11
11
12
12
12
12
12
12
12
12
12
12
12
12
12
13
13
13
13
13
13
13
13
13
13
13
13
13
13
13
13
13
14
14
14
14
14
14
14
14
14
14
14
14
14
14
14
14
14
14
14
14
14
14
14
14
14
14
14
15
15
15
15
15
15
15
15
15
15
15
15
16
16
16
16
16
16
16
16
16
16
16
16
15
15
15
15
15
15
14
14
14
14
14
15
16
16
17
17
17
17
17
17
17
17
17
17
17
17
17
17
17
17
17
17
16
14
14
14
14
14
14
14
14
14
14
14
14
14
14
14
13
13
14
14
14
14
14
14
14
14
13
13
13
13
13
13
13
13
13
13
12
12
12
12
12
12
12
12
12
12
12
12
12
12
12
12
12
12
12
12
12
12
11
11
11
11
11
11
11
11
11
11
11
11
11
11
11
11
11
11
11
11
11
11
11
11
11
11
11
11
11
10
10
10
10
10
10
10
8
8
8
8
8
8
7
7
8
8
8
8
8
7
7
8
8
8
8
8
8
8
8
8
10
10
10
10
9
9
9
8
7
7
7
7
6
6
6
6
6
6
5
5
5
5
5
5
5
5
5
5
5
5
5
5
5
5
5
5
5
5
5
5
5
5
5
5
5
5
5
5
5
5
5
5
5
5
5
5
5
5
5
5
5
5
5
5
5
5
5
5
5
5
5
5
5
5
5
5
5
5
5
5
5
5
5
5
5
5
5
5
5
5
5
5
5
5
4
4
4
4
4
4
4
4
4
5
5
5
5
5
5
5
5
5
5
5
5
5
5
5
5
5
5
5
5
5
5
5
5
5
5
5
5
5
5
5
5
5
5
5
5
5
5
5
5
5
5
5
5
5
5
5
5
5
5
5
5
5
5
5
5
5
5
5
4
4
4
4
4
4
4
4
4
4
4
4
3
3
3
3
2
3
3
3
3
3
3
3
3
3
3
3
3
3
3
3
3
3
3
3
3
3
3
3
3
3
3
3
3
3
3
3
3
3
3
2
2
2
3
3
3
3
3
3
3
3
3
3
3
3
3
3
3
4
4
4
4
5
5
5
5
5
5
5
5
5
5
5
5
5
5
5
5
5
5
5
5
5
5
5
5
5
5
5
5
5
5
6
6
6
6
6
6
6
6
6
7
7
7
7
7
7
7
7
7
7
7
7
7
7
7
7
7
7
7
7
7
7
7
7
5
5
5
5
5
5
5
5
5
6
6
6
6
6
6
6
7
7
7
7
7
7
7
7
7
7
7
8
8
8
8
8
8
8
8
8
8
8
8
8
8
8
8
8
8
8
8
8
8
8
8
8
8
8
8
9
9
9
9
9
9
9
9
9
9
9
9
9
9
9
9
9
9
9
9
9
9
9
9
10
10
10
10
10
10
10
10
10
9
9
9
9
9
9
9
9
9
9
9
9
9
9
9
9
9
9
9
9
8
8
8
8
8
8
9
9
8
7
7
7
7
6
6
6
6
6
6
6
6
6
7
6
6
5
4
4
4
4
4
4
4
4
5
5
5
5
5
5
5
5
5
5
4
4
4
4
4
4
4
4
4
4
4
5
5
5
5
5
5
5
5
5
5
5
5
6
6
6
6
6
6
6
6
7
7
7
7
7
7
7
7
7
7
7
7
7
7
7
7
7
7
7
7
7
7
7
7
7
7
7
7
7
7
7
7
7
7
7
7
7
7
7
7
7
7
7
6
6
6
6
6
6
6
6
6
6
6
6
6
6
6
6
6
6
6
6
6
6
6
7
7
7
6
5
5
5
5
5
6
6
6
6
6
6
8
8
8
8
8
8
8
8
8
9
9
9
8
8
9
9
9
8
8
8
8
8
8
8
8
8
8
8
8
8
9
9
9
9
9
9
9
9
9
9
9
9
9
9
10
10
10
10
10
9
9
9
9
9
10
10
10
11
11
12
12
12
12
12
12
12
12
12
12
12
12
12
12
12
12
12
12
12
12
12
12
12
12
12
12
12
12
12
12
12
12
12
12
12
12
13
13
14
14
14
14
14
14
14
14
14
14
14
14
14
14
14
14
14
14
14
14
15
15
15
15
15
15
15
15
15
15
16
16
16
16
16
16
16
16
16
16
16
16
16
16
16
16
16
16
16
17
17
17
17
17
17
17
17
17
17
17
17
17
17
17
17
17
17
17
18
18
18
18
18
18
19
19
20
20
20
20
20
20
20
20
20
20
20
20
20
20
20
20
20
20
20
19
19
19
19
19
19
19
19
19
19
17
17
17
17
17
17
17
17
17
19
19
19
19
18
18
17
17
17
17
17
17
17
17
17
17
17
17
17
17
16
16
16
16
16
16
16
16
15
15
14
13
13
13
13
13
13
13
13
13
13
13
13
13
13
13
13
13
13
13
13
13
13
13
13
12
12
11
11
11
11
11
10
10
10
11
11
11
11
11
11
11
11
11
11
11
11
11
11
11
11
11
11
11
11
11
11
11
11
11
11
11
11
11
11
11
11
11
11
11
11
11
11
11
11
10
10
9
9
9
10
10
10
10
10
10
10
10
10
10
10
10
10
10
10
10
10
10
10
10
10
10
10
10
10
10
10
11
11
11
11
11
11
11
11
11
11
11
11
11
11
11
11
10
11
11
11
11
11
11
11
11
11
11
11
11
11
11
11
11
11
11
11
11
11
11
11
11
11
11
11
11
11
11
11
11
11
11
9
10
10
9
9
9
9
9
10
10
11
11
13
13
13
13
12
12
12
12
12
12
12
12
12
12
11
11
11
11
11
11
11
13
13
13
13
13
13
13
13
13
13
13
13
13
13
13
14
14
15
15
15
15
15
15
15
15
15
15
15
15
15
15
15
15
15
15
15
15
15
15
15
15
15
15
15
15
15
15
15
15
15
15
15
15
16
16
16
16
16
16
16
16
16
16
16
16
16
16
17
17
17
17
17
17
17
17
17
17
18
18
18
18
17
17
17
17
17
18
18
18
18
18
18
18
18
18
17
17
17
17
17
17
17
17
17
17
17
17
17
17
17
17
17
17
17
17
17
17
17
17
17
17
17
17
17
17
17
17
17
16
15
15
15
15
14
14
14
14
14
14
14
14
14
14
14
14
14
14
14
14
14
14
13
13
13
13
13
13
14
13
13
13
13
13
13
13
13
12
12
12
12
12
12
12
12
13
12
12
11
11
11
11
11
11
12
12
12
12
12
12
12
12
12
12
12
12
12
12
12
11
11
11
11
11
11
11
11
11
11
11
11
11
11
11
10
10
10
10
10
10
10
11
11
11
11
11
11
12
12
12
12
12
12
11
11
11
11
11
11
11
11
11
11
11
11
11
11
11
11
11
12
12
12
12
12
13
13
13
14
14
14
14
14
14
14
14
14
14
14
14
14
14
14
13
13
13
13
14
14
14
14
14
14
13
13
13
13
14
14
14
14
14
14
14
14
14
14
14
14
14
14
14
14
14
14
14
15
15
15
15
16
16
16
16
16
16
16
16
16
16
16
16
16
16
16
16
16
16
16
17
17
17
17
17
17
17
17
17
17
17
17
17
17
17
17
17
17
17
17
17
17
17
17
17
17
17
17
17
17
17
17
17
17
16
16
16
16
16
16
16
16
16
16
16
16
16
16
16
16
16
16
16
16
16
17
17
17
17
17
17
17
17
16
16
16
16
16
16
16
16
15
15
15
15
14
14
14
14
14
14
14
15
16
16
15
15
15
15
14
14
14
14
14
15
15
15
15
15
15
15
15
15
15
15
15
15
15
15
14
14
14
14
14
14
15
15
15
15
15
15
15
15
15
15
15
15
14
14
14
14
14
14
14
14
14
13
13
11
11
11
11
11
11
11
11
11
11
11
10
10
10
10
10
9
9
9
9
9
9
9
9
9
9
9
9
9
9
9
9
9
9
9
9
9
9
9
9
9
9
9
9
9
9
9
9
8
8
8
8
8
8
8
8
8
8
8
8
8
8
8
8
8
8
8
8
8
8
8
8
8
8
8
8
8
8
8
8
8
7
7
7
7
7
7
7
7
7
7
7
7
7
7
7
7
7
7
7
7
7
7
7
7
7
7
8
8
8
8
8
8
8
7
7
7
5
5
5
5
5
5
5
5
5
5
5
6
6
5
5
5
5
5
5
5
5
6
6
6
6
6
6
6
6
7
7
7
7
6
6
6
6
5
5
5
5
5
5
5
5
5
5
5
5
5
5
5
5
5
5
5
5
5
5
5
5
5
5
5
5
5
5
5
5
5
5
5
5
5
5
5
5
5
5
5
5
5
5
5
5
5
5
5
5
5
5
5
5
5
5
5
5
5
5
5
5
5
5
5
5
5
5
5
5
5
5
5
5
5
5
5
5
5
5
5
5
5
5
6
6
7
7
7
7
7
7
7
7
7
7
7
7
7
7
7
7
6
6
6
6
6
6
6
6
6
6
6
6
7
7
7
7
7
7
7
8
8
8
9
9
9
9
9
9
9
9
9
9
9
9
10
10
10
10
10
10
10
10
10
10
10
10
10
10
11
11
11
11
11
10
10
10
10
10
9
9
9
9
9
9
9
9
9
9
9
9
9
9
9
9
9
9
9
9
9
9
9
9
9
9
9
9
9
9
11
11
11
11
11
11
11
11
11
11
12
12
12
12
12
12
12
12
12
12
12
12
12
13
13
13
13
13
13
13
13
13
13
13
13
13
13
13
13
13
13
13
13
13
13
13
13
13
13
12
12
12
12
12
12
13
13
13
13
13
14
14
14
15
15
15
15
15
15
15
15
15
15
16
16
17
17
17
17
17
17
18
20
20
20
20
21
21
21
21
21
21
21
22
22
22
22
22
23
23
23
23
23
23
22
22
22
22
22
22
22
22
23
23
23
23
23
23
23
23
23
23
23
23
23
23
23
23
23
23
23
23
23
23
23
23
23
23
23
23
23
23
23
23
23
23
23
23
23
23
23
23
24
24
23
23
23
23
23
23
24
24
24
24
24
24
24
24
26
26
26
26
26
26
26
26
26
27
27
27
27
27
27
27
27
27
26
26
26
27
27
27
27
27
27
27
27
27
26
26
26
26
26
26
26
26
27
26
26
26
26
26
26
26
26
26
26
26
25
25
25
25
25
25
25
25
25
25
25
26
26
26
28
28
28
28
28
28
29
29
29
29
29
29
29
29
29
29
29
29
29
29
29
29
29
29
29
29
29
29
29
29
29
28
27
27
27
27
27
26
26
26
27
27
27
27
25
25
25
25
25
25
25
25
25
25
25
24
25
25
23
22
17
17
17
17
17
16
16
15
15
15
14
14
14
14
14
14
14
14
14
14
14
14
14
14
14
14
14
14
14
14
13
13
12
12
12
12
12
12
11
11
11
11
11
11
11
11
11
11
11
11
11
11
11
11
11
11
11
10
10
10
10
10
10
10
10
10
10
10
10
10
10
11
11
11
10
10
10
10
10
10
10
10
10
10
10
10
9
6
6
6
6
6
6
6
6
6
6
6
6
6
6
6
6
6
6
6
6
6
6
5
5
5
5
5
5
5
5
5
5
5
5
5
5
5
5
5
5
5
5
5
5
5
5
5
5
5
5
5
5
5
5
5
5
5
5
5
5
5
5
5
5
5
5
5
5
5
5
5
5
5
5
5
5
5
5
5
5
5
5
5
5
5
5
5
5
5
6
6
6
6
6
5
5
5
6
6
6
7
7
6
6
6
6
6
6
6
6
6
6
6
6
6
6
6
6
6
6
6
6
6
6
6
6
7
6
6
6
6
6
6
6
6
6
6
5
5
5
5
5
5
5
5
5
5
5
5
5
5
5
5
5
5
5
5
5
5
5
5
5
5
5
5
5
6
6
6
6
6
7
7
7
7
7
7
6
6
6
6
6
6
6
6
6
6
6
6
6
6
6
6
6
6
6
6
6
6
6
6
6
6
6
6
6
6
6
6
6
6
6
6
6
6
6
6
6
6
6
6
6
6
6
6
6
6
6
6
6
6
6
6
5
5
5
5
5
5
5
5
5
5
5
5
5
5
5
5
5
5
5
5
5
5
5
5
5
5
5
5
5
5
6
6
6
6
6
6
6
6
6
6
6
6
7
7
7
7
7
7
7
7
7
7
7
7
7
7
7
7
7
7
7
6
6
6
6
6
7
8
8
9
9
9
9
9
9
9
9
9
9
10
10
10
10
10
11
11
11
11
11
11
11
11
11
11
11
11
11
11
11
12
14
14
14
14
14
14
14
14
14
15
15
15
15
16
16
16
16
16
16
16
16
16
16
16
16
15
15
15
15
15
15
15
15
15
15
15
16
16
16
16
16
16
16
16
16
16
15
15
15
16
16
16
16
16
15
15
14
14
14
14
14
14
14
14
14
14
14
14
14
14
13
13
14
14
13
12
12
12
12
12
12
12
12
13
13
13
13
13
13
13
13
13
13
13
13
13
13
13
13
13
13
13
13
13
13
13
13
13
13
13
13
13
13
13
13
13
13
13
13
13
13
13
13
13
13
13
13
13
13
13
13
13
13
13
13
13
13
13
13
13
13
13
13
13
13
13
13
13
13
13
13
13
13
13
12
12
12
12
12
12
12
12
12
12
12
12
12
12
12
12
12
12
12
12
12
12
12
12
12
11
11
11
11
11
11
10
6
5
5
5
5
5
5
5
5
5
5
4
3
3
3
3
3
3
3
3
3
3
3
3
3
3
3
3
3
3
3
3
3
3
3
3
3
3
3
3
3
3
3
3
3
3
3
3
3
3
3
3
4
4
4
4
3
3
3
4
4
4
4
4
4
4
4
4
4
4
4
4
4
4
4
4
4
4
4
4
4
4
5
5
5
5
5
5
5
5
5
5
5
5
4
4
4
4
4
4
4
4
4
4
4
4
4
4
4
4
4
4
4
4
4
4
4
4
4
4
4
4
4
4
4
4
4
4
4
4
5
6
6
6
6
6
6
6
6
6
6
6
7
7
7
7
7
7
7
7
7
7
7
7
7
7
7
7
7
7
7
7
7
7
7
7
7
7
7
7
7
7
7
7
7
7
7
7
7
7
7
7
6
7
7
7
7
7
7
7
7
7
7
8
7
7
7
7
7
8
8
8
8
8
8
8
8
8
8
8
8
8
8
7
7
7
7
7
7
7
8
9
9
9
9
9
9
9
9
9
9
9
9
9
9
9
9
9
9
9
9
9
9
9
8
8
8
8
8
8
8
8
8
8
8
9
9
9
9
9
9
9
9
9
8
8
8
7
7
7
7
7
7
7
7
7
7
7
7
7
7
7
7
7
7
7
7
7
7
7
7
6
6
6
6
6
5
5
5
5
5
5
5
5
5
5
5
5
5
5
5
5
5
5
5
5
5
5
5
5
5
5
5
5
5
5
5
5
5
5
5
5
5
5
5
5
5
5
6
6
6
6
6
6
6
6
6
6
6
6
6
6
6
7
7
7
7
7
7
7
7
7
7
7
7
7
7
7
7
8
8
8
8
8
8
8
8
8
8
8
8
8
8
8
8
8
8
8
8
8
8
8
8
8
8
8
8
8
8
8
8
8
8
8
8
8
8
8
8
8
8
8
8
8
8
8
8
8
8
8
8
8
8
8
8
8
8
8
8
9
9
9
9
9
8
8
8
8
8
8
8
7
7
7
7
7
7
7
7
6
6
7
7
7
7
7
7
7
7
7
7
7
7
7
7
7
6
5
5
5
5
5
5
5
6
6
6
6
6
6
6
5
5
5
5
5
5
5
5
5
5
5
5
6
6
7
7
7
7
7
7
7
7
7
7
7
7
7
7
7
7
7
7
7
7
7
6
6
6
6
6
6
6
6
6
6
6
6
6
6
6
6
6
6
6
6
6
6
6
6
6
6
6
6
6
6
7
7
7
7
7
7
7
7
7
7
7
7
7
7
7
7
7
7
7
7
7
7
7
7
7
6
6
6
6
6
6
6
6
6
6
7
7
7
7
7
7
7
7
7
7
7
7
7
7
7
7
7
7
7
8
8
8
8
7
7
7
7
7
7
7
7
7
7
7
7
7
7
7
7
7
7
7
7
7
7
7
7
7
7
7
7
7
7
7
7
7
7
7
7
7
7
7
7
7
7
8
8
9
9
9
9
9
9
9
10
10
10
10
10
10
10
10
10
10
9
9
9
9
9
9
9
9
9
9
9
9
9
9
9
9
9
9
9
9
9
9
9
9
9
9
9
9
10
10
10
10
10
10
10
10
10
10
10
10
10
10
9
9
9
9
9
9
9
9
9
9
9
9
9
9
9
9
9
9
9
9
9
9
9
9
9
9
10
10
10
10
10
10
10
11
11
11
11
11
11
11
11
11
11
11
11
11
11
10
10
10
10
10
10
10
10
10
10
10
10
11
11
11
11
11
11
11
11
11
11
11
11
11
11
11
11
11
11
11
11
11
10
11
11
11
11
11
11
11
11
11
11
11
11
11
11
11
11
11
11
11
11
11
11
11
11
11
11
11
11
11
11
11
12
12
12
12
12
12
12
12
12
12
12
12
12
12
12
12
13
13
13
13
13
14
15
15
15
15
15
15
15
15
15
15
15
16
17
17
17
17
17
17
16
16
16
16
16
16
16
17
17
17
17
17
17
17
17
17
17
17
17
17
17
17
17
17
17
17
17
17
16
16
16
16
15
17
17
17
17
17
17
17
17
17
17
17
17
17
17
17
17
17
17
17
17
17
17
17
17
17
17
17
17
17
17
17
17
17
17
17
17
17
17
17
17
17
17
17
17
17
17
17
17
17
17
17
16
16
16
16
16
16
16
16
16
16
16
15
15
15
15
15
15
15
15
15
15
15
15
15
15
15
15
15
15
15
14
15
15
15
15
15
15
15
15
15
15
14
14
14
14
14
12
12
11
11
11
11
11
11
12
12
12
13
13
13
13
13
13
13
12
12
12
12
12
12
12
12
12
12
12
12
12
12
12
11
11
11
11
11
11
11
10
10
10
10
10
10
10
10
10
10
11
11
11
11
11
11
11
11
11
11
11
11
11
11
11
11
10
10
10
10
9
9
9
9
9
8
8
8
8
8
8
8
9
9
8
8
8
8
8
8
8
8
8
8
8
8
7
7
7
7
8
8
8
9
9
9
9
8
8
8
8
8
8
8
8
8
8
8
8
8
8
8
8
8
8
8
8
8
8
8
8
8
8
7
7
7
7
7
7
7
7
7
7
7
7
6
7
8
8
8
8
8
8
8
8
8
8
8
7
7
8
8
8
8
8
8
8
8
8
8
7
6
6
6
6
6
6
6
6
6
5
5
5
5
5
6
6
6
6
6
6
6
6
6
6
6
6
6
6
6
6
6
6
6
6
5
5
5
5
5
5
5
5
5
5
5
5
5
5
5
5
6
6
6
6
6
6
6
6
6
6
6
6
5
5
5
5
5
5
5
5
5
5
5
5
5
5
5
5
5
5
5
5
5
5
5
5
5
5
5
6
6
6
6
6
6
6
6
6
6
6
6
6
5
5
5
5
5
5
5
5
5
5
5
5
5
5
5
5
6
6
6
6
6
5
5
6
6
6
6
6
6
6
6
6
6
6
6
6
6
6
6
6
6
6
6
6
6
6
6
6
5
5
5
5
5
5
5
5
6
6
6
7
7
7
7
7
7
7
7
7
9
10
11
11
11
11
11
11
11
12
12
12
13
13
13
13
13
13
13
13
15
14
14
14
14
14
14
14
14
14
14
15
16
16
16
16
16
16
16
16
16
16
16
16
16
16
16
16
16
16
16
16
16
16
16
16
16
15
15
15
15
15
15
14
14
14
14
14
14
13
13
13
13
13
13
13
13
13
13
13
13
13
13
13
13
12
12
12
12
12
12
12
13
13
13
13
13
13
13
13
13
13
13
13
14
14
14
14
14
14
14
14
14
14
14
14
15
16
16
16
16
16
16
16
16
16
17
17
17
17
17
17
17
17
17
17
17
17
16
16
16
17
17
16
16
16
16
16
16
17
17
17
17
17
17
17
18
18
18
20
20
20
20
20
19
19
22
22
22
22
22
21
21
20
19
18
18
18
18
18
17
17
17
17
17
17
17
17
17
17
17
17
17
17
17
17
17
17
17
17
17
17
17
17
17
17
17
17
17
17
17
17
17
17
17
18
18
18
18
18
18
19
18
18
18
18
18
18
18
18
18
18
18
18
18
18
18
18
18
19
19
19
20
18
18
18
18
18
19
19
19
19
19
18
18
18
18
18
18
18
18
18
18
18
18
18
18
18
19
19
20
20
20
20
20
20
20
20
20
20
20
20
19
19
19
18
19
19
19
19
17
17
17
17
15
15
15
15
15
15
15
15
15
15
16
16
16
17
17
17
17
17
17
17
17
17
17
16
16
16
16
16
16
16
16
17
17
17
18
18
19
19
17
17
17
16
16
16
16
16
16
16
16
16
15
15
15
15
15
15
15
15
15
15
15
16
16
16
16
16
17
17
17
17
18
18
18
17
17
17
17
17
17
17
17
17
17
19
19
19
19
19
20
20
20
20
20
20
20
20
20
20
20
20
20
20
20
20
20
20
20
20
20
20
20
20
20
20
20
20
20
22
22
22
23
23
23
23
23
23
23
23
23
22
22
22
23
23
23
22
22
22
22
22
22
21
21
21
21
21
21
21
21
21
21
21
21
21
21
21
21
21
21
21
21
21
21
21
21
23
22
22
21
21
21
22
23
23
23
23
23
23
23
23
23
23
23
23
23
23
23
22
22
22
22
22
22
22
22
22
22
21
21
18
18
18
18
18
19
19
18
18
17
17
17
17
17
17
17
17
17
17
17
17
17
17
17
17
17
17
15
15
14
14
14
14
14
14
14
14
14
14
14
14
14
14
14
14
14
14
14
14
14
14
14
14
14
14
14
14
14
14
14
14
14
14
13
13
13
13
13
13
13
13
13
14
14
14
14
14
14
14
14
14
14
14
14
13
13
13
13
13
13
14
14
14
16
15
15
15
15
15
16
16
16
16
16
16
15
15
15
15
15
15
15
15
15
15
15
15
15
15
15
15
15
15
15
15
15
15
15
15
15
15
15
14
14
14
13
14
15
15
15
15
15
15
15
15
15
15
15
14
14
14
15
15
15
15
16
16
17
17
17
17
17
17
17
17
17
17
17
17
17
17
17
17
16
16
16
16
15
15
15
15
15
15
15
15
15
15
15
15
15
15
15
15
16
16
17
17
17
17
18
18
18
18
18
18
18
18
18
18
18
17
17
18
18
18
18
17
17
17
17
17
17
17
17
17
16
16
16
16
16
16
16
16
16
16
16
16
16
16
16
15
15
15
15
15
15
15
15
15
15
15
15
15
15
15
15
16
16
16
16
16
16
16
16
16
16
16
15
15
15
15
15
15
15
15
14
14
14
14
14
14
13
13
12
12
12
11
11
11
11
11
11
10
10
10
10
10
10
10
9
9
9
9
10
10
9
9
9
9
9
9
9
9
9
9
9
9
9
9
9
9
9
9
9
9
9
9
9
9
9
9
9
9
7
7
7
7
7
6
5
5
5
5
5
5
5
5
5
5
5
5
5
5
5
5
5
5
5
5
5
5
5
5
5
5
5
5
5
5
5
5
5
5
5
5
5
5
5
5
5
5
5
5
5
5
5
5
5
5
5
5
5
5
4
4
4
4
4
4
4
4
4
4
4
4
4
4
4
4
4
4
4
4
4
4
4
4
4
4
4
4
4
4
4
4
4
4
3
3
3
3
3
3
3
3
3
3
3
3
3
2
2
2
2
2
2
2
2
2
2
2
2
3
2
2
2
2
2
2
2
2
3
3
3
3
3
3
3
3
3
3
3
3
3
3
3
3
3
3
3
3
3
3
3
3
3
3
3
3
3
3
3
3
3
3
2
2
2
2
2
2
2
2
2
2
2
2
2
2
2
2
2
2
2
2
2
2
2
2
2
2
2
2
2
2
3
3
3
3
3
3
3
3
3
3
3
3
3
4
4
4
4
4
4
4
4
4
4
4
4
4
4
4
4
4
4
4
4
5
5
5
5
5
5
5
5
5
5
5
5
5
5
5
5
5
5
5
5
5
5
5
5
5
5
5
5
5
5
5
5
5
5
5
5
5
5
5
5
5
5
5
5
5
5
5
5
5
5
5
5
5
5
5
5
5
5
5
5
5
5
5
5
5
5
5
5
5
5
5
5
5
5
5
5
5
5
5
5
5
5
5
5
5
5
5
5
5
5
5
5
5
5
5
5
5
5
5
5
5
5
5
5
5
5
5
5
5
5
5
5
5
5
5
5
5
5
5
5
5
5
5
5
5
5
5
5
5
5
5
5
5
5
5
5
5
5
5
5
5
5
6
7
7
7
7
7
7
7
7
6
5
5
5
5
5
5
5
5
5
5
5
5
5
5
5
5
5
5
5
5
4
4
4
4
4
4
4
4
4
4
4
4
4
5
5
5
5
5
5
5
5
5
5
5
5
5
5
5
5
5
5
5
5
5
5
5
5
5
5
5
5
5
5
5
5
5
5
5
5
5
5
5
5
4
4
4
4
4
4
4
4
4
4
4
4
4
4
4
4
4
4
4
4
4
4
4
4
4
4
4
4
4
4
4
4
4
4
4
4
4
4
4
4
4
4
4
4
5
5
5
5
5
5
5
6
6
7
7
7
7
7
7
7
7
7
7
7
7
7
7
7
7
7
7
7
7
7
7
7
8
8
8
8
8
8
8
8
8
8
8
8
8
8
8
8
8
8
8
8
8
8
8
7
7
7
7
7
7
7
7
7
6
6
6
6
6
6
6
6
6
6
6
6
6
6
6
6
6
6
6
6
6
6
5
5
5
5
5
5
5
5
5
5
5
5
5
5
5
5
5
5
5
5
5
5
5
5
5
5
5
5
5
5
5
5
5
5
5
5
5
5
5
5
5
5
5
5
4
4
4
4
3
3
3
3
3
3
3
3
3
3
3
3
3
3
3
3
3
3
3
3
3
4
4
4
4
4
4
4
4
4
4
4
5
5
5
5
5
5
5
5
5
5
5
5
5
5
5
5
5
5
5
5
5
5
5
5
5
5
5
5
5
5
5
5
5
5
5
5
5
5
5
5
5
5
5
5
5
5
5
5
5
5
5
5
5
5
5
7
7
7
7
7
7
7
7
7
8
8
8
8
8
7
7
7
7
7
7
7
7
7
7
7
7
7
7
7
7
7
7
7
7
7
7
7
6
6
6
6
6
6
6
6
6
6
6
6
6
6
5
5
5
5
5
5
5
5
5
5
5
5
5
5
5
5
5
5
5
5
5
5
5
5
5
5
5
5
5
6
6
6
6
6
6
6
6
6
6
6
6
6
6
8
7
7
7
7
7
7
8
8
8
8
7
7
7
7
7
7
7
7
7
7
7
7
7
7
6
6
7
7
8
8
9
9
9
9
9
9
9
9
9
9
9
9
10
10
10
10
10
10
10
10
10
10
10
10
10
10
10
10
10
10
10
10
10
10
10
10
10
10
10
10
10
10
10
10
10
10
10
10
10
10
10
10
10
10
11
11
11
11
11
11
11
11
11
11
11
11
11
11
11
12
12
12
12
12
12
12
12
12
12
12
12
12
12
12
12
12
12
12
12
12
12
12
13
13
13
13
13
11
11
12
12
12
12
12
12
12
12
13
13
13
13
13
13
13
13
14
14
14
13
13
13
13
13
13
13
13
13
13
13
13
13
13
13
13
13
13
13
13
15
15
15
15
16
16
16
16
16
16
16
16
16
16
17
17
17
17
17
17
17
17
17
17
17
17
17
17
17
17
17
17
17
17
17
17
17
17
17
17
17
17
17
17
17
17
17
17
17
17
17
17
17
17
17
17
17
17
16
16
16
16
16
16
17
17
17
17
17
17
17
17
17
17
17
16
17
17
17
16
16
16
16
16
16
16
16
16
16
16
16
16
16
17
17
17
17
17
17
17
17
17
17
18
18
18
18
18
17
17
17
17
17
17
17
17
17
17
17
17
17
17
17
17
17
17
17
17
17
17
17
15
15
14
14
14
15
15
15
15
15
14
14
14
13
13
13
13
13
13
13
13
13
13
13
14
15
15
15
15
14
14
14
14
14
14
14
15
14
14
14
14
14
15
15
15
15
15
15
15
15
15
15
15
15
16
16
16
16
16
16
16
16
16
16
16
17
17
17
17
17
17
17
17
17
17
17
17
17
17
17
17
17
17
17
17
17
17
17
17
17
17
17
17
17
17
17
17
17
17
17
17
17
17
17
17
17
17
17
17
17
17
17
17
17
17
17
17
17
17
15
15
14
14
14
14
14
14
14
14
14
14
15
15
15
15
15
15
14
14
14
13
13
13
13
13
13
13
13
13
13
13
13
13
13
14
14
14
14
14
14
14
15
15
15
15
16
16
16
16
16
16
16
14
14
14
14
14
13
13
13
13
14
14
14
14
14
14
14
14
14
14
15
16
15
15
15
14
14
14
14
14
14
14
13
13
13
13
12
12
12
11
11
11
11
11
11
11
11
12
12
12
12
12
12
11
11
11
11
11
11
11
11
11
11
11
11
11
11
11
11
11
11
11
11
11
11
11
11
11
11
11
11
11
12
11
12
12
12
12
12
12
12
13
13
14
14
14
14
14
14
14
14
14
14
14
14
14
14
14
14
14
13
13
13
12
12
12
12
12
12
12
12
11
11
11
11
11
11
11
11
11
11
11
11
11
11
11
11
11
12
12
12
12
12
12
12
12
12
12
12
12
12
12
12
12
12
12
13
13
13
13
13
13
13
13
13
13
14
14
14
13
13
13
13
13
13
13
12
12
12
13
14
14
14
14
14
14
14
14
15
15
15
15
15
15
15
15
15
15
15
15
15
15
14
14
14
14
14
14
14
14
14
13
13
13
13
13
13
13
13
13
13
13
13
13
13
13
13
14
15
15
15
15
15
15
15
15
15
15
15
15
15
15
15
15
15
15
14
14
15
15
15
15
15
15
14
14
14
14
13
13
13
13
13
14
14
14
14
14
14
14
14
14
14
14
14
14
14
14
13
13
13
13
14
14
14
14
14
14
14
14
14
14
14
14
14
14
15
14
13
13
13
13
13
13
13
14
14
14
14
13
13
13
13
13
13
13
13
12
12
12
12
12
12
12
12
12
12
12
12
12
12
11
11
11
11
11
11
10
10
10
10
10
10
10
10
10
10
10
9
9
9
9
9
9
9
9
9
9
9
9
8
8
8
8
8
8
8
8
8
8
8
8
7
7
7
7
7
7
7
7
7
7
7
7
7
7
7
7
7
7
7
7
7
7
7
7
7
8
8
8
8
8
8
8
8
8
9
9
8
8
8
8
7
6
6
5
5
5
5
5
5
5
5
5
5
5
5
5
5
5
5
5
6
6
6
6
6
6
6
6
6
6
6
6
6
6
6
6
6
6
6
7
7
8
8
9
9
9
10
10
10
10
10
10
10
10
11
11
11
11
11
11
11
11
11
11
11
11
11
11
11
11
11
11
11
11
11
11
11
11
11
11
11
11
11
11
11
11
11
11
11
11
11
11
11
11
11
11
11
11
11
11
12
13
13
13
13
13
13
13
13
13
13
13
13
13
13
13
13
13
12
12
12
12
12
12
12
12
12
12
12
12
12
12
11
11
11
11
11
11
11
11
11
11
11
11
11
11
11
11
11
11
11
11
11
11
11
11
11
11
11
11
11
11
11
11
11
11
11
11
11
11
11
11
11
11
11
11
11
11
11
11
11
10
10
10
10
11
11
11
11
11
11
11
11
11
11
10
10
10
10
10
10
10
10
10
10
10
10
10
9
10
10
10
10
9
9
9
9
9
9
9
9
9
9
9
9
9
8
8
8
8
8
8
8
8
8
8
8
8
8
8
8
8
8
7
7
6
6
6
6
6
7
6
6
5
5
5
5
6
6
6
6
6
7
9
9
9
9
9
9
9
9
9
9
9
9
9
9
9
10
10
10
11
11
11
11
11
11
11
10
10
10
10
10
10
11
11
13
13
13
13
12
12
13
13
13
13
13
13
13
13
13
15
15
15
14
14
14
14
14
14
14
14
14
14
14
14
14
14
14
14
14
14
14
14
14
14
14
14
14
14
14
14
14
14
14
14
14
14
14
14
14
14
15
15
15
15
15
15
15
15
15
15
15
15
15
15
15
15
15
15
15
15
15
15
15
15
15
15
15
15
15
15
14
14
14
15
15
15
15
15
15
15
15
14
14
14
14
14
14
14
14
14
15
15
15
15
16
16
16
16
16
16
16
16
16
16
16
16
16
16
16
16
16
16
16
16
15
15
15
13
13
13
13
13
13
14
14
14
14
13
11
11
11
11
11
11
11
11
11
11
11
11
11
11
11
11
11
11
11
11
11
11
11
11
11
14
14
14
16
15
15
15
15
15
15
15
15
15
15
15
15
15
14
14
14
15
16
16
16
16
16
16
16
16
16
16
17
17
17
17
17
17
17
17
17
17
17
17
16
16
16
16
16
15
15
15
15
15
15
15
15
15
15
16
16
16
16
16
16
16
16
16
16
16
16
16
16
16
16
16
16
16
16
16
16
16
16
16
16
15
15
15
15
15
14
14
14
15
15
15
15
15
15
15
15
15
15
14
14
14
14
14
14
14
14
13
13
12
12
12
12
12
12
12
12
11
11
11
11
11
11
11
11
11
11
11
11
11
11
11
11
11
10
10
10
10
9
9
9
9
9
8
8
8
7
7
7
7
7
7
7
8
8
8
8
8
8
8
8
8
8
8
8
8
8
8
8
8
8
8
8
8
8
8
8
8
8
8
8
8
8
8
8
8
9
9
9
9
9
8
8
8
8
8
8
8
8
8
7
7
7
7
7
7
7
7
7
7
7
7
7
7
7
7
6
6
6
6
6
6
6
6
6
6
6
6
6
6
6
6
6
6
6
6
6
6
6
6
6
6
6
6
6
5
5
5
5
5
5
5
5
5
5
5
5
5
5
5
5
5
5
5
5
5
5
5
5
5
5
5
5
5
5
5
5
5
5
5
5
5
5
5
5
5
5
5
5
5
5
5
5
5
4
4
4
4
4
4
4
4
4
4
4
4
4
4
4
4
4
4
4
4
4
4
4
4
4
4
4
4
4
4
4
4
4
4
4
4
4
4
4
4
4
4
4
4
4
4
4
4
4
4
4
4
4
4
4
4
4
4
4
4
4
4
4
4
4
4
4
4
4
4
4
4
4
4
4
4
4
4
4
4
5
5
5
5
5
5
5
5
4
4
4
4
4
4
4
4
4
4
4
4
4
4
4
4
4
4
4
4
4
4
4
4
4
4
4
4
4
4
4
4
4
4
4
4
4
4
4
4
4
4
4
4
4
4
4
4
4
4
4
4
4
5
5
5
5
5
5
5
5
5
5
5
5
5
4
4
4
4
4
4
4
4
4
4
4
4
4
4
4
4
4
4
4
4
4
4
4
4
5
5
5
5
5
5
5
5
5
4
5
5
5
5
5
5
5
5
5
5
5
5
5
5
5
5
5
5
5
5
5
5
5
5
5
5
5
5
5
6
6
6
6
6
6
6
6
6
6
6
6
6
6
6
6
6
6
7
7
7
7
7
7
7
8
8
9
9
9
9
9
9
9
9
9
9
9
9
9
9
9
9
9
9
9
9
9
9
9
9
9
9
9
9
9
9
9
9
9
9
9
9
9
9
9
9
9
9
9
9
9
9
9
9
9
9
9
9
9
9
9
9
9
9
9
9
9
9
9
9
7
6
6
6
6
6
6
7
7
7
7
7
7
7
7
7
7
7
7
7
7
7
7
7
7
7
7
7
7
7
7
7
11
11
11
11
11
11
11
11
11
11
11
11
10
10
10
10
10
10
10
10
10
10
10
10
11
11
11
11
10
10
10
10
10
11
11
11
10
11
11
11
11
11
11
11
11
11
11
11
11
11
11
10
10
10
10
10
11
10
10
10
10
10
10
10
10
10
10
10
10
10
10
11
11
11
11
11
10
10
10
10
10
10
10
11
12
12
13
13
13
13
13
13
13
14
14
14
14
14
14
14
14
14
14
14
14
14
14
15
14
14
13
13
13
13
13
13
13
13
13
13
13
12
12
12
12
13
13
13
13
13
13
13
13
13
13
13
13
13
13
13
13
13
13
13
13
13
13
13
13
13
13
13
13
13
13
13
13
13
13
13
13
13
13
13
13
13
13
13
13
13
13
13
12
12
12
12
11
11
11
11
11
11
11
11
11
11
11
11
11
10
10
10
10
10
10
10
10
10
10
10
10
10
10
10
10
10
10
10
10
10
10
10
9
9
9
9
9
9
9
8
8
8
8
8
8
7
7
7
7
7
7
7
7
7
7
7
7
7
7
7
7
7
7
7
7
6
6
6
6
6
6
6
5
5
5
5
5
5
5
5
5
5
5
5
5
5
5
5
4
4
4
4
4
4
4
4
4
4
4
3
3
3
3
3
3
3
3
3
3
3
3
4
4
4
4
4
4
4
4
4
4
4
4
5
5
5
5
5
5
5
5
5
5
5
5
5
5
5
5
5
5
5
5
5
5
5
5
5
5
5
5
5
5
5
5
5
5
5
5
5
5
5
5
5
6
6
6
6
7
8
8
8
8
8
8
8
6
6
6
6
6
6
6
6
6
6
6
6
6
6
7
6
7
7
7
7
7
7
7
7
8
9
10
10
10
10
10
10
10
10
10
10
10
10
10
10
10
10
10
10
10
11
11
11
11
11
11
11
11
11
11
11
11
11
11
11
11
11
11
11
11
11
11
11
11
11
11
11
11
11
11
11
11
11
10
9
9
9
9
9
9
9
9
9
9
9
9
9
10
10
10
10
10
10
10
10
10
10
10
10
10
10
10
10
10
10
10
10
10
10
10
10
10
10
10
10
10
10
11
11
11
11
11
11
11
11
11
11
11
11
9
9
9
9
9
9
9
9
9
9
9
9
9
9
9
9
9
9
9
9
9
9
9
9
10
10
9
9
10
10
10
10
10
10
10
10
10
10
10
10
10
10
11
11
11
11
10
10
10
9
9
9
9
9
9
9
9
9
9
9
9
9
9
9
9
9
9
9
9
9
9
10
10
10
11
11
11
11
11
11
11
11
11
11
11
12
12
12
12
12
12
12
12
12
12
12
13
13
13
13
13
13
14
14
14
14
14
14
14
14
14
14
13
13
13
13
13
13
13
13
13
13
13
13
13
13
13
13
14
13
13
13
13
13
13
14
14
14
14
14
14
14
14
14
14
14
14
14
14
14
14
14
14
14
14
14
14
14
14
14
14
14
14
14
14
14
14
14
14
13
13
13
13
13
13
13
13
13
13
13
13
13
13
13
13
13
13
13
13
13
13
13
13
13
13
13
13
13
13
13
13
13
13
13
13
13
13
13
13
13
14
14
14
14
14
15
15
15
15
15
15
15
15
15
15
15
15
15
15
16
16
16
16
15
15
15
15
14
14
15
15
15
15
15
15
15
15
15
15
15
15
14
13
13
13
13
13
13
13
13
13
12
12
12
12
12
12
12
13
13
13
13
12
12
12
12
12
12
12
12
12
12
12
12
11
11
11
9
8
7
6
6
6
7
7
7
7
7
6
6
6
6
6
6
6
6
6
6
6
6
6
6
6
6
6
6
7
7
7
7
7
6
6
6
6
6
6
6
6
6
6
6
6
6
6
6
6
5
5
5
5
5
5
5
5
5
5
5
5
5
5
5
5
5
5
5
5
5
5
5
5
5
5
6
6
6
6
5
5
5
5
5
5
5
5
5
5
5
5
5
5
5
5
5
5
5
5
5
5
5
5
5
5
5
5
5
5
5
5
5
5
5
5
5
5
5
5
5
5
5
5
5
5
5
5
5
5
5
5
5
5
5
5
5
6
6
7
7
7
7
7
7
7
7
7
7
7
8
7
6
6
6
6
6
6
6
6
6
6
6
6
6
6
6
6
6
6
6
6
6
6
6
6
6
6
6
6
6
6
6
5
6
6
6
6
6
6
6
6
6
6
6
6
6
6
6
6
6
6
6
6
6
6
6
6
6
6
6
6
6
6
6
6
5
5
5
5
5
5
5
5
5
5
5
5
5
5
5
5
5
5
6
6
6
6
6
6
6
6
6
6
6
6
6
6
6
6
6
6
6
6
6
7
7
7
7
7
7
7
7
7
7
7
7
7
7
7
7
7
7
7
7
7
7
7
5
5
5
5
5
5
5
5
5
5
5
5
5
5
5
4
4
4
4
4
4
4
4
4
4
4
4
4
4
4
4
4
4
4
4
4
4
3
3
3
3
3
3
3
3
3
3
4
4
4
4
4
3
3
3
3
3
3
3
3
3
3
3
3
3
3
3
3
3
3
3
3
3
3
3
3
3
3
3
3
3
3
3
3
3
3
3
3
3
4
4
2
2
2
2
2
2
2
2
2
3
3
3
3
3
3
3
3
3
3
3
3
2
2
4
4
4
4
5
5
5
5
5
5
5
5
5
5
5
5
5
5
5
5
5
5
5
5
5
5
5
5
5
5
5
5
5
5
5
5
5
5
5
5
5
5
5
5
5
5
5
5
5
5
5
5
5
5
5
5
5
5
5
5
5
5
5
5
5
5
7
8
8
8
8
8
8
8
8
8
8
8
8
8
8
8
8
8
8
8
8
8
8
8
8
9
9
10
10
10
11
11
11
11
11
11
11
11
11
11
11
11
11
11
11
11
11
11
11
11
11
11
11
11
11
11
11
11
11
11
11
11
11
11
11
11
11
11
11
11
11
11
11
11
11
11
11
11
11
11
11
11
11
11
11
11
11
11
11
11
11
11
11
11
11
11
11
11
11
11
11
11
11
11
11
11
11
12
12
12
12
12
12
12
12
11
11
11
11
13
13
13
13
13
13
13
13
13
13
13
13
14
13
13
13
13
13
13
13
13
13
15
16
16
16
16
15
15
15
15
13
13
14
14
14
14
14
14
15
15
15
15
15
15
15
15
15
15
14
15
15
16
16
16
16
17
17
17
17
17
17
17
17
17
17
17
18
18
18
18
18
18
18
18
18
18
18
18
18
18
18
18
18
18
18
18
18
18
18
18
19
19
19
18
18
18
17
17
17
17
17
17
17
17
17
17
17
17
17
17
17
17
17
17
17
17
17
17
17
17
17
17
17
17
17
17
17
17
17
17
17
17
17
17
17
17
17
17
17
17
17
17
18
18
18
18
17
17
17
18
18
20
20
20
20
21
22
22
22
22
22
22
22
22
20
20
20
20
20
20
20
20
20
20
20
20
20
20
20
20
20
19
18
18
18
18
18
18
18
18
18
18
18
18
17
17
17
17
17
17
17
17
17
17
17
17
17
16
16
16
16
17
17
17
17
17
17
15
15
15
15
16
16
16
16
16
16
16
16
16
16
16
16
16
16
16
15
15
15
15
15
15
15
15
15
15
15
15
15
15
15
15
15
13
13
13
13
13
13
13
13
11
11
11
11
11
11
11
11
11
11
12
12
12
12
12
12
12
12
12
12
12
12
12
12
12
11
12
12
13
13
13
13
13
14
14
13
13
13
13
13
15
15
15
14
14
14
15
15
15
15
15
15
15
15
16
16
16
16
16
16
16
16
16
16
16
16
14
16
16
16
16
16
16
17
17
18
18
18
18
18
18
18
18
18
19
19
19
19
19
19
19
19
19
19
19
19
19
19
19
19
19
19
19
19
19
18
18
18
18
18
18
18
18
18
18
18
17
17
17
17
17
17
17
17
17
17
17
17
17
17
17
17
17
17
17
17
17
16
16
16
16
16
17
17
17
16
16
16
16
16
16
16
16
16
16
16
16
16
16
16
16
16
16
16
16
16
16
16
16
15
15
15
15
15
15
15
15
15
15
14
13
13
13
13
13
13
11
11
11
11
11
11
11
11
11
11
11
11
11
11
11
11
11
9
9
9
9
9
9
10
9
9
9
9
9
9
9
9
9
9
9
9
9
9
9
8
8
8
8
8
8
8
7
7
7
7
7
5
5
5
5
5
5
5
5
5
5
5
5
5
5
5
5
5
5
5
5
5
5
5
5
5
5
5
5
5
6
6
6
5
5
5
5
5
5
5
5
5
6
6
6
6
6
6
6
6
6
5
5
5
5
5
5
5
5
5
5
5
5
5
5
5
5
5
5
5
5
5
5
5
5
5
5
5
5
5
5
5
5
5
5
5
5
5
6
6
6
6
6
6
6
6
6
6
6
6
7
7
7
7
7
7
7
7
7
7
7
7
7
8
8
8
9
9
9
9
9
9
9
9
9
9
9
9
9
9
9
9
9
9
9
9
9
9
9
9
9
9
9
9
9
8
8
8
8
8
8
8
7
7
7
7
7
6
6
6
6
6
6
6
6
6
6
7
7
7
7
7
7
7
7
7
7
7
7
7
7
7
7
7
7
7
7
7
6
6
6
6
6
6
6
6
6
5
5
5
5
5
5
5
5
5
5
5
5
5
5
5
5
5
5
5
5
5
4
4
4
4
4
4
4
4
4
4
4
4
4
4
4
4
4
4
4
4
4
4
4
4
4
4
4
4
4
4
4
4
4
4
4
4
4
4
4
4
4
4
4
3
3
3
3
3
3
3
3
3
3
3
3
3
3
3
3
3
3
3
3
3
3
3
3
3
3
2
3
3
3
3
3
3
3
3
3
3
3
3
3
3
3
3
3
3
3
3
3
3
3
3
3
3
4
4
4
4
4
4
4
3
3
3
3
3
3
3
3
3
3
3
4
4
4
4
4
4
4
4
4
4
5
5
5
5
5
5
5
5
5
5
5
5
5
5
5
6
6
6
6
6
7
7
7
7
7
7
7
7
7
7
7
7
7
7
7
7
7
7
7
7
7
7
7
7
7
7
7
7
7
7
7
7
7
7
9
9
9
9
9
9
9
9
9
9
9
9
9
9
10
10
10
10
10
10
10
10
10
10
10
11
11
11
11
11
11
11
11
11
11
11
11
11
11
11
11
11
11
10
10
10
11
11
11
11
11
11
11
11
11
11
11
11
11
11
11
11
10
10
10
10
10
10
11
11
11
12
12
12
12
11
11
12
12
12
12
12
12
12
12
13
13
13
12
12
14
14
14
14
14
12
12
12
12
11
11
11
11
11
11
12
12
12
12
12
12
12
12
12
12
12
12
12
12
12
13
13
13
13
13
13
13
13
13
13
13
13
13
12
12
12
12
12
12
12
12
12
12
12
12
12
12
12
12
12
12
12
12
13
14
14
14
14
14
15
15
15
14
14
15
15
13
13
14
14
14
14
14
14
14
14
14
14
14
14
14
14
14
14
14
14
14
14
14
14
14
14
14
13
13
12
12
12
12
12
12
12
12
12
12
12
12
12
12
12
12
12
12
12
12
12
12
12
12
12
12
11
11
11
11
11
11
11
11
11
11
11
12
12
12
12
12
12
12
12
12
12
11
11
11
12
12
12
12
12
12
12
12
11
11
12
12
12
12
12
11
11
11
11
12
12
11
11
11
11
11
11
11
11
11
11
9
8
8
8
8
8
8
8
8
8
8
8
8
8
8
8
8
8
8
8
8
8
8
8
8
8
8
8
8
8
8
8
8
8
8
8
8
8
8
8
8
8
8
8
8
8
8
8
8
8
7
7
7
7
7
8
7
7
6
7
7
6
6
6
6
6
6
6
6
6
6
6
6
6
6
6
6
6
6
6
8
8
8
8
8
8
8
7
7
7
7
7
7
7
7
7
8
8
8
8
8
8
8
8
8
8
9
9
9
9
9
9
8
8
8
8
8
7
7
7
7
7
7
7
7
7
7
7
7
8
8
7
7
7
7
7
7
7
7
7
7
7
6
6
6
6
6
6
6
6
6
6
6
6
6
6
6
6
6
6
6
6
6
6
6
7
7
7
7
7
7
7
7
7
7
7
7
7
7
7
7
7
7
7
7
7
7
6
6
6
6
6
6
6
6
6
6
6
6
6
6
5
5
5
5
5
5
7
7
7
7
7
7
7
7
6
7
8
8
8
9
9
10
10
10
9
9
9
9
9
9
9
9
9
9
9
9
9
9
9
9
9
9
9
9
9
9
9
9
9
9
10
10
10
10
10
10
10
10
10
10
10
10
10
10
10
10
10
10
10
10
10
10
10
10
10
10
10
10
10
10
10
10
10
10
10
10
10
10
10
9
9
9
9
10
10
10
10
10
11
11
10
10
9
10
10
10
10
10
10
10
10
10
11
11
11
11
11
11
11
11
11
11
11
11
11
11
11
11
11
11
11
11
11
11
11
11
11
11
10
10
10
10
10
10
10
10
10
10
10
10
10
10
10
10
10
10
10
10
9
10
10
10
10
10
10
10
10
10
10
10
10
10
10
10
10
10
10
10
10
10
10
10
10
10
9
9
9
9
9
8
8
8
8
8
8
8
8
9
10
11
11
11
11
11
10
10
10
10
10
10
10
10
10
10
10
10
10
10
10
10
10
10
10
10
10
10
10
10
10
10
10
10
10
10
10
10
10
10
10
10
10
10
10
10
8
8
8
7
7
7
7
7
7
7
7
7
7
7
7
7
7
7
7
7
7
7
7
8
8
8
8
9
9
9
9
9
9
9
9
8
8
8
8
8
8
7
7
7
7
7
7
7
7
7
7
7
7
8
8
8
8
8
9
9
9
9
9
9
9
9
9
9
9
10
10
11
11
11
11
11
11
11
12
12
12
12
12
13
13
14
14
14
14
14
14
14
14
14
14
13
13
13
13
13
13
13
13
13
13
13
13
13
13
13
13
13
13
13
13
13
13
13
13
13
13
12
12
12
12
12
12
12
12
12
12
12
12
12
11
11
11
11
11
12
12
12
12
12
13
13
13
13
13
13
12
12
13
13
13
13
13
14
14
14
13
13
13
13
13
14
14
14
14
14
14
14
14
14
14
14
14
13
13
12
12
12
12
12
11
11
11
11
11
11
11
11
11
11
11
11
11
10
10
10
10
10
10
10
10
9
9
9
9
9
9
9
9
9
8
8
8
8
8
9
10
10
10
10
10
10
10
10
10
10
9
9
8
9
9
9
9
9
9
9
9
9
9
10
9
9
9
9
9
9
9
9
9
9
9
9
9
9
9
9
9
9
8
8
8
8
8
8
7
7
7
7
7
7
5
5
5
5
5
5
5
5
5
5
5
5
5
5
5
5
5
5
5
5
5
5
5
5
5
5
5
5
5
7
7
6
6
6
6
6
6
6
7
7
7
7
7
7
7
7
7
7
7
7
8
8
8
8
8
8
8
8
9
9
9
9
9
9
9
9
9
9
9
9
9
9
9
10
10
10
10
10
10
10
10
10
10
10
10
9
9
9
9
9
9
9
9
9
9
9
9
9
8
8
8
8
8
8
8
8
8
8
8
8
8
8
8
8
8
8
8
8
8
8
8
8
7
7
7
7
7
7
7
7
7
7
7
7
7
7
7
8
8
8
8
8
8
8
8
8
9
9
9
9
9
9
9
9
9
9
9
9
9
9
9
9
9
9
9
9
8
8
9
9
9
10
9
9
9
9
9
9
9
9
9
9
9
9
9
9
9
9
9
9
9
9
9
8
8
8
7
6
6
6
6
6
8
9
9
10
10
10
10
10
10
10
10
10
10
10
10
10
10
10
11
11
11
11
11
11
11
11
11
11
11
11
10
10
10
10
10
10
10
10
10
10
10
10
10
10
10
10
10
10
10
10
10
10
10
10
10
10
10
10
10
10
10
10
10
10
10
10
10
10
10
10
10
10
10
10
10
10
10
10
10
10
10
10
10
10
10
10
10
10
10
10
10
10
10
10
10
10
10
10
10
10
10
10
10
10
10
10
10
10
10
10
10
10
10
10
10
10
10
10
11
11
11
11
11
11
11
11
11
11
10
9
9
9
9
9
9
9
9
9
9
9
8
8
8
8
8
8
8
8
8
7
7
7
6
6
5
5
5
5
5
5
5
5
5
5
5
5
5
5
5
5
5
5
5
5
5
5
5
5
5
5
5
5
5
5
5
5
5
5
5
5
4
4
4
3
3
3
3
3
3
3
3
3
3
3
2
2
2
2
2
2
2
2
2
2
2
2
2
2
2
2
1
1
1
2
2
2
2
2
2
2
2
2
2
2
2
2
2
2
2
2
2
2
2
2
2
2
2
2
2
2
2
2
2
2
2
2
2
2
2
2
2
2
2
2
2
2
2
2
2
2
2
2
2
2
2
2
2
2
2
2
2
2
2
2
2
2
2
2
2
2
2
2
2
2
2
2
3
3
3
3
3
3
3
3
3
3
3
5
5
5
5
5
5
5
5
5
5
6
6
6
6
6
8
8
8
8
8
8
8
8
8
8
7
7
7
7
8
9
9
9
9
9
9
9
9
9
9
10
10
10
10
10
11
12
12
12
13
13
12
12
12
12
12
12
12
12
12
12
12
12
12
12
12
12
12
12
12
12
11
11
11
11
11
11
11
11
11
11
11
11
11
11
11
11
11
11
11
11
11
11
11
11
11
11
11
11
11
11
11
11
11
11
12
14
14
14
14
14
14
14
14
14
14
14
14
13
13
13
13
13
13
14
13
13
13
13
13
13
13
13
13
13
13
13
13
13
12
12
12
12
12
12
12
12
12
12
12
11
11
11
11
11
11
10
10
10
10
10
10
10
9
9
9
9
9
9
9
9
8
8
8
8
8
8
7
7
7
7
7
6
6
6
6
6
6
6
6
6
6
6
6
6
6
6
5
5
5
5
5
5
5
5
5
5
5
5
5
5
5
5
5
5
5
5
5
5
5
5
5
5
5
5
4
4
4
4
4
4
4
4
4
4
4
4
4
5
5
5
6
6
6
6
6
6
6
6
6
6
6
6
6
6
6
7
7
7
7
8
8
8
8
8
8
8
8
7
7
7
7
7
6
6
6
6
5
5
5
5
5
5
5
5
5
5
5
5
5
5
5
5
5
5
5
5
5
5
5
5
5
5
5
5
5
5
5
5
5
5
5
5
5
5
5
5
6
6
6
6
6
6
6
6
6
6
6
6
6
6
6
6
6
6
6
6
6
6
6
6
6
6
6
6
5
5
6
6
6
6
6
6
5
6
6
6
6
6
6
6
6
6
6
7
7
7
7
7
7
7
8
8
8
7
7
7
8
8
8
8
8
8
8
8
8
8
8
8
8
8
8
8
8
8
8
8
8
8
8
8
8
8
8
8
8
7
7
8
8
8
8
8
8
8
8
7
7
7
7
7
7
7
7
7
7
7
7
7
7
7
6
6
6
7
7
7
7
7
7
7
7
7
7
7
7
7
7
7
7
7
7
7
7
7
7
7
7
7
7
7
7
7
7
8
8
8
8
8
8
8
8
8
8
8
8
8
8
7
7
7
7
7
7
7
8
8
7
7
7
7
7
7
7
7
6
6
5
5
5
5
5
5
5
5
5
5
5
5
5
5
4
4
4
4
4
4
4
4
4
4
4
3
3
3
3
3
3
3
3
3
3
3
3
3
3
3
3
4
5
5
5
5
5
5
5
5
5
5
6
6
6
6
6
6
6
6
6
6
6
6
6
6
6
6
8
8
8
8
8
8
9
9
9
9
10
10
10
10
10
10
10
10
10
9
9
9
9
9
9
9
9
9
9
9
9
9
9
9
9
9
9
9
9
8
9
10
11
11
10
10
10
10
10
10
10
10
10
10
10
10
11
11
11
11
11
11
11
11
11
11
12
12
12
12
12
12
13
13
13
13
12
12
12
12
14
14
14
15
17
17
17
17
17
17
17
17
17
17
17
18
18
18
19
20
20
20
20
21
21
21
22
23
23
22
22
22
22
22
22
21
21
21
20
21
21
21
21
21
21
21
21
21
21
21
21
21
21
21
21
21
21
21
21
21
21
21
21
21
21
21
21
21
21
21
21
21
21
21
21
21
21
20
20
19
19
19
19
19
20
20
20
20
20
21
21
21
21
21
21
21
21
20
20
20
20
20
20
20
20
20
19
19
19
19
19
19
19
19
19
19
19
19
19
19
19
19
19
19
19
19
19
19
19
19
19
19
19
19
19
18
18
18
17
17
17
17
17
17
17
17
17
17
17
17
17
17
17
17
17
17
17
17
17
17
17
17
17
17
17
16
16
14
14
14
14
14
14
14
14
14
14
13
13
12
11
11
10
10
9
9
9
9
9
9
9
9
9
9
11
11
11
11
11
11
11
11
11
11
11
11
11
9
9
9
9
9
9
9
9
9
9
9
8
8
8
8
8
7
7
6
6
6
6
5
5
5
6
6
6
6
6
6
6
5
5
5
5
5
5
5
5
5
5
5
5
5
5
5
5
5
5
5
5
5
5
5
5
5
5
5
5
5
5
5
5
5
5
5
5
5
5
5
5
5
5
5
5
5
5
5
5
5
5
5
5
5
5
5
5
5
5
5
5
5
5
5
5
5
5
5
5
5
5
5
5
5
5
5
5
5
5
5
5
5
5
5
5
5
5
5
5
5
5
5
5
5
5
5
5
5
5
5
5
5
5
5
5
5
5
5
5
5
5
5
5
6
6
6
6
6
6
6
6
6
6
6
6
6
5
5
5
5
5
5
5
5
5
5
5
5
5
6
6
7
8
9
9
9
9
9
9
9
9
9
9
9
9
9
9
9
9
9
9
9
9
9
9
9
9
9
9
9
10
10
10
10
11
11
11
11
11
11
11
11
11
11
11
11
11
11
11
11
11
11
11
11
11
11
11
11
11
11
11
11
11
11
11
11
11
11
11
11
11
11
11
11
11
11
11
11
11
11
11
11
11
11
11
11
11
11
11
11
11
11
10
10
10
10
10
10
10
10
10
10
10
10
10
10
10
10
10
10
10
10
10
10
10
10
10
11
11
11
11
11
11
11
11
11
11
11
11
11
11
11
11
11
11
11
11
11
11
11
12
12
12
13
13
13
13
13
13
13
13
13
13
12
12
12
12
11
11
11
11
11
11
11
11
11
11
11
11
10
10
10
10
8
8
8
8
8
8
8
8
8
8
8
7
7
7
7
7
7
7
7
7
7
7
8
8
8
7
7
7
7
7
7
7
7
7
7
7
7
7
7
7
8
8
8
8
8
8
8
8
8
7
7
7
7
7
8
9
9
9
9
9
9
11
11
11
11
11
11
11
11
11
11
11
11
11
11
11
11
11
11
11
11
11
11
11
11
11
11
11
11
11
11
11
11
12
12
12
12
12
12
12
12
12
12
12
12
13
13
13
14
14
14
14
13
13
13
13
13
13
13
13
13
13
13
14
15
16
16
15
15
15
15
15
15
15
15
15
16
16
16
16
15
15
15
15
15
15
15
15
15
16
16
16
16
15
15
15
15
15
16
16
16
16
16
16
16
16
16
16
16
16
16
16
16
16
16
16
16
16
15
14
14
14
14
14
14
14
14
14
13
13
13
13
13
13
13
13
13
13
13
13
13
13
13
13
13
13
13
13
12
12
12
12
13
13
14
14
14
14
14
14
14
14
14
14
15
15
14
14
13
13
13
12
12
13
13
13
13
13
13
13
14
14
14
14
14
14
14
14
14
14
14
14
14
14
14
13
13
13
13
14
14
16
18
18
19
19
19
21
23
23
23
23
23
23
23
23
23
22
22
20
20
20
20
21
21
21
20
20
20
20
20
19
19
19
19
19
19
19
19
19
19
19
19
19
19
19
19
19
19
20
20
20
20
20
20
20
20
21
21
21
21
21
21
21
21
21
21
21
22
21
21
21
21
21
21
21
21
21
23
23
23
23
23
23
23
23
23
23
23
23
23
23
23
23
24
24
24
25
24
24
24
24
24
24
24
24
24
23
23
22
22
22
21
22
22
22
22
22
22
22
22
22
22
22
22
22
22
23
23
23
23
23
23
23
23
23
23
23
23
23
20
20
20
20
20
20
20
20
19
19
19
19
19
19
19
19
19
19
19
19
17
17
16
15
15
15
15
15
14
13
13
13
13
13
13
13
11
11
11
11
11
12
12
12
12
12
12
12
12
12
12
12
11
12
12
12
12
13
12
12
11
11
11
11
11
11
11
11
11
11
10
9
9
9
9
9
9
10
10
10
10
10
10
10
9
8
8
8
8
8
8
8
8
8
8
8
8
8
8
8
8
8
8
8
8
8
8
8
8
8
8
8
8
8
8
8
8
8
8
8
8
8
8
8
8
8
8
8
8
8
8
9
9
9
9
9
9
9
9
9
9
9
8
8
8
8
8
8
8
7
7
7
7
7
7
6
6
6
6
6
6
7
7
7
8
8
8
8
8
8
8
8
8
8
8
8
8
8
8
8
7
7
7
5
5
5
5
5
5
5
5
5
5
5
5
5
5
5
5
5
5
5
5
5
5
5
5
5
5
5
5
5
5
5
5
5
5
5
5
5
5
5
5
5
5
5
5
6
6
6
6
6
6
6
6
6
6
6
6
6
6
6
6
6
6
6
6
6
6
7
7
7
6
6
6
6
6
6
6
6
6
6
7
7
7
7
8
8
9
9
9
9
9
8
9
9
9
9
9
9
9
9
9
9
9
9
9
9
9
9
9
9
9
9
9
9
9
10
9
9
9
9
9
9
10
10
10
10
10
10
10
10
9
9
9
9
9
10
10
10
10
10
10
10
10
10
10
10
10
10
10
10
10
10
10
10
9
9
10
10
10
10
9
9
9
9
9
9
9
9
9
9
9
9
9
9
9
9
9
9
9
9
9
9
9
9
9
9
10
10
10
10
10
10
10
10
10
10
10
10
10
10
10
10
10
10
10
10
10
10
10
10
10
10
10
11
11
11
11
11
11
11
11
11
11
11
11
12
12
12
12
12
12
12
12
12
13
13
13
13
13
12
12
12
12
12
12
12
12
12
12
12
12
11
11
11
11
11
11
11
11
11
11
12
11
11
11
11
11
10
10
10
10
10
10
10
10
10
10
9
9
9
9
9
9
9
8
6
5
6
6
6
6
6
6
6
6
6
6
6
6
6
6
6
6
6
6
6
6
6
6
6
6
6
6
6
5
5
5
5
5
5
5
5
5
5
5
5
4
4
5
5
5
5
5
5
5
5
5
5
5
5
5
5
5
5
5
5
5
5
5
5
5
5
5
5
5
5
5
5
5
5
5
5
5
5
5
5
5
5
5
5
5
5
5
6
6
6
5
5
6
6
6
6
6
6
7
7
7
7
7
7
7
7
8
7
7
7
7
7
7
7
9
8
8
8
8
8
8
8
8
8
8
8
8
7
7
7
7
7
7
7
7
7
7
7
9
10
10
10
10
10
11
11
11
11
11
11
11
11
11
11
11
11
11
11
11
11
11
11
11
11
11
11
11
11
11
11
11
11
11
11
11
11
11
11
11
11
11
11
11
11
11
11
11
11
11
11
11
11
11
11
11
11
11
11
11
11
11
11
11
11
11
11
11
11
11
11
11
11
11
11
11
11
11
11
11
11
11
11
11
11
11
11
11
11
11
11
11
11
11
11
10
10
10
10
10
10
9
9
9
9
9
9
9
9
9
9
9
9
9
9
9
9
9
9
9
7
7
7
7
7
7
7
8
8
8
8
8
8
7
7
7
7
7
7
7
7
7
7
7
6
6
5
5
5
5
5
5
5
5
5
5
6
6
6
5
5
5
5
5
6
6
6
6
6
7
7
7
7
7
7
7
7
7
7
7
7
7
7
7
7
7
7
7
7
7
7
7
7
7
7
7
7
7
8
8
8
8
8
8
8
8
8
8
8
8
8
9
9
9
10
10
10
10
10
10
10
10
10
10
10
10
10
10
10
10
10
10
9
9
9
9
9
9
9
9
8
8
8
8
8
8
8
8
8
8
8
8
8
8
8
8
8
8
8
8
8
8
8
8
8
8
8
8
8
8
8
8
8
8
8
8
8
8
8
8
8
8
8
8
8
8
8
8
8
8
8
8
9
9
9
9
9
9
11
11
11
11
11
11
11
11
11
11
11
11
10
10
10
10
10
10
10
10
10
10
10
10
10
10
10
10
10
10
10
10
10
10
10
10
10
10
10
10
10
10
9
9
9
9
9
8
8
8
8
8
8
8
8
8
8
8
8
8
8
7
7
7
7
7
7
7
7
7
7
7
7
7
7
7
7
7
7
7
7
7
7
7
8
8
8
8
8
8
7
7
7
7
8
8
9
9
9
9
9
9
9
9
9
8
7
7
7
7
7
7
7
7
7
7
7
7
7
7
7
7
7
7
7
7
7
7
7
6
6
6
6
6
6
6
6
6
6
6
6
5
5
5
5
5
5
5
5
5
5
5
5
5
5
5
8
8
8
8
8
8
8
8
8
8
8
8
8
8
8
8
8
8
8
8
8
8
8
8
8
8
8
8
8
8
8
8
8
8
8
7
8
8
9
9
9
9
9
9
9
9
9
9
9
9
9
9
9
9
9
9
9
9
9
9
9
9
9
9
9
9
9
9
9
10
10
10
10
11
11
11
11
11
11
11
11
11
11
11
11
11
11
11
11
11
11
11
11
11
11
11
11
11
11
11
11
11
11
11
11
11
11
11
11
11
11
11
11
11
11
11
11
11
11
11
11
11
11
11
11
11
11
11
11
11
11
11
11
11
11
11
11
11
11
11
11
11
11
11
11
11
11
11
11
11
11
11
11
11
10
10
10
10
10
10
10
10
10
10
10
10
10
10
10
10
10
11
11
11
11
10
10
10
10
10
10
10
9
9
9
9
9
9
9
9
7
7
7
7
7
6
6
6
6
6
6
6
6
6
6
6
6
6
6
6
6
6
6
6
6
6
6
7
7
7
7
7
7
7
7
7
7
7
7
7
7
7
7
7
7
7
7
6
6
6
6
5
5
5
5
5
5
5
5
5
5
5
5
5
5
5
5
5
5
5
5
5
5
5
5
5
5
5
5
5
5
5
5
5
5
5
5
5
6
6
6
6
6
6
6
6
6
6
6
6
6
6
6
6
6
6
6
6
6
6
6
6
6
6
6
6
6
6
6
6
6
6
6
6
6
6
5
5
5
6
6
6
6
6
6
6
6
6
6
6
6
6
6
6
7
7
7
7
7
7
7
7
7
7
7
6
6
5
5
5
5
5
5
5
5
5
5
5
5
5
5
5
5
5
5
5
5
5
5
6
6
7
7
7
7
7
7
7
7
7
7
8
8
8
8
8
8
8
8
8
7
7
8
8
8
8
8
8
8
7
10
10
10
10
10
9
9
9
9
9
9
10
10
10
10
10
10
10
10
10
10
10
10
10
11
11
11
11
11
11
11
12
12
12
12
12
12
12
12
12
12
12
12
11
11
11
11
11
12
12
12
12
12
12
13
13
13
13
14
14
14
14
14
14
14
14
15
15
15
15
16
16
16
16
16
16
16
16
16
16
16
16
14
14
13
13
13
13
13
12
12
12
12
12
12
12
12
12
12
12
12
12
12
12
12
12
12
12
12
12
12
12
12
12
12
12
12
12
12
12
12
12
12
12
12
12
12
12
12
12
12
12
12
12
12
12
12
12
11
11
11
11
10
11
11
11
11
11
11
11
11
11
11
11
11
11
11
11
11
11
13
13
13
12
13
13
13
13
13
13
13
12
12
12
12
12
12
12
12
12
12
12
12
12
12
12
12
12
12
12
12
13
13
13
13
13
13
13
13
13
13
13
13
13
13
13
13
13
13
13
13
13
13
13
13
13
14
15
15
15
15
15
15
15
15
15
15
15
14
14
14
13
13
13
13
13
13
13
13
13
13
13
13
13
13
13
13
13
13
13
13
13
13
13
13
13
13
14
14
14
14
14
14
14
14
14
14
14
14
14
14
14
14
14
14
14
15
15
15
15
15
15
15
15
15
15
14
14
14
13
13
13
13
13
13
13
13
13
13
13
13
13
13
13
13
13
13
13
13
13
13
13
14
14
14
14
14
14
14
14
14
14
14
14
13
13
13
13
12
12
12
12
12
12
12
12
12
12
12
11
11
11
11
11
11
11
11
11
11
11
11
11
11
11
11
11
11
11
11
11
11
11
11
11
11
11
11
11
11
11
11
11
11
11
11
11
11
11
11
12
12
12
12
12
12
12
12
12
11
11
11
11
10
10
10
9
8
8
8
8
8
8
8
8
8
8
8
8
8
8
8
8
8
8
7
6
7
7
7
7
7
7
7
7
7
7
7
8
8
8
8
8
8
8
8
8
8
8
8
8
8
8
8
8
8
8
9
9
9
9
9
9
9
8
8
8
8
8
8
8
8
8
8
8
8
8
8
8
8
8
8
8
8
8
7
6
6
6
6
6
5
5
5
6
6
6
6
6
6
6
6
6
6
7
7
7
7
7
7
6
6
5
5
5
5
5
5
5
5
5
5
5
5
5
5
5
5
5
6
6
6
6
6
6
6
6
7
7
7
7
7
7
7
7
7
7
7
7
7
7
7
7
7
7
7
7
7
7
7
7
7
7
7
7
7
8
8
8
8
7
7
7
7
7
7
7
7
7
7
7
7
7
7
7
7
7
7
7
7
7
7
7
7
7
7
7
7
7
7
7
7
7
7
7
8
8
8
8
8
8
8
8
8
8
8
8
8
8
8
8
8
8
8
8
8
8
8
8
8
7
7
7
7
7
7
7
7
6
6
6
6
6
6
6
6
6
6
6
6
6
6
6
6
6
6
6
6
6
6
6
6
6
6
6
6
6
6
6
6
6
6
6
6
6
5
5
5
5
5
5
5
5
5
5
5
5
5
5
5
5
5
5
4
4
4
4
4
4
4
4
4
4
3
3
3
2
2
2
2
2
2
2
2
2
2
2
2
2
2
3
3
3
3
3
3
3
3
3
3
3
3
3
3
3
3
3
3
4
4
4
4
4
4
4
4
4
4
4
4
4
4
4
4
4
4
5
5
5
5
5
5
5
5
5
5
5
5
5
5
5
5
5
5
5
5
5
5
5
5
5
5
5
5
6
6
6
6
6
6
6
7
7
7
7
7
7
7
7
7
7
8
7
7
7
7
7
7
7
7
7
8
8
8
8
8
9
9
9
9
9
9
9
10
10
10
10
10
10
10
10
10
10
10
10
10
10
10
10
10
10
10
10
11
11
11
11
11
11
11
11
11
11
11
11
11
11
11
11
11
11
11
11
11
11
11
11
11
11
12
12
12
12
12
12
12
12
11
11
11
11
11
11
11
11
11
12
12
12
12
12
12
12
12
12
12
12
12
12
12
12
12
12
12
12
12
12
12
12
12
12
12
12
12
12
12
12
12
12
12
12
12
12
12
12
12
12
12
12
12
12
12
12
12
12
12
12
12
12
12
12
12
11
11
11
11
11
11
11
11
11
10
10
11
11
11
11
11
11
11
11
11
11
11
11
11
11
11
11
11
11
11
11
11
11
11
11
12
13
13
13
12
12
11
11
11
11
12
12
12
11
11
11
11
11
11
11
13
13
13
13
13
13
13
13
12
12
12
12
11
12
13
13
13
13
15
15
15
16
16
16
16
16
16
17
17
17
17
17
17
17
17
17
17
17
17
17
17
17
17
17
17
17
17
17
17
17
17
17
17
17
17
17
17
17
17
17
17
17
17
17
17
17
17
17
17
17
17
17
17
17
17
17
17
17
17
19
19
19
19
19
19
19
19
19
18
18
19
19
19
19
19
19
19
19
19
19
19
19
19
19
19
19
19
19
19
19
19
19
19
19
19
19
19
18
18
18
18
18
18
19
19
19
18
19
19
22
22
22
22
22
22
22
22
22
22
22
21
21
21
21
21
22
22
21
21
21
17
17
17
17
16
16
15
15
15
15
14
14
14
15
15
15
15
15
15
15
15
14
14
14
13
13
13
14
14
14
14
14
14
14
14
14
14
14
14
14
14
15
15
15
15
16
16
16
16
16
16
16
16
16
16
16
16
16
16
16
16
16
16
16
16
16
16
16
15
15
15
15
15
15
15
15
15
15
15
15
15
15
15
15
16
16
16
16
16
16
15
14
14
14
14
14
14
14
14
14
14
14
14
13
13
13
13
13
12
12
11
11
11
11
11
11
11
11
11
11
11
11
11
11
11
11
11
11
11
11
11
11
11
11
11
11
11
11
11
11
11
11
11
11
11
10
10
10
10
10
10
10
10
10
10
10
10
10
10
10
10
10
10
10
10
10
10
10
10
10
10
10
10
10
10
10
10
8
8
8
8
8
8
8
8
8
8
8
7
7
7
7
7
7
7
8
8
8
8
8
8
8
8
8
8
10
10
9
10
10
10
10
10
10
10
10
10
10
12
12
12
12
12
12
12
11
11
11
11
11
11
11
11
11
11
11
11
11
11
11
11
11
11
11
11
11
11
11
11
11
11
11
11
12
13
13
13
13
14
14
14
14
14
14
14
14
14
14
14
14
14
14
14
14
14
14
14
14
14
14
14
14
14
14
14
14
14
14
14
14
14
14
14
14
14
14
14
14
14
14
14
14
14
14
14
14
14
13
13
13
13
13
13
13
13
13
13
13
13
13
13
13
13
13
13
13
13
13
13
13
14
14
14
14
14
14
14
14
13
12
12
12
12
12
12
12
12
12
12
11
11
11
11
11
11
11
11
11
11
11
11
11
11
11
11
11
10
10
9
9
9
9
9
9
9
9
9
8
8
8
8
8
8
9
9
9
9
9
9
9
9
7
7
8
9
14
15
17
17
18
18
19
19
19
19
19
19
19
19
19
19
18
18
18
17
17
17
17
17
17
17
18
18
18
19
19
19
19
19
19
19
19
19
19
19
19
19
19
19
19
19
19
19
19
19
19
18
18
18
18
18
18
18
18
18
18
17
17
17
17
17
17
17
18
18
18
18
17
17
17
17
17
17
17
17
17
17
17
17
17
18
18
18
18
18
18
18
18
17
17
17
17
17
17
17
17
17
17
17
17
17
17
17
17
17
17
17
17
16
16
16
15
15
15
15
15
15
15
15
15
15
14
14
14
14
14
14
14
13
14
14
12
12
12
12
12
12
12
12
12
12
12
12
11
11
11
11
11
11
11
11
11
11
11
11
11
11
11
11
11
11
11
11
11
11
11
11
11
11
11
11
11
11
11
11
13
13
13
12
12
12
12
12
12
11
11
11
11
11
11
11
11
11
11
11
11
11
11
11
11
11
11
11
11
11
11
11
11
11
11
11
11
11
11
11
11
11
11
11
11
11
11
11
11
11
11
11
11
11
11
11
11
11
11
11
11
11
11
11
11
11
11
10
10
10
10
10
10
10
10
10
10
10
10
10
10
10
10
10
9
10
10
8
8
8
8
8
8
8
8
8
8
8
8
9
12
13
13
13
13
12
11
11
11
11
11
11
11
10
10
10
9
9
9
9
9
9
8
8
8
8
8
8
8
8
8
8
7
7
7
7
7
7
7
7
7
7
7
7
7
7
7
7
7
8
8
8
8
8
8
8
8
8
8
8
8
8
8
8
8
8
8
8
8
8
8
8
8
8
8
8
8
8
8
8
8
8
8
8
8
8
8
8
8
8
8
8
8
8
8
8
8
8
8
8
8
8
8
8
8
8
8
8
8
8
8
8
8
8
8
8
8
8
8
8
8
8
8
8
9
9
9
9
9
9
9
9
9
9
9
9
9
9
9
9
9
9
8
8
8
8
8
8
8
8
8
8
8
8
8
8
7
7
7
7
7
7
7
7
7
6
6
6
6
6
6
6
6
6
6
6
6
6
9
9
9
10
9
9
10
10
10
10
10
10
10
11
11
11
11
12
12
12
12
12
12
13
14
15
15
15
15
15
15
15
15
15
15
15
15
15
15
15
15
15
16
16
16
16
15
14
15
15
15
15
15
15
15
15
14
14
14
14
14
14
14
14
14
14
14
14
14
14
14
14
13
13
13
13
13
13
13
13
13
13
13
13
13
13
13
13
13
13
13
13
13
13
13
13
13
13
13
13
12
12
12
13
13
13
13
14
14
14
14
14
14
14
14
14
14
14
14
14
14
14
14
14
14
14
13
14
14
14
14
14
14
14
14
14
15
15
15
15
15
15
15
15
15
15
14
14
14
14
14
14
14
14
14
14
14
14
14
14
13
13
13
13
13
13
13
13
13
13
13
12
12
11
11
11
11
11
11
11
10
10
10
10
10
10
10
10
10
10
10
10
10
10
10
10
9
9
9
9
9
9
8
8
8
8
8
9
8
8
8
8
8
8
8
8
8
8
8
8
8
8
8
8
8
8
8
8
8
8
8
6
6
6
6
6
6
6
6
6
6
6
6
6
6
6
6
6
6
6
6
6
6
6
6
6
6
6
6
6
6
6
6
6
6
6
6
6
6
6
6
6
6
6
6
6
5
5
5
5
5
5
5
5
5
5
5
5
5
5
5
5
5
5
5
5
5
5
5
5
5
5
5
6
6
6
6
6
5
5
5
5
5
5
5
5
5
5
5
6
6
5
5
5
5
5
5
5
5
5
5
5
5
5
5
5
5
5
5
5
5
5
5
5
5
5
5
5
5
5
5
5
5
5
5
5
5
5
5
5
5
5
5
5
5
5
5
5
5
5
5
5
5
5
5
5
5
5
5
5
5
5
5
5
5
5
5
5
5
5
5
5
5
5
5
5
5
5
5
5
5
5
5
5
5
5
5
5
6
6
6
6
6
6
6
6
6
6
6
6
6
6
6
6
6
6
7
7
7
7
8
8
8
8
8
8
8
8
8
8
8
8
8
8
7
7
7
6
6
6
6
6
6
6
6
6
6
5
5
5
5
5
6
6
7
7
7
7
7
7
7
7
7
7
7
7
7
7
7
7
7
7
7
7
7
7
8
8
8
8
8
8
8
8
8
8
8
8
8
8
8
8
8
8
7
7
7
7
7
7
7
7
7
7
7
7
7
7
7
8
8
9
9
9
9
9
9
9
8
8
7
7
7
7
7
7
7
7
7
8
8
8
8
8
8
8
8
8
8
8
8
8
8
8
8
8
8
8
8
8
8
8
9
9
9
9
9
9
9
9
10
10
10
10
10
10
10
10
10
11
11
11
11
11
11
11
11
11
11
11
11
11
11
11
11
11
11
11
11
11
11
12
12
12
12
12
12
12
12
11
11
11
11
11
12
12
13
13
13
14
14
14
14
13
13
13
12
12
12
12
12
12
12
12
13
13
13
13
13
13
13
13
13
13
13
12
12
12
12
12
13
13
13
13
13
13
13
13
13
13
13
13
13
13
13
13
13
13
13
13
13
13
13
13
13
13
13
13
13
13
13
13
13
13
13
13
13
14
14
14
14
14
14
14
14
14
14
14
14
13
13
13
13
13
13
13
13
13
13
13
13
13
13
13
13
13
13
13
13
13
12
12
12
12
12
12
12
11
11
11
11
11
11
10
10
10
10
10
10
10
10
10
10
10
10
10
10
10
11
11
11
11
11
11
11
11
11
11
11
11
11
11
11
11
11
10
10
10
10
10
10
10
10
10
10
10
9
8
8
8
8
8
8
8
8
8
8
8
8
8
8
8
8
6
6
6
6
6
6
6
6
6
6
6
6
6
6
6
6
6
6
6
6
6
5
6
6
7
7
7
7
7
7
7
7
7
7
7
8
8
9
10
10
9
9
9
9
9
9
9
9
9
9
9
8
8
8
8
8
8
8
8
8
7
7
7
7
7
7
7
7
7
8
8
8
8
8
8
8
9
9
9
10
10
10
10
10
10
9
9
9
10
10
10
10
10
10
10
10
10
10
10
10
10
10
10
10
10
10
9
9
9
9
9
9
9
9
9
9
9
9
9
9
9
9
9
9
9
9
9
9
9
9
9
9
9
9
9
9
9
9
9
9
9
9
9
9
9
9
9
9
9
9
9
9
9
9
9
8
8
8
8
8
8
8
8
8
8
8
8
8
8
8
8
8
8
7
7
7
7
7
8
8
8
8
8
8
8
8
8
8
8
8
8
8
8
8
8
8
8
8
8
7
7
7
7
7
7
7
7
7
7
7
7
7
7
7
7
7
7
7
8
8
8
8
8
8
8
9
9
9
9
9
9
9
10
11
11
11
12
12
12
13
13
13
13
13
13
13
13
14
14
14
14
14
14
14
14
14
14
14
14
15
15
15
15
16
16
16
16
15
15
15
15
15
15
16
16
16
16
16
16
16
16
15
15
15
15
15
15
15
15
15
15
15
15
15
15
15
15
15
15
17
17
17
17
17
17
17
17
17
17
17
17
17
17
16
16
17
17
17
17
17
17
17
17
17
17
17
17
17
17
17
17
17
17
17
17
17
17
17
17
17
17
17
18
18
18
18
18
18
18
19
19
19
19
19
19
19
19
19
19
19
19
19
19
19
19
19
19
19
19
19
19
19
19
19
19
19
19
19
19
19
19
21
21
21
21
20
20
20
20
20
21
21
21
21
21
21
21
21
21
21
19
19
19
19
19
19
19
19
19
19
19
19
18
18
18
18
18
18
18
19
19
19
19
20
19
19
19
18
19
19
17
17
17
17
17
17
17
16
16
16
16
17
17
17
17
17
17
17
17
17
17
16
16
16
16
16
16
16
16
15
15
15
15
15
15
16
16
16
16
16
16
16
16
16
16
16
16
16
16
16
16
16
16
16
15
15
15
15
15
15
15
15
15
15
15
14
13
13
13
12
12
12
12
13
12
12
12
11
11
11
11
11
11
11
11
11
11
11
11
11
11
11
11
11
11
11
11
11
11
11
11
11
11
11
11
11
11
11
10
11
11
11
11
11
11
11
11
11
11
11
11
11
11
11
11
11
11
11
11
11
11
11
11
11
11
11
11
11
11
11
10
10
10
10
10
10
10
10
10
10
10
10
10
10
10
10
10
10
10
10
10
10
10
10
9
9
9
9
11
11
11
11
11
11
10
10
10
10
10
10
10
10
10
10
10
10
9
9
9
9
9
9
9
9
9
9
9
10
10
11
11
11
11
11
11
11
11
11
11
11
11
11
11
11
11
11
12
12
12
12
11
11
11
12
12
12
12
11
11
11
11
11
11
11
11
11
11
11
11
11
11
11
11
11
11
11
11
11
11
11
12
13
13
13
13
13
13
13
13
13
13
13
12
12
12
12
12
12
12
12
12
12
12
12
12
12
11
11
11
11
11
11
11
11
11
11
11
11
11
11
11
11
11
11
11
11
11
11
11
11
11
11
10
10
10
10
10
10
10
10
10
11
12
12
12
12
12
13
13
13
13
13
13
13
13
13
12
12
12
11
11
11
11
11
11
12
11
11
11
11
11
11
11
11
11
11
11
11
11
11
11
11
11
11
11
10
10
10
10
10
10
10
10
10
10
10
9
9
9
9
9
9
9
9
9
9
9
10
10
11
11
11
11
11
11
11
11
11
12
13
13
13
13
13
13
13
14
14
14
14
14
14
14
14
13
13
13
13
13
13
13
13
13
13
13
13
13
13
13
13
13
13
14
14
14
14
14
14
14
14
14
14
14
14
14
14
14
13
13
13
13
13
13
13
13
13
13
13
13
13
13
12
12
12
12
12
12
12
12
12
12
12
12
11
11
11
11
11
11
11
11
11
13
13
13
13
13
13
13
13
14
14
15
13
13
13
13
13
13
13
13
11
11
11
11
11
11
11
11
11
11
11
11
11
11
11
11
11
11
11
11
11
11
11
11
11
11
11
11
11
12
12
11
11
11
11
11
11
11
11
11
11
11
11
11
11
11
11
11
11
10
10
10
10
10
10
10
10
11
11
11
11
11
11
11
11
11
9
9
9
9
8
8
8
8
8
8
9
9
9
9
9
9
9
9
9
9
9
9
9
9
9
8
8
8
8
8
8
8
8
8
8
8
9
9
9
9
9
9
9
9
9
10
10
10
10
10
10
10
10
10
10
10
10
10
11
11
11
11
11
11
11
11
11
11
10
10
10
10
10
10
10
10
10
10
10
10
10
10
10
10
10
10
10
10
10
10
10
10
10
10
10
10
10
10
10
10
10
10
10
10
10
10
10
10
10
10
10
10
10
10
10
10
10
10
10
10
10
10
10
10
10
10
10
10
10
10
10
10
10
10
10
8
8
8
8
8
8
8
8
8
8
8
8
8
8
7
7
7
6
6
6
6
6
6
6
5
5
5
5
5
5
5
5
5
5
5
5
5
5
5
5
5
5
5
5
5
5
5
5
8
8
8
8
8
8
8
8
8
8
9
9
9
9
9
9
8
8
8
8
8
8
8
8
8
8
8
8
8
8
8
8
8
8
8
8
8
8
8
8
8
8
8
7
7
7
7
7
7
7
7
7
7
7
7
7
7
7
7
7
7
7
6
6
6
6
6
6
6
6
6
6
6
6
6
6
6
6
6
6
6
6
6
6
6
6
6
6
6
6
6
6
6
6
6
6
6
6
6
6
6
6
6
6
6
6
6
6
6
6
6
6
6
6
6
6
6
6
6
6
6
6
6
6
6
6
6
6
6
6
6
6
6
5
5
5
5
5
5
5
5
5
5
5
5
5
5
5
6
6
6
6
6
6
7
7
8
8
8
8
8
8
8
8
8
8
8
8
8
8
8
8
8
8
8
8
8
8
8
8
8
8
8
8
8
8
8
9
10
10
9
10
10
10
10
10
8
8
8
8
8
8
8
8
8
10
10
10
10
10
10
10
10
10
10
10
10
10
10
10
10
10
10
10
10
10
10
10
10
10
10
10
10
10
10
10
10
10
10
10
10
10
10
10
10
10
10
10
11
11
11
11
11
11
11
11
11
11
11
11
11
11
11
12
12
12
12
12
12
12
12
12
12
12
13
13
13
13
13
13
13
13
12
12
12
12
12
12
12
12
12
12
12
12
12
12
12
11
11
11
11
11
12
12
12
12
13
12
12
12
12
12
12
12
11
11
11
11
11
11
11
11
11
11
11
11
11
11
11
11
10
10
10
10
8
8
8
8
8
8
8
8
8
8
8
8
8
8
8
8
8
8
8
8
8
8
9
9
9
9
9
9
9
9
9
9
9
9
9
9
9
9
9
10
10
10
10
10
11
11
11
11
11
11
11
11
11
11
11
11
11
11
11
11
11
11
11
11
11
11
11
11
11
11
10
10
10
10
10
10
9
9
9
10
10
10
10
10
10
10
10
10
10
10
10
10
10
10
10
10
10
11
11
12
12
12
12
12
12
11
11
11
11
11
11
11
11
11
11
11
11
11
11
11
11
11
11
11
11
11
11
11
11
11
11
11
11
11
11
11
11
11
11
11
11
11
11
11
11
11
11
11
11
9
9
9
9
9
9
9
9
9
9
9
9
9
9
9
9
9
9
9
9
9
9
9
9
9
9
9
9
9
9
9
9
9
9
9
9
9
9
9
9
9
9
9
9
9
9
9
9
9
9
9
9
9
9
9
9
9
9
9
9
9
9
9
9
10
10
11
11
11
11
11
10
10
10
10
10
10
10
9
9
9
9
9
8
7
7
7
7
7
7
7
6
6
6
6
5
5
5
5
5
5
5
5
5
5
5
5
5
5
5
5
5
5
5
5
5
5
5
5
5
5
5
5
5
5
5
5
5
5
5
5
5
5
5
5
5
4
4
4
4
4
4
4
4
4
4
4
4
4
4
4
4
4
4
4
4
4
4
4
4
4
4
4
4
4
4
4
4
4
4
4
4
4
4
4
4
4
4
4
4
4
4
3
3
3
3
3
3
3
3
3
3
3
3
3
2
2
2
2
2
2
2
2
2
2
2
2
1
1
1
1
1
1
1
1
1
1
1
1
1
1
1
1
1
1
1
1
1
1
1
1
1
2
2
2
2
1
1
1
1
1
1
1
1
1
1
2
2
2
2
2
2
2
2
3
5
5
5
5
5
6
6
8
9
9
9
9
10
10
10
10
11
13
13
13
14
14
14
16
16
17
17
17
17
17
17
17
17
17
17
17
17
17
17
17
17
17
17
17
17
17
17
17
17
17
17
17
18
18
18
17
17
17
17
17
17
17
17
17
17
17
17
17
17
17
17
17
17
17
17
17
17
17
17
17
17
17
17
17
17
17
17
17
17
17
17
17
17
17
17
17
17
17
17
18
18
18
18
18
18
18
18
18
18
18
18
18
18
18
18
18
18
18
18
18
18
18
18
18
18
18
18
18
18
18
18
18
18
18
18
18
18
18
18
18
18
18
18
18
18
18
18
18
18
18
18
17
17
17
17
17
14
14
12
11
11
10
10
10
10
11
11
11
11
11
11
11
11
11
11
11
10
10
10
10
10
10
10
10
10
10
11
11
11
10
9
9
9
8
8
8
8
8
8
7
7
7
8
9
10
10
10
11
11
11
11
11
11
11
11
11
11
11
11
11
11
11
11
11
11
11
11
11
11
11
11
10
10
10
11
11
11
11
11
11
12
12
15
15
14
14
14
14
14
14
14
14
14
14
15
15
15
15
15
15
15
15
15
15
15
15
15
15
15
15
15
15
15
15
15
15
15
15
15
15
15
15
15
14
14
14
14
14
14
14
14
14
14
15
15
15
15
15
15
15
15
15
15
15
15
15
15
15
15
15
15
15
15
15
15
15
15
15
15
15
15
15
15
15
15
15
15
15
15
15
15
15
15
15
15
15
15
15
15
15
13
13
13
13
13
13
13
13
13
13
12
12
12
12
12
12
12
12
12
12
12
12
12
11
11
11
11
11
11
12
12
13
13
13
13
12
12
12
12
12
12
12
12
12
12
11
11
11
10
10
10
10
10
10
10
10
10
11
10
11
11
11
11
11
11
11
11
11
10
10
10
10
10
10
10
10
10
10
10
10
10
10
10
10
10
9
9
9
9
9
9
9
8
8
8
8
8
8
8
8
7
7
7
7
7
7
7
7
7
7
7
7
7
7
7
7
7
7
7
6
6
6
6
6
6
6
6
6
6
6
6
6
6
6
6
6
6
6
6
6
6
6
6
6
6
6
6
6
6
6
6
6
6
6
6
6
6
6
6
5
6
6
5
5
5
5
5
5
5
5
5
5
5
5
5
5
4
4
4
4
4
3
3
2
2
2
1
1
1
1
1
1
1
1
1
1
1
1
1
1
1
1
1
2
2
2
2
2
2
3
3
3
3
4
4
4
4
4
4
4
4
4
4
4
4
4
4
4
4
4
4
4
4
4
4
4
4
4
4
5
5
5
5
5
5
5
5
5
5
5
5
5
5
5
5
5
5
5
5
5
5
5
5
5
5
5
5
5
5
5
5
5
5
5
6
6
6
6
6
6
6
6
6
6
6
6
6
6
6
6
6
6
6
6
6
6
6
6
6
6
6
6
6
6
6
6
6
6
6
6
6
6
6
6
6
6
6
6
6
6
6
5
5
5
5
5
5
6
6
6
6
6
6
6
6
6
6
6
6
6
6
6
6
6
6
6
6
6
6
6
7
7
7
7
7
7
7
7
7
7
7
7
7
7
7
7
7
7
7
7
7
7
7
7
7
7
7
7
7
7
7
7
7
7
7
7
7
7
7
7
7
9
9
9
9
9
8
8
8
8
8
8
8
8
8
8
9
9
9
9
9
9
9
9
10
10
10
10
10
10
10
10
10
10
10
10
9
9
9
9
9
9
9
9
9
9
9
9
9
9
10
11
11
12
12
12
12
11
11
11
11
11
11
11
11
11
11
11
11
11
11
11
11
12
12
12
12
12
12
12
12
13
13
13
13
13
13
13
13
13
13
13
13
13
13
14
14
14
14
14
15
15
15
15
16
16
16
16
16
16
17
17
17
17
17
17
17
17
18
18
18
18
18
18
18
18
18
18
20
20
20
20
20
20
20
21
21
21
21
21
21
21
21
21
21
21
21
22
22
22
22
22
22
22
23
23
23
23
23
23
23
23
23
23
23
23
23
23
23
23
23
23
23
23
23
23
23
23
23
23
23
24
23
23
23
23
23
23
23
23
23
23
23
23
23
23
23
23
24
24
24
24
24
24
24
24
24
23
23
23
23
23
22
22
22
22
22
22
22
22
21
21
22
22
22
22
22
22
22
22
22
22
22
22
23
23
23
23
22
22
22
22
22
22
22
22
22
22
22
22
22
22
22
23
23
23
23
23
23
23
24
24
24
24
24
24
24
24
24
24
24
24
24
23
23
23
23
23
23
22
21
21
21
21
21
21
21
21
21
21
21
22
22
22
22
22
22
22
22
22
22
22
22
22
22
22
22
22
22
22
22
22
22
22
20
20
20
20
20
20
20
19
19
19
19
19
20
21
21
22
19
20
20
20
20
19
19
19
18
17
17
17
17
17
17
17
17
17
17
17
17
17
17
17
16
16
16
16
16
16
16
16
16
15
15
15
15
16
16
16
16
16
16
16
16
16
16
16
16
16
16
16
16
15
15
15
15
15
15
15
15
15
15
15
15
14
15
15
15
15
15
15
15
16
16
17
17
17
17
17
17
17
17
17
17
17
16
16
16
16
16
17
17
17
17
17
17
17
17
17
16
16
17
17
17
17
17
17
17
17
17
17
17
17
17
17
17
17
17
17
17
17
17
16
16
16
17
17
17
17
17
17
17
17
16
16
16
16
16
15
15
15
15
15
14
14
14
14
14
14
14
14
14
14
13
13
13
11
11
11
11
11
11
12
12
12
12
12
12
12
11
11
11
11
11
11
11
11
11
11
11
11
11
11
11
11
11
11
11
11
11
11
11
11
11
11
10
10
10
10
10
10
10
10
10
10
10
10
10
10
11
11
11
11
10
10
10
10
10
10
10
11
11
11
10
10
10
10
10
10
10
11
11
11
11
11
11
11
11
11
11
11
11
11
11
10
10
11
11
11
11
11
11
11
11
11
11
10
11
11
11
11
10
10
10
10
10
10
10
10
10
10
10
10
10
11
11
11
11
10
10
10
10
10
10
10
10
10
10
10
10
10
10
10
10
10
10
10
10
10
10
10
10
10
10
10
10
10
10
9
9
9
9
9
9
9
9
9
9
9
9
8
8
8
8
8
8
8
8
8
8
8
8
8
8
8
8
8
8
8
8
8
7
7
7
7
7
7
7
7
7
7
7
7
7
7
7
6
5
5
5
5
6
7
7
7
7
7
7
7
7
7
9
10
11
11
11
11
11
11
11
10
10
10
11
11
11
11
11
11
11
11
11
11
11
11
11
11
11
11
11
11
11
11
11
11
11
11
11
11
11
11
12
12
12
13
13
13
14
14
14
14
14
14
14
14
14
14
14
14
14
14
14
14
14
14
14
14
14
14
14
14
14
14
13
13
13
14
14
14
14
14
14
14
14
14
14
13
13
13
13
13
13
13
13
13
12
12
12
12
12
12
12
12
12
12
12
12
12
12
12
13
13
13
13
13
13
12
12
12
13
13
13
13
12
12
12
12
12
12
12
12
12
12
12
12
12
12
12
12
12
12
12
12
12
12
12
12
12
12
12
12
12
12
12
12
12
12
12
12
12
11
11
11
11
11
11
11
11
11
11
10
8
8
8
7
7
7
7
7
7
7
7
7
7
6
6
6
7
7
7
6
6
6
5
5
5
5
5
5
5
5
6
6
6
6
6
6
6
6
6
5
5
5
5
5
5
5
4
4
3
3
3
3
3
3
3
3
3
3
3
3
3
3
3
3
3
3
3
3
3
3
3
3
3
4
4
4
4
4
5
5
5
5
5
5
5
5
5
5
5
5
5
5
5
5
5
5
5
5
5
5
5
5
5
5
5
6
6
6
6
6
6
6
6
6
6
6
6
6
6
6
6
6
6
6
6
6
6
6
6
6
7
7
7
7
7
7
7
7
7
5
5
5
5
5
5
5
5
5
5
5
5
5
5
5
5
5
5
5
5
5
5
5
5
5
5
5
5
5
5
5
5
5
5
5
5
5
5
5
5
5
5
5
5
5
5
5
5
5
5
5
5
5
5
5
5
5
5
5
5
5
5
5
5
5
5
5
5
5
5
5
5
5
5
5
5
5
5
5
5
5
5
5
5
5
5
5
5
5
5
5
5
5
5
5
5
5
5
5
5
5
5
5
5
5
5
6
6
6
6
6
6
6
6
6
6
6
6
6
6
5
5
5
5
5
5
5
5
5
5
5
5
5
5
5
6
6
6
6
6
6
6
6
6
5
6
6
6
6
6
6
6
6
6
6
6
6
6
6
5
5
5
5
5
5
5
5
5
5
5
5
5
5
5
5
5
5
5
5
5
5
5
5
5
5
5
5
5
5
5
5
5
5
5
5
5
5
5
5
5
5
5
5
5
5
5
5
5
5
5
5
5
5
5
6
6
6
6
6
6
6
6
5
5
5
5
5
5
5
5
5
5
5
5
5
5
5
5
5
5
5
6
6
6
6
6
6
6
6
6
6
6
6
6
6
6
6
6
6
6
6
6
7
7
7
7
7
7
7
7
7
7
7
7
7
7
7
7
7
7
7
7
7
7
7
7
6
6
6
6
6
6
6
6
6
6
6
6
6
7
7
7
7
7
7
7
7
7
7
7
7
7
7
7
7
7
7
7
7
7
7
7
7
7
7
7
7
7
7
7
7
7
7
7
7
7
7
7
7
7
7
7
7
6
6
7
7
7
7
8
8
8
8
8
8
8
8
9
9
9
9
9
9
9
9
9
9
9
9
9
9
9
9
9
10
11
11
11
11
11
11
11
11
12
12
12
12
12
12
12
12
12
12
12
11
12
12
15
15
15
16
16
16
16
16
16
16
16
15
15
15
15
15
15
15
15
15
15
15
16
16
16
16
16
16
16
16
16
16
16
16
16
16
16
17
17
17
17
17
17
17
17
17
17
17
17
17
17
17
17
17
17
17
17
17
17
17
17
17
17
17
17
17
17
17
18
17
17
17
19
19
20
20
21
23
23
23
23
23
23
23
23
23
23
23
23
23
23
23
24
24
24
24
23
23
23
23
23
23
23
23
23
23
23
23
23
23
23
23
23
23
23
23
23
22
21
21
21
21
20
20
20
20
20
20
20
21
21
21
21
22
22
21
21
22
22
22
22
21
22
22
22
22
22
22
22
22
23
23
22
22
22
22
21
21
21
22
22
22
22
22
22
22
21
21
21
22
22
23
25
25
25
25
25
25
25
25
25
25
25
23
23
23
23
23
23
23
23
23
23
23
23
23
23
21
21
21
21
21
21
22
22
22
22
22
22
22
21
21
21
20
20
20
20
20
20
20
20
20
20
20
20
20
20
20
20
20
21
21
21
21
21
21
20
20
20
20
20
20
20
21
20
20
20
21
21
21
21
21
19
19
18
18
18
18
18
17
17
17
17
17
17
17
17
17
17
17
17
17
17
17
17
17
17
17
17
17
17
16
16
16
16
16
16
16
16
16
16
17
17
16
16
14
14
15
15
15
16
16
16
16
16
16
16
16
16
16
16
16
16
16
17
17
17
17
17
17
17
17
17
16
16
16
16
17
17
17
17
17
17
17
16
16
16
17
17
17
16
16
16
15
15
15
16
16
16
16
16
16
17
17
17
17
17
17
17
17
15
15
15
15
15
15
14
15
15
14
14
14
14
14
14
14
14
14
14
14
14
14
14
13
13
13
13
13
13
13
13
13
13
13
13
13
13
13
13
13
13
13
13
13
13
14
14
15
15
15
15
14
14
14
14
14
14
14
14
14
14
14
14
14
14
14
14
14
14
14
14
14
14
14
14
13
13
13
13
13
14
14
14
14
14
14
14
14
14
14
14
14
14
14
14
13
13
13
13
13
13
13
13
13
12
12
12
12
12
12
12
12
12
11
11
11
11
11
11
11
11
11
11
11
11
12
12
11
11
11
11
11
11
11
11
11
11
11
11
11
11
11
11
11
11
11
11
11
11
11
10
10
10
10
10
10
10
10
10
10
10
10
10
10
10
10
7
7
7
7
7
7
7
7
7
7
7
7
7
7
7
7
5
5
5
5
5
5
5
5
5
5
5
4
4
4
4
4
4
4
4
4
4
4
4
3
3
2
2
2
2
2
2
2
2
2
2
2
2
2
2
2
2
2
2
2
2
2
2
2
2
2
2
2
2
2
2
2
2
2
2
2
2
2
2
2
2
3
3
3
3
3
3
5
5
5
5
5
5
5
5
5
5
5
5
5
5
5
5
5
6
7
7
7
7
7
7
7
7
7
7
7
7
7
7
7
7
7
7
7
8
8
9
8
8
8
8
8
8
8
8
8
8
8
8
8
8
8
8
8
8
8
8
8
8
8
8
8
8
8
8
8
8
8
8
8
8
8
8
8
8
8
8
8
8
8
8
8
9
10
10
11
11
11
11
11
11
11
11
11
11
12
13
13
13
13
13
13
13
15
15
15
14
14
14
15
14
14
14
14
14
14
14
14
14
14
14
14
14
14
14
14
14
14
14
13
13
13
13
13
13
13
13
13
13
13
13
13
13
13
13
13
13
13
13
13
15
17
17
17
18
18
18
18
18
18
18
18
17
17
18
18
18
19
19
19
19
19
19
19
19
19
19
19
19
19
19
19
19
19
19
19
19
18
18
18
17
17
17
17
17
17
17
17
17
17
17
17
18
18
18
18
18
18
18
18
18
17
17
17
17
17
16
16
14
14
14
14
14
14
14
14
14
14
14
14
14
13
13
14
14
14
14
14
14
14
13
13
13
13
13
13
13
13
13
12
13
13
13
13
13
13
13
12
12
12
12
12
12
12
12
12
12
12
12
12
13
13
13
14
14
14
15
15
14
14
14
14
16
16
15
15
15
14
14
15
15
15
16
16
16
16
16
16
16
16
15
15
15
15
13
13
13
13
13
13
13
13
13
12
12
12
12
13
13
13
13
13
13
13
13
13
13
13
13
13
13
14
14
14
14
14
14
14
14
14
14
14
14
14
14
13
13
13
13
13
13
13
13
13
13
13
13
13
13
13
13
13
12
12
12
12
12
12
12
12
12
12
12
12
12
13
13
12
12
11
11
11
10
10
10
10
10
10
11
11
11
11
11
11
11
11
11
11
11
11
11
11
11
11
11
11
11
11
11
11
11
11
11
11
11
11
11
11
11
11
11
11
11
11
11
11
10
10
10
10
10
10
10
10
10
10
9
8
8
8
8
8
8
8
8
8
8
8
8
8
8
8
8
8
8
8
9
9
9
9
9
9
9
9
9
9
9
8
8
8
8
8
9
9
9
8
8
8
8
8
8
8
8
8
8
8
8
7
7
7
7
7
7
7
7
7
7
7
7
7
7
7
7
7
7
7
7
7
7
7
7
7
7
7
7
6
6
6
6
6
6
5
5
5
5
5
5
5
5
5
5
5
5
5
5
5
5
5
5
5
5
5
5
5
5
5
5
5
5
5
5
5
5
5
5
5
5
5
5
5
5
5
5
5
5
5
5
5
5
5
5
5
5
5
5
5
5
5
5
5
5
5
5
5
5
5
5
4
4
4
4
4
4
4
4
5
5
5
5
5
5
5
5
5
5
5
5
5
5
5
5
5
5
5
5
5
5
5
5
5
5
5
5
5
5
5
5
5
5
5
5
5
5
5
5
5
5
5
5
5
5
5
5
5
5
4
4
4
4
4
4
4
4
4
4
4
4
4
4
4
4
4
5
4
3
3
3
3
3
3
3
3
3
3
3
4
4
4
4
4
5
5
5
5
5
5
5
5
5
5
5
5
5
5
5
5
5
5
5
5
5
6
6
6
6
6
6
6
6
6
6
7
7
7
7
7
7
7
7
7
7
7
7
7
7
7
7
7
7
7
7
7
7
7
7
7
7
7
7
7
7
7
7
7
7
7
6
6
6
6
6
6
6
6
6
6
6
6
6
6
6
6
6
6
6
6
6
6
6
8
8
8
8
8
8
8
10
10
11
11
11
11
12
12
12
12
12
12
12
12
12
12
12
12
12
11
11
11
11
11
11
12
12
12
12
12
12
12
12
12
11
11
11
11
11
11
11
11
11
11
11
11
11
11
11
11
11
11
11
11
11
11
11
11
11
11
11
11
12
12
12
12
12
12
12
12
12
12
12
12
12
12
12
12
12
12
12
12
12
12
12
12
12
12
13
13
13
12
12
12
12
12
11
11
11
11
11
11
11
11
11
11
11
11
11
11
11
11
11
11
11
11
11
11
11
11
11
11
11
11
11
11
11
11
11
11
9
9
9
9
8
8
8
8
8
8
8
8
8
8
8
8
8
8
8
8
7
6
6
6
5
5
5
5
5
5
5
5
5
5
5
5
6
6
6
5
5
5
5
5
5
5
5
4
3
3
3
3
3
3
3
3
3
3
3
3
3
3
3
3
3
3
3
3
3
3
3
3
3
3
3
3
3
3
3
3
3
3
4
4
4
4
4
4
4
4
4
4
4
4
4
4
4
4
4
4
4
5
5
5
5
5
5
5
5
5
5
5
5
5
5
5
5
5
5
5
5
5
5
5
5
5
5
5
5
5
5
5
5
5
5
5
5
5
5
5
5
5
4
4
4
4
4
4
4
4
4
4
4
4
4
4
4
4
4
4
4
4
4
4
4
4
4
4
4
4
4
4
4
4
4
5
5
5
5
5
5
5
5
5
5
5
5
5
6
6
6
6
6
6
10
10
10
10
10
10
10
10
10
10
10
10
10
10
10
10
10
10
10
10
10
10
10
10
10
10
10
11
11
11
11
11
11
11
11
11
11
11
11
11
11
11
11
11
11
11
11
11
11
11
11
11
11
11
11
11
11
11
11
11
11
11
11
11
11
11
11
11
11
11
11
11
11
11
11
11
11
11
11
11
11
11
11
11
11
11
11
11
11
11
11
11
11
11
11
11
11
11
11
11
11
11
11
11
11
11
11
10
10
9
9
10
10
10
9
9
9
9
9
9
8
8
8
8
8
8
8
8
8
7
7
7
8
8
8
8
8
8
8
8
7
9
11
11
11
11
11
11
11
11
11
11
11
11
11
11
12
12
12
11
11
11
11
11
11
11
12
12
12
11
12
12
12
12
12
12
12
12
12
12
11
11
11
11
11
11
11
11
11
11
11
11
11
11
11
11
11
11
11
11
11
12
11
11
11
11
11
11
11
11
11
11
11
11
11
11
11
11
11
11
11
11
11
11
11
11
11
11
11
11
11
11
11
11
11
11
11
11
11
11
11
11
11
11
11
11
11
11
11
11
11
11
11
11
11
11
12
12
12
12
12
12
13
13
13
13
13
13
13
13
13
13
13
13
13
13
13
13
13
13
13
13
13
13
13
13
13
13
13
13
13
13
13
13
13
13
13
13
13
13
13
13
13
12
12
12
12
12
12
12
12
12
12
12
12
12
12
12
12
12
12
12
12
12
12
12
12
12
12
12
11
12
12
12
12
12
12
12
11
11
12
12
11
12
12
13
13
13
13
13
13
13
13
13
13
13
13
13
13
13
13
13
13
13
13
12
12
12
12
12
12
12
12
12
12
12
12
12
12
12
12
12
12
12
12
11
11
11
11
11
11
11
11
11
11
11
11
11
11
11
11
11
11
11
11
11
11
11
11
11
11
9
9
9
9
9
9
9
9
9
9
8
8
8
8
8
8
7
7
7
6
6
6
6
6
6
6
6
6
6
6
6
6
6
6
6
6
6
6
6
6
6
6
6
6
6
6
6
6
6
6
6
6
6
6
6
5
4
4
4
4
4
4
4
4
4
4
4
4
4
4
4
4
4
4
4
4
4
4
2
2
2
2
2
2
2
2
2
2
2
2
2
2
2
2
3
3
3
3
3
3
3
3
3
3
3
4
4
4
4
4
4
4
4
4
4
4
4
3
3
3
3
3
3
3
3
2
2
1
1
1
1
1
1
1
1
1
1
1
1
1
1
1
1
1
1
1
1
1
1
1
1
1
1
1
1
1
1
1
1
1
1
1
1
1
1
1
2
2
2
2
2
2
2
2
2
2
2
2
2
2
2
3
3
3
3
3
3
3
3
3
3
3
3
3
3
3
3
3
3
4
4
4
4
4
4
4
4
4
4
4
4
4
4
4
4
4
4
4
4
3
3
3
3
3
3
3
3
3
3
3
3
3
3
2
2
2
2
2
2
2
2
3
3
3
3
3
4
4
4
4
4
5
5
5
5
5
5
5
5
5
5
5
5
5
5
5
5
5
5
5
5
5
5
5
5
5
5
5
5
5
5
5
5
5
5
5
5
5
5
5
5
5
5
5
5
5
4
4
4
3
3
3
3
3
3
3
3
3
3
3
3
3
3
3
3
3
3
3
3
3
3
3
3
3
3
3
3
3
3
3
3
3
3
3
3
3
3
3
3
4
4
4
4
4
4
5
5
5
5
5
5
5
5
5
6
7
7
7
7
7
8
9
9
9
9
9
9
9
9
9
9
9
9
9
9
8
8
8
8
8
8
8
9
9
9
8
8
8
8
8
8
8
8
8
8
8
8
8
8
8
8
8
8
8
8
10
10
10
10
10
10
10
10
10
10
10
10
10
10
10
10
10
10
10
10
10
10
10
10
10
10
10
10
10
10
10
10
10
10
10
10
10
10
10
10
10
10
10
10
10
10
10
10
10
10
10
10
10
10
10
10
10
10
10
10
9
9
9
9
9
9
10
10
10
10
10
10
10
10
10
10
10
10
10
10
10
11
11
11
11
11
11
11
11
11
11
11
11
11
11
11
11
11
11
11
11
10
10
9
9
9
9
9
9
9
10
10
10
10
10
11
11
11
11
11
11
11
11
12
12
12
12
12
12
12
13
13
13
13
13
13
12
13
13
13
13
13
13
13
13
13
13
13
13
13
13
13
13
12
12
12
12
12
11
11
11
12
12
12
12
12
11
12
11
11
11
12
12
12
12
12
12
12
12
13
13
13
13
13
13
13
13
13
14
14
14
14
14
14
14
14
14
14
14
14
13
13
13
13
13
13
13
13
13
13
13
13
13
13
13
13
13
13
13
13
13
13
13
13
13
13
13
13
13
13
13
13
12
12
12
12
12
11
11
11
11
11
11
11
12
12
12
12
12
12
12
12
12
12
12
12
12
12
12
12
12
12
12
12
12
12
12
12
12
12
12
12
12
12
12
12
12
12
12
12
12
12
12
12
11
11
11
11
11
11
11
11
11
11
11
11
11
11
11
11
11
11
9
9
9
9
9
9
9
9
9
9
9
9
10
9
9
9
9
8
8
8
8
8
8
8
8
8
8
9
9
9
8
9
9
9
9
9
9
9
9
9
9
9
9
7
7
6
6
6
6
6
6
6
6
6
6
6
6
6
6
6
6
6
6
6
6
6
6
6
6
6
6
6
6
6
6
6
6
6
6
6
6
6
6
7
7
7
7
7
7
7
7
7
7
7
7
8
7
7
7
7
7
7
7
7
7
7
7
7
7
8
8
8
8
8
8
8
8
8
8
8
8
8
8
8
9
8
8
8
8
8
8
8
8
8
8
8
8
8
8
9
9
9
9
9
9
9
9
9
10
10
10
10
10
10
10
10
10
10
9
9
9
9
9
9
9
9
9
9
9
9
9
9
9
9
10
10
10
10
10
10
10
11
11
11
10
10
10
10
10
10
10
10
9
9
9
9
9
9
9
9
9
9
9
9
9
9
9
9
9
9
9
9
9
9
7
7
7
6
6
6
6
6
6
6
6
6
6
6
6
6
6
6
6
6
6
6
6
6
6
6
5
5
5
5
5
5
5
5
5
5
5
5
5
5
5
5
5
5
5
6
6
6
6
6
5
5
5
5
5
5
5
5
5
5
5
5
6
6
6
6
6
6
6
6
6
6
5
5
5
5
5
6
6
6
6
7
7
7
7
7
7
8
8
8
10
11
11
11
11
11
11
11
11
11
11
11
11
12
12
12
12
12
11
11
11
11
11
11
11
11
11
11
11
11
11
11
11
11
10
9
10
10
10
10
10
10
10
11
11
11
11
11
11
11
11
11
11
11
11
11
11
11
11
11
11
11
11
11
11
11
11
11
12
13
13
13
13
13
13
13
13
13
13
13
13
14
14
14
14
14
14
14
14
14
14
14
14
14
14
14
14
15
15
16
17
17
17
17
17
16
16
16
16
16
17
17
17
17
17
17
16
17
17
17
17
17
17
17
17
17
17
17
17
17
17
17
17
17
17
17
17
17
17
17
17
17
17
18
19
21
21
21
21
21
20
20
20
20
20
20
19
19
20
20
20
20
20
20
20
20
20
20
20
20
20
19
19
19
19
19
19
19
19
18
17
17
17
17
17
17
17
17
17
17
17
17
17
17
17
17
17
17
17
17
18
18
17
17
17
16
16
16
16
16
16
16
16
16
16
16
16
16
16
16
15
15
15
15
15
15
15
15
15
15
15
15
15
15
15
15
15
15
15
15
15
15
15
15
15
15
15
15
15
15
15
15
15
15
15
15
15
15
14
14
14
14
15
15
15
15
15
15
15
15
16
16
16
16
16
16
16
16
16
16
16
16
16
15
15
15
15
15
15
15
15
15
15
16
15
14
14
14
14
14
14
14
14
14
13
13
13
13
13
12
13
14
13
13
13
13
13
13
13
13
13
13
13
13
13
13
13
13
13
13
13
13
13
14
14
14
14
13
13
13
13
13
13
13
13
13
13
14
14
14
14
17
17
17
17
17
17
19
19
19
19
19
19
20
20
20
20
20
21
19
19
19
19
19
19
18
18
18
18
18
17
17
17
17
17
17
17
17
17
17
17
17
17
17
17
17
17
17
17
17
17
17
17
17
17
17
17
17
17
17
17
17
17
17
17
17
17
17
17
17
17
17
17
17
16
15
15
15
15
15
15
15
15
15
14
15
15
15
14
14
14
14
14
15
15
15
15
14
14
14
14
14
14
14
14
13
13
13
13
13
13
13
13
13
13
13
13
14
14
14
14
14
14
14
13
13
13
13
13
13
13
13
13
13
12
12
12
12
12
11
11
11
11
11
11
11
10
10
10
10
10
10
10
10
10
10
11
11
11
11
11
11
11
11
11
11
11
11
11
11
11
11
11
11
9
9
9
9
10
10
10
10
10
10
10
11
11
11
10
10
10
10
9
8
8
8
7
7
7
7
7
6
6
6
6
6
6
6
6
6
6
6
6
6
6
6
6
6
6
6
6
6
6
7
7
7
7
7
7
7
7
6
6
6
6
6
6
6
6
6
6
6
6
6
6
6
5
5
5
5
5
5
5
5
5
5
5
5
5
5
5
6
6
6
6
6
6
6
6
6
6
6
6
6
6
6
6
6
6
6
6
6
6
5
5
5
5
6
6
6
6
6
6
6
6
6
6
6
6
6
6
6
6
6
6
6
6
6
6
6
5
5
5
5
5
5
5
5
5
5
5
5
5
5
5
5
5
5
5
5
5
5
5
5
5
5
5
5
5
5
5
5
5
5
5
5
5
5
5
5
5
5
5
4
4
4
4
4
4
4
4
4
4
3
3
3
3
3
3
3
3
3
3
3
3
3
3
3
3
3
3
3
3
3
3
3
3
3
3
3
4
4
4
4
4
4
4
4
4
4
4
4
4
4
4
3
3
3
3
3
3
3
3
3
3
4
4
4
4
4
4
4
3
3
3
3
3
3
4
4
4
4
4
4
4
4
3
3
3
3
3
3
3
3
3
3
3
3
3
3
3
3
3
3
3
3
3
3
3
3
3
4
4
5
5
6
6
7
7
7
9
10
10
10
10
10
10
10
10
11
11
17
17
17
17
17
17
17
17
17
17
17
17
18
18
18
18
18
18
18
18
18
18
18
18
18
18
18
18
18
18
18
18
18
18
18
18
18
18
19
19
19
19
19
19
19
19
19
19
19
19
19
19
19
19
19
19
19
19
19
19
19
19
18
19
19
19
19
19
19
19
19
19
19
19
19
19
19
19
19
19
19
19
19
19
19
19
19
19
19
19
18
18
18
18
18
18
18
19
19
18
18
18
18
18
18
18
18
18
18
18
18
16
16
16
16
16
16
16
16
16
16
15
14
14
14
14
14
14
14
14
14
14
14
14
14
14
15
15
14
14
14
14
14
14
15
15
16
16
16
16
15
15
15
14
14
14
14
14
14
14
14
14
14
14
14
14
14
14
14
14
14
14
14
14
14
14
14
14
14
13
12
12
12
12
12
12
11
11
11
11
11
11
11
11
11
11
11
11
11
11
11
11
11
11
11
11
11
11
11
11
9
8
8
8
8
8
8
8
8
8
8
8
8
8
8
8
8
8
8
7
7
7
7
7
7
8
8
8
8
8
8
7
7
6
6
6
6
5
5
5
5
5
5
5
5
5
5
5
5
5
5
5
5
5
5
5
5
5
5
5
5
5
5
5
5
5
5
5
5
5
5
5
5
5
5
5
5
5
5
5
5
5
5
5
5
5
5
5
5
5
5
5
5
5
5
5
5
5
5
5
5
5
4
4
4
4
4
4
4
4
4
4
4
4
4
4
4
4
4
4
4
4
4
4
3
3
2
2
2
2
2
2
1
1
1
1
1
1
1
1
1
1
1
1
1
1
1
1
1
1
1
1
1
2
1
1
1
1
2
2
2
2
2
2
2
2
2
2
2
2
2
2
2
2
2
2
2
2
2
2
2
2
2
2
2
2
2
2
2
2
2
2
2
2
2
2
2
2
2
2
2
2
2
2
3
3
3
4
4
4
4
4
4
4
4
4
4
4
4
4
4
4
4
4
4
4
4
4
4
4
4
4
4
4
4
4
4
4
4
4
4
4
4
4
4
4
4
4
4
4
4
4
4
4
4
4
4
5
5
5
5
5
5
5
5
5
5
5
5
5
5
5
5
5
5
5
5
5
5
5
5
5
5
5
5
5
5
5
5
5
5
5
5
5
5
5
5
5
5
6
6
7
7
7
7
7
7
6
6
6
6
6
6
6
6
6
6
6
6
6
6
6
6
7
7
7
7
7
7
7
7
7
7
6
6
6
6
6
6
6
5
5
5
5
5
5
5
5
5
5
5
5
5
5
5
5
5
5
5
5
5
5
5
5
5
5
5
5
5
5
5
5
5
5
5
5
5
5
5
5
5
5
5
5
5
5
5
7
7
6
6
6
6
6
6
6
6
6
6
6
6
6
6
6
6
6
6
6
6
6
6
6
6
6
6
6
6
7
7
6
6
6
6
6
6
6
6
6
6
6
6
6
6
6
6
6
6
6
5
5
5
5
5
5
5
5
5
5
5
5
5
5
5
5
5
5
5
5
5
5
5
5
5
5
5
5
5
5
5
5
5
5
5
5
5
5
5
5
5
5
6
6
6
6
6
6
6
6
6
6
6
6
6
6
6
6
6
7
7
7
7
7
7
7
7
7
7
7
7
7
7
7
7
6
6
6
6
6
6
7
7
7
7
7
7
8
8
8
8
7
6
6
6
6
6
6
6
6
7
7
7
7
7
7
7
7
7
7
7
7
7
8
8
8
8
8
8
8
8
8
8
8
8
8
8
8
8
8
8
8
8
8
8
8
9
9
9
9
9
9
9
9
9
9
9
9
10
10
10
10
10
10
10
10
10
9
9
9
9
9
9
9
9
9
9
9
9
9
9
9
9
9
9
9
9
9
9
9
9
9
9
9
9
9
8
7
7
7
7
7
7
7
7
7
7
7
7
8
8
8
8
8
7
7
7
7
7
7
7
7
8
8
8
8
8
8
8
9
9
9
9
9
9
9
9
9
9
9
8
8
8
8
8
8
8
8
8
8
8
8
8
8
8
8
8
8
8
8
8
8
8
8
8
8
8
8
8
7
7
7
6
6
6
6
6
6
6
6
6
6
6
6
6
6
6
6
6
6
6
6
6
6
6
6
8
8
8
8
7
7
8
9
9
8
8
8
8
8
8
8
8
8
8
8
8
8
8
8
8
8
8
8
8
8
8
8
8
8
8
8
8
8
8
8
8
7
7
7
7
7
7
7
7
7
6
6
7
7
6
6
6
6
6
6
6
6
6
6
6
6
6
6
6
6
6
6
6
6
6
6
6
6
6
5
5
5
5
5
5
5
5
5
5
5
5
5
5
5
5
5
5
5
5
6
6
6
6
6
6
6
6
7
7
7
7
7
7
7
7
7
7
7
8
8
8
8
8
8
8
8
9
9
9
8
8
8
8
8
8
8
8
8
8
8
8
8
8
8
8
8
8
8
8
8
8
8
8
8
7
7
7
7
7
7
7
7
7
7
7
7
7
7
7
7
7
7
7
7
7
7
7
7
7
7
7
7
7
7
7
7
7
7
6
6
6
6
6
6
6
6
6
6
6
6
6
6
6
6
6
6
7
7
7
7
7
7
7
7
7
7
7
7
7
8
8
8
8
8
8
8
8
8
8
8
8
11
11
11
11
11
11
12
12
12
12
12
12
12
12
12
12
12
12
12
12
12
12
13
13
13
13
12
12
11
11
11
11
11
11
11
11
11
11
11
11
11
11
11
11
11
11
11
11
11
11
11
11
11
11
11
11
10
10
10
10
10
10
10
10
10
10
10
10
10
10
10
10
10
10
10
10
10
10
10
10
10
10
9
9
9
9
9
9
9
10
10
10
11
11
11
10
10
9
9
9
9
10
10
10
10
10
10
10
10
10
10
10
10
10
10
10
10
10
10
10
10
10
11
11
11
11
11
13
13
13
13
13
13
13
13
14
14
14
14
14
14
14
14
14
14
14
14
14
13
13
13
13
13
13
13
13
13
13
12
13
13
13
13
13
12
12
12
12
11
11
11
11
11
11
11
11
11
11
11
11
11
11
11
11
11
11
11
11
11
11
11
11
11
11
11
11
11
11
11
11
10
10
10
10
9
9
9
9
9
10
10
10
10
10
10
10
10
10
10
10
10
10
10
10
10
10
10
10
10
10
10
10
10
10
10
9
9
8
8
8
8
8
8
8
8
8
8
8
8
9
9
9
9
9
9
9
9
9
9
9
9
9
9
9
9
9
8
8
8
8
8
8
8
8
8
8
8
8
8
8
8
8
8
8
9
9
8
9
9
9
10
10
10
10
9
9
9
9
9
9
11
11
11
11
11
11
11
11
11
11
11
11
11
12
13
13
14
14
14
14
14
14
14
14
14
14
14
14
14
14
14
14
14
14
14
14
14
14
14
14
14
13
13
13
13
13
13
13
13
13
13
13
13
13
13
13
13
13
13
13
13
13
14
14
14
14
14
14
14
14
14
14
14
14
14
14
14
13
13
13
13
13
13
13
13
13
13
13
13
13
13
13
13
12
12
12
12
12
12
12
12
12
12
12
12
12
12
12
12
12
12
12
12
12
12
12
12
13
13
13
13
13
14
14
14
13
13
13
13
13
13
13
12
12
12
12
12
12
12
12
12
12
12
12
12
12
12
12
12
12
12
12
12
12
12
12
12
12
12
12
12
12
12
11
11
11
11
11
11
11
11
11
11
11
11
11
11
11
11
9
9
9
9
9
9
9
9
9
9
9
8
7
9
7
7
7
7
8
8
8
9
9
9
9
9
9
9
9
9
9
11
11
11
11
11
11
11
11
11
11
11
11
11
11
13
13
13
13
13
13
13
13
13
13
13
13
13
13
13
13
13
13
13
14
14
14
14
14
14
14
14
15
15
15
15
15
15
15
15
15
15
14
14
14
14
14
14
14
14
14
14
14
14
14
14
14
14
14
13
13
13
13
13
13
13
13
13
13
13
13
13
13
13
13
13
13
13
13
13
13
13
13
13
13
12
12
12
12
12
12
12
12
13
13
13
13
13
13
13
13
13
13
13
13
13
13
13
13
13
13
13
13
13
13
13
13
13
13
13
13
13
13
13
13
13
13
13
13
13
13
11
11
11
11
11
10
10
11
10
9
9
8
8
8
8
8
8
8
8
8
8
8
8
9
9
9
9
9
9
9
9
9
9
9
9
9
9
9
9
9
9
9
9
9
9
8
8
8
8
8
8
8
8
8
8
7
7
7
7
7
7
7
7
7
7
7
7
7
6
6
6
6
6
6
6
6
6
6
7
7
7
6
6
6
6
6
6
5
5
5
5
5
5
5
5
5
5
5
5
5
5
5
5
5
5
5
5
5
5
5
5
5
5
5
5
5
5
5
5
5
5
5
5
5
5
5
5
5
5
5
5
5
5
6
6
7
7
7
7
7
7
7
8
8
8
8
8
7
7
7
7
7
7
6
6
6
6
6
6
6
6
6
6
6
6
6
6
6
6
6
6
6
6
6
6
6
5
6
7
7
7
7
7
7
7
7
7
7
7
7
7
7
7
7
7
7
7
7
7
7
7
7
7
7
7
8
8
8
8
8
8
8
8
8
8
8
8
8
8
8
8
8
8
9
9
9
9
9
9
9
9
9
10
10
11
11
11
11
11
11
11
11
11
12
12
12
12
12
12
13
13
13
13
14
14
14
15
15
15
15
15
16
16
16
16
16
16
16
16
16
16
16
16
16
17
17
17
17
17
16
15
14
14
14
14
14
14
14
14
14
14
13
14
14
14
14
14
14
13
13
13
13
13
13
14
14
14
14
14
14
14
14
14
14
14
14
14
14
14
14
14
14
14
14
15
15
15
15
15
15
15
15
15
15
15
15
16
16
16
16
16
16
16
16
15
15
15
15
15
15
15
15
15
15
15
15
15
15
16
16
17
17
17
17
17
17
17
17
17
16
16
16
15
15
15
15
14
14
14
14
16
16
16
17
16
16
16
16
16
16
16
16
16
16
16
16
16
16
16
16
16
16
16
16
16
16
16
16
16
16
16
16
16
16
16
16
15
15
15
15
15
15
15
15
15
16
16
16
16
16
16
16
16
16
16
16
16
16
16
16
16
16
16
16
16
17
17
17
17
17
17
16
17
17
17
17
16
16
16
16
17
17
17
17
17
17
17
17
18
18
18
18
18
18
18
18
18
18
18
17
17
17
17
17
17
17
17
17
17
17
17
17
17
17
17
17
17
17
17
17
17
17
17
17
17
17
17
17
17
16
15
15
15
15
15
15
15
15
15
15
15
15
15
15
15
15
15
15
16
15
16
17
17
17
17
17
17
17
17
17
16
16
15
14
14
14
14
14
14
14
13
13
13
12
12
12
11
11
11
11
12
12
12
12
12
13
15
15
15
15
14
14
14
15
15
15
15
15
15
15
15
13
13
12
13
13
13
12
12
12
11
11
11
11
11
12
12
12
12
12
12
12
12
12
12
12
12
13
13
13
13
13
13
13
13
12
12
12
13
13
13
13
13
14
14
14
14
14
14
14
17
17
17
17
16
16
16
16
16
16
16
16
16
16
16
16
16
16
16
16
16
16
16
16
16
16
16
16
16
16
16
16
16
16
17
17
16
16
16
16
16
16
16
16
16
16
16
16
16
16
17
17
17
17
17
16
16
16
16
16
16
17
16
16
17
17
17
17
17
17
17
17
17
17
17
17
16
16
16
16
15
15
15
15
15
15
15
15
16
16
15
14
14
13
13
13
12
12
12
12
12
12
12
12
13
13
13
13
13
13
13
13
14
14
14
13
12
13
13
13
13
13
13
13
13
13
12
12
11
10
10
10
10
10
10
11
11
11
11
11
11
11
11
11
11
11
11
11
11
11
11
10
10
10
10
10
9
9
9
9
9
9
9
9
9
9
9
9
9
9
9
9
10
10
10
11
11
11
11
11
11
11
11
11
11
11
11
11
11
11
11
11
11
11
11
11
11
11
11
11
11
11
11
11
11
11
11
12
12
12
12
12
12
12
12
12
12
12
12
12
12
12
12
12
12
12
12
12
12
12
12
12
12
12
12
12
12
11
11
11
11
11
11
11
11
11
11
11
11
11
11
11
11
11
11
11
11
11
11
11
11
11
11
11
11
11
11
11
11
11
10
10
10
10
10
10
9
9
9
9
9
9
9
9
8
8
8
8
8
8
9
9
9
9
9
9
9
9
9
9
9
8
8
8
8
8
8
8
8
8
7
7
7
7
7
7
7
7
7
7
7
6
6
6
6
6
6
6
6
7
7
7
7
6
6
6
7
7
8
8
8
8
8
8
9
8
8
8
8
8
9
9
9
9
9
9
9
9
9
9
9
9
9
9
9
9
9
9
9
9
9
9
9
9
9
9
9
10
10
10
10
11
11
11
11
11
11
11
11
11
11
11
11
11
11
11
11
11
12
12
12
12
12
12
12
12
12
12
12
12
13
12
12
12
12
12
12
12
12
12
12
12
12
12
12
12
12
12
12
12
12
13
14
15
15
15
15
14
14
14
14
14
14
14
13
13
13
13
13
13
13
13
13
13
13
13
13
13
13
13
13
12
12
12
12
12
11
11
11
11
11
11
11
11
11
12
11
11
11
11
11
11
11
11
11
11
11
11
11
11
11
11
11
11
11
10
10
10
10
10
10
10
10
10
10
10
10
10
10
10
10
10
10
10
10
10
10
10
10
10
10
10
10
10
10
10
10
10
10
10
10
10
10
10
10
10
10
10
10
10
10
10
10
11
11
11
11
11
11
11
11
11
11
12
12
12
12
12
12
12
12
12
12
13
13
13
13
13
13
13
13
13
14
14
14
14
13
14
14
14
14
14
14
14
14
14
14
14
14
14
14
14
14
14
15
15
15
15
17
18
18
18
17
17
17
17
17
17
17
17
17
16
16
16
17
17
17
17
17
17
17
17
17
17
17
17
17
17
17
17
17
17
17
17
17
18
18
18
18
18
18
18
18
18
18
18
18
18
17
17
17
17
17
17
17
17
17
17
17
17
17
17
17
17
17
17
17
17
17
17
17
17
17
16
16
16
16
17
17
17
17
17
17
17
18
18
18
18
18
18
18
18
18
18
18
18
18
18
18
18
18
18
18
18
17
18
18
18
18
18
18
18
18
18
18
18
18
18
18
18
18
18
18
19
19
19
19
20
20
20
19
19
19
19
19
19
19
19
18
18
18
18
18
18
18
18
18
18
18
18
18
18
17
17
17
17
17
17
15
15
15
14
14
15
15
16
16
16
14
14
14
14
16
16
16
16
16
14
14
14
14
14
14
14
14
14
14
14
13
13
13
13
13
13
13
13
13
13
13
13
12
12
11
11
11
11
11
11
11
11
11
11
11
11
11
11
11
11
11
11
11
11
11
11
11
11
11
11
11
11
11
11
11
11
11
11
11
11
11
11
11
12
12
13
12
12
12
12
12
12
12
12
12
12
12
12
12
13
13
15
17
17
17
17
17
16
16
16
16
17
17
17
17
17
17
17
17
17
17
17
17
17
17
17
17
17
18
18
18
18
18
18
18
18
18
18
18
18
17
18
18
18
18
18
18
18
18
18
18
18
18
18
18
18
18
18
18
18
18
18
18
18
18
18
17
17
17
17
17
17
16
16
16
16
16
16
16
16
16
16
16
16
17
17
17
17
17
17
17
17
17
17
17
16
15
15
16
16
16
16
16
16
16
16
16
16
15
15
15
15
15
15
15
15
15
16
15
15
15
15
16
16
15
15
15
15
15
15
15
16
16
15
15
15
14
14
14
13
13
13
13
13
13
13
11
11
11
11
10
10
9
9
9
9
9
9
9
9
9
9
10
10
10
11
11
11
11
11
11
11
11
11
11
11
11
11
11
11
11
11
11
11
11
11
11
11
11
11
11
13
13
13
13
14
14
14
14
14
15
15
15
15
15
15
15
15
15
15
16
16
16
17
17
17
17
17
17
17
17
17
17
17
17
17
17
17
18
18
18
18
18
18
18
18
18
18
19
19
19
19
19
19
20
21
21
21
22
22
22
23
23
23
23
23
23
23
23
23
23
23
23
23
23
24
24
24
24
24
24
24
24
27
26
26
26
26
26
26
28
28
28
29
28
29
29
29
29
29
29
29
29
29
29
29
29
29
30
30
31
31
31
31
31
31
31
31
31
31
31
31
31
30
30
30
30
30
30
29
29
29
29
29
29
29
30
30
31
31
31
31
31
32
33
33
33
33
33
33
33
33
33
32
32
32
32
32
32
32
32
32
32
32
32
32
32
32
32
31
31
31
31
31
31
31
31
31
31
31
31
30
29
30
29
29
29
29
30
30
30
28
28
28
28
28
29
29
29
29
29
27
27
27
27
27
27
27
28
28
28
28
28
28
28
28
28
28
28
28
25
25
25
25
25
23
23
23
23
23
23
23
23
23
22
22
21
21
21
20
20
20
20
21
21
20
20
20
20
20
20
20
19
19
18
18
16
16
16
16
16
16
16
16
16
16
16
16
16
16
16
16
17
17
17
17
17
17
17
17
17
17
17
17
17
17
17
17
17
17
16
15
15
15
15
14
14
14
11
12
12
12
12
12
12
12
12
12
12
12
12
12
12
12
12
12
14
14
15
15
15
15
15
16
16
16
16
16
16
16
17
16
16
17
17
17
17
17
17
16
16
15
15
15
15
15
15
15
15
15
15
15
14
14
14
14
14
14
14
14
14
14
14
14
14
15
15
16
16
16
15
15
15
15
15
17
17
17
17
17
17
17
16
16
16
16
16
16
15
15
15
15
15
15
15
15
15
14
14
14
14
14
13
13
13
13
13
13
14
14
14
14
14
14
14
14
15
15
16
16
16
16
16
16
15
15
15
15
15
15
16
16
16
16
16
16
16
16
15
15
15
15
14
14
14
14
14
14
14
14
14
12
12
12
12
12
12
12
12
12
12
12
12
12
12
12
12
12
12
12
12
12
12
12
12
12
12
12
12
12
12
12
12
12
12
12
13
13
13
13
13
13
13
13
14
14
14
14
13
13
13
13
13
12
12
12
12
12
12
12
13
13
13
13
13
12
12
12
12
12
12
12
12
11
11
11
11
11
11
12
12
12
12
12
12
12
12
12
12
12
12
12
12
12
12
12
12
12
12
12
12
12
11
12
12
12
12
12
12
12
12
12
12
12
12
11
11
11
11
11
11
11
11
11
11
11
11
11
9
9
9
9
9
9
9
9
9
9
10
10
10
10
10
10
10
10
9
9
9
9
9
9
9
9
9
9
9
9
9
9
9
10
10
10
10
10
10
10
11
11
11
11
11
11
11
11
11
11
11
11
11
11
11
11
10
10
10
10
10
10
10
10
10
10
10
9
9
8
8
9
9
9
9
9
9
9
9
9
10
10
10
10
9
9
9
9
10
10
11
11
11
11
11
11
11
11
11
11
11
12
12
12
12
12
12
12
12
12
12
12
12
16
17
17
18
19
19
19
19
19
19
19
18
18
18
18
19
19
20
20
20
20
21
21
21
21
21
22
22
22
22
22
22
22
23
23
23
23
23
23
23
23
23
23
23
23
23
23
23
23
25
27
27
28
28
28
28
28
29
29
29
29
29
29
30
30
30
30
30
29
29
29
29
29
29
30
30
30
30
29
29
29
29
29
29
29
29
29
29
29
29
29
29
29
29
29
29
30
30
30
30
30
30
30
30
30
30
30
30
30
30
30
30
31
31
31
32
32
32
32
32
32
32
32
32
32
31
31
31
31
31
31
31
31
31
31
31
30
29
28
28
25
25
25
25
25
27
26
29
29
29
29
29
29
29
29
29
29
29
29
28
28
28
28
28
28
26
25
24
24
23
23
23
20
20
17
17
17
17
16
16
16
16
16
16
15
15
15
15
15
15
15
15
15
15
15
15
15
15
15
15
15
15
15
15
16
16
16
16
16
19
19
19
19
19
19
19
18
17
16
15
15
15
15
15
15
15
15
15
15
16
16
16
16
17
17
17
17
17
16
17
17
17
17
17
17
17
17
17
17
17
17
17
17
17
17
17
18
18
18
18
18
18
18
18
18
18
18
18
18
18
18
18
17
17
17
17
17
17
17
17
17
17
17
17
17
17
17
17
17
17
17
17
17
17
17
17
17
17
17
17
17
17
17
17
16
16
16
17
16
16
16
15
15
15
15
16
16
16
17
17
17
17
17
17
17
17
17
17
17
17
17
17
17
17
17
17
17
17
17
17
17
17
17
17
17
17
17
17
17
17
17
17
17
17
17
17
16
16
17
17
17
17
17
16
16
16
16
15
15
15
15
15
15
15
14
14
14
14
15
15
15
15
15
15
15
16
16
16
16
16
15
15
15
15
15
16
16
16
16
16
16
15
15
16
16
16
16
16
16
16
16
16
16
16
16
16
16
16
16
16
16
16
16
17
17
17
16
16
16
16
16
16
16
16
16
16
16
16
15
15
15
15
15
15
16
16
17
17
17
17
17
17
15
15
15
15
15
15
15
15
15
14
14
14
14
14
14
14
14
14
14
14
14
14
14
15
15
15
15
15
15
15
15
15
14
14
14
14
14
14
14
14
13
12
12
12
12
12
12
12
12
11
11
11
11
11
11
11
11
11
11
11
11
11
11
11
11
11
11
12
12
12
12
12
12
12
12
11
11
11
11
11
11
11
11
11
11
11
11
11
11
11
11
11
11
11
11
11
11
11
11
11
11
11
10
10
10
10
10
10
10
9
9
9
9
9
9
9
9
9
9
8
8
8
8
8
8
8
8
8
8
8
8
7
7
6
6
6
6
6
5
5
5
5
5
5
5
5
5
5
5
5
6
6
6
6
6
6
6
6
6
6
6
6
6
6
6
6
6
6
6
6
6
6
6
6
6
6
6
6
6
6
6
6
5
5
5
5
5
5
5
5
5
5
5
5
5
5
5
5
5
5
5
5
5
5
5
5
5
5
5
5
5
5
5
4
4
4
4
4
4
4
5
5
5
5
5
5
5
5
5
5
5
5
4
5
5
5
5
4
4
4
4
4
4
4
4
4
4
5
4
4
4
4
4
4
4
5
5
5
5
5
5
5
5
5
5
5
5
6
6
6
6
6
6
6
7
7
7
7
7
7
7
7
7
7
7
7
7
7
7
7
7
7
7
7
7
7
7
7
7
7
7
7
7
7
7
7
7
7
8
8
8
8
8
8
8
8
8
8
8
7
7
7
7
7
7
7
7
7
7
7
7
7
7
7
6
6
8
8
8
8
8
8
8
9
9
9
9
8
9
9
9
9
9
9
9
9
9
9
9
9
10
10
10
10
10
10
10
10
10
10
10
9
9
9
9
9
9
9
9
9
9
9
9
9
9
9
9
9
8
8
8
8
8
8
8
8
8
8
8
8
8
8
8
8
8
8
8
8
7
7
7
7
7
7
7
7
7
7
8
8
9
9
9
9
9
9
9
9
9
8
8
8
8
8
8
8
8
8
9
9
9
9
9
8
8
7
7
7
8
8
9
9
9
9
9
9
9
9
9
9
9
8
8
7
7
7
7
8
8
8
9
9
9
9
9
9
9
9
9
8
8
8
9
9
9
9
9
9
9
8
8
8
8
8
9
9
9
10
10
11
11
11
11
11
11
11
11
11
11
11
11
11
11
11
11
11
11
11
11
11
11
11
11
11
11
11
11
11
11
11
11
11
11
11
11
11
11
10
10
10
10
10
10
10
10
10
10
10
10
10
10
10
10
10
10
10
10
10
10
10
10
10
10
10
9
9
9
9
9
9
9
9
10
9
9
9
9
9
9
9
9
9
9
9
10
10
10
10
10
10
10
10
10
10
10
10
10
9
9
9
9
9
9
9
9
8
8
8
8
8
8
8
8
8
8
8
8
8
8
8
8
8
8
8
8
9
9
9
9
9
9
9
8
9
9
9
9
8
8
8
8
7
7
7
7
7
7
7
6
6
6
6
6
6
6
6
6
6
6
6
6
6
6
6
6
6
6
6
7
7
7
7
7
8
8
8
8
8
8
8
8
8
8
7
7
7
7
7
7
7
6
6
6
6
6
6
5
5
5
5
5
5
5
5
5
5
5
5
5
5
5
5
5
5
5
5
5
5
5
5
5
5
5
5
5
5
5
5
5
5
5
5
5
5
5
5
5
3
3
3
3
2
2
2
2
2
2
2
2
2
2
2
2
2
2
2
2
2
2
2
2
2
2
3
3
3
3
3
3
3
3
3
3
3
3
2
4
4
4
4
4
4
4
4
4
5
5
5
6
6
6
6
6
6
6
6
6
6
6
6
6
6
6
6
6
6
6
6
6
5
5
5
5
5
5
5
5
5
5
5
5
6
6
6
6
6
6
6
6
6
6
6
6
6
6
6
6
6
6
6
6
6
6
6
6
6
6
6
6
6
6
6
6
6
7
7
7
7
7
7
7
7
7
7
7
7
7
7
7
7
7
7
7
7
7
7
7
7
7
7
7
7
7
7
7
7
7
7
7
7
7
7
7
7
7
7
7
7
6
6
6
6
6
6
6
6
6
6
6
6
6
6
6
6
6
6
6
6
6
6
6
6
6
6
6
5
5
5
5
5
5
5
5
5
5
5
5
5
5
5
5
5
5
5
5
5
6
7
7
7
7
7
7
7
7
9
8
8
8
8
7
7
7
7
8
7
8
8
8
8
8
8
8
8
7
7
6
6
6
6
6
6
6
5
5
5
5
5
5
5
6
6
6
6
6
6
6
6
6
6
6
6
6
6
6
6
6
6
6
6
6
6
6
6
6
7
8
9
9
10
11
11
11
11
11
11
11
11
11
11
11
11
11
11
11
11
11
11
12
12
12
12
12
12
12
12
12
12
12
12
12
12
12
12
12
13
13
13
13
13
13
13
13
14
14
14
14
14
14
14
13
13
13
14
13
13
13
13
11
11
13
14
14
14
14
14
14
14
14
14
14
15
15
15
15
15
15
15
15
15
15
15
15
15
15
15
15
15
15
14
14
14
14
14
14
14
14
14
14
14
14
14
14
14
14
14
14
14
14
14
14
14
14
14
14
14
14
14
14
14
14
13
13
13
13
13
13
13
13
13
13
14
14
14
14
14
14
14
15
15
15
15
15
15
15
15
15
15
15
15
15
15
15
15
14
14
14
14
14
14
14
14
14
14
14
14
14
14
14
14
14
14
14
14
14
14
14
14
14
14
14
14
14
14
14
13
13
14
14
14
14
14
15
15
15
15
15
17
17
17
17
17
17
17
17
18
18
19
20
19
19
17
17
17
17
17
18
18
18
18
18
18
18
18
18
18
18
17
17
17
17
18
18
18
17
17
17
17
17
17
17
17
17
16
17
16
16
17
17
17
16
16
16
15
15
15
15
15
15
15
15
15
15
14
14
15
15
15
15
14
14
14
14
14
14
14
14
15
15
15
15
16
16
17
17
17
16
17
17
17
17
17
17
18
18
20
20
20
20
20
21
22
22
22
22
23
23
23
23
23
23
23
23
23
23
23
23
23
23
23
23
23
22
23
23
23
24
24
24
25
24
25
25
26
26
25
25
25
25
25
24
24
23
23
23
23
23
23
23
23
23
23
23
23
23
23
23
23
23
23
23
23
23
23
24
24
24
24
24
24
24
24
24
24
24
24
24
24
24
24
25
25
25
25
25
25
25
25
25
25
25
25
25
25
25
26
26
26
26
26
26
27
26
26
25
25
25
25
25
24
24
24
24
24
24
24
24
25
25
25
25
25
24
24
24
24
24
24
23
23
23
23
23
23
23
23
23
23
22
21
20
20
20
20
20
20
20
20
19
19
19
19
19
19
19
19
17
18
18
18
17
17
17
17
17
17
17
17
17
17
17
17
17
17
17
17
17
16
16
16
16
15
15
15
14
14
14
13
12
12
12
13
13
13
13
13
13
13
13
13
13
13
13
13
13
13
13
13
13
12
14
14
13
13
13
13
13
13
13
13
13
11
11
11
12
12
13
12
12
11
11
11
11
11
12
12
11
11
11
11
11
11
11
11
11
11
11
11
11
11
11
11
11
11
11
11
11
11
11
11
11
11
11
11
11
11
11
11
11
11
11
11
11
11
11
11
11
11
11
11
11
11
11
11
11
11
11
10
10
10
10
10
10
10
10
9
9
9
9
9
9
9
9
9
9
9
9
8
8
8
8
8
8
8
8
8
8
8
8
8
8
8
8
8
8
8
8
8
8
8
5
5
5
5
5
5
5
5
4
4
4
4
4
4
4
4
4
4
4
4
4
4
4
4
4
4
4
4
4
4
4
4
5
5
5
5
5
5
5
5
5
5
5
5
5
5
5
5
5
5
5
5
5
5
5
5
5
5
5
5
6
7
7
8
8
8
8
8
8
8
8
10
10
10
10
10
10
10
10
10
10
10
10
10
10
10
10
10
10
10
11
11
11
11
11
11
11
12
12
12
12
12
12
12
12
12
12
12
13
13
14
14
14
16
16
17
16
16
16
16
16
16
16
16
16
16
16
16
17
17
17
17
17
17
17
17
17
18
18
19
19
19
19
19
19
19
19
19
19
20
20
20
20
20
20
20
20
20
20
20
20
20
20
20
20
20
20
20
20
20
20
20
20
19
19
19
19
19
19
19
19
19
19
19
19
19
19
19
18
18
18
18
18
18
18
18
18
18
18
18
18
18
18
18
17
17
17
17
17
17
17
17
17
17
17
17
17
17
17
17
17
17
17
17
17
17
17
17
17
17
17
17
17
17
15
14
14
14
13
13
13
13
13
12
12
12
12
12
11
11
11
11
11
11
11
11
11
11
11
11
11
13
13
13
13
13
14
15
15
15
16
16
16
16
15
15
15
15
15
15
15
17
17
21
21
21
21
21
21
22
22
22
22
22
23
23
23
23
22
22
22
21
21
21
19
19
19
19
19
19
19
19
19
19
19
19
19
19
19
19
19
20
20
20
20
20
20
19
19
19
19
19
19
19
19
18
18
18
18
17
17
17
17
17
17
17
17
17
17
17
17
17
17
17
17
17
17
17
17
17
17
17
17
17
17
17
17
17
17
17
17
17
17
17
17
17
17
17
17
17
17
17
17
17
17
17
17
17
17
17
17
17
17
17
17
17
17
17
17
17
17
18
18
17
17
17
17
17
18
18
18
18
18
18
18
17
17
17
17
17
17
17
17
17
17
17
17
17
17
17
17
17
17
17
17
17
17
17
17
16
16
16
16
16
16
16
16
16
16
15
15
15
15
15
15
15
15
15
14
14
14
14
15
15
14
14
14
14
14
13
13
12
12
12
12
12
12
12
12
11
11
10
10
10
9
9
9
9
9
9
9
9
9
9
9
8
8
8
9
9
10
11
11
11
11
11
11
12
11
11
11
11
11
11
13
14
15
14
14
14
14
14
14
14
14
14
14
14
14
13
16
17
17
17
17
18
18
18
18
18
18
18
19
19
19
19
19
19
19
20
20
20
20
19
19
19
20
20
20
21
22
22
22
21
21
21
21
21
21
21
22
22
22
22
22
22
22
21
21
21
21
21
21
21
20
20
20
19
19
19
19
19
19
19
19
19
19
19
19
19
19
19
19
20
20
21
21
21
22
22
22
22
22
22
22
22
22
23
23
23
23
23
23
23
23
23
23
23
23
23
22
22
22
22
22
22
20
20
20
20
20
20
20
20
20
20
20
20
20
20
18
18
18
20
21
21
21
20
20
20
20
20
20
20
20
20
20
20
20
20
20
20
20
20
20
20
20
20
20
20
20
20
21
21
21
21
21
22
21
21
21
21
21
21
21
21
20
20
19
18
18
18
18
18
18
18
18
18
18
20
20
20
20
20
20
20
20
20
20
20
19
19
19
19
19
19
19
19
19
19
18
17
17
17
17
17
17
17
17
17
17
17
17
17
17
17
17
17
17
17
17
17
17
17
17
17
17
18
18
18
19
19
19
19
19
19
19
19
19
18
18
18
18
18
18
17
17
17
17
17
17
17
17
17
17
17
17
17
17
17
17
17
17
17
16
16
16
16
16
16
16
16
16
15
15
15
15
15
15
15
15
15
15
13
13
13
13
13
13
14
14
14
14
14
14
14
14
14
14
14
15
17
17
17
17
17
17
16
16
16
16
16
15
15
15
15
15
14
14
14
14
14
13
13
13
13
13
13
13
13
13
12
12
12
12
13
13
13
13
13
13
13
13
12
12
12
12
12
12
12
13
12
11
11
11
11
11
12
12
11
11
12
11
11
11
11
11
10
10
10
10
10
10
10
10
10
11
11
11
11
11
11
11
11
11
11
11
11
11
11
11
11
11
11
11
11
11
11
11
11
11
11
11
11
11
11
11
11
11
11
12
12
12
12
12
12
12
12
12
12
12
12
12
12
12
12
12
12
12
12
12
12
12
12
12
12
12
12
12
11
11
11
11
11
11
11
11
11
11
11
11
11
11
11
11
11
11
11
11
11
11
11
11
11
11
13
13
13
13
13
14
14
13
13
13
13
13
13
13
13
13
13
13
13
13
13
13
13
14
14
14
14
14
15
15
16
15
15
15
15
15
15
15
15
16
16
16
16
16
16
16
16
16
16
16
16
16
16
14
14
17
16
16
16
15
13
13
13
14
14
14
14
15
15
15
15
14
14
14
14
14
14
14
14
14
14
14
14
14
14
14
14
14
13
13
13
13
13
13
13
13
13
13
13
13
13
13
13
13
13
13
14
14
14
14
14
14
14
14
14
14
14
14
14
15
15
15
15
15
15
16
16
16
16
16
17
17
17
17
17
17
18
18
18
18
18
18
18
18
18
18
18
18
18
18
19
19
19
19
19
19
19
18
18
18
18
18
18
18
18
18
18
18
18
18
18
18
17
18
19
19
19
20
20
20
20
20
19
19
19
19
19
20
23
23
23
23
22
22
23
23
23
23
23
23
23
23
23
22
22
21
20
20
20
20
20
21
21
21
21
21
20
20
20
20
20
20
20
20
20
20
20
19
19
19
19
19
20
20
20
20
20
20
20
21
22
22
22
23
23
23
23
23
23
23
23
23
22
22
22
22
22
22
22
22
22
22
22
22
22
23
23
23
23
23
23
23
23
23
23
23
22
22
22
22
22
22
22
22
22
22
21
21
21
21
21
21
22
21
21
21
20
20
19
18
18
18
18
18
18
18
18
19
19
19
19
19
19
19
18
18
18
17
17
17
17
17
17
17
17
18
17
17
16
15
15
15
15
15
15
15
15
15
15
15
15
15
17
17
17
17
17
16
16
16
16
16
16
15
15
15
15
16
16
16
15
14
14
14
14
13
13
12
11
11
11
11
11
11
11
12
11
11
11
11
11
11
12
12
12
12
12
11
12
12
12
13
13
12
12
12
12
12
12
12
12
12
12
12
12
12
12
12
12
11
11
11
11
11
11
11
12
12
13
13
13
13
13
13
13
13
13
13
13
13
13
13
14
15
15
15
15
14
14
14
14
15
16
16
15
17
17
17
20
20
26
26
27
27
28
29
29
31
31
32
32
32
32
32
32
32
32
32
32
32
32
32
32
32
32
32
32
32
32
32
32
32
32
32
33
33
33
33
33
33
33
33
34
33
33
33
33
33
33
33
33
33
33
33
34
34
34
34
34
34
33
33
33
33
33
33
33
31
31
31
32
32
32
31
31
31
31
31
31
32
32
32
32
32
33
33
33
33
33
34
34
34
34
34
34
33
33
34
34
34
34
34
34
34
34
34
34
34
35
35
35
35
35
35
35
35
35
35
34
34
34
34
34
34
33
33
34
36
36
36
36
36
36
35
35
35
35
35
35
35
35
35
35
35
34
34
34
34
33
33
32
32
32
32
32
31
31
31
30
31
31
31
31
31
31
29
29
29
29
29
29
29
29
29
29
29
29
28
27
28
28
28
28
28
28
28
28
27
27
27
27
27
27
27
27
26
26
24
23
23
22
22
21
20
20
21
21
20
20
20
20
20
19
19
18
18
18
17
17
17
17
17
17
17
17
18
18
19
19
19
19
18
18
18
18
19
18
18
18
18
19
18
18
17
17
17
17
17
17
17
16
15
15
15
16
16
16
17
17
17
17
17
17
17
17
15
15
15
13
13
13
13
13
14
14
16
16
16
16
16
16
16
16
17
17
17
17
17
17
18
19
22
23
23
23
23
23
23
23
23
23
23
28
33
33
33
33
33
35
35
35
35
35
35
35
35
35
35
35
35
35
35
35
35
35
35
35
35
35
34
34
34
34
34
34
34
34
33
33
33
33
33
33
33
33
33
33
33
33
33
33
33
33
32
32
32
32
32
32
32
32
32
32
32
32
34
34
34
34
34
35
35
35
35
35
35
35
35
35
35
35
35
35
35
35
35
35
35
35
35
35
35
35
35
35
35
35
35
35
34
34
34
34
33
33
33
31
32
31
30
30
30
30
29
29
29
29
29
29
29
29
29
29
28
28
28
28
28
28
28
28
28
28
28
28
26
26
26
26
26
27
27
27
26
26
23
23
23
23
22
21
21
20
20
20
20
19
20
20
20
20
20
20
20
20
18
17
17
17
17
17
17
17
17
17
17
17
17
17
17
16
16
16
16
16
16
16
15
15
15
15
14
14
14
15
15
14
14
14
14
14
14
15
15
14
13
13
13
13
14
14
15
15
15
15
16
17
17
18
17
17
17
17
17
17
17
17
17
17
16
16
16
16
16
16
16
17
17
17
17
17
17
17
16
16
16
16
16
15
15
15
17
17
16
17
17
17
17
17
17
17
17
17
17
17
17
17
17
17
17
17
17
17
17
17
17
17
17
16
16
16
16
16
16
16
16
17
17
17
17
17
17
17
18
18
18
18
18
18
18
17
17
17
18
18
18
18
17
17
17
17
17
17
17
17
17
17
17
17
17
17
17
17
17
17
17
17
17
17
17
17
17
17
17
17
17
17
17
17
17
17
17
17
16
16
16
16
16
16
16
16
16
16
16
16
16
17
17
17
17
17
17
17
17
17
17
17
17
16
16
16
16
16
16
16
16
16
16
15
15
15
15
13
13
13
13
13
13
13
12
12
12
12
12
12
12
12
12
12
12
12
12
11
10
10
10
10
10
10
10
10
9
9
9
10
10
10
10
10
10
10
10
10
10
10
9
8
8
8
8
8
8
8
8
8
8
8
6
6
6
6
6
8
8
8
7
7
7
7
7
7
7
7
8
8
8
8
8
8
8
8
8
8
8
7
7
7
7
7
7
7
7
7
7
7
7
7
7
7
8
7
7
7
7
7
7
7
7
7
7
6
6
6
7
7
8
9
9
9
9
9
10
10
10
10
10
10
10
10
9
9
9
9
10
10
10
10
10
10
10
10
10
10
10
10
10
10
10
10
11
11
11
10
10
10
10
10
10
10
10
10
10
10
10
10
10
10
10
10
10
10
10
12
13
13
14
15
15
15
15
15
15
15
15
15
15
16
16
16
16
16
16
16
16
16
16
16
16
16
17
18
18
18
18
19
19
19
20
20
20
21
21
20
20
20
20
20
20
20
20
20
20
20
20
20
20
21
21
21
21
21
21
21
21
21
21
21
21
21
21
21
21
21
21
21
20
20
20
20
20
20
20
20
20
20
20
19
19
19
19
19
19
19
19
19
19
19
19
19
19
19
19
19
19
19
19
19
19
19
19
19
20
20
20
20
20
20
20
20
20
20
20
20
20
20
20
20
21
22
22
22
22
22
22
18
18
18
18
18
18
18
18
18
18
18
20
19
17
17
17
17
17
17
17
17
17
17
17
17
17
17
17
17
16
17
17
17
17
17
17
17
17
17
18
19
20
21
20
20
20
20
20
21
21
20
20
20
22
22
22
22
22
23
23
23
23
23
23
23
21
22
22
22
22
22
22
23
23
23
23
23
23
23
23
23
23
23
23
23
23
23
23
23
23
23
23
23
23
23
23
23
23
23
23
23
23
23
23
23
23
23
23
23
23
23
23
23
23
23
23
23
23
23
23
23
23
23
23
23
23
23
23
23
23
22
22
22
22
22
22
22
23
23
23
22
21
21
21
21
21
21
21
21
21
21
21
21
21
21
21
21
21
21
21
21
21
20
20
19
17
17
17
17
17
17
17
17
17
17
17
17
17
17
17
16
16
16
16
16
16
15
15
15
15
15
16
15
15
15
15
15
15
15
15
15
15
13
13
13
13
13
13
12
12
12
10
10
9
9
8
8
8
8
7
5
5
5
5
5
5
5
5
5
5
5
5
5
5
5
5
5
5
5
5
5
5
5
5
6
6
6
6
6
6
6
6
6
6
6
6
5
5
5
5
5
5
5
5
4
4
4
4
4
4
4
4
4
4
4
4
4
4
4
4
4
4
4
4
4
5
5
5
5
5
5
5
5
5
5
5
5
5
5
5
5
5
5
5
5
5
5
5
5
6
6
6
6
5
5
5
5
5
7
7
7
7
7
6
6
6
6
7
7
7
7
7
7
7
8
8
8
8
8
8
8
8
8
8
8
8
8
8
8
8
8
8
9
9
9
9
9
9
9
9
9
9
9
9
9
9
9
9
10
10
10
10
10
10
11
11
11
11
11
11
11
11
11
11
11
11
11
11
11
11
11
11
11
11
11
11
11
12
12
12
12
12
12
12
12
12
12
12
12
12
13
13
13
13
13
13
13
13
13
13
13
13
13
13
13
13
13
13
13
13
13
13
13
13
13
13
13
13
13
13
13
13
12
12
12
12
12
12
12
12
12
12
12
12
12
12
12
12
12
12
12
12
12
12
12
12
11
11
11
11
11
11
11
11
11
11
11
11
11
11
11
11
11
11
11
11
11
11
11
11
11
11
11
11
11
11
11
11
11
11
11
11
11
11
11
11
10
10
10
10
11
11
11
11
11
11
10
10
10
10
10
10
10
9
9
9
10
10
11
10
10
10
10
10
10
10
10
10
10
10
10
10
10
10
10
10
10
10
9
9
9
9
9
9
9
9
10
10
10
11
11
11
11
10
10
11
11
11
11
12
12
12
12
14
14
14
16
16
16
16
16
16
17
17
17
17
17
16
16
16
17
17
17
17
17
17
17
17
17
16
16
16
16
16
16
16
18
19
19
19
19
19
21
22
22
22
22
22
22
22
22
22
22
22
22
22
22
22
22
22
22
22
22
23
23
23
23
23
23
23
23
23
23
23
23
23
23
23
22
22
22
22
22
22
22
22
22
22
22
22
23
23
23
23
23
23
23
23
23
23
23
23
23
23
23
23
23
23
23
24
24
24
24
24
24
24
24
24
24
24
24
24
24
23
24
24
24
24
24
25
25
25
25
26
26
26
28
28
28
28
29
29
29
29
29
29
29
29
29
29
29
29
29
29
29
29
29
29
29
29
29
29
29
29
29
27
27
28
27
27
28
27
27
27
27
26
26
27
27
27
27
27
27
27
27
27
27
27
27
27
26
27
26
27
26
24
24
24
24
24
24
24
24
23
23
22
22
22
21
21
21
21
21
21
21
19
19
19
19
19
19
19
18
18
18
18
18
18
18
18
18
18
18
18
17
17
17
17
17
17
17
17
17
17
17
17
17
17
17
17
17
17
17
17
17
17
17
16
16
16
16
16
16
16
15
15
15
15
15
15
15
15
15
15
15
15
15
15
15
15
15
15
15
15
15
15
15
15
15
15
15
14
14
14
14
14
14
12
12
12
11
11
11
11
11
12
12
12
12
12
12
12
12
11
11
11
11
11
11
9
9
9
10
10
9
9
9
9
9
9
9
8
7
7
7
7
7
7
8
8
8
8
7
7
7
7
7
6
6
6
6
6
6
6
6
6
5
5
5
5
5
5
5
5
5
5
5
5
5
5
5
5
5
6
6
6
6
6
6
6
6
6
6
6
6
6
6
6
6
6
6
6
6
6
6
7
7
7
7
7
7
7
7
7
6
6
6
6
6
6
6
6
6
7
6
6
6
6
6
6
6
6
6
6
6
6
6
6
6
6
7
7
7
7
7
7
7
7
7
7
7
7
7
7
7
7
8
8
8
8
10
10
10
10
10
10
10
10
10
10
10
10
10
10
9
9
9
9
9
9
9
9
9
10
10
11
11
11
11
11
11
11
11
11
11
11
11
11
11
11
11
11
11
11
11
11
11
11
11
11
11
11
11
11
11
11
11
11
11
11
11
11
11
11
11
11
11
11
11
11
11
10
10
10
10
10
10
10
10
10
10
10
10
10
10
10
10
11
11
11
11
11
12
12
12
12
12
12
12
12
12
12
12
12
11
11
11
11
12
12
12
12
12
12
12
12
12
12
12
12
12
12
12
12
12
12
12
12
12
12
12
12
12
11
11
11
11
11
11
11
11
11
11
11
11
11
11
11
11
11
11
11
11
11
11
11
11
11
11
11
11
11
11
11
11
11
11
11
11
11
11
11
11
10
10
10
10
10
10
10
10
10
10
10
10
11
11
11
11
11
11
11
11
11
11
11
11
11
11
11
11
11
11
11
11
11
11
11
10
10
10
10
10
10
10
10
10
10
10
10
10
10
10
10
10
10
10
10
10
10
10
10
10
10
9
9
10
10
10
11
11
11
11
11
12
12
12
12
12
12
12
11
11
11
11
11
11
11
11
11
11
11
11
11
11
12
12
12
13
13
13
13
13
13
13
14
14
15
15
15
15
15
15
16
16
16
16
16
16
16
16
16
16
16
16
16
16
16
16
16
16
16
16
16
16
16
16
16
16
16
16
16
16
16
16
17
17
17
17
17
17
17
18
18
19
19
19
19
19
19
19
19
19
19
19
19
19
19
19
19
19
19
19
19
19
20
20
20
17
17
17
17
17
16
16
17
17
17
16
16
16
13
13
13
13
13
13
13
13
13
13
13
13
13
13
13
13
13
13
13
12
12
12
12
12
12
12
12
12
13
14
14
14
13
13
13
13
13
13
13
13
13
13
13
14
14
14
14
14
14
14
14
13
12
12
12
12
12
12
12
12
12
12
12
12
12
12
12
12
12
12
12
12
12
12
12
12
12
12
12
12
12
12
12
12
12
12
12
12
12
12
12
12
12
12
12
12
12
12
12
12
12
12
13
13
13
13
13
13
13
13
13
13
13
13
13
13
13
13
13
13
13
13
13
12
12
12
12
12
12
12
12
12
12
11
10
10
10
10
10
9
9
9
8
8
8
7
7
7
7
7
7
7
7
7
7
7
7
7
7
7
8
8
8
8
8
8
8
6
6
6
6
6
7
7
7
7
7
7
7
7
7
7
7
7
7
8
8
8
8
8
7
7
8
8
8
8
8
8
8
8
8
8
8
8
8
8
9
9
9
10
10
10
10
10
9
9
9
9
9
9
9
10
10
10
10
10
10
10
10
10
10
11
11
11
11
11
11
11
11
11
11
11
11
12
12
12
12
12
12
13
13
13
13
13
15
15
16
16
16
16
16
16
16
16
16
16
16
16
16
16
16
16
15
15
15
15
15
15
15
15
15
15
15
15
15
15
15
15
15
15
15
15
15
15
14
14
14
14
14
14
14
14
14
14
14
14
14
14
14
14
14
14
14
14
14
14
14
14
14
14
14
14
14
14
14
14
14
14
14
13
13
13
13
13
13
13
13
13
13
13
13
13
12
12
11
11
11
11
11
11
11
11
10
10
10
9
9
9
9
9
9
9
7
7
7
7
6
6
6
6
7
7
6
6
6
6
6
6
6
6
6
6
5
5
5
5
5
5
5
4
4
4
3
2
2
3
3
4
4
4
4
4
4
4
4
4
4
4
4
4
4
4
4
4
4
4
4
4
4
4
4
4
4
4
4
5
5
5
5
5
5
5
5
5
5
5
5
5
5
5
5
5
5
5
5
5
5
5
5
5
5
5
5
5
5
5
5
5
5
5
5
5
5
6
6
6
6
6
6
6
6
6
6
6
6
6
6
6
6
6
6
6
6
6
6
6
6
6
6
6
6
6
6
6
6
6
6
6
6
8
8
8
8
8
8
8
8
9
9
9
9
9
10
10
10
10
11
11
11
11
11
11
11
11
11
11
11
11
11
11
11
11
11
11
11
11
11
11
11
11
11
11
11
11
11
11
11
11
11
11
11
11
11
11
11
11
11
11
11
11
11
11
11
11
11
11
11
11
11
11
11
11
11
11
11
11
11
11
11
11
11
11
11
11
11
11
11
11
11
11
11
11
11
11
11
11
11
11
11
11
11
11
11
11
11
11
11
11
11
11
11
11
11
11
11
11
11
11
11
11
11
11
11
11
11
11
11
11
11
11
11
11
11
11
11
11
11
11
11
11
11
11
11
11
11
11
11
11
10
10
10
10
10
10
10
10
10
10
10
10
10
10
10
10
9
9
8
8
9
9
9
8
8
8
8
8
8
8
8
7
7
7
7
7
7
6
6
6
6
6
6
6
6
6
7
7
7
7
7
7
7
7
7
7
7
7
7
7
7
7
7
7
7
7
7
7
7
7
7
7
7
7
7
7
7
7
7
7
7
8
8
8
8
7
7
7
7
7
7
7
7
7
7
7
6
6
6
6
6
6
6
6
6
6
6
6
6
6
6
6
6
5
5
5
5
5
5
5
5
5
5
5
5
5
5
5
5
5
5
5
5
5
5
5
5
5
5
5
5
5
5
5
5
5
5
5
5
5
5
5
5
5
5
5
5
5
5
5
5
5
5
5
5
5
5
5
5
5
5
5
5
5
5
5
5
5
5
5
5
5
5
5
5
5
5
5
5
5
5
5
5
5
5
5
5
5
5
5
5
5
5
5
5
5
5
5
5
5
5
5
5
5
5
5
5
5
5
5
5
5
5
5
5
5
5
5
5
5
5
5
4
4
4
5
5
5
5
5
6
6
6
6
6
6
6
6
6
6
6
6
6
5
5
5
5
5
5
5
5
5
5
5
5
5
6
6
6
5
5
5
5
5
5
5
5
5
5
5
5
5
5
5
5
5
5
5
5
5
5
5
5
5
5
5
5
5
5
5
5
5
5
5
5
5
5
5
5
5
5
5
5
5
5
5
5
5
5
5
5
5
5
5
5
5
5
5
5
5
5
5
5
5
5
5
5
5
5
5
5
5
5
5
5
5
5
5
5
6
5
5
5
5
5
5
5
5
5
5
5
5
5
5
5
5
5
5
5
5
6
6
7
7
7
7
7
7
7
6
6
6
7
7
7
7
8
8
8
8
8
8
8
8
9
9
9
9
9
9
9
9
9
9
9
9
9
9
9
9
10
11
11
11
11
11
11
11
11
11
11
11
11
11
11
11
11
12
12
12
13
13
13
13
13
13
13
13
13
13
13
13
13
13
13
13
13
13
13
13
13
13
13
13
13
13
13
13
13
13
13
13
13
13
13
14
16
16
16
16
17
17
17
17
17
17
17
16
16
16
16
16
16
16
16
16
16
16
16
16
16
16
16
16
16
17
17
17
17
17
17
17
17
17
17
17
17
17
17
17
17
17
17
17
18
18
18
18
18
18
18
18
18
18
18
18
18
18
17
17
17
17
17
17
17
17
17
17
17
17
17
17
17
17
17
17
17
17
17
17
17
17
17
17
17
17
17
17
17
17
17
17
17
17
17
17
17
17
17
17
17
17
17
17
17
17
17
17
17
17
16
14
14
14
14
14
14
14
14
14
14
14
14
14
14
13
12
12
12
12
12
12
11
11
11
11
11
11
11
11
11
11
11
10
10
10
10
10
10
10
10
10
10
11
11
11
11
11
11
11
11
11
12
12
12
11
11
13
13
14
15
15
16
17
17
17
17
17
17
18
18
18
18
18
18
18
18
18
18
18
18
18
19
19
18
18
17
17
17
17
17
17
17
17
17
17
17
17
17
17
17
17
17
17
17
17
17
17
17
17
17
17
17
17
17
17
17
17
17
17
18
18
18
18
18
18
18
18
18
18
18
18
18
18
18
18
18
18
18
18
19
19
19
19
19
19
19
19
19
19
19
19
19
19
18
18
19
19
19
20
20
20
20
20
19
19
19
19
19
19
19
19
19
19
19
19
19
19
19
19
19
19
19
19
19
18
18
18
19
21
21
22
23
23
23
23
23
23
23
23
23
22
22
20
20
21
21
21
21
20
19
19
18
18
18
18
18
18
18
18
18
18
18
18
18
17
17
17
17
17
17
17
17
17
17
17
17
17
17
17
17
17
17
17
16
16
16
16
16
16
16
16
16
16
16
16
16
16
16
16
15
15
15
15
15
15
15
15
15
15
15
15
15
15
15
15
15
15
15
15
15
12
12
12
12
12
12
12
12
12
12
12
11
11
11
11
11
11
11
11
11
11
11
11
11
11
11
11
11
11
11
11
11
11
10
10
10
10
11
10
10
10
10
10
10
10
10
10
10
9
9
9
9
9
9
9
9
8
8
8
8
8
8
7
7
7
7
7
7
7
7
7
7
8
8
8
8
8
9
9
9
9
9
9
10
10
10
10
10
10
10
10
10
10
10
10
10
10
10
11
12
12
12
12
12
11
11
11
11
11
11
11
11
11
11
11
11
12
12
12
12
12
12
12
12
12
12
12
12
12
12
12
12
12
12
12
12
12
11
11
11
11
11
11
11
11
11
11
11
11
11
11
11
11
11
11
11
11
11
11
11
11
11
11
11
11
11
11
11
11
11
11
11
11
11
11
11
11
11
11
11
11
11
11
11
11
11
11
10
10
10
10
10
10
10
10
10
11
11
11
11
11
11
11
11
11
11
11
11
11
11
11
11
11
11
11
10
10
10
10
8
8
8
8
8
9
10
10
10
9
9
9
9
9
8
8
8
8
8
8
8
7
8
8
8
8
8
8
8
8
8
8
7
7
7
7
6
6
6
6
7
7
7
7
7
7
8
8
8
8
8
8
8
8
8
8
8
9
9
9
9
9
9
9
9
9
9
9
8
8
8
8
8
9
9
9
9
9
9
9
9
9
9
9
9
9
9
9
9
9
9
9
9
9
9
9
9
9
9
9
9
9
9
9
9
9
9
9
9
9
9
9
9
9
9
9
9
9
9
9
9
9
9
9
9
9
9
9
9
9
9
9
9
9
9
9
9
9
9
9
9
9
9
9
9
9
9
9
9
9
9
10
10
10
10
10
10
10
9
9
9
9
9
9
9
9
9
9
9
9
9
9
9
9
8
8
8
8
8
8
7
8
8
8
8
8
8
7
7
7
7
7
7
7
7
7
7
7
7
7
7
7
7
7
7
7
7
7
8
9
9
9
9
10
11
10
10
10
10
10
10
10
10
10
10
10
10
10
10
10
10
10
11
11
11
10
10
11
11
11
11
11
11
11
11
11
11
11
11
11
11
11
11
11
11
11
11
13
13
14
14
14
14
14
14
14
14
14
14
13
13
13
13
14
14
14
14
14
14
15
15
15
15
15
16
16
16
16
16
17
17
17
17
17
17
18
18
18
17
17
18
18
18
19
19
19
20
22
22
23
23
23
23
23
23
23
24
24
24
24
24
24
24
24
24
24
24
24
24
24
24
25
25
25
25
25
25
25
26
26
26
26
26
26
26
26
26
26
25
25
25
25
25
25
25
25
25
24
24
24
24
24
24
24
24
25
25
25
26
27
27
27
27
26
26
26
26
26
25
25
25
24
24
24
24
24
24
24
24
24
24
24
24
24
24
24
24
24
23
23
23
23
23
23
23
23
23
23
23
23
23
23
23
23
23
23
23
23
23
23
23
23
23
23
23
23
22
22
22
22
22
23
23
23
23
23
23
23
23
22
22
22
22
22
22
22
22
22
22
22
22
22
22
22
22
22
22
21
21
21
20
20
20
20
20
20
20
21
21
20
20
20
20
20
19
19
19
19
19
18
18
18
18
18
18
18
18
17
15
15
15
15
15
15
15
15
15
16
15
14
14
14
14
14
14
14
14
11
11
11
11
11
12
12
12
12
12
11
11
11
11
11
11
11
11
11
11
11
11
11
11
11
11
11
11
11
11
11
11
11
11
11
11
10
10
10
10
10
10
10
10
10
10
10
10
11
11
10
10
10
10
10
10
11
11
11
11
11
11
11
11
11
11
11
11
11
11
11
11
11
11
11
11
12
12
13
12
12
12
12
12
12
12
12
12
13
13
14
15
15
15
15
16
16
16
17
17
16
16
16
17
17
17
17
17
16
16
16
16
16
16
16
16
16
16
16
16
16
16
16
16
17
17
17
17
17
17
17
17
17
17
17
17
17
17
17
17
17
17
17
17
17
17
17
17
17
17
17
17
17
17
17
17
17
17
17
16
16
16
16
16
16
17
17
17
17
16
16
16
16
16
16
16
16
16
16
16
16
17
17
17
17
17
17
17
17
17
17
17
17
17
17
17
17
17
17
17
17
17
17
17
17
17
17
17
17
17
17
17
17
17
17
17
17
17
17
16
16
14
14
14
14
16
16
16
16
16
16
16
15
15
15
15
15
16
17
16
16
16
16
16
17
17
17
17
17
17
17
17
17
17
17
17
17
17
17
17
17
17
17
17
17
17
17
17
17
17
17
17
17
17
17
17
17
17
17
17
17
17
17
17
17
17
17
17
17
17
17
17
17
17
17
17
17
17
16
16
16
16
16
16
17
17
17
17
17
15
15
15
15
15
15
15
15
15
15
15
15
15
15
15
15
15
15
15
15
15
15
15
15
15
15
15
15
15
15
16
16
16
16
16
16
16
17
17
17
17
17
17
17
17
17
17
17
17
17
17
16
16
15
15
15
16
16
16
16
16
16
15
15
15
15
15
15
15
15
15
14
13
13
13
13
13
13
13
13
13
13
13
13
12
12
12
11
11
11
11
11
11
10
10
10
10
10
10
10
10
10
10
10
10
10
10
10
10
10
10
10
10
10
8
8
8
8
8
8
8
8
8
8
8
8
8
8
9
9
9
9
9
8
8
8
8
8
7
7
6
6
6
6
6
6
6
6
6
6
6
6
6
6
6
5
5
5
5
5
5
5
5
5
5
5
5
5
5
5
5
5
5
5
5
5
4
4
4
4
4
4
4
4
4
4
4
4
4
4
4
4
4
4
4
4
4
4
4
4
4
4
4
4
5
5
6
6
7
7
7
7
7
7
8
10
10
10
10
10
10
10
10
10
11
11
11
11
11
11
11
11
11
11
11
11
11
11
11
11
11
11
11
11
11
11
12
12
12
12
12
12
12
12
12
12
12
12
12
12
12
13
13
13
14
14
14
14
14
14
14
14
14
15
15
15
15
15
15
15
15
15
15
15
15
15
15
15
15
15
15
15
15
15
15
15
16
16
16
16
17
17
17
17
17
17
17
17
17
17
17
17
17
17
17
17
17
17
17
17
17
17
18
18
18
18
18
18
19
19
19
19
19
19
19
19
19
19
19
19
19
19
19
19
20
19
19
18
18
18
18
18
18
18
18
18
18
18
18
18
17
17
17
17
19
18
18
18
17
18
18
17
17
19
19
19
20
21
22
21
21
21
21
21
21
19
19
20
20
20
20
19
19
19
19
19
19
19
19
19
19
21
21
21
21
21
21
21
21
21
21
21
21
21
22
22
22
22
21
21
21
21
21
21
21
21
20
20
20
20
20
20
19
19
18
18
18
18
18
18
18
18
18
18
18
18
18
18
18
19
19
19
19
19
19
19
19
19
19
19
18
18
18
18
18
18
18
18
18
18
18
18
19
20
20
20
20
21
22
22
21
21
21
20
20
20
20
20
20
20
20
20
20
20
19
18
18
17
17
17
16
15
15
15
15
14
14
14
14
14
14
14
14
14
14
14
14
14
14
14
14
14
14
14
13
13
13
13
13
12
12
12
12
12
11
11
11
11
11
11
11
11
11
11
11
11
10
10
10
10
10
10
10
10
10
10
10
10
9
9
9
9
9
10
10
10
10
9
9
9
8
8
8
8
8
8
8
8
8
8
7
7
6
6
6
6
6
6
6
6
6
6
6
5
5
5
5
5
5
5
5
5
5
5
6
7
7
7
7
7
7
7
7
7
7
7
8
8
8
7
6
6
6
6
6
6
6
6
6
6
6
6
6
6
6
6
6
6
6
6
6
6
6
7
7
7
7
7
7
7
7
7
7
7
7
7
7
7
7
7
7
7
7
7
7
7
7
7
7
7
7
6
6
6
6
6
6
6
6
6
6
6
6
6
6
6
6
6
6
6
7
7
7
7
7
7
7
7
8
8
8
8
8
8
8
8
8
8
8
8
8
8
8
8
8
8
8
8
8
8
8
8
8
8
8
8
8
7
7
7
7
7
7
7
7
7
7
7
7
7
7
7
7
7
7
7
7
7
7
7
7
6
6
6
7
7
7
7
7
7
7
6
6
7
8
8
8
8
8
8
8
8
8
8
8
8
9
9
9
9
9
9
9
9
9
9
9
9
9
9
9
9
9
9
9
9
9
9
9
9
9
9
9
9
9
9
9
9
9
9
9
9
9
9
9
9
9
9
9
9
9
9
9
9
9
9
9
9
9
9
9
9
9
9
9
9
10
10
10
10
10
10
10
10
10
9
9
8
8
8
8
8
7
7
7
7
7
7
7
7
7
7
7
7
8
8
8
8
9
9
9
9
9
9
9
9
9
9
9
9
9
10
10
10
9
9
9
9
9
9
9
9
9
9
9
9
9
8
8
8
8
8
8
8
8
8
8
8
8
8
8
8
8
8
7
7
7
7
7
7
7
7
7
7
7
7
7
7
7
7
7
7
7
7
7
7
7
7
7
7
7
7
7
7
7
7
7
6
6
6
6
6
6
6
6
6
6
6
6
6
6
6
6
5
5
5
5
5
5
5
5
5
6
6
6
6
6
6
6
6
6
6
6
6
6
6
6
6
6
6
6
6
6
6
6
6
6
6
6
6
6
6
5
5
5
5
5
5
5
5
5
5
5
5
5
5
5
5
5
5
5
5
5
5
5
5
5
5
5
5
5
5
5
5
5
4
4
4
4
5
5
5
5
5
5
5
5
5
5
5
5
5
5
5
5
5
5
5
5
5
4
4
2
2
2
2
2
2
2
2
2
2
2
2
2
2
2
2
2
2
2
2
2
2
2
2
2
2
2
2
2
2
2
2
2
2
2
2
2
2
2
4
4
4
4
4
4
4
4
4
4
4
4
4
4
4
4
4
4
4
4
4
4
4
4
5
5
5
5
5
5
5
5
5
5
6
6
6
6
6
6
6
6
6
6
6
6
6
6
6
6
6
6
6
6
6
6
6
6
5
5
5
5
5
5
5
5
6
6
6
6
6
6
6
6
6
6
6
6
6
6
6
6
6
6
6
6
6
6
6
6
7
7
7
7
7
7
7
7
7
7
7
6
6
6
6
6
6
6
6
6
6
6
6
6
6
6
6
6
6
6
6
6
6
6
6
6
6
6
6
5
5
5
5
5
5
6
6
6
6
6
6
6
6
6
6
6
6
6
6
6
6
6
7
7
7
7
7
6
6
6
6
6
6
6
6
6
6
6
6
6
6
6
7
7
7
8
8
8
8
8
8
8
8
8
8
8
9
9
9
9
9
9
9
9
9
9
9
9
9
9
8
8
8
8
8
9
9
9
9
9
9
9
6
6
6
6
6
6
6
6
6
6
6
5
5
5
5
5
6
6
6
6
6
6
6
6
6
6
6
6
6
6
7
7
7
7
7
7
7
7
7
7
7
7
7
7
8
8
8
8
8
8
8
8
8
8
8
8
8
8
8
8
8
9
9
9
9
9
9
9
9
10
10
10
10
10
10
10
10
10
10
10
10
10
10
10
10
10
10
10
10
10
10
10
10
10
10
10
10
10
10
10
10
10
10
10
10
10
10
10
10
10
10
10
10
11
11
10
10
10
10
10
10
10
10
10
10
10
10
11
11
10
10
10
10
10
10
9
9
9
8
8
8
8
8
8
8
8
7
7
7
7
7
7
7
7
7
7
6
6
6
6
6
6
6
6
6
6
6
6
6
6
6
6
5
5
5
5
5
5
5
5
5
5
5
5
5
5
5
5
5
5
5
5
5
5
5
5
5
5
5
5
5
5
5
5
5
5
5
5
5
5
5
5
5
5
5
5
5
5
5
5
5
5
5
5
5
5
5
5
5
5
5
5
5
5
5
5
5
5
5
5
5
5
5
5
5
5
5
5
5
5
5
5
6
5
5
5
5
5
6
6
6
6
6
6
6
6
6
6
6
6
6
6
6
6
6
6
6
5
5
5
5
5
5
5
5
5
5
5
4
4
4
4
4
4
4
4
4
4
4
4
5
5
5
5
5
5
5
5
5
5
5
5
5
5
5
5
5
5
5
5
5
5
5
5
5
5
5
5
5
5
5
5
5
5
5
5
5
5
5
5
5
5
5
5
5
5
5
5
5
5
5
5
5
5
5
5
5
5
5
5
5
5
5
5
5
5
5
5
5
5
5
5
5
5
5
5
5
5
5
5
5
5
5
5
5
5
5
5
5
5
5
5
5
5
5
5
5
5
5
5
5
5
5
5
5
5
6
6
6
6
6
6
6
7
7
7
7
7
7
7
7
7
7
7
7
7
7
7
7
7
7
7
7
7
7
7
7
7
7
7
7
7
7
7
7
7
7
7
7
7
7
7
7
7
7
7
7
7
7
8
8
8
8
8
8
8
8
8
8
8
8
8
8
8
8
8
8
8
8
8
8
8
8
8
8
8
8
8
8
8
7
6
6
6
6
6
7
7
7
7
7
7
7
7
7
7
7
7
6
6
6
6
6
6
6
6
7
7
8
9
9
9
9
9
10
10
10
10
10
10
10
10
10
10
11
11
11
11
11
11
11
11
11
10
10
10
10
10
10
10
10
10
10
10
10
10
11
11
11
11
11
11
11
11
11
11
11
11
11
11
11
11
11
11
11
11
11
11
10
10
10
9
9
9
9
9
9
9
9
9
9
9
9
9
10
10
10
10
10
10
10
10
10
10
11
11
11
11
11
11
11
11
11
11
11
11
11
11
11
11
11
11
11
11
11
11
11
11
11
11
11
11
11
11
11
11
11
11
11
11
11
11
11
11
11
11
11
11
11
11
11
11
11
11
11
11
11
11
11
11
11
11
11
12
12
12
12
12
12
12
12
12
12
12
11
11
11
11
11
11
11
11
12
12
12
11
11
11
11
11
11
11
11
11
11
11
11
11
11
11
11
11
11
11
11
10
10
10
10
10
10
10
10
10
10
9
9
9
9
9
9
9
9
9
9
9
9
9
9
9
9
9
9
9
9
9
9
9
9
8
7
7
7
7
7
7
7
7
7
7
7
7
7
7
7
7
7
7
7
7
7
6
6
6
6
6
6
6
6
5
5
5
5
6
6
6
6
6
6
6
6
6
6
5
5
5
5
5
5
5
5
5
5
5
5
5
6
6
5
5
5
5
5
5
5
5
5
5
5
5
5
5
5
5
5
5
5
5
4
4
4
4
4
4
4
4
4
4
4
4
4
4
4
4
4
4
4
4
4
4
4
4
4
4
4
4
4
4
4
4
4
4
4
4
4
4
4
4
4
4
4
4
4
4
4
4
4
4
4
4
4
4
4
4
4
4
4
3
3
3
3
3
3
3
3
3
3
3
2
2
2
2
2
2
2
2
2
2
2
2
2
2
2
2
2
2
2
2
2
2
2
2
2
2
2
2
2
2
2
2
2
2
2
2
2
2
2
2
2
2
2
2
2
2
2
2
2
2
2
2
3
3
3
3
3
4
4
4
4
4
4
3
3
3
3
3
3
4
4
4
4
4
4
4
4
5
5
5
5
5
5
5
5
5
5
5
5
5
5
5
5
5
5
5
5
5
5
5
5
5
5
5
4
4
4
4
4
4
4
4
4
4
4
4
4
4
4
4
4
4
4
4
4
4
4
4
4
4
4
4
4
4
4
5
5
5
5
5
5
5
5
5
5
5
5
5
5
5
5
5
5
5
5
5
5
5
5
5
5
5
5
5
5
5
5
5
5
5
5
4
4
5
5
5
5
5
5
5
5
5
5
5
5
5
5
5
5
5
5
5
5
5
5
5
5
5
5
5
5
5
5
5
5
5
5
5
5
5
5
5
5
5
5
5
5
5
5
6
6
6
6
6
5
5
5
5
5
5
5
5
5
5
5
5
5
5
5
6
6
6
6
6
6
6
6
6
6
6
6
6
6
6
6
6
6
5
5
5
5
5
5
5
5
5
5
5
5
5
5
5
5
5
5
5
5
5
5
5
5
5
5
5
5
5
5
5
5
5
5
5
5
5
5
5
5
5
5
5
5
5
6
6
6
6
7
7
7
7
7
7
7
7
11
11
10
10
11
11
11
11
11
11
11
10
11
11
11
11
11
11
11
11
11
11
11
11
11
11
11
11
11
11
11
11
11
11
11
11
11
11
11
11
11
11
11
11
11
11
11
11
11
11
11
11
11
12
12
12
12
11
11
11
11
11
11
11
11
11
11
11
11
11
11
11
11
11
11
11
11
11
11
11
11
11
11
11
11
11
11
11
12
12
12
12
14
14
14
14
14
14
13
13
13
13
13
13
14
13
13
13
13
13
13
13
13
13
13
12
12
12
12
12
12
12
12
12
11
11
11
11
11
11
11
11
11
11
11
11
11
11
11
11
11
11
11
11
11
11
11
11
11
11
11
11
11
11
11
11
11
11
11
11
11
11
11
13
13
13
13
13
13
13
14
14
14
14
14
14
14
14
14
14
14
14
15
15
15
15
16
16
15
15
15
15
15
15
15
15
15
15
15
15
15
15
15
15
16
16
16
16
16
16
16
16
15
15
16
17
17
17
17
17
17
17
17
16
16
16
15
15
15
15
15
15
15
15
15
15
15
15
15
14
14
14
14
14
14
14
13
13
13
12
12
12
12
12
12
12
13
13
12
12
12
12
12
12
11
12
12
12
12
12
12
12
12
12
12
13
13
13
12
12
12
12
11
12
12
12
12
12
12
12
12
12
12
12
12
12
12
12
12
12
12
12
12
12
12
12
12
12
12
12
12
12
12
12
11
11
11
11
11
11
11
11
11
11
11
11
11
11
11
11
11
11
11
11
11
10
10
10
10
10
10
9
9
9
9
9
9
9
9
8
8
8
8
8
8
8
8
9
9
9
9
9
9
9
9
9
9
9
9
8
8
8
8
8
8
8
8
8
8
8
8
8
8
8
8
7
7
6
6
7
7
7
7
7
7
7
7
7
7
7
7
7
7
7
7
7
7
7
7
7
7
7
7
8
8
7
7
7
7
7
7
7
7
7
7
7
7
7
7
7
7
7
7
6
6
6
6
6
6
6
6
6
5
5
5
5
5
5
5
4
4
4
4
4
4
4
5
5
5
5
5
5
5
5
5
5
5
5
5
5
5
5
5
5
5
5
6
6
6
6
6
6
6
6
6
6
5
5
6
7
7
7
7
7
7
8
8
8
7
7
8
8
8
8
8
8
8
8
8
8
8
8
8
8
8
8
8
8
8
9
9
9
9
9
9
9
9
9
9
9
9
9
9
9
9
9
9
9
9
9
8
8
8
8
8
8
8
8
8
8
8
8
8
8
8
9
9
9
8
8
8
8
8
8
8
8
8
8
8
8
8
8
8
8
8
8
8
8
8
8
8
8
8
8
8
8
8
8
8
8
8
9
9
9
10
10
9
9
10
10
10
10
10
10
10
10
10
10
10
9
9
9
9
9
9
9
9
9
9
9
9
9
9
9
9
9
9
9
9
9
9
8
8
8
8
8
7
7
7
7
7
8
8
8
8
8
8
8
8
8
8
8
8
8
8
8
8
8
8
8
8
8
8
8
8
8
8
8
8
8
8
8
8
9
9
8
8
8
8
8
10
9
9
9
9
9
9
9
9
9
9
10
10
10
10
10
10
10
10
10
10
10
10
10
10
10
10
10
10
10
10
10
10
10
10
10
10
10
10
10
10
10
10
10
10
10
10
10
10
10
10
10
10
10
10
10
10
10
10
10
10
10
10
10
10
10
10
10
10
9
9
8
8
7
7
7
6
6
6
6
6
6
6
7
7
7
7
7
7
7
6
6
6
7
7
7
7
7
7
7
7
7
7
7
7
7
7
8
8
8
8
8
8
8
8
8
8
8
8
8
8
8
8
8
8
8
8
7
7
7
6
6
6
6
7
7
7
7
7
7
7
7
7
7
7
8
9
9
9
9
9
9
9
9
9
10
10
10
10
10
10
9
9
9
9
9
9
9
9
8
8
8
8
9
9
9
9
9
9
9
9
9
9
9
9
9
9
9
10
10
10
10
10
10
10
10
10
10
10
10
10
10
10
10
10
10
10
10
10
10
10
10
10
10
10
10
10
10
10
10
10
10
10
9
9
9
9
9
9
9
9
9
9
9
8
8
8
8
8
8
9
9
9
9
9
9
9
9
9
9
9
9
9
9
9
9
9
9
9
10
9
9
9
9
9
9
9
9
9
9
9
9
9
9
9
9
8
8
8
8
8
8
8
8
8
8
8
8
8
9
8
8
8
8
8
8
8
8
8
8
8
8
9
8
8
7
8
8
8
8
8
8
8
8
8
8
8
8
8
8
8
8
8
8
8
8
8
8
8
8
8
8
7
7
7
7
7
7
7
7
7
7
7
7
7
7
7
7
7
7
7
7
7
7
8
8
8
8
8
8
8
8
8
8
8
8
8
8
8
8
8
8
8
8
8
8
8
8
8
8
8
8
8
9
9
9
9
10
10
10
10
9
9
9
9
9
9
9
9
9
9
9
9
9
9
9
9
9
9
9
9
9
9
9
8
7
7
7
7
7
7
7
7
7
7
7
7
7
7
7
7
7
7
7
7
7
7
7
5
5
4
4
4
4
4
4
4
4
4
4
5
5
5
5
5
5
5
5
5
5
5
5
5
5
5
5
5
5
5
5
5
5
5
5
5
5
5
5
5
5
5
5
5
5
5
5
5
5
5
5
5
5
5
5
5
5
5
5
5
5
5
5
5
5
5
5
5
5
5
5
5
5
5
5
5
5
5
5
5
5
5
5
5
5
5
5
5
4
4
4
4
4
4
4
4
4
4
4
4
4
4
4
4
4
4
4
4
4
4
4
3
3
3
3
3
3
3
3
3
3
4
4
5
5
5
5
5
5
5
5
5
5
5
5
5
7
7
7
7
7
7
7
7
7
7
7
7
7
7
7
7
6
6
6
6
6
6
6
6
6
6
6
6
6
6
5
5
5
5
5
5
5
5
5
5
5
5
5
5
5
5
5
5
5
5
5
6
6
6
6
6
6
6
6
6
6
6
6
6
6
6
6
6
6
6
6
6
6
6
5
5
5
5
6
6
6
6
6
6
6
6
6
6
6
6
6
6
6
6
6
6
6
6
6
6
6
6
6
6
6
6
7
7
7
7
8
8
8
8
8
8
8
8
8
8
8
9
9
10
10
10
9
9
9
9
9
9
9
9
10
10
10
10
10
10
10
10
10
10
10
10
10
10
10
10
10
10
10
10
10
10
10
10
10
10
10
10
10
10
10
10
10
9
9
9
9
8
8
8
8
8
8
8
8
8
8
8
8
8
8
8
8
9
8
9
9
9
9
9
9
9
10
10
10
10
10
10
10
10
10
10
10
10
10
10
10
10
11
11
11
11
11
11
11
11
12
12
12
12
13
13
13
13
13
13
13
13
13
14
14
14
14
14
14
14
14
14
14
14
14
15
15
15
15
15
15
15
15
15
15
15
16
16
16
17
17
17
17
17
17
17
17
17
17
17
17
17
17
17
17
17
18
18
18
18
18
18
18
18
18
18
18
18
18
18
18
18
18
18
18
18
18
18
18
18
18
18
18
18
20
20
20
20
20
20
20
19
19
19
19
19
19
19
18
18
18
19
19
19
20
20
20
20
20
20
20
20
20
20
20
20
20
20
20
20
20
21
21
21
21
21
21
21
21
21
21
21
21
21
21
21
21
21
18
17
15
16
16
16
16
16
14
14
13
12
12
12
12
11
11
11
11
11
11
11
11
11
10
10
10
10
10
10
10
10
10
10
9
10
10
10
10
10
10
10
9
8
8
8
8
8
8
8
8
9
9
10
11
11
11
11
11
11
11
11
11
11
11
11
11
11
11
11
11
12
12
12
12
12
12
12
12
13
13
13
13
13
13
13
13
13
13
13
13
13
13
13
13
13
13
13
13
13
14
14
14
14
14
14
14
14
14
14
14
14
14
14
15
15
15
15
15
15
15
15
15
15
15
15
15
15
15
15
15
15
15
15
15
15
15
15
15
15
15
14
15
15
15
15
15
15
15
14
14
14
14
14
14
14
14
14
14
15
14
14
14
15
15
15
15
15
15
15
15
15
15
15
15
15
15
14
14
14
14
14
14
14
14
14
14
14
14
14
14
14
14
14
14
14
14
14
14
14
14
14
14
14
14
14
14
14
14
14
14
13
13
13
13
13
14
14
14
14
14
14
15
15
15
15
15
17
17
17
17
17
17
17
17
17
17
17
17
17
17
17
17
17
17
17
17
17
17
17
17
17
16
15
15
15
15
15
15
15
15
15
15
15
15
15
14
14
14
15
14
14
14
14
14
15
15
15
16
16
16
16
16
16
16
16
14
14
14
14
14
13
13
13
13
12
12
11
12
12
13
13
13
13
13
13
14
14
14
14
14
14
14
14
14
14
14
14
14
14
13
13
13
13
14
13
13
13
13
13
13
13
13
13
13
13
13
13
13
13
15
15
15
15
15
15
15
15
15
15
15
15
15
15
15
15
15
15
15
15
15
15
15
15
15
15
15
15
15
14
14
14
14
14
14
14
14
14
14
14
14
14
14
14
14
13
13
13
13
13
13
13
13
13
13
13
13
13
13
13
13
13
13
13
13
13
13
13
13
13
13
13
13
13
15
16
16
17
17
17
17
17
17
17
17
18
18
18
18
18
17
17
17
17
17
17
17
17
17
17
17
17
17
17
17
17
17
17
17
17
17
16
17
17
17
17
17
17
17
17
18
18
18
18
18
18
18
18
17
14
15
15
15
15
15
15
15
15
15
15
15
15
15
14
14
14
14
14
14
14
13
14
14
13
13
13
13
13
13
13
13
14
14
14
14
14
15
14
14
14
14
14
14
14
14
14
14
14
14
14
14
14
14
14
14
14
14
14
13
13
13
13
13
13
13
13
13
13
13
13
13
13
13
13
13
13
13
13
13
13
13
13
13
13
13
12
12
12
13
13
13
12
12
12
12
12
12
12
12
12
12
12
12
12
12
12
12
12
12
12
12
12
12
12
12
12
12
11
11
11
11
11
11
11
11
10
11
11
11
10
10
10
10
10
10
10
10
10
10
10
10
9
9
9
9
9
9
9
9
8
8
8
8
8
8
8
8
7
7
7
7
7
7
7
7
7
7
7
7
7
7
7
7
7
7
7
7
7
7
7
7
6
6
6
7
7
7
7
7
7
7
7
7
7
7
7
7
7
8
7
7
7
7
7
7
7
7
7
7
7
7
7
7
7
7
7
7
7
7
7
7
7
7
7
7
7
7
7
7
7
7
7
6
6
6
6
6
6
6
6
6
6
6
6
6
7
8
8
8
8
8
6
7
7
7
7
8
8
8
9
9
9
10
10
10
10
9
9
9
10
10
11
11
11
11
11
11
11
11
11
11
11
11
11
11
11
11
11
11
11
11
11
11
11
11
11
11
11
11
11
11
11
11
11
11
11
11
11
11
11
11
11
11
11
11
11
11
11
11
11
11
11
11
11
11
11
11
11
11
11
11
11
11
11
11
11
11
11
11
11
11
11
11
11
11
11
11
11
11
11
11
11
11
11
11
11
11
11
11
11
11
11
12
12
12
11
11
11
13
13
13
13
13
13
13
12
12
13
13
13
13
13
12
12
11
11
11
13
13
13
13
13
13
13
13
13
13
13
13
13
13
13
13
13
13
13
13
13
13
13
13
13
13
13
13
13
13
13
13
13
13
13
13
13
13
13
13
13
13
13
13
13
13
13
13
13
13
13
13
13
13
13
13
13
13
13
13
13
13
13
13
13
13
13
13
13
13
12
12
12
12
12
12
12
12
11
11
11
11
11
11
11
11
11
11
11
11
11
11
11
11
11
11
11
11
11
11
11
11
11
11
11
11
11
11
11
11
11
11
11
11
11
11
11
11
11
11
11
10
10
10
10
9
9
8
8
8
8
8
8
8
8
8
8
8
8
8
8
8
8
8
8
8
8
8
8
8
9
8
7
7
7
7
7
7
7
7
7
7
7
7
7
7
6
6
6
5
5
5
5
5
5
5
5
5
5
5
5
5
5
5
5
5
5
5
5
5
5
5
5
5
5
5
5
5
5
5
5
5
5
5
5
5
5
5
5
5
5
5
5
5
5
5
5
5
5
5
5
5
5
5
5
5
5
5
5
5
5
5
5
5
5
5
5
5
5
5
5
5
5
5
5
5
5
5
5
5
5
5
5
5
5
5
5
5
5
5
5
5
5
5
5
5
5
5
5
5
5
5
5
5
5
5
5
5
5
5
5
5
5
5
5
5
5
5
5
5
5
5
5
5
5
5
5
5
5
5
5
5
5
5
5
5
5
5
5
5
5
5
5
5
5
5
5
5
5
5
5
6
6
6
6
6
6
6
6
6
6
6
6
6
6
6
6
6
5
5
5
5
5
5
5
5
5
8
8
8
9
9
10
10
10
10
11
12
12
13
13
13
13
13
13
13
12
12
12
12
12
12
12
12
13
13
13
13
13
13
13
13
13
13
13
13
13
13
13
13
13
13
13
13
13
13
13
13
13
13
13
13
13
13
13
13
13
13
13
13
13
13
13
13
13
13
13
13
13
13
13
13
13
13
13
13
13
13
13
13
13
13
13
13
13
13
13
13
13
13
13
13
13
13
13
13
13
13
13
13
13
13
13
13
13
13
13
13
13
13
12
12
11
11
11
11
11
11
11
11
11
11
11
10
10
10
10
10
10
10
11
11
11
11
11
11
11
11
11
11
11
11
10
10
10
10
10
10
9
9
9
8
8
8
8
8
8
8
8
8
9
9
9
9
9
9
9
9
9
9
10
10
11
11
11
8
8
8
8
8
8
9
9
9
9
9
11
11
14
15
15
15
15
15
15
15
14
13
13
11
11
11
11
11
11
11
11
11
11
12
13
13
14
14
14
15
15
15
18
18
19
19
19
19
19
19
19
19
19
20
20
20
20
20
20
20
20
20
20
20
20
20
20
20
20
20
20
20
20
20
20
20
20
20
20
20
20
20
20
20
20
20
20
20
20
21
21
22
22
22
22
22
22
22
22
22
22
22
22
23
23
23
23
23
23
23
23
23
23
23
23
23
23
23
23
23
23
23
23
23
23
23
23
23
23
23
23
23
23
23
23
23
23
23
23
24
24
24
24
24
24
24
24
24
24
23
23
23
22
21
20
20
20
18
18
18
17
17
16
15
15
15
15
14
14
14
14
14
14
14
14
15
15
15
14
14
14
13
13
13
13
13
13
13
13
14
14
14
14
14
14
14
14
14
14
14
14
14
14
14
14
14
15
14
14
14
15
15
15
14
14
13
13
13
13
13
13
11
11
11
11
11
11
11
11
11
11
11
11
11
11
12
12
12
12
12
11
11
11
11
11
11
11
11
11
11
11
11
10
11
11
11
11
11
11
11
11
11
11
11
11
11
11
11
11
11
11
11
11
11
11
11
11
11
11
11
11
11
11
11
11
11
11
11
11
11
11
11
11
11
11
11
11
11
11
11
11
11
11
11
11
11
11
11
11
11
11
10
10
10
10
10
10
10
10
10
10
10
10
10
11
10
10
10
10
10
10
10
9
9
8
8
8
7
7
7
7
7
7
7
7
7
7
8
8
8
8
8
8
9
9
9
9
9
9
9
9
9
9
9
9
9
10
11
11
11
11
11
11
11
11
11
12
12
14
14
14
14
14
14
14
14
14
14
14
14
14
14
14
14
14
14
14
14
14
14
14
14
14
14
14
14
14
14
14
13
13
13
13
13
13
13
13
15
16
17
17
17
16
16
16
16
16
16
16
17
17
17
17
17
17
17
17
17
17
17
16
16
16
16
16
16
16
16
16
16
15
16
16
16
16
16
16
16
16
16
16
16
15
15
15
15
15
16
16
17
17
17
17
17
17
17
17
17
17
17
17
17
17
17
17
17
17
17
17
17
17
18
18
18
18
18
18
18
18
18
18
18
18
18
18
18
18
18
18
18
19
19
19
19
19
19
19
19
19
19
19
19
19
19
19
18
18
17
17
17
17
17
15
14
14
14
14
14
14
14
15
15
15
15
15
15
15
14
14
14
14
14
14
13
13
12
11
11
11
11
11
11
11
11
11
11
11
11
11
11
11
11
11
11
11
11
11
11
10
10
10
10
10
10
10
10
10
10
9
9
10
10
10
10
10
10
9
9
9
9
9
9
9
9
9
9
9
9
9
9
7
7
7
6
6
6
6
6
6
6
6
6
6
6
6
6
6
6
7
7
7
7
7
7
7
7
7
7
7
7
7
7
7
7
7
7
7
7
6
6
6
6
6
6
6
6
5
5
5
5
5
5
5
5
5
5
5
5
5
5
6
6
6
6
6
6
6
6
6
6
6
6
6
6
6
6
6
6
6
6
7
7
7
7
7
7
7
7
7
7
7
7
7
7
7
7
7
7
7
7
7
7
7
7
7
7
7
7
7
7
7
7
7
7
7
7
7
6
6
6
6
6
6
6
6
6
6
6
6
7
7
7
7
7
7
7
7
7
7
7
7
7
7
7
7
7
7
7
7
6
5
5
5
5
5
5
5
5
5
5
5
5
5
6
6
6
6
6
6
6
7
7
7
7
7
7
7
7
7
7
7
6
6
6
6
7
7
8
8
8
8
8
8
8
8
8
8
8
8
8
8
8
8
7
7
7
7
7
7
7
7
7
6
8
8
8
8
8
9
11
11
11
11
11
13
13
13
13
13
13
13
13
13
13
13
14
14
15
16
16
16
16
16
16
16
16
16
16
16
16
16
16
16
16
16
16
16
15
15
15
15
15
15
15
15
15
15
15
15
15
15
15
15
15
14
14
14
13
13
13
13
13
13
13
13
13
13
13
13
13
13
13
13
13
13
13
13
13
13
13
13
13
13
14
14
14
14
14
14
14
14
13
13
13
13
13
13
13
13
13
13
13
13
13
13
13
13
13
13
13
13
13
13
13
13
13
13
13
13
13
13
13
13
13
13
13
13
13
11
11
11
11
11
11
11
11
11
11
11
11
11
11
11
11
11
11
11
11
11
11
11
11
11
11
11
11
11
13
13
13
13
13
13
13
13
13
13
13
13
13
12
12
12
12
13
13
13
13
13
15
16
16
16
16
15
15
15
16
16
16
17
17
17
17
17
17
18
18
19
19
19
19
19
20
20
20
19
18
17
18
18
18
18
18
18
17
18
18
18
18
18
18
18
18
18
18
18
18
18
18
18
17
17
17
17
17
17
17
17
17
17
17
17
17
17
17
17
17
17
17
17
17
17
17
17
17
17
17
17
17
17
17
18
18
18
18
18
18
18
18
18
18
18
18
17
17
17
17
17
17
17
17
17
17
17
17
17
17
17
17
17
17
17
17
17
17
17
17
17
17
17
17
17
17
17
17
17
17
17
17
17
17
17
17
17
17
17
17
17
17
17
16
16
16
17
17
16
16
16
16
16
13
11
11
9
9
9
9
9
9
9
9
9
9
9
9
9
9
8
8
8
8
8
8
7
7
7
7
7
7
7
7
7
7
7
7
7
7
7
7
7
7
7
7
8
8
8
9
10
9
9
9
9
9
9
9
9
8
8
7
7
7
7
7
7
7
7
7
7
7
7
7
7
7
7
7
7
7
7
7
7
7
7
7
7
7
7
7
7
7
7
7
7
8
8
8
8
8
8
9
9
9
9
9
9
9
9
9
8
8
8
8
8
8
8
8
8
8
8
9
9
9
9
9
9
9
9
9
9
9
9
9
9
9
9
9
9
9
9
9
9
9
9
9
9
9
9
9
9
9
9
9
9
9
9
9
9
8
8
7
7
7
7
7
7
6
6
6
6
6
6
6
6
6
6
6
6
6
7
7
7
7
6
6
6
6
6
6
6
6
6
6
5
5
5
5
5
5
5
5
5
5
5
5
5
5
5
5
5
5
5
5
5
5
5
5
5
5
5
5
5
5
5
5
5
5
5
5
5
5
5
4
3
3
3
3
3
3
3
3
3
3
3
3
3
3
3
3
3
3
3
3
3
3
3
4
3
3
3
3
3
3
3
3
3
3
3
3
4
4
4
4
4
4
4
5
5
5
5
5
5
5
5
5
5
5
5
5
5
5
5
5
5
5
5
5
5
5
5
5
5
5
5
5
6
6
6
6
6
6
7
7
7
9
8
8
8
8
8
9
9
9
9
11
11
11
11
11
11
11
11
11
11
11
11
11
11
11
11
11
11
11
11
11
12
12
12
12
13
13
13
13
13
13
13
13
13
13
13
13
13
13
14
14
14
14
14
14
14
14
14
14
14
13
13
13
13
13
13
13
13
13
13
12
12
12
12
13
13
13
13
13
13
12
13
13
13
13
12
12
13
13
13
13
13
13
13
13
13
13
13
13
13
13
13
13
13
13
14
14
14
13
13
13
13
13
13
13
13
13
13
13
13
13
13
13
13
13
13
13
13
13
13
13
13
14
14
14
14
14
14
14
14
14
14
14
15
15
15
15
15
15
15
15
15
15
14
14
14
14
14
14
14
14
14
14
14
15
15
15
15
15
15
15
15
15
12
12
13
13
12
12
12
12
12
12
12
12
12
12
11
11
11
12
12
13
13
13
14
14
14
14
14
13
13
12
12
12
12
12
12
12
12
12
12
12
12
12
12
12
12
12
13
13
13
12
12
12
12
12
12
12
12
12
12
12
12
12
11
11
11
11
11
11
11
11
11
11
11
11
9
9
9
9
8
8
8
8
8
8
8
8
8
8
8
8
8
8
8
8
8
8
8
8
8
8
8
8
8
7
7
7
7
7
7
7
7
7
7
7
7
7
8
8
8
8
8
8
8
8
8
8
8
8
8
8
8
8
8
8
8
8
8
8
8
8
8
8
7
7
7
7
7
7
7
7
7
7
7
7
7
6
6
6
6
6
6
6
6
6
6
6
6
6
6
6
7
7
6
6
6
6
7
7
8
7
7
7
7
7
7
7
8
7
7
7
7
7
7
7
7
7
7
7
7
7
7
7
7
7
8
8
8
8
8
8
8
8
8
8
8
8
8
8
8
8
8
8
8
8
8
8
8
8
8
8
8
8
8
8
7
7
8
8
8
8
8
8
8
8
7
7
7
7
7
7
7
7
7
7
7
7
7
7
7
7
7
7
7
7
7
7
7
7
8
8
8
8
8
8
8
8
8
8
8
8
8
7
7
7
7
7
7
7
7
7
7
7
7
7
7
8
8
8
7
7
7
7
7
7
7
7
7
7
7
7
7
7
8
8
8
8
8
8
8
7
7
7
7
7
7
7
7
7
7
7
7
7
7
7
7
7
7
7
7
7
7
6
6
7
7
7
7
7
7
7
7
8
6
6
6
6
6
6
6
6
6
6
7
7
7
7
7
8
8
8
8
8
8
8
8
8
8
8
8
8
8
8
8
8
8
8
8
8
8
8
8
8
8
8
8
8
8
8
8
8
8
8
8
8
9
10
10
10
10
10
10
10
10
10
10
10
10
10
12
12
12
12
12
12
12
12
12
13
13
13
13
13
13
13
13
13
13
13
14
15
15
15
15
15
15
15
15
15
15
15
15
15
15
15
15
15
15
15
15
15
15
15
15
15
15
15
15
15
15
15
15
15
15
15
15
15
15
15
15
15
15
15
15
15
15
15
15
15
15
14
14
14
15
15
14
14
15
15
15
15
14
15
14
14
14
14
14
14
14
14
14
14
14
14
14
14
13
13
13
13
14
14
15
15
15
15
15
15
15
15
15
15
15
15
15
15
15
15
15
15
15
15
15
15
15
15
15
15
15
15
15
15
15
15
15
15
15
15
15
15
15
15
15
15
15
16
16
16
16
16
16
15
13
12
12
12
12
11
11
11
11
11
11
11
11
11
11
11
11
11
11
11
11
11
11
11
11
11
10
10
10
10
9
9
9
9
9
8
8
8
8
8
8
8
9
9
9
9
8
8
8
8
8
8
8
8
8
8
8
8
8
8
8
8
8
8
8
8
8
8
9
9
9
9
9
9
9
9
9
9
8
8
8
8
8
8
8
8
8
8
8
8
8
8
8
7
7
7
7
6
6
6
6
7
8
8
8
7
7
7
7
7
7
7
8
8
8
8
8
8
8
8
8
8
8
8
7
7
8
8
8
8
8
8
8
9
10
10
10
10
10
10
10
10
10
10
10
10
10
10
10
10
10
10
10
10
10
10
10
10
10
11
11
11
11
11
11
10
10
10
10
10
10
10
10
10
10
10
10
10
9
8
8
8
8
8
9
9
9
9
9
9
9
9
9
9
9
9
10
10
10
10
10
10
10
10
10
10
10
11
11
11
11
11
11
11
11
11
11
11
11
11
11
11
11
11
11
11
11
11
10
10
10
10
10
10
10
10
10
10
10
10
10
10
10
10
10
10
10
10
10
10
10
10
10
10
10
10
10
10
10
8
8
8
8
8
8
8
8
8
8
8
8
8
8
8
7
7
6
6
6
6
6
6
6
5
5
5
5
5
5
5
5
5
5
5
5
5
5
5
5
5
5
5
5
5
5
5
5
5
5
5
5
5
5
5
5
5
5
5
5
5
5
5
5
5
5
5
5
5
5
5
5
5
2
2
1
1
1
1
1
1
1
2
4
4
4
4
4
4
4
4
4
4
4
4
4
4
4
4
4
4
4
5
5
5
5
5
5
5
5
5
5
5
5
5
5
5
5
5
5
5
5
5
5
5
5
5
5
5
5
5
5
5
5
5
5
5
5
5
6
6
6
6
6
6
6
7
7
7
7
7
7
7
7
7
7
7
7
7
7
7
7
7
7
7
7
7
7
7
7
7
7
7
7
7
7
7
6
6
6
6
6
6
6
6
6
6
6
6
6
6
6
6
6
6
6
6
6
6
6
6
5
4
4
4
4
4
4
4
4
4
4
4
4
4
4
4
4
4
4
4
5
5
5
5
5
5
5
5
5
5
5
5
5
5
5
5
5
5
5
5
5
5
6
6
6
7
7
7
7
7
7
7
7
7
7
8
8
7
7
8
8
8
8
8
8
8
8
8
8
8
8
8
8
8
8
8
8
8
8
8
8
8
8
8
7
7
7
7
7
7
7
7
7
7
7
7
7
7
7
7
7
7
7
7
7
7
8
8
8
8
8
8
8
8
8
8
7
7
7
8
8
8
8
8
8
8
8
8
8
8
8
8
8
8
8
8
8
8
8
8
8
8
8
8
8
8
8
8
8
8
8
8
8
8
8
8
9
9
9
9
9
9
9
9
9
9
9
9
9
9
9
9
9
9
9
9
9
9
9
9
10
10
10
10
10
10
10
10
10
10
11
11
11
11
12
12
12
12
12
12
12
12
12
12
12
12
12
12
13
13
13
13
13
13
13
13
13
13
13
14
14
15
15
15
14
14
14
14
14
14
14
14
14
14
14
14
14
14
14
14
14
14
14
14
14
14
14
14
14
14
14
14
14
15
15
15
15
15
15
15
15
15
15
15
15
14
14
14
14
14
14
14
13
13
13
13
13
13
13
13
13
13
13
13
13
14
14
14
14
13
13
14
14
14
14
12
12
13
13
13
12
12
13
13
14
14
14
14
14
15
15
16
16
16
16
16
16
16
17
18
18
18
18
18
18
18
18
18
19
19
19
19
20
18
18
19
19
19
19
19
20
20
20
21
23
24
24
24
24
24
25
25
25
25
25
26
26
27
27
27
27
26
26
26
26
26
26
26
27
27
27
28
28
28
28
28
28
28
28
28
29
29
29
31
31
31
31
31
31
32
32
32
32
32
31
33
35
36
38
38
39
39
39
39
38
38
38
37
37
37
38
38
37
38
38
38
38
38
38
38
38
39
39
39
39
39
39
39
39
39
39
39
40
40
40
40
40
40
40
40
40
39
39
39
39
39
39
39
39
39
40
39
38
38
38
38
38
38
38
40
41
41
43
43
43
43
43
43
43
43
45
46
46
46
46
46
46
46
47
47
47
47
47
47
47
47
47
47
47
46
46
46
46
46
46
45
44
43
43
42
42
43
43
43
43
42
42
42
42
42
42
42
42
42
41
39
39
38
38
38
38
38
38
38
38
37
36
36
36
36
34
34
35
35
32
32
32
32
33
33
35
36
36
37
37
39
42
42
41
41
41
41
42
42
42
43
43
43
43
43
43
41
41
41
43
44
44
44
45
45
44
43
43
43
43
44
43
42
43
43
43
43
43
43
46
46
46
47
48
47
47
46
45
46
46
46
46
46
45
45
45
45
42
42
42
41
41
40
40
39
39
41
41
40
40
40
40
40
40
40
40
41
41
41
41
41
41
41
41
41
41
41
41
41
41
40
40
40
40
40
40
40
40
40
40
41
41
41
41
41
41
41
40
40
40
40
40
39
38
37
36
36
37
37
37
37
37
37
37
37
38
37
37
37
37
37
37
37
37
37
37
38
38
38
36
37
37
37
37
37
38
36
37
36
36
36
37
37
37
35
35
35
34
34
34
35
35
35
35
35
35
35
35
34
33
33
34
35
35
35
35
35
35
35
35
35
35
34
34
34
34
34
34
34
34
32
32
29
29
29
29
29
29
29
29
29
28
29
26
27
27
27
27
27
27
27
27
27
27
27
27
27
27
27
27
27
27
27
26
26
26
25
24
24
23
23
24
24
26
26
26
26
26
26
25
25
25
25
25
25
25
25
25
25
25
26
27
26
26
27
27
27
27
27
27
27
27
27
29
28
29
32
33
33
33
34
34
34
35
35
33
33
33
33
33
33
33
33
32
32
33
33
32
32
31
30
30
30
31
31
30
30
30
30
30
30
30
29
29
29
29
29
29
29
29
29
28
27
27
27
27
27
27
27
27
27
26
26
26
26
26
26
26
26
26
26
26
25
25
25
25
25
25
25
26
26
26
26
26
28
27
27
27
27
27
26
26
27
28
28
28
27
27
27
27
27
27
26
26
26
26
26
26
26
26
26
27
27
27
27
27
27
27
27
28
28
29
30
30
30
30
30
30
31
31
31
31
31
31
31
31
31
31
31
31
31
31
33
34
34
33
33
32
31
31
31
30
29
29
28
28
27
27
27
29
29
30
30
30
30
30
30
30
30
30
29
29
29
30
30
30
30
30
30
30
30
30
30
30
29
30
31
32
32
32
32
33
34
35
36
35
35
35
34
34
34
34
34
34
35
34
34
34
34
34
35
35
35
36
36
36
36
36
36
36
36
36
36
37
37
37
37
37
37
37
37
37
37
37
37
37
36
35
35
35
35
36
36
36
36
36
36
36
35
35
35
35
35
35
35
34
34
34
34
34
34
34
34
34
34
34
33
33
33
33
33
34
35
34
34
34
34
35
35
35
35
34
35
35
35
35
35
34
35
35
34
34
35
35
35
35
35
35
35
35
35
33
33
33
32
32
32
32
32
32
32
32
29
29
29
29
29
29
29
29
29
29
29
29
29
29
29
29
29
29
29
29
29
29
31
31
31
30
30
30
30
30
30
29
30
30
30
29
29
29
29
29
29
29
28
28
27
26
25
25
24
24
24
24
24
24
23
23
23
23
24
25
25
27
28
28
28
27
27
27
27
27
27
27
27
27
27
26
26
26
26
26
26
26
26
26
27
27
27
27
26
27
27
27
27
27
27
27
27
26
26
26
26
25
26
26
26
26
26
26
27
28
28
28
28
28
28
28
27
27
27
27
27
27
28
29
29
29
29
29
31
31
32
32
32
33
33
33
35
35
36
37
38
36
36
36
35
35
35
35
37
37
37
37
37
37
37
37
37
36
36
36
36
36
36
35
35
35
35
37
39
38
39
39
39
39
39
39
39
39
40
40
40
40
40
40
39
39
39
39
39
39
39
39
39
39
39
39
39
39
39
39
39
39
39
39
39
39
39
39
39
39
39
39
39
39
39
39
39
39
39
39
39
39
40
40
40
40
40
40
39
39
40
40
39
37
37
38
38
37
37
37
35
36
34
34
34
34
33
33
33
33
33
33
33
33
32
32
32
32
32
32
30
29
29
29
29
29
29
29
29
27
26
27
25
25
25
24
23
24
23
23
23
23
24
27
28
28
29
29
29
29
30
30
30
29
29
29
29
29
29
29
29
29
30
30
30
29
29
28
27
27
27
27
28
29
29
28
29
29
29
29
29
29
29
29
29
29
29
29
29
29
28
28
26
26
26
26
26
25
25
25
25
25
25
27
27
26
26
26
25
25
25
25
25
25
25
24
24
24
24
23
23
23
23
23
24
24
26
27
27
28
29
30
31
31
31
30
30
30
30
30
30
30
31
31
31
31
31
31
31
31
31
32
32
31
31
31
31
31
31
32
32
32
32
32
32
32
32
32
32
32
33
34
33
33
35
36
36
36
36
37
37
37
36
36
36
38
38
38
38
37
37
37
37
37
37
37
35
35
35
35
35
35
35
35
35
35
35
36
36
36
36
36
36
36
36
36
38
38
38
38
38
38
40
40
40
40
40
40
40
40
40
40
40
40
39
39
39
39
39
39
39
39
39
38
38
38
38
38
38
38
38
39
39
37
36
36
37
37
37
38
38
38
38
38
38
38
40
40
40
40
40
40
39
39
40
40
40
39
37
35
35
35
35
35
35
36
37
36
35
35
35
35
35
35
35
35
35
35
35
35
35
35
35
35
36
36
36
36
36
35
35
33
33
32
32
32
32
32
32
32
32
32
31
31
31
30
30
30
29
29
29
29
29
29
29
29
29
29
29
29
29
29
28
27
27
27
27
27
27
27
27
26
26
26
26
26
24
23
23
23
23
23
25
26
25
25
25
25
23
23
23
23
23
23
23
23
23
23
22
22
22
22
22
22
21
21
21
21
21
21
20
20
20
19
19
19
19
19
19
19
18
18
17
12
11
11
10
10
10
10
10
10
10
10
10
10
10
10
10
10
9
9
9
9
9
9
9
9
9
9
10
9
9
9
9
9
8
8
8
8
8
8
8
8
8
8
8
9
9
9
9
9
9
9
9
9
10
10
10
10
10
10
10
10
10
10
10
10
10
10
10
10
10
10
10
10
10
10
10
10
10
10
10
10
10
10
10
10
10
10
10
10
10
10
10
10
10
10
9
9
9
9
9
9
9
9
8
8
8
8
8
8
8
8
8
9
9
9
9
9
9
9
9
9
9
9
9
9
9
9
9
9
9
9
8
8
8
8
8
8
8
8
8
8
8
9
9
8
8
8
8
8
8
8
9
9
9
9
8
8
9
9
9
9
9
9
9
9
9
9
10
10
10
10
10
10
10
10
10
10
10
10
10
11
11
11
11
11
11
11
11
11
11
11
11
11
11
11
11
11
11
11
11
11
11
11
11
11
11
10
10
10
10
10
10
10
9
9
9
9
9
9
9
9
9
9
9
9
9
9
9
9
9
8
8
8
8
8
8
8
8
8
8
8
8
8
8
8
8
8
8
8
8
8
7
7
6
6
6
6
6
6
6
6
6
6
6
6
5
5
5
5
5
4
4
4
4
4
4
4
4
4
4
4
4
4
4
4
4
4
4
4
4
4
4
4
4
4
4
4
4
4
4
4
4
4
5
5
5
5
5
5
5
5
5
5
5
5
5
5
6
6
6
7
7
7
7
7
7
7
7
7
7
7
7
7
7
7
7
7
7
7
7
7
7
7
7
8
8
8
9
9
9
9
9
9
9
9
9
9
9
9
9
9
9
9
9
9
9
9
9
9
9
9
10
10
10
10
10
10
10
10
10
10
10
10
10
10
11
11
11
11
11
11
11
11
11
11
10
9
9
9
9
9
9
9
9
9
9
9
9
9
9
9
10
10
10
10
9
9
9
8
8
8
8
8
9
9
9
9
9
9
9
9
9
9
9
9
9
9
9
9
9
9
9
9
8
8
8
8
7
7
7
7
7
7
7
6
6
6
6
6
6
6
6
6
6
6
6
6
6
6
6
6
6
6
6
6
6
6
7
8
8
8
8
8
8
8
8
9
10
9
9
9
9
9
9
9
9
9
9
10
10
10
10
10
10
9
9
9
9
9
9
9
9
9
9
9
9
8
8
8
8
8
8
8
8
7
7
7
7
7
7
7
7
7
8
8
8
8
8
8
8
8
8
8
8
8
9
9
9
9
9
9
9
9
9
9
9
9
8
8
8
8
8
8
8
9
9
9
9
9
9
9
9
9
9
9
9
9
9
9
9
9
9
9
10
13
13
13
13
13
13
13
13
13
13
13
13
13
13
13
13
13
13
13
13
13
13
13
13
13
13
12
12
12
12
12
12
12
12
12
12
12
12
12
12
11
11
12
12
12
12
13
13
13
14
14
14
14
14
14
13
13
13
13
13
13
13
13
13
13
13
13
13
13
13
12
12
11
11
11
11
11
11
11
11
11
11
11
11
11
10
10
10
10
10
10
11
11
11
11
11
11
11
11
11
11
11
11
11
11
10
10
10
10
10
10
10
10
10
10
10
10
10
10
10
11
10
10
10
10
10
11
13
13
13
13
13
13
13
13
13
13
13
13
13
13
13
13
13
13
13
13
13
12
12
12
12
12
13
13
13
12
12
12
12
12
12
13
12
12
11
11
11
11
10
10
10
9
9
8
8
8
8
8
8
8
8
8
8
8
8
8
8
8
8
8
8
8
8
8
8
8
8
8
8
7
7
7
7
7
7
7
7
7
7
7
7
8
8
8
8
8
8
8
8
8
8
8
8
8
8
8
8
8
8
8
8
8
8
8
8
8
8
8
8
8
8
8
8
8
8
8
8
8
8
8
8
8
8
8
8
8
8
6
6
6
6
6
6
6
6
6
6
6
6
6
7
7
7
7
7
7
8
8
8
8
8
8
8
8
8
8
8
8
8
9
9
8
8
8
9
9
9
9
9
9
9
9
9
9
9
9
9
9
9
9
9
9
9
9
9
9
9
9
9
9
9
9
9
9
9
9
9
9
8
8
8
8
8
8
8
7
7
7
7
7
7
7
7
7
7
7
7
7
7
7
7
7
7
6
6
6
6
6
6
6
6
6
6
7
7
7
7
10
10
10
10
11
11
12
12
12
12
12
12
12
12
12
12
12
13
13
13
13
13
14
15
15
15
15
15
16
17
17
17
17
17
17
20
20
20
20
20
19
18
18
18
18
18
18
18
18
18
18
19
21
21
21
21
21
21
21
21
21
21
21
19
19
19
19
19
19
19
20
20
20
20
20
20
20
20
20
20
20
20
22
22
23
23
23
23
23
23
23
23
23
23
23
23
23
23
23
23
24
23
23
23
23
23
23
23
23
23
23
23
24
24
24
24
23
23
23
23
22
22
22
22
22
22
22
22
22
22
22
21
21
21
21
21
21
21
21
21
18
18
18
18
17
17
17
17
17
17
17
17
17
17
17
17
17
17
17
17
17
17
17
17
17
17
17
17
17
17
17
17
17
17
18
18
19
19
19
19
19
19
19
18
18
18
18
18
18
17
16
16
16
15
15
15
15
15
15
15
15
15
15
15
15
15
15
15
15
14
14
14
15
14
14
14
14
14
13
13
13
14
14
15
16
16
16
16
16
16
16
16
15
15
15
15
15
14
14
13
13
13
14
14
14
17
18
18
18
19
19
19
19
19
19
19
19
19
19
19
20
20
19
19
19
19
19
19
19
19
19
19
19
19
19
19
19
19
19
19
19
19
19
19
19
19
19
19
20
20
20
20
20
19
19
19
19
19
19
19
19
20
20
20
20
20
20
20
20
20
20
19
19
19
19
19
19
19
19
19
19
19
19
19
19
19
19
19
19
19
19
19
19
19
19
19
19
19
19
19
19
19
19
19
19
19
19
18
20
20
20
20
20
19
19
18
18
18
19
19
19
19
21
21
22
23
21
21
21
22
22
22
23
23
20
20
20
19
19
20
18
18
18
19
19
19
19
19
18
18
18
19
19
19
19
19
20
20
19
19
20
20
20
20
20
21
21
21
21
21
21
21
22
22
22
22
22
22
21
21
21
23
23
23
23
24
25
25
25
25
26
27
27
27
27
27
27
27
27
27
27
27
27
27
27
27
27
27
27
27
27
27
28
28
28
28
28
28
28
28
28
29
29
29
29
29
29
28
27
27
27
27
27
27
26
26
26
26
26
26
26
26
26
25
25
25
25
25
25
25
25
25
25
24
24
24
25
25
25
25
24
24
24
24
24
24
24
24
24
24
26
26
25
25
25
25
25
25
24
24
24
24
24
24
24
24
24
24
26
26
26
24
24
23
23
23
23
22
22
22
22
21
21
20
20
20
20
20
20
20
20
20
20
20
20
20
20
20
20
20
20
19
19
19
19
19
19
19
18
18
18
18
18
18
18
18
17
17
17
17
17
17
17
17
17
17
17
17
14
14
14
14
13
13
13
13
14
13
13
13
13
12
12
12
12
11
11
11
11
12
12
12
12
12
11
11
11
11
11
12
12
12
11
11
11
11
11
11
11
11
11
11
11
10
11
11
11
11
11
11
11
11
11
11
11
11
11
11
11
11
11
11
11
11
11
10
10
10
10
10
10
10
10
10
10
9
9
9
9
9
10
10
10
10
10
10
10
10
10
11
11
11
10
10
10
10
10
10
10
10
10
10
10
11
11
11
11
11
11
11
11
11
11
12
16
16
17
17
17
17
17
17
17
17
17
17
17
17
17
17
17
17
17
17
17
17
17
17
17
17
17
17
17
17
17
17
17
17
17
17
17
17
17
17
17
17
17
17
17
17
17
17
17
17
17
17
17
17
17
19
19
20
20
20
20
20
20
19
19
19
19
19
19
19
19
19
19
20
20
20
20
21
21
21
21
21
23
23
23
23
23
23
23
23
23
23
23
23
23
23
23
23
23
23
23
23
23
24
24
24
24
24
24
23
23
23
23
23
23
23
23
23
23
23
23
23
23
23
23
23
23
23
23
23
23
23
23
23
23
23
23
23
23
23
23
23
23
23
23
23
23
23
23
23
23
23
23
23
23
23
23
22
20
20
18
17
17
17
17
17
17
17
17
17
17
17
17
17
17
17
17
17
17
17
17
17
17
17
17
16
16
16
16
16
15
15
15
15
15
15
15
16
15
15
14
14
14
14
14
14
12
12
12
13
13
13
13
13
13
12
12
12
12
11
11
13
13
13
13
13
12
12
12
12
12
12
12
15
16
17
17
16
17
17
17
17
17
17
17
17
17
17
17
17
17
17
17
17
17
16
16
16
17
17
17
17
16
16
16
16
16
16
16
17
17
17
17
17
17
17
17
17
17
17
17
19
20
20
20
19
19
19
19
19
18
18
18
18
18
18
18
18
18
18
18
18
18
18
18
18
18
19
21
21
21
21
21
21
21
21
21
22
22
22
22
23
23
23
22
22
22
22
22
22
22
22
22
22
22
22
23
23
23
23
23
23
23
23
23
23
23
23
23
23
23
23
24
24
24
24
23
23
23
23
23
23
23
23
23
23
23
23
23
23
23
23
23
23
23
23
23
24
24
23
23
23
23
23
23
24
24
23
23
24
24
24
23
23
23
23
23
23
23
23
23
23
23
23
23
23
23
23
23
23
23
23
23
23
23
23
23
22
22
21
21
21
21
21
21
21
21
21
20
20
20
20
20
20
19
19
19
19
20
18
17
17
18
18
17
17
17
17
17
17
17
17
17
17
17
17
17
17
17
17
17
17
17
17
17
17
16
15
15
15
15
15
15
15
15
15
14
14
14
14
14
14
13
14
14
14
14
14
14
14
14
14
14
14
14
14
14
14
13
13
13
13
13
13
13
13
13
12
12
12
11
11
11
11
11
11
10
10
10
10
10
11
11
11
11
11
11
11
11
11
11
11
11
11
11
11
11
11
11
10
10
10
10
9
9
9
9
9
9
9
8
8
8
9
8
8
8
6
6
6
6
5
5
5
5
7
7
7
7
7
7
7
7
7
7
7
7
7
7
7
7
7
7
7
7
7
7
7
7
7
7
7
7
7
7
7
7
7
7
7
7
7
7
7
7
6
6
6
6
6
6
6
6
6
6
6
6
6
6
6
6
6
6
6
6
6
6
6
7
7
7
7
7
7
7
7
7
7
7
7
7
7
7
7
7
8
8
8
8
8
8
8
8
8
8
8
8
8
7
7
7
7
8
8
9
9
10
10
11
11
11
12
13
13
13
13
13
13
13
13
13
13
14
14
14
14
15
15
17
17
17
17
17
17
17
18
19
19
20
20
20
20
20
20
20
20
20
20
20
20
19
19
19
19
19
19
19
19
18
18
18
18
18
18
18
18
18
18
18
18
18
17
17
17
17
17
17
17
17
17
17
17
17
18
18
18
18
18
19
19
20
20
21
21
21
21
22
22
22
22
22
22
22
22
22
22
22
22
22
22
22
22
22
22
22
22
22
22
22
20
20
20
20
20
21
20
20
19
18
18
18
18
18
18
18
18
18
17
17
17
17
17
17
17
17
17
17
16
16
16
16
16
16
16
16
17
17
17
17
17
17
17
17
15
15
13
13
13
13
13
13
13
13
13
13
12
12
12
12
12
12
12
12
12
12
12
12
12
12
12
12
12
12
12
12
12
11
11
11
11
11
11
11
11
11
11
10
10
10
10
10
10
10
10
10
10
10
10
10
10
10
10
10
10
10
10
10
10
10
10
10
10
10
10
8
9
9
9
8
9
9
9
9
9
8
8
8
8
8
8
8
8
8
8
8
8
8
8
8
8
8
8
8
8
8
8
8
7
8
8
8
8
8
8
8
8
8
8
8
8
8
8
8
8
8
8
8
8
8
9
9
9
9
8
8
7
5
5
5
5
5
6
6
6
6
6
6
6
6
6
6
5
6
6
7
7
7
7
7
7
7
7
7
7
7
7
7
7
7
8
8
8
9
9
9
10
10
10
10
10
10
10
10
10
11
11
11
11
11
11
11
11
11
11
11
11
11
11
11
11
11
11
11
11
11
11
11
12
12
12
13
15
15
15
15
15
15
15
15
15
14
14
14
14
14
14
14
14
14
16
17
17
17
17
17
18
18
18
18
18
18
18
18
18
18
19
19
19
19
19
19
19
19
19
19
19
19
19
19
20
20
20
20
20
20
21
21
21
21
21
20
20
20
20
20
20
20
20
20
19
19
19
19
19
20
20
20
20
18
18
18
18
18
18
18
18
18
18
18
18
19
19
18
18
18
18
19
19
19
19
19
19
19
19
20
20
22
22
22
22
22
22
22
21
21
21
21
21
21
21
21
21
21
21
21
21
21
21
21
21
21
21
21
21
21
22
22
22
22
21
21
18
19
19
19
19
18
18
18
18
18
18
18
18
18
17
17
17
17
17
17
17
17
16
16
14
15
17
17
17
17
17
17
17
17
17
17
18
17
17
17
19
19
20
20
20
19
19
19
19
19
19
19
18
18
18
20
20
21
21
22
23
23
23
23
23
23
23
24
24
24
24
24
25
25
25
25
26
26
25
25
27
27
27
26
26
26
26
27
28
28
28
28
28
28
28
28
28
28
28
28
28
28
29
29
29
29
29
29
29
29
29
29
29
29
29
29
29
29
29
29
29
29
29
29
29
29
29
29
29
29
29
29
29
29
29
29
29
29
29
29
29
29
29
29
29
29
29
29
29
28
28
28
27
27
27
26
26
28
28
28
28
28
28
28
28
28
28
28
29
29
30
30
30
30
30
30
30
30
30
30
30
30
29
30
30
30
30
30
30
29
29
29
29
29
29
28
28
28
29
29
29
29
31
31
30
30
30
30
29
29
29
29
29
29
29
29
29
29
30
30
30
30
30
30
30
30
29
29
29
28
28
25
25
25
25
25
25
25
25
25
25
25
25
25
25
25
25
25
26
26
26
26
26
25
24
24
24
24
24
23
23
23
23
25
25
25
25
25
25
23
23
23
23
23
22
22
22
21
20
20
19
20
20
20
20
20
21
21
21
22
22
22
22
22
23
23
23
23
23
23
23
23
23
23
23
23
23
23
24
25
25
25
25
25
25
25
25
26
26
26
26
26
25
25
25
25
25
25
24
23
24
24
24
26
26
26
25
25
25
26
26
26
26
27
27
28
27
28
28
29
31
34
34
34
34
34
34
34
34
35
35
35
33
33
33
33
34
34
34
35
35
35
35
35
35
35
35
35
35
35
35
35
35
35
34
33
33
33
33
33
33
32
32
32
32
32
32
32
32
32
31
31
31
30
30
30
29
29
30
30
30
30
30
30
30
31
31
31
32
32
33
34
35
36
37
37
39
39
40
40
41
40
42
47
47
49
49
50
50
50
50
50
51
50
50
50
50
50
50
50
50
50
52
53
53
53
53
53
53
53
53
53
53
53
53
53
53
53
53
53
52
53
53
53
53
54
54
54
53
55
55
55
55
55
58
59
59
59
59
59
59
59
58
58
58
56
56
57
59
59
60
60
60
59
59
59
59
59
59
56
55
55
55
54
54
54
54
54
55
55
55
55
55
55
55
55
53
53
53
53
53
53
52
52
52
52
51
51
48
48
49
49
49
48
50
51
51
51
51
51
51
51
51
50
47
47
47
47
47
47
47
47
47
48
48
48
48
49
48
48
48
48
51
51
51
51
51
51
49
49
49
48
48
48
48
49
49
49
49
49
49
49
49
49
47
47
47
46
45
45
44
43
41
41
41
39
39
39
38
38
38
37
37
36
35
35
35
35
35
35
35
35
35
35
35
35
35
35
34
34
34
34
34
34
34
34
32
32
32
32
28
27
27
26
26
26
26
25
25
25
25
24
24
25
24
24
24
24
23
23
23
20
19
19
20
22
23
20
20
15
13
12
12
13
12
11
10
8
7
7
7
7
7
7
7
7
7
7
7
7
7
7
7
7
7
7
8
8
8
8
8
8
8
8
8
8
8
8
8
8
8
8
8
8
8
8
8
8
8
8
8
8
8
8
8
8
8
8
8
8
8
9
9
9
8
8
8
8
8
8
9
9
9
9
8
9
9
9
9
9
9
9
9
9
9
10
10
10
10
10
10
10
9
9
9
9
9
9
9
9
9
9
9
9
9
9
9
9
9
9
9
9
9
9
9
9
9
9
10
10
10
10
10
10
10
10
10
11
10
10
10
9
9
9
9
9
9
9
9
8
8
8
8
8
8
8
9
9
9
9
9
9
9
9
9
9
10
11
11
11
11
11
11
11
11
11
11
11
11
11
11
11
11
11
11
11
11
11
13
13
13
13
13
13
13
13
13
13
13
12
12
12
11
11
12
12
12
12
12
12
11
11
11
11
11
11
11
11
11
11
11
11
11
11
11
12
12
13
13
13
12
12
12
13
13
13
13
13
13
13
14
14
14
14
15
16
17
17
17
17
17
17
16
16
16
16
17
16
17
17
17
17
17
17
17
17
17
17
16
16
16
16
16
16
16
16
16
16
16
16
16
16
17
17
17
17
17
18
18
20
20
21
22
22
22
22
22
22
22
22
22
22
21
21
20
20
21
21
21
21
21
21
21
21
23
23
22
23
23
23
23
23
23
23
23
23
22
22
22
22
22
22
22
22
22
22
22
22
22
22
22
22
22
22
22
21
21
21
21
21
21
22
22
22
21
21
21
22
22
22
22
22
21
21
21
21
21
21
21
21
21
20
20
20
20
20
19
19
19
19
19
18
18
19
19
19
19
19
19
19
19
19
19
20
20
20
22
23
23
23
24
24
24
24
24
24
26
26
25
25
26
26
26
25
25
25
25
25
25
25
25
26
26
26
25
25
25
25
25
24
24
24
24
24
24
24
24
23
23
23
23
23
23
23
23
23
23
23
23
23
23
23
23
23
23
23
23
23
23
23
23
23
23
23
25
28
28
29
29
29
29
29
29
29
29
29
29
29
29
29
29
29
29
29
29
29
29
29
29
29
29
29
28
28
28
28
28
28
28
28
28
28
28
28
28
28
28
28
28
28
28
27
27
27
27
27
27
27
27
27
27
28
28
28
28
28
28
28
29
29
30
31
31
31
31
31
32
33
33
33
33
33
33
33
33
34
33
32
33
33
33
33
33
32
31
31
31
31
31
31
31
31
31
31
31
31
30
30
29
29
29
29
29
29
29
29
29
25
25
25
25
24
24
24
24
24
24
23
24
24
24
25
25
25
25
26
26
26
26
26
26
27
27
27
26
25
26
26
26
26
26
26
26
26
26
27
27
26
25
25
25
23
23
23
23
23
22
22
22
22
22
22
21
19
20
19
19
17
17
17
17
17
17
16
16
16
17
16
15
16
16
16
16
16
16
16
17
17
17
18
18
18
18
18
18
18
18
18
18
18
18
18
18
19
20
19
19
19
20
20
20
21
23
24
24
24
24
26
25
25
25
25
25
26
27
27
28
29
29
29
29
29
29
29
29
29
29
29
28
28
28
28
28
28
28
28
28
28
28
28
28
29
29
29
29
29
29
29
29
29
29
29
29
29
29
29
29
29
29
29
29
28
27
27
27
26
26
26
26
26
26
26
26
26
26
26
26
26
26
26
26
26
26
26
26
26
27
28
28
29
29
29
29
29
29
29
29
29
29
29
29
29
29
29
29
29
28
28
28
28
27
27
26
26
26
26
25
25
25
24
24
24
24
24
24
24
24
23
23
23
23
22
20
20
20
20
20
19
19
19
19
19
19
19
19
19
19
18
18
18
18
18
18
18
18
18
18
18
18
18
17
17
17
17
17
16
15
14
15
16
16
16
14
14
14
14
14
13
13
14
14
14
14
14
14
12
12
12
12
12
11
11
11
12
12
12
12
12
12
13
13
12
12
12
12
12
12
12
12
11
11
11
11
12
12
11
11
11
11
11
11
11
11
11
10
10
9
9
9
9
10
9
10
10
10
10
10
10
10
10
10
10
10
11
11
11
11
11
11
11
11
11
11
11
11
11
11
11
11
12
12
12
12
12
12
12
13
13
13
14
14
14
15
15
16
16
16
17
17
17
17
17
17
17
17
17
17
17
17
17
17
17
17
17
17
17
17
17
17
17
17
17
17
17
17
17
17
17
17
17
17
17
17
17
17
17
17
17
17
17
17
17
17
17
17
17
17
17
17
17
17
17
17
18
18
19
20
20
20
20
20
20
20
21
21
21
21
20
20
20
20
20
20
20
20
20
19
19
19
19
19
19
19
19
19
19
19
19
19
19
19
19
19
19
19
19
19
19
19
19
19
19
19
19
19
19
19
19
19
19
19
18
18
18
18
18
18
18
18
18
18
19
19
19
19
19
19
19
19
19
19
19
19
18
17
17
17
17
17
17
17
17
17
17
17
17
17
17
17
17
17
17
17
17
17
17
17
17
17
17
17
17
16
16
16
16
16
15
15
15
15
15
14
13
13
13
13
13
13
13
14
15
15
15
15
15
15
14
14
14
14
14
14
14
14
14
14
14
14
14
14
14
14
14
15
15
15
15
15
15
14
13
13
13
13
13
12
12
12
12
12
11
11
10
10
10
10
11
11
12
11
11
11
11
11
11
11
11
11
11
11
11
11
10
10
10
10
10
10
10
10
10
10
10
9
10
10
11
11
11
11
11
11
11
11
11
11
11
11
11
11
11
11
11
11
11
11
11
11
11
11
11
11
11
11
11
11
11
10
10
10
10
10
10
10
10
10
10
10
10
10
10
10
10
10
10
10
10
10
10
10
10
10
10
10
11
11
11
10
10
10
10
10
10
10
10
10
10
10
10
10
11
11
12
12
12
12
12
12
12
12
12
12
12
12
14
14
14
14
14
14
15
16
16
16
16
16
16
16
16
17
17
17
17
17
17
17
17
17
17
17
17
17
17
17
17
17
17
17
17
17
17
17
17
17
17
17
17
17
17
16
16
16
16
16
16
17
17
17
17
17
17
17
17
17
16
16
16
16
16
16
17
17
17
17
17
17
17
17
17
17
17
17
17
17
17
17
17
17
17
17
17
17
17
17
17
17
17
17
17
17
17
17
17
18
18
18
18
17
17
16
16
17
17
17
17
17
17
17
17
17
17
17
17
17
16
16
16
16
15
15
15
15
15
15
15
16
16
16
16
17
17
17
17
16
16
16
16
17
17
17
17
17
17
17
17
17
17
17
17
17
17
17
16
16
16
15
14
14
14
14
14
14
15
17
17
17
17
17
17
17
17
17
17
17
16
16
16
16
16
16
16
16
16
16
16
16
16
16
16
16
16
16
16
16
16
16
16
16
16
16
16
16
16
16
16
16
16
16
17
19
20
19
18
18
18
18
18
18
18
18
18
18
18
18
18
18
18
18
18
19
19
19
19
19
19
19
19
19
20
20
20
20
20
20
20
19
20
22
22
23
23
23
23
23
23
23
23
23
23
22
22
22
22
22
22
22
19
20
20
20
20
20
20
20
20
21
20
20
20
20
22
22
22
23
23
23
23
23
23
23
23
23
23
23
23
23
23
23
23
23
23
23
23
23
23
23
23
23
23
23
22
22
22
22
22
22
21
21
21
21
21
21
21
21
21
21
21
21
21
21
21
21
21
21
21
21
21
21
21
21
21
21
21
21
21
21
21
21
21
21
21
21
21
21
21
21
21
21
21
21
21
21
21
20
20
20
20
18
18
18
18
18
17
17
17
17
17
17
17
17
17
17
17
17
17
17
17
16
15
15
15
15
15
15
15
14
14
14
14
14
14
14
14
14
14
14
14
14
14
14
14
14
14
14
14
14
14
14
14
14
13
13
13
12
12
11
10
10
10
10
9
9
9
10
10
9
9
9
10
10
8
8
8
7
7
7
7
6
6
6
6
5
5
6
5
5
5
5
5
5
5
8
9
9
9
9
9
9
9
9
9
9
9
9
9
9
9
9
11
10
10
10
10
10
10
10
10
10
11
11
11
11
11
11
11
11
11
11
12
12
12
12
12
12
12
12
12
12
12
12
12
12
12
12
12
13
13
13
12
12
12
15
15
15
15
15
15
15
15
15
15
15
15
15
16
16
16
16
16
16
17
17
17
17
17
17
17
17
16
16
16
17
17
17
17
17
17
17
17
17
17
17
17
17
17
17
17
17
17
17
17
17
17
17
18
18
18
18
18
17
17
17
17
17
17
17
17
17
17
17
17
18
18
18
18
18
19
19
19
19
20
20
20
19
19
20
22
23
23
23
22
22
22
22
22
23
23
23
21
20
20
20
20
20
20
20
20
21
21
21
21
21
21
21
21
21
21
21
21
21
21
21
21
21
22
21
22
23
23
23
23
23
23
26
26
26
27
27
25
25
25
26
26
26
26
27
27
27
27
27
27
27
27
27
27
27
27
27
27
27
27
27
27
27
27
27
27
27
26
26
26
26
26
26
26
26
27
27
27
27
27
27
27
27
27
27
27
27
28
28
28
28
28
28
29
29
29
29
29
29
29
29
29
29
29
29
29
29
29
29
30
30
29
31
31
32
32
32
30
30
30
30
31
31
31
31
31
31
31
31
29
29
29
30
32
32
32
32
32
32
32
32
32
31
31
31
31
30
30
30
30
30
30
30
29
29
29
29
29
28
28
28
28
28
27
27
27
27
29
29
29
29
29
29
30
30
28
28
28
28
28
28
28
29
29
31
30
30
30
31
32
34
33
33
32
32
32
30
30
30
30
30
30
30
30
31
31
32
32
31
30
29
29
29
29
29
29
29
25
25
25
24
24
24
24
24
24
24
23
23
23
23
23
22
22
22
22
22
22
21
21
21
21
21
21
21
21
21
21
21
21
21
21
21
20
20
20
20
19
19
19
19
19
19
19
21
21
20
20
20
20
19
19
20
20
19
17
17
17
18
21
21
22
23
23
23
23
23
23
23
23
23
23
23
23
23
23
23
23
23
23
23
22
22
22
21
21
21
21
21
21
22
22
22
22
21
20
19
21
21
21
21
21
21
21
21
19
20
19
20
20
20
20
20
21
21
21
21
21
21
21
21
21
20
20
19
19
19
19
19
19
19
19
18
18
18
18
18
17
17
17
17
17
17
17
17
17
17
17
17
17
17
17
17
17
17
17
17
17
17
17
17
17
17
17
17
17
17
17
17
17
17
17
17
17
17
17
17
17
17
17
17
17
17
17
17
17
17
17
17
17
17
17
17
15
15
15
15
15
15
15
15
15
15
16
16
16
16
16
16
16
16
17
17
17
17
17
17
17
17
16
16
16
16
17
16
16
16
16
16
17
17
17
17
17
15
15
16
16
16
16
16
15
15
15
15
15
15
14
14
14
14
14
14
14
14
14
14
14
14
14
14
14
14
14
14
14
14
14
14
13
13
13
14
14
14
14
14
14
15
15
16
16
16
16
16
16
15
15
15
16
16
16
16
16
16
16
16
17
17
17
17
16
16
16
16
16
16
16
16
16
16
16
16
16
16
16
16
15
15
15
15
15
15
15
15
15
15
15
15
16
16
16
16
16
16
17
17
17
18
19
19
20
18
18
18
18
17
18
18
18
18
18
19
19
19
19
19
19
19
19
19
19
19
19
19
19
19
19
19
19
19
19
19
19
19
19
19
19
19
19
19
18
18
18
18
18
18
18
18
18
18
18
18
17
17
17
17
17
17
17
17
17
17
17
17
17
17
17
17
17
17
17
17
17
17
17
17
17
17
16
16
17
17
17
17
17
16
15
14
14
14
14
14
14
14
13
13
14
14
14
14
14
14
14
14
14
14
14
14
14
14
14
13
13
13
13
13
13
13
13
15
15
15
15
15
14
14
14
14
14
14
14
13
13
13
11
11
11
12
12
12
12
12
12
12
12
12
11
11
11
12
12
13
13
13
13
13
14
14
14
14
14
14
14
13
13
13
15
17
17
17
17
18
18
18
18
18
18
19
19
19
19
19
19
18
18
18
19
19
18
18
18
18
18
18
18
18
18
18
18
18
18
18
18
18
18
18
18
18
18
18
18
18
18
18
18
18
20
20
20
20
20
20
20
19
19
19
19
19
19
19
19
19
19
19
19
19
19
20
20
20
20
20
20
20
20
21
21
21
21
21
21
21
21
21
21
21
21
21
21
21
21
22
22
22
22
22
20
20
20
20
20
20
20
21
21
21
21
21
21
21
21
21
21
20
20
20
20
20
20
21
22
22
22
22
22
22
22
22
22
22
22
22
22
22
22
22
22
22
22
22
22
21
21
22
22
21
20
20
20
19
19
19
19
19
19
19
19
19
20
20
20
20
20
20
20
21
21
20
20
19
19
19
19
19
20
20
20
20
20
21
21
21
21
21
21
21
20
20
20
20
21
21
20
20
20
19
19
19
19
19
19
19
19
18
18
18
17
17
18
18
18
18
18
18
18
18
17
17
17
17
17
17
17
16
16
16
16
15
15
14
14
14
13
13
14
14
15
14
14
14
14
15
15
15
15
15
14
14
14
13
13
12
12
12
12
13
13
13
13
13
13
13
13
12
12
12
12
12
12
12
11
11
11
11
11
11
11
11
11
11
11
12
12
13
13
13
12
12
12
13
13
13
13
13
13
13
13
13
13
13
13
13
13
11
11
11
11
12
12
12
12
12
12
12
12
12
12
11
11
11
11
11
11
11
11
11
11
11
11
10
10
11
11
11
11
11
11
11
11
11
11
11
11
11
11
11
11
11
11
11
11
11
11
11
11
11
11
11
11
11
11
11
11
11
11
11
11
11
11
11
14
14
13
13
13
13
13
13
13
12
12
11
11
11
11
11
11
12
12
12
12
12
12
12
12
14
14
14
14
14
14
14
15
15
15
16
17
17
17
18
18
17
17
17
17
17
17
17
17
17
17
17
17
17
17
17
17
17
17
17
17
18
19
19
19
19
19
19
20
20
20
20
20
21
21
21
21
21
21
21
21
21
21
21
21
22
22
22
22
22
23
22
22
22
22
23
23
23
23
24
24
24
24
24
25
25
25
25
25
25
25
25
25
25
25
26
26
26
26
26
26
27
27
27
27
27
27
27
27
27
26
27
27
26
26
26
26
26
26
26
26
26
26
26
26
26
26
26
26
26
26
26
25
25
25
25
25
25
25
26
26
26
26
27
27
26
25
25
25
25
25
25
26
26
27
27
27
27
27
27
28
28
28
28
27
26
27
27
30
30
29
29
29
28
28
28
28
27
27
27
28
28
28
28
29
33
33
33
34
34
35
34
34
35
35
35
35
36
36
36
36
39
38
38
38
38
36
35
37
37
37
37
36
35
36
38
38
36
36
36
36
36
35
35
36
36
36
35
35
35
35
35
35
35
35
36
36
35
35
35
35
35
35
35
35
35
35
35
35
35
35
35
35
35
35
35
35
35
35
35
35
35
35
35
35
35
35
35
34
34
34
34
34
34
34
34
34
34
34
34
34
34
34
34
34
34
34
34
34
34
34
34
34
34
34
34
34
34
34
33
33
33
33
33
33
34
34
33
33
33
33
33
33
33
33
33
33
33
32
32
32
32
31
30
30
30
29
29
29
29
25
25
24
24
24
24
24
24
24
24
23
23
23
23
23
23
23
23
23
23
23
23
23
23
23
23
23
23
21
21
21
21
21
21
21
21
21
21
21
21
21
18
18
17
17
17
17
19
21
23
22
21
18
18
18
18
18
18
18
18
19
17
17
17
17
17
17
17
17
17
17
17
17
17
17
16
15
15
15
15
16
16
16
16
16
16
16
16
16
16
16
16
16
16
16
16
16
16
16
16
16
16
16
15
15
15
15
15
15
15
15
15
15
15
15
15
15
14
14
13
13
13
13
12
11
11
11
11
11
11
11
12
13
13
13
13
13
13
13
13
12
12
12
12
12
13
15
15
15
16
16
16
16
17
17
17
17
16
15
15
15
15
15
16
16
16
16
16
17
17
17
17
17
17
17
17
17
17
16
15
15
15
15
15
15
15
15
15
15
16
16
16
16
17
17
17
17
15
15
15
15
16
16
16
16
16
16
16
16
16
17
17
17
17
17
17
18
18
19
20
19
19
19
19
19
19
19
19
19
18
17
17
17
17
17
17
16
16
16
16
16
16
16
16
16
16
16
17
17
17
17
17
17
17
17
17
17
17
17
17
17
17
17
17
16
16
16
16
16
16
16
16
16
16
16
16
16
16
16
16
16
16
16
16
16
16
16
16
16
16
17
17
17
17
17
17
17
17
17
17
17
17
17
17
17
17
17
17
17
17
17
17
17
17
17
17
17
16
16
14
14
14
14
14
14
14
14
14
14
15
15
15
15
15
15
15
15
15
14
15
15
15
16
17
17
17
17
16
16
15
15
15
15
15
16
17
17
17
17
17
17
17
17
17
17
17
17
17
17
17
17
17
17
17
17
17
17
17
17
18
18
18
18
18
18
18
18
18
19
18
17
17
17
16
16
16
16
16
16
16
16
16
16
16
16
16
16
16
16
16
16
16
16
16
16
16
16
16
16
16
16
16
15
15
16
15
15
16
17
17
17
17
17
16
16
17
17
17
17
17
17
18
19
18
18
18
18
18
18
18
18
18
18
17
17
17
17
17
17
17
17
17
17
17
17
17
17
17
17
17
17
17
17
17
17
17
17
18
18
18
17
17
17
17
17
17
17
17
17
16
16
16
16
16
16
17
17
16
15
14
14
14
14
14
14
14
14
15
15
15
15
15
16
16
17
18
19
19
19
22
25
25
25
24
24
24
25
25
24
24
23
23
23
23
25
24
24
26
26
26
27
27
27
27
27
27
27
27
28
28
28
28
28
28
29
29
28
28
28
28
27
27
27
27
27
27
27
27
27
27
27
27
27
27
27
27
27
27
27
27
27
27
27
27
28
28
28
28
28
28
28
29
29
30
30
30
31
32
32
32
32
32
32
32
32
32
33
34
34
34
34
34
34
34
36
39
39
39
39
39
39
39
39
39
39
39
38
38
38
37
37
37
37
37
37
37
37
36
36
36
36
36
37
37
37
37
37
37
37
37
36
36
36
36
36
35
35
34
33
33
33
33
33
34
34
33
33
33
33
33
33
33
33
33
33
33
33
33
33
33
33
33
33
33
33
33
33
33
31
31
31
31
31
31
31
31
31
30
30
30
29
28
28
27
27
27
27
27
27
27
27
27
27
27
26
26
26
26
26
25
25
24
24
24
23
23
23
23
23
23
22
22
22
21
18
17
17
17
17
17
17
17
17
16
16
16
16
16
16
15
15
15
14
14
14
14
14
15
15
17
19
18
17
17
17
17
18
17
17
17
16
16
16
16
17
17
17
16
16
16
16
15
16
16
16
16
16
17
17
17
17
17
17
17
17
17
17
17
17
17
17
17
17
17
17
17
18
18
18
19
19
19
19
19
19
19
19
19
20
20
20
20
20
20
20
20
20
20
20
20
20
20
20
20
20
20
20
20
20
20
21
21
21
21
21
21
21
21
21
21
21
21
21
21
21
21
21
21
21
21
21
21
21
21
21
21
21
21
21
21
21
21
21
21
22
22
22
22
22
22
22
22
22
22
22
22
22
22
22
22
22
21
21
21
21
21
21
21
21
21
20
20
20
19
18
18
18
18
18
17
17
17
17
17
17
17
17
17
17
17
16
16
16
16
16
15
14
15
15
15
15
15
16
16
16
15
15
15
14
14
14
14
14
15
15
15
15
14
14
14
14
14
14
14
14
14
14
14
12
12
12
11
11
11
11
11
11
11
11
11
11
11
11
11
11
11
11
11
11
11
12
11
11
11
11
11
11
11
11
9
9
9
9
9
8
8
8
9
9
9
8
8
8
8
6
6
6
6
6
6
6
6
6
6
6
6
6
6
6
6
6
6
6
6
6
6
6
6
6
6
6
6
6
6
6
6
6
6
6
6
6
6
6
6
6
6
6
6
6
6
6
6
6
6
7
7
7
7
7
8
9
9
9
9
9
9
9
11
11
11
11
11
11
11
11
11
11
11
11
11
11
11
11
11
11
11
11
11
11
11
11
11
11
11
11
11
11
11
11
12
12
12
12
12
13
13
13
13
13
13
13
13
13
14
14
15
15
15
16
16
16
16
16
16
16
17
17
17
17
17
17
17
17
17
17
17
17
17
17
17
17
17
17
17
17
17
17
17
17
18
18
18
18
18
18
18
18
18
18
18
18
18
18
18
18
18
18
18
18
19
19
20
21
21
21
21
21
21
21
22
22
22
22
22
24
24
24
24
23
23
23
23
23
23
23
23
23
23
23
23
23
23
23
23
23
23
23
23
23
23
23
23
24
24
24
24
24
23
23
23
23
22
22
23
23
22
22
22
22
22
22
22
19
19
19
19
19
19
19
20
20
20
20
19
19
19
19
19
19
19
19
19
18
18
18
18
18
18
19
19
18
18
18
18
18
18
18
18
18
18
18
17
17
18
18
18
18
18
18
18
18
18
18
18
18
18
18
18
18
17
17
17
17
16
16
16
16
16
17
17
17
17
16
16
16
16
16
16
16
16
16
16
16
16
16
16
16
16
16
16
16
16
16
16
16
16
16
14
14
14
14
14
14
14
14
14
14
14
14
14
13
10
9
10
9
9
9
9
9
9
9
9
9
9
9
9
9
9
9
9
9
9
9
8
8
8
8
8
8
8
8
8
7
7
7
7
7
7
7
7
6
6
6
6
5
5
5
5
5
5
5
5
5
5
5
5
5
5
5
5
5
5
5
5
5
5
4
4
4
4
4
3
3
3
3
3
3
3
3
3
3
3
3
3
4
4
4
4
4
4
4
4
4
4
4
4
4
4
4
4
4
4
4
5
5
5
5
5
5
5
5
5
5
5
5
5
5
5
5
5
5
5
5
5
5
5
5
5
4
4
4
4
4
4
4
4
4
4
4
4
4
4
4
4
4
4
4
4
4
4
4
4
4
5
5
5
5
5
5
5
5
5
5
5
5
5
4
4
4
5
5
5
5
5
5
5
5
5
5
5
5
5
5
5
5
5
5
5
6
6
6
6
6
6
6
7
7
7
7
7
7
7
7
7
7
7
7
7
7
7
7
7
7
7
7
7
7
7
7
7
7
7
7
8
8
7
7
7
9
9
10
10
10
10
10
10
10
10
10
10
10
10
9
9
9
9
9
9
9
9
9
9
9
9
9
9
9
9
9
9
9
9
9
9
9
9
9
9
9
9
9
9
9
9
9
9
9
9
9
9
9
9
9
9
9
9
9
9
9
9
9
9
9
9
9
9
9
9
9
9
9
9
10
10
10
10
10
10
10
10
11
11
11
11
10
10
10
10
10
10
10
10
10
10
10
10
10
10
10
10
10
10
10
10
10
10
10
10
10
10
10
10
10
10
10
9
9
9
9
9
9
9
9
9
8
8
8
8
8
8
8
8
8
8
8
6
6
6
6
6
6
6
6
6
6
5
5
5
5
5
5
5
5
5
5
5
5
5
5
3
3
2
2
2
2
2
2
3
3
3
4
4
4
4
4
4
4
4
4
4
4
4
3
3
3
3
3
3
3
3
3
3
3
3
3
3
3
3
3
3
3
2
2
2
2
2
2
2
2
2
2
2
2
2
2
2
2
2
3
3
3
3
3
3
3
3
3
3
3
3
3
4
4
4
4
4
4
4
4
4
4
4
4
4
4
4
4
4
4
4
4
4
4
4
4
4
4
4
4
4
4
4
4
3
3
3
3
4
4
4
4
4
5
5
5
5
5
5
5
5
5
5
5
5
5
5
5
5
5
5
5
5
5
5
5
5
5
4
4
4
4
4
4
4
4
4
4
4
4
4
4
5
5
5
5
5
5
5
6
6
6
6
6
6
6
6
6
6
6
6
6
6
6
6
6
6
6
6
7
7
7
7
8
8
8
8
8
8
8
8
8
8
8
8
8
8
8
7
7
7
7
7
7
7
7
7
7
7
7
7
7
7
7
7
7
7
7
7
7
8
8
8
8
8
8
8
8
8
8
8
8
8
8
7
7
7
7
7
7
7
8
8
9
9
9
9
9
9
9
8
8
8
8
9
9
9
9
9
9
9
9
9
9
10
11
11
11
11
11
11
11
11
11
12
11
11
11
11
11
11
11
11
11
11
11
11
11
11
11
11
11
11
11
11
11
11
11
11
11
11
11
11
11
11
11
11
11
11
11
11
11
11
11
11
11
11
11
11
11
11
11
11
11
12
12
12
12
12
12
12
12
12
12
12
13
14
14
14
14
14
14
14
14
14
14
14
13
13
13
13
13
12
12
12
12
12
12
12
12
12
12
13
13
13
15
15
15
15
15
17
17
17
17
17
17
17
16
16
16
16
16
16
16
16
16
16
16
16
15
15
16
16
16
16
16
16
16
16
16
16
17
17
17
17
17
17
16
16
16
16
16
17
17
17
17
17
17
17
17
17
17
17
17
17
17
17
18
19
19
18
18
18
18
18
18
18
18
18
18
18
18
18
18
18
19
19
19
19
19
18
17
17
17
17
17
17
17
17
17
18
18
18
18
18
18
18
18
18
18
18
17
17
17
17
17
18
18
18
18
18
18
18
18
18
18
18
18
18
18
17
17
17
17
17
17
16
16
16
16
16
16
17
17
16
16
16
16
16
16
16
16
16
16
16
16
16
16
16
17
17
17
17
17
17
17
17
17
17
17
17
17
17
16
16
16
16
15
15
15
15
15
15
15
16
16
15
15
15
15
15
15
15
15
15
15
17
17
17
17
17
17
17
17
17
17
17
17
17
17
17
17
18
17
17
17
17
17
17
17
17
17
17
17
17
17
17
17
17
17
17
17
17
17
17
16
16
16
16
16
16
16
15
15
15
15
15
15
15
15
14
14
14
14
14
14
14
14
14
14
14
14
14
14
14
14
14
14
14
14
14
12
11
11
11
11
10
10
10
10
10
10
10
10
10
10
10
10
10
10
10
10
10
10
10
10
11
10
10
10
11
11
11
11
9
9
9
9
9
9
9
9
9
9
9
9
9
8
8
8
8
8
8
8
8
8
7
7
7
6
6
6
6
6
6
6
6
6
7
7
7
7
7
7
7
7
7
7
7
7
7
7
7
7
7
7
7
6
6
6
6
6
6
6
6
6
6
6
6
6
6
6
6
6
6
6
5
5
5
5
5
5
5
5
5
5
6
6
6
6
5
5
5
5
5
5
5
5
5
5
5
5
6
6
5
5
5
5
6
6
6
6
6
6
6
6
6
6
6
8
8
8
8
8
8
8
8
8
8
8
9
9
9
9
9
9
9
9
10
10
10
10
10
10
10
10
10
10
10
10
10
10
10
10
10
10
10
10
10
10
10
10
10
10
11
11
11
11
11
11
11
11
11
11
11
11
11
11
11
11
11
11
11
11
11
11
11
11
11
11
11
11
11
11
11
11
11
11
11
11
11
11
11
11
11
11
11
11
11
10
10
10
10
10
10
10
10
10
10
10
10
10
10
10
10
10
10
10
10
10
10
10
10
10
10
9
9
9
9
9
9
9
9
9
9
9
9
9
9
9
9
10
10
10
10
10
10
10
10
10
10
10
10
9
9
9
9
8
8
8
8
8
7
7
7
7
7
7
7
6
6
6
6
5
5
5
5
5
5
5
5
5
5
5
5
5
5
5
5
5
5
5
5
5
5
5
5
5
5
5
5
5
5
5
5
5
5
5
5
5
5
5
5
5
5
4
4
4
4
4
4
4
4
4
4
4
4
4
4
4
4
4
4
4
4
4
4
4
4
4
4
4
4
4
4
4
4
4
4
4
4
4
4
4
4
4
4
4
4
4
4
4
4
4
4
4
4
4
4
4
4
4
4
4
4
4
4
4
4
4
4
4
4
4
4
4
4
4
4
4
4
4
4
4
4
4
4
4
5
5
5
5
5
5
5
4
4
4
4
4
4
4
4
4
4
4
4
4
4
4
4
4
4
4
4
4
4
4
4
4
4
4
4
4
4
4
4
4
4
4
4
4
4
4
4
4
4
4
4
4
4
4
4
4
4
4
4
4
4
4
4
4
4
4
4
4
4
4
3
2
2
2
2
2
2
2
3
3
3
3
3
3
3
4
4
4
4
4
4
4
4
4
4
4
4
4
4
4
4
4
4
4
4
4
5
5
5
5
5
5
6
6
6
6
6
6
6
6
6
6
6
6
6
6
6
6
6
6
6
6
6
6
6
7
7
7
7
7
7
7
7
7
7
7
7
7
7
7
7
7
7
7
7
7
7
7
7
7
7
7
7
7
7
7
7
7
7
7
7
7
7
7
7
7
7
7
6
6
6
6
6
6
6
7
7
7
7
7
7
7
7
7
7
7
7
7
7
7
7
7
7
8
8
8
9
9
8
8
8
8
8
8
8
8
9
9
9
9
9
9
10
10
10
10
10
10
10
10
10
10
10
10
10
10
10
10
10
10
10
10
10
10
10
10
10
9
9
9
9
9
9
9
9
9
9
10
9
9
10
10
11
11
11
11
10
10
10
9
9
9
9
9
9
9
9
9
9
9
9
9
9
9
10
10
10
10
10
10
10
10
10
10
10
10
10
10
10
10
10
10
11
11
11
11
11
12
12
12
12
13
13
13
13
13
13
13
13
14
13
13
13
13
13
13
13
14
15
15
15
14
15
15
15
15
15
15
15
15
15
15
15
15
15
15
16
16
16
17
17
17
17
19
19
19
19
19
19
19
19
19
19
19
19
19
19
19
19
19
19
19
19
19
19
19
19
19
19
19
19
19
19
19
19
19
19
19
19
19
19
17
17
17
17
17
17
17
17
17
18
18
18
18
18
18
18
18
19
19
19
20
20
20
20
20
20
20
20
20
21
21
21
21
21
21
21
21
21
21
21
21
21
21
20
20
20
22
23
23
23
23
22
22
22
21
20
20
20
20
20
20
21
21
21
21
21
21
21
21
21
21
21
21
21
21
21
21
21
21
21
22
21
21
21
21
20
20
20
20
20
20
20
20
21
22
22
22
22
22
22
22
22
22
22
21
21
21
21
21
22
21
22
22
23
23
23
23
23
23
23
23
23
23
23
23
23
23
23
23
23
23
23
23
23
23
23
23
23
23
23
23
23
23
23
23
23
23
23
23
23
23
23
22
22
22
22
22
22
21
23
23
23
23
23
23
22
22
21
21
21
21
21
19
19
19
19
19
19
17
17
17
17
17
17
17
17
17
17
17
17
17
17
17
17
17
17
17
16
15
14
14
12
12
12
12
12
13
13
13
12
12
12
12
12
12
14
15
15
15
15
15
15
15
14
14
14
14
14
14
14
14
13
13
13
13
13
13
13
13
12
12
12
12
12
11
13
13
13
13
13
13
13
13
13
13
13
13
13
13
15
15
15
15
15
17
17
17
17
17
18
18
18
18
18
17
18
18
18
18
18
18
18
18
18
18
18
18
18
18
18
18
18
18
18
18
18
18
18
18
18
18
18
18
18
18
18
18
18
18
18
18
18
18
18
18
17
17
17
18
21
21
21
21
20
20
20
20
20
20
20
20
20
20
20
21
21
21
21
21
21
23
23
23
23
23
23
24
24
24
24
24
24
24
24
24
24
24
24
24
24
24
24
24
24
24
24
24
23
23
23
23
23
23
23
23
23
23
23
23
23
23
23
23
23
23
23
23
23
23
23
23
23
23
23
23
23
23
23
23
23
23
23
23
23
23
23
23
23
23
23
22
22
22
22
22
21
21
21
21
21
21
20
20
20
20
20
20
20
20
20
20
20
19
17
17
17
17
17
17
17
17
17
16
15
15
15
15
15
15
15
15
15
15
15
15
15
12
12
12
12
12
12
12
12
12
12
11
11
11
11
11
11
11
11
11
11
11
11
11
11
11
11
11
11
11
11
11
11
11
11
11
11
11
11
11
11
11
11
10
10
10
10
10
10
10
10
10
10
10
9
9
8
8
8
8
8
8
8
8
7
7
7
7
7
7
7
7
6
6
6
6
6
6
6
6
6
6
6
6
6
6
6
6
6
6
6
6
6
6
6
6
6
6
5
5
5
5
5
5
5
5
5
5
5
5
5
5
5
4
4
4
4
4
4
4
3
3
3
3
3
3
3
3
3
3
3
3
3
3
3
3
3
3
4
4
4
4
4
4
4
3
3
3
4
3
3
3
3
3
3
3
3
3
3
3
3
3
3
3
3
3
3
3
3
3
3
3
3
3
3
3
3
3
3
3
3
3
3
3
5
5
5
5
5
5
5
5
5
5
5
5
5
5
5
5
5
5
5
5
5
5
5
5
5
5
5
5
5
5
5
5
5
5
5
5
5
5
5
5
5
5
5
5
5
5
5
5
5
5
5
5
5
5
5
5
5
5
5
5
5
6
6
6
6
6
6
7
7
7
7
7
7
7
7
7
7
7
7
7
7
7
7
7
7
7
7
7
7
7
6
6
6
6
6
6
6
6
6
6
6
6
6
6
6
6
6
6
6
6
6
6
6
6
6
6
6
6
6
6
6
6
6
6
6
6
6
6
7
7
7
7
7
7
7
7
7
7
7
7
5
5
5
5
5
5
5
5
5
5
5
5
5
5
5
5
5
5
5
5
5
5
5
5
5
5
5
4
4
4
4
4
4
4
3
3
3
3
3
3
3
3
3
4
4
4
4
4
4
4
4
4
4
4
4
3
3
2
2
2
2
2
2
2
2
2
3
3
4
4
4
4
4
4
4
4
4
4
4
5
5
5
5
5
5
5
5
5
5
5
5
5
5
5
5
5
5
5
5
5
5
5
5
5
5
5
5
6
6
6
6
5
5
5
5
5
5
5
5
5
5
5
5
5
5
5
5
5
5
7
7
8
8
8
8
8
8
8
8
8
8
8
8
8
8
9
9
9
9
9
9
10
10
10
10
10
10
10
9
9
9
9
9
9
9
9
9
9
9
9
9
10
10
10
10
10
10
10
10
10
10
10
10
10
10
10
10
10
10
10
10
10
10
11
13
13
14
14
14
14
14
14
14
14
14
14
14
14
14
14
14
14
14
14
14
14
15
15
15
15
15
15
15
15
15
15
15
15
17
17
17
18
19
20
20
22
22
23
23
23
24
24
24
25
25
27
27
28
28
29
29
29
28
28
28
28
28
28
28
28
28
28
28
28
28
28
28
28
28
28
28
28
28
28
28
28
29
29
29
29
29
29
29
29
29
29
29
29
29
29
29
29
29
29
29
29
29
29
29
28
27
27
26
26
26
26
26
25
25
22
22
22
22
22
22
22
22
22
22
22
22
22
23
22
22
22
22
22
22
22
22
22
21
21
21
21
21
21
22
22
22
22
22
22
22
22
22
21
21
21
20
20
20
19
19
19
19
18
18
19
20
20
20
19
19
19
19
19
19
19
20
20
20
20
20
20
19
19
19
19
19
18
18
18
18
18
18
17
17
17
17
17
17
17
16
16
15
15
15
13
12
12
12
12
12
12
12
12
12
12
12
12
11
11
11
11
11
11
11
11
11
10
10
10
10
10
10
10
10
10
10
11
11
11
11
11
11
11
11
10
9
9
9
9
9
9
8
8
8
8
8
8
8
8
8
7
7
7
7
7
7
7
7
7
6
6
6
6
6
6
6
6
6
6
6
6
6
6
5
5
5
5
5
5
5
5
5
5
5
5
5
5
5
5
5
5
5
5
5
5
5
5
5
5
5
4
3
3
3
3
3
3
3
3
3
3
3
3
3
3
3
3
3
3
3
4
4
4
4
4
4
4
4
4
4
4
4
4
4
5
5
5
4
4
4
4
4
4
4
4
4
4
4
4
4
4
4
2
2
2
2
2
2
2
2
2
2
2
2
2
2
3
3
3
3
3
3
3
3
3
3
3
3
3
3
3
3
3
3
3
3
4
4
5
5
5
5
5
5
5
5
5
5
5
5
5
5
5
5
5
5
5
5
5
5
5
6
7
8
8
8
8
8
8
8
8
8
9
9
9
9
9
9
9
9
9
9
9
9
9
9
10
10
10
10
10
10
10
10
10
10
10
10
10
10
10
10
10
10
10
10
10
10
10
10
10
10
10
10
10
10
10
10
10
10
10
10
10
10
10
10
10
11
11
11
11
11
11
11
11
12
13
13
13
13
13
13
13
13
13
13
13
14
14
15
15
15
15
15
15
15
15
15
15
14
14
14
14
14
14
14
15
15
15
16
17
17
17
17
17
17
17
17
17
17
17
17
17
19
19
19
19
17
17
17
17
17
17
17
17
17
17
17
16
16
16
16
16
16
16
16
16
16
15
15
16
15
15
15
15
15
15
15
15
15
15
15
15
15
15
15
15
15
15
15
15
15
15
15
15
15
15
15
15
15
15
15
15
15
15
14
14
14
14
14
14
14
14
14
14
14
14
14
14
14
14
14
14
14
14
14
14
14
14
14
14
14
14
14
14
14
14
14
14
14
14
14
14
14
13
13
13
13
12
12
12
12
11
11
10
10
10
10
10
9
9
10
10
10
10
10
10
10
11
11
11
11
11
11
11
11
11
11
11
10
10
10
10
10
10
10
10
10
11
11
9
9
7
7
7
5
5
5
5
5
5
5
5
5
5
5
5
5
5
5
5
5
5
5
5
5
5
5
5
5
5
5
5
5
5
5
5
5
5
5
5
5
5
5
5
5
5
5
5
5
5
5
5
5
5
5
5
5
5
5
5
5
5
5
5
5
5
5
5
5
5
5
5
5
5
6
6
6
6
6
6
6
6
6
6
6
6
6
6
6
5
5
5
5
5
5
5
5
5
5
5
5
5
5
5
5
5
5
5
5
5
5
4
4
4
4
4
4
4
4
4
4
4
4
4
4
4
4
4
4
4
4
4
4
4
4
3
3
3
3
3
3
3
3
3
3
3
2
2
2
2
2
2
2
2
2
2
2
2
2
2
2
2
2
2
2
2
2
2
2
3
3
3
3
3
3
3
3
3
3
3
3
3
3
3
3
3
3
3
3
3
3
3
3
3
3
3
3
4
4
4
4
4
4
5
5
5
5
5
5
5
5
5
5
5
5
5
5
5
5
5
5
5
5
5
5
5
5
5
5
5
5
5
5
5
5
5
5
5
5
5
5
5
5
5
5
5
5
7
7
7
7
8
8
8
8
8
8
8
8
8
8
8
8
8
8
8
8
8
8
9
9
9
9
9
9
9
9
9
9
9
9
9
9
9
9
9
10
10
10
10
10
10
10
10
10
10
10
10
10
11
11
11
11
11
11
11
11
11
11
11
11
11
11
11
11
11
11
11
11
11
11
11
12
12
12
12
12
12
12
12
12
12
12
12
12
12
12
12
12
12
13
13
13
13
13
12
12
12
12
13
13
13
13
13
13
13
13
13
13
13
13
13
13
13
13
13
13
13
13
13
13
13
13
13
13
13
13
13
13
13
13
13
13
13
14
14
14
14
14
14
13
12
12
12
12
12
12
12
12
12
12
12
12
12
12
12
12
12
12
12
12
12
12
12
12
12
12
11
10
9
9
9
9
9
9
9
9
9
9
9
8
8
8
8
8
8
8
8
9
9
9
9
9
9
9
9
7
7
7
6
6
6
6
6
6
6
6
6
6
6
6
6
6
6
6
5
5
5
5
5
5
5
5
5
5
5
5
5
5
5
5
5
5
5
5
5
4
4
4
5
6
6
7
7
7
8
8
8
10
10
10
10
10
10
10
10
11
11
11
11
11
11
11
11
11
11
11
11
11
11
11
11
11
11
11
11
11
11
11
11
11
13
13
13
13
15
15
15
15
16
16
16
16
16
16
16
16
16
16
16
16
16
16
16
16
16
16
16
16
16
17
17
17
17
17
17
17
17
17
17
17
17
17
17
17
17
17
17
17
17
17
17
17
17
17
17
17
18
18
19
19
19
19
19
19
19
19
19
19
19
19
19
19
19
19
18
18
18
18
18
18
18
18
18
18
18
18
20
20
21
22
21
20
20
21
22
22
23
23
23
23
24
24
26
26
26
25
25
24
24
24
24
24
23
23
23
23
23
23
23
23
23
23
23
23
23
23
23
23
23
23
22
23
22
22
22
22
22
22
22
22
22
22
22
22
22
22
22
22
22
22
22
22
22
22
19
19
18
19
19
19
19
19
19
19
19
20
20
21
21
21
21
21
21
21
21
21
21
21
21
21
21
21
21
21
21
21
21
21
21
21
21
21
21
21
21
21
21
21
20
20
21
21
21
21
21
21
21
21
21
21
20
20
21
21
21
21
21
21
21
20
20
19
19
19
19
17
17
17
17
17
17
17
17
15
15
15
15
15
15
15
15
15
15
15
15
16
16
16
15
15
16
15
14
14
14
14
13
13
13
13
13
13
13
13
13
13
13
11
11
11
11
11
11
11
11
12
12
12
12
11
11
11
11
11
11
11
11
11
11
11
11
11
11
11
11
12
12
11
11
11
11
11
11
11
11
11
11
11
11
11
11
11
11
11
11
10
10
10
9
9
9
9
9
9
9
9
9
9
9
9
9
9
9
9
9
9
7
7
7
7
7
7
7
6
6
6
6
6
6
6
6
6
6
6
6
6
6
6
6
6
6
6
6
6
6
6
6
6
6
6
7
7
7
7
7
7
7
7
7
6
6
6
6
6
7
8
8
8
8
7
7
7
7
7
7
7
7
7
7
7
7
7
7
7
7
7
7
7
7
7
7
7
6
6
6
6
6
6
6
6
6
6
6
6
6
7
7
7
7
8
7
7
7
7
7
7
7
7
7
7
7
7
7
7
6
6
6
6
6
6
6
6
6
6
5
5
5
5
5
4
4
4
4
4
4
4
4
4
4
4
4
4
4
4
4
4
4
4
4
4
4
4
4
4
4
5
5
5
5
5
5
5
5
5
5
5
5
5
5
5
5
5
5
5
5
5
5
5
5
5
5
5
5
5
5
5
5
5
5
5
5
5
5
5
5
5
5
6
6
6
6
6
6
6
6
7
7
7
7
7
7
7
6
7
7
7
7
7
8
8
8
8
8
8
8
8
8
9
9
9
9
8
8
8
7
8
8
8
9
9
9
9
9
9
9
9
9
9
8
8
8
8
8
8
9
9
9
9
9
9
9
9
9
9
9
9
9
9
9
9
9
9
9
9
8
8
8
8
8
8
8
9
9
9
9
9
9
9
9
9
9
9
9
9
9
9
9
9
9
9
10
11
11
11
11
11
11
11
11
11
11
11
11
11
11
11
11
11
11
12
12
13
13
13
13
13
13
14
14
14
14
14
14
14
14
14
14
14
14
14
14
14
14
14
14
14
14
14
14
14
14
14
14
14
14
14
14
14
14
13
13
13
13
13
13
13
13
12
12
12
12
12
12
12
12
12
12
12
12
12
12
12
12
12
11
11
11
11
11
11
11
11
11
11
11
11
12
12
12
12
12
12
12
12
12
12
12
12
12
12
12
12
12
12
12
12
12
12
12
12
12
12
12
12
12
12
12
12
11
11
11
11
12
12
12
12
12
15
15
15
15
15
15
13
13
13
13
13
13
13
13
13
13
11
11
11
11
11
11
11
11
11
11
11
11
11
11
11
11
11
11
11
11
11
11
11
11
11
11
11
11
11
11
11
11
11
10
10
10
10
10
10
10
10
10
10
10
9
9
8
8
8
8
9
9
9
9
11
11
11
11
11
11
11
11
11
11
11
11
10
10
10
10
10
10
10
10
10
10
10
10
10
10
10
10
10
10
10
10
10
10
10
10
10
10
10
10
10
10
10
10
10
10
10
10
11
11
11
11
11
12
12
11
11
11
11
11
11
11
11
11
11
11
11
11
11
12
13
13
13
13
13
13
13
14
14
13
13
14
15
15
15
15
14
14
14
14
14
15
15
15
15
14
14
14
14
14
14
14
14
14
14
14
14
14
14
14
14
14
14
14
14
14
14
14
14
14
14
14
14
14
14
14
14
14
14
14
14
14
14
14
14
14
14
14
14
14
14
12
11
11
11
11
11
11
11
11
11
11
11
11
11
11
11
11
11
11
11
11
11
12
12
12
12
12
12
12
12
12
12
12
12
12
11
11
11
11
11
12
12
12
12
12
12
12
12
12
13
13
13
13
13
13
13
13
13
13
13
13
13
13
13
13
13
13
13
13
13
13
13
13
12
11
11
11
11
11
11
11
11
11
11
11
11
11
11
11
11
11
11
11
11
11
11
11
11
11
11
9
9
8
8
8
8
8
8
8
8
8
8
8
9
9
11
11
11
11
11
11
12
12
12
12
12
12
12
12
12
12
12
12
14
14
14
14
14
14
14
14
14
14
14
14
15
15
16
16
16
17
17
17
17
17
17
17
16
16
16
16
16
16
16
16
16
16
16
16
16
16
16
16
16
16
16
16
16
16
16
16
16
16
16
16
16
16
16
17
17
17
17
17
17
17
17
17
17
17
17
17
17
17
17
17
13
13
13
13
12
12
11
11
11
11
11
11
11
11
11
11
11
11
10
11
11
11
11
11
11
11
11
11
11
11
11
11
11
11
11
11
11
11
11
11
11
11
11
11
11
11
11
11
11
11
10
10
10
9
9
9
8
7
7
7
7
7
7
7
7
7
7
7
7
7
7
7
6
6
6
6
6
6
6
6
6
6
8
8
8
8
8
8
8
8
8
8
8
8
8
8
7
7
7
8
8
8
8
8
8
8
9
9
8
8
8
8
8
8
8
7
7
8
8
8
8
8
8
10
10
10
10
10
10
10
11
11
11
11
11
11
11
11
11
11
11
11
11
11
11
11
11
11
11
12
11
11
11
11
11
11
11
11
12
13
13
13
13
13
13
13
13
12
13
13
13
13
15
15
15
15
15
15
15
15
15
15
15
16
16
16
16
16
16
16
17
17
17
17
17
17
17
17
17
17
17
17
17
17
17
17
17
17
17
17
17
17
17
17
18
17
17
17
17
17
17
17
17
17
17
17
17
17
17
17
17
17
17
17
17
16
15
15
15
16
16
17
17
17
17
17
17
17
17
17
17
17
17
17
16
16
16
16
16
16
16
16
16
16
16
16
16
16
16
16
16
16
16
16
16
16
16
15
15
15
15
15
15
15
15
15
15
14
14
14
14
14
14
14
13
13
13
13
13
13
13
13
13
13
13
13
13
13
13
13
13
12
12
12
12
12
12
12
12
12
12
12
12
12
11
11
11
11
11
11
11
11
11
11
11
11
11
11
11
10
10
10
11
11
11
11
11
11
11
11
11
11
8
8
8
8
7
7
5
5
5
5
6
6
6
5
6
5
5
5
5
5
6
6
6
6
6
6
6
6
6
6
6
6
6
6
6
6
6
6
6
6
6
6
6
6
6
6
6
6
6
6
6
6
6
5
5
5
5
5
5
6
6
6
6
6
6
6
6
6
6
6
6
6
6
6
7
7
6
6
6
6
7
7
7
7
7
6
6
6
6
6
6
6
6
6
6
6
6
6
6
6
7
7
7
7
7
7
7
7
8
8
8
8
8
8
9
9
9
9
9
10
10
10
10
10
10
10
11
11
11
11
11
11
11
11
11
11
11
11
11
11
11
11
11
11
11
11
11
11
11
11
11
11
11
11
11
11
11
11
11
11
12
12
12
13
13
13
13
13
13
13
13
12
12
12
14
14
14
14
14
14
14
15
15
15
15
15
15
16
16
16
16
16
16
17
17
17
17
17
17
17
17
17
17
17
16
16
16
15
15
15
15
15
15
15
15
15
15
15
14
14
14
14
14
14
14
14
14
14
14
14
14
14
14
14
14
13
13
13
13
13
13
13
13
13
13
13
13
13
13
13
13
13
13
13
13
13
13
12
12
11
11
11
11
11
11
11
11
11
11
11
11
11
11
11
11
11
11
11
11
11
11
11
11
11
11
11
11
11
11
11
11
11
11
11
11
11
11
10
10
10
10
10
10
10
10
10
11
11
10
10
10
10
10
10
10
10
10
10
9
8
8
8
8
8
8
8
8
8
8
8
8
8
8
8
8
8
8
9
9
8
8
8
8
8
8
8
8
8
8
7
7
7
7
7
7
7
7
7
7
7
7
7
7
7
7
7
7
7
7
7
7
7
7
7
7
7
7
7
7
7
7
7
7
7
7
7
7
7
6
6
6
6
6
6
6
6
6
6
6
6
6
6
6
6
6
6
6
6
6
6
6
6
6
6
7
7
7
7
7
7
7
7
7
6
6
6
6
6
6
5
5
5
5
5
5
5
5
5
5
5
5
5
5
5
5
5
5
5
5
5
5
5
5
5
5
5
5
5
5
5
6
6
6
6
6
6
6
6
6
6
6
6
6
6
6
6
6
6
6
6
6
6
6
6
6
6
6
6
6
6
6
6
5
5
5
5
5
5
5
5
5
5
5
6
5
5
5
5
5
5
5
5
5
5
5
5
5
5
5
5
5
5
5
5
5
5
5
5
5
5
5
5
5
5
5
5
5
5
5
5
5
5
5
5
5
5
5
5
5
5
5
4
4
5
5
5
5
5
5
5
5
5
5
5
5
5
5
5
5
5
5
5
5
5
4
4
4
4
4
4
4
4
4
4
4
4
4
4
4
4
4
4
4
4
4
4
4
3
3
3
3
3
3
3
3
3
3
3
3
4
4
4
4
4
4
4
4
4
4
4
4
4
4
4
4
3
3
2
2
2
2
2
2
2
2
2
2
2
2
2
2
2
2
2
2
2
2
2
2
2
2
2
2
2
2
2
2
2
2
2
2
2
3
3
3
3
3
3
3
3
3
5
5
5
5
5
5
5
5
5
5
6
6
6
6
6
6
6
7
7
7
7
7
7
7
7
7
7
7
7
7
7
7
7
7
7
7
7
7
7
7
7
7
7
7
7
7
7
7
7
7
7
7
7
7
7
7
7
7
7
7
7
6
6
6
6
6
6
6
6
6
6
6
5
5
5
5
5
5
5
5
5
5
5
5
5
5
5
5
5
5
5
5
5
5
5
5
5
5
5
5
5
5
5
8
8
8
8
8
8
8
8
8
8
8
8
8
8
8
8
8
8
8
9
9
9
9
9
8
8
8
8
8
8
8
8
8
8
7
7
7
7
7
7
7
7
7
7
7
7
7
7
7
7
6
6
6
6
6
5
5
5
5
5
5
5
5
5
5
5
5
5
5
5
5
5
5
5
5
5
5
5
5
5
5
5
5
5
5
5
5
5
5
5
5
5
5
5
5
5
5
5
5
5
5
5
5
5
5
6
6
6
6
6
6
6
6
6
6
6
6
6
6
6
6
6
5
5
5
5
5
5
5
5
5
5
5
5
5
5
5
5
5
6
6
6
6
6
6
6
6
6
6
6
6
6
7
7
7
7
8
8
8
8
8
8
8
8
7
7
7
7
8
8
8
8
8
8
8
8
8
9
9
9
9
9
9
9
9
9
9
9
9
9
9
9
9
9
9
9
9
9
9
9
9
9
9
9
9
9
9
9
9
9
9
9
9
9
9
9
9
9
9
9
9
9
9
9
9
9
9
9
9
9
9
9
9
9
9
9
8
8
8
8
8
8
8
8
8
8
8
8
8
9
9
8
8
8
8
7
7
7
7
7
7
7
7
7
7
7
6
6
6
6
6
6
6
6
6
6
5
5
5
5
5
5
5
5
5
5
5
5
5
5
5
5
5
5
5
6
6
6
6
6
6
7
7
7
8
8
8
8
8
8
8
8
8
7
7
7
7
7
7
7
7
7
7
7
7
7
7
6
6
6
6
6
6
6
6
6
6
6
6
5
5
5
5
5
5
5
5
5
5
5
5
5
5
6
6
6
6
6
5
5
5
5
5
5
5
5
5
5
5
5
5
5
5
6
5
5
5
5
5
5
5
5
5
5
5
5
5
5
5
5
5
5
5
5
5
5
5
5
5
5
5
5
5
5
5
5
5
5
5
5
5
5
5
5
5
5
5
5
5
5
5
5
5
6
6
6
6
6
6
6
6
6
8
8
8
8
8
8
8
8
8
8
8
8
8
8
8
8
8
8
8
8
8
8
8
8
8
8
8
8
8
8
8
8
8
8
8
8
8
8
8
8
8
8
8
8
8
8
8
8
8
8
8
8
8
8
8
8
8
10
11
11
11
11
12
12
11
11
11
11
11
11
13
13
13
14
14
15
15
15
15
15
15
16
16
16
16
16
16
16
16
16
16
16
15
15
15
15
15
15
15
15
15
15
15
15
15
15
15
15
15
15
15
15
15
15
15
15
15
15
14
15
14
14
14
14
14
14
14
14
14
13
13
13
13
13
13
13
14
14
14
14
15
15
15
15
15
15
15
15
15
15
15
15
15
15
15
15
15
15
15
15
15
15
15
15
15
15
15
15
16
15
15
15
15
15
15
15
15
15
15
15
15
16
16
16
16
16
16
16
16
16
16
16
17
17
17
17
17
17
17
17
17
17
16
17
16
16
16
16
16
16
15
15
15
16
16
17
17
17
17
17
17
17
17
17
16
15
15
15
15
13
13
13
13
13
13
14
14
14
14
13
13
13
13
14
15
15
15
15
15
15
15
15
15
15
16
16
16
16
16
16
16
16
16
16
16
17
17
17
17
17
17
17
17
17
17
17
17
17
17
17
17
18
18
18
18
17
17
17
18
18
18
18
18
18
18
18
18
18
18
19
19
20
20
20
20
20
21
21
20
20
20
20
20
20
20
20
20
20
20
21
21
20
20
20
19
19
19
19
19
17
17
17
17
17
17
17
17
17
17
17
17
17
16
16
16
16
16
16
16
16
16
16
16
17
17
17
17
17
17
17
17
17
17
17
17
17
17
15
15
15
15
15
15
15
14
14
14
14
14
14
14
14
14
14
14
14
14
14
14
14
14
14
14
14
14
14
14
14
14
14
14
14
14
14
14
13
13
13
13
13
13
13
13
13
13
13
13
13
13
12
12
11
11
11
11
11
11
10
10
9
8
7
7
7
7
7
6
6
6
6
8
8
8
8
8
8
8
8
8
8
8
8
8
9
9
9
9
9
8
10
10
10
10
10
10
10
10
10
10
10
10
10
10
10
10
9
9
9
9
9
9
9
9
9
9
9
9
10
10
10
10
10
10
9
9
10
10
10
10
10
10
10
10
9
9
9
9
9
9
9
9
9
9
9
9
9
9
9
9
9
9
9
9
9
9
9
9
9
8
8
8
9
9
9
9
9
9
10
10
10
10
10
10
10
10
10
10
10
11
11
11
11
11
11
11
11
11
11
11
11
11
11
11
11
11
11
11
11
11
11
11
11
11
11
11
11
11
11
11
11
11
11
11
11
11
11
11
11
11
11
11
11
11
11
10
10
10
10
10
10
10
10
11
11
11
11
11
11
11
11
11
10
10
10
10
11
11
12
12
12
12
12
13
13
13
13
13
13
13
13
13
13
13
13
13
13
13
13
13
14
14
15
15
15
15
15
15
15
16
16
16
16
16
16
16
16
16
15
15
15
15
15
15
14
14
14
14
14
15
15
15
15
14
14
14
13
13
13
14
14
14
14
14
14
14
15
15
15
15
16
16
16
16
16
16
16
16
16
16
16
16
16
16
16
16
16
16
16
16
16
16
16
17
17
17
17
16
16
16
15
15
15
15
15
15
15
15
15
15
15
15
16
16
16
16
16
16
16
16
16
16
15
15
15
15
15
15
15
15
15
15
15
15
13
11
10
9
9
9
9
9
9
9
9
9
9
9
8
8
8
8
8
9
9
9
9
9
9
9
9
9
9
9
9
9
9
9
9
9
9
9
9
9
9
9
7
7
7
7
7
6
6
6
6
6
6
6
6
6
6
6
6
6
7
7
7
7
6
6
5
5
5
5
5
5
5
5
5
5
5
5
5
5
5
5
5
5
5
5
5
5
5
5
5
5
5
5
5
5
5
5
5
5
5
5
5
5
5
5
5
5
5
5
5
5
5
5
5
5
5
5
5
5
5
5
5
5
5
5
4
4
4
4
4
4
4
4
4
4
5
5
4
4
4
4
4
5
5
5
5
4
4
4
4
4
4
4
6
5
5
5
6
6
6
6
6
6
6
6
6
6
6
6
6
6
6
6
6
6
6
6
6
6
6
6
6
6
6
6
6
6
6
6
6
6
6
6
6
6
6
6
6
7
7
7
7
7
7
7
7
7
7
7
7
7
7
7
7
7
7
7
7
7
7
7
7
7
7
7
7
7
7
7
7
7
7
7
7
7
7
7
7
7
7
7
7
6
6
6
6
6
6
6
6
6
6
6
6
6
6
6
6
6
6
5
5
5
3
3
3
3
3
3
3
3
3
3
3
3
3
3
2
2
2
2
2
2
2
2
3
3
3
3
3
3
3
3
3
3
3
3
3
3
3
3
3
3
2
2
2
2
2
2
3
3
3
3
3
4
4
4
4
4
4
5
5
5
5
5
5
5
5
5
5
5
5
5
5
5
5
5
5
5
5
5
5
5
5
5
5
5
5
5
5
5
5
5
5
5
5
5
5
5
5
5
5
5
5
5
5
5
5
5
7
7
7
7
7
7
7
8
9
9
9
9
9
9
9
9
9
9
9
9
8
8
9
9
9
9
9
9
9
9
9
10
10
11
11
11
11
11
11
11
11
11
11
11
11
11
11
11
11
11
11
11
11
11
11
12
12
12
12
12
12
14
14
14
15
17
16
17
17
17
17
17
17
17
17
17
17
17
17
17
17
17
17
17
17
17
17
17
17
17
18
18
18
18
18
18
18
18
18
18
18
18
17
17
17
17
17
17
18
18
18
18
18
18
18
18
18
18
18
18
18
18
18
18
18
19
19
19
19
19
19
19
19
18
17
16
16
16
16
16
16
15
15
14
14
14
13
13
13
13
13
13
13
13
13
13
13
13
13
13
13
13
14
14
14
14
14
14
14
14
14
14
14
14
14
14
14
14
14
14
14
14
14
14
14
14
14
14
14
14
14
14
14
14
14
14
14
14
14
14
14
14
14
13
13
12
12
12
12
12
12
12
13
13
13
13
13
12
12
12
12
12
13
13
12
11
11
11
12
13
13
13
14
14
14
14
13
13
11
11
11
11
11
11
11
11
11
10
11
11
10
10
11
11
11
11
11
11
11
11
11
12
12
13
16
16
16
17
17
17
17
17
17
17
17
17
17
17
17
17
17
17
17
17
17
17
17
17
17
17
17
17
17
17
17
17
17
17
17
17
17
17
17
17
18
18
18
18
18
18
18
18
18
18
18
18
19
19
20
20
20
20
20
20
20
20
20
20
20
20
21
21
21
21
21
21
21
21
21
21
21
21
21
21
21
21
21
21
21
21
21
21
22
23
23
23
23
23
23
23
23
23
23
23
23
23
23
23
23
23
23
23
23
23
23
23
23
23
23
23
23
23
23
23
23
23
23
22
22
22
22
22
22
22
22
22
21
21
21
21
21
21
20
20
20
20
20
20
20
20
20
20
21
21
21
21
21
21
21
21
21
21
20
20
20
20
19
19
19
19
19
19
19
19
19
19
18
17
17
17
18
18
18
17
18
18
18
18
18
18
18
17
17
17
17
16
16
16
16
15
14
16
16
16
16
16
15
15
16
16
14
14
14
14
14
14
14
14
15
16
16
16
17
17
17
17
16
16
16
16
16
16
16
16
16
16
16
16
16
16
16
16
15
15
15
15
15
15
15
15
15
15
15
15
15
15
15
15
15
15
15
15
16
17
17
17
17
17
17
17
17
17
17
17
17
17
17
17
17
17
17
17
17
17
17
17
17
17
17
17
18
18
18
18
18
18
18
18
18
18
18
18
18
17
17
17
17
17
17
17
17
17
17
16
16
15
15
14
13
13
13
13
13
13
13
13
13
13
13
13
13
13
13
12
12
12
12
12
12
12
12
12
12
12
12
12
12
12
12
12
12
12
12
12
12
12
12
12
12
12
12
12
12
12
12
12
12
12
12
12
12
12
12
12
12
12
12
12
12
12
12
12
12
12
12
12
12
12
11
11
14
14
14
14
14
14
14
14
14
14
14
14
14
14
14
14
14
14
14
14
14
14
14
14
14
14
14
14
14
14
14
14
14
14
14
14
14
14
14
14
14
14
14
14
14
14
14
14
14
14
14
14
14
14
14
14
14
12
12
12
12
12
12
12
12
12
11
11
11
11
11
10
10
11
10
10
10
10
10
9
9
9
9
9
9
8
8
8
8
8
8
8
8
7
7
7
7
7
7
7
8
8
8
8
8
8
8
8
8
8
8
8
7
7
7
7
7
7
7
7
7
7
6
6
6
6
5
5
5
5
5
5
5
5
5
5
5
5
5
5
5
5
5
5
5
5
5
5
5
5
5
5
6
6
6
6
6
6
6
6
6
7
8
8
8
7
8
8
8
8
8
8
8
9
9
9
9
9
9
10
10
10
10
11
11
11
11
11
11
11
11
11
11
11
11
11
11
11
11
11
11
11
10
10
10
10
10
11
11
11
11
11
11
11
11
11
11
11
11
11
10
10
10
11
11
11
11
11
11
11
11
11
11
11
11
11
11
11
11
11
11
11
12
12
12
12
13
13
13
13
13
13
13
13
13
13
13
13
13
13
14
14
14
14
14
14
14
14
14
14
14
14
14
14
14
14
15
15
16
16
16
16
16
16
16
16
15
15
15
15
16
16
17
17
17
17
17
17
17
17
17
16
16
16
16
16
16
15
15
15
15
15
15
15
15
15
15
15
15
14
14
14
14
14
14
14
14
14
14
14
15
15
15
15
15
15
15
15
15
15
15
15
15
15
15
15
15
16
16
16
16
16
17
16
17
17
16
16
16
16
16
15
15
15
15
15
15
14
14
14
15
14
13
13
13
13
12
12
12
12
12
12
11
11
11
11
11
11
11
11
11
11
11
11
11
11
11
11
11
11
11
12
12
12
12
12
13
13
13
13
13
13
13
13
14
15
15
15
15
15
15
15
15
15
16
16
16
16
16
16
16
16
16
17
17
17
17
17
17
17
16
15
15
15
15
15
15
15
15
15
16
16
16
16
16
16
16
16
16
16
16
16
16
16
16
16
15
15
15
15
15
15
15
15
15
15
14
14
14
14
14
14
14
14
14
14
14
13
13
12
12
12
12
12
13
13
13
14
14
14
13
13
13
13
13
13
13
13
13
13
13
13
13
13
13
12
11
11
11
11
11
11
11
11
11
11
11
11
11
11
11
11
11
11
11
11
11
11
11
11
11
11
11
11
11
11
11
11
11
11
11
11
11
11
11
11
11
11
11
11
11
11
11
11
11
10
10
9
9
10
10
10
10
10
10
10
10
10
10
10
10
10
10
10
10
10
10
10
10
10
10
10
11
11
11
11
11
11
11
11
11
11
11
11
10
10
10
10
10
10
10
10
11
11
11
11
11
11
11
11
11
11
11
11
11
11
11
11
11
11
11
11
11
11
12
12
12
15
15
15
15
15
15
15
15
15
15
15
15
15
16
17
17
17
17
17
17
17
17
17
16
16
15
15
15
15
15
15
14
14
14
14
14
13
13
13
13
13
13
13
13
13
13
13
13
13
13
13
13
13
13
13
13
13
13
13
13
13
13
13
13
13
14
14
14
14
14
15
15
15
15
15
16
16
16
16
16
16
16
16
16
16
16
16
15
16
15
15
15
15
15
15
15
15
13
13
13
13
13
13
13
13
13
13
13
14
14
14
14
14
14
14
14
14
14
14
14
14
14
14
14
14
14
14
14
14
14
15
16
16
15
15
15
15
15
15
15
15
15
15
16
17
17
17
17
17
17
17
17
17
17
17
16
15
15
15
15
13
13
13
13
13
13
13
13
13
13
13
13
13
13
13
13
14
14
14
14
14
14
14
15
16
16
15
14
14
14
14
14
14
14
14
14
14
14
14
14
14
14
14
14
14
14
14
14
14
15
16
16
16
16
17
17
17
17
17
17
17
17
17
17
17
17
17
17
17
17
17
17
16
16
16
16
17
17
17
17
17
17
17
17
17
17
17
17
17
17
17
17
17
17
17
17
17
17
17
17
17
17
17
17
17
17
17
17
17
17
17
17
17
17
17
17
17
17
17
17
17
17
17
17
17
17
17
17
17
17
17
17
17
17
17
17
17
17
17
16
16
16
16
16
16
15
15
15
14
14
14
14
14
14
14
14
16
16
16
16
16
16
15
14
13
13
13
13
14
15
16
16
16
16
16
15
14
14
14
14
14
14
14
14
14
14
14
14
13
13
13
13
13
13
13
13
13
14
14
14
15
15
15
15
15
14
14
14
14
14
13
13
13
14
14
15
17
17
17
17
19
19
19
20
20
21
21
21
21
21
20
20
20
23
23
23
23
23
23
23
23
23
23
23
23
23
23
23
22
22
22
22
22
22
21
21
21
21
21
21
21
21
21
21
21
21
21
21
21
21
21
21
21
21
21
21
21
21
22
22
22
22
22
22
22
22
22
21
21
21
21
21
21
21
20
20
19
19
19
19
19
18
18
17
17
18
18
18
18
18
18
18
19
19
19
19
19
19
18
18
18
18
18
18
17
17
17
17
17
17
17
17
18
18
18
18
18
17
18
19
19
19
20
19
19
19
22
22
22
22
22
23
23
22
21
23
23
23
23
23
23
23
23
23
23
22
22
22
22
22
22
22
22
22
22
22
23
23
23
23
23
23
23
23
23
23
23
23
23
23
23
23
22
22
22
23
23
23
23
23
23
23
23
23
23
23
23
23
23
23
25
25
26
25
27
29
29
29
29
29
29
29
30
30
30
30
30
29
29
29
30
29
30
30
30
30
30
30
29
29
29
29
29
29
29
27
27
27
27
27
27
27
27
27
25
25
26
26
26
26
26
26
26
25
24
24
24
25
26
26
26
26
26
26
27
27
27
28
28
28
28
29
29
29
29
30
30
30
30
30
30
32
33
34
34
33
33
33
33
32
32
32
32
33
34
34
34
34
33
33
33
35
35
35
35
35
37
35
35
35
35
35
35
35
35
35
35
35
35
35
35
35
36
36
36
36
35
35
35
34
32
32
32
33
33
33
33
33
32
31
31
30
30
30
30
30
30
30
30
30
30
30
30
29
29
29
29
29
29
29
29
29
30
31
30
32
34
34
35
36
36
36
36
35
36
36
36
36
36
36
36
36
36
36
36
36
36
36
36
36
36
36
36
36
36
36
36
36
35
35
35
35
35
35
35
35
35
36
36
37
38
38
38
37
38
39
39
38
38
38
38
38
38
38
36
36
36
36
36
36
37
36
37
35
35
34
34
34
34
34
34
34
34
34
34
33
33
33
32
32
32
32
32
32
31
32
33
30
30
30
30
30
31
32
32
32
32
32
35
35
35
35
35
35
35
35
35
35
35
33
33
33
33
32
31
31
31
30
30
31
31
31
31
30
27
27
27
27
26
26
26
26
26
26
26
26
25
25
25
25
25
23
24
25
26
25
25
25
26
25
25
24
24
25
25
25
26
25
25
25
25
25
25
24
24
24
26
25
25
25
27
27
27
27
27
27
27
28
28
27
29
29
29
29
29
29
29
29
29
29
29
29
29
29
29
29
29
29
29
29
29
29
29
29
29
29
29
30
31
31
29
28
28
28
28
28
28
29
30
31
31
31
31
32
32
32
31
30
30
30
30
30
30
30
31
30
32
32
32
32
32
32
32
32
32
31
30
30
30
31
31
31
31
31
31
32
32
32
32
33
33
33
34
34
35
35
35
35
35
35
36
36
36
36
36
36
37
36
37
39
41
41
41
41
41
41
41
40
41
41
41
39
39
38
39
39
42
42
42
42
42
43
43
43
43
43
44
42
45
47
47
47
46
46
46
46
47
47
47
49
49
49
49
49
49
47
48
48
48
48
48
48
48
48
47
47
47
49
48
49
49
50
51
51
52
53
53
53
53
53
53
53
53
53
53
53
53
53
54
53
53
53
53
53
53
54
54
54
56
56
57
57
58
58
58
58
60
60
61
63
63
63
65
65
65
65
65
65
64
64
64
64
64
64
64
62
62
59
59
59
59
59
59
59
59
59
55
55
54
54
54
53
52
52
52
52
52
51
51
51
50
49
47
47
47
47
48
48
48
48
48
48
48
48
48
48
48
47
47
47
47
47
47
47
47
47
46
46
46
46
46
46
45
45
45
44
44
44
44
42
42
42
42
42
43
41
40
40
40
40
40
39
38
29
29
28
24
22
20
18
17
17
17
17
16
16
16
16
17
17
16
16
16
16
14
14
14
14
14
14
15
14
14
14
14
14
14
14
14
14
14
14
14
14
15
15
15
15
12
12
12
12
12
12
12
11
11
11
11
11
11
11
12
12
12
12
12
12
11
11
11
11
11
11
11
11
11
11
11
11
11
10
9
9
9
9
9
9
9
9
9
9
9
9
9
8
8
8
8
8
7
7
8
8
8
8
8
8
8
8
8
8
8
8
8
8
8
8
8
8
8
8
8
8
8
8
8
8
8
8
8
8
9
9
9
9
11
11
11
11
11
11
11
11
11
11
11
11
11
11
11
11
11
11
11
11
11
11
11
11
11
11
11
11
11
11
11
11
11
11
11
11
11
11
11
11
11
10
10
10
10
10
10
10
10
9
9
9
9
9
9
9
9
9
9
9
9
9
9
9
9
9
9
9
9
9
9
9
9
9
9
9
9
8
8
8
8
8
8
8
8
8
8
8
8
8
8
9
9
9
9
10
10
10
10
10
10
10
10
10
10
10
10
10
10
10
10
10
10
10
10
10
10
10
10
10
10
10
10
10
10
10
10
10
10
10
10
11
11
11
11
12
12
12
12
12
13
13
13
13
13
13
13
13
13
13
13
13
13
12
12
12
12
12
11
11
11
11
11
11
11
11
11
11
10
10
9
9
9
9
9
9
9
9
9
9
9
8
8
8
8
8
8
8
8
8
8
8
8
8
8
8
9
9
9
9
9
9
9
9
9
9
9
9
9
9
10
10
10
10
10
9
9
9
9
9
9
9
9
10
10
10
10
11
11
11
11
11
11
11
11
11
11
11
11
11
11
11
11
11
11
11
11
11
11
11
11
11
11
11
11
11
11
11
11
11
11
11
11
11
11
11
10
10
10
10
10
10
10
10
10
10
10
10
10
10
11
11
11
12
13
13
13
13
14
14
14
14
14
14
15
15
15
15
15
15
15
15
15
15
15
15
15
15
15
15
16
16
16
16
16
15
15
15
16
16
16
16
15
15
15
15
15
15
15
15
15
15
15
15
14
14
14
14
15
15
15
15
15
15
13
13
13
14
14
14
14
13
13
13
13
13
13
13
14
14
14
14
14
15
15
15
15
15
15
15
15
15
15
15
15
15
15
15
15
14
15
15
15
17
17
17
17
17
17
17
17
17
17
17
17
17
17
17
17
17
17
17
17
17
17
17
17
17
17
17
17
17
17
17
17
17
17
17
17
17
17
17
17
17
17
17
17
17
17
17
17
17
17
17
15
15
15
16
17
17
17
16
15
15
15
15
15
15
15
15
16
16
16
16
14
13
12
12
12
12
12
12
12
12
12
12
12
12
11
11
11
11
11
11
11
10
10
10
10
10
10
10
10
10
10
10
10
10
10
10
10
10
10
10
10
10
10
10
10
10
10
10
10
10
10
10
9
9
9
9
9
9
9
8
8
8
8
8
8
8
8
8
8
8
8
9
9
9
9
9
9
10
10
11
11
11
11
11
11
11
11
11
11
11
15
15
16
17
17
17
17
17
17
17
17
17
17
17
17
17
17
17
17
17
17
17
17
17
17
17
17
17
17
17
17
17
17
17
16
15
15
15
15
15
15
16
16
16
16
15
15
15
16
15
15
15
14
14
14
15
15
15
15
15
15
15
15
15
15
15
15
16
17
17
17
17
17
17
17
17
17
17
17
17
17
17
17
17
17
17
17
17
17
17
17
17
17
17
17
17
17
17
17
17
17
17
17
17
17
17
17
17
17
17
17
17
17
17
17
17
17
17
17
17
17
17
17
17
17
17
17
17
17
17
17
17
17
17
17
17
17
17
17
17
17
17
17
17
17
17
17
17
15
16
15
13
13
13
13
13
14
15
15
15
15
15
15
15
15
15
15
15
16
16
16
16
15
15
15
15
15
14
14
14
14
14
14
14
14
13
13
13
13
13
13
14
15
17
18
18
18
18
18
18
18
18
18
18
18
18
19
19
19
19
19
19
19
19
19
19
19
19
19
19
19
19
19
19
19
19
18
19
19
19
19
19
19
19
19
19
19
19
19
19
19
19
19
19
19
19
19
19
19
19
19
19
19
19
19
19
19
18
18
18
18
18
18
18
18
19
19
19
19
19
21
21
21
21
21
22
22
22
22
22
23
23
22
22
22
23
23
23
24
24
24
24
23
23
23
23
23
23
23
23
25
25
24
24
24
24
24
24
24
24
24
24
24
24
24
24
24
24
24
24
24
24
24
24
25
25
25
25
25
25
25
25
25
25
26
26
25
25
25
25
25
25
25
25
25
25
25
25
25
25
25
24
23
23
23
23
23
22
22
21
21
21
20
20
20
21
21
23
23
23
23
21
21
21
21
21
23
23
22
22
22
22
22
22
22
22
23
23
23
23
23
26
26
27
27
27
27
27
26
26
26
26
26
25
26
26
26
28
29
29
29
29
29
29
29
29
28
28
27
27
27
27
27
28
27
27
27
27
27
27
27
27
27
27
27
27
27
27
27
27
27
28
29
29
27
25
25
25
25
25
25
25
25
25
25
25
26
26
26
26
26
26
26
26
26
25
25
25
25
25
25
25
25
25
25
25
25
25
25
25
25
25
26
26
26
26
26
25
25
25
25
25
25
25
25
25
25
25
25
25
25
25
25
26
27
27
27
27
26
26
26
26
26
28
29
29
29
29
30
31
32
32
32
32
30
30
30
31
31
29
29
29
28
27
27
25
25
25
25
24
23
23
23
23
23
23
23
23
23
23
23
22
22
22
22
22
22
22
22
22
22
22
22
22
23
23
23
23
21
21
21
21
20
20
20
20
20
20
20
22
22
22
22
22
22
20
20
20
20
20
20
20
20
19
20
20
19
19
19
19
20
20
20
22
22
22
22
21
21
21
22
22
22
22
22
22
22
22
22
22
22
22
22
22
22
22
22
22
21
21
22
23
23
23
23
23
23
23
23
23
23
23
23
23
23
24
23
23
23
22
22
21
21
21
21
21
21
21
21
21
21
21
21
21
21
20
21
21
21
21
22
22
22
22
22
22
23
23
23
23
23
23
23
23
23
23
23
24
23
23
23
23
23
23
23
23
22
22
22
22
22
22
23
23
22
22
22
22
22
22
22
22
22
22
22
22
23
23
25
25
26
26
26
26
26
27
27
27
29
29
30
30
30
32
32
32
32
32
32
32
32
32
32
32
33
33
33
33
33
33
33
32
32
32
33
33
32
32
33
33
33
33
33
34
34
35
35
35
35
35
35
35
35
35
35
35
35
36
37
37
38
38
38
38
38
38
38
38
38
37
37
37
36
36
36
37
37
37
37
37
37
37
37
37
37
37
37
37
37
37
37
37
37
37
37
37
37
37
37
37
37
37
37
37
37
36
36
36
36
36
36
36
36
35
35
35
35
35
35
35
36
36
36
36
35
35
35
35
35
35
35
35
35
35
35
35
35
35
35
34
32
31
31
31
31
29
29
29
29
29
28
28
28
28
27
27
23
21
21
21
21
21
21
21
21
21
21
20
20
20
20
20
20
20
20
20
20
20
20
19
19
19
18
17
17
17
16
14
13
11
9
7
7
7
7
6
6
6
6
6
6
6
6
6
6
5
5
4
4
4
4
4
4
4
4
4
4
4
4
4
4
4
4
4
4
4
4
4
4
4
4
4
4
4
4
4
4
4
4
4
4
4
4
4
4
4
4
2
2
2
2
2
3
3
3
3
3
3
3
3
3
3
3
3
3
3
3
3
3
3
3
3
3
3
3
3
3
3
3
3
3
3
3
3
3
3
3
3
3
4
4
4
4
5
5
5
5
5
5
5
5
5
5
5
5
5
5
5
5
5
5
5
5
5
5
5
5
5
5
5
5
5
5
5
5
5
5
5
5
5
5
5
5
5
5
5
5
5
5
5
5
5
5
5
5
5
5
5
5
5
5
5
5
5
5
5
5
5
5
5
5
5
5
5
5
5
5
5
5
5
5
5
5
5
5
5
5
5
5
5
5
5
5
5
5
5
5
5
5
5
5
5
5
5
5
5
5
5
5
5
5
5
5
5
5
5
5
5
5
5
5
5
6
6
6
6
6
6
6
6
6
6
6
6
6
6
6
6
6
6
6
7
7
7
7
7
7
7
7
7
7
7
7
7
6
6
7
7
7
7
7
7
7
7
7
7
6
6
6
6
6
6
7
8
8
8
8
8
8
8
8
8
8
8
8
8
8
8
8
8
8
8
7
7
7
7
7
7
7
7
7
7
6
6
6
6
6
6
6
6
6
6
6
6
6
6
6
6
6
7
7
7
7
7
7
7
7
7
7
7
7
7
7
7
6
8
9
9
9
9
9
9
9
8
9
9
9
9
9
9
9
9
9
9
9
9
8
8
7
7
7
7
8
8
9
9
9
9
10
10
10
10
10
10
10
10
10
10
10
10
9
9
9
9
9
9
9
10
11
11
11
11
11
11
11
11
11
11
11
11
11
11
11
11
11
11
11
11
11
11
11
11
11
11
11
11
11
11
11
11
11
11
11
11
11
11
11
11
11
11
11
11
12
12
12
12
12
12
12
12
12
12
12
13
13
13
13
13
13
13
15
15
15
14
14
14
14
14
14
14
14
14
14
14
14
14
14
14
14
14
13
13
13
13
13
13
13
13
13
13
13
13
13
13
13
13
13
13
13
13
13
13
13
13
13
13
13
13
13
13
13
13
13
14
14
14
14
14
14
14
14
14
14
14
14
14
14
14
14
14
14
14
14
14
13
13
13
13
13
13
13
13
13
12
12
12
12
12
12
11
11
11
12
12
12
12
13
12
12
12
12
11
11
11
11
11
12
12
11
11
11
11
11
11
11
11
11
12
12
12
12
12
13
13
13
13
13
13
13
13
13
12
12
12
12
12
12
12
12
12
12
12
12
12
12
12
12
12
12
12
12
12
12
12
12
12
12
12
12
12
12
11
11
11
11
11
11
11
11
11
11
11
11
11
11
11
11
11
11
11
11
11
11
11
11
11
10
9
9
9
9
9
9
10
10
10
10
10
10
10
9
9
9
8
8
8
8
8
8
7
7
7
7
7
7
7
7
7
7
7
7
6
6
6
6
6
6
6
6
6
5
5
5
5
5
5
5
5
5
5
5
5
5
5
5
5
5
5
5
4
4
4
4
4
4
4
4
4
4
4
4
4
4
4
4
4
4
4
4
4
4
4
4
4
4
4
4
4
4
4
5
5
5
5
5
5
5
5
5
5
5
5
5
5
5
5
5
5
5
5
5
5
5
5
5
5
5
5
5
5
5
5
5
5
5
5
5
5
5
5
5
5
5
5
4
4
4
4
4
4
4
4
4
4
4
4
5
5
5
5
5
5
5
5
5
5
5
4
4
4
4
4
4
4
4
4
4
4
4
4
4
4
4
4
4
3
3
3
3
3
3
3
3
3
3
3
3
3
3
3
3
3
3
3
3
2
2
2
2
2
2
2
2
2
2
2
2
2
2
2
2
2
2
2
2
2
2
2
2
2
2
2
2
2
2
2
2
2
2
2
2
2
2
2
2
2
2
2
2
2
2
2
2
2
2
2
2
2
2
2
2
2
2
2
2
2
2
2
2
2
2
2
2
2
2
2
2
2
2
2
3
3
3
3
3
3
3
3
3
3
3
3
3
3
3
3
3
3
3
3
3
3
3
3
3
4
4
4
4
4
4
4
4
4
4
4
4
4
4
4
4
4
4
4
4
4
4
4
4
4
4
4
4
4
4
5
5
5
5
5
5
5
5
5
5
5
5
5
5
5
5
5
5
5
5
5
5
5
5
5
5
5
5
5
5
5
5
5
5
5
5
5
5
5
5
5
5
5
5
5
5
5
5
5
5
5
5
5
5
5
5
4
4
4
4
4
4
4
3
3
3
3
3
3
3
3
3
3
3
3
3
3
3
3
3
3
3
3
3
3
3
3
3
4
4
4
4
4
4
4
4
4
4
4
5
5
5
5
5
5
5
5
5
5
5
5
5
5
6
6
5
5
5
5
5
5
5
5
5
5
5
5
5
5
5
5
5
4
4
4
4
4
4
4
5
5
5
5
5
5
5
5
5
5
5
5
5
5
5
5
5
5
5
5
5
5
5
5
5
5
5
5
5
5
5
5
5
5
5
5
5
5
5
5
5
5
5
5
6
7
7
8
8
8
8
8
8
8
8
8
8
8
8
9
9
9
9
9
9
9
9
9
9
9
9
9
9
9
9
9
9
9
9
9
9
9
11
11
11
11
11
11
11
11
11
11
11
11
11
11
11
11
11
11
11
11
11
11
11
11
11
11
11
11
11
11
11
11
11
11
11
11
11
11
11
11
11
11
11
11
11
11
11
11
11
10
10
10
10
10
10
10
10
10
10
10
10
10
10
10
10
10
10
10
10
10
9
9
9
9
9
7
7
7
7
7
7
7
7
7
7
7
7
6
6
6
6
7
7
7
7
7
7
8
7
7
7
7
7
7
7
7
7
7
6
6
6
7
7
7
7
7
7
7
7
7
7
7
8
8
8
8
8
8
8
8
8
8
8
9
9
9
9
9
9
9
9
9
9
9
9
9
7
7
7
8
7
7
7
7
7
7
7
8
8
8
8
8
8
8
8
8
8
8
8
8
8
8
8
8
8
8
8
8
8
8
8
8
8
8
8
8
8
9
9
9
9
8
8
8
8
8
8
8
8
8
8
8
8
8
9
9
9
9
9
9
9
9
9
9
9
9
9
9
9
9
9
9
9
9
9
9
9
9
9
9
9
9
9
9
9
9
9
9
9
9
10
8
8
8
8
8
8
8
8
8
8
9
9
9
9
9
9
9
9
9
9
9
9
9
9
9
9
9
9
9
9
9
9
9
9
9
10
10
10
10
10
10
10
10
10
10
10
10
10
10
10
10
10
10
10
9
9
9
9
9
9
8
7
7
7
7
7
7
7
7
7
7
7
7
8
8
8
8
8
8
8
8
8
8
8
8
8
8
8
8
8
8
8
8
8
8
8
8
8
8
8
8
8
8
8
8
8
8
8
8
8
8
8
8
8
8
8
8
8
8
8
8
8
9
9
9
9
9
9
9
9
9
9
8
8
8
9
9
9
9
9
9
9
9
10
10
10
10
10
10
10
10
10
10
9
10
10
10
10
10
11
11
11
11
11
11
10
10
10
10
10
10
10
10
10
10
10
10
10
10
10
10
9
9
9
9
9
9
9
9
9
9
9
9
9
9
9
9
9
9
9
9
9
9
9
9
9
8
8
7
7
7
9
9
9
9
9
9
9
9
9
9
9
9
9
9
9
9
9
9
9
9
9
9
9
9
10
10
10
10
11
10
9
9
9
9
9
8
8
9
10
11
11
11
11
11
11
11
11
11
11
11
12
12
12
12
12
12
12
12
12
12
12
12
13
13
13
13
13
14
14
14
15
15
16
16
16
16
16
16
16
16
16
16
16
16
16
16
16
16
15
15
15
15
15
16
16
16
16
16
15
15
15
14
14
14
14
14
14
14
14
14
14
14
14
14
14
14
14
14
14
14
14
14
13
13
13
13
13
13
13
13
13
13
13
13
13
13
13
13
13
13
13
13
13
13
13
13
13
13
13
13
13
13
12
12
12
12
11
11
11
11
11
11
11
11
11
11
11
11
11
11
11
11
11
11
11
11
11
11
11
11
11
11
11
10
10
10
10
10
10
9
9
9
9
9
9
8
8
8
8
8
8
8
8
8
9
9
9
9
9
9
9
9
9
9
9
9
8
8
9
9
9
9
9
9
9
9
9
10
9
9
9
9
9
9
9
9
9
9
10
10
9
9
9
9
9
9
9
10
10
10
10
10
10
9
9
9
9
9
8
8
8
8
8
8
8
8
8
8
8
7
7
7
7
7
7
8
8
8
8
8
8
7
7
7
6
6
6
6
6
6
6
6
6
6
6
5
5
5
5
5
5
5
5
6
6
6
6
6
7
7
7
7
7
7
6
6
6
6
6
6
6
6
6
6
6
6
6
6
6
6
6
6
6
6
6
6
6
6
6
6
6
6
6
6
6
6
6
6
6
6
6
6
6
6
7
7
7
7
7
7
7
7
7
7
7
7
7
7
7
7
7
7
7
6
6
6
6
6
6
6
5
5
5
5
5
5
5
5
5
5
5
5
5
5
5
5
5
5
5
5
5
5
5
5
5
5
5
5
5
5
5
5
5
5
5
5
5
5
5
5
5
5
5
5
5
5
5
5
5
5
5
5
5
5
5
5
5
5
7
7
7
7
7
7
6
6
6
6
6
6
6
6
6
6
6
6
6
6
6
6
6
6
6
6
6
6
6
6
6
5
5
5
5
5
5
5
5
5
5
5
7
7
7
7
7
7
7
7
7
7
8
8
8
8
8
8
9
9
8
8
8
9
9
9
9
9
10
10
10
11
11
11
11
11
11
11
11
11
11
11
11
11
11
11
11
11
11
11
11
11
11
11
11
11
11
11
11
11
12
12
12
12
12
13
13
13
13
13
13
13
13
13
13
13
13
13
13
13
13
13
13
13
13
13
13
13
13
13
13
13
13
13
13
13
13
13
14
14
15
15
15
15
15
15
15
15
15
14
14
13
12
12
12
12
12
12
12
12
12
12
12
12
12
12
12
12
12
12
13
13
13
13
13
13
13
12
11
11
11
11
11
11
10
11
11
11
11
11
11
11
11
9
9
9
9
8
8
8
8
8
8
8
8
8
8
8
8
8
8
8
8
8
8
8
8
8
8
8
8
8
8
9
9
9
9
9
9
9
9
9
9
9
9
9
9
9
9
9
9
9
9
9
10
10
11
11
11
11
11
11
11
11
11
11
11
10
10
10
9
9
9
9
9
9
9
9
9
9
9
9
9
9
8
9
9
9
9
9
9
9
9
9
9
9
9
9
9
9
8
8
8
8
8
8
8
8
7
7
8
8
8
8
7
7
7
7
8
8
8
8
7
7
7
7
7
7
7
6
6
6
6
7
7
7
6
6
6
6
6
6
6
6
6
6
6
6
6
6
7
7
7
8
8
8
8
8
8
8
8
8
8
8
8
8
8
8
8
8
8
8
8
8
8
8
8
8
8
8
8
8
8
8
8
8
8
8
8
8
8
8
8
8
8
8
8
8
8
8
8
8
8
8
8
7
7
7
7
7
7
7
7
7
7
7
7
7
7
8
8
8
8
8
8
8
8
8
8
8
8
8
8
9
9
9
9
9
9
9
8
8
8
8
8
8
8
8
8
8
8
8
8
8
8
8
8
8
8
8
8
9
10
10
10
10
10
10
10
10
10
10
10
10
10
10
10
10
9
9
9
9
9
9
9
9
9
9
9
9
9
9
9
9
8
8
8
8
8
8
8
8
8
8
9
9
9
9
9
9
9
8
8
8
8
8
8
8
8
8
8
8
8
8
8
7
7
7
7
6
6
6
6
6
6
6
6
5
5
5
5
5
6
6
6
6
6
6
6
6
6
6
6
6
6
6
6
6
6
6
6
6
6
5
5
5
5
5
5
5
5
5
5
5
5
5
5
5
5
5
5
5
5
5
5
5
5
5
5
5
5
5
4
4
4
4
4
4
4
4
4
4
4
4
4
4
4
4
4
4
4
4
4
4
4
4
4
4
4
4
4
4
4
4
4
4
4
4
4
4
4
4
4
4
5
5
5
5
5
5
5
5
5
5
5
5
5
5
5
5
5
5
5
5
5
5
5
5
5
5
5
5
5
5
5
5
5
5
5
5
5
5
6
6
8
8
8
8
8
8
8
8
7
7
7
6
5
5
5
5
5
5
5
5
5
5
5
5
5
5
5
5
5
5
5
5
5
5
5
5
5
5
5
6
8
9
9
9
9
10
10
10
10
10
10
10
10
10
11
11
11
11
11
11
12
12
12
12
13
13
13
13
13
15
15
15
16
16
16
16
16
16
16
17
17
17
17
17
17
17
17
17
17
17
17
17
17
17
17
17
17
17
17
17
17
17
17
17
17
17
17
17
17
17
17
17
17
17
17
17
18
18
18
18
18
18
18
18
18
18
18
18
18
18
18
18
18
18
18
18
19
19
19
19
19
19
19
19
19
20
20
20
20
20
20
20
20
20
21
21
22
22
22
22
22
22
23
23
23
23
23
23
23
23
23
23
23
23
23
23
23
23
23
23
23
23
23
23
23
23
23
23
23
23
23
23
23
23
23
23
23
23
23
23
23
23
23
23
23
23
23
23
22
21
21
21
21
21
21
21
21
21
21
20
20
20
20
20
20
20
18
18
18
18
18
18
18
18
18
18
18
17
17
17
17
17
17
17
17
17
17
17
17
17
17
17
17
17
17
17
17
17
16
17
17
17
17
17
17
17
17
17
17
17
17
17
17
17
17
17
17
17
17
17
17
17
18
19
19
19
18
17
17
19
19
19
18
18
18
19
21
21
21
22
22
22
23
22
22
22
21
21
21
21
21
22
22
22
22
22
22
21
20
21
23
23
23
23
23
23
23
23
23
23
23
22
23
23
23
24
24
23
23
23
25
24
24
24
24
24
23
23
23
23
23
23
23
23
23
23
23
23
23
23
23
23
23
23
22
22
22
22
22
22
21
21
21
21
21
21
21
21
21
21
21
21
21
21
21
21
21
21
21
21
21
21
21
21
21
21
21
21
21
21
21
21
21
22
22
22
22
22
22
22
23
23
23
23
23
23
23
23
23
23
23
23
23
23
23
23
23
23
23
22
22
22
22
22
21
21
21
21
21
22
22
22
22
22
22
22
22
21
21
21
20
20
20
20
20
19
17
17
17
17
17
17
17
17
17
17
17
17
16
16
16
16
16
17
17
16
15
15
15
15
15
15
15
15
15
15
15
15
14
14
14
14
14
14
15
15
15
15
15
15
15
15
15
15
15
16
16
17
17
17
17
17
17
17
17
17
17
17
17
17
17
17
17
17
17
17
17
17
17
17
17
17
17
17
17
16
16
16
16
16
16
16
16
16
16
16
15
15
14
15
15
15
15
15
15
15
15
14
16
16
16
17
18
20
20
19
19
18
18
18
18
18
18
18
18
18
18
17
18
18
19
19
19
19
19
19
19
19
19
20
20
20
20
20
20
20
20
20
20
20
20
21
21
21
22
21
21
21
20
20
20
20
20
20
20
20
20
20
19
19
19
20
20
20
20
20
20
20
20
20
20
20
22
22
22
22
22
22
22
22
22
23
22
22
22
22
22
22
22
22
23
24
25
25
26
28
28
28
29
29
29
29
29
30
30
30
30
30
30
31
31
31
30
30
30
30
32
32
32
32
32
32
31
30
31
32
32
32
32
32
33
33
33
33
33
32
32
32
32
32
32
33
34
34
34
34
34
34
34
35
34
35
34
35
35
35
35
35
35
35
35
35
35
35
35
35
35
35
35
35
35
34
34
33
32
32
32
32
33
33
34
34
33
33
33
33
33
33
33
33
30
30
30
30
30
31
30
30
30
29
29
28
28
28
29
29
29
30
30
30
30
30
30
30
30
31
31
30
30
30
30
30
30
30
30
30
30
30
30
30
30
30
29
29
29
29
29
29
29
30
33
33
33
31
30
30
30
31
31
31
31
31
31
31
32
33
33
32
32
32
33
33
33
32
32
32
32
32
32
32
32
33
36
38
40
40
39
39
39
39
39
36
36
37
36
35
35
36
38
39
39
39
39
40
38
38
40
41
41
41
41
40
40
40
40
40
40
40
40
40
40
39
39
39
39
40
40
40
40
40
40
40
40
40
40
40
40
40
39
41
42
43
43
43
43
43
43
43
43
43
44
44
43
43
43
43
41
41
41
42
42
42
42
41
41
41
41
41
41
41
40
39
39
39
39
39
39
39
39
38
38
37
35
35
35
35
35
35
37
37
37
37
37
37
37
37
36
36
36
35
35
35
35
33
33
33
33
33
33
33
33
32
31
31
31
31
31
31
30
30
30
29
30
30
31
30
30
30
29
29
29
28
29
29
30
30
29
28
28
27
26
26
26
24
23
23
23
23
23
22
22
22
22
22
22
22
19
18
18
18
18
18
17
17
16
16
15
15
15
16
17
16
14
15
22
22
22
22
22
22
22
23
23
23
24
26
27
27
27
27
27
26
25
26
27
28
28
28
28
28
29
29
29
29
29
30
29
29
30
30
30
31
31
31
31
31
31
30
30
30
30
30
30
30
30
29
29
29
29
29
29
29
29
29
29
29
29
29
29
29
29
29
29
29
28
27
27
27
27
27
27
27
26
26
26
26
26
26
26
26
26
26
26
26
27
27
27
28
28
28
29
29
29
30
31
32
34
35
35
35
36
36
36
35
35
36
36
36
37
37
37
37
38
38
38
38
38
38
38
38
38
38
37
38
37
38
36
36
36
36
35
34
34
34
34
34
33
33
33
33
31
31
31
29
29
29
29
29
29
29
29
29
29
29
28
27
28
28
27
27
26
26
26
26
25
25
25
25
25
25
25
25
25
25
25
25
25
25
25
26
26
25
24
23
23
23
23
23
23
23
23
22
22
22
22
22
22
22
22
22
22
22
22
22
20
20
20
20
20
20
20
20
21
21
23
23
23
23
23
23
22
22
22
22
23
23
23
22
22
22
22
23
23
23
24
24
24
23
23
23
23
23
23
24
23
23
23
23
23
23
24
24
24
24
24
24
24
23
20
20
20
20
20
21
21
21
21
19
19
19
18
18
18
18
18
18
18
18
18
18
17
17
17
17
17
17
17
17
17
17
17
17
16
16
15
15
15
15
15
15
15
17
17
15
14
14
14
14
14
15
15
15
15
15
15
15
15
16
16
16
17
16
16
16
16
16
16
17
17
17
17
17
17
19
20
20
19
19
19
19
20
20
20
20
20
19
20
20
20
20
21
21
22
22
22
22
22
22
22
22
22
22
22
22
22
22
22
22
22
22
22
21
21
21
21
21
21
21
21
21
21
21
21
21
21
21
21
21
21
21
21
21
21
21
21
21
21
21
21
23
23
23
23
23
23
23
23
23
23
23
23
22
22
22
22
22
21
23
23
24
24
25
25
25
24
24
25
25
25
25
25
25
24
24
24
23
23
23
23
23
23
23
23
23
23
23
23
23
23
23
23
23
23
23
23
23
23
23
21
21
19
19
19
20
20
22
22
22
22
22
22
22
22
22
22
22
22
22
22
22
22
22
23
22
22
22
22
22
23
23
23
23
23
23
23
23
23
23
23
23
24
24
24
24
23
23
23
23
23
22
22
22
23
23
23
23
23
23
22
20
20
20
20
20
20
20
19
19
19
19
19
18
18
18
17
17
17
16
16
16
16
16
15
15
14
14
14
14
14
14
14
14
13
13
13
13
13
13
13
13
13
12
12
12
12
12
12
12
12
11
11
11
11
11
11
11
11
11
11
10
10
10
8
8
8
8
8
8
8
8
8
8
8
8
9
9
9
10
10
10
10
10
10
10
10
10
10
10
10
10
10
10
11
11
11
11
12
13
13
13
13
16
17
18
18
18
18
18
18
18
19
20
20
20
20
20
20
20
21
21
21
22
22
22
22
22
22
22
22
22
22
22
22
22
23
23
23
23
23
23
23
23
23
23
23
23
23
23
23
23
23
23
23
23
23
20
20
20
23
22
23
23
25
25
25
25
24
24
24
23
24
24
29
29
29
29
29
31
35
39
40
42
43
43
43
44
44
44
44
44
44
44
44
44
44
44
44
44
44
44
44
43
43
43
43
44
45
48
48
48
48
48
48
49
49
49
49
49
48
48
49
49
50
52
52
54
54
56
56
57
59
59
59
59
59
59
59
59
59
59
59
59
59
59
59
59
59
59
58
58
58
58
57
57
57
57
57
57
57
57
57
57
57
55
55
55
55
55
55
55
55
55
55
55
55
55
55
55
55
55
55
55
55
55
55
55
54
53
53
54
53
53
56
57
59
59
59
58
58
60
60
59
59
59
56
56
55
55
55
56
56
56
56
56
57
56
56
56
56
56
56
56
56
55
55
55
55
54
54
53
53
53
53
53
53
53
53
53
53
53
53
53
53
53
53
53
53
53
53
51
51
51
53
53
53
53
52
48
49
49
50
50
50
49
48
47
48
48
48
48
47
47
47
47
47
45
45
44
46
46
46
46
46
46
46
46
47
47
45
44
44
44
44
44
44
44
44
44
44
41
40
40
40
39
39
39
39
37
38
36
36
36
35
35
35
35
36
35
35
35
35
35
35
34
34
34
34
34
34
34
33
32
31
31
31
29
29
29
29
29
29
29
29
29
29
29
29
29
29
29
29
29
28
28
27
27
27
28
28
28
28
28
28
28
27
27
27
27
27
27
27
27
27
27
29
29
29
29
29
29
29
29
28
29
29
29
32
32
32
32
34
34
34
34
33
34
33
34
35
35
35
35
34
34
34
35
35
35
35
33
33
33
33
33
32
33
33
33
32
32
32
32
31
31
32
33
33
33
33
33
33
34
32
32
32
34
33
33
35
35
38
41
41
41
41
41
41
41
43
43
42
45
45
45
45
45
45
45
45
45
45
45
45
47
47
47
47
47
47
47
47
46
46
46
46
46
46
45
45
45
45
45
45
45
45
45
45
45
45
45
45
45
45
44
43
43
43
43
43
43
44
44
44
45
44
44
45
45
46
46
46
45
43
43
43
44
43
43
44
47
49
52
51
51
51
51
51
52
52
53
53
54
55
55
55
55
55
55
56
56
56
56
56
57
57
57
57
58
58
57
55
55
54
54
53
53
53
54
54
54
54
55
55
53
51
52
52
52
51
51
51
51
50
50
50
50
50
50
50
49
49
49
48
48
47
47
46
46
45
45
45
42
40
40
39
39
38
38
38
38
38
37
37
37
37
37
37
37
37
38
38
38
38
36
36
36
36
36
36
36
36
36
36
36
36
35
37
35
35
37
37
37
36
36
36
37
37
37
36
36
36
36
37
36
36
35
35
35
36
36
36
36
35
35
35
35
35
35
35
35
35
35
35
35
35
35
32
32
34
34
37
35
37
37
37
42
42
41
42
41
41
41
40
40
40
40
40
39
39
38
38
38
38
38
38
38
37
36
36
36
36
36
36
36
35
35
33
33
31
32
32
32
32
32
33
33
35
35
37
39
39
40
41
41
42
42
41
41
41
41
41
41
41
41
44
45
45
45
45
45
45
45
44
43
44
44
44
45
44
44
44
44
44
43
43
43
43
42
42
42
42
41
41
41
41
43
43
43
44
44
44
45
45
45
46
46
47
47
48
48
48
47
47
45
45
45
46
46
45
44
44
44
44
44
44
44
44
45
45
44
44
44
44
44
44
42
42
42
42
42
42
42
42
42
42
42
44
44
44
44
45
45
45
46
46
46
46
46
47
47
47
47
47
47
46
46
46
48
49
52
52
52
52
52
52
52
52
52
52
52
52
52
52
53
53
53
52
50
50
50
50
50
51
50
50
50
50
49
49
49
48
48
48
48
49
49
50
53
53
52
48
48
48
49
48
48
47
47
47
47
48
48
47
47
48
48
48
48
48
48
47
47
47
49
48
47
47
47
47
47
47
47
46
46
46
46
47
46
45
46
45
45
45
45
45
45
43
43
43
45
45
44
45
45
45
45
45
45
46
47
47
49
49
51
50
51
51
53
53
52
52
52
52
52
52
52
51
51
51
51
51
51
51
51
51
50
50
50
50
50
52
52
52
53
53
53
53
53
53
53
53
53
53
53
53
52
52
51
51
50
50
49
49
48
48
48
48
48
49
49
48
48
47
48
48
48
48
48
50
50
50
50
50
50
52
52
52
53
51
50
50
51
51
51
51
52
52
52
52
51
51
51
50
48
48
48
48
48
49
48
48
48
47
47
47
47
47
47
47
47
47
47
48
47
47
47
47
47
47
46
46
46
45
45
45
45
44
44
44
44
46
47
45
42
42
42
42
43
43
45
46
46
45
45
45
45
45
45
45
45
45
44
44
43
43
43
43
42
42
41
39
39
39
39
39
40
40
40
38
38
37
37
37
37
37
37
37
37
37
39
38
38
38
38
38
39
39
39
39
39
39
38
38
38
38
38
38
38
38
34
33
34
33
33
33
32
33
33
33
33
33
33
32
32
32
31
28
28
28
28
28
28
28
27
27
29
32
33
34
34
34
34
34
33
33
33
33
33
33
32
32
32
31
31
30
30
30
30
31
30
29
29
29
29
29
28
29
29
29
29
29
29
29
30
31
32
33
33
32
33
35
35
35
35
35
35
35
35
35
35
35
35
35
35
35
35
35
35
34
34
34
34
34
34
34
34
35
37
36
37
37
37
37
37
37
37
37
38
38
38
38
38
38
38
37
37
36
36
36
36
36
36
35
35
35
35
35
35
35
35
35
35
35
35
35
33
33
33
33
33
33
32
31
31
31
31
31
32
32
31
30
29
29
29
29
29
29
29
29
29
29
29
29
29
29
29
29
29
29
29
29
29
29
29
29
29
29
29
29
29
29
29
29
29
29
29
29
29
29
25
25
25
24
24
24
24
23
23
23
23
23
23
23
23
23
23
23
23
23
23
23
23
23
23
21
21
21
21
21
21
21
21
20
20
19
19
21
21
21
21
22
23
23
23
23
23
23
23
23
23
24
25
25
25
25
24
24
26
27
27
27
27
27
27
27
28
28
28
28
28
28
28
27
24
22
22
21
18
18
18
18
18
18
19
19
19
19
19
19
19
19
19
19
19
19
19
19
19
19
19
19
19
19
19
19
19
19
19
19
19
19
19
19
19
19
19
19
19
19
19
19
19
19
20
20
20
20
20
20
20
20
20
20
21
21
21
21
21
21
21
21
21
21
21
20
20
20
20
21
21
21
21
21
21
21
21
21
21
21
21
21
21
21
21
21
21
21
21
21
21
21
21
21
21
21
21
21
21
21
21
21
21
21
21
21
21
21
20
20
20
19
19
18
18
17
17
17
17
17
17
17
15
15
15
15
14
14
14
14
14
13
13
13
12
12
13
13
13
13
14
13
14
14
14
14
14
14
14
14
14
13
13
13
14
14
14
14
13
13
13
13
13
13
13
12
12
12
12
12
12
13
13
13
13
13
13
13
13
13
13
12
11
11
11
10
10
10
10
10
10
10
10
10
10
9
8
8
8
8
8
8
8
8
8
8
8
8
8
8
7
7
7
7
7
7
7
7
6
6
6
6
6
6
6
6
7
7
7
7
7
8
8
8
8
7
7
7
7
7
7
8
7
7
7
7
8
8
8
8
8
8
8
8
8
8
8
8
8
8
9
9
9
9
9
9
9
9
9
9
9
9
9
9
9
9
9
9
9
9
9
9
9
9
9
9
9
9
9
9
10
10
10
10
10
10
10
10
10
9
9
9
9
9
9
9
9
10
10
10
10
10
10
10
9
9
9
9
9
9
9
9
9
9
9
9
9
9
10
10
10
10
10
11
11
11
11
11
11
11
11
11
11
11
12
13
12
12
12
12
12
12
11
11
12
11
11
11
11
11
11
12
12
12
12
12
12
12
12
12
12
12
12
12
12
13
13
13
13
13
13
13
13
13
13
13
13
13
11
11
11
11
11
11
11
11
11
11
11
11
11
11
11
11
11
11
11
11
11
11
11
11
11
10
11
11
11
11
11
11
11
11
11
11
11
11
12
12
12
12
12
12
12
12
12
12
12
12
11
11
11
11
11
11
11
11
10
10
10
10
10
10
10
11
11
11
11
11
11
10
10
10
10
10
10
10
10
11
11
11
11
11
11
11
11
11
11
11
11
11
11
11
11
11
11
11
11
11
11
11
11
11
11
11
9
9
9
9
9
9
9
10
10
10
10
10
11
11
11
11
11
11
11
11
11
11
11
11
11
11
11
11
11
11
11
11
11
11
11
11
11
11
11
11
11
11
11
11
11
11
11
11
11
11
11
11
11
11
11
11
11
11
11
11
11
11
11
11
11
11
11
11
11
11
11
11
11
11
11
11
11
11
11
11
11
11
13
13
13
13
12
13
13
13
13
14
14
15
15
15
15
15
15
15
16
17
18
18
18
18
19
19
19
19
19
19
19
19
19
19
19
19
19
19
19
19
19
19
19
19
19
18
18
18
18
18
18
18
17
17
17
17
17
17
17
17
17
17
16
17
17
17
17
17
17
17
17
17
17
17
17
17
17
17
17
17
16
16
17
17
17
17
17
17
17
17
17
17
17
17
17
17
17
17
17
17
17
17
17
17
17
18
18
18
18
18
18
18
18
18
18
18
18
18
18
18
17
17
17
17
17
17
17
17
17
17
17
17
17
17
17
17
17
17
17
17
17
17
17
17
17
17
17
17
17
15
15
15
15
15
15
15
15
15
15
15
15
13
13
13
13
12
13
13
13
13
13
13
13
14
15
15
14
13
13
13
13
13
11
11
9
9
9
6
6
6
6
7
7
7
7
7
8
7
7
8
8
8
8
8
8
8
8
8
8
8
8
8
9
9
9
9
9
9
10
10
10
10
10
10
10
10
10
10
10
10
10
10
10
11
11
10
10
10
10
10
10
10
10
10
10
10
10
10
10
10
11
11
11
11
11
11
11
11
11
11
11
12
12
12
12
12
12
12
12
12
12
12
12
12
12
12
12
12
12
12
13
13
13
13
14
14
14
15
15
15
15
15
15
15
15
15
15
15
15
15
15
15
15
15
15
15
15
15
15
15
15
14
14
14
14
14
14
13
14
15
15
15
14
14
14
14
12
12
12
12
12
12
13
13
14
12
11
11
11
11
11
11
11
11
11
11
11
11
11
11
11
11
11
11
11
11
12
12
12
12
12
12
12
12
12
12
11
11
14
14
14
14
14
14
14
14
14
14
14
14
14
14
14
14
14
14
14
14
14
14
14
14
14
14
14
14
14
14
14
14
14
14
14
15
15
15
15
15
15
15
15
15
15
15
15
15
15
16
16
16
16
16
16
16
16
16
16
17
17
17
17
17
17
17
16
16
16
17
17
17
17
17
17
17
17
17
17
17
17
17
17
17
17
17
18
18
18
18
18
18
17
17
17
17
17
17
17
17
17
17
16
16
17
17
17
18
18
18
17
17
17
17
17
17
17
17
19
19
19
19
19
19
19
19
19
19
19
19
22
22
22
23
23
23
23
23
23
23
23
23
23
23
23
23
23
23
23
23
23
23
23
23
23
24
24
24
24
24
24
24
24
24
24
24
24
24
25
25
25
25
25
25
25
25
25
25
25
26
26
27
27
27
27
27
27
28
28
28
28
27
27
27
27
27
27
27
27
27
27
27
27
27
28
28
27
27
26
26
26
26
26
24
23
23
23
22
23
23
23
23
23
23
23
24
24
24
23
23
23
23
23
24
24
24
24
24
29
29
29
29
29
29
29
29
29
29
28
27
27
27
28
28
28
28
28
27
27
27
27
27
26
26
26
26
25
25
25
25
25
25
25
26
25
25
25
25
25
25
25
26
26
26
26
26
26
26
26
25
24
25
25
25
25
25
25
25
25
25
25
25
25
25
25
25
25
25
26
26
26
26
26
26
26
26
26
26
24
24
24
24
24
24
24
24
24
23
23
23
23
24
24
24
24
24
24
23
23
23
23
23
23
23
23
23
22
22
22
23
23
23
22
22
22
21
20
19
19
19
18
18
17
16
15
13
12
12
12
13
13
13
13
13
13
13
13
13
15
15
15
15
15
16
16
16
16
16
16
16
17
17
17
18
17
17
17
17
17
17
17
18
18
18
18
18
18
18
17
17
17
17
17
17
17
17
18
18
19
18
18
18
19
19
20
20
20
20
20
20
20
21
21
21
21
21
21
21
21
21
20
20
19
19
19
19
19
19
19
19
19
19
19
19
19
18
18
18
18
18
18
18
18
18
17
17
17
17
17
17
17
17
17
17
17
16
16
16
17
17
17
17
17
17
17
17
17
17
17
17
17
17
17
17
17
17
17
17
17
17
16
15
15
15
14
14
14
14
14
14
14
14
14
14
14
14
15
15
15
15
15
15
15
15
15
15
15
16
16
15
15
16
16
15
15
15
15
15
15
15
15
15
15
15
15
15
15
15
15
15
15
15
15
15
15
15
15
15
15
15
15
15
15
14
14
14
14
14
14
14
14
14
14
14
14
14
14
14
14
14
14
14
14
15
15
15
15
15
15
15
15
14
14
14
15
15
15
15
15
15
15
15
15
15
15
16
16
16
16
16
16
15
15
15
15
15
15
16
16
16
16
16
16
16
16
17
17
17
17
17
17
17
17
17
17
15
16
17
17
17
17
17
17
17
17
17
17
17
18
18
17
17
17
17
17
17
17
18
18
18
18
18
18
18
18
17
17
16
16
16
15
15
15
15
14
14
14
14
15
15
15
15
15
15
15
15
15
15
16
16
16
16
16
16
16
16
16
16
15
15
15
15
15
15
15
15
15
15
15
15
15
16
16
16
16
16
16
16
16
16
16
16
16
17
16
16
16
16
16
16
16
16
16
16
16
16
16
16
16
16
15
15
15
15
16
16
16
16
17
17
17
17
17
17
17
17
17
17
17
17
17
17
17
17
17
17
17
17
17
17
17
17
17
17
17
17
17
17
17
17
17
17
18
18
18
17
17
17
17
17
15
14
14
14
14
14
14
14
14
14
15
15
15
15
15
15
16
15
15
15
15
15
15
15
15
15
15
15
13
13
13
11
11
11
11
11
11
11
11
11
11
11
11
11
11
11
11
11
11
11
11
10
10
10
10
10
10
10
9
9
9
9
9
9
9
9
9
9
9
9
9
9
9
9
9
9
10
10
10
11
11
11
11
11
11
11
11
11
11
11
11
11
11
11
11
11
11
11
11
11
11
10
10
10
10
11
11
11
11
11
11
11
11
11
11
11
11
11
11
11
11
11
11
13
13
14
14
14
14
15
16
16
16
18
18
18
19
19
19
19
19
18
18
18
18
17
17
17
17
17
17
17
17
17
17
17
17
17
18
18
18
17
17
17
17
17
18
19
19
19
19
19
19
19
19
22
22
21
21
21
21
21
21
21
21
22
23
23
23
23
23
23
23
23
23
23
23
23
23
23
23
23
23
22
22
22
21
20
20
19
19
19
19
19
20
21
21
21
22
22
22
22
22
22
22
22
22
22
22
22
22
22
21
21
21
21
22
22
22
23
23
23
23
23
23
23
23
23
23
23
23
23
23
23
23
23
24
24
24
25
25
25
25
26
26
26
26
25
25
24
23
23
23
23
23
23
23
23
23
23
23
24
23
23
23
23
22
23
23
22
22
21
21
21
21
23
23
23
23
23
23
23
23
24
24
26
26
26
26
25
25
24
24
24
24
24
24
24
24
24
25
25
25
25
25
25
25
24
24
23
23
23
23
23
23
23
23
22
23
22
22
22
23
23
23
23
23
23
23
23
23
23
23
23
22
22
22
22
22
22
22
22
21
21
21
21
20
20
20
20
20
20
20
20
20
20
20
20
20
20
20
20
20
20
20
19
19
19
19
19
19
19
19
19
18
18
18
18
18
18
18
18
18
18
19
19
18
18
18
18
18
19
19
19
19
19
18
18
18
18
18
18
18
18
18
18
19
19
19
18
17
17
18
17
17
17
15
15
15
15
15
14
14
14
14
13
13
13
13
13
13
13
13
13
13
13
13
13
11
11
11
11
11
11
11
11
11
11
11
11
11
11
11
11
11
10
10
11
11
11
11
11
11
10
10
8
8
8
9
9
9
9
9
9
9
9
9
9
9
10
10
10
10
9
9
9
9
9
9
9
9
9
9
9
9
9
9
9
9
9
9
9
9
9
9
9
9
9
9
9
9
9
9
9
10
10
10
10
10
10
10
10
10
10
10
10
10
10
10
10
9
9
9
9
10
10
10
10
10
10
10
10
11
11
11
11
11
11
11
11
11
11
10
10
10
9
9
9
9
9
9
9
9
9
9
9
8
8
8
8
8
8
8
8
8
8
8
8
9
8
8
8
7
7
7
7
7
7
7
7
7
7
7
7
8
8
8
8
8
8
8
8
8
8
8
8
8
8
8
8
8
8
8
8
8
8
8
8
8
8
8
8
7
7
7
7
7
7
7
7
7
7
7
7
7
6
5
5
5
5
5
5
5
5
5
6
6
6
6
6
6
6
6
6
6
7
7
7
7
7
7
7
7
7
7
7
7
7
7
7
7
7
7
7
7
8
8
7
8
8
8
8
8
8
8
8
7
7
7
8
8
8
8
8
8
8
8
8
8
8
8
8
8
8
8
9
10
10
10
9
9
9
9
9
9
8
8
8
8
8
9
9
9
9
9
9
9
9
9
9
9
9
9
9
9
9
9
9
9
9
9
9
9
9
9
9
9
9
9
9
9
10
11
11
11
11
11
11
11
11
10
10
10
10
10
10
10
10
10
10
10
10
10
11
11
11
11
11
11
11
12
12
12
12
13
13
13
13
13
13
13
13
13
13
13
13
13
13
13
13
13
13
13
13
13
13
14
14
14
14
14
14
14
14
14
14
14
14
14
14
14
14
14
14
14
14
14
15
15
16
16
16
16
16
16
16
16
16
16
16
16
16
16
17
17
17
17
17
17
17
17
17
17
17
17
17
16
16
16
16
16
16
16
16
16
16
16
16
16
17
17
17
17
17
17
17
17
17
17
17
17
19
19
19
19
18
18
18
18
18
19
19
20
19
19
19
19
19
19
19
19
18
18
17
17
17
17
17
17
17
17
17
17
17
17
16
15
15
15
14
14
14
14
14
14
14
14
13
13
13
13
13
12
12
12
12
12
12
13
14
14
14
14
15
15
15
15
15
15
15
13
13
13
13
13
13
13
13
12
12
12
12
12
12
12
12
12
12
13
13
13
13
13
13
13
13
13
13
13
13
13
13
13
13
13
13
13
13
13
13
13
13
13
13
13
13
13
13
13
15
13
13
13
13
13
13
13
13
13
13
13
13
13
13
13
13
13
13
13
13
13
13
12
12
11
11
11
11
11
11
11
11
11
11
11
11
11
11
11
11
11
12
11
11
11
10
10
10
11
11
11
11
11
11
11
11
11
11
11
11
11
11
11
11
11
11
11
11
11
11
11
11
11
11
11
11
11
11
10
10
10
10
10
10
10
10
10
10
10
10
10
10
10
10
10
10
10
10
10
11
11
11
11
11
11
11
11
11
11
11
11
12
13
13
13
13
13
13
13
13
13
13
13
13
13
13
13
13
13
13
13
13
13
13
13
13
13
12
12
12
12
12
12
12
12
12
```
