## Supplemental Data S2 for "Transcriptome profiling of *Variovorax paradoxus* EPS under different growth conditions reveals regulatory and structural novelty in biofilm formation": TrimmomaticBf1-2_TrimmomaticBf1-1_NC_014931_v1_m15_l33_fr.minus.wig (part 3 of 20)

```
12
12
12
12
12
12
12
13
13
13
13
13
13
13
13
14
14
14
14
14
14
14
14
14
14
13
13
13
13
13
13
13
13
13
13
13
13
13
12
12
12
12
12
12
12
12
12
12
12
12
12
12
12
12
12
12
12
12
12
12
12
12
12
13
13
12
12
12
12
12
12
12
12
12
12
12
12
12
12
12
13
13
12
11
11
10
10
10
10
10
10
10
10
10
10
10
10
9
9
9
9
9
9
9
9
9
9
9
9
9
9
9
9
8
9
9
9
11
11
11
11
11
11
11
10
10
10
10
10
10
10
10
10
10
11
11
11
11
11
11
11
11
11
11
11
11
11
11
11
11
11
11
11
11
11
11
11
11
11
11
11
11
11
11
11
11
11
11
11
12
12
12
12
12
12
12
12
12
12
13
14
14
14
14
14
14
14
14
14
14
14
14
14
14
14
14
14
14
14
14
14
14
14
14
14
14
14
14
14
14
14
14
14
14
14
14
14
14
14
14
14
14
14
14
14
14
14
14
14
14
14
14
14
14
13
13
13
13
13
13
13
13
14
14
14
14
14
14
13
13
12
12
12
12
13
13
13
13
13
13
13
13
13
13
13
13
13
13
13
13
13
13
13
13
13
13
13
12
12
12
12
12
12
12
12
12
12
12
12
12
11
11
11
11
11
11
11
11
11
11
11
11
11
11
11
11
11
11
11
12
12
11
11
10
10
10
10
10
10
10
10
10
10
10
9
9
10
10
11
11
11
10
10
10
10
10
10
10
10
10
10
10
10
10
10
10
10
10
10
11
10
10
10
10
10
10
10
10
11
11
10
10
10
10
10
10
10
10
10
11
11
11
11
11
11
11
11
12
12
12
12
12
12
13
14
15
15
15
16
16
16
16
16
16
16
16
16
16
16
16
16
16
16
16
16
16
16
16
16
16
16
17
17
17
17
18
18
19
19
19
19
20
20
20
20
20
21
21
21
21
21
21
21
21
21
21
21
21
21
21
21
21
21
22
22
22
22
22
22
22
22
23
23
23
23
23
23
23
23
23
23
23
23
23
23
23
24
24
24
24
24
24
24
24
24
24
24
24
24
24
23
23
23
23
23
23
23
23
23
23
23
23
23
22
22
23
23
23
23
23
23
23
23
23
23
23
23
23
24
23
23
22
22
21
21
21
21
21
21
21
20
21
20
20
20
19
19
18
18
18
18
18
18
18
19
19
21
20
20
20
19
19
19
21
21
21
20
20
20
20
20
20
20
20
20
21
21
21
21
21
21
21
21
21
21
21
21
21
21
21
21
21
21
21
21
21
21
21
21
21
21
21
21
20
20
19
19
19
19
19
18
18
18
18
18
18
18
19
19
18
18
18
18
18
17
17
17
17
17
16
16
16
15
15
14
14
14
14
14
14
14
14
14
14
14
14
15
15
15
15
15
15
15
15
15
15
15
15
15
15
13
13
13
13
14
14
14
15
15
15
16
16
17
16
16
16
16
16
16
16
16
16
16
15
15
15
15
15
15
15
15
15
15
15
15
14
14
14
14
14
14
14
14
14
14
14
14
14
14
14
14
14
14
14
14
12
11
11
11
11
11
11
11
11
11
11
11
11
11
11
11
11
11
11
11
11
11
11
11
11
11
11
11
11
11
11
11
11
11
11
11
11
11
11
11
10
10
10
10
10
10
10
11
11
11
11
11
10
10
10
10
10
10
10
10
11
11
11
11
11
11
11
11
11
11
11
10
10
10
10
10
11
11
11
11
11
11
11
11
11
11
11
10
10
10
10
10
11
11
11
11
11
11
11
11
11
11
11
11
11
11
11
11
11
11
11
11
11
11
11
11
10
10
10
9
9
9
9
9
9
9
8
8
8
8
8
8
8
8
8
8
9
9
9
9
10
10
10
10
10
10
10
10
10
10
10
10
10
11
11
12
12
12
12
12
12
12
12
12
12
13
12
12
12
12
12
12
12
11
11
13
14
14
14
14
14
14
14
16
17
18
18
19
19
19
20
20
21
21
21
20
21
21
22
22
22
22
22
21
21
21
21
21
21
21
21
21
21
21
21
20
20
20
20
20
20
20
20
20
20
20
20
20
20
20
19
19
19
19
19
19
19
19
19
19
19
19
19
19
19
19
19
19
19
19
19
19
19
18
18
18
18
19
20
20
22
23
23
23
23
23
23
23
23
23
23
22
21
21
21
21
21
21
21
21
21
21
21
21
20
20
20
19
19
19
19
19
19
19
19
19
19
19
19
17
17
17
17
17
17
17
17
17
17
17
17
18
18
17
17
17
17
17
17
17
17
17
17
17
17
17
17
17
17
17
17
17
17
17
17
17
17
16
17
17
17
17
17
17
17
17
17
17
17
17
17
16
16
16
17
17
17
17
17
15
15
15
15
15
15
15
15
15
14
14
14
14
14
14
14
14
14
13
13
13
13
13
13
12
11
11
11
11
11
11
11
11
11
11
11
11
11
11
11
11
11
11
11
11
11
11
11
11
11
11
10
10
11
11
11
11
11
12
11
12
12
12
12
12
12
12
12
12
12
12
13
13
15
15
15
15
14
14
14
14
14
14
14
14
14
15
15
15
15
15
15
15
15
15
15
15
15
16
17
17
17
17
17
17
17
17
17
17
16
16
17
17
17
17
17
18
18
18
18
17
18
17
17
17
17
17
17
17
17
17
17
17
17
17
17
17
17
17
17
17
17
17
17
17
17
17
17
17
17
17
17
17
17
17
17
17
17
17
17
17
17
17
17
17
17
16
16
16
16
16
16
16
16
17
17
17
17
17
17
17
17
17
17
17
17
17
18
18
18
18
18
18
18
18
17
17
17
17
17
17
18
18
18
18
18
18
20
20
20
19
19
19
19
19
19
19
19
19
17
17
18
17
17
16
16
16
16
16
16
16
16
15
15
15
15
15
15
15
15
15
15
15
15
15
14
14
14
13
12
12
12
12
12
12
12
12
12
12
12
12
12
12
12
12
12
12
12
12
12
11
12
12
11
11
11
11
11
11
11
11
11
11
10
10
9
9
9
9
9
9
9
9
9
9
9
9
9
9
9
9
10
9
9
9
9
8
8
8
8
8
8
8
8
8
8
8
8
8
8
8
8
8
8
8
8
7
7
7
7
7
7
7
7
7
7
7
7
7
7
7
7
7
7
7
7
6
6
6
6
6
6
5
5
5
5
5
5
5
5
5
5
6
6
6
6
7
7
7
7
7
7
7
7
7
8
8
8
8
8
8
8
8
8
8
8
8
8
7
7
7
7
8
7
6
6
6
6
6
6
6
6
6
6
6
6
6
6
5
5
5
5
5
5
5
5
5
5
5
5
5
5
5
5
5
5
5
5
5
5
5
5
5
5
5
5
5
5
5
5
5
5
5
5
5
5
5
5
5
5
5
5
4
4
4
4
4
4
4
4
5
5
5
5
5
5
5
5
5
5
5
5
5
5
5
5
5
5
5
5
5
5
5
5
5
5
5
5
5
5
5
5
5
5
5
5
5
5
5
5
5
5
5
5
5
6
6
6
6
5
5
5
5
5
5
5
5
5
5
6
6
5
5
5
5
5
5
5
5
5
5
5
5
5
5
5
6
7
10
10
10
11
11
11
11
11
11
11
11
11
10
10
10
11
12
12
12
12
12
12
12
13
13
13
13
13
13
13
13
13
13
13
13
13
13
13
13
13
13
13
13
13
14
14
14
14
14
14
14
14
14
14
14
14
15
15
15
15
15
15
15
15
15
14
14
14
14
15
16
16
16
16
16
16
17
17
17
17
17
17
17
17
17
17
17
17
17
17
17
17
17
17
17
17
17
17
17
17
17
17
17
17
17
18
18
18
18
18
18
18
18
18
23
23
23
23
23
23
23
23
23
23
23
22
23
23
23
23
23
23
23
23
23
23
23
25
25
25
25
24
24
24
24
24
24
24
25
24
24
24
24
25
25
24
25
25
25
25
25
25
25
25
25
24
24
24
24
24
24
24
25
25
24
25
25
24
24
25
25
26
26
26
26
26
26
26
26
26
26
26
26
25
27
27
28
29
29
29
29
29
29
30
30
30
30
30
30
30
30
30
30
30
30
31
31
31
31
31
31
31
32
32
31
31
31
32
31
31
31
29
29
29
29
29
29
29
29
29
29
29
29
29
29
29
29
29
29
29
29
29
29
29
29
29
29
29
29
29
29
29
29
29
29
28
28
28
28
29
27
27
27
27
26
26
26
26
26
26
26
26
26
27
26
25
25
25
25
25
25
25
25
25
25
24
24
24
24
23
23
23
23
23
23
23
23
24
24
24
24
24
24
24
24
24
24
24
24
24
23
23
23
23
25
25
24
24
24
24
25
25
25
25
26
26
27
27
27
27
27
27
27
27
29
28
29
26
26
26
25
26
26
24
24
24
26
28
28
28
28
28
28
27
26
26
26
25
25
23
23
24
24
24
24
24
24
25
25
25
24
24
24
24
24
24
24
24
24
24
24
24
24
24
24
24
24
24
24
24
24
22
23
23
24
25
25
26
26
26
26
27
27
27
27
27
27
27
27
29
31
31
31
29
29
29
29
31
31
31
31
31
32
32
33
33
33
33
32
34
34
34
33
33
33
33
33
33
33
33
33
33
33
33
33
33
33
33
33
33
33
33
33
33
33
33
33
33
33
33
33
32
32
32
32
30
30
30
30
30
29
29
29
29
29
29
29
29
29
29
29
29
29
29
29
29
29
29
29
29
29
29
29
29
29
29
29
29
29
29
29
29
29
29
29
29
29
29
29
29
29
29
29
29
29
29
29
29
28
28
27
25
23
23
23
23
23
23
23
23
23
23
23
23
25
26
26
26
26
26
23
23
24
24
23
24
24
24
24
23
23
24
24
24
24
24
24
24
25
25
25
25
25
24
24
24
24
24
24
25
27
27
27
27
27
27
27
27
27
27
27
27
27
26
26
26
26
26
26
26
26
26
28
28
27
27
26
28
29
29
28
28
27
28
28
28
28
28
29
28
28
29
29
29
29
28
28
29
29
29
29
29
29
30
30
30
30
30
31
31
30
30
30
30
30
30
30
30
29
29
29
29
29
29
29
29
29
29
29
29
29
29
29
29
29
29
29
29
29
29
29
29
28
28
29
30
30
30
31
31
32
32
32
32
33
33
33
35
35
35
35
35
35
35
35
35
35
35
35
35
35
35
35
35
35
35
35
33
33
32
32
32
32
32
32
32
33
33
33
33
33
33
33
33
33
33
35
35
35
35
35
35
35
35
35
35
35
35
31
31
32
32
32
32
32
32
32
33
33
36
37
36
36
36
36
36
35
35
35
37
36
37
37
37
37
37
38
37
37
37
37
36
36
36
35
35
35
36
36
36
35
35
35
35
36
36
36
36
34
34
34
33
33
33
33
33
33
33
32
32
32
32
33
33
34
34
34
34
34
34
34
34
34
34
34
34
34
34
34
33
33
33
34
35
34
34
33
33
33
33
33
31
31
31
30
31
31
31
32
32
33
33
32
32
32
32
32
32
32
32
32
33
33
33
33
33
33
33
33
32
32
33
31
31
31
31
29
29
29
29
29
29
29
29
29
28
27
26
26
26
26
26
26
26
26
25
24
24
24
24
24
24
24
24
24
24
24
24
24
24
24
24
24
23
23
23
23
23
23
23
23
23
23
23
23
23
23
23
23
23
22
22
22
22
22
22
22
22
23
23
22
22
21
18
17
17
18
18
18
18
18
18
18
18
18
18
18
19
19
18
18
18
18
18
18
17
17
17
17
17
17
17
17
17
17
17
20
20
20
20
20
21
21
22
22
26
32
32
31
31
31
31
31
31
31
31
31
29
29
29
29
29
28
28
28
28
28
28
27
27
27
24
24
23
23
23
23
23
23
23
23
23
23
23
23
23
23
23
23
23
23
23
23
23
23
23
23
23
23
23
24
24
24
25
25
25
26
26
26
26
26
26
26
26
26
26
26
26
26
26
26
26
26
26
26
25
25
25
25
25
25
25
25
25
26
26
26
26
26
26
25
25
25
25
26
26
26
26
26
26
26
26
27
27
27
27
27
27
27
27
27
27
26
26
27
27
27
27
27
27
27
27
27
28
28
28
27
26
25
25
25
25
24
24
25
25
25
26
26
24
24
24
23
23
23
23
23
23
23
23
23
22
22
23
23
23
23
23
19
19
20
20
20
20
20
21
21
22
22
24
24
26
26
25
25
24
24
24
24
24
24
24
24
24
24
24
24
25
25
24
24
24
24
24
23
23
23
23
23
23
23
23
23
24
23
23
23
21
21
21
21
21
21
21
20
20
20
20
20
20
21
21
21
21
21
21
21
21
21
21
21
21
21
21
21
21
21
20
20
20
20
20
20
20
20
19
18
18
18
18
18
18
18
18
18
18
18
18
20
21
21
22
22
22
23
23
23
23
23
23
23
22
22
21
21
21
21
22
22
23
23
23
23
24
23
23
23
23
23
23
23
23
21
21
21
21
21
21
21
21
21
22
22
22
22
22
21
21
21
21
21
20
20
20
20
19
19
19
19
19
19
20
20
20
20
20
20
20
20
20
20
20
20
20
20
20
20
19
19
19
19
19
19
19
19
18
17
17
17
17
17
17
17
17
17
17
17
17
17
17
17
17
17
17
17
17
17
17
17
17
17
17
16
16
16
15
14
14
14
13
13
13
13
13
13
13
12
12
12
12
12
12
12
12
12
12
12
12
12
12
13
13
13
13
13
13
13
13
13
13
12
12
11
11
11
11
11
11
11
11
10
10
10
10
10
10
4
4
4
4
4
4
4
4
4
4
4
4
4
5
5
5
5
5
5
5
5
5
5
5
5
5
5
5
5
5
5
5
5
5
5
5
5
5
5
5
5
5
5
5
5
5
5
5
5
5
5
5
5
5
5
5
5
5
6
6
6
6
6
6
6
6
6
6
6
6
6
6
6
6
8
8
8
8
8
8
9
9
9
9
9
9
9
9
9
9
9
9
9
9
9
9
9
9
9
9
9
9
9
9
9
9
9
9
9
9
9
9
9
9
10
10
10
10
10
10
10
10
10
10
10
10
10
10
10
10
10
10
10
10
10
10
10
10
10
10
10
10
11
11
11
11
11
11
11
11
11
11
11
11
11
11
11
11
11
12
13
13
13
13
13
12
12
12
12
12
12
12
11
11
11
11
11
11
11
11
11
11
11
11
11
11
11
11
11
11
11
11
11
10
10
11
11
11
11
11
11
11
11
11
11
11
11
11
11
11
11
11
11
11
11
11
11
11
11
11
11
11
11
11
11
12
11
11
11
11
11
11
11
11
11
11
11
12
12
12
12
12
12
12
12
12
12
12
12
13
13
13
13
13
13
13
13
13
13
13
13
13
13
13
13
13
13
13
13
13
13
13
13
13
13
13
13
13
13
13
13
13
13
13
13
13
13
13
13
13
13
14
14
14
14
14
14
14
14
14
14
14
14
14
13
13
13
13
13
13
13
13
13
13
13
14
14
14
13
13
12
12
12
12
12
12
12
13
13
13
13
13
13
13
11
11
11
11
10
8
8
8
8
8
8
8
8
8
8
8
7
7
7
7
7
7
7
7
7
7
7
7
7
7
7
7
7
7
7
7
7
8
8
8
8
8
8
8
8
8
8
8
8
8
8
8
8
8
7
7
7
7
7
7
7
7
7
7
7
7
8
8
8
8
8
8
8
8
8
8
8
8
8
9
9
9
9
9
9
9
9
9
9
9
9
9
9
9
9
9
9
8
8
8
8
8
8
8
8
8
8
8
8
7
8
8
7
7
8
8
8
8
8
8
8
8
8
8
8
8
8
7
7
7
7
8
8
8
8
8
8
8
8
8
8
8
8
8
8
8
8
8
8
8
8
8
8
8
7
7
7
7
7
7
7
7
7
7
7
7
7
7
7
7
7
7
7
9
9
9
9
9
9
9
9
9
9
9
9
9
9
9
9
10
11
11
11
11
11
11
11
11
11
11
11
11
11
11
11
11
11
11
11
11
11
11
11
11
11
12
12
12
12
12
12
12
12
12
12
12
12
12
12
13
13
13
13
13
13
13
13
14
14
14
14
14
14
14
14
14
14
14
14
13
13
13
13
13
12
12
12
12
12
12
12
12
12
12
13
15
15
15
15
15
15
15
14
14
14
14
14
14
14
14
14
14
15
15
15
15
15
15
15
15
15
16
16
16
17
17
17
16
16
16
16
16
16
16
16
16
16
16
16
16
16
16
16
16
16
16
16
16
16
16
16
16
16
16
16
16
16
16
16
16
16
16
16
16
16
16
16
16
16
16
16
16
17
16
16
16
16
17
17
17
17
17
17
17
17
18
18
18
18
20
20
20
20
20
20
20
20
20
20
20
20
20
20
20
20
20
20
20
20
20
20
20
20
20
20
22
22
22
22
22
22
22
22
22
20
20
20
19
18
15
12
12
12
12
12
12
12
12
12
12
12
11
11
11
11
11
11
11
11
11
10
10
10
12
12
12
11
11
11
11
11
11
11
11
11
12
12
12
12
12
12
12
13
13
13
14
14
14
14
14
14
14
15
15
15
15
15
15
15
15
15
15
15
15
15
15
15
15
15
15
14
15
15
15
15
15
15
15
15
15
15
15
15
15
15
15
15
15
15
14
14
14
14
14
14
13
13
13
13
13
14
14
14
14
15
15
15
15
15
15
15
15
15
15
13
14
15
15
15
15
15
15
15
15
15
15
15
15
15
15
15
15
15
15
15
14
14
14
15
15
15
15
15
15
15
15
15
15
15
15
14
14
14
14
14
14
14
14
14
14
14
15
15
15
15
15
16
16
15
15
15
15
15
15
14
14
15
15
16
15
15
15
15
13
13
13
12
12
12
12
12
12
12
12
12
12
12
12
12
12
12
11
11
11
11
11
11
11
11
11
11
11
11
11
11
11
11
10
10
10
10
10
10
10
10
10
10
10
10
10
10
10
10
10
10
10
10
10
10
10
10
10
9
9
9
9
9
9
9
9
9
8
8
8
8
8
8
8
8
7
7
7
7
7
7
7
7
7
7
8
8
8
8
8
7
7
7
7
7
7
7
7
7
7
7
7
7
7
7
7
7
7
7
7
7
7
7
7
7
7
7
7
7
7
7
8
8
8
8
8
8
7
7
7
7
7
7
8
8
8
8
8
8
8
8
8
8
8
8
8
8
8
8
8
8
8
8
8
8
8
8
8
8
8
7
7
7
6
6
6
6
6
6
6
6
6
6
6
6
5
5
5
5
5
5
5
5
5
5
5
5
5
5
5
5
5
5
5
5
5
5
5
5
5
5
5
4
4
4
3
2
2
2
2
2
2
2
2
2
2
2
2
2
2
2
2
3
3
3
3
3
3
3
3
3
3
3
3
3
3
3
3
3
3
3
3
3
3
3
3
3
3
3
3
3
3
3
3
3
3
3
3
3
3
3
3
3
3
2
2
2
2
2
2
2
2
2
2
2
2
2
2
2
2
2
2
2
3
3
3
3
3
3
4
4
4
4
4
4
4
4
4
4
4
4
4
4
4
4
4
4
4
4
4
4
4
4
3
3
4
4
4
4
4
4
4
4
4
4
5
5
5
5
5
5
5
6
6
6
6
6
6
6
6
6
6
6
6
6
6
6
6
6
6
6
6
6
6
6
6
6
6
6
6
6
6
6
6
6
6
6
6
6
6
6
6
6
6
6
6
7
6
6
7
7
7
7
7
7
7
7
7
7
7
7
7
7
7
7
7
7
7
7
7
7
7
7
7
7
7
7
7
7
7
7
7
7
7
7
7
7
7
7
7
6
6
6
6
7
7
7
7
6
6
6
6
7
7
7
7
7
7
7
7
7
8
8
8
8
8
7
7
7
7
7
7
7
7
7
7
7
7
7
7
7
7
8
8
8
8
8
8
9
9
9
9
10
10
10
10
10
11
11
11
11
11
11
11
11
11
11
12
12
12
12
14
14
14
14
14
14
14
14
15
15
15
15
15
15
14
13
13
13
13
13
13
13
13
13
13
13
13
13
13
13
13
13
13
13
13
13
13
13
13
13
13
13
13
13
13
13
13
13
13
13
13
12
12
12
13
13
13
13
13
13
12
12
12
13
13
13
13
13
13
13
13
13
12
12
11
11
11
11
11
11
11
11
11
11
11
11
11
10
10
11
11
11
11
11
11
11
11
11
11
10
10
11
11
11
11
11
11
11
11
11
11
11
11
11
11
11
10
10
10
10
10
10
10
10
10
10
10
9
9
9
9
9
8
8
8
8
8
8
8
8
8
8
8
8
8
9
9
9
9
8
8
8
8
8
8
8
8
8
8
8
8
8
8
8
8
8
8
8
8
8
8
9
9
9
9
9
9
9
9
9
8
8
8
9
9
9
9
9
9
9
9
9
9
9
9
9
9
9
9
9
9
9
9
9
9
9
9
9
10
10
10
10
10
10
10
10
10
10
10
10
10
10
10
10
10
10
10
10
10
10
10
9
9
10
10
10
9
9
9
9
9
9
9
9
9
9
10
10
10
10
10
10
10
10
10
10
10
10
10
10
10
10
10
10
10
10
10
10
10
10
11
12
14
16
16
16
16
16
17
17
17
17
17
17
17
15
15
15
15
15
15
15
15
15
15
15
15
16
16
16
16
16
17
17
17
17
17
17
17
17
17
17
17
17
17
17
17
17
17
17
17
17
17
17
17
17
17
17
17
15
15
16
15
15
15
15
15
15
16
16
16
16
16
16
16
16
16
16
16
16
16
16
16
16
16
16
16
16
16
16
16
16
15
15
15
16
16
16
16
16
16
16
16
16
16
16
16
16
16
16
16
16
15
15
15
15
15
15
15
12
12
12
12
12
12
12
11
11
11
11
11
11
11
11
11
11
11
11
11
11
10
10
10
10
11
11
11
11
11
11
11
11
11
11
11
11
11
11
10
9
9
9
8
8
8
8
8
9
9
9
9
9
9
9
9
10
10
10
10
10
10
11
11
11
11
11
11
11
11
11
11
11
11
11
12
12
12
12
12
12
12
12
12
11
11
11
11
11
11
12
12
12
11
12
12
12
11
11
11
11
13
12
12
12
12
11
11
12
12
12
12
12
12
13
13
13
13
13
13
13
13
13
14
15
15
15
15
15
15
14
15
15
15
15
15
16
16
16
16
16
16
16
16
16
16
16
16
16
16
16
16
16
16
17
17
17
17
17
17
17
17
17
17
17
17
17
17
17
17
17
17
17
18
18
18
18
18
18
18
18
18
18
20
20
20
20
20
20
19
19
19
19
19
19
19
19
19
19
19
19
19
19
19
19
19
19
19
19
19
19
19
19
20
20
19
19
19
18
19
19
19
19
20
21
23
23
23
23
23
23
23
23
23
23
23
23
23
23
23
23
23
23
23
23
23
23
23
23
23
23
23
24
24
24
23
23
23
23
23
23
23
23
23
23
23
23
23
23
23
22
22
22
22
22
23
23
23
23
23
23
23
23
23
23
23
23
23
23
23
23
23
23
23
24
24
24
24
24
24
24
24
24
25
25
25
25
23
22
22
20
20
20
20
20
20
20
19
18
18
18
17
17
17
17
17
17
17
17
17
17
17
17
17
17
17
17
17
17
17
17
17
17
17
18
18
19
19
19
19
20
20
20
20
20
20
20
20
19
19
19
18
19
20
20
20
20
20
20
20
20
20
18
18
18
18
18
18
18
18
19
19
19
18
18
18
18
18
19
19
19
18
18
18
18
18
18
18
18
17
17
17
17
17
17
17
17
17
17
17
17
17
17
17
17
16
16
16
16
17
17
17
17
17
17
17
17
17
17
17
18
17
18
19
19
19
19
18
18
18
18
17
17
17
17
17
17
17
17
17
17
17
16
16
15
15
15
15
15
15
15
15
15
15
15
15
15
16
16
16
16
16
16
16
16
16
16
16
16
16
16
16
16
16
17
17
17
15
15
16
16
17
17
17
17
17
16
16
16
16
16
16
16
16
16
16
16
16
17
16
16
16
16
16
16
16
16
16
16
16
15
15
15
15
15
15
15
15
15
15
15
15
15
15
15
15
15
15
15
17
17
17
16
16
16
16
16
17
17
17
17
16
16
16
17
17
17
16
16
16
16
16
16
14
14
14
14
14
14
14
14
14
14
14
13
13
13
13
13
14
16
17
17
17
17
17
17
17
17
17
17
17
17
17
17
17
17
17
17
17
17
17
17
17
17
17
17
17
17
17
17
17
17
17
17
17
17
17
17
17
17
17
16
16
16
16
16
16
16
18
18
18
18
18
18
18
18
18
17
17
17
17
17
17
17
17
17
16
16
15
15
15
15
15
16
16
17
17
17
17
17
17
17
18
18
18
18
18
18
18
18
18
18
18
18
18
18
18
18
17
17
17
17
17
17
17
17
17
17
17
17
17
17
17
17
17
17
17
16
14
14
11
11
11
10
10
10
10
10
10
11
10
11
11
11
10
10
10
10
10
10
10
11
11
11
11
11
11
11
11
11
11
11
11
11
11
11
11
11
11
11
11
11
11
11
11
11
11
11
11
11
11
11
11
11
11
11
11
11
11
11
11
11
11
11
11
11
11
11
11
11
11
11
11
11
11
10
10
9
9
9
9
10
10
9
9
9
9
9
9
9
9
9
9
9
9
9
9
8
8
8
8
8
8
8
8
8
8
8
8
8
9
9
9
9
9
9
9
10
10
10
9
9
10
11
11
11
11
11
11
11
11
11
11
11
10
10
10
11
11
11
11
11
11
11
11
11
11
11
11
11
11
11
11
11
11
11
11
10
10
10
10
10
11
11
11
11
11
11
11
11
11
12
12
12
12
12
12
12
12
13
14
14
14
14
14
15
15
15
14
14
13
13
13
13
13
13
13
13
13
13
13
13
13
13
13
13
13
13
13
13
13
13
13
13
13
13
13
13
13
13
13
13
13
13
13
14
15
15
15
15
15
15
15
15
15
15
15
15
15
15
15
15
15
15
15
15
15
15
15
15
14
14
14
14
14
14
14
14
14
14
14
14
14
14
14
14
13
13
13
13
13
13
13
13
13
13
13
13
12
12
12
12
12
12
12
12
12
13
13
13
12
12
12
12
12
12
12
12
12
12
12
12
12
12
12
12
12
12
12
12
12
12
12
12
12
12
12
12
12
12
12
12
12
11
11
11
11
11
11
11
11
11
11
11
11
11
11
11
11
11
11
11
11
11
11
11
11
11
11
11
11
11
11
11
11
11
11
11
11
11
11
11
11
11
11
11
11
10
10
10
10
10
9
9
9
9
9
9
9
9
9
10
10
11
10
9
9
9
9
9
8
8
7
7
7
7
7
6
6
6
6
6
7
5
5
5
5
5
6
6
6
6
6
6
6
6
6
6
7
7
7
7
7
7
7
7
7
7
7
7
7
7
7
7
7
7
7
7
7
7
7
7
7
7
7
7
8
8
7
7
7
7
7
7
7
7
7
7
7
7
7
7
7
7
7
7
7
7
7
6
6
6
6
7
7
7
7
7
7
7
8
8
8
8
8
8
8
8
8
9
9
9
9
9
9
9
9
9
9
9
9
9
9
9
9
9
9
9
9
9
9
9
9
9
8
8
8
8
8
7
7
7
7
7
7
7
7
7
7
7
7
7
7
7
7
7
7
7
7
7
7
7
7
7
7
7
7
7
7
7
7
7
7
7
6
6
6
6
6
6
6
7
7
6
6
6
6
6
5
6
6
6
6
6
6
6
6
6
6
7
7
7
7
7
7
7
7
7
7
7
7
7
7
7
7
6
6
6
6
6
6
6
6
5
5
5
5
5
5
5
5
5
5
5
5
5
5
5
5
5
5
5
5
5
5
5
5
5
5
5
5
5
5
5
5
5
5
5
5
5
5
5
5
5
5
5
5
5
5
5
5
5
5
5
5
5
5
5
5
5
5
5
5
5
5
5
5
5
5
5
5
5
5
5
5
5
5
5
5
5
5
5
5
5
5
5
5
5
5
5
5
5
5
4
4
4
4
4
4
4
4
4
4
4
4
4
4
4
4
4
4
4
3
4
4
4
4
4
4
4
4
4
4
4
4
4
4
4
3
3
3
3
3
3
3
3
3
3
3
3
3
3
3
3
3
3
3
3
2
2
3
3
3
3
3
3
3
3
3
3
3
3
3
3
3
3
3
3
3
3
3
3
3
3
3
3
3
3
3
3
3
3
3
3
4
4
5
5
5
5
5
5
5
5
5
5
6
6
6
6
6
6
6
6
6
6
6
6
6
6
6
6
6
6
6
6
6
6
6
6
6
6
6
6
7
7
7
7
7
7
7
7
7
7
7
7
7
7
8
8
8
8
8
8
8
8
8
8
8
8
8
8
8
8
8
8
8
8
8
8
8
8
9
9
9
9
9
9
9
9
10
10
10
10
10
10
10
10
10
10
10
10
10
10
9
9
7
7
7
7
7
7
7
7
7
7
8
8
8
8
8
8
8
8
8
8
8
8
8
8
8
8
8
8
8
8
8
8
7
6
6
6
6
6
6
6
7
7
7
7
7
7
7
7
7
8
8
8
8
8
8
8
8
8
8
10
10
10
10
10
10
10
11
11
11
11
11
11
11
13
14
14
14
14
14
14
13
13
13
13
13
13
13
13
13
13
13
13
13
13
13
13
13
13
13
12
13
13
13
14
15
16
16
16
16
16
16
16
16
16
16
16
16
16
16
16
16
16
16
16
16
16
16
16
16
16
16
16
16
16
16
16
16
16
16
16
16
16
16
16
16
16
15
15
15
14
14
17
17
17
17
18
18
18
20
20
21
21
21
23
23
23
23
23
23
23
23
23
23
23
23
23
23
23
24
24
24
24
24
24
24
24
24
24
24
24
25
25
25
25
25
25
25
25
25
25
25
26
26
26
26
26
26
26
26
26
26
26
26
26
26
26
27
27
27
27
27
27
27
28
28
28
28
27
28
28
28
28
28
28
28
28
29
29
29
29
29
29
29
29
29
29
29
29
28
28
28
27
27
27
28
28
28
27
27
25
25
25
25
25
25
25
25
26
26
26
26
26
26
26
26
26
26
26
24
24
23
23
23
23
23
22
22
22
21
21
19
19
19
19
19
19
19
19
19
19
19
19
19
19
19
19
19
19
19
19
20
20
21
22
22
22
21
21
21
21
22
22
22
22
22
21
21
21
21
20
20
20
21
21
21
21
21
21
21
22
22
23
23
23
23
22
22
23
23
23
23
23
23
23
23
23
23
23
23
23
23
22
22
22
21
21
21
21
21
20
20
20
20
20
20
20
20
20
20
20
20
19
19
17
17
17
17
17
16
16
16
16
16
16
16
16
16
16
16
16
16
16
16
16
16
16
16
16
16
16
16
16
16
16
16
16
16
16
16
16
16
16
16
16
16
16
15
15
15
15
15
15
15
15
15
15
15
16
16
16
17
17
17
17
17
17
17
17
17
17
16
17
17
17
17
17
17
17
17
17
17
17
17
17
17
17
17
17
17
17
16
16
16
16
16
17
17
17
17
17
17
17
16
16
16
17
17
17
17
16
16
16
14
14
14
14
14
14
14
15
15
15
16
16
16
16
16
16
16
16
16
16
16
16
16
16
16
16
15
15
15
14
14
14
14
14
15
16
16
16
16
17
17
17
17
17
17
18
18
18
18
18
19
19
19
19
19
19
18
18
18
19
18
18
18
18
18
18
18
18
18
18
18
18
19
18
18
18
18
18
18
18
18
19
19
19
19
19
19
19
19
20
20
20
20
19
19
20
20
20
20
21
21
22
21
21
21
21
21
21
23
23
23
23
23
23
21
21
21
22
22
23
24
25
26
26
27
27
27
25
25
25
23
23
24
24
24
24
24
24
24
24
24
24
24
24
24
25
25
25
25
25
25
25
25
25
25
25
25
25
25
26
26
26
26
26
26
26
27
27
27
27
27
28
29
29
29
29
29
29
29
30
30
29
29
29
29
29
29
29
30
30
30
30
30
30
30
30
30
30
30
30
30
30
30
30
30
30
30
30
30
30
30
30
30
29
29
29
29
29
29
29
29
29
29
29
29
29
29
29
29
29
29
29
29
29
29
29
29
29
29
29
29
28
28
28
28
28
25
25
25
25
24
24
24
25
25
24
24
24
24
25
25
25
25
25
25
25
25
25
26
26
26
27
27
26
25
25
25
25
25
24
24
24
24
24
23
23
23
23
23
23
23
23
23
23
22
22
22
22
22
20
20
20
20
20
20
20
20
20
20
20
20
20
20
20
20
20
19
19
19
19
18
18
18
17
17
17
17
16
16
16
16
16
16
16
16
16
16
13
11
11
11
12
12
12
12
12
11
11
11
11
10
10
9
9
9
9
9
9
9
9
9
9
9
9
9
9
9
9
9
9
9
9
9
9
8
8
8
8
8
8
8
8
8
7
7
7
7
7
7
7
7
7
6
6
6
6
6
5
5
5
5
5
5
5
5
5
5
5
5
5
5
5
5
5
5
5
5
5
4
4
4
4
4
4
4
4
4
5
5
5
5
4
4
4
4
4
4
4
4
4
4
4
4
4
4
4
4
4
4
4
4
4
4
4
4
4
4
4
4
4
4
4
4
3
3
3
3
3
3
3
3
3
3
3
3
3
3
3
3
2
2
2
2
2
2
2
2
2
2
2
2
2
2
2
2
2
2
2
2
2
2
2
2
2
2
2
2
2
2
2
2
2
2
2
2
2
2
2
2
1
1
1
1
1
1
1
1
1
1
1
1
1
1
1
1
1
1
1
1
1
1
1
1
1
1
1
1
1
1
1
1
0
0
0
0
0
0
0
0
0
0
0
0
0
0
0
0
0
1
1
1
1
1
1
1
1
1
1
1
1
1
3
3
3
3
3
3
3
4
5
5
5
5
5
5
5
5
5
5
5
5
5
5
5
5
5
5
5
5
5
6
6
6
6
6
6
6
6
6
6
7
7
7
7
7
7
7
7
7
7
7
6
6
6
6
6
6
6
6
6
6
6
6
6
6
7
7
7
7
7
7
7
7
7
7
7
7
7
7
7
7
7
7
7
7
7
7
7
7
7
7
7
7
7
7
7
7
7
7
7
7
7
7
7
7
7
7
7
7
8
8
8
9
9
9
9
9
9
9
9
9
9
9
9
9
10
11
11
11
11
11
11
11
11
11
11
11
13
13
13
15
14
14
14
14
14
13
14
14
14
14
14
14
14
14
14
12
12
13
13
13
13
13
12
12
12
12
12
12
12
12
12
13
13
13
13
13
13
13
13
14
14
14
14
13
13
13
13
13
13
13
15
15
15
15
15
14
14
14
14
14
14
14
14
14
14
14
14
14
14
14
14
14
14
14
14
14
14
14
14
14
14
12
12
12
12
12
12
12
12
12
12
12
12
12
12
12
12
12
12
12
12
12
12
12
12
12
12
12
12
12
12
12
12
11
11
11
11
11
11
11
11
11
11
11
11
11
11
11
11
11
11
11
11
12
12
12
12
12
12
12
12
12
12
12
12
12
12
12
12
12
11
11
11
11
11
11
11
10
11
11
7
7
5
5
5
5
5
5
5
5
5
5
5
5
5
5
5
5
5
5
5
5
5
5
5
5
5
5
5
5
5
5
5
5
5
5
5
5
5
5
5
5
5
5
5
5
5
5
5
5
5
5
5
5
5
5
5
5
5
5
5
5
5
5
4
4
4
4
4
4
4
4
4
4
4
4
4
4
4
4
4
4
4
4
4
4
4
4
4
4
4
4
4
3
3
3
3
3
3
3
4
4
4
4
4
4
4
4
4
4
4
4
4
4
4
4
5
5
5
5
5
5
5
5
5
5
6
6
6
6
6
6
6
6
6
6
6
6
6
6
6
5
5
5
5
5
5
5
5
5
5
5
5
5
5
5
5
5
5
5
5
5
5
5
5
5
5
5
5
5
5
6
6
6
6
6
6
6
6
6
6
6
6
6
6
6
6
6
6
6
6
6
6
6
6
6
6
6
6
6
6
6
6
5
5
5
5
5
5
5
5
5
5
5
5
5
5
5
4
4
4
4
4
4
4
5
5
5
5
5
5
4
4
4
4
4
4
4
4
4
4
4
4
4
4
4
4
4
4
4
4
4
4
4
4
4
4
4
4
4
4
4
4
4
4
4
4
4
5
5
5
5
5
5
5
5
5
5
5
5
5
5
5
5
5
5
5
5
5
5
5
5
6
6
7
7
7
7
7
10
10
13
13
13
13
13
14
14
14
14
15
15
15
15
15
15
15
15
15
15
15
15
15
16
16
16
16
16
16
16
16
16
16
16
16
16
16
16
16
16
17
17
17
17
17
17
17
17
17
17
17
18
18
18
18
18
18
18
18
18
18
18
18
18
18
18
18
18
18
18
18
18
18
18
18
18
18
18
18
18
18
18
18
19
19
19
19
19
19
19
19
19
19
19
19
19
19
19
19
19
19
18
18
18
18
18
18
17
17
17
17
17
17
18
18
18
18
18
18
18
17
17
17
17
17
17
17
17
17
17
17
17
17
17
17
17
17
17
18
17
17
17
17
17
17
17
17
17
17
17
17
17
17
17
17
17
17
17
16
16
16
16
15
14
14
14
15
15
15
15
15
15
15
15
14
14
14
13
13
13
13
13
13
13
13
13
14
14
14
14
14
14
14
13
13
12
12
12
12
12
12
12
11
11
11
11
11
11
11
11
11
11
11
11
11
11
11
11
11
11
12
12
12
12
12
12
12
12
12
12
12
12
12
11
11
11
11
11
11
11
11
11
11
11
10
10
10
10
10
10
10
10
10
10
10
10
10
10
10
10
10
10
10
10
10
10
10
10
10
10
10
10
10
10
10
10
10
10
10
10
10
10
10
10
10
10
10
10
10
11
11
11
11
11
11
11
11
11
11
10
10
10
10
10
10
10
10
10
10
10
10
10
10
10
10
10
10
10
10
10
10
10
10
10
10
10
10
10
10
10
10
10
10
10
10
10
10
10
10
10
10
10
10
10
10
10
10
10
10
10
10
10
10
10
10
10
10
10
10
10
10
10
10
10
10
10
10
10
10
10
10
10
10
10
10
10
10
10
10
11
11
11
10
10
10
10
10
10
10
10
10
9
9
9
10
10
9
8
9
9
9
10
9
9
9
8
8
8
8
8
7
7
7
7
7
7
7
7
7
7
7
7
6
7
7
6
6
5
5
5
5
5
5
5
5
5
5
5
5
5
5
5
5
5
5
5
5
5
5
5
5
5
5
6
6
6
6
6
6
6
6
6
6
6
6
6
6
6
6
6
7
7
7
6
6
7
7
7
7
7
7
7
7
7
7
7
7
7
7
7
7
7
7
7
7
7
7
7
7
7
7
7
7
7
7
7
7
7
7
7
7
6
6
6
6
6
5
5
5
5
5
5
5
7
7
7
7
8
8
9
9
11
11
11
11
11
12
12
13
13
13
13
13
13
13
13
13
13
13
13
13
13
13
13
13
13
13
13
13
13
13
13
13
13
13
13
13
13
13
12
12
12
12
12
12
12
12
12
12
12
12
12
12
12
12
12
12
12
12
12
12
12
12
12
12
12
12
12
12
12
12
12
12
13
13
13
13
13
13
12
12
12
12
12
12
12
12
12
12
12
12
12
12
12
12
12
12
12
12
12
14
15
14
14
14
14
14
12
12
13
13
13
13
13
13
13
13
13
13
13
13
13
13
13
13
13
13
13
13
13
13
12
12
12
12
12
12
12
11
11
11
11
11
12
12
12
12
12
12
12
12
12
11
11
11
11
11
11
11
11
11
11
9
9
8
8
8
8
8
8
8
8
8
8
8
8
8
8
8
7
7
7
7
7
7
7
8
8
8
8
8
9
9
10
10
11
11
11
11
11
11
11
14
15
15
15
15
15
15
14
14
14
14
14
14
14
14
14
14
14
14
14
14
14
14
14
14
14
14
14
14
14
14
14
14
14
14
14
14
14
13
13
12
12
12
12
12
12
12
12
12
12
12
12
12
12
12
12
12
12
13
13
13
13
13
13
13
13
13
13
13
13
13
13
13
13
13
13
13
13
13
13
13
13
13
13
13
12
12
12
12
12
12
12
12
12
12
12
12
12
12
12
12
12
12
12
12
12
12
12
12
11
11
11
11
11
11
11
11
11
11
11
11
11
11
11
11
11
11
11
11
11
11
11
11
11
11
11
11
11
11
11
11
11
11
11
11
11
11
11
11
11
11
11
11
11
10
10
9
9
10
10
10
10
10
10
9
9
9
9
9
9
7
7
7
7
7
6
5
5
5
5
5
5
5
5
5
5
5
5
5
5
5
5
5
5
5
5
5
5
5
5
5
5
5
4
4
4
3
3
3
3
3
3
3
3
1
1
1
1
1
1
1
1
1
1
1
1
1
1
1
1
1
1
2
2
2
2
2
2
3
3
3
3
4
4
4
4
4
4
4
4
4
4
4
4
4
4
4
4
4
4
4
4
4
4
4
4
4
5
5
5
5
5
4
4
4
4
4
4
4
4
4
4
4
4
4
4
4
4
4
4
4
4
4
4
4
4
4
4
4
4
4
4
4
4
4
4
4
4
4
4
4
4
4
4
5
5
5
5
5
5
5
5
5
5
5
5
8
8
8
8
8
9
10
10
10
10
10
11
11
11
11
11
11
11
11
11
11
11
11
11
11
11
11
11
11
11
11
11
11
11
11
12
12
12
12
12
12
12
12
13
13
13
13
13
13
13
13
13
13
13
13
13
13
13
13
13
13
13
13
13
13
13
13
13
13
13
13
13
13
13
13
13
13
13
13
14
14
14
14
14
14
14
14
14
14
14
14
14
14
14
13
13
13
13
13
13
13
13
13
13
13
13
13
13
13
13
13
13
13
13
13
13
13
13
13
13
13
13
12
12
12
11
11
11
11
11
11
11
11
11
11
11
11
11
11
11
11
10
10
10
10
10
10
10
10
10
10
10
11
11
11
11
11
11
11
11
11
11
11
11
11
11
10
10
10
11
11
11
11
11
11
11
11
11
11
10
10
10
10
11
11
11
11
11
11
11
11
11
11
11
11
11
11
11
11
11
11
11
11
10
10
10
10
10
10
10
10
9
9
9
9
9
9
9
9
9
9
10
10
11
11
11
11
11
11
11
11
11
11
11
11
11
11
12
12
12
13
13
13
13
13
13
13
13
13
13
13
13
13
13
13
13
13
13
13
14
14
14
13
13
13
13
13
13
13
13
13
13
13
13
13
13
13
13
13
13
13
13
13
13
13
13
13
13
12
12
12
12
12
12
12
11
11
11
11
11
11
11
11
11
11
11
11
11
11
11
11
11
11
11
11
11
11
11
11
11
11
11
11
11
11
11
11
11
11
11
11
11
11
11
11
12
12
12
12
12
12
12
12
12
12
12
12
12
12
12
12
12
12
11
11
11
11
11
11
11
11
11
11
10
10
10
8
8
7
7
7
7
7
7
6
6
6
6
6
6
6
6
6
6
6
6
6
6
6
6
6
6
6
6
5
6
6
5
5
6
6
6
6
6
6
6
6
6
6
6
7
7
7
6
6
6
7
7
7
8
8
9
9
9
9
9
9
9
9
9
9
9
9
9
9
9
9
9
9
9
9
9
9
9
9
9
9
9
9
9
9
9
9
9
8
8
8
8
8
8
8
8
8
8
8
8
8
8
8
8
8
8
8
8
8
8
8
8
8
8
11
11
14
14
14
14
14
14
14
14
14
14
14
14
14
14
14
14
14
14
14
14
14
14
14
13
13
13
13
13
13
13
13
13
14
15
15
15
15
15
16
15
15
16
17
20
20
19
19
19
19
19
19
19
19
18
17
17
17
17
17
17
17
17
17
17
17
17
17
17
17
17
18
18
18
18
18
18
19
20
20
20
20
20
20
20
20
20
20
20
20
20
20
20
20
20
21
20
20
20
20
20
20
19
19
19
20
20
20
19
19
19
20
20
21
21
21
21
21
21
21
21
21
21
20
22
22
22
22
22
22
22
22
22
22
22
22
23
24
24
24
23
23
23
23
23
23
23
23
23
23
23
23
23
23
25
25
24
24
23
23
23
23
22
22
22
22
22
23
23
23
23
23
23
23
23
23
23
23
23
23
23
23
23
23
23
23
23
23
23
23
23
23
22
22
21
21
21
21
21
21
21
21
20
20
21
21
22
22
21
20
20
20
20
19
19
21
21
20
20
20
20
20
21
21
21
21
21
21
22
22
22
22
23
25
27
26
24
24
25
25
25
25
25
25
25
26
25
25
25
25
25
25
25
25
25
25
25
25
25
25
25
25
25
25
25
25
25
25
25
25
25
25
24
23
23
23
23
23
23
23
23
22
20
20
20
19
20
20
21
21
23
23
30
30
29
30
29
29
29
29
29
29
29
29
28
28
28
29
29
28
28
28
28
28
28
28
28
28
28
28
28
28
28
28
28
28
27
27
27
27
27
27
27
27
27
27
27
27
27
27
27
27
27
27
27
27
27
27
27
27
27
27
27
27
27
20
20
20
20
20
20
20
20
20
20
20
20
20
20
20
21
21
21
21
21
21
21
21
21
20
20
20
20
20
20
20
20
19
19
19
19
19
20
20
20
20
20
20
20
20
20
20
20
20
20
20
20
20
18
18
17
17
17
17
17
17
16
16
16
16
16
16
16
16
16
16
16
15
15
15
15
15
15
16
16
16
16
16
16
14
14
14
14
14
13
11
11
11
11
11
11
11
11
11
11
11
12
12
12
12
11
11
11
11
11
11
11
11
11
12
12
12
12
11
11
11
10
10
11
10
9
9
9
9
9
9
9
10
10
10
10
10
10
10
9
10
10
10
11
11
10
10
10
10
10
10
10
10
10
10
11
11
11
11
11
11
11
11
11
11
11
12
13
13
13
13
13
13
13
13
13
13
13
13
13
14
14
14
14
15
15
15
15
15
15
15
16
16
16
16
16
16
16
16
16
16
17
17
17
17
17
17
17
17
17
18
18
17
17
17
18
18
18
18
18
18
18
18
18
18
18
18
18
20
20
20
20
20
19
19
22
22
22
23
23
23
22
23
23
23
23
23
23
23
23
23
23
24
23
23
23
23
23
23
23
23
23
23
23
23
23
23
23
23
23
23
23
23
22
22
22
22
22
22
22
22
22
22
22
22
22
22
23
23
23
23
23
23
23
23
23
23
23
23
23
23
23
23
23
23
23
23
23
23
23
23
23
23
23
23
23
23
23
23
24
24
24
24
24
24
24
24
23
23
23
23
23
23
23
23
23
23
24
24
24
24
24
23
23
22
22
23
23
22
21
21
20
19
20
20
20
21
22
27
27
23
23
26
24
25
25
25
25
26
26
26
26
26
25
25
25
25
25
25
25
26
26
26
26
26
27
27
28
29
29
29
29
29
29
30
30
31
33
35
36
36
36
36
36
37
39
39
40
41
41
41
41
41
42
41
43
43
44
44
44
44
43
43
43
43
43
43
43
45
46
47
47
47
47
47
47
47
47
47
47
47
47
47
47
47
47
47
47
48
48
48
48
49
49
49
49
49
49
49
49
49
49
49
49
49
49
49
49
49
49
49
48
48
48
48
48
48
48
48
47
47
46
46
45
45
45
43
43
43
44
44
44
42
42
42
42
43
42
43
41
41
41
41
41
41
42
42
42
42
42
43
43
43
42
43
43
43
42
42
41
41
41
41
41
41
41
41
41
41
41
41
40
39
41
41
41
40
39
35
35
35
35
35
35
35
35
35
36
36
36
36
36
36
36
36
36
36
30
30
29
29
29
29
29
28
26
25
25
25
25
25
26
26
27
27
27
27
27
27
27
26
25
25
25
25
25
25
25
24
23
22
19
20
20
20
20
20
20
20
20
20
20
20
20
19
19
19
19
19
19
19
20
20
20
20
19
19
20
20
19
19
19
18
18
17
17
17
17
16
16
16
16
16
16
16
16
17
17
17
18
18
19
19
19
19
19
19
19
19
19
19
19
19
19
19
19
19
19
19
19
21
21
21
21
21
21
21
21
21
20
20
20
20
20
20
20
20
20
20
20
21
21
21
22
22
22
23
23
23
22
22
22
22
22
22
23
23
23
23
23
24
24
24
24
25
25
26
26
26
29
29
29
29
29
33
33
33
37
43
45
50
53
55
59
63
62
62
62
63
63
63
63
65
65
65
77
77
77
77
78
80
81
82
85
86
86
88
88
88
89
89
89
89
89
89
89
88
88
88
88
88
89
89
89
89
89
89
89
89
89
90
90
89
89
89
89
89
89
89
89
89
89
89
89
89
89
89
89
89
89
89
89
89
90
89
89
89
89
89
89
91
94
95
95
95
95
95
94
94
95
95
95
96
95
95
95
95
95
95
95
95
96
97
95
95
95
95
95
95
93
89
90
91
93
92
91
90
86
84
84
74
74
73
71
70
65
63
59
59
59
58
58
58
56
56
56
56
56
52
52
52
52
52
50
50
50
51
49
49
49
49
49
49
49
48
48
48
47
47
47
48
48
47
49
50
46
47
47
48
48
48
48
49
50
51
52
52
53
53
53
53
53
53
53
53
53
53
53
53
52
52
52
52
52
52
52
52
51
49
49
49
49
49
49
49
49
49
50
50
50
50
50
49
48
48
47
47
47
47
46
46
46
45
45
45
45
44
44
41
39
35
35
35
34
34
34
33
32
31
31
30
30
30
30
29
29
29
29
29
29
29
29
28
28
28
28
28
28
28
26
26
25
26
26
24
24
24
24
24
26
26
26
26
26
25
25
24
23
24
23
23
24
24
25
25
24
24
24
24
25
25
25
25
23
23
23
23
23
23
22
22
22
22
22
22
22
22
21
21
21
21
21
20
21
21
21
21
22
22
22
22
22
22
22
22
23
23
23
23
24
25
25
24
24
24
24
24
24
25
26
27
26
26
27
27
27
29
29
29
30
30
30
30
31
31
31
31
31
31
30
30
29
29
29
29
29
29
29
29
29
29
29
29
29
29
27
27
26
26
26
28
28
28
28
29
29
28
28
28
26
26
26
26
27
28
28
32
33
34
34
34
34
34
34
34
34
34
35
35
35
36
37
37
37
37
37
37
35
35
35
35
35
35
35
35
36
37
37
37
37
37
35
35
35
35
37
37
37
37
37
37
37
38
38
38
38
39
40
40
40
40
40
40
40
38
38
38
38
38
39
39
39
40
40
41
41
41
41
42
42
43
43
43
44
46
47
47
48
50
50
50
50
50
51
51
51
51
52
56
58
59
59
59
61
60
60
60
60
60
61
61
62
62
62
62
62
61
61
61
61
61
61
61
61
61
63
63
63
63
62
62
63
63
63
63
63
63
63
63
62
62
62
62
63
64
64
64
64
65
65
65
65
65
67
68
68
68
65
66
66
66
66
66
66
66
66
66
66
65
65
65
65
65
68
68
68
68
67
67
67
67
66
66
66
65
65
67
69
69
69
70
70
69
69
69
69
69
71
71
71
71
71
71
71
70
70
70
69
67
67
65
65
66
64
62
62
58
56
54
53
51
51
49
46
44
42
42
42
42
42
42
42
42
42
42
41
36
33
33
33
33
33
33
33
33
33
33
33
33
33
33
32
32
32
32
32
30
29
29
29
29
29
29
29
29
29
29
29
29
29
29
29
29
26
25
25
24
25
26
23
23
23
23
23
22
20
20
20
20
20
20
20
21
21
22
23
24
23
23
23
23
23
23
23
23
23
23
23
23
23
23
23
23
23
22
22
21
21
20
20
20
21
21
21
21
21
20
20
20
20
20
20
20
20
20
20
21
21
21
21
21
21
21
21
21
21
21
21
21
21
21
21
21
20
21
21
20
20
20
20
20
20
19
19
19
19
19
19
19
19
19
19
19
19
19
19
18
18
18
18
18
18
17
17
17
17
17
17
17
17
17
17
17
17
17
17
17
17
17
17
16
17
17
18
18
18
18
18
17
17
17
17
17
17
15
14
15
14
14
14
14
12
12
12
11
11
11
11
11
10
10
10
10
10
10
10
9
9
9
10
11
12
13
13
13
13
12
12
12
11
11
11
11
11
12
12
12
12
12
12
12
12
12
12
12
12
12
12
13
13
13
13
13
13
13
13
13
14
14
14
14
14
14
14
14
14
14
14
14
14
14
14
14
14
14
14
15
16
16
16
16
15
15
15
15
15
15
15
15
14
14
14
14
14
13
13
13
13
13
12
12
12
12
12
12
12
12
12
12
12
12
12
12
12
12
12
12
12
12
12
12
12
12
12
12
12
12
12
12
12
11
11
11
11
11
11
11
11
11
10
10
10
10
10
10
10
10
10
10
10
10
10
10
10
9
9
9
9
9
9
9
9
9
9
9
10
10
10
10
10
10
10
10
10
10
10
10
10
10
10
10
10
10
10
10
10
10
10
10
10
10
11
11
11
11
11
11
10
10
9
9
9
9
8
8
9
8
8
7
7
6
6
6
6
6
6
6
6
6
6
7
8
8
8
8
8
7
7
7
7
6
6
5
5
6
6
7
7
7
7
7
7
7
6
6
5
5
5
7
7
7
7
7
7
7
7
7
7
7
7
7
7
7
7
7
7
7
7
7
7
7
7
7
7
7
7
7
7
7
7
7
7
7
7
7
7
7
7
7
7
7
7
7
7
7
6
6
6
6
6
6
6
6
6
6
6
6
6
5
5
5
5
6
6
6
6
6
6
6
6
6
6
6
6
6
7
8
8
8
9
9
9
9
10
10
10
11
11
11
12
12
12
11
13
14
14
14
14
14
15
15
16
16
16
16
17
16
16
16
17
17
17
17
17
17
17
17
18
17
17
17
17
17
18
18
18
18
22
22
22
22
22
22
22
26
27
27
27
29
28
28
28
28
29
29
29
29
29
30
30
30
30
30
30
30
30
30
31
31
31
31
31
32
32
32
32
32
33
33
34
34
34
34
34
34
34
35
35
36
37
37
37
36
36
36
36
36
36
36
36
36
36
36
36
36
36
36
36
36
36
36
36
36
36
36
36
36
37
38
38
38
38
38
39
39
39
39
40
41
41
40
40
40
38
38
38
38
38
38
38
38
38
38
38
37
36
36
36
36
36
36
36
36
36
36
36
36
37
37
37
37
37
37
36
36
36
36
36
36
36
36
39
38
38
38
37
36
35
35
35
35
36
35
35
35
35
35
35
34
35
35
35
35
35
34
34
32
31
31
29
29
28
28
28
28
27
27
27
27
27
27
27
27
27
27
27
27
27
27
29
29
29
29
29
29
29
29
29
29
29
29
29
29
29
29
29
30
30
33
34
35
35
35
35
35
35
36
37
36
36
36
34
34
34
33
31
30
30
29
29
29
29
29
29
29
29
29
29
29
29
29
30
31
31
31
31
31
31
31
31
29
29
29
29
29
29
28
28
28
28
28
28
28
28
28
28
28
27
27
28
28
28
28
28
28
28
27
27
27
27
27
27
28
28
27
27
27
25
25
25
25
24
24
24
24
23
23
23
23
23
23
23
23
23
23
23
23
23
23
23
23
23
23
23
23
23
23
23
23
23
23
25
25
25
25
25
25
25
26
26
26
26
25
25
25
27
28
29
29
29
29
30
32
33
33
36
36
36
37
37
38
36
36
35
35
35
36
36
36
36
36
36
35
34
35
35
35
34
33
33
33
33
34
35
35
35
35
35
35
36
36
36
36
36
35
35
35
34
33
32
32
32
32
32
32
32
31
31
32
32
34
34
32
32
32
31
31
31
31
31
31
31
31
31
31
31
31
30
30
30
30
30
30
30
29
29
29
29
29
29
29
29
29
29
29
29
29
30
30
30
30
30
30
30
30
32
32
32
31
31
31
31
31
30
30
30
28
28
25
25
25
25
25
24
24
23
23
23
23
23
22
21
21
21
20
20
19
19
19
19
19
20
20
21
21
21
21
22
22
21
21
21
20
19
20
22
22
22
22
22
22
22
22
22
22
22
22
24
24
28
29
29
29
28
27
27
27
27
29
29
30
30
30
29
29
29
29
29
29
29
29
29
29
29
29
29
29
29
29
29
30
31
31
31
31
31
31
31
31
31
31
31
31
31
31
31
31
31
31
31
31
31
31
32
32
31
31
31
31
30
29
29
30
30
30
30
30
29
29
29
29
28
28
28
27
27
27
27
27
27
28
28
28
29
29
29
29
28
28
28
28
27
28
29
29
29
29
29
29
29
29
29
29
29
29
29
29
29
29
29
29
29
29
28
27
27
27
28
29
29
29
29
29
29
29
29
29
29
31
31
29
29
27
25
25
25
26
26
26
24
23
23
23
23
23
23
23
23
23
23
23
23
23
23
23
23
23
23
23
23
23
23
23
23
23
23
23
23
23
23
23
23
23
23
21
20
20
20
20
20
20
19
19
19
19
19
19
19
19
19
19
17
16
16
16
17
17
17
17
17
17
17
17
17
17
17
17
17
17
18
18
19
18
18
18
20
20
20
20
20
19
19
18
18
18
17
17
17
17
17
17
17
17
16
14
14
14
13
13
13
12
12
12
11
11
11
11
11
11
10
10
10
10
10
10
10
9
9
10
10
10
10
10
10
10
10
10
10
10
10
10
10
10
10
10
10
10
10
10
10
10
10
10
10
10
10
10
10
10
10
10
10
10
11
11
11
11
11
11
11
11
11
11
11
11
11
11
11
11
11
11
11
11
11
11
11
11
11
11
11
11
11
11
12
12
12
12
12
12
12
12
12
12
14
14
14
14
14
14
14
14
14
14
14
14
15
15
15
15
15
15
15
15
15
15
15
15
14
13
13
13
13
13
13
13
13
12
13
13
13
13
12
12
12
12
12
12
12
12
12
12
12
12
12
13
13
13
13
14
14
14
14
13
13
13
12
12
11
11
12
14
14
14
21
22
23
22
22
22
23
23
24
24
24
24
24
24
24
24
24
24
24
24
24
24
24
25
25
25
25
25
25
25
25
25
25
25
25
25
25
25
25
25
25
25
25
25
25
24
24
24
24
24
24
24
25
25
24
23
22
22
22
22
22
22
22
22
22
22
22
22
22
22
22
22
22
22
22
21
21
21
21
21
21
21
21
21
21
21
21
21
21
21
21
21
21
21
21
21
22
22
22
22
22
23
22
22
21
21
21
18
19
19
19
19
19
19
19
19
19
17
17
17
17
17
17
17
17
17
17
17
17
17
16
16
16
16
16
16
15
15
15
15
15
15
15
15
15
15
15
15
15
15
15
15
13
13
13
13
13
13
14
14
14
14
15
15
15
15
14
14
14
14
14
14
14
14
14
14
14
14
14
14
14
14
14
14
14
14
14
14
14
14
14
14
14
14
14
15
15
15
15
17
17
17
17
17
17
17
17
17
17
18
19
19
19
19
20
20
20
20
20
19
19
20
19
19
19
19
19
19
19
20
20
19
19
19
19
19
19
19
19
18
18
18
18
18
18
18
18
19
19
19
19
18
18
17
17
17
17
17
17
17
17
17
17
17
17
17
17
17
17
17
17
17
15
14
14
14
13
13
13
13
13
13
13
13
13
13
13
12
12
12
12
12
12
12
12
12
12
12
12
12
12
12
12
12
12
12
11
11
11
11
12
12
12
12
12
13
13
13
13
13
13
13
13
13
13
13
12
12
12
12
12
12
12
12
12
12
12
12
13
14
14
14
14
14
15
15
15
15
15
15
15
15
16
16
17
17
17
18
18
18
18
18
19
19
19
20
20
20
20
20
20
20
20
20
20
20
21
23
25
26
23
23
22
22
23
24
25
25
25
25
25
25
25
25
26
26
26
26
27
28
28
28
28
28
29
29
29
29
30
30
29
29
29
29
29
29
29
29
29
29
29
29
29
29
29
29
29
29
29
29
29
29
29
29
29
29
29
30
30
29
29
29
29
29
29
29
29
29
29
29
30
30
29
29
29
29
29
30
30
31
33
34
35
35
35
35
35
35
35
35
35
36
37
41
41
41
46
50
53
53
53
54
54
54
54
54
54
54
54
54
55
55
55
55
55
55
53
51
51
51
48
48
48
48
46
46
46
46
47
47
47
47
46
45
45
45
44
44
45
45
45
45
45
45
44
44
44
44
44
43
43
43
43
43
43
43
43
43
43
43
43
43
43
41
41
41
41
41
41
41
41
41
41
41
41
41
41
41
41
41
41
41
41
41
41
41
41
41
41
41
41
41
41
41
41
40
40
40
40
40
40
38
38
35
34
34
32
31
29
23
23
23
23
23
23
23
24
24
26
23
23
23
23
23
23
23
23
25
25
25
25
25
24
24
24
24
23
25
25
24
24
24
24
24
24
23
23
23
23
23
23
23
23
23
23
23
23
22
22
22
22
22
22
22
22
22
22
20
20
20
20
20
20
20
20
21
21
21
21
21
21
21
21
21
21
21
21
21
21
21
21
21
21
21
21
21
22
23
21
20
20
20
20
20
20
20
19
19
19
19
19
19
18
18
18
17
17
17
17
17
17
17
17
16
15
15
15
14
14
14
14
14
14
13
13
13
13
13
13
12
12
12
12
12
12
12
12
12
12
12
12
12
12
12
12
12
12
12
12
12
12
12
12
12
12
12
12
12
12
12
12
12
12
12
12
12
12
12
12
12
12
12
12
12
12
12
12
12
12
11
11
11
13
13
13
13
13
13
13
13
13
13
13
13
13
13
12
12
12
12
12
12
12
12
11
11
11
11
11
11
11
11
11
11
11
11
11
11
11
11
11
10
10
11
11
11
10
10
10
10
10
10
9
9
9
9
10
10
9
9
9
9
9
8
8
8
8
8
8
8
7
7
7
7
7
7
7
7
7
7
7
7
7
7
7
7
7
7
7
7
7
7
7
7
7
7
6
6
6
6
6
6
6
6
6
6
6
6
5
5
5
5
5
5
5
5
5
5
5
5
5
5
5
5
5
5
5
5
5
5
5
5
5
5
5
5
5
5
5
5
5
5
5
5
5
4
4
4
4
4
3
3
3
3
3
3
3
3
3
3
3
3
4
4
4
4
4
4
4
3
3
3
3
3
3
3
3
3
3
3
2
2
2
1
1
1
1
1
1
1
1
1
1
1
1
1
1
1
1
1
1
1
1
1
1
1
1
1
1
1
1
1
1
1
1
1
1
1
1
1
1
1
1
1
1
1
1
1
1
1
1
1
1
1
1
1
1
1
1
1
1
1
1
1
1
1
1
1
2
2
2
2
2
2
2
2
2
2
2
2
2
2
2
2
2
2
2
2
2
2
2
2
2
2
2
2
2
2
2
2
2
2
1
1
1
1
1
0
0
0
0
0
0
0
0
0
0
0
0
0
0
0
1
1
1
1
1
1
1
1
1
1
1
1
1
1
1
1
1
1
1
1
2
2
2
2
2
2
2
2
2
2
2
2
2
2
3
3
3
4
5
5
5
5
5
5
5
5
5
5
5
5
5
5
5
5
5
5
6
6
6
6
6
6
6
6
6
6
6
6
6
6
6
6
6
7
7
6
6
6
6
6
6
6
6
6
6
6
6
6
6
6
6
6
6
6
6
6
6
6
6
6
7
7
7
7
7
7
7
7
7
7
7
7
7
7
7
7
7
7
7
7
7
7
7
7
7
7
7
7
7
7
7
6
6
6
6
6
6
6
6
6
6
6
6
6
6
6
6
6
7
7
7
7
8
8
9
9
9
9
9
8
8
8
8
8
8
8
8
9
9
9
9
9
9
9
9
9
9
9
10
10
10
10
10
11
11
11
11
11
11
12
12
12
12
12
11
11
11
11
11
12
12
12
12
12
12
12
12
12
12
11
11
11
11
11
11
11
11
11
13
13
13
13
12
12
12
12
11
11
11
11
11
11
11
12
12
12
12
12
12
12
12
12
12
13
14
14
14
14
14
14
14
14
14
14
15
15
15
15
15
15
16
16
16
17
17
17
17
17
17
17
17
17
17
17
17
17
17
17
17
17
17
17
17
17
17
17
17
17
17
16
16
17
17
17
17
17
17
18
18
18
18
18
18
18
18
18
18
18
18
18
18
19
19
19
19
19
19
19
19
19
19
20
20
20
21
21
21
21
21
21
21
21
21
21
21
21
21
20
19
19
19
19
20
20
20
20
20
20
20
20
20
20
20
21
21
21
21
21
21
21
21
21
21
21
21
21
23
23
23
23
23
23
22
21
21
22
23
23
23
23
23
23
23
23
23
23
23
23
23
23
23
23
23
23
23
23
23
23
23
23
23
23
23
23
23
23
23
23
23
23
22
22
23
19
17
17
17
17
17
17
17
17
17
17
17
17
18
18
18
18
18
18
18
18
18
18
19
19
17
15
14
14
14
14
14
15
15
15
15
15
16
16
16
16
16
16
16
16
16
16
17
17
17
17
16
16
16
16
16
16
16
16
16
16
16
16
17
17
17
17
17
17
17
17
17
17
17
17
17
17
17
17
17
17
17
17
17
17
17
14
14
14
15
15
15
15
15
15
16
16
16
16
16
16
16
16
16
16
16
16
16
16
16
16
16
16
14
14
14
14
14
15
15
15
15
15
15
15
15
14
14
14
14
14
14
14
14
14
13
13
13
13
13
13
14
14
14
14
14
14
15
15
15
15
15
15
15
15
17
17
17
17
17
17
17
17
17
17
17
17
17
17
17
16
17
17
17
17
17
17
18
18
18
18
18
18
18
18
18
18
19
19
19
20
19
19
18
18
18
18
18
18
18
18
18
18
18
18
18
18
18
18
18
18
18
18
18
18
18
18
18
17
17
17
17
17
17
17
17
18
21
21
21
21
21
21
21
21
21
21
23
23
22
22
22
22
22
22
22
22
22
22
22
22
22
22
22
22
22
23
23
23
23
23
23
23
24
24
24
24
24
24
25
25
26
26
26
26
25
25
25
25
29
29
29
29
29
29
29
29
29
29
29
31
30
30
30
30
32
32
32
33
34
34
34
34
34
34
33
32
32
32
32
32
32
32
32
32
31
32
32
33
32
31
31
31
31
31
31
31
30
30
30
30
30
31
31
31
31
31
31
31
31
31
31
31
31
31
31
32
33
33
33
33
33
33
33
33
33
33
33
33
33
34
34
34
34
33
33
33
32
32
32
32
32
31
31
30
29
28
28
27
27
27
27
27
26
26
26
26
26
26
26
27
27
27
27
27
28
28
28
28
28
27
27
27
27
28
28
28
28
28
28
28
28
28
28
29
29
29
29
29
29
29
29
29
29
29
29
29
29
30
30
30
29
29
29
29
29
29
31
31
30
30
29
29
29
29
29
29
29
29
29
29
29
29
29
27
26
26
26
24
23
23
23
22
22
22
22
21
20
20
20
20
20
20
20
20
20
20
20
20
20
20
20
20
21
21
21
21
21
21
21
21
20
20
20
19
19
19
19
19
18
18
18
15
14
14
14
14
14
13
13
13
13
13
14
14
14
14
14
14
14
14
14
14
14
14
15
15
16
16
16
16
16
16
17
17
17
17
17
17
15
14
13
13
13
13
13
13
13
13
11
11
11
11
11
11
11
11
12
12
12
12
12
12
12
12
12
12
12
12
12
12
12
12
13
13
13
13
13
13
13
13
13
13
13
13
12
12
12
11
11
11
11
11
11
11
11
12
12
11
11
11
11
11
11
11
11
11
11
11
11
11
12
12
12
12
13
14
14
13
13
13
13
14
15
15
15
15
15
15
15
15
14
14
14
14
14
14
14
14
14
14
14
14
14
14
14
14
14
14
14
14
14
15
16
16
16
17
17
18
19
19
20
20
21
21
21
22
22
22
22
22
22
22
22
21
21
21
19
19
19
19
19
20
20
19
18
18
16
16
15
15
15
16
16
16
16
16
16
16
16
16
16
16
16
16
16
16
16
16
16
16
16
17
17
17
17
17
17
17
17
17
17
17
17
17
17
17
17
17
17
17
17
17
17
17
17
17
17
17
17
17
17
17
17
17
17
17
17
17
17
17
17
17
17
17
17
17
17
17
17
17
17
17
17
17
17
17
17
17
17
17
17
16
16
15
15
15
15
15
15
15
15
15
15
15
14
14
14
14
14
14
14
14
14
14
14
14
14
14
14
14
15
15
15
13
13
11
11
11
11
11
11
11
11
11
11
11
11
11
11
11
11
11
12
12
11
12
13
12
12
12
12
12
12
12
12
12
12
12
12
12
12
12
12
12
12
12
12
12
12
13
13
13
13
14
11
11
11
11
12
13
13
13
13
14
12
12
13
11
11
11
11
11
13
13
15
15
16
16
16
16
16
16
16
16
16
16
16
16
16
16
16
16
16
16
16
16
16
17
17
17
17
17
17
17
17
17
17
17
17
17
16
16
17
17
17
17
17
17
17
17
17
17
17
17
17
17
17
17
17
17
17
17
17
17
17
17
17
17
16
16
16
16
16
17
17
17
17
17
17
17
17
17
17
17
17
17
17
17
17
17
17
17
17
17
17
17
17
17
17
17
17
17
17
17
17
17
17
17
18
17
17
17
17
17
17
17
17
17
17
17
17
17
17
17
17
17
17
17
17
17
17
17
16
16
16
16
16
15
16
17
17
17
17
17
20
20
20
20
20
20
20
20
20
20
20
20
20
20
20
20
21
21
21
21
21
21
21
21
21
21
20
19
19
19
19
18
18
17
17
17
17
17
17
17
19
19
20
20
19
19
19
21
23
23
23
23
23
23
23
23
23
24
26
25
25
25
25
25
25
25
26
26
26
26
26
26
26
26
26
26
26
26
25
26
26
27
28
28
28
28
28
28
28
28
28
28
28
28
28
28
28
28
28
28
28
28
28
28
28
28
29
29
29
29
29
29
29
29
31
32
34
34
34
34
34
35
35
35
35
35
35
35
36
38
38
38
39
38
38
38
38
38
38
38
39
39
39
39
39
39
39
39
39
39
39
38
38
38
38
38
38
38
39
39
38
38
38
38
38
38
38
39
39
39
38
38
38
39
39
39
39
39
38
39
39
39
39
39
37
37
35
35
35
36
35
35
34
32
32
32
33
35
35
39
40
38
38
37
36
36
36
36
36
36
36
36
36
37
37
39
40
40
40
41
40
40
39
39
39
38
38
37
37
37
37
37
36
36
36
36
36
36
36
36
36
36
36
36
36
36
36
36
36
36
36
36
36
36
36
36
36
36
36
36
36
36
34
34
33
33
33
33
32
32
33
33
28
26
26
26
26
26
26
26
27
26
26
25
25
25
25
25
25
25
25
25
25
25
25
25
25
25
24
24
23
23
23
23
23
23
23
23
23
23
23
23
23
23
23
23
23
23
24
24
24
24
24
24
21
21
22
22
22
19
19
17
17
17
17
17
17
17
17
17
17
17
17
17
17
16
16
16
16
15
15
15
15
15
15
15
15
15
15
15
15
15
15
15
15
13
13
13
13
13
12
13
13
12
12
12
12
12
12
12
12
12
12
12
11
11
11
11
11
11
11
11
11
11
11
11
11
11
11
11
11
11
11
11
11
12
11
11
11
11
11
11
11
11
11
11
11
11
11
11
11
11
10
10
10
10
10
10
10
10
10
10
10
10
10
10
10
8
8
8
9
9
11
10
10
10
10
10
10
10
10
10
10
10
10
10
10
10
8
8
8
9
9
9
8
8
8
8
8
9
9
9
9
9
9
9
9
9
9
9
9
9
9
9
9
10
10
10
11
11
11
11
11
10
10
10
10
10
8
8
8
7
7
7
7
7
8
8
8
8
8
8
8
8
8
9
9
9
9
9
9
9
9
9
9
10
10
10
10
10
10
10
10
10
10
10
10
10
10
10
10
10
11
11
11
11
11
10
10
10
10
10
10
10
10
9
9
9
10
10
10
13
15
16
16
15
15
15
15
15
15
15
16
16
16
16
17
17
17
17
16
16
16
16
16
16
16
17
17
17
17
17
17
17
17
17
17
17
17
17
17
17
17
17
17
17
17
17
17
17
18
18
18
18
18
18
18
19
19
19
19
19
19
19
19
19
18
19
19
19
19
19
20
20
20
20
20
20
20
20
20
20
20
21
21
20
20
20
21
20
20
20
20
20
20
19
19
19
19
19
19
19
19
19
19
19
19
19
19
19
19
19
19
19
19
19
19
19
18
18
18
17
17
17
17
17
17
17
16
16
16
14
14
14
14
14
14
14
14
14
14
15
15
17
17
17
17
17
17
17
17
17
17
17
17
18
18
18
18
18
18
18
18
18
19
19
19
19
20
20
20
22
22
21
21
20
20
20
20
20
20
21
22
22
21
19
19
18
18
18
19
19
19
19
19
19
19
19
19
19
19
19
19
19
19
19
19
19
18
18
18
17
17
17
17
17
18
18
18
18
18
18
18
18
18
18
18
18
18
18
18
18
18
18
18
18
18
18
18
18
18
18
18
18
18
18
18
18
18
18
17
17
17
17
17
17
17
17
17
17
17
17
16
16
15
15
14
14
14
14
14
14
14
14
13
12
12
12
11
11
10
10
10
10
10
10
10
9
9
9
9
9
8
8
8
8
8
8
8
8
8
8
9
9
9
9
10
11
11
11
11
11
12
12
12
11
11
11
11
11
11
11
11
11
11
11
11
11
11
11
11
11
11
11
10
9
9
9
9
9
9
9
9
9
9
9
9
9
9
9
9
8
8
8
8
8
8
8
8
8
8
8
9
9
9
9
10
10
11
10
10
11
11
10
10
10
10
10
10
10
10
10
11
10
10
10
10
10
10
10
10
10
10
10
10
10
10
10
10
10
10
10
10
10
10
10
10
10
11
11
11
11
11
11
11
12
12
12
12
12
12
11
11
11
11
11
12
12
12
12
11
11
12
12
12
12
12
12
12
12
12
12
13
13
13
13
13
13
14
14
14
15
15
15
15
15
15
15
15
15
15
15
15
15
15
15
15
15
15
15
15
15
15
15
15
15
15
14
14
14
14
14
15
15
15
15
14
14
14
14
14
14
14
14
14
14
14
14
14
14
15
15
15
15
15
15
15
15
15
15
14
14
14
14
14
14
14
14
14
14
14
14
14
14
15
15
15
15
15
15
15
15
15
15
15
15
15
14
15
15
15
15
15
15
15
15
15
15
15
15
15
15
15
15
15
15
16
15
15
14
14
14
14
14
14
14
13
12
10
10
10
10
10
10
10
10
11
9
9
9
9
10
10
10
10
10
10
10
9
9
9
8
9
9
9
9
9
9
8
8
8
8
8
8
8
8
8
8
8
8
8
8
8
8
8
7
7
7
7
7
7
7
7
7
7
6
6
6
6
6
6
6
6
6
6
6
6
7
8
8
8
8
8
8
8
8
8
8
8
8
8
8
8
8
8
8
8
8
8
8
8
8
8
8
8
8
8
8
8
8
8
8
10
10
10
10
10
10
10
10
9
9
10
10
10
10
10
10
10
10
10
10
10
11
11
11
11
11
11
11
11
11
11
11
11
11
11
11
11
11
11
11
11
11
11
11
11
11
11
11
11
11
11
11
11
11
11
11
11
11
11
11
11
11
11
11
11
11
11
11
11
11
11
11
11
11
11
11
11
11
11
11
11
11
10
10
10
10
10
10
10
10
10
10
10
10
9
9
9
9
9
9
9
9
9
7
7
7
7
7
7
7
7
7
7
7
7
7
7
7
7
7
8
8
8
8
8
8
9
10
10
9
9
9
10
10
10
10
10
11
11
11
11
11
11
11
11
10
8
8
8
8
8
8
8
8
8
8
8
8
8
8
8
8
8
8
10
9
9
9
9
9
9
9
9
9
10
10
10
10
10
10
10
10
10
10
10
10
10
10
11
11
11
12
12
13
14
14
14
14
14
14
14
16
16
16
17
17
17
19
19
19
19
19
19
19
20
20
20
20
20
21
21
21
21
21
21
22
22
22
22
22
22
22
22
22
21
19
20
20
20
20
20
20
20
20
20
20
20
20
20
20
20
20
20
20
20
20
20
20
20
20
21
21
21
21
21
21
21
21
21
20
20
20
20
20
20
20
21
21
21
21
21
21
21
21
21
20
20
19
19
19
19
19
19
19
19
19
19
19
19
19
19
19
19
19
18
18
18
18
19
19
19
18
18
18
18
18
18
18
18
18
17
18
18
18
18
18
18
18
19
19
19
19
19
18
18
17
16
16
16
17
17
17
17
17
17
17
16
15
15
15
15
15
15
15
15
15
15
15
14
14
14
14
14
14
14
14
14
14
14
14
14
13
13
13
13
13
13
13
13
13
13
14
14
14
14
14
14
14
14
14
14
14
13
13
12
12
12
12
12
12
12
12
12
12
12
11
11
11
11
12
12
12
14
14
14
14
15
15
15
15
15
15
15
15
15
15
15
15
15
14
14
15
15
15
15
15
15
15
15
15
15
15
15
15
16
16
17
17
17
14
13
13
13
12
12
12
12
12
11
11
11
11
11
11
11
11
11
11
11
11
11
11
11
11
11
11
11
11
11
12
12
12
12
12
12
12
12
12
12
12
12
12
12
12
12
12
13
13
13
13
13
13
13
13
14
14
15
15
15
14
15
15
15
15
15
15
15
15
15
15
15
15
16
16
17
17
17
17
17
17
17
16
16
16
16
16
16
16
17
17
17
17
19
18
18
19
19
18
18
18
18
17
18
18
18
18
17
17
17
17
17
17
17
17
16
15
15
15
15
15
16
16
16
16
16
16
16
16
15
15
15
15
15
14
14
14
14
14
14
14
14
14
13
13
13
13
13
13
13
13
13
13
13
13
13
13
14
15
15
15
15
15
15
15
14
14
14
13
14
14
14
14
14
14
14
14
13
13
13
13
13
13
13
13
13
13
13
13
13
13
13
12
12
12
12
12
11
11
11
11
11
11
11
11
11
11
11
11
11
11
11
11
11
11
11
11
11
11
11
11
11
11
11
11
11
11
11
11
11
10
10
10
10
10
10
10
10
10
10
11
11
11
11
11
11
11
11
11
11
11
11
11
11
11
11
11
11
11
11
11
11
11
11
11
11
9
9
9
9
9
9
9
9
9
9
9
9
7
7
5
5
4
4
4
4
4
4
4
4
4
4
4
4
5
5
5
5
5
5
5
5
5
5
6
6
6
6
6
6
6
6
6
6
6
6
6
6
5
5
5
5
5
5
5
5
5
5
5
5
5
5
5
5
6
6
6
6
6
6
6
6
6
6
6
5
5
5
5
6
6
6
6
6
6
6
6
6
6
6
8
8
8
8
8
8
8
8
8
8
8
8
8
8
8
8
8
8
8
8
8
8
8
8
8
9
9
9
9
9
8
8
8
8
8
8
8
8
8
8
8
8
9
9
9
9
9
9
9
9
9
9
9
9
9
9
9
10
10
10
10
10
10
10
10
10
10
11
11
11
11
12
13
13
13
13
13
14
14
14
14
14
14
14
14
14
13
14
13
13
13
13
13
13
14
14
14
14
16
16
15
15
15
15
15
15
15
15
15
15
16
16
16
16
16
16
16
16
16
16
16
16
16
16
16
15
15
15
13
13
13
13
13
13
13
13
13
13
13
13
13
13
13
13
13
13
13
13
14
14
14
14
14
13
13
13
13
13
13
13
13
13
13
15
15
15
15
15
15
15
15
15
15
15
15
15
15
16
16
16
15
14
14
14
14
13
13
13
13
13
13
13
13
13
13
13
13
14
14
14
14
14
14
14
14
14
14
14
14
14
14
14
14
14
14
14
14
14
14
14
14
14
14
14
14
14
14
14
15
15
15
15
14
13
13
13
13
13
13
13
13
13
13
13
12
12
13
12
12
12
12
11
11
11
11
11
11
11
11
11
11
11
11
11
11
11
11
11
11
11
11
11
11
11
11
11
11
11
11
11
11
11
11
11
11
11
11
11
11
11
11
11
11
11
11
11
11
11
11
10
9
9
9
9
9
8
8
7
7
7
7
7
7
7
6
6
6
6
6
6
6
6
6
6
6
6
7
7
7
7
7
6
6
6
6
6
6
5
5
5
5
5
5
5
5
5
5
5
5
5
5
5
5
5
5
5
5
5
5
5
5
5
5
5
5
5
5
5
5
5
5
5
5
5
5
5
5
5
5
5
5
5
5
5
5
5
5
5
5
5
5
6
6
6
6
6
6
6
6
6
6
6
6
6
6
6
6
6
6
6
5
5
5
5
5
5
5
5
5
5
5
5
5
5
5
6
6
6
6
6
6
6
6
6
6
6
6
6
6
6
6
6
6
6
6
6
6
6
6
7
8
8
8
8
8
8
8
8
8
8
8
8
8
8
8
8
7
7
8
8
8
8
8
8
8
8
8
8
8
7
7
7
7
7
7
7
7
7
7
7
7
7
7
7
7
7
7
7
8
8
8
8
8
8
8
8
8
8
9
9
9
9
9
9
9
9
9
9
9
9
9
9
9
9
9
9
9
10
10
10
10
10
10
10
10
10
10
10
10
10
10
10
10
10
10
10
10
10
10
10
10
10
9
9
9
9
9
9
9
9
9
9
9
9
9
9
10
10
10
10
10
10
10
10
10
9
9
9
9
9
9
9
9
9
9
9
10
10
10
10
10
10
10
11
11
11
11
11
9
9
9
9
9
9
9
9
8
8
8
8
8
8
8
8
8
8
10
10
10
10
10
10
11
11
11
11
10
10
10
10
10
10
9
9
9
9
10
11
11
11
11
11
11
11
11
12
12
12
12
13
12
12
12
12
12
12
12
12
12
13
13
13
12
12
12
12
12
12
12
12
12
12
12
12
12
12
12
12
12
13
13
13
13
14
14
14
14
14
14
15
15
16
17
17
17
17
17
17
17
17
17
18
18
18
18
18
18
18
18
18
18
18
18
18
18
19
19
19
20
20
20
20
20
20
20
20
20
20
20
20
20
20
20
19
20
21
21
21
21
21
20
20
20
20
20
20
18
18
18
17
18
19
19
19
18
18
18
18
18
18
18
17
17
17
17
17
17
17
17
17
17
16
16
16
15
15
15
14
14
14
14
14
14
15
15
15
15
15
15
15
15
15
15
15
15
15
15
15
15
15
15
15
15
15
15
15
15
15
15
15
15
15
15
15
15
15
15
16
16
16
17
16
16
17
16
16
16
17
17
17
17
17
17
18
17
17
16
15
15
16
16
16
16
16
17
17
17
17
17
17
17
17
17
17
17
17
18
18
18
18
18
18
18
17
15
15
15
15
12
12
13
13
13
13
13
13
13
13
12
12
12
12
12
12
12
12
12
12
12
12
12
12
12
12
12
12
12
12
12
11
11
11
11
11
11
11
11
11
11
11
11
11
11
11
11
11
11
11
11
11
11
11
11
11
11
11
11
11
11
11
11
11
11
11
11
11
11
11
11
11
12
12
12
12
12
12
12
12
12
12
12
12
12
12
12
12
12
12
12
11
11
11
11
11
11
11
11
11
11
11
11
11
10
10
10
10
10
10
10
10
10
10
10
10
10
10
11
11
11
11
11
11
11
11
11
11
11
11
11
11
11
11
11
11
11
11
11
11
11
11
11
11
10
9
9
9
9
9
9
9
9
9
9
9
9
9
9
10
11
11
11
10
10
10
10
10
10
10
10
10
10
10
10
10
10
9
9
9
9
9
9
8
8
8
8
8
8
8
8
8
8
8
8
8
9
9
9
9
8
8
8
8
8
8
8
8
8
8
8
8
8
8
8
8
8
8
8
8
8
8
8
8
8
8
8
8
8
8
8
8
8
8
8
8
9
9
9
10
10
10
10
10
10
10
10
10
10
10
10
10
10
10
10
10
10
10
10
10
10
10
10
10
10
9
9
9
10
10
10
10
10
10
10
10
10
10
10
10
10
10
10
10
9
9
9
9
9
9
9
9
9
9
9
9
9
9
9
9
9
9
9
9
9
9
9
9
9
9
9
9
9
9
9
8
8
8
8
8
8
8
8
8
8
8
8
8
8
8
8
8
8
7
7
7
7
7
7
7
7
7
8
8
9
9
10
10
10
10
10
10
10
10
9
9
8
8
8
8
8
8
8
8
8
8
8
8
8
8
8
9
9
9
9
8
7
7
7
7
7
7
8
8
8
8
8
8
8
8
7
7
7
7
7
7
7
7
7
7
7
7
7
7
7
7
7
7
7
7
7
7
7
7
7
7
7
7
7
7
7
7
7
7
7
7
7
7
7
7
8
8
8
8
8
7
7
7
7
6
6
6
6
6
6
6
6
6
6
6
6
6
6
6
6
6
6
6
6
6
6
6
6
6
6
6
6
6
6
6
6
6
6
6
6
6
6
6
6
6
6
6
6
6
6
6
5
5
5
5
5
5
5
5
5
5
5
5
5
5
5
5
5
5
5
5
5
5
6
6
6
6
8
8
8
8
8
8
8
8
8
8
8
8
8
8
8
8
8
8
8
8
8
8
7
7
7
7
7
6
5
6
6
6
5
5
5
5
5
5
5
5
5
5
5
5
5
5
5
5
5
5
5
5
5
5
5
5
5
5
5
5
5
5
5
5
5
5
5
9
9
10
11
11
11
11
11
11
11
11
11
11
11
11
11
11
11
11
11
11
11
11
11
11
11
11
11
11
11
11
11
11
11
11
11
11
11
11
11
11
11
11
11
11
11
11
11
11
11
11
11
11
11
11
11
11
11
11
11
11
11
11
11
11
11
11
11
11
11
11
11
11
11
11
11
11
11
11
11
11
11
11
11
11
11
11
11
11
11
10
10
10
10
10
10
10
10
10
10
10
11
11
11
11
11
11
11
11
11
11
11
11
10
10
11
11
11
11
11
11
11
11
12
13
14
14
14
16
16
16
16
16
16
16
16
15
15
15
15
15
14
14
14
14
14
12
12
12
12
12
12
12
12
12
12
12
12
12
12
12
12
12
12
12
12
12
12
12
12
13
13
14
14
14
14
14
14
14
14
14
15
15
14
14
14
14
14
17
17
17
17
17
17
16
16
17
18
18
17
17
17
17
17
17
17
17
18
18
18
18
18
18
18
18
18
18
18
18
18
18
18
18
18
19
20
20
19
19
19
19
19
19
19
19
19
19
19
19
19
19
19
18
18
18
18
18
18
19
20
20
20
20
22
22
21
21
20
20
20
20
20
20
22
22
22
22
22
21
21
21
21
21
21
21
21
21
21
21
21
21
21
20
20
20
20
19
19
20
19
19
19
20
18
18
18
18
18
18
18
17
17
17
17
17
17
17
17
17
17
18
18
18
18
18
18
18
18
17
17
17
17
17
17
18
18
17
18
18
18
17
17
17
17
17
17
17
17
17
17
17
17
17
17
17
17
17
17
17
17
17
17
17
17
17
17
17
17
17
17
17
17
17
17
17
17
17
17
17
16
16
16
16
16
17
16
16
16
16
15
14
14
14
14
14
14
14
15
14
14
14
15
15
15
15
15
15
14
14
14
15
15
15
15
15
15
15
15
15
15
15
15
15
14
11
11
11
11
11
11
11
11
11
11
11
11
11
11
11
11
11
11
11
11
11
11
11
10
10
10
10
10
10
10
10
10
10
10
10
10
10
10
10
10
10
10
10
10
10
10
10
10
10
10
10
10
10
9
8
9
9
9
9
9
10
10
9
9
9
9
9
9
9
9
9
9
9
9
9
9
9
9
9
9
9
9
9
8
8
8
8
7
7
7
7
7
7
7
7
7
7
7
7
8
8
8
8
8
8
8
8
8
8
9
9
9
9
9
9
9
9
9
9
9
9
9
9
9
9
9
9
9
8
8
8
8
8
8
8
8
8
8
8
8
8
8
8
6
5
5
5
5
5
5
5
5
5
5
5
5
5
5
5
5
5
5
5
5
5
5
5
5
5
5
5
5
4
4
4
4
4
4
4
3
3
2
2
2
2
2
2
2
2
2
2
3
3
3
3
3
3
3
3
3
3
3
3
5
5
5
5
5
5
5
5
5
5
5
5
5
5
5
5
5
5
5
5
5
5
5
5
5
5
5
5
5
5
5
5
5
5
5
5
5
5
4
4
4
4
4
4
4
4
4
4
4
4
4
5
5
5
5
5
5
5
5
5
5
5
5
5
5
5
5
5
5
5
5
5
5
5
5
5
6
6
6
6
6
6
7
7
7
7
7
7
7
7
7
6
6
6
6
6
6
5
5
5
5
5
5
6
6
6
6
7
7
9
9
9
9
9
9
9
9
9
9
9
9
9
9
9
9
9
9
9
9
9
9
9
9
9
9
9
9
9
9
9
9
9
9
9
9
9
9
9
9
9
9
9
9
9
9
9
9
9
9
9
9
9
9
9
9
9
9
9
9
9
9
9
9
9
9
9
8
8
8
8
8
8
8
8
8
6
6
6
6
6
6
6
6
6
6
6
6
6
6
6
6
6
6
6
6
6
6
6
6
6
6
6
6
6
6
6
7
7
6
6
6
6
6
6
6
6
6
7
7
9
9
9
10
10
10
10
9
9
9
9
10
11
11
11
12
12
12
13
13
13
13
14
14
16
16
17
17
17
17
17
17
18
19
19
20
21
21
21
21
21
23
23
24
24
25
25
25
25
25
25
25
25
25
25
25
25
26
27
27
28
28
28
28
28
28
28
28
28
29
29
30
30
30
30
30
30
30
31
31
31
31
31
31
31
31
31
31
31
31
31
31
31
32
32
32
32
32
32
32
32
32
32
32
32
32
32
32
32
32
32
32
32
32
32
32
32
33
33
33
33
33
33
33
33
34
33
33
33
33
33
33
33
33
33
33
33
33
33
33
33
33
33
33
33
33
33
33
33
33
33
33
31
30
30
30
31
31
31
31
31
31
31
31
31
31
30
29
29
29
27
26
25
24
24
23
22
22
22
22
22
22
23
22
21
12
12
12
12
12
12
12
12
12
12
12
12
12
13
13
13
13
13
13
13
13
13
13
13
12
12
12
14
14
14
14
14
13
13
13
13
13
13
13
13
13
13
14
14
14
13
13
13
13
13
13
13
13
13
14
14
14
14
13
13
13
13
13
13
13
13
14
15
15
15
15
15
15
15
15
17
18
18
17
17
18
18
18
18
18
18
18
18
18
18
18
18
18
18
18
18
18
17
17
17
17
17
17
17
17
17
17
17
17
17
17
17
17
17
17
17
17
17
17
17
17
17
17
17
17
17
17
17
18
18
18
18
17
17
17
17
17
17
17
17
17
17
16
16
16
16
16
15
15
15
15
15
15
15
15
15
15
13
13
13
13
13
13
13
12
12
12
12
12
12
12
12
11
11
11
11
11
11
11
11
10
10
10
10
10
10
10
10
9
9
9
9
9
9
9
9
9
10
10
10
10
10
10
10
10
10
10
10
10
10
9
9
9
9
9
9
9
9
9
9
9
9
8
7
6
5
5
5
5
5
5
5
5
5
5
7
7
7
7
7
6
6
6
6
6
6
6
6
6
6
7
7
7
7
7
6
6
5
5
5
5
5
5
5
5
5
5
5
5
5
5
5
5
5
5
5
5
5
5
5
5
5
5
5
5
5
5
4
4
4
4
4
4
4
4
4
4
4
4
4
4
4
4
4
4
4
4
5
5
5
5
5
5
5
4
4
4
4
4
4
4
5
5
5
5
5
5
5
5
5
5
5
5
5
5
5
5
5
5
5
5
5
5
5
5
5
5
5
5
4
4
4
4
4
4
5
5
5
5
5
5
5
5
5
5
5
5
8
8
10
11
11
10
10
10
10
10
11
11
11
11
10
10
10
10
10
10
9
9
9
9
9
9
9
9
9
9
9
9
9
9
9
9
9
9
9
10
10
10
11
11
11
11
11
11
11
11
11
11
11
11
11
11
11
11
11
11
11
12
12
12
12
12
12
12
12
12
12
12
12
13
13
13
13
12
12
13
13
13
13
13
13
13
14
14
14
14
15
15
15
15
15
15
15
15
15
15
15
16
16
16
16
16
16
16
17
17
17
17
17
17
17
17
17
17
17
18
18
18
18
17
17
17
17
17
17
17
17
17
17
17
17
17
17
17
17
17
17
17
17
17
17
17
17
17
17
17
17
17
17
17
17
17
17
17
17
17
17
17
17
17
17
17
17
17
17
17
17
17
17
17
17
17
17
17
17
17
17
17
17
17
17
17
17
17
16
16
16
16
16
16
16
16
16
16
16
15
15
15
15
15
15
15
15
15
15
15
15
15
15
15
15
15
15
15
15
15
15
15
15
15
15
15
15
15
15
15
15
15
14
14
14
15
16
16
15
15
15
14
14
14
14
14
13
14
14
13
13
12
11
11
11
11
11
11
11
11
11
11
10
10
9
9
9
9
9
9
9
9
9
8
8
8
8
8
8
8
8
8
8
8
8
8
8
8
8
8
8
8
7
7
7
7
7
7
7
7
7
7
7
6
5
5
5
5
5
5
5
5
5
5
5
5
5
5
5
5
5
6
6
6
6
6
6
6
6
6
6
6
6
6
6
6
6
6
7
7
6
6
6
6
6
6
6
6
6
6
6
6
6
6
6
5
5
5
4
4
5
5
5
5
5
5
5
5
5
5
5
5
5
5
5
5
5
5
5
5
5
5
5
5
5
5
5
5
5
5
5
5
5
5
5
5
5
5
5
5
5
5
5
6
6
6
6
6
6
6
6
6
6
6
6
6
7
7
7
7
7
8
8
9
9
9
9
9
9
9
9
9
9
9
10
10
10
10
10
10
10
10
10
10
10
10
10
10
10
10
10
10
10
10
10
10
10
10
10
10
10
10
10
10
10
10
10
9
9
9
9
9
9
9
10
11
11
11
11
11
11
11
11
11
11
12
13
13
13
13
13
13
13
13
15
15
15
15
15
16
16
16
17
17
17
18
18
18
20
20
20
19
20
20
20
23
23
23
23
23
23
23
23
23
23
23
22
22
22
22
22
22
22
22
22
21
21
21
21
21
21
21
21
21
21
21
21
21
21
21
21
21
21
21
21
21
21
21
20
20
20
20
20
20
20
20
20
20
20
20
20
20
20
20
19
18
18
18
18
19
19
19
19
19
19
19
19
18
18
17
17
17
17
17
17
17
17
17
17
17
17
16
16
16
16
16
16
16
16
16
16
16
16
16
16
15
15
14
13
12
12
12
12
12
11
11
11
10
10
11
11
11
11
11
11
11
11
11
11
11
11
10
10
9
9
9
9
9
9
8
8
7
7
7
7
8
8
8
8
8
9
9
8
9
10
10
10
10
10
10
10
10
11
11
11
11
11
11
11
12
12
12
12
13
13
13
13
13
12
12
13
13
13
12
12
12
12
12
12
12
12
12
12
12
12
13
13
13
13
13
13
13
12
12
12
12
12
13
13
13
13
13
13
13
13
13
13
14
15
15
15
17
17
17
17
17
17
16
16
16
16
16
17
17
17
17
18
18
18
18
18
18
18
18
18
18
18
18
18
18
18
18
18
18
18
18
18
18
18
18
18
18
17
17
17
17
17
17
17
17
17
17
17
17
17
17
17
17
17
17
17
17
17
17
17
17
17
17
17
17
17
17
17
17
17
17
17
17
17
17
17
17
17
17
17
17
17
17
17
17
17
17
17
17
17
17
17
17
17
16
16
16
15
15
14
13
13
13
13
14
13
13
13
13
13
13
13
13
12
13
14
14
14
14
15
15
15
15
15
16
17
17
17
17
17
17
16
16
16
16
15
15
15
15
15
15
15
15
13
13
13
13
13
13
13
13
13
13
13
11
11
11
11
11
11
11
11
11
11
11
11
11
11
11
11
11
11
11
11
11
11
11
11
11
11
11
12
12
11
11
11
11
11
11
11
11
11
11
11
11
11
11
11
11
11
11
11
10
9
9
9
9
9
9
9
9
9
9
9
9
9
9
9
9
9
9
9
9
9
9
9
10
10
10
11
11
11
11
11
10
10
10
9
9
9
9
9
9
9
9
10
10
10
10
10
10
10
10
10
9
10
10
10
10
10
11
11
11
11
11
10
10
11
13
13
13
13
13
13
13
13
13
14
14
14
15
15
16
16
15
15
15
16
17
17
17
17
17
17
17
17
17
17
17
17
17
17
18
18
18
18
18
18
18
18
18
18
18
18
18
18
18
18
18
18
18
18
18
18
18
18
18
18
18
18
19
19
19
19
18
18
18
18
18
18
19
19
19
19
19
19
19
19
19
19
19
19
20
20
20
20
20
20
20
20
20
22
22
23
23
23
23
23
23
23
23
23
22
21
21
21
21
19
19
19
21
22
21
21
21
21
21
19
19
18
17
17
17
17
17
17
17
18
19
20
20
20
20
20
20
20
20
20
20
20
20
20
20
20
20
20
20
20
19
18
18
18
18
18
18
18
18
18
18
19
19
19
19
19
19
19
19
19
19
19
19
19
19
19
19
19
19
20
20
20
20
18
18
18
18
18
18
17
17
17
17
17
17
16
16
16
16
16
16
16
16
16
16
16
16
16
15
15
15
16
16
15
15
15
14
14
14
15
15
15
15
14
14
14
13
13
13
13
13
13
13
13
14
14
14
14
14
14
14
14
14
14
15
15
14
14
14
14
14
14
14
14
14
14
13
13
13
13
14
14
14
13
13
13
13
13
14
14
14
14
14
14
15
15
15
15
15
15
15
15
15
15
15
15
15
15
14
14
14
14
14
14
12
12
12
12
12
12
12
12
14
13
14
14
14
14
14
15
15
15
15
15
15
15
15
15
15
15
15
15
16
16
16
16
16
16
16
16
16
16
16
15
15
15
15
15
15
15
15
17
17
17
17
17
17
17
17
17
17
17
17
16
16
16
16
17
17
17
17
17
17
17
17
17
17
17
17
17
18
18
18
18
18
18
18
18
18
18
18
17
18
17
17
17
17
17
17
17
17
17
17
17
16
16
16
16
16
16
16
16
16
16
16
16
16
16
15
15
15
15
15
15
15
15
15
15
15
15
15
15
15
15
15
15
15
14
14
14
14
15
15
15
15
15
15
15
15
15
15
15
15
15
15
15
15
15
14
14
14
14
13
13
13
13
13
11
11
11
11
12
12
12
13
14
14
14
14
14
14
14
13
12
12
12
12
12
12
13
14
15
15
15
15
15
16
17
17
17
17
17
17
17
17
17
17
16
17
17
20
20
20
22
21
21
22
22
23
24
26
26
26
26
26
26
25
25
25
25
25
25
25
25
25
25
25
25
25
25
25
25
25
25
25
25
25
25
25
25
25
25
25
25
25
25
25
25
25
25
25
25
25
25
24
24
25
25
25
25
25
25
24
24
24
23
23
23
23
23
23
23
23
23
23
23
23
23
23
24
24
24
24
24
24
24
24
24
24
24
24
24
24
24
23
23
23
23
23
23
23
23
23
23
23
23
23
23
23
23
23
23
23
23
23
23
23
23
23
23
23
23
23
23
23
22
22
21
21
20
20
20
19
18
18
18
18
18
18
18
17
17
17
17
17
17
17
17
17
17
17
17
17
17
16
13
13
13
13
13
14
14
14
13
12
11
11
11
11
12
12
11
11
11
11
11
11
11
11
11
11
11
11
11
11
11
11
11
11
11
11
11
11
11
11
11
11
11
11
11
11
11
11
11
11
11
11
11
11
11
9
9
9
5
5
5
5
5
5
5
5
5
5
5
5
5
5
5
5
5
5
5
5
5
5
5
5
5
5
5
5
5
5
5
5
5
5
4
4
4
3
3
3
3
3
3
3
3
3
3
3
3
3
3
3
3
3
3
3
3
3
3
2
2
2
2
2
2
2
2
2
2
2
1
1
1
1
0
0
0
0
0
0
0
0
0
1
1
1
1
1
1
1
1
1
1
1
1
1
2
2
2
2
2
2
2
2
2
2
2
2
2
2
2
2
2
2
2
2
2
2
2
2
2
2
2
2
2
2
2
2
2
2
2
2
2
2
2
2
2
3
3
3
3
3
3
3
3
3
3
3
3
3
3
3
3
3
3
3
3
3
3
3
3
3
3
3
3
3
3
3
3
3
3
3
3
3
3
3
3
3
3
3
3
3
4
4
4
4
4
4
4
4
4
4
4
5
5
5
5
5
5
5
5
5
5
5
5
5
5
5
5
5
6
9
10
10
10
10
10
10
10
10
10
10
12
12
12
12
12
12
12
12
12
12
12
12
12
12
12
12
12
12
12
12
12
12
12
12
12
12
12
12
12
12
12
12
13
13
13
13
13
13
13
14
14
14
14
14
14
14
14
14
14
14
14
14
14
14
14
14
14
14
12
12
12
12
12
12
12
12
12
11
11
11
11
11
11
11
11
12
12
12
12
12
12
12
12
12
13
15
19
19
19
19
19
19
19
19
19
19
19
19
18
18
19
19
19
19
19
19
19
18
18
17
17
17
17
17
17
17
17
17
17
17
17
17
17
17
17
17
17
17
16
16
16
16
16
16
16
16
16
16
16
16
16
16
16
16
16
16
16
16
16
16
16
16
16
16
16
16
16
16
16
16
16
16
16
16
16
15
15
15
15
15
15
15
15
15
16
15
15
15
13
13
13
13
13
13
13
13
13
13
14
14
14
14
14
14
14
14
14
14
14
14
14
14
14
14
15
15
15
14
14
14
13
13
14
14
14
14
13
13
13
13
13
12
12
12
12
12
12
12
12
12
12
11
11
11
11
11
11
11
11
11
11
11
11
11
12
12
12
12
12
12
12
12
12
13
13
13
13
14
14
14
15
16
16
16
16
16
16
16
16
16
16
16
16
16
16
16
16
16
15
15
15
15
15
15
13
13
12
12
12
12
11
11
11
11
11
11
11
11
11
11
11
11
11
11
11
11
11
11
11
11
11
11
11
11
10
10
10
10
10
10
11
11
11
11
11
11
11
11
11
11
10
11
11
11
11
11
11
11
11
11
11
11
11
11
11
10
10
10
10
11
11
10
11
11
11
11
11
11
11
11
11
11
11
11
11
11
11
11
11
11
11
11
11
11
11
11
11
11
12
12
12
12
12
12
13
13
13
13
14
14
14
14
14
14
14
14
13
13
13
13
14
12
12
11
11
11
11
11
10
10
10
10
10
10
10
10
10
10
11
11
12
12
12
12
13
13
13
13
13
14
15
15
15
15
15
15
15
16
16
16
16
16
16
17
17
17
17
17
17
17
17
17
17
17
17
17
17
17
16
16
16
16
16
16
15
15
15
15
15
15
15
15
15
15
15
15
15
14
14
14
14
14
14
14
14
14
14
14
14
14
14
14
14
14
14
14
14
14
14
14
14
14
14
14
14
14
14
14
14
14
14
14
14
14
14
14
14
14
14
14
14
14
14
14
14
14
14
14
14
14
14
14
14
13
13
12
12
12
12
11
11
11
11
11
11
11
11
11
11
11
11
11
11
11
11
11
11
10
10
10
10
10
9
9
8
8
8
7
7
5
5
2
2
2
0
0
0
0
0
0
0
0
0
0
0
0
0
0
0
0
0
0
0
0
0
0
0
0
0
0
0
1
1
1
2
2
3
3
3
4
4
4
4
4
4
4
4
4
4
4
4
4
4
4
4
5
5
5
5
5
5
5
5
5
5
5
5
5
6
6
6
6
6
6
6
6
6
6
6
6
6
6
6
6
6
6
6
6
6
6
6
6
6
6
6
6
7
7
8
8
8
8
8
8
8
8
8
8
8
8
8
8
8
8
8
8
8
8
8
8
8
8
8
9
9
9
9
9
10
10
10
10
10
10
10
10
10
10
10
10
10
10
10
10
10
10
10
10
10
10
10
9
9
9
9
9
9
9
8
8
8
8
8
8
8
8
7
7
7
7
7
7
7
7
7
7
7
7
7
7
7
7
7
7
7
7
7
7
7
7
8
7
7
7
7
7
7
7
7
7
7
7
7
7
7
7
9
10
10
10
10
9
9
9
9
9
9
9
9
9
8
8
8
8
8
8
8
8
8
8
8
8
8
8
8
8
8
8
8
8
8
7
7
7
7
7
7
7
7
7
7
7
7
7
7
7
7
7
7
7
7
7
7
7
7
7
7
7
7
7
7
7
7
7
7
7
7
7
7
7
6
6
6
7
6
7
8
8
8
8
8
7
7
7
7
7
7
7
7
9
9
9
9
9
9
9
9
9
9
9
9
8
8
8
8
8
8
8
8
9
9
9
10
10
10
10
10
10
10
10
10
10
10
10
10
10
10
10
10
10
10
9
9
9
9
9
9
9
9
9
9
9
9
9
9
9
8
8
9
9
9
9
7
7
7
7
7
7
7
7
7
7
7
7
7
7
7
7
7
7
7
7
7
7
7
7
8
8
8
8
8
8
8
8
9
9
9
10
10
10
11
11
11
11
11
11
11
11
11
11
11
11
11
11
11
11
11
11
11
11
11
11
11
11
11
11
11
11
11
12
12
11
11
11
11
11
11
11
11
11
11
11
10
11
11
11
11
11
11
11
12
12
12
12
12
12
12
12
11
11
11
11
11
11
11
11
11
11
12
12
13
13
13
14
14
15
15
15
16
16
16
16
17
17
17
16
16
15
15
16
16
16
16
16
16
15
16
16
16
16
15
15
15
15
15
15
15
16
17
17
17
17
17
17
17
17
17
17
17
17
17
17
17
17
17
18
19
20
22
22
22
22
22
22
22
23
23
23
23
23
23
23
23
23
23
23
23
23
23
25
27
28
29
29
30
31
31
31
33
33
33
33
38
38
38
38
38
38
38
38
38
39
41
42
42
43
43
43
43
43
43
43
43
42
42
42
41
41
41
41
41
41
41
41
41
41
41
41
41
41
41
41
41
41
41
41
41
41
41
41
41
41
41
41
41
41
41
41
41
41
41
40
40
40
40
40
40
40
40
40
40
40
40
40
40
38
38
38
38
38
38
38
38
39
41
42
42
41
41
40
40
40
40
40
40
41
41
41
41
41
41
41
41
41
41
41
40
41
42
41
42
42
42
41
41
41
41
41
41
41
40
40
39
39
39
38
38
38
38
38
38
39
39
39
38
35
36
36
36
36
36
36
36
36
37
36
36
36
36
36
36
36
36
36
36
36
37
37
37
37
37
39
39
39
39
39
39
39
39
39
39
40
41
41
41
41
41
41
41
41
43
43
43
42
42
42
42
42
43
43
43
42
42
42
42
42
44
44
45
45
45
44
45
45
45
45
45
45
45
45
44
44
44
44
44
44
44
44
44
44
42
42
42
42
41
41
41
41
41
41
39
38
39
35
35
35
35
35
36
32
30
30
30
30
30
30
29
30
30
30
30
30
30
30
30
29
29
29
28
28
28
28
28
27
27
27
27
27
26
24
23
23
23
23
23
23
23
23
23
23
23
23
23
23
23
23
23
23
22
22
22
22
22
22
22
22
22
22
23
23
23
23
23
24
24
23
23
23
23
23
23
23
23
23
23
23
23
23
23
23
23
23
23
23
23
23
23
23
23
23
23
23
23
23
23
23
23
22
22
22
22
22
22
22
22
22
21
22
22
22
22
21
21
21
21
19
19
19
17
17
17
15
15
14
14
14
13
13
13
13
13
14
14
14
15
15
14
13
13
12
12
12
12
12
12
12
12
12
11
11
11
11
12
12
13
13
13
12
12
12
12
12
12
14
15
15
15
15
16
16
16
16
16
17
17
17
17
17
17
17
17
17
17
17
17
16
16
16
16
16
16
16
16
16
16
16
15
14
14
14
14
14
14
14
14
14
13
14
14
14
14
14
14
14
14
14
14
14
14
14
15
16
17
17
17
17
17
17
17
17
16
16
17
17
17
17
17
17
17
18
18
18
18
18
20
20
20
20
20
20
20
19
19
19
19
18
18
18
18
18
17
17
17
17
17
17
17
17
17
17
17
17
17
18
19
18
18
18
18
18
18
19
19
19
19
18
18
18
17
17
17
17
17
17
17
17
17
17
17
17
17
17
17
17
17
17
17
17
17
17
17
17
17
17
16
16
16
16
16
16
16
16
16
16
16
16
16
16
16
16
16
16
16
16
16
16
15
15
15
15
15
15
15
15
15
15
15
15
15
15
15
14
14
13
13
13
11
11
11
11
11
11
11
11
11
11
11
11
11
11
11
11
11
11
11
11
11
12
12
12
12
12
12
12
11
11
11
10
10
11
11
11
11
11
11
11
11
11
11
11
11
11
11
9
9
9
9
9
9
9
9
9
9
9
8
8
8
8
8
8
8
8
8
8
8
8
8
8
9
9
9
9
9
9
9
9
9
9
9
8
8
8
9
9
10
11
11
11
11
11
11
11
11
11
11
11
11
10
11
11
11
11
11
11
11
12
12
13
14
14
14
14
15
15
15
15
15
15
15
15
16
16
16
17
17
17
17
17
17
17
17
17
17
17
17
17
17
17
18
18
18
18
18
18
18
18
18
18
19
19
19
19
19
19
17
17
17
17
17
17
17
17
17
17
17
17
17
17
17
17
17
17
17
17
17
16
16
16
16
16
16
17
17
17
17
16
15
15
15
15
15
15
15
15
15
15
15
15
15
15
15
15
15
15
15
15
15
15
15
15
16
16
17
17
17
16
16
17
17
17
17
17
17
17
17
17
17
17
16
15
15
15
15
16
16
16
16
16
16
16
16
16
16
17
17
17
17
16
16
14
14
14
14
15
15
15
14
15
15
15
15
15
17
17
17
17
17
17
17
17
17
17
17
17
17
17
17
17
17
17
17
17
17
17
17
17
17
17
16
15
14
14
14
14
14
14
14
14
14
14
15
15
15
16
16
16
16
16
16
16
16
15
14
14
14
14
14
14
14
14
14
14
14
14
13
13
13
13
13
14
14
14
14
14
14
14
14
14
14
14
14
14
14
14
14
14
14
14
14
14
14
14
14
14
12
12
12
12
12
12
12
12
12
12
12
12
12
12
12
12
12
12
12
12
12
12
12
12
11
11
11
11
11
11
11
11
12
12
12
12
12
13
13
13
13
14
14
14
14
15
16
15
15
15
15
15
15
15
15
16
16
17
17
17
17
17
17
17
17
17
17
17
17
17
17
16
16
16
17
17
17
17
17
17
17
17
17
17
17
17
17
17
16
16
17
17
17
18
20
20
20
20
20
20
20
20
20
20
20
20
21
21
21
22
23
23
23
23
23
23
23
23
24
25
25
25
25
25
27
28
28
29
31
32
32
33
34
35
35
38
38
38
38
38
38
38
38
38
38
38
38
38
38
38
38
38
38
37
37
37
37
37
37
39
38
38
38
38
38
38
39
39
39
39
39
39
39
39
39
38
38
39
39
39
39
39
41
41
41
41
41
41
41
41
41
41
40
40
40
40
39
39
39
39
39
38
38
38
38
37
37
37
38
38
38
38
38
38
38
38
38
38
38
38
38
38
38
38
39
39
39
39
39
39
38
38
38
37
37
37
37
37
37
37
37
37
37
36
36
36
36
38
39
39
39
39
39
39
39
39
39
40
39
38
38
38
39
39
39
39
39
39
37
37
37
37
37
37
36
36
37
37
36
35
35
35
35
35
35
34
34
34
34
33
33
33
33
33
33
33
32
32
31
32
30
31
31
30
33
29
28
28
26
26
26
26
27
27
28
27
27
27
27
26
26
27
27
27
27
26
26
27
27
27
26
26
26
26
28
28
28
28
28
28
29
29
29
30
30
30
30
30
29
29
29
29
29
29
26
26
26
26
26
26
26
27
27
27
27
27
26
26
26
26
26
26
26
26
26
26
26
25
25
25
25
27
27
27
29
29
29
29
29
29
29
30
35
35
35
34
34
34
34
34
34
34
34
34
34
34
33
34
34
34
34
34
34
34
34
33
33
33
34
34
32
33
33
32
33
33
33
34
35
35
35
35
36
37
37
37
36
39
39
39
39
39
38
38
38
38
38
38
38
38
37
42
42
42
44
45
44
44
45
45
45
45
46
46
47
47
47
47
46
46
46
46
46
47
47
50
50
50
49
49
49
49
49
49
49
49
49
49
48
49
48
48
48
48
47
47
47
47
47
47
47
47
47
47
47
46
46
46
46
46
46
46
45
44
44
44
44
44
44
44
44
44
44
44
44
44
44
44
45
47
47
47
47
47
47
47
48
50
50
49
49
49
50
52
52
52
52
52
51
51
51
51
52
51
52
47
47
47
47
47
47
47
47
47
47
47
48
47
47
47
47
47
47
47
47
47
47
47
47
47
48
47
47
47
46
46
45
45
45
44
44
44
44
44
44
44
44
44
44
42
42
42
42
42
41
42
42
42
42
42
42
42
40
39
40
39
39
38
39
39
38
38
36
37
36
36
35
35
35
35
35
35
33
33
33
34
34
34
34
34
32
32
32
31
31
30
31
31
30
30
30
30
30
30
30
29
29
29
29
29
29
29
29
29
28
28
29
28
30
29
28
28
26
26
27
28
28
28
28
28
28
28
28
28
28
27
27
27
26
26
26
27
27
27
27
27
29
29
29
29
30
30
31
31
32
32
32
35
38
38
39
39
39
42
42
42
42
42
42
42
43
43
43
43
44
44
44
44
44
44
44
43
43
43
43
43
41
41
41
41
41
41
41
42
43
42
41
41
41
41
42
43
43
45
45
46
46
46
46
46
46
46
47
48
47
47
46
46
46
47
47
49
49
49
50
50
52
52
52
52
52
52
52
52
52
52
52
51
51
51
51
51
51
51
52
51
51
53
53
52
52
52
52
52
52
52
52
52
52
52
52
53
53
53
52
52
52
52
52
52
52
52
52
52
52
52
53
54
54
54
54
54
54
53
53
53
53
54
54
53
53
54
54
53
53
52
52
52
51
50
50
51
56
58
58
58
58
58
58
57
57
57
57
53
54
54
54
54
54
54
56
56
55
55
55
55
55
55
55
54
54
54
54
54
53
51
49
48
48
48
48
48
47
46
44
44
44
43
43
43
43
43
43
42
42
42
42
41
41
41
41
41
41
41
41
41
40
40
40
40
40
39
39
39
39
38
39
38
36
35
35
35
34
34
34
34
34
32
32
32
32
32
32
32
32
31
31
31
31
32
32
32
32
32
29
29
29
29
29
29
29
28
28
28
27
27
27
27
26
26
26
26
26
26
25
25
25
24
24
23
23
23
23
23
23
23
23
23
24
23
21
20
20
20
20
20
19
17
18
17
15
15
15
15
13
13
13
11
11
8
8
8
7
7
7
7
7
7
6
7
7
7
7
7
7
7
6
6
7
6
6
6
6
6
6
6
6
7
7
7
7
7
8
8
8
8
9
10
10
10
11
11
11
11
11
11
12
12
12
12
12
12
12
12
12
12
12
12
12
12
13
13
13
13
13
13
13
13
13
13
13
13
12
12
12
12
12
12
12
12
12
12
12
12
12
12
12
12
12
12
12
12
12
12
12
12
12
12
12
12
12
12
13
13
13
13
13
13
13
13
13
13
13
13
13
13
13
13
13
13
13
12
12
12
13
13
13
13
13
13
13
13
13
13
13
13
14
14
14
14
14
14
14
14
14
14
14
14
14
14
14
14
14
14
14
14
14
14
14
16
16
16
16
16
16
16
16
16
16
16
16
16
16
17
17
17
17
17
17
17
17
17
17
17
17
17
17
17
17
17
17
16
16
16
16
16
16
16
16
15
16
16
15
15
16
16
16
16
16
16
16
16
16
16
16
16
15
15
15
15
15
15
15
15
15
15
15
15
15
15
15
15
15
13
13
13
13
13
13
13
13
13
13
13
13
13
14
14
14
14
14
14
14
14
14
14
14
14
14
14
14
14
14
14
13
13
13
13
13
13
14
14
14
14
14
14
14
14
14
14
15
15
15
15
15
15
15
15
15
15
14
14
14
14
14
14
15
15
16
16
16
16
16
16
16
16
16
16
16
16
16
16
16
16
16
16
16
16
16
15
15
15
15
15
14
14
14
14
14
14
14
14
14
13
13
13
13
13
13
13
13
13
13
13
13
13
13
13
13
13
13
13
13
13
13
13
13
13
13
13
13
13
13
13
12
11
10
10
10
10
10
10
10
10
10
9
9
9
9
9
9
9
9
10
10
10
10
10
10
10
9
9
8
8
8
8
8
8
8
8
8
8
8
8
10
12
12
12
12
12
12
13
13
13
13
13
13
13
13
13
13
13
13
13
13
13
13
13
13
13
13
13
13
13
13
12
12
12
12
12
13
13
13
13
13
12
12
12
12
13
13
13
14
14
14
14
14
14
14
14
14
14
15
15
15
15
15
15
15
15
15
15
15
15
15
16
16
16
16
16
16
16
16
16
16
16
16
16
16
15
15
15
14
14
14
14
14
14
14
13
13
13
13
13
13
14
14
14
14
15
16
16
16
16
16
15
15
15
15
15
15
15
15
15
15
15
15
15
15
15
15
15
15
15
15
15
15
15
15
15
15
15
15
14
13
13
13
13
13
13
13
13
13
13
13
13
13
13
13
13
13
13
13
13
13
13
13
13
13
13
13
13
13
13
13
13
13
13
13
13
13
13
13
13
13
13
11
11
11
11
11
11
11
11
11
11
11
11
11
11
11
11
11
11
11
11
11
11
11
11
11
11
11
11
11
11
10
10
9
9
9
10
10
10
10
10
9
9
9
9
9
9
9
9
9
9
9
9
9
9
9
9
9
9
9
9
9
10
10
10
10
10
11
11
11
11
11
12
12
11
11
11
11
11
11
11
11
11
11
11
11
11
10
10
10
10
10
11
11
11
11
11
11
11
11
11
11
10
10
10
10
10
10
10
9
9
9
9
9
9
9
10
10
10
10
11
11
11
11
11
11
11
11
11
11
11
11
11
11
11
11
11
11
11
11
11
11
11
11
11
11
11
11
11
11
11
11
11
11
11
11
11
11
11
11
11
11
11
11
11
11
11
11
11
11
11
11
11
11
11
11
11
11
11
11
11
12
12
12
12
12
12
12
12
13
13
13
13
13
13
12
12
12
12
12
11
11
11
12
11
12
12
12
12
12
12
12
12
13
13
13
13
13
13
13
13
13
13
13
13
13
13
13
14
14
14
14
14
14
14
14
13
13
14
14
14
14
14
14
15
16
16
16
16
16
16
16
15
15
15
16
16
17
17
17
17
17
16
16
16
16
16
16
17
17
17
17
17
17
17
17
17
18
18
17
17
17
17
17
17
17
18
18
18
18
18
18
18
18
18
18
18
18
18
18
18
18
18
18
18
18
18
18
18
18
18
17
17
17
17
17
17
17
17
17
17
17
17
17
17
17
17
17
17
17
17
17
17
17
17
17
17
17
17
17
17
17
17
17
17
17
17
17
17
17
17
17
17
14
14
14
14
13
12
12
12
12
12
12
12
12
12
12
11
11
11
11
11
11
10
10
10
10
10
10
10
10
10
10
10
10
10
10
11
11
11
11
11
11
11
11
10
10
10
10
9
9
9
9
8
8
8
8
7
7
7
7
7
7
7
7
7
7
7
6
6
5
5
5
5
5
5
5
5
5
5
5
5
5
5
5
5
5
5
5
6
6
6
6
7
7
6
6
6
6
6
6
6
6
6
6
6
7
7
7
7
7
7
7
8
8
8
8
8
8
8
8
8
8
6
6
6
6
6
6
6
6
6
6
6
6
6
6
6
7
7
7
7
7
7
7
6
6
6
7
7
7
7
7
7
7
7
7
7
7
7
7
7
7
7
7
7
7
7
7
7
7
7
7
7
7
7
7
7
7
7
7
7
7
7
7
7
7
7
7
7
7
7
7
7
8
8
8
8
8
8
8
7
7
7
7
7
7
7
7
7
7
7
7
7
7
7
7
7
7
7
7
7
7
7
8
8
8
8
8
8
8
8
8
7
7
7
7
7
8
8
8
7
7
7
7
7
7
7
7
6
6
6
6
6
6
6
6
6
6
5
5
5
5
5
6
6
6
6
6
6
6
6
6
6
5
5
5
5
5
5
5
5
5
5
5
5
5
5
5
5
5
5
5
5
5
5
5
5
5
5
5
5
5
5
5
5
5
5
5
5
5
5
5
5
5
5
5
5
5
5
5
5
5
5
5
5
5
5
5
5
5
5
5
5
5
5
5
5
5
5
5
5
5
5
5
4
4
4
4
4
4
4
4
4
4
4
4
4
4
4
4
4
4
4
4
4
4
4
4
5
5
5
5
4
4
4
4
4
4
4
4
4
4
5
5
5
5
5
5
5
4
4
4
4
4
4
4
4
4
6
6
6
6
6
5
6
6
6
6
6
6
6
6
6
6
6
6
6
6
6
6
6
6
6
6
6
6
7
7
7
7
8
8
8
8
8
8
8
8
8
8
8
8
8
8
8
8
8
8
9
9
9
9
9
9
9
9
9
10
10
11
11
11
11
11
11
11
11
11
11
11
11
11
11
11
11
11
11
11
11
11
11
11
11
11
11
11
11
11
11
11
11
11
11
11
12
13
13
13
13
14
14
14
15
15
15
15
15
15
15
15
15
15
15
15
15
15
16
16
16
16
16
16
16
16
16
16
16
16
15
15
15
15
15
15
15
15
15
15
15
15
15
15
15
15
15
15
15
15
15
15
15
15
15
15
15
15
15
15
15
15
15
15
15
15
15
15
15
15
15
15
15
15
16
16
16
16
16
16
16
15
15
15
15
15
15
15
15
15
15
15
14
14
14
14
14
15
15
15
14
14
14
14
14
15
15
13
11
11
12
12
14
15
15
15
15
15
15
15
15
15
15
15
15
15
15
15
15
15
15
15
15
15
14
14
12
12
12
12
12
11
11
11
11
11
11
10
10
10
8
8
8
8
8
8
8
8
7
7
7
7
7
7
7
7
7
7
7
8
8
8
8
8
9
9
9
9
9
9
9
9
9
9
9
9
9
9
9
9
10
10
9
9
9
9
9
9
10
11
12
12
12
12
12
12
12
12
12
12
12
11
11
11
11
11
12
12
15
15
15
15
15
15
15
15
15
15
15
15
15
15
15
15
15
15
15
15
14
14
14
14
13
13
14
14
14
14
14
15
15
15
15
14
14
14
14
14
14
13
13
13
13
13
13
13
13
13
13
13
13
13
13
13
13
13
13
13
13
13
13
13
13
13
13
13
13
13
13
13
13
13
13
12
12
13
13
14
14
14
14
14
14
14
14
14
14
14
15
14
14
14
14
14
14
14
14
14
14
14
13
13
13
13
13
17
17
17
17
17
17
17
18
18
18
18
17
17
17
17
17
17
17
17
17
17
17
17
17
17
16
15
15
15
15
15
15
15
17
17
17
17
17
16
16
16
16
16
16
16
16
16
16
15
15
15
15
15
15
15
15
16
16
16
16
16
17
17
17
17
17
17
17
17
17
17
17
17
18
18
19
19
19
19
19
19
19
19
19
19
19
20
20
20
20
20
22
22
22
22
22
22
22
21
21
21
21
21
22
22
22
22
22
22
22
22
22
22
23
22
22
22
22
22
22
22
23
22
22
22
22
22
22
22
20
20
20
20
19
19
19
18
18
18
18
18
18
18
18
18
18
17
17
17
17
17
17
17
17
17
17
17
17
17
17
17
17
17
17
17
17
17
17
17
17
17
17
17
17
17
17
18
18
17
17
17
17
17
19
19
19
19
19
17
17
17
17
17
17
18
18
18
18
18
18
18
18
18
18
18
18
18
18
17
16
16
15
15
15
15
15
15
15
15
15
15
15
15
15
14
14
14
14
14
14
14
14
14
14
15
15
15
15
15
15
15
15
15
15
15
14
14
14
14
15
14
13
13
13
13
15
15
16
16
16
16
15
15
15
15
15
15
15
15
14
14
14
14
14
14
14
14
15
15
15
16
16
16
16
16
16
16
16
16
16
16
16
16
16
16
16
16
17
17
17
17
17
15
15
16
16
16
16
16
16
16
16
16
16
16
16
16
16
16
16
16
16
16
16
16
16
15
15
15
15
16
15
15
15
15
15
15
15
15
15
15
15
15
15
16
16
16
16
16
15
14
14
14
14
14
15
15
14
14
14
14
14
14
14
14
14
14
13
12
12
12
12
13
13
13
13
13
12
12
13
13
13
12
12
13
13
13
13
13
13
13
13
13
14
14
14
14
14
14
13
13
13
13
13
13
13
13
13
13
13
13
13
13
13
13
13
13
13
13
13
13
13
13
13
13
13
13
13
13
13
13
13
13
13
13
13
13
13
13
11
11
11
12
12
12
12
12
13
13
13
13
13
13
13
13
13
13
13
13
13
13
13
13
13
13
14
14
14
13
13
13
13
13
13
13
13
13
12
12
12
12
11
11
11
11
11
11
11
11
11
10
10
10
10
10
10
10
10
10
10
10
10
10
10
10
10
10
10
10
10
10
10
10
11
10
10
10
10
10
10
10
10
10
10
10
10
10
11
11
11
11
11
11
11
11
11
11
11
11
11
11
11
11
11
11
11
11
11
11
11
11
11
11
11
10
10
10
10
10
10
10
10
9
9
9
9
9
9
9
9
9
9
9
10
10
10
10
10
10
9
9
10
10
10
10
10
10
10
10
10
10
10
10
10
10
9
9
9
9
9
10
10
10
10
10
8
9
8
7
6
6
6
6
6
7
8
8
8
8
8
10
10
11
11
12
12
12
12
12
12
13
13
13
13
13
13
14
14
14
14
14
14
14
14
14
14
14
14
14
14
15
15
15
15
15
15
16
16
16
15
15
15
15
16
16
17
17
18
18
18
18
18
18
19
19
19
19
20
21
21
21
21
21
21
21
21
21
20
20
20
20
20
20
20
20
20
20
20
20
21
21
21
21
21
21
21
21
21
21
22
22
22
22
23
23
23
23
23
22
22
22
22
22
22
22
21
21
21
21
21
21
21
21
20
20
20
20
21
21
20
20
20
20
20
20
21
21
20
20
19
19
19
19
19
19
19
19
19
20
21
21
21
21
22
22
22
22
22
22
22
22
22
23
23
23
23
23
23
23
23
23
23
23
23
23
24
25
25
25
25
25
25
25
25
25
25
24
23
23
23
23
23
23
23
23
23
23
23
21
21
21
21
21
21
21
22
22
22
23
23
23
23
23
23
23
23
23
23
23
23
23
23
23
23
23
23
23
23
23
21
21
21
21
20
20
20
20
20
20
20
20
20
20
19
19
19
18
18
18
17
17
17
17
17
17
17
17
17
17
17
15
15
15
15
16
16
17
17
17
17
17
17
17
17
17
17
17
17
17
17
17
17
16
16
16
15
15
15
15
15
15
15
16
16
17
17
17
17
17
17
17
17
17
17
17
17
17
17
17
17
17
17
17
17
17
17
17
17
17
17
17
17
17
17
19
19
19
19
19
19
19
19
19
17
17
17
17
17
17
17
16
16
16
16
16
16
16
16
16
17
17
17
17
17
17
17
17
17
17
17
17
17
17
17
17
17
17
17
17
17
17
16
16
16
16
16
16
15
15
16
17
17
17
17
17
17
17
17
17
17
17
17
17
17
17
17
17
17
17
17
17
16
16
16
16
16
16
16
16
16
16
16
16
16
17
17
17
17
16
16
16
16
16
16
16
16
16
16
16
16
16
15
15
15
15
15
15
15
15
14
14
14
14
15
15
15
16
16
16
16
16
16
16
16
16
16
17
16
16
16
16
17
17
17
17
17
17
16
13
13
14
14
15
15
15
15
16
16
15
16
17
15
14
15
15
15
15
15
15
15
15
14
14
14
13
13
14
14
14
14
15
15
15
15
15
15
15
15
15
15
15
15
15
15
15
15
15
15
15
15
16
16
15
15
15
15
15
15
15
15
15
15
15
15
15
15
15
15
15
15
15
15
15
16
16
16
16
16
16
16
16
16
16
16
16
16
16
16
16
16
16
16
16
16
16
16
16
16
16
16
16
16
16
16
16
16
16
16
16
15
15
15
15
15
15
15
15
15
15
15
15
15
15
15
16
15
15
16
16
16
15
15
15
15
15
15
15
14
14
14
14
14
14
14
14
14
14
14
13
13
13
13
13
13
13
12
12
12
12
12
12
12
11
11
11
11
11
11
11
11
11
11
11
11
11
11
11
11
11
11
11
15
17
17
17
17
17
16
16
16
16
17
17
17
17
17
17
17
15
15
15
15
15
15
15
15
15
15
15
15
15
15
15
15
15
15
15
15
15
15
15
15
15
14
14
14
14
14
14
14
14
14
14
14
14
14
14
14
14
14
14
14
14
14
14
13
13
13
13
13
13
13
13
13
13
13
13
13
13
13
13
13
13
13
13
13
13
13
13
13
13
13
12
12
12
12
12
14
14
14
14
14
14
14
14
15
15
15
15
15
15
15
14
14
14
14
14
14
14
14
14
14
14
14
13
13
13
13
13
12
12
12
12
11
11
11
11
11
11
11
10
9
8
8
8
8
8
8
8
6
6
6
6
6
5
5
5
5
5
5
5
5
5
5
5
5
5
5
5
5
5
5
5
5
5
5
5
6
6
7
7
7
7
7
7
7
7
7
7
7
7
7
7
7
7
7
7
7
8
8
8
8
8
8
8
8
9
8
8
8
8
8
8
8
8
8
8
8
8
8
8
8
8
8
8
8
8
8
8
8
7
8
8
8
8
8
8
8
8
8
9
9
9
9
9
9
9
9
9
9
9
8
8
8
8
8
8
8
9
9
9
9
10
10
10
10
10
10
10
10
10
10
10
10
10
10
10
10
10
10
10
10
11
11
11
11
11
12
12
12
12
12
12
11
11
11
11
11
11
12
13
13
13
13
14
14
14
14
14
14
14
14
14
14
14
13
13
13
13
13
13
13
13
13
12
11
11
11
11
11
11
11
11
11
11
11
11
11
11
11
11
11
11
11
11
11
11
11
11
11
12
12
12
11
11
13
13
13
13
13
13
13
13
13
13
13
13
13
13
13
13
12
12
12
11
11
12
12
12
12
12
12
13
13
13
13
13
13
13
13
13
13
13
13
13
12
12
12
14
14
15
15
15
15
15
15
15
15
15
15
15
15
15
15
15
15
15
15
15
15
15
15
17
17
19
23
23
23
23
23
25
25
25
25
25
26
24
24
24
24
24
24
24
24
24
24
24
25
25
25
25
29
29
29
29
29
29
29
29
29
29
29
28
28
28
28
28
28
28
28
28
28
28
28
28
28
28
28
28
29
29
29
29
29
29
29
29
30
30
30
30
33
34
34
33
32
36
41
41
42
42
43
42
42
42
41
41
41
41
41
41
42
42
42
41
41
41
41
41
41
41
41
41
41
41
42
42
40
40
40
40
40
40
40
40
40
40
41
41
41
41
41
41
41
41
41
41
41
42
42
42
42
42
42
42
40
40
40
40
39
40
40
41
46
46
46
47
47
47
47
46
44
44
43
45
45
46
47
47
47
47
47
47
48
48
47
47
48
48
47
47
47
47
47
47
47
47
47
47
47
47
46
46
46
46
46
46
46
46
46
46
46
47
47
47
46
46
46
46
47
45
45
43
41
41
41
41
41
41
40
41
41
41
41
41
40
40
40
39
40
40
38
41
40
40
40
38
40
36
36
36
39
41
42
41
45
47
48
50
55
55
55
55
54
54
55
54
53
53
54
54
53
53
53
53
53
53
53
53
53
53
53
53
53
53
53
53
53
53
53
53
53
53
53
53
53
53
54
54
55
55
54
54
54
54
54
53
53
53
53
53
53
53
53
53
53
53
53
53
53
53
53
53
54
54
54
54
53
53
53
52
52
51
51
51
51
50
50
50
51
51
51
50
49
49
49
49
49
49
50
49
49
49
49
49
49
49
48
47
47
47
47
47
45
45
45
45
45
44
44
44
44
44
42
41
35
35
35
35
34
34
34
34
33
33
35
35
35
34
34
33
33
33
33
29
29
29
29
28
28
28
27
28
26
26
26
25
25
25
26
26
26
26
26
25
25
23
20
19
19
17
17
17
17
17
17
17
17
17
19
19
19
19
19
19
19
19
19
18
18
18
18
20
20
21
21
21
23
23
22
22
21
21
20
21
21
21
20
21
21
21
22
25
25
25
24
24
23
23
24
24
24
23
23
25
25
25
25
25
25
25
25
25
25
25
25
25
25
25
25
24
24
25
25
25
24
24
24
24
24
24
24
24
24
24
24
24
24
24
24
24
24
24
24
24
24
23
23
23
23
23
23
24
24
24
24
24
23
23
23
23
23
23
23
23
23
23
23
23
22
22
22
22
22
22
22
22
22
22
23
23
23
23
23
23
21
21
21
23
23
23
23
23
23
23
24
23
23
23
24
24
24
24
26
26
26
26
26
25
25
25
25
25
25
25
24
24
25
25
25
25
25
25
23
23
23
23
23
23
23
23
23
23
23
23
22
22
22
22
22
22
22
22
23
23
23
23
23
23
21
19
18
18
18
18
18
17
17
17
17
17
17
17
17
17
16
15
16
16
16
16
16
16
17
17
17
17
17
18
19
19
19
19
19
19
19
19
18
18
18
18
18
18
18
18
20
22
22
22
22
22
22
22
22
22
22
21
21
21
23
24
23
23
23
23
23
23
23
23
23
23
23
23
23
23
23
23
23
23
23
23
23
23
23
23
23
23
23
23
23
23
23
23
23
23
23
23
23
23
23
23
23
23
23
25
24
26
27
27
27
27
27
27
28
28
29
29
29
29
30
31
31
31
32
32
32
32
32
32
32
32
31
30
30
30
30
30
30
31
31
31
31
31
31
31
31
31
33
33
34
34
35
35
35
35
36
35
35
35
35
35
35
35
35
35
35
35
35
35
35
35
35
35
35
35
35
35
35
35
36
35
35
35
35
35
35
35
35
35
36
36
35
35
35
35
35
36
36
36
36
35
35
35
35
35
35
35
35
35
35
35
35
35
34
34
34
34
34
35
35
35
35
35
35
35
35
34
34
33
32
31
31
30
29
29
26
26
26
26
26
26
26
28
30
30
32
33
33
33
34
34
34
34
35
35
32
32
31
31
33
34
35
35
35
36
36
37
38
37
38
38
35
35
35
35
35
35
35
35
35
34
33
33
34
34
34
34
34
34
34
34
34
34
33
33
33
33
33
33
32
32
32
33
34
34
34
35
35
34
34
34
34
36
37
36
36
36
35
35
35
35
35
35
35
35
35
35
35
35
35
35
35
35
34
34
35
35
35
35
35
35
35
35
35
35
35
35
35
34
34
34
34
34
34
34
34
33
34
34
34
34
34
34
34
34
34
34
34
34
34
34
34
34
34
34
34
34
34
33
33
33
33
34
34
35
33
32
32
32
32
32
32
32
32
32
31
31
30
30
31
29
29
29
29
29
29
30
30
30
30
30
30
30
30
30
29
29
29
29
29
29
29
29
29
28
28
26
25
25
24
23
23
22
19
18
18
18
17
17
16
16
16
16
17
17
17
17
17
17
17
17
18
18
18
18
18
18
18
19
19
19
19
18
18
18
18
18
18
18
18
20
20
20
20
19
19
18
18
18
17
17
17
17
17
17
17
17
17
18
17
17
17
17
17
17
18
18
18
17
17
16
14
14
14
14
14
14
14
16
16
17
15
14
14
14
14
14
14
14
14
14
14
14
14
14
15
15
17
16
16
16
16
16
16
18
18
18
17
17
17
17
17
17
17
17
17
17
17
17
18
19
19
19
19
19
19
19
19
19
19
19
19
19
19
20
20
20
20
20
20
20
20
20
20
20
20
20
20
20
21
21
21
21
20
20
20
20
19
19
19
20
20
20
19
19
19
20
20
23
23
23
23
24
24
24
24
24
24
24
24
24
24
24
24
24
24
24
24
24
24
24
24
25
25
23
23
23
24
24
24
24
24
24
24
24
24
24
25
25
25
25
25
25
25
25
25
25
25
25
25
25
25
25
25
26
26
26
26
27
29
31
32
33
34
34
34
34
34
34
34
34
33
37
39
39
41
40
40
42
41
47
47
47
48
48
49
47
47
48
48
48
48
48
47
47
46
47
47
47
46
46
46
46
46
46
46
46
45
45
45
45
45
45
45
45
45
45
45
44
44
44
44
44
47
47
52
52
52
53
55
55
56
56
56
57
57
57
57
56
56
55
54
54
54
54
54
54
54
54
54
54
54
55
56
56
56
55
56
56
56
56
56
55
54
53
53
53
53
53
54
55
55
55
56
56
56
56
55
56
58
65
68
68
69
69
71
71
71
72
72
74
74
74
75
75
75
76
75
74
74
74
74
74
73
71
68
68
66
66
65
65
66
65
65
65
65
65
65
65
63
63
63
60
59
59
59
58
58
57
58
58
59
59
58
56
55
55
55
55
55
56
55
56
56
56
56
56
56
56
55
54
53
53
53
53
53
53
54
52
52
52
51
51
51
51
49
49
49
49
49
49
49
49
49
49
50
50
52
52
52
53
53
53
53
53
53
53
50
49
49
50
50
50
49
48
47
46
46
46
46
46
46
46
46
46
47
47
48
47
48
47
47
47
46
46
46
46
46
46
46
46
46
46
46
46
46
43
43
43
42
42
43
43
43
43
41
41
41
39
39
39
39
39
39
39
39
39
39
39
38
38
38
39
39
38
38
38
38
38
38
38
38
38
38
38
36
36
36
36
36
36
35
35
35
35
35
35
35
35
35
35
35
35
35
35
35
35
35
35
33
33
32
33
33
33
34
35
33
32
32
30
29
30
30
30
30
30
30
30
30
30
30
30
30
30
30
31
31
31
31
30
31
23
21
21
21
21
22
22
22
21
23
25
28
29
29
33
35
35
35
40
40
40
41
40
40
42
41
41
41
41
41
42
42
42
42
42
41
41
41
41
41
41
41
41
41
41
41
41
41
42
41
41
41
41
41
41
41
41
41
41
41
41
41
41
41
41
41
41
41
41
41
43
41
43
44
44
43
43
43
46
48
54
59
59
59
61
61
61
63
64
64
64
64
64
64
64
64
64
65
65
67
67
67
67
67
67
67
67
67
66
66
66
67
68
69
69
69
68
68
68
69
70
69
69
69
69
68
68
68
68
68
69
69
69
69
68
71
72
76
75
76
76
76
76
75
75
75
75
75
76
76
76
76
76
76
76
75
74
73
72
71
71
71
71
71
71
70
71
71
71
70
70
70
71
76
77
78
79
79
80
80
80
82
82
82
82
82
82
82
83
82
79
79
78
78
79
80
80
81
81
80
80
80
80
78
78
78
78
78
78
78
78
78
78
79
80
80
80
78
76
76
76
76
77
77
76
75
77
71
71
71
66
66
66
65
64
65
64
62
62
62
61
61
61
62
62
62
62
59
59
61
61
61
61
61
61
59
59
56
53
53
52
52
53
53
51
50
49
49
49
49
48
48
48
48
48
48
49
48
47
47
46
46
46
46
46
46
46
46
46
46
46
46
46
45
46
45
45
44
42
42
43
42
42
42
42
42
41
41
41
41
41
41
41
40
40
39
38
38
39
39
38
37
38
37
36
36
36
36
36
37
36
36
37
37
35
35
35
35
35
35
36
35
35
35
35
36
39
41
41
42
42
42
48
46
45
44
44
41
41
41
42
42
42
41
41
41
41
42
41
41
43
43
44
44
44
44
44
43
43
44
44
44
43
44
45
45
45
45
45
44
44
44
45
43
44
44
44
45
45
45
45
45
46
46
46
46
46
46
46
46
46
46
46
46
46
46
47
46
46
45
45
45
46
46
46
47
47
47
48
49
49
49
49
50
51
51
51
50
50
50
50
50
51
51
51
51
51
52
52
52
51
51
51
50
50
50
50
49
49
50
47
46
46
46
47
47
47
47
47
46
45
44
44
44
44
43
44
44
44
42
42
42
42
42
42
42
42
43
43
43
42
42
41
41
42
43
42
42
39
39
39
39
39
39
39
39
39
39
39
39
39
39
38
41
41
40
39
38
38
36
35
35
35
35
35
37
41
41
41
40
40
42
42
43
42
42
42
43
42
43
43
44
43
43
43
43
45
45
45
45
45
45
45
45
45
45
45
44
44
42
42
42
42
44
44
47
46
47
47
47
47
46
46
47
46
46
46
46
46
47
46
46
46
46
46
45
45
45
45
44
44
44
44
43
41
41
41
41
41
41
41
41
41
41
41
41
44
47
47
46
45
47
47
48
49
50
53
56
58
58
57
58
59
59
59
59
59
59
58
59
59
59
59
59
57
57
57
57
57
57
56
58
58
58
59
59
59
59
59
59
59
59
59
59
59
59
59
59
57
57
55
55
55
55
54
54
53
53
53
52
50
49
49
50
50
50
51
51
51
50
49
49
49
50
49
48
49
49
48
51
51
52
52
52
51
52
53
51
50
50
50
50
50
50
50
50
50
51
51
51
51
51
53
55
59
64
64
64
68
73
74
75
75
74
74
74
73
73
73
73
72
72
71
71
71
71
71
70
69
69
69
69
69
71
69
69
69
69
69
69
69
68
68
68
67
64
65
65
63
63
63
63
59
59
59
59
59
58
58
58
58
58
58
58
58
58
58
58
57
56
56
56
56
57
57
57
57
57
57
57
57
56
56
54
53
53
53
52
50
50
50
51
52
53
53
53
54
54
58
58
59
59
59
59
59
59
59
59
63
64
64
64
64
64
64
62
64
65
65
63
63
62
62
63
62
62
61
57
57
57
57
57
57
57
56
56
56
57
56
56
56
56
56
56
56
56
56
56
56
56
56
55
55
55
54
54
54
54
54
54
53
50
50
50
51
53
52
53
53
53
53
54
54
54
54
54
53
53
53
53
53
54
53
53
53
53
53
53
53
53
53
53
53
53
53
52
52
52
53
53
53
54
54
54
54
54
54
54
54
54
54
54
53
53
53
53
53
53
53
53
53
52
53
57
61
62
60
59
59
61
61
61
60
61
62
63
64
64
65
65
65
65
65
65
65
66
66
66
66
65
65
66
66
66
66
62
60
61
60
60
60
60
61
59
60
60
60
60
60
60
60
60
60
59
59
59
60
60
60
62
62
61
62
62
62
61
60
60
59
59
59
59
58
58
59
59
59
59
59
59
60
60
60
60
61
60
61
61
61
61
61
61
61
61
60
60
60
61
62
62
61
62
62
61
64
62
64
64
64
65
63
62
61
60
64
65
65
65
65
66
67
65
65
65
65
65
65
65
65
65
65
63
65
65
67
69
68
70
66
66
66
66
66
65
65
65
66
67
67
67
67
67
67
68
67
66
67
65
65
65
69
72
73
73
73
73
73
73
72
71
72
72
72
71
71
71
73
73
74
75
75
75
74
74
73
73
73
73
73
72
73
73
73
73
73
73
73
76
77
78
78
78
76
77
77
77
77
80
78
78
78
77
75
75
75
75
75
75
75
75
76
75
75
74
74
74
74
74
74
74
74
74
74
73
73
77
77
82
83
88
88
88
89
88
89
89
90
89
88
88
87
86
86
86
87
86
85
85
85
85
85
85
85
82
82
83
83
83
85
86
86
85
85
85
85
85
84
84
83
83
83
83
83
82
82
80
80
78
78
78
78
78
78
77
72
73
71
71
71
71
71
71
71
71
66
65
63
64
64
63
62
59
59
58
58
58
58
59
56
56
56
56
56
54
53
53
53
53
51
51
52
51
50
50
50
50
50
50
50
50
50
50
50
51
51
51
49
45
45
45
45
45
45
45
45
37
37
36
35
35
35
32
30
30
30
30
30
30
33
33
33
32
32
30
30
30
31
31
31
32
32
31
31
31
31
31
31
31
31
31
31
29
29
29
29
29
29
29
32
32
32
32
33
32
32
33
32
31
31
31
31
31
31
31
30
30
29
29
29
29
29
29
29
29
28
29
29
29
29
29
29
29
29
29
30
30
30
29
29
29
29
29
30
29
30
30
33
33
39
41
41
42
42
42
42
42
42
42
44
46
46
46
46
46
46
48
49
49
49
48
47
47
47
47
47
47
47
48
49
49
53
53
53
53
54
53
53
57
57
58
59
59
57
58
58
58
58
58
59
60
60
61
62
60
58
58
58
59
59
59
59
59
59
59
59
59
59
59
59
59
59
59
59
59
59
59
58
58
58
58
58
58
58
58
59
59
59
59
60
61
61
61
61
61
60
59
59
59
59
62
63
63
64
65
64
65
65
65
65
65
64
65
65
65
65
65
65
65
65
65
65
65
65
65
65
65
65
65
65
65
62
62
65
65
60
60
59
60
60
60
58
59
59
59
58
58
59
59
56
58
58
58
58
58
56
57
57
57
57
57
57
57
56
57
56
56
58
58
58
58
58
57
55
53
53
53
53
53
53
52
52
51
47
47
47
47
47
47
46
46
47
47
47
47
48
48
48
48
48
48
48
48
47
47
47
47
47
47
47
45
45
44
44
44
42
42
43
45
45
44
43
44
44
44
44
44
44
44
45
45
45
45
45
44
44
44
44
45
46
45
45
44
44
43
41
41
42
43
47
47
47
47
47
47
46
46
46
46
46
45
43
43
43
43
43
43
43
43
43
41
41
41
41
39
39
39
39
39
39
40
40
40
40
41
41
41
41
41
41
41
41
41
42
42
42
41
41
41
41
41
41
41
42
42
41
41
39
39
41
40
40
40
39
39
39
39
39
39
39
39
39
39
39
39
40
38
38
38
38
38
39
39
39
39
39
39
39
39
39
39
41
40
41
41
41
41
41
41
43
43
43
44
44
45
45
45
45
46
46
47
47
49
50
49
50
50
50
50
50
50
52
52
52
53
53
54
54
54
53
50
50
50
51
52
52
52
52
52
52
52
52
52
52
52
52
53
53
53
54
54
54
57
57
57
57
56
56
55
55
55
55
54
55
56
56
57
57
57
56
54
54
54
54
55
55
55
56
56
56
56
56
56
56
56
56
55
55
55
55
55
55
55
54
54
53
53
55
55
55
56
56
56
56
56
56
55
55
55
56
56
59
59
59
59
59
59
59
58
58
58
59
55
54
53
51
51
51
51
51
51
51
51
51
51
51
51
51
50
47
47
47
47
47
46
42
45
46
47
47
50
50
50
50
50
50
50
49
48
48
48
47
47
47
47
47
47
47
47
47
47
47
47
47
47
47
47
47
47
47
47
47
47
47
46
45
45
46
46
45
43
41
40
41
41
40
39
44
44
43
44
42
43
41
42
42
42
42
42
41
41
40
40
40
39
39
38
41
39
40
39
39
39
39
41
42
41
42
42
42
44
46
47
48
48
50
48
48
48
48
49
51
49
48
47
47
47
47
47
47
48
48
48
49
49
49
49
49
48
48
48
47
45
45
45
45
47
47
47
47
47
47
53
55
55
57
58
58
58
58
58
58
59
59
58
58
57
57
57
57
57
57
59
59
59
59
59
59
59
59
59
61
61
60
60
61
61
61
62
62
61
60
60
59
59
60
59
59
59
59
59
59
59
59
59
59
59
60
61
61
62
62
62
62
62
62
61
63
63
62
62
61
61
60
60
61
62
59
59
59
59
59
59
59
59
59
59
61
63
64
65
65
65
65
65
65
65
65
65
66
66
67
65
66
66
68
68
68
72
71
74
81
79
80
76
78
80
80
80
79
78
78
78
78
78
80
80
79
79
78
78
78
74
73
73
73
71
67
69
69
69
70
68
69
67
66
66
66
66
65
65
65
65
65
65
64
64
64
63
63
63
63
63
63
62
61
62
62
62
62
61
61
61
61
60
59
59
59
59
59
60
60
64
65
65
67
71
74
74
74
74
74
74
75
73
76
82
82
83
83
82
83
83
83
82
82
82
82
84
83
83
83
83
83
83
83
86
86
86
86
85
85
85
87
87
87
87
86
84
84
84
84
84
84
85
84
84
84
84
84
84
84
84
84
85
83
83
82
82
79
78
78
78
78
78
76
76
76
76
74
74
74
74
74
74
74
74
74
74
74
74
74
75
73
74
74
75
72
71
71
71
72
71
71
71
69
68
67
68
67
68
66
66
65
63
60
60
59
59
59
60
61
62
61
61
59
59
59
59
59
59
59
58
58
58
57
57
56
55
55
55
54
54
55
55
55
55
55
55
55
55
54
54
54
54
54
53
52
53
48
48
48
48
48
49
49
49
49
52
51
50
50
49
49
47
48
47
47
47
42
41
41
41
41
39
39
39
39
39
38
38
38
38
38
38
38
38
38
38
37
37
37
34
34
34
34
34
33
32
33
33
33
34
34
34
34
34
34
35
36
35
36
36
38
38
38
38
39
39
39
43
47
49
47
47
47
47
47
47
47
47
47
47
47
47
47
47
46
46
46
44
44
44
44
44
43
43
42
41
41
41
41
41
41
41
41
41
41
41
41
41
42
42
42
42
42
42
41
41
41
41
41
41
41
41
41
41
41
41
41
41
41
41
41
41
41
40
40
40
40
40
40
43
44
49
50
50
50
51
50
50
50
50
50
50
50
48
48
48
48
48
48
48
48
48
48
49
48
48
48
48
48
48
48
48
48
48
48
48
48
48
48
48
48
49
49
50
53
53
53
50
51
50
51
53
53
53
53
50
49
48
43
44
46
47
47
47
48
48
49
49
51
50
50
50
52
52
52
52
52
52
53
53
52
53
52
52
52
52
53
53
53
49
49
50
51
51
51
51
52
50
50
51
51
58
60
60
61
61
61
61
61
61
66
66
68
66
66
67
67
67
66
66
65
65
65
65
65
65
65
65
65
65
65
64
63
63
64
64
64
64
69
70
77
77
78
79
79
80
80
80
80
80
80
81
81
81
81
80
79
79
79
81
81
81
81
78
78
78
78
78
78
78
78
78
78
78
78
78
78
78
78
77
77
77
77
77
77
77
77
81
82
84
84
85
86
86
86
86
85
85
85
85
85
85
85
83
82
82
82
83
82
82
82
83
83
84
95
95
95
95
95
96
95
96
94
93
93
93
93
94
94
95
95
95
95
94
94
95
95
95
95
95
94
93
93
93
93
92
90
90
90
89
90
89
89
86
86
84
84
83
83
83
83
83
83
81
81
81
77
77
76
76
76
76
75
74
73
72
73
73
74
75
75
77
77
77
77
77
77
76
76
74
73
72
73
73
73
73
75
76
75
76
76
76
77
80
80
80
80
83
84
83
83
83
83
84
85
86
86
87
87
86
86
86
87
87
86
86
84
84
85
85
85
85
85
85
85
86
84
84
84
84
83
82
82
83
83
82
82
81
78
77
76
76
74
74
75
77
77
74
74
72
73
73
71
71
71
71
71
70
71
70
67
66
66
65
65
65
65
65
68
66
68
68
67
71
70
71
71
71
71
71
71
70
70
70
70
70
70
71
71
71
71
71
71
71
71
71
70
71
71
69
69
69
69
69
66
65
65
64
64
64
64
64
65
66
67
67
67
67
67
67
66
66
67
67
66
65
65
65
65
65
67
69
65
64
63
63
63
61
61
62
62
63
63
63
63
61
61
62
62
62
62
62
61
61
61
61
61
61
62
59
59
59
59
59
59
58
58
57
55
55
54
54
54
53
53
53
53
53
53
53
53
53
53
53
55
55
54
53
52
54
54
54
55
55
60
59
59
59
59
59
59
59
60
59
59
59
59
59
59
59
59
59
53
53
53
52
53
53
50
50
50
50
50
49
49
49
50
48
47
47
47
47
47
46
46
46
45
45
45
45
46
45
46
46
46
47
47
47
47
47
47
47
47
47
47
47
47
47
47
47
47
47
47
47
45
45
46
46
46
46
49
50
50
50
50
50
50
50
50
50
51
52
54
55
55
57
58
63
69
69
69
79
79
78
78
79
78
79
79
79
80
80
79
73
74
72
72
71
70
70
70
70
70
69
69
68
68
67
67
67
67
67
67
67
67
67
67
67
65
64
62
63
64
64
64
64
64
64
64
64
62
60
61
61
61
61
61
61
61
61
61
61
63
63
63
64
64
63
63
62
61
62
64
64
64
65
66
69
69
71
71
71
71
72
74
74
74
74
75
77
77
77
77
77
78
78
77
76
75
75
74
73
73
71
72
72
72
72
72
72
72
72
71
71
72
73
72
71
72
72
72
72
73
69
69
70
68
64
64
65
65
65
65
66
66
66
66
71
73
73
72
71
71
71
71
71
71
70
70
70
70
70
70
70
69
70
68
70
70
69
72
73
74
74
74
75
73
74
74
74
74
74
77
77
77
78
77
77
77
77
77
77
77
77
77
77
76
76
75
75
76
74
75
76
76
76
75
75
76
76
75
73
71
71
71
71
71
70
67
67
66
66
66
67
67
67
67
66
65
65
65
65
65
65
65
65
65
65
63
63
64
64
63
63
63
63
63
62
62
61
61
61
59
59
59
58
57
57
58
58
57
57
57
54
54
53
51
50
50
50
50
50
49
49
49
49
49
49
49
48
48
48
44
44
44
44
44
44
44
44
44
44
43
41
41
42
41
40
38
38
39
39
39
39
39
37
37
37
37
39
40
41
43
42
42
42
42
41
41
41
40
40
40
40
38
39
39
39
38
37
36
36
36
36
36
36
36
36
35
35
35
33
33
33
32
32
31
29
29
29
29
29
29
29
25
25
25
25
24
24
23
23
23
23
23
23
23
23
20
20
20
20
20
20
20
20
19
19
19
19
19
19
19
19
19
19
19
19
19
19
19
19
19
19
19
19
18
18
18
17
17
17
17
17
17
17
16
16
16
16
16
15
15
15
15
14
14
13
14
14
14
15
15
15
15
15
15
15
15
15
14
14
13
12
12
12
12
12
12
12
14
14
15
13
13
12
12
12
11
11
11
11
12
12
12
12
12
12
12
12
12
12
12
13
14
12
12
12
13
13
13
13
13
13
13
14
14
14
14
14
14
14
14
14
14
14
14
15
15
15
15
15
15
15
15
17
17
17
17
17
17
17
17
17
17
17
17
17
17
17
17
17
18
19
19
18
18
18
18
18
19
19
19
19
19
19
19
20
20
19
19
20
21
22
22
23
23
23
23
23
23
23
23
23
23
23
23
27
27
27
27
28
28
28
29
29
30
30
31
31
31
31
31
32
32
32
31
30
29
29
29
30
30
30
30
31
31
31
31
31
31
31
32
31
31
31
31
33
33
35
35
35
35
34
34
34
35
35
35
35
35
35
35
35
35
35
35
35
35
35
35
35
34
34
34
34
34
34
33
31
31
31
31
31
31
31
31
31
32
32
33
34
33
32
32
32
32
32
32
32
32
32
33
33
32
35
38
37
37
38
47
47
47
49
48
48
48
48
48
48
48
45
45
45
45
45
45
45
45
45
45
45
45
45
47
47
47
47
47
47
46
46
46
46
46
46
46
46
46
46
46
46
46
46
46
45
44
44
44
44
43
42
42
42
42
42
42
42
42
42
42
41
41
41
41
41
40
41
41
41
41
41
41
41
41
41
40
40
39
38
38
38
36
35
35
35
35
35
34
34
34
34
35
35
37
37
36
36
35
35
35
35
35
31
30
30
30
30
30
31
29
29
29
29
29
29
30
29
29
29
29
29
29
29
29
29
29
29
29
29
29
29
29
29
29
29
29
29
29
30
30
31
31
30
29
28
28
28
28
28
28
27
26
26
25
25
26
26
26
25
25
25
26
26
26
23
23
24
23
23
23
24
25
25
25
24
23
23
23
23
24
24
24
24
24
24
24
24
24
24
24
24
24
24
24
24
25
26
26
25
25
26
26
26
28
29
28
27
26
26
26
26
27
27
27
26
26
26
26
26
27
26
26
26
26
26
26
26
27
27
27
27
28
29
29
29
29
29
30
30
31
31
31
36
35
36
37
37
37
35
35
35
35
35
35
35
35
35
35
35
36
41
40
41
41
41
41
41
41
41
41
42
42
42
42
42
42
42
42
43
43
43
43
41
41
41
41
41
41
41
41
41
41
41
41
41
41
41
41
42
41
41
41
42
42
42
42
42
42
43
43
43
43
43
43
43
43
43
44
44
44
44
44
45
46
47
47
48
48
49
48
48
48
48
48
48
50
53
57
58
58
57
57
57
57
59
59
59
56
57
57
57
57
57
57
57
57
58
58
58
58
58
59
59
58
58
57
59
59
59
59
59
59
62
63
64
65
66
65
65
65
64
65
65
65
66
66
67
66
67
67
68
68
68
68
68
69
69
67
67
67
68
67
69
69
69
69
69
68
68
68
68
68
68
67
66
66
66
66
65
65
65
65
65
65
68
70
69
69
70
70
68
67
68
68
69
69
70
71
71
72
72
72
71
71
71
70
71
71
71
79
80
81
81
80
78
78
77
77
77
77
77
77
77
77
77
77
78
77
77
77
77
77
78
78
77
77
77
80
81
81
83
83
83
84
82
84
84
86
83
80
80
80
78
78
81
84
90
92
92
92
91
91
90
89
89
89
89
87
87
87
87
87
86
86
85
85
85
85
85
84
83
83
83
82
82
81
80
77
76
76
76
75
75
74
73
73
73
73
73
73
73
73
73
73
73
73
73
72
72
72
72
72
72
72
72
72
71
70
68
68
67
65
65
63
62
61
61
61
61
59
59
59
59
59
59
59
59
59
59
59
59
59
59
59
57
57
57
56
55
55
54
54
54
54
53
53
53
52
52
52
53
53
53
52
52
53
53
54
54
54
54
54
54
53
52
49
50
48
48
48
48
48
49
49
49
48
49
48
48
47
47
47
47
47
48
47
46
46
42
42
42
42
43
44
43
41
41
41
41
41
41
39
39
35
35
35
33
27
19
19
18
17
17
17
18
17
17
18
18
18
18
18
18
18
18
18
19
19
19
19
19
19
19
19
19
19
19
19
19
19
19
19
19
19
19
19
20
18
18
18
18
18
18
18
17
17
17
17
17
17
17
17
17
17
17
17
17
17
19
19
19
19
20
20
20
20
20
20
20
20
20
20
20
20
20
20
20
20
20
17
17
17
17
17
17
17
17
16
15
15
15
15
15
15
15
15
15
15
14
14
14
14
13
13
13
13
13
13
13
13
13
11
11
11
11
11
11
11
11
11
11
11
11
11
11
11
11
11
11
11
11
11
11
11
11
11
11
11
11
11
11
11
11
11
10
10
10
10
10
10
10
9
9
9
9
9
9
9
9
8
7
6
6
6
7
7
7
7
7
7
7
7
7
7
7
7
7
7
7
7
7
6
6
6
6
6
6
6
6
6
5
5
5
5
5
5
5
5
5
5
5
5
5
5
5
5
5
5
5
5
5
5
5
5
5
5
6
6
6
6
6
6
6
6
6
6
6
6
6
6
6
6
6
6
6
6
8
8
9
9
10
10
11
11
11
11
12
11
11
11
12
12
12
12
12
13
14
14
13
13
13
13
13
13
13
13
13
13
13
13
13
13
12
12
12
12
12
12
12
12
12
11
11
11
11
11
11
11
11
11
11
10
10
10
10
10
10
10
10
10
10
10
10
10
10
10
10
10
10
9
9
9
9
10
10
10
10
10
10
10
10
10
10
10
11
11
11
11
11
11
11
11
11
11
11
11
11
11
11
11
11
11
11
11
11
11
11
11
11
11
11
11
11
11
11
11
11
11
11
11
11
12
12
11
11
11
11
11
12
13
14
13
13
13
12
12
13
13
14
17
17
17
17
17
17
17
17
17
18
18
19
19
19
19
19
22
22
21
23
23
23
24
24
25
25
25
25
24
24
25
25
25
25
26
26
26
26
26
28
28
28
28
28
30
30
29
29
29
29
29
29
29
29
29
29
29
29
29
29
29
30
30
30
30
30
30
31
31
31
31
31
31
32
32
31
31
31
31
31
31
31
31
31
31
31
31
31
31
31
31
31
31
31
31
31
31
31
31
31
31
31
31
30
30
30
30
30
30
30
30
30
30
30
30
30
30
31
31
31
31
31
29
29
29
29
29
29
29
29
29
29
29
28
25
24
21
21
21
22
23
23
23
23
23
23
23
23
23
23
23
23
23
23
20
20
20
20
20
19
18
18
17
17
17
17
17
17
17
17
17
19
19
19
19
18
18
17
17
17
17
17
17
21
23
23
26
27
27
26
26
26
24
25
24
24
24
24
23
23
23
23
23
22
22
22
22
22
22
22
23
23
23
23
22
22
22
22
23
23
23
23
23
23
23
23
23
23
23
23
23
23
23
23
23
23
23
23
23
23
23
23
23
23
23
23
24
24
23
23
23
23
23
25
25
27
27
27
28
29
28
28
29
29
29
29
29
29
29
29
29
29
29
29
29
29
29
29
29
29
29
29
29
29
29
29
29
29
29
29
29
29
28
28
28
28
28
28
28
28
28
28
28
28
27
27
27
27
27
28
28
28
27
27
27
27
28
27
27
27
27
27
27
27
29
29
29
28
28
28
28
28
28
26
26
26
25
26
26
26
26
26
26
26
26
28
28
28
27
24
24
24
25
25
26
26
26
26
25
24
24
26
26
26
26
26
26
26
26
26
27
27
27
27
27
27
27
24
24
24
24
29
29
30
32
31
30
41
41
41
41
42
43
46
46
47
47
47
49
49
49
50
50
50
51
52
52
52
52
52
52
53
53
52
52
52
52
51
50
51
51
51
50
51
50
50
51
51
52
53
53
53
55
55
58
58
58
58
58
58
58
59
59
59
59
59
59
59
59
59
59
59
59
59
59
59
59
61
61
61
61
63
63
65
65
65
64
64
64
63
63
63
63
63
63
64
63
63
63
63
63
63
63
63
63
63
63
64
64
63
63
62
60
60
60
60
60
60
60
61
60
60
60
60
60
61
60
60
59
59
59
59
59
59
57
58
57
53
51
51
51
54
55
53
52
54
55
53
51
50
50
50
49
48
48
48
47
47
47
47
47
45
42
42
42
44
44
44
44
44
44
44
44
47
47
47
47
47
47
47
47
47
47
47
48
48
53
64
65
69
71
71
70
70
71
71
71
72
71
71
71
71
71
71
71
71
71
73
71
72
72
72
72
70
71
70
69
70
70
70
70
70
70
70
70
71
71
71
70
70
70
68
68
68
68
69
69
69
69
69
69
69
67
71
77
82
83
83
81
81
81
81
80
80
82
84
82
82
81
80
80
79
79
79
81
81
83
83
84
85
86
89
89
89
89
89
89
89
89
88
88
88
87
86
86
84
83
83
83
81
81
79
79
79
79
79
79
78
78
78
78
78
79
79
79
80
80
80
82
82
82
82
80
79
79
79
79
79
78
78
78
77
77
77
77
77
77
77
78
77
75
73
73
73
73
73
73
73
73
73
71
71
71
71
71
70
70
70
71
70
65
64
64
64
63
62
61
59
62
63
62
63
64
65
64
65
65
65
63
64
62
64
64
64
64
65
63
64
64
64
63
63
62
59
59
59
58
57
55
61
65
68
69
71
69
77
75
76
75
75
74
74
73
73
73
73
74
74
75
79
82
83
83
83
87
87
86
86
86
85
85
85
85
86
86
86
87
88
88
85
85
85
84
83
83
83
83
83
84
83
90
90
92
91
91
91
93
93
93
93
93
92
92
92
92
94
95
97
103
105
105
106
106
106
106
106
106
106
106
106
106
106
107
107
105
106
106
106
104
104
104
104
104
104
103
104
103
105
105
105
105
104
104
106
106
110
108
107
107
109
110
110
110
116
117
116
118
115
115
119
121
121
121
121
121
121
123
123
123
122
121
120
120
120
120
120
121
120
122
120
121
121
120
117
112
112
111
110
110
110
110
111
113
113
113
112
112
112
110
111
108
107
107
106
104
104
103
102
102
102
101
101
101
105
102
108
107
108
108
107
109
108
108
108
108
107
107
107
108
107
106
102
101
107
107
107
107
106
106
106
106
103
100
100
101
102
102
103
106
107
106
106
106
106
106
107
107
107
107
106
105
104
107
107
110
107
106
109
110
108
107
109
109
109
113
113
113
113
110
107
107
107
107
106
106
106
106
107
109
112
112
112
111
112
111
111
110
110
109
108
107
105
104
104
103
102
102
103
103
105
103
103
107
105
105
106
106
107
107
107
107
108
108
108
112
112
117
118
117
114
113
111
111
111
111
109
109
109
109
109
109
110
110
110
110
110
109
110
110
110
110
110
110
110
110
109
105
105
105
104
110
112
112
108
107
107
107
107
107
108
107
107
106
105
105
105
102
97
96
96
96
96
95
95
95
93
92
91
90
89
89
89
90
90
91
92
92
93
92
92
92
92
92
88
88
89
89
88
89
88
88
87
87
89
88
88
88
88
88
88
87
87
84
83
81
79
79
78
78
78
82
81
83
82
85
85
82
83
82
83
83
83
84
86
86
86
84
81
81
79
81
81
85
86
89
90
90
88
88
88
89
89
89
87
88
86
84
84
84
84
83
83
83
82
82
81
81
83
83
85
99
99
101
107
107
107
107
108
107
107
107
108
108
109
107
107
108
108
108
108
108
108
108
107
107
107
107
108
100
101
101
101
101
101
101
101
101
101
101
99
100
100
100
102
102
105
107
108
109
109
110
107
107
107
105
105
105
105
105
105
105
105
106
106
106
105
106
106
107
107
107
107
108
108
108
108
108
110
109
109
109
109
109
108
108
109
110
110
110
107
107
107
107
107
105
106
105
105
104
104
100
99
99
101
102
101
97
96
96
95
94
94
92
91
90
91
90
92
91
91
92
92
92
91
91
91
93
92
92
89
87
87
84
84
84
85
85
87
88
90
91
91
90
90
89
89
89
88
84
84
84
83
83
83
83
83
83
83
83
81
80
80
79
79
81
83
82
83
83
83
83
82
80
80
80
80
79
79
79
79
78
76
76
76
76
77
77
77
77
79
79
79
81
81
81
82
77
77
76
75
78
79
79
78
77
77
78
77
74
74
74
73
74
77
75
75
76
80
78
84
82
82
87
87
87
95
94
94
100
98
98
98
100
101
101
100
99
100
100
100
100
99
99
99
99
99
99
100
98
100
101
97
97
97
102
106
108
108
107
105
106
107
107
107
107
107
107
107
109
111
111
113
114
114
113
113
113
113
113
113
114
114
115
115
114
113
113
113
115
115
116
124
123
125
125
125
125
128
129
132
132
132
130
130
130
130
130
130
130
130
124
124
126
125
125
126
126
130
129
130
129
130
130
131
131
131
131
132
132
132
131
128
128
128
129
130
130
130
131
132
132
132
132
131
132
133
130
130
128
128
128
128
128
126
124
123
123
123
122
120
120
120
120
118
119
118
117
117
116
114
117
120
119
118
116
120
118
118
118
118
118
118
115
115
115
115
111
111
111
111
109
109
108
108
108
108
107
107
107
106
96
95
95
95
94
94
95
95
95
95
93
93
92
92
92
95
95
92
92
92
93
93
92
90
90
90
89
89
90
90
90
92
92
92
89
86
87
86
86
83
83
84
84
84
84
84
84
81
82
81
81
81
80
79
79
79
79
79
77
77
77
77
77
77
77
77
77
76
77
77
77
77
77
75
74
74
74
74
75
76
76
76
76
79
81
81
80
78
78
78
74
74
72
72
73
70
70
70
70
68
65
65
65
65
65
64
64
64
64
64
64
64
63
63
61
61
61
60
61
61
62
62
63
63
62
62
62
62
63
61
61
61
61
63
62
61
61
62
62
62
61
66
67
68
70
62
75
80
83
82
82
81
81
81
82
83
83
83
84
84
84
84
84
85
90
90
92
92
90
90
89
89
89
89
89
88
88
88
89
89
89
89
88
88
88
88
87
88
89
88
88
88
86
86
86
86
87
88
88
96
101
104
104
104
104
102
102
102
102
101
101
101
101
97
96
96
96
97
97
97
97
95
94
95
95
95
94
94
94
94
95
95
91
90
90
90
90
90
90
90
89
89
89
89
89
89
89
89
89
88
88
89
89
89
89
88
88
88
89
89
88
88
88
88
89
87
87
87
88
88
88
88
87
86
84
83
79
80
79
80
82
87
87
96
108
109
115
115
114
113
115
114
114
114
115
113
115
114
114
115
118
120
121
118
119
119
124
121
124
124
124
127
126
126
127
127
129
129
127
126
126
125
124
124
123
123
124
124
124
122
122
121
122
122
122
121
119
116
117
117
117
117
117
117
116
116
120
123
124
124
124
124
124
124
124
124
124
124
123
122
124
124
127
131
131
133
133
134
134
135
136
132
132
133
133
131
131
130
130
130
130
130
129
129
130
130
130
130
130
132
132
132
132
133
132
133
133
133
133
134
134
136
136
137
139
138
137
137
137
137
137
137
136
136
136
137
136
137
135
133
130
130
130
130
130
136
136
136
137
136
135
133
136
136
136
136
136
132
132
132
132
132
132
130
129
129
129
129
129
129
120
120
120
120
121
122
122
122
122
121
121
120
118
112
113
113
113
112
110
107
105
104
105
103
102
100
99
97
97
98
95
95
95
95
94
91
91
93
93
96
90
90
89
89
90
90
90
90
90
90
90
90
89
86
85
83
83
83
83
83
83
83
81
81
80
81
80
81
82
82
80
82
83
84
84
84
83
83
84
84
84
84
80
79
78
78
78
78
78
78
79
81
81
81
81
80
78
77
77
77
79
79
79
79
79
79
79
78
82
83
85
85
83
83
82
83
83
84
85
85
83
83
80
81
82
83
83
83
79
79
77
77
75
74
74
73
72
72
71
69
69
69
69
69
69
69
68
68
68
68
71
71
71
71
71
73
72
72
73
73
73
71
71
71
71
71
71
68
68
68
68
66
66
66
66
66
66
66
66
68
68
69
68
69
69
69
69
68
68
68
69
69
69
67
67
67
68
68
68
71
71
72
71
71
73
73
73
75
73
76
77
82
95
95
95
105
107
107
109
109
109
109
111
110
110
110
108
108
106
106
105
105
105
105
103
103
103
103
101
101
101
100
99
99
99
99
99
99
99
99
96
96
95
93
91
91
92
92
91
91
93
93
94
95
93
93
93
93
93
93
93
93
93
93
93
94
95
93
94
92
92
92
91
91
91
91
91
92
92
92
92
91
91
92
92
92
92
91
93
93
96
97
99
101
100
101
102
103
107
105
106
107
105
105
103
104
104
107
107
107
107
107
104
107
107
108
109
109
108
108
109
109
107
107
107
107
106
107
107
108
107
106
106
105
103
103
104
104
107
115
116
119
118
119
118
119
121
119
120
118
117
117
117
115
115
114
113
113
112
113
113
113
113
112
112
113
113
112
113
113
113
112
112
113
112
112
111
111
111
111
111
114
114
115
115
113
114
114
114
114
114
114
114
114
114
114
115
115
113
113
113
113
113
113
113
113
114
114
114
113
112
110
108
102
101
101
96
95
93
92
93
92
92
89
89
89
89
89
86
86
86
85
84
84
84
84
84
78
72
71
71
71
71
70
65
64
64
64
63
62
62
61
61
61
58
57
53
53
53
53
53
53
53
53
52
52
53
53
53
51
51
51
51
51
51
51
51
51
50
50
50
50
49
48
48
48
47
47
47
47
47
47
47
46
43
43
42
41
40
34
32
31
14
11
11
11
11
11
11
11
11
11
12
12
12
12
12
12
12
12
12
13
13
14
13
13
13
13
13
13
13
13
13
13
13
13
13
13
13
13
14
14
14
14
14
14
14
14
14
14
15
15
15
15
15
15
15
15
15
15
15
15
15
15
14
14
14
14
14
14
14
14
14
14
14
14
14
15
14
14
14
14
13
13
13
13
15
15
15
16
17
17
17
17
18
19
19
19
19
19
22
21
21
21
21
22
22
23
23
23
23
23
23
23
23
23
23
23
23
23
23
23
23
23
23
23
23
23
26
26
26
26
24
24
24
24
24
24
24
24
24
23
23
24
24
25
24
24
24
24
24
24
24
24
24
24
24
24
26
26
25
25
25
25
25
25
25
25
25
25
25
25
25
25
25
24
24
24
24
24
24
24
24
24
24
24
24
24
24
24
24
24
24
24
24
24
24
24
24
24
24
24
24
23
23
23
23
23
23
23
22
22
22
22
22
22
22
22
22
22
21
21
21
21
21
21
21
20
19
19
19
19
19
19
19
19
19
19
19
19
18
16
16
14
14
14
14
14
14
14
14
14
14
14
14
14
14
14
14
14
14
14
14
14
14
14
14
14
14
14
14
14
14
14
14
14
14
14
14
15
15
14
14
14
14
14
14
14
14
14
13
12
12
12
12
12
12
12
12
11
11
11
11
10
10
10
9
9
9
9
9
9
6
6
6
6
6
6
5
5
5
5
5
5
5
5
5
5
5
5
5
5
5
5
5
5
5
5
5
5
5
5
5
5
5
5
5
5
5
5
5
4
4
4
4
4
4
3
3
3
3
3
3
3
3
4
4
4
4
4
4
4
4
4
4
4
4
4
4
4
4
4
4
4
4
4
4
4
4
4
4
4
4
4
4
4
4
4
3
3
3
3
3
3
3
3
3
3
2
2
2
2
2
2
2
1
1
1
1
1
1
1
1
1
1
1
1
1
1
1
1
1
1
1
1
1
1
1
1
1
1
1
1
1
1
1
1
1
1
1
1
1
1
1
2
2
4
4
4
4
4
4
4
4
4
4
4
4
4
4
4
5
5
5
5
5
5
5
5
5
5
5
5
5
5
5
5
5
5
5
5
5
5
5
5
5
5
5
5
5
5
5
8
8
8
8
8
8
9
9
9
9
10
10
10
10
10
10
10
10
11
11
11
11
11
11
11
11
11
11
11
11
11
11
11
11
11
11
11
11
11
11
11
11
11
11
11
11
11
11
11
11
11
11
11
11
11
11
11
11
11
11
11
11
11
11
11
11
11
11
11
11
11
11
11
11
11
11
11
11
11
11
11
11
11
11
11
11
11
11
11
11
11
11
11
11
12
12
12
13
14
14
14
14
13
12
12
14
15
17
17
17
17
17
17
17
17
17
17
17
17
17
17
17
16
16
16
16
16
16
16
17
17
17
17
17
17
17
17
17
17
17
17
17
17
17
17
17
16
16
16
16
15
15
15
15
15
15
15
15
15
15
15
15
15
15
15
15
15
15
15
15
15
15
15
15
15
15
16
15
15
15
15
15
15
15
15
15
15
15
15
15
15
15
15
15
15
15
15
15
15
15
15
16
16
16
16
17
17
17
18
19
19
20
20
20
20
21
21
20
20
20
20
19
19
19
19
19
19
19
19
19
19
19
18
18
18
18
18
18
19
19
19
19
19
18
18
18
18
18
18
18
18
17
17
17
17
16
17
17
17
17
17
17
17
17
17
18
18
19
19
20
20
20
20
19
19
19
19
19
17
17
17
17
18
18
18
18
17
17
17
17
17
17
17
17
17
17
17
17
17
16
16
16
16
16
16
16
16
16
16
16
16
16
16
16
16
17
17
17
17
17
17
17
17
17
17
17
17
17
17
16
16
16
16
16
16
16
16
16
16
16
16
16
16
16
16
16
16
16
16
16
16
16
16
16
16
16
16
16
16
16
16
15
11
11
11
10
10
10
10
10
10
10
10
9
9
9
9
10
10
10
10
10
10
9
9
9
9
9
9
9
10
10
10
9
9
7
7
6
6
7
7
7
7
7
8
8
8
8
8
8
8
8
7
7
7
6
6
6
6
6
6
6
6
6
7
7
8
8
8
8
8
9
9
9
10
10
10
9
9
10
9
9
9
9
9
9
9
9
9
10
10
10
10
10
10
10
11
11
11
11
11
11
11
11
11
11
11
11
11
11
11
11
11
11
11
11
11
11
11
11
11
11
11
11
11
11
11
11
11
11
11
12
12
12
12
13
12
12
12
12
12
12
12
12
12
12
12
12
12
12
11
11
11
10
10
10
10
10
10
10
10
10
10
10
11
11
11
11
11
11
11
11
11
11
11
11
11
11
11
11
11
11
11
11
10
10
10
10
10
11
11
11
11
11
11
11
11
11
11
11
11
12
13
13
13
13
13
13
13
13
13
13
13
13
13
12
12
12
12
12
12
12
11
11
11
11
11
11
11
11
11
11
11
10
10
10
10
10
11
11
10
10
10
10
10
9
9
9
9
9
9
10
10
10
10
10
10
10
11
11
11
11
11
11
10
10
10
10
10
10
10
10
10
10
10
11
10
10
9
9
9
9
9
9
9
9
9
10
10
10
10
10
10
10
10
10
10
10
10
10
10
10
10
10
10
10
10
10
10
10
10
10
10
10
10
10
10
10
10
10
10
10
10
10
10
10
10
10
10
10
9
9
9
9
9
9
9
9
9
9
9
9
9
9
9
9
8
8
8
9
10
10
10
10
10
10
10
10
10
10
11
11
13
13
12
11
11
11
11
11
11
11
11
11
11
11
11
11
11
11
11
11
11
10
11
11
11
11
11
11
11
11
11
11
11
11
11
11
11
11
11
11
11
11
11
11
11
11
11
11
11
11
11
11
11
11
11
11
11
11
11
11
11
11
11
11
11
11
11
11
11
11
11
11
11
11
11
11
11
11
11
11
10
10
10
10
10
10
10
10
10
10
10
10
11
11
11
11
11
11
11
11
11
11
11
10
10
10
10
10
11
10
10
10
10
10
10
10
10
10
10
10
10
10
10
9
8
9
9
9
9
9
8
8
8
9
9
9
10
10
11
11
11
12
12
11
14
14
14
17
16
15
14
14
14
14
15
15
15
15
15
15
15
15
15
15
15
15
15
15
14
14
14
14
14
16
16
16
16
16
16
16
16
16
16
16
16
16
16
16
16
16
16
18
18
18
18
18
18
18
18
18
18
18
20
21
21
21
21
21
21
21
21
21
21
21
21
21
21
21
21
21
21
21
21
21
21
21
21
21
21
21
21
21
21
21
21
21
21
20
20
19
19
19
19
19
19
19
19
19
19
19
19
19
19
18
18
18
18
18
18
18
18
18
19
19
19
19
19
19
19
19
19
19
19
18
18
18
18
18
18
18
18
18
17
17
17
17
17
17
17
17
17
17
18
18
18
18
17
17
17
17
17
17
17
17
17
17
17
17
17
17
17
17
17
17
16
16
16
16
15
14
15
15
15
13
12
12
12
12
12
11
11
11
11
11
10
10
10
10
10
10
10
10
10
10
10
10
10
10
10
10
10
10
10
10
8
8
8
9
9
9
9
9
9
9
9
9
9
9
9
9
9
8
7
7
7
7
7
7
7
7
7
7
7
7
7
6
7
7
7
7
7
7
7
7
7
6
6
6
6
6
6
6
6
5
5
5
5
5
5
5
5
5
5
5
5
5
5
5
5
5
5
5
5
5
5
5
5
5
5
5
5
5
5
5
5
6
5
5
6
6
6
6
6
6
6
5
5
5
5
7
7
8
8
8
8
8
8
8
11
11
11
11
11
11
11
11
11
11
11
11
11
11
11
11
11
11
11
11
11
11
11
11
11
11
11
11
11
11
11
12
12
12
12
12
12
13
13
13
13
13
13
13
13
13
12
12
12
12
12
12
12
12
12
13
13
13
13
13
13
13
13
13
12
12
12
12
12
12
12
12
12
12
12
12
12
12
12
12
13
14
14
14
14
14
14
14
14
14
14
16
16
16
16
16
16
16
16
16
16
17
17
17
17
17
17
17
17
17
17
17
17
17
16
16
15
15
15
14
14
14
14
14
14
14
15
16
16
16
16
16
16
16
16
16
16
16
15
15
15
15
15
15
16
16
16
16
15
16
16
16
17
17
17
17
17
17
17
17
17
17
17
17
17
17
17
17
17
17
17
17
17
17
17
17
17
18
18
18
18
18
18
18
18
18
18
19
19
19
17
17
17
17
17
17
17
17
17
17
17
17
15
15
14
14
14
14
14
14
12
12
12
12
12
12
12
12
12
12
11
11
11
11
11
11
11
11
11
11
11
11
11
11
11
11
11
11
11
11
11
11
11
11
11
11
11
11
11
11
11
11
11
11
11
11
11
11
11
10
10
10
10
10
8
8
8
8
8
8
8
8
8
8
8
8
8
8
8
8
8
8
8
9
8
9
10
9
9
9
8
8
8
8
7
7
7
7
7
7
7
7
7
7
7
6
6
6
6
6
7
7
7
7
7
7
7
7
7
7
7
7
7
8
8
9
9
9
8
8
8
7
7
7
7
7
7
7
7
7
7
8
8
8
8
8
8
8
8
7
7
7
8
8
8
8
8
8
8
8
8
8
8
8
8
8
8
8
8
8
8
8
8
8
8
8
8
8
8
7
8
8
8
8
9
9
10
10
10
10
10
10
10
10
10
11
11
11
11
11
11
11
11
11
11
11
11
11
11
11
11
11
11
11
11
11
11
11
11
11
11
11
11
11
11
10
10
10
10
10
10
11
12
15
17
17
17
17
17
17
17
17
17
17
17
17
17
17
17
17
17
17
17
17
17
17
17
17
19
23
23
23
23
24
24
24
24
24
24
24
24
25
25
25
25
29
29
29
29
29
29
29
29
29
29
29
29
29
29
29
32
32
32
35
35
35
35
37
37
37
38
39
37
37
37
39
39
40
40
41
41
42
42
43
43
42
42
42
42
42
43
43
45
46
46
46
46
46
46
47
47
48
49
49
49
49
49
49
49
49
49
49
49
49
49
49
47
47
47
47
47
47
47
45
46
46
46
46
46
46
51
51
51
51
51
51
50
49
48
48
48
48
50
51
51
51
51
51
52
53
53
53
53
53
53
53
53
53
53
53
53
53
53
53
52
52
53
53
51
51
52
54
54
53
53
51
51
51
51
52
52
52
52
52
52
52
52
52
52
52
52
51
49
48
48
48
48
48
48
48
48
48
48
47
47
47
47
47
47
47
47
47
47
44
44
41
41
39
37
35
32
32
31
30
30
30
30
30
30
30
30
30
30
30
30
30
31
31
31
31
31
30
30
30
30
30
30
29
29
29
29
26
26
26
25
23
23
21
21
22
21
21
22
22
21
21
21
21
20
20
20
20
20
20
19
19
19
20
20
20
20
20
20
20
20
20
21
21
21
21
21
21
21
21
22
21
21
21
21
21
21
21
21
21
21
21
21
21
22
22
22
22
22
20
17
17
17
17
17
17
17
17
17
17
17
17
16
16
16
16
16
16
15
15
14
14
14
14
14
14
14
14
11
11
11
12
12
12
12
12
12
12
12
12
12
12
12
13
13
14
14
15
17
17
18
21
21
21
21
21
21
21
21
21
21
21
21
21
21
21
21
21
21
20
19
19
19
21
21
21
21
21
21
21
21
21
23
23
23
23
23
23
23
23
23
24
26
26
26
26
26
26
27
27
26
26
26
26
26
26
26
26
26
25
24
24
24
24
24
24
23
24
24
24
24
23
23
23
23
23
23
23
23
24
24
24
24
24
24
24
24
25
25
25
25
25
25
26
26
26
26
26
26
27
27
27
27
27
27
26
25
24
24
24
24
24
24
23
23
22
22
22
22
22
23
23
23
22
22
22
22
22
20
20
20
20
18
18
18
18
18
18
18
18
18
18
18
18
18
18
18
18
18
18
18
18
18
18
18
18
18
17
17
19
19
19
19
19
19
19
19
19
19
19
19
18
17
17
17
17
17
17
17
16
17
17
17
17
17
17
17
16
16
15
15
15
15
14
14
14
12
12
13
13
12
12
12
12
12
12
12
13
13
14
14
14
14
13
13
14
14
14
14
14
14
14
14
14
14
14
14
13
13
13
13
13
13
13
13
13
13
13
13
14
15
15
15
20
21
22
22
21
21
21
21
21
21
21
21
21
22
22
22
22
22
22
22
22
22
22
22
22
22
22
22
22
22
22
22
22
22
21
21
21
21
20
21
21
21
21
21
21
21
21
21
21
21
21
21
21
22
22
20
20
20
21
21
21
21
21
21
21
21
21
21
21
22
22
23
23
23
23
23
22
20
20
20
19
19
19
19
19
20
20
20
20
20
20
20
20
20
20
20
20
20
20
20
20
20
20
20
20
20
20
19
19
19
19
19
19
19
19
19
20
20
20
20
22
22
22
22
22
22
22
21
21
20
20
20
19
19
19
19
19
19
19
18
18
18
18
17
17
17
17
17
17
17
17
17
17
17
16
15
15
15
14
14
14
14
14
12
12
12
12
12
12
12
12
12
12
12
13
13
13
13
13
13
13
13
13
13
13
13
13
12
12
12
12
12
12
12
12
12
12
12
11
11
11
11
11
11
11
11
11
11
11
9
9
9
9
10
10
10
10
10
9
9
9
9
9
9
9
9
7
7
7
7
7
7
7
7
7
7
7
7
7
7
7
8
8
8
8
8
9
9
9
9
9
9
9
9
9
9
9
9
9
9
9
9
9
9
8
8
8
8
8
8
9
9
9
11
11
11
11
11
11
11
11
11
12
12
13
13
13
15
17
17
18
18
18
18
18
18
18
18
18
18
18
18
18
17
17
17
17
17
17
16
17
17
17
17
17
17
17
17
17
16
16
16
16
16
17
17
17
17
17
17
17
17
17
17
17
17
16
15
15
15
15
15
15
15
15
15
15
15
15
15
15
15
15
15
15
15
14
14
14
14
14
14
14
14
14
14
14
14
14
14
14
14
14
14
14
14
14
14
14
14
14
14
14
14
14
14
14
14
14
14
14
13
13
13
13
13
13
13
13
13
13
13
13
13
13
13
13
13
13
12
12
12
12
12
12
12
12
13
13
13
12
12
12
11
11
11
11
11
11
11
10
10
10
10
9
9
9
9
9
9
9
9
9
9
9
9
10
10
11
11
11
11
11
11
11
11
11
11
11
11
11
11
11
11
11
11
11
13
13
13
12
12
12
12
12
12
12
12
12
12
12
12
12
13
13
13
13
13
13
13
13
13
13
13
13
13
14
14
14
14
14
14
14
14
14
13
13
13
13
13
13
13
14
13
13
13
13
13
11
11
11
11
11
10
9
9
9
9
9
9
9
9
9
9
9
9
9
9
9
9
9
9
9
9
9
9
9
9
10
10
10
10
10
10
10
10
10
10
9
9
9
9
9
9
9
9
9
9
10
10
10
10
10
10
10
10
10
9
9
9
9
10
10
10
10
10
10
10
10
10
10
10
10
10
10
10
10
9
9
9
9
9
9
9
9
9
9
9
9
9
10
10
10
10
10
10
10
10
10
11
11
11
11
11
11
11
11
11
11
11
11
11
11
11
11
11
11
11
11
11
11
11
10
10
10
12
13
13
13
12
12
12
12
12
12
12
12
12
12
12
12
12
13
13
13
13
13
13
13
13
13
13
13
13
13
13
13
14
14
14
14
14
14
14
14
14
14
14
14
14
14
14
14
15
15
15
16
16
16
17
17
17
17
17
17
14
14
13
13
13
12
12
12
12
12
12
12
12
12
12
12
12
12
12
14
14
14
14
14
14
14
13
13
13
13
13
13
13
12
12
12
12
12
12
12
12
12
12
11
11
11
11
11
11
12
12
13
13
13
12
12
13
13
13
13
12
12
12
12
13
13
13
13
13
13
13
15
15
15
15
15
15
15
15
15
15
15
15
13
13
13
13
13
13
13
14
14
14
14
14
13
12
12
12
12
12
12
13
12
12
12
12
12
12
12
12
12
12
12
14
14
14
14
14
14
14
13
13
13
13
14
14
14
14
14
14
15
15
15
15
15
15
15
15
15
15
15
15
15
15
15
15
15
15
15
15
15
17
17
17
17
17
17
17
17
17
17
17
17
16
16
16
16
16
16
16
16
16
16
15
15
15
15
15
15
15
15
13
13
13
13
13
13
13
13
13
13
13
13
13
13
13
13
13
13
13
14
14
14
14
14
14
14
14
14
14
14
13
13
13
13
13
13
13
13
13
13
13
13
13
13
12
12
12
12
12
12
12
12
12
11
11
11
11
11
11
12
12
12
12
12
12
12
11
11
11
11
11
10
10
10
10
10
10
10
10
10
10
10
10
10
10
10
10
10
10
10
10
10
10
10
10
10
10
10
10
10
10
10
10
10
10
10
10
10
10
10
10
10
10
10
10
11
11
11
11
11
11
10
10
10
10
8
7
7
7
7
7
7
6
6
6
5
5
5
5
5
5
5
5
5
5
4
4
3
3
3
4
4
4
4
4
4
4
4
4
5
5
5
5
4
5
5
5
5
5
5
5
5
5
5
5
5
5
5
5
5
5
5
5
5
5
5
5
5
5
5
5
5
5
5
5
5
5
5
5
5
5
5
5
5
5
5
5
5
5
5
5
5
5
5
5
5
5
5
6
6
6
6
6
6
6
8
8
8
8
8
8
8
8
8
8
8
8
8
8
8
8
9
9
9
9
10
10
10
10
10
10
10
10
10
10
10
10
10
10
10
10
10
10
10
10
11
11
11
11
11
12
12
12
12
12
12
12
12
12
12
12
12
12
12
12
12
12
12
12
12
12
12
12
12
12
12
12
12
12
12
12
12
12
12
12
12
12
12
12
12
12
13
13
13
13
13
13
12
12
12
12
12
11
11
11
11
11
11
11
11
11
11
11
10
10
10
10
10
10
10
10
10
10
10
10
10
10
10
10
10
10
10
10
10
11
11
11
11
11
11
11
11
11
11
11
11
10
11
11
9
9
9
9
9
9
9
9
9
9
9
9
9
9
9
9
10
10
10
10
10
10
10
11
11
11
11
11
11
11
11
11
11
11
11
11
11
10
10
10
11
11
11
11
11
11
11
11
11
11
11
11
11
11
11
11
11
11
11
11
11
11
11
11
11
11
11
11
11
11
11
10
10
8
8
8
8
8
8
8
9
9
9
9
9
9
9
9
8
8
8
7
7
7
7
7
7
7
7
8
8
8
8
8
7
7
7
7
7
7
7
7
9
9
9
9
9
9
9
9
9
9
9
9
9
9
9
10
10
10
10
10
9
9
9
9
9
9
9
9
9
9
9
8
8
8
8
8
8
8
8
8
9
9
10
10
10
10
10
9
9
9
9
9
9
9
9
9
9
9
9
9
9
9
9
9
10
10
11
11
11
13
13
13
13
13
13
13
13
13
13
13
13
13
13
13
13
13
13
13
13
13
13
13
13
13
13
12
12
12
13
13
13
13
14
14
14
14
14
14
13
13
13
13
13
13
13
13
13
12
11
11
11
11
12
12
12
12
12
12
13
13
13
14
14
14
12
11
11
11
11
11
11
11
11
11
11
11
11
11
11
11
11
11
11
11
11
11
11
11
11
11
12
12
12
12
12
12
13
13
13
13
14
14
14
14
14
15
15
14
14
14
15
15
15
15
15
15
15
17
17
17
17
17
16
17
17
20
20
20
20
20
20
20
20
20
20
20
21
20
21
21
23
23
23
23
23
23
24
24
24
24
24
24
24
24
24
24
24
23
23
23
23
23
23
23
23
23
23
23
23
23
23
23
23
23
23
24
24
24
24
26
27
27
27
28
29
29
29
29
29
29
29
29
30
30
29
29
29
29
29
29
29
29
29
29
29
31
31
32
32
32
33
33
34
34
34
34
34
34
34
34
34
34
34
33
33
33
33
32
32
33
34
34
34
34
34
34
34
34
34
34
34
34
34
34
34
36
36
36
35
35
35
35
35
35
35
35
35
35
35
35
35
35
35
34
34
35
35
35
35
35
35
35
35
35
35
35
34
33
34
33
33
33
33
33
32
32
32
33
33
32
32
32
32
32
32
32
32
32
32
32
32
32
32
32
32
32
32
32
32
31
31
31
32
32
31
31
30
30
30
30
30
30
30
27
28
27
27
29
29
29
29
30
30
30
30
30
31
31
31
31
31
31
31
31
31
31
32
31
31
31
30
30
28
28
28
27
27
27
27
27
27
27
27
28
28
28
29
29
29
29
29
29
29
29
29
29
29
29
29
29
29
29
29
29
29
29
29
29
29
29
28
28
28
28
28
28
28
28
28
27
27
27
26
26
26
23
23
23
23
23
23
23
23
23
23
24
24
24
24
23
23
23
23
23
23
23
23
23
23
23
23
23
23
23
23
24
24
24
24
24
24
24
24
24
24
24
24
24
25
25
24
24
23
23
22
22
21
21
21
21
20
20
20
21
21
21
22
20
17
17
17
17
18
17
17
17
17
17
17
17
17
17
17
18
17
17
16
16
16
16
15
15
15
15
13
14
14
14
14
14
14
15
15
15
15
15
14
14
14
15
15
15
15
15
15
16
17
17
17
17
17
16
16
16
16
16
16
16
16
16
16
16
16
15
15
15
15
15
15
15
15
15
15
15
15
15
16
16
17
17
16
16
16
17
17
17
17
17
17
17
17
17
17
17
17
17
17
17
17
17
17
17
17
17
17
16
16
16
16
16
16
16
16
17
17
17
17
17
17
17
17
17
17
17
17
17
17
17
17
17
17
17
17
17
16
16
16
16
17
17
17
17
17
17
17
17
17
17
17
17
17
17
17
17
17
17
17
17
17
17
17
17
17
17
17
17
17
17
17
17
18
18
18
18
18
18
18
17
17
17
17
19
19
19
19
19
19
19
19
19
19
20
20
20
20
20
20
20
20
19
19
19
19
18
18
18
18
18
18
18
18
17
17
17
17
17
15
15
16
15
15
15
15
15
16
16
16
16
16
16
17
17
17
17
17
17
17
17
17
16
16
16
16
16
16
16
16
16
15
15
15
15
15
15
15
15
15
13
13
13
13
13
13
13
13
13
13
13
13
13
13
13
13
12
12
12
12
13
13
13
13
13
13
11
11
11
11
11
11
11
11
11
11
11
11
12
12
12
12
13
13
14
16
16
16
16
16
15
15
15
15
14
14
14
14
14
14
14
14
14
13
11
11
11
11
11
11
11
11
11
11
11
11
11
11
11
11
11
11
11
11
11
15
16
16
16
17
19
19
21
21
21
22
22
22
22
22
22
23
25
25
25
25
25
24
24
24
24
24
24
24
25
26
26
27
27
27
27
27
27
27
27
27
27
27
27
27
26
26
26
26
26
26
26
26
26
26
26
26
26
26
26
26
28
27
26
26
26
26
27
28
29
29
29
29
29
29
29
29
29
30
30
30
30
30
30
30
30
30
30
29
29
29
29
29
29
29
29
29
29
29
29
29
29
29
28
28
27
27
27
27
26
26
26
25
25
25
24
24
24
24
24
24
24
23
23
23
23
23
23
23
23
23
23
22
21
21
21
21
22
22
22
23
23
23
23
24
23
23
23
23
23
23
23
23
23
23
23
23
23
23
23
23
23
23
22
22
22
21
21
21
22
21
21
21
21
19
18
17
17
17
17
16
16
16
17
17
17
17
17
17
17
17
17
17
17
17
17
17
17
17
17
19
20
20
20
20
20
20
19
19
21
21
21
21
21
21
21
21
22
22
23
23
23
22
23
23
23
23
23
23
23
23
23
23
23
24
24
25
26
26
25
26
26
26
26
26
26
26
26
23
23
23
23
24
23
24
24
23
23
23
23
23
23
23
23
24
24
24
25
25
25
25
25
25
26
29
29
29
29
29
29
28
29
28
28
29
29
29
30
30
30
30
31
30
30
30
30
30
30
30
30
30
30
30
30
30
30
30
29
29
29
29
29
29
29
29
29
29
29
29
29
29
29
29
29
29
29
29
29
29
30
30
29
29
29
29
29
28
28
28
28
28
28
28
28
28
28
28
29
29
29
29
29
29
28
24
24
24
24
24
24
24
24
24
23
23
23
23
23
24
24
24
24
24
24
24
24
24
24
23
23
23
23
23
23
23
23
23
23
23
23
23
23
23
22
22
21
21
21
21
21
21
21
21
21
21
21
21
21
21
21
20
20
20
20
19
19
19
19
19
19
19
19
17
17
17
17
17
17
17
19
18
16
16
16
16
14
14
14
14
11
10
9
9
9
9
9
9
9
9
9
8
8
8
8
8
8
7
7
7
7
7
7
7
7
7
7
6
6
6
5
5
5
5
5
5
5
5
5
5
5
5
5
5
5
5
5
5
4
4
4
4
4
4
4
4
4
4
4
4
4
4
4
4
4
4
4
4
4
4
4
4
4
4
4
4
4
4
5
5
5
5
5
5
5
5
5
5
5
4
4
4
4
4
4
4
4
4
4
4
4
4
4
4
5
5
5
5
5
5
5
5
5
6
7
7
7
7
7
7
7
8
9
9
9
9
9
9
9
9
9
8
9
9
9
9
9
9
9
9
9
9
9
9
9
9
9
9
9
8
8
8
8
8
8
8
8
8
8
8
8
8
8
8
8
7
7
7
7
7
7
7
7
7
8
9
9
9
9
9
9
9
9
10
11
11
11
11
11
11
11
11
11
11
11
10
10
10
10
10
10
11
11
11
11
11
11
11
11
11
11
11
11
11
11
11
11
11
11
11
11
11
11
11
11
11
11
10
10
10
10
10
10
10
10
9
9
9
9
9
9
10
10
10
9
9
9
9
9
9
9
9
9
10
10
10
10
10
9
9
9
9
9
9
9
9
9
9
9
10
10
10
9
8
7
7
7
7
7
7
7
7
7
7
7
7
7
7
7
5
5
5
5
5
5
5
6
6
6
6
6
6
6
6
7
8
8
9
9
9
9
9
9
9
9
9
9
9
9
9
9
9
9
10
10
9
9
9
9
9
9
9
9
9
9
9
9
9
9
9
9
9
9
9
9
9
9
10
10
10
10
10
10
9
8
8
8
8
9
9
9
9
9
9
9
8
8
8
8
8
9
9
9
9
9
9
9
9
9
9
9
9
9
9
9
9
9
9
9
9
9
9
9
9
9
9
9
9
9
9
9
9
10
10
10
10
10
10
10
10
11
11
11
11
11
12
12
12
13
13
13
13
13
13
13
13
13
14
14
14
14
14
13
13
13
13
13
13
12
13
13
13
13
13
13
13
13
13
13
13
13
13
13
13
13
13
14
14
15
16
15
15
13
12
11
11
11
11
10
10
11
11
11
11
10
10
10
10
10
10
11
11
11
11
11
11
11
11
11
11
11
11
11
11
11
11
11
11
11
11
11
11
12
12
12
12
12
12
13
13
13
14
14
14
14
14
14
14
14
14
14
14
14
14
14
14
14
14
14
14
14
14
13
13
13
13
13
13
13
14
14
14
14
14
14
14
14
14
14
13
13
13
13
13
13
13
13
13
13
13
13
12
11
11
11
11
11
12
12
12
12
12
12
12
12
12
12
11
11
11
11
11
11
11
11
11
11
11
11
10
10
9
9
9
9
9
10
10
10
11
11
11
11
11
11
11
11
11
11
11
11
11
11
11
11
11
11
11
11
11
10
10
10
10
10
8
8
7
7
7
7
7
7
7
7
7
8
8
9
9
9
9
9
9
9
10
10
10
11
11
12
13
14
14
13
13
13
13
12
11
11
11
11
11
11
12
13
13
13
13
13
13
13
13
13
13
13
13
13
13
13
13
13
13
13
13
13
13
13
13
13
13
13
13
13
13
14
14
15
17
17
16
16
16
16
16
16
17
17
17
17
17
17
17
17
17
17
17
17
17
17
17
17
17
17
17
17
17
20
20
21
21
21
21
21
22
22
22
22
22
22
22
22
22
22
22
22
22
22
22
22
23
23
23
23
23
23
23
23
23
23
23
23
23
23
23
23
23
23
23
23
23
23
23
22
21
21
21
21
20
20
20
20
20
20
20
20
20
20
20
20
20
20
20
20
20
19
19
19
19
19
19
19
19
19
18
18
18
18
18
17
13
13
13
13
13
13
13
13
13
13
13
13
13
13
13
13
13
13
13
13
13
13
13
13
13
13
13
13
14
14
14
14
14
14
14
13
13
13
13
12
12
12
12
12
12
12
12
12
12
12
12
13
13
13
14
14
14
11
11
9
9
9
9
9
10
10
10
9
7
7
7
7
7
7
7
7
7
7
7
7
7
7
7
7
7
7
7
7
7
7
7
7
7
7
7
7
8
8
8
8
8
8
8
8
8
8
8
7
6
6
6
6
6
6
6
6
6
6
6
6
7
7
7
7
7
8
8
8
8
7
7
7
7
7
7
7
7
7
7
7
7
7
6
6
6
6
6
6
6
6
6
6
7
7
7
7
7
7
7
7
7
7
7
7
7
7
7
7
7
7
7
8
8
8
8
8
8
9
9
9
9
9
9
9
9
9
9
9
9
9
9
9
9
8
8
8
8
8
8
8
8
8
8
8
8
8
8
8
8
8
8
8
8
8
8
8
8
8
8
8
6
6
6
6
6
5
5
5
5
5
5
5
5
5
5
5
5
5
5
5
5
5
5
5
5
5
5
5
5
5
5
5
5
5
5
5
5
5
5
5
5
5
5
5
5
5
5
5
6
6
6
6
6
6
6
6
6
6
6
6
6
8
8
8
8
8
8
7
7
7
7
7
7
7
7
7
7
7
7
7
7
7
7
7
7
7
7
7
7
7
7
7
7
7
7
6
6
6
6
6
6
6
6
6
7
7
7
8
7
7
7
7
7
7
7
7
7
7
7
7
7
7
7
7
7
7
7
7
7
6
6
6
6
6
6
6
6
6
6
6
6
6
6
6
6
6
6
6
6
6
7
8
8
8
7
6
6
6
6
6
6
6
6
6
6
5
6
6
6
6
6
6
6
6
6
6
6
6
6
6
6
6
6
5
5
6
6
6
6
6
7
7
7
8
9
10
10
10
10
10
10
10
10
10
11
11
11
11
11
11
11
11
11
11
10
10
10
9
9
9
9
9
9
9
9
9
9
9
10
10
10
10
10
10
10
10
10
10
10
10
10
10
10
10
10
10
9
9
9
9
9
9
10
10
10
10
10
10
10
10
10
10
10
10
10
10
10
10
9
9
9
9
9
9
11
11
11
11
12
12
13
14
14
14
14
14
14
14
14
14
14
14
14
14
13
13
13
13
13
13
13
13
13
13
13
13
13
13
13
13
13
13
13
13
13
13
13
13
13
13
12
11
11
11
11
11
11
11
11
11
11
11
11
11
11
11
11
11
11
11
11
11
11
11
11
11
11
11
11
10
10
11
11
11
11
11
11
11
11
11
11
11
11
11
11
11
11
11
11
11
11
11
11
11
11
11
11
11
11
10
10
10
10
10
10
11
11
11
12
11
11
11
11
11
11
11
11
11
11
11
11
11
11
11
11
11
10
10
10
11
11
11
11
11
11
11
11
11
11
9
9
9
9
9
7
7
7
7
7
7
7
7
7
7
7
7
7
7
7
7
7
7
7
7
7
7
7
7
7
7
7
7
7
7
7
7
7
7
7
7
7
7
7
7
7
7
7
7
6
6
6
6
6
6
5
5
5
5
5
5
5
5
5
5
5
5
5
5
5
5
5
5
5
5
5
5
5
5
5
5
5
5
5
5
5
5
5
5
5
5
5
5
5
5
5
5
5
5
5
5
5
5
5
5
5
5
5
5
5
5
5
5
5
5
5
5
5
5
5
5
5
5
5
5
5
5
5
5
5
5
5
5
5
5
5
5
5
5
5
5
5
5
4
4
4
4
4
4
4
4
4
4
4
4
4
4
4
4
4
4
4
4
4
4
4
4
4
4
4
4
4
4
4
4
4
4
4
4
4
4
4
4
4
4
4
4
3
3
3
3
3
3
3
3
3
3
3
3
3
4
4
3
3
3
3
3
3
3
3
3
3
3
3
3
3
3
3
4
4
4
4
4
4
3
3
2
2
2
2
2
2
2
2
2
2
2
2
2
2
2
2
2
2
2
2
2
2
2
2
2
2
2
2
2
2
2
2
2
2
2
2
2
2
2
2
2
2
2
2
2
2
2
2
2
2
2
2
2
2
2
2
2
2
2
2
2
2
2
2
2
2
2
3
3
3
3
3
3
3
3
3
3
3
3
3
3
3
3
3
3
4
4
4
4
4
4
4
4
4
4
4
4
4
4
4
4
4
4
4
4
4
4
4
4
4
4
4
4
4
4
4
4
4
4
4
4
4
3
3
3
3
3
3
3
3
3
3
3
3
3
3
3
3
3
3
3
2
2
2
2
2
2
2
2
2
2
2
2
2
2
2
2
2
2
2
3
3
3
3
3
3
4
4
4
4
4
4
4
4
4
4
4
4
4
5
5
5
5
5
5
5
5
5
5
5
5
5
5
5
5
5
5
5
5
5
4
4
4
4
4
4
4
4
4
4
5
5
5
5
5
5
5
5
5
5
5
5
5
5
5
5
5
5
5
5
5
5
5
5
5
5
5
5
5
5
5
5
5
5
5
5
5
5
5
5
5
5
5
5
5
5
5
6
6
6
7
7
7
7
7
7
7
7
7
7
7
7
7
7
7
7
7
7
7
7
7
7
7
7
7
7
7
7
7
7
7
7
7
7
7
7
7
7
7
7
7
7
7
7
7
7
7
8
9
9
9
9
9
8
8
8
8
8
7
8
9
9
9
9
9
9
9
9
9
9
9
9
9
9
9
9
8
9
9
9
9
9
9
9
9
9
9
8
8
8
8
8
8
8
8
8
8
8
8
8
8
8
8
8
8
8
8
8
8
8
8
8
8
8
8
8
8
8
8
8
8
8
8
8
8
8
8
8
8
9
9
9
9
9
9
9
9
9
9
9
9
9
9
8
8
8
8
8
8
8
8
8
8
8
8
8
8
8
8
8
8
8
7
7
7
7
7
7
7
7
7
7
7
6
6
6
6
6
6
6
6
6
5
5
5
5
5
5
5
5
5
5
5
5
5
5
5
5
5
5
5
5
5
5
5
5
5
5
5
5
5
5
5
5
5
5
5
5
5
5
5
5
5
5
5
5
4
4
4
4
4
4
4
4
4
4
4
4
4
4
4
4
4
3
3
3
3
3
3
3
3
3
3
2
2
2
2
2
2
2
2
2
2
2
2
2
2
2
2
2
2
2
2
2
2
2
2
2
2
2
2
2
2
2
3
3
3
4
4
4
4
4
4
4
4
5
5
4
4
4
4
4
4
4
4
4
4
5
5
5
5
5
5
5
5
5
5
5
5
5
5
5
5
5
4
4
4
4
4
4
4
4
5
5
5
5
5
5
5
5
5
5
5
5
5
5
5
5
5
5
5
5
5
5
5
6
7
7
7
7
7
8
8
8
8
8
8
8
9
9
10
10
10
10
10
10
10
10
10
10
10
11
11
11
11
11
11
11
11
11
11
11
11
11
11
11
11
11
11
11
11
11
11
11
11
11
11
11
11
11
11
11
11
10
10
10
10
10
10
10
11
11
11
11
11
11
11
11
11
11
11
11
11
12
12
13
13
13
13
13
13
13
13
13
13
13
12
12
12
12
12
12
12
12
12
11
11
11
11
11
11
11
11
11
11
11
11
11
11
11
11
11
11
11
11
11
11
11
11
11
11
11
11
11
11
11
11
11
11
11
11
11
11
11
11
11
11
11
11
11
11
11
11
11
11
11
11
11
11
11
11
11
11
11
10
10
10
10
10
10
11
11
11
11
11
11
11
11
11
11
11
11
10
10
9
8
8
8
8
8
8
8
9
9
9
9
9
9
9
9
9
9
9
9
9
9
9
9
9
9
9
9
9
9
9
9
9
9
9
8
8
8
8
8
8
8
8
8
8
8
7
7
7
7
8
8
8
8
8
8
8
8
7
7
7
7
7
6
6
6
6
6
6
6
6
6
6
6
6
6
6
6
6
6
6
6
6
6
7
7
7
7
7
7
7
7
6
6
6
6
6
6
6
6
6
6
6
6
6
6
6
6
6
6
6
6
6
6
6
6
6
6
5
5
5
5
5
5
5
5
5
5
5
5
5
5
5
5
5
5
5
4
4
4
4
4
4
4
4
4
4
4
4
4
4
4
4
4
4
4
3
3
3
3
2
2
2
2
2
2
2
2
2
2
2
2
2
2
2
3
3
3
3
3
3
3
3
3
3
3
3
3
3
3
3
3
3
3
3
3
3
2
2
2
1
1
1
1
1
1
1
1
1
1
1
1
1
1
1
1
1
1
1
1
1
1
1
1
1
1
1
1
1
1
1
1
1
1
2
2
2
2
2
2
2
2
2
2
2
5
5
5
5
5
5
5
5
5
5
5
5
5
5
5
5
6
6
6
6
6
6
6
6
6
6
6
6
6
6
6
6
6
6
6
6
6
6
7
7
7
7
7
7
7
7
7
8
8
8
8
8
8
8
9
9
9
9
9
9
9
9
9
9
9
9
9
9
9
9
9
9
9
9
9
9
9
9
9
9
9
9
9
9
9
9
9
9
9
9
9
9
9
9
9
9
10
11
11
11
11
11
11
11
11
11
11
11
11
11
11
12
12
12
12
12
12
12
12
12
13
13
13
13
13
14
16
16
16
16
17
17
17
17
17
17
17
19
19
19
19
18
19
19
19
19
19
19
19
19
19
19
19
19
19
19
19
19
19
19
19
18
18
18
18
18
18
18
18
18
18
18
19
19
19
19
19
19
19
19
19
19
19
19
19
19
19
19
18
18
18
18
18
18
18
18
18
18
18
18
18
18
18
18
18
18
18
18
18
18
18
18
17
17
17
17
17
17
17
17
17
17
17
17
17
17
17
17
17
17
17
17
17
17
17
17
17
17
17
17
18
18
18
18
18
18
16
16
16
16
15
14
14
14
14
14
14
14
14
14
14
14
14
14
14
14
14
14
14
14
14
14
14
14
14
14
14
14
14
14
14
14
14
14
14
15
15
15
15
15
15
15
15
15
15
15
15
15
15
14
14
14
14
14
12
12
12
12
12
12
12
12
13
12
12
13
13
13
13
13
13
13
13
13
13
13
13
13
13
13
14
14
13
13
13
12
12
12
12
12
12
12
13
13
13
13
14
14
14
15
17
17
17
17
17
17
21
22
22
22
22
22
22
22
22
22
22
22
22
22
22
22
21
21
21
21
21
21
21
21
20
20
20
20
20
20
20
20
20
20
20
20
20
20
20
20
20
20
20
20
20
20
20
20
20
20
20
20
20
20
20
20
19
19
19
19
19
19
18
18
18
18
18
18
18
18
17
17
17
17
17
17
17
17
17
17
17
17
17
17
17
17
17
17
17
16
16
16
16
16
16
16
16
16
16
16
16
16
17
16
15
15
16
16
16
16
16
16
16
16
16
16
16
16
16
16
16
17
17
17
16
15
15
15
15
15
15
15
15
15
15
15
15
16
16
15
15
15
15
15
15
15
14
14
13
13
13
12
12
12
13
13
13
13
13
13
13
12
12
12
12
12
12
12
11
11
11
11
11
11
11
11
11
11
11
11
11
11
11
11
11
11
11
11
11
12
12
12
12
12
12
12
12
14
15
16
16
15
16
17
17
17
17
17
17
18
18
18
18
17
17
17
17
16
16
17
17
17
17
17
17
17
14
14
14
14
14
14
14
14
13
12
12
12
11
11
11
11
11
11
11
11
11
11
11
11
11
11
11
11
11
11
11
11
11
11
11
11
11
11
11
11
11
11
11
11
11
11
11
11
11
11
11
11
11
11
11
11
11
11
11
11
11
11
11
11
11
11
11
10
10
11
11
11
11
11
11
11
11
11
11
11
11
9
9
9
9
9
9
9
9
9
9
9
9
9
9
9
10
11
11
11
11
11
10
10
9
9
9
9
9
9
9
9
9
9
9
9
10
10
10
10
10
10
10
10
10
8
8
8
8
8
8
8
7
6
6
6
6
6
6
6
6
6
6
6
6
6
6
6
6
6
6
6
6
6
6
6
6
6
6
6
6
6
6
6
6
6
6
6
5
5
5
5
5
5
5
5
5
5
5
5
5
5
5
5
5
5
5
5
5
5
5
5
5
5
5
5
5
5
5
5
5
5
5
5
5
5
5
5
5
5
5
5
5
5
5
5
4
4
4
4
4
5
5
5
5
5
5
5
5
5
5
5
5
6
6
5
6
7
7
8
8
8
8
8
8
8
8
11
11
11
11
11
11
11
12
12
12
12
12
12
12
12
12
12
12
11
11
11
11
11
11
11
11
11
11
11
12
12
12
13
13
13
13
13
13
13
13
12
12
12
12
12
12
13
13
13
13
13
13
13
14
15
15
16
16
16
16
16
16
16
16
16
16
16
16
16
16
16
16
16
16
16
16
16
16
16
16
17
17
17
17
19
19
19
19
19
19
19
19
19
19
19
19
20
20
20
21
21
21
21
21
21
21
20
20
20
20
20
20
20
20
20
20
20
20
19
19
19
19
19
19
19
19
19
19
19
19
20
20
20
20
20
20
20
20
21
21
21
21
21
21
21
21
21
21
21
21
21
21
20
20
19
19
19
19
19
18
17
17
17
17
17
17
17
17
17
17
17
17
17
17
17
17
17
17
17
17
17
17
18
18
18
18
18
18
18
18
17
17
18
18
18
17
17
15
15
15
15
15
14
14
14
14
14
14
14
14
14
14
15
16
16
16
16
16
14
14
14
14
14
14
14
14
14
14
15
16
16
16
16
16
16
16
16
16
16
16
16
16
15
15
15
15
15
15
15
15
15
15
15
16
16
16
16
15
15
15
15
15
15
15
15
15
15
15
15
15
15
15
16
18
18
18
18
19
19
20
19
19
20
20
20
22
23
23
23
23
23
23
23
23
24
27
29
29
29
29
29
29
29
29
29
29
29
29
29
29
29
30
30
30
30
32
32
32
32
32
32
32
32
31
32
32
32
32
32
32
33
33
33
33
33
33
33
34
35
35
35
35
35
35
35
35
35
35
35
35
35
35
35
35
35
35
35
35
35
35
35
34
34
34
34
35
35
35
34
34
34
34
34
34
34
34
33
33
33
33
33
33
32
32
32
32
32
31
31
31
32
32
32
32
32
32
32
32
32
32
32
32
32
32
32
32
32
32
32
33
33
32
32
32
32
32
32
31
31
31
31
30
29
25
25
25
25
25
25
25
23
23
23
23
23
23
23
22
22
22
22
22
22
22
21
21
18
17
16
13
13
13
12
11
11
10
10
11
11
11
11
11
11
12
12
12
12
12
12
12
12
12
11
12
12
11
11
11
11
10
10
10
10
10
11
11
11
11
11
11
11
11
11
11
11
11
12
12
12
12
12
12
12
12
12
12
12
12
12
13
13
13
13
13
13
13
13
13
13
13
13
13
13
13
13
13
13
13
13
14
14
14
14
14
14
15
15
15
15
15
15
15
15
15
15
15
15
15
15
15
15
14
13
13
13
13
13
14
14
13
13
13
13
13
13
13
13
14
14
14
14
14
15
15
15
15
15
15
16
17
17
17
17
17
17
18
19
19
19
20
20
20
20
20
20
20
21
21
20
20
20
20
20
21
21
21
21
21
21
21
21
21
21
20
20
20
20
20
20
20
20
20
20
20
21
23
23
23
23
23
23
24
25
25
25
25
23
23
24
24
24
24
24
24
24
24
24
25
25
26
29
29
29
29
29
29
28
28
28
28
27
27
27
28
29
29
29
28
28
28
28
28
28
28
28
28
28
28
28
29
29
29
29
29
29
29
29
29
29
29
29
29
29
29
29
29
29
29
29
29
29
29
29
29
29
29
29
29
29
29
28
28
28
28
28
26
23
23
23
22
22
23
23
23
23
22
22
22
22
21
21
21
21
21
21
21
21
21
21
21
21
21
21
21
21
20
19
19
19
19
19
20
20
20
20
20
20
20
20
20
20
20
20
20
20
20
21
20
20
19
17
18
18
18
17
17
17
17
16
15
15
17
17
17
17
17
17
17
17
17
17
17
17
17
17
17
17
17
17
17
17
17
17
17
17
17
16
16
16
16
16
16
15
15
15
15
14
14
14
14
15
17
17
17
17
17
17
17
18
18
18
18
18
18
18
18
18
18
18
18
18
18
18
18
19
19
18
18
18
18
18
18
18
18
18
18
19
19
19
20
19
19
19
19
18
18
17
17
17
17
17
17
16
16
17
17
17
17
18
18
18
21
21
22
22
22
23
23
24
25
25
25
25
25
25
25
25
23
23
21
21
21
21
21
21
21
21
21
21
21
21
21
21
21
21
21
22
22
22
22
22
22
21
22
23
23
23
23
23
23
23
23
23
23
23
23
23
22
22
22
22
22
22
22
21
21
21
21
21
21
21
21
21
21
21
21
21
21
21
21
20
20
20
20
20
20
20
19
19
19
19
19
19
19
19
19
19
19
19
20
20
22
23
22
22
22
22
22
22
21
21
21
21
21
21
21
21
21
21
21
21
21
21
19
20
20
22
22
22
24
24
31
31
31
31
31
31
31
30
30
30
29
29
29
29
29
29
30
29
29
31
31
31
31
31
30
30
29
29
29
29
29
29
29
29
30
30
30
30
30
30
29
32
31
32
31
31
31
31
32
32
33
33
33
33
33
33
33
33
33
33
33
32
32
32
32
32
31
31
31
31
31
33
34
34
34
35
35
35
34
34
34
35
35
35
35
35
35
35
35
35
35
35
35
35
34
34
34
33
33
33
33
34
35
35
35
35
35
35
35
35
35
35
35
35
35
35
35
35
35
35
35
35
35
34
34
34
34
35
35
35
35
35
35
35
33
33
32
32
31
31
31
31
31
31
30
30
30
30
29
29
29
29
29
29
29
30
30
30
29
29
29
26
26
26
26
26
25
25
25
25
25
24
23
23
23
23
23
23
23
23
23
23
23
21
21
20
20
20
20
20
18
19
19
18
18
18
19
17
17
17
17
17
17
17
17
17
17
17
17
17
17
17
17
17
17
17
17
17
17
17
17
17
17
15
15
14
14
14
14
14
14
13
11
11
11
10
10
8
9
9
9
9
8
8
8
8
8
8
8
9
9
9
9
9
9
9
9
9
9
9
9
9
10
10
11
11
11
11
11
11
11
11
11
11
11
12
13
13
13
13
13
13
13
13
13
13
13
13
12
12
12
12
11
11
11
11
11
11
11
11
12
12
12
12
12
12
12
12
12
12
12
12
12
12
11
11
11
11
11
11
11
11
11
11
11
11
11
11
11
11
11
11
11
11
11
11
11
11
11
11
11
11
11
11
12
12
12
12
12
13
13
13
13
13
13
13
12
12
12
12
12
12
12
12
12
12
12
12
12
12
12
12
13
13
13
13
13
14
14
14
14
14
14
14
14
14
15
14
14
14
14
14
14
17
17
17
17
17
17
17
17
17
17
17
17
17
17
17
17
17
17
17
17
17
17
17
17
17
17
17
18
18
18
18
18
18
18
19
18
18
18
18
18
18
18
18
20
20
21
21
21
21
20
18
18
19
19
19
19
19
19
19
19
19
19
18
18
18
18
17
17
17
17
17
17
17
17
17
17
17
17
17
17
17
17
17
16
16
16
16
17
17
18
18
19
19
18
18
17
17
18
19
19
19
19
19
19
19
20
20
20
20
20
20
20
20
20
19
19
19
19
19
19
19
19
20
20
20
21
20
20
20
20
20
20
20
20
20
20
19
19
18
18
18
18
18
18
18
18
20
20
19
20
21
20
20
21
20
20
21
21
21
19
19
19
19
18
18
19
19
19
18
18
18
18
18
18
17
17
17
17
17
18
18
18
18
20
20
20
21
21
21
21
23
23
24
24
25
25
25
25
24
24
24
24
24
24
24
24
24
24
24
25
25
27
27
28
28
28
29
29
29
29
29
29
29
29
30
32
32
32
32
31
31
31
31
31
31
31
31
31
32
31
30
29
29
29
29
29
29
28
28
28
28
28
28
28
28
28
28
28
28
28
28
28
28
28
28
28
28
28
28
28
28
29
29
29
29
29
29
29
28
28
29
29
29
29
29
29
29
29
28
28
29
29
30
30
31
31
31
32
32
32
32
31
31
31
31
32
32
34
33
33
33
33
35
40
41
40
39
39
39
39
39
39
39
39
39
39
38
38
37
37
37
36
36
36
35
35
35
35
35
35
35
35
35
35
35
35
35
35
35
35
35
35
35
35
35
35
33
33
34
34
34
35
35
35
35
36
37
37
37
37
38
38
38
39
39
39
40
40
42
43
43
43
43
43
44
45
45
45
45
46
46
46
47
47
49
49
49
49
49
49
49
49
49
49
49
49
49
49
49
49
49
49
49
49
49
48
48
47
47
47
47
47
47
47
47
47
47
47
47
46
46
45
45
45
45
45
45
45
45
45
47
47
48
48
48
50
49
49
50
50
50
49
49
49
49
49
49
50
51
51
51
51
50
51
51
51
51
51
49
49
49
50
50
49
48
48
48
48
50
50
50
50
50
50
50
50
49
48
48
53
56
60
60
60
59
61
61
62
63
63
65
65
65
65
64
64
64
63
63
63
63
63
64
64
63
63
62
62
62
62
62
62
62
63
63
60
59
58
58
58
58
58
58
58
58
58
58
58
58
58
58
58
58
58
58
55
55
55
55
55
54
53
53
53
53
54
53
53
53
53
53
53
53
53
53
53
53
50
49
49
48
48
48
47
48
48
48
46
46
44
44
44
44
44
43
43
43
43
43
43
43
42
42
42
42
39
38
38
38
38
38
38
37
37
37
37
37
37
37
37
37
37
37
31
31
31
31
31
31
31
31
29
29
29
21
21
18
18
18
18
17
17
17
17
17
17
17
10
9
7
7
5
5
5
5
5
5
5
5
5
5
5
5
5
5
5
5
5
5
5
5
5
5
5
5
5
5
5
5
5
5
5
5
5
5
5
5
5
5
5
5
5
5
5
5
5
5
5
5
5
5
5
5
5
5
5
5
5
5
5
5
5
5
5
5
5
5
5
5
5
5
5
5
5
5
5
5
5
5
5
5
6
6
6
6
6
6
6
6
6
5
5
5
5
5
5
5
6
6
6
6
6
6
6
6
6
6
6
7
7
7
7
7
7
7
7
7
7
7
8
8
8
9
9
10
10
10
10
10
10
10
10
10
10
10
10
9
9
9
9
9
9
9
9
9
9
9
9
9
9
9
8
8
8
8
8
7
7
7
7
8
8
8
8
8
8
8
8
8
8
8
9
10
10
11
11
11
11
11
11
11
11
11
11
11
11
11
11
11
11
11
11
11
11
11
11
11
11
12
12
12
12
12
12
12
12
13
13
13
13
13
15
15
15
15
15
15
14
14
14
14
12
12
12
12
13
14
14
14
14
15
15
15
15
15
15
14
14
14
14
14
14
14
13
14
14
14
14
14
16
16
17
17
17
17
17
17
17
17
18
18
18
18
18
18
18
18
18
18
18
18
18
18
18
18
18
19
19
19
19
19
19
19
19
19
19
19
20
20
25
26
26
26
26
26
26
27
28
28
27
26
26
26
26
26
26
26
26
26
26
26
26
26
26
26
25
25
25
25
25
24
24
24
24
25
25
25
25
25
25
25
25
26
26
26
26
26
26
26
26
25
27
28
28
28
28
28
29
29
29
29
29
29
29
29
29
29
29
28
28
28
28
28
31
32
34
34
35
34
35
35
35
34
34
34
34
33
33
33
32
31
31
31
31
31
31
31
31
31
31
31
31
31
31
31
31
31
31
31
30
30
30
30
30
30
30
30
29
29
28
28
28
28
29
29
30
30
30
30
29
29
29
29
29
29
29
29
29
29
28
28
28
28
28
28
28
28
28
28
28
28
29
29
28
28
27
28
28
27
27
27
27
27
27
27
26
26
26
26
26
26
26
26
25
25
25
25
25
25
25
25
25
25
25
25
25
25
23
23
23
23
23
20
19
19
19
19
19
19
20
20
20
18
18
19
20
19
17
18
18
18
18
18
17
17
17
17
18
18
18
18
18
18
22
26
26
29
31
32
32
32
33
33
33
33
34
34
34
33
33
33
33
33
33
33
35
35
36
36
37
37
37
37
36
36
36
36
36
36
36
36
36
39
39
38
38
39
39
39
39
40
39
39
39
38
37
38
38
38
38
38
38
38
38
38
38
38
38
38
38
38
38
38
39
41
42
43
44
46
46
47
47
47
47
50
51
51
51
51
50
50
50
50
50
48
48
48
50
50
50
50
50
50
50
50
50
50
50
49
49
49
49
49
48
48
48
48
48
48
48
48
49
48
49
47
47
47
46
46
49
51
51
50
50
49
49
48
48
47
47
47
47
46
46
46
46
46
46
47
46
44
44
44
44
45
47
47
47
47
47
47
47
46
46
45
43
42
42
42
42
42
42
41
41
44
44
44
45
44
43
42
43
44
44
44
45
45
45
45
45
43
43
43
43
43
45
43
42
42
42
42
42
42
41
40
39
39
38
38
38
38
38
38
38
38
38
38
38
38
38
38
38
37
37
37
37
36
37
35
35
35
35
35
36
35
35
35
35
34
33
33
33
33
33
33
33
33
37
38
47
47
46
46
46
46
47
47
47
47
47
47
46
46
45
46
46
44
44
44
44
44
44
44
44
43
43
41
41
43
44
43
42
41
41
42
47
47
47
47
50
49
49
49
50
49
48
50
50
52
51
51
51
51
52
53
52
52
51
52
52
52
52
53
53
53
53
53
53
53
53
53
53
53
50
49
49
49
49
49
49
51
51
51
52
53
53
53
53
53
53
55
55
55
56
56
56
56
56
56
56
58
58
58
56
55
55
55
55
55
55
54
55
56
55
54
54
54
55
55
55
55
54
54
54
54
53
53
53
53
53
53
53
55
55
55
55
55
55
55
55
56
56
57
58
58
58
58
58
56
56
56
56
57
57
57
57
57
58
58
58
56
54
53
53
52
52
52
51
51
51
51
51
48
48
48
48
48
48
48
48
47
47
47
47
46
46
46
46
46
46
47
51
53
53
53
54
53
54
55
56
58
59
59
65
67
67
67
66
67
65
65
65
65
65
65
65
65
65
65
65
65
65
64
62
59
59
59
59
59
59
59
59
59
59
58
58
56
55
55
55
54
53
53
53
52
51
50
50
50
51
51
52
53
56
59
60
62
62
62
65
62
61
61
60
61
60
60
60
60
65
65
66
65
65
65
65
65
65
65
65
65
65
65
65
65
65
65
65
65
65
64
64
64
64
64
64
64
64
63
63
63
63
63
63
63
63
64
64
63
62
62
62
62
62
62
61
62
62
62
63
63
63
65
65
65
64
64
62
63
63
64
69
73
73
70
68
70
71
71
72
75
74
77
76
75
75
75
75
75
76
76
76
76
76
74
74
82
83
82
90
90
92
92
92
92
92
91
91
90
90
89
89
89
89
88
88
87
87
87
86
87
87
87
87
86
86
84
84
84
84
87
86
86
87
87
87
87
87
88
88
88
84
84
84
83
83
85
85
85
85
86
84
85
85
87
85
86
86
84
83
83
83
83
82
83
82
82
82
82
81
80
77
77
75
75
76
76
76
76
76
77
77
77
77
77
77
77
74
74
74
74
72
72
72
71
70
68
65
68
69
70
69
70
70
69
70
71
73
75
71
68
68
67
67
67
68
68
68
68
65
63
63
63
62
58
51
49
49
49
51
52
51
51
51
51
51
50
50
50
50
50
50
50
49
49
49
49
49
50
50
50
52
53
53
53
50
52
52
53
52
54
55
59
61
61
62
66
65
65
65
65
66
67
66
64
64
64
65
64
64
64
64
64
64
64
63
63
63
62
62
62
62
63
64
63
62
62
62
63
63
63
64
64
63
61
61
62
62
63
63
65
69
70
70
69
70
70
68
68
67
66
68
66
67
70
71
71
71
71
71
71
71
71
71
71
71
71
71
71
71
71
71
69
69
69
69
68
70
69
71
72
74
74
74
73
72
73
75
78
83
83
83
84
84
86
87
87
89
89
88
88
88
88
88
88
87
89
93
92
92
90
91
91
91
93
91
95
94
96
96
97
96
96
99
99
99
99
99
99
99
99
99
101
108
107
107
107
107
108
107
107
107
107
107
107
107
106
106
106
102
101
101
102
103
105
110
110
111
107
107
107
107
107
108
108
107
107
107
107
107
107
107
108
108
107
107
107
107
107
106
106
105
105
104
104
104
104
103
102
102
102
102
101
101
101
98
98
98
98
102
104
104
104
104
104
104
105
106
105
105
104
103
103
98
95
95
95
95
95
95
94
93
93
93
93
91
90
89
84
83
82
82
81
81
81
80
80
78
78
78
78
78
78
78
77
75
72
71
70
70
70
70
70
71
71
67
67
66
67
67
66
66
66
66
66
66
65
65
65
65
65
65
65
65
65
65
65
65
65
65
65
65
65
67
65
65
65
66
65
66
66
66
65
65
66
70
74
74
74
76
74
76
77
72
72
76
79
79
78
77
73
72
72
72
73
74
74
75
73
73
73
73
73
73
74
75
75
81
75
76
76
75
75
73
74
74
74
75
82
82
82
80
79
79
79
80
80
83
83
83
83
83
83
83
83
83
83
82
81
81
81
82
82
82
82
82
82
82
82
83
83
82
82
82
83
83
83
83
83
83
85
88
88
88
85
86
86
86
86
85
87
95
93
94
94
94
94
93
99
106
113
145
148
148
158
157
157
156
154
154
154
155
165
166
167
171
172
173
173
173
172
172
172
176
175
178
188
193
196
198
202
223
224
226
224
226
226
226
225
226
225
223
223
223
223
223
223
222
222
222
223
223
223
223
223
227
223
227
236
237
237
238
237
240
242
242
240
240
241
239
240
240
240
247
248
252
253
257
257
254
255
255
255
255
257
258
259
259
259
258
260
260
260
260
260
260
259
258
260
261
263
264
262
261
261
261
259
257
257
257
257
258
255
255
255
255
255
255
253
252
253
249
248
247
246
246
246
246
243
233
235
233
234
235
231
227
226
223
222
222
222
221
218
218
218
214
214
210
210
210
208
207
207
200
199
199
199
199
199
199
199
199
200
197
197
197
192
184
184
184
184
184
184
183
183
183
183
183
183
183
183
183
178
178
175
165
165
164
153
150
144
143
134
132
132
132
133
125
124
124
120
118
118
118
81
75
71
65
53
53
53
51
51
51
51
50
50
49
42
43
43
41
41
41
39
38
38
38
38
38
37
37
35
35
35
35
35
35
35
36
36
35
35
35
35
35
37
37
37
35
35
35
35
35
35
33
33
31
31
31
31
31
31
31
31
31
31
31
30
30
30
30
29
29
29
29
29
29
29
29
29
30
30
30
30
30
30
30
30
30
29
29
29
29
29
29
30
30
30
30
31
31
31
31
29
29
28
28
28
28
28
25
24
24
23
23
23
23
23
23
23
23
23
23
23
23
23
23
23
23
23
23
23
23
33
33
33
41
41
41
41
41
40
39
39
37
37
37
41
40
40
40
40
39
39
39
39
39
39
39
39
39
39
39
38
37
37
37
37
37
36
36
36
36
37
38
38
38
38
38
42
42
42
42
42
42
42
41
42
41
41
41
41
41
41
40
41
41
41
41
40
40
41
41
41
41
41
41
41
41
42
42
42
43
42
43
43
43
43
43
44
44
44
43
41
42
42
43
43
43
43
43
43
44
44
44
43
43
43
43
43
43
43
43
43
43
43
44
44
45
44
44
45
45
45
46
46
47
46
46
46
46
46
45
47
47
47
47
47
46
46
46
46
46
44
43
42
42
43
43
43
43
42
42
44
41
42
41
41
44
44
43
43
44
45
47
47
47
47
47
46
43
43
47
47
49
49
49
49
48
48
47
47
47
47
47
47
47
47
47
47
47
47
47
47
47
47
47
47
46
46
46
45
45
45
45
45
45
45
44
44
43
43
42
41
41
41
41
41
41
41
41
41
41
41
41
41
41
41
41
41
41
41
41
42
42
43
45
46
46
45
45
44
44
44
41
41
41
41
41
41
41
39
39
39
39
39
39
39
39
39
40
39
37
38
38
39
39
39
41
45
44
44
45
46
47
48
48
54
58
59
62
65
64
64
66
65
66
65
66
65
65
65
65
65
65
65
65
65
65
65
65
65
65
66
66
66
67
68
68
68
68
68
68
68
68
68
68
67
67
67
67
67
65
63
63
64
64
63
62
62
63
63
63
63
62
62
62
62
62
61
60
60
60
60
60
60
60
60
59
59
59
58
58
58
58
58
58
57
57
55
55
55
55
55
55
55
55
54
54
54
54
54
53
53
53
53
53
53
53
53
53
53
53
53
53
53
53
52
53
53
53
53
53
48
48
49
49
49
50
50
48
47
47
49
47
47
47
47
46
46
47
46
46
46
46
45
45
45
45
45
45
45
46
46
46
46
45
42
42
42
42
42
42
41
41
41
40
40
40
40
40
40
40
40
40
38
37
37
37
36
36
36
36
36
36
36
36
36
36
35
35
35
35
35
35
35
35
35
35
35
34
34
33
33
32
32
33
31
31
31
33
33
34
34
34
33
34
34
32
32
32
33
33
33
33
33
32
32
32
32
32
32
33
33
33
33
33
33
32
32
31
29
30
27
27
27
27
27
25
25
24
23
23
23
23
23
23
23
22
22
22
22
22
22
22
22
22
21
21
21
23
25
25
27
26
30
30
35
31
32
32
32
32
32
32
32
32
32
32
32
32
33
33
33
33
33
33
33
33
33
33
33
33
35
35
35
34
32
32
32
32
32
32
32
32
32
32
32
33
34
34
35
36
37
37
36
36
36
36
35
35
35
35
35
35
35
35
35
35
34
35
35
35
35
35
41
41
41
41
41
41
41
41
41
42
42
42
42
42
42
47
47
47
47
47
48
48
47
47
47
47
47
47
47
47
48
48
48
49
48
50
49
50
50
50
53
54
54
54
55
55
55
56
57
57
57
55
54
54
57
58
58
58
58
58
58
58
57
56
56
57
57
56
56
59
60
63
66
67
65
65
65
66
66
65
65
66
65
66
68
70
70
71
72
77
77
77
77
79
84
85
85
85
85
86
86
85
85
85
84
84
83
83
83
83
83
83
83
83
83
82
81
81
81
82
82
82
82
82
82
82
82
82
81
81
80
80
80
78
78
78
78
78
78
73
73
72
72
72
72
73
72
73
72
72
72
72
74
74
74
77
77
81
82
83
81
81
81
80
80
80
80
79
80
80
80
80
82
81
81
81
81
80
79
79
78
78
77
76
77
77
77
77
75
75
75
76
75
74
72
71
68
67
66
66
66
66
67
66
66
66
66
66
66
66
66
66
66
66
66
65
65
65
65
64
64
63
64
63
64
64
64
63
63
64
63
63
63
63
63
61
61
60
59
59
59
58
58
58
58
58
58
58
56
56
52
52
52
52
52
50
50
50
50
50
46
46
46
47
47
47
45
45
45
45
45
45
45
45
45
45
44
44
45
45
45
45
43
45
45
45
45
45
44
44
44
44
44
44
44
44
43
43
44
44
43
41
41
41
41
41
41
39
39
39
37
36
35
35
35
35
35
35
35
35
35
37
38
39
37
37
37
37
36
35
35
35
36
36
36
36
35
33
33
33
33
32
32
32
29
29
28
27
27
26
26
26
26
28
28
29
35
38
41
41
41
41
41
41
41
42
43
42
42
42
42
42
42
43
43
43
43
43
43
43
43
43
43
43
43
41
41
41
41
41
41
41
41
41
41
41
41
41
41
41
41
41
41
41
41
41
40
39
39
39
39
39
40
40
37
37
37
37
37
37
38
36
36
36
36
36
36
36
36
36
36
36
36
36
36
34
34
34
34
34
34
34
34
34
34
34
34
34
34
34
34
33
32
32
32
32
32
34
36
35
35
35
35
35
35
35
35
35
35
35
35
35
35
35
35
35
35
35
33
33
33
32
32
29
29
29
29
29
29
29
28
28
28
28
28
28
28
28
29
29
29
27
27
27
29
28
27
27
29
31
30
30
30
30
30
30
29
29
29
29
28
28
28
29
30
30
30
30
31
31
31
31
31
31
31
33
32
29
29
29
29
29
29
29
29
29
29
29
29
29
29
29
29
29
29
29
29
28
29
29
29
29
28
27
27
26
26
26
26
26
25
25
25
25
26
25
25
24
25
24
24
24
24
24
24
24
24
24
24
24
24
24
24
24
24
23
24
24
24
23
23
23
23
22
22
22
22
22
22
22
22
22
21
21
21
21
22
22
23
22
22
22
22
20
20
20
20
22
22
22
23
23
23
23
23
24
24
24
24
24
24
24
24
24
24
24
24
24
24
23
24
24
25
23
23
23
23
23
23
23
23
23
23
22
22
21
21
21
21
21
21
21
20
20
19
19
19
19
19
18
18
18
19
19
19
18
17
17
17
16
16
16
16
16
15
15
15
15
15
15
14
14
14
14
14
14
14
14
14
14
13
13
13
13
13
13
13
13
13
13
13
12
12
11
11
11
11
11
11
11
11
11
11
11
11
11
11
11
11
11
11
11
11
11
11
11
11
11
11
11
10
10
10
10
10
9
9
7
7
7
6
6
7
7
8
8
9
9
10
11
11
11
18
18
18
19
19
20
25
27
27
28
28
30
31
31
31
31
31
31
31
31
31
31
31
31
31
31
31
31
31
31
30
31
32
32
32
32
32
32
32
32
33
33
34
34
34
34
34
34
34
34
34
34
34
34
35
35
36
38
38
40
40
40
40
40
41
41
41
41
41
41
41
41
41
41
41
41
41
41
41
41
41
41
41
41
41
41
41
41
41
41
41
41
41
41
43
43
44
44
44
44
44
44
44
44
44
44
45
45
45
46
46
46
47
46
46
46
46
46
46
47
47
47
47
47
45
45
44
43
43
43
43
43
43
42
41
41
41
41
41
41
41
41
42
42
42
41
41
42
44
44
45
45
43
43
43
45
44
44
44
44
44
44
44
44
44
45
43
44
44
44
52
54
55
60
60
61
61
61
64
63
63
63
65
66
66
65
65
66
66
68
68
67
67
67
67
67
68
69
68
68
68
69
70
71
71
72
72
72
72
72
72
72
69
69
69
68
69
69
69
69
69
68
69
73
74
77
77
76
76
76
76
76
76
77
77
76
76
76
78
79
79
80
80
81
81
81
81
81
81
81
81
81
81
81
81
77
77
77
77
77
76
76
76
76
75
75
76
76
75
75
75
72
72
73
73
72
72
72
73
73
73
73
71
71
71
71
71
71
72
73
73
73
72
73
72
71
71
71
71
71
72
71
71
71
71
69
69
70
71
71
71
71
67
67
68
68
68
68
68
69
67
66
66
66
66
67
67
67
67
67
60
59
58
58
58
59
57
57
59
60
59
59
59
60
60
60
60
60
60
60
60
59
59
59
59
59
59
60
61
61
59
59
58
59
59
59
61
61
63
65
63
63
62
61
59
59
58
58
57
57
59
58
58
59
59
59
59
60
60
61
62
69
70
70
68
69
69
68
68
68
68
68
67
67
68
70
70
70
70
68
66
66
66
66
66
65
65
65
65
67
66
66
66
66
69
69
69
69
70
69
69
67
67
68
68
68
70
70
71
72
71
70
70
70
70
70
69
69
68
68
68
68
67
67
67
67
68
71
71
71
75
77
77
78
78
78
78
79
79
79
79
77
77
76
75
75
75
75
75
75
75
77
79
83
83
83
83
83
83
84
83
83
85
89
91
94
94
94
94
94
94
94
94
92
84
84
83
83
83
83
77
72
72
72
72
72
72
72
73
74
75
75
75
76
76
76
77
77
77
77
77
77
77
77
77
77
77
76
76
76
76
76
76
76
77
74
74
74
74
74
74
74
75
75
74
74
73
74
74
72
72
71
71
71
72
72
72
72
71
74
77
77
75
75
75
75
75
75
75
75
74
74
72
74
77
80
81
81
77
77
76
76
77
82
83
83
83
82
82
80
79
80
83
83
83
87
88
88
89
88
89
89
89
88
86
86
85
85
86
86
86
82
81
81
81
80
80
81
83
82
83
83
83
83
84
85
85
86
86
84
84
84
81
81
79
78
76
76
76
76
76
76
76
76
77
77
75
75
76
76
77
77
76
77
76
76
77
77
76
75
74
74
74
74
74
73
73
73
73
74
74
74
74
74
72
72
72
73
73
72
69
69
68
68
68
68
68
72
72
72
72
71
71
72
71
71
71
71
71
70
69
69
69
69
67
65
65
65
64
61
58
58
58
57
57
57
58
56
56
55
55
54
54
54
54
53
53
54
53
53
53
53
53
55
53
53
53
53
53
53
53
51
51
52
51
49
47
45
45
46
46
46
46
47
47
51
50
47
47
47
47
47
47
47
51
50
51
50
50
52
52
51
51
50
50
50
50
50
47
47
47
49
51
52
52
52
53
53
53
53
53
52
52
51
51
51
50
50
50
50
51
51
51
51
52
52
51
52
53
53
53
53
53
53
53
53
53
54
54
54
54
54
54
54
54
54
54
54
53
53
53
53
53
52
52
52
52
52
52
52
50
51
51
50
50
50
51
51
52
54
54
54
54
57
56
56
56
56
57
57
57
57
56
55
53
54
55
55
55
56
56
56
56
56
55
55
55
55
55
55
55
55
57
57
57
57
57
57
57
57
57
60
66
66
65
67
67
67
67
67
67
66
67
65
64
63
62
61
61
62
62
59
56
55
53
53
53
49
48
48
48
47
47
47
47
47
47
48
48
49
49
48
49
48
48
49
48
49
49
50
50
49
49
48
48
47
47
47
47
47
49
49
47
47
47
48
48
48
48
48
48
49
48
47
48
48
48
48
48
48
47
47
47
47
47
47
47
47
47
47
47
47
47
47
47
47
47
47
47
47
47
47
47
46
45
45
45
44
43
43
43
42
41
41
41
42
42
42
42
42
42
42
42
42
43
43
43
41
41
45
47
47
47
47
49
49
47
47
47
46
46
45
48
53
57
56
56
59
59
59
59
60
59
59
57
55
56
57
57
57
57
58
60
61
61
60
60
60
61
61
61
60
60
60
60
60
60
60
60
60
60
60
59
59
59
59
54
54
59
72
73
77
80
79
80
82
83
83
84
86
86
86
86
86
86
85
85
86
87
91
91
93
93
94
95
94
94
94
94
95
101
101
104
103
103
103
103
103
103
103
103
103
105
106
106
106
107
107
107
107
107
107
109
109
108
108
108
107
107
107
108
108
108
107
107
107
107
107
114
134
136
136
138
142
141
146
148
149
149
149
151
151
151
148
148
155
158
160
163
164
164
164
164
162
160
160
160
162
162
162
162
167
169
176
172
172
172
173
174
184
190
190
188
190
190
191
191
191
193
193
193
190
190
190
189
189
189
189
189
188
189
188
187
191
191
192
190
194
192
196
194
195
195
195
195
195
195
195
193
192
191
191
190
189
189
189
189
189
177
178
175
175
175
175
174
175
177
178
174
174
171
168
166
165
165
165
164
164
164
164
164
163
164
164
164
164
164
164
163
161
161
161
161
160
160
160
160
160
158
156
156
156
160
160
159
155
156
156
157
159
160
158
157
155
154
154
154
154
149
149
149
149
149
149
141
135
132
131
130
128
127
125
125
125
124
123
124
124
124
124
123
123
124
121
119
118
118
116
116
116
116
110
106
100
95
95
92
91
91
88
88
89
86
86
87
87
85
85
80
78
78
77
77
74
76
76
76
75
73
73
73
77
77
77
77
77
75
75
75
71
70
70
70
71
71
71
71
71
71
71
70
70
71
71
71
71
69
69
68
67
67
67
68
68
68
65
63
62
61
60
60
59
59
59
59
59
58
58
56
56
56
56
55
48
48
48
47
47
43
43
43
43
43
43
45
46
46
46
46
46
46
46
46
46
46
46
46
46
46
46
46
46
46
46
46
46
46
45
42
41
41
41
41
41
40
41
41
41
39
35
35
35
35
35
35
34
34
35
33
33
33
33
33
29
29
29
29
29
29
29
29
29
30
29
29
29
29
29
30
30
29
29
29
29
29
28
28
28
28
26
24
23
23
23
23
23
23
23
23
23
23
23
22
19
19
19
17
17
17
17
17
17
17
16
17
17
17
17
17
17
17
17
17
17
17
17
18
18
18
18
18
18
17
17
17
17
17
17
17
17
17
17
17
17
17
17
17
16
16
17
17
17
16
16
15
16
15
15
15
15
15
15
15
14
14
14
15
15
14
14
14
13
13
13
13
14
15
15
15
15
15
15
15
15
15
15
15
14
14
14
14
14
15
15
15
16
16
16
17
17
17
17
17
17
20
20
20
20
20
20
20
20
20
20
20
20
20
20
20
20
20
20
21
21
21
23
21
22
22
22
22
21
21
21
21
21
21
21
21
21
21
21
21
21
21
21
21
22
22
22
22
22
22
22
22
22
22
22
22
22
22
22
22
22
22
22
22
22
22
22
22
22
22
21
21
21
21
21
21
21
21
21
21
21
21
21
21
22
22
22
21
20
20
20
20
20
20
19
18
19
18
18
19
16
16
16
13
13
13
13
13
13
14
15
15
15
15
15
15
15
14
14
14
14
13
13
13
13
13
13
13
13
13
13
14
14
14
14
14
14
14
14
14
14
14
14
14
14
14
13
13
13
15
15
15
15
15
15
15
15
14
14
14
14
14
14
14
13
12
12
12
12
12
12
12
12
12
12
12
12
12
11
11
11
11
11
11
11
11
11
11
11
13
13
13
12
11
11
11
11
11
11
11
11
11
11
11
11
11
11
11
11
11
11
11
11
11
11
11
11
11
11
11
11
11
11
11
11
11
11
11
11
11
9
9
9
9
8
8
8
8
8
8
8
7
7
7
7
7
7
7
5
5
5
5
5
5
5
5
5
5
5
5
5
5
5
5
5
5
5
5
4
4
4
4
4
4
3
3
3
3
3
3
3
3
4
4
4
4
4
4
4
4
4
4
4
4
5
5
5
5
5
5
5
5
5
5
5
5
5
5
5
5
5
5
5
5
5
5
5
6
6
6
6
6
6
6
7
7
7
7
7
6
6
6
6
6
6
6
6
6
6
6
6
6
7
7
7
7
7
7
7
7
7
7
7
7
7
7
6
6
6
6
6
6
6
7
7
7
7
7
7
7
8
8
8
8
8
8
8
8
8
8
8
8
8
9
9
9
9
9
9
9
9
9
9
9
8
8
8
8
8
8
7
7
7
7
8
7
7
7
7
6
6
6
6
5
5
5
5
5
7
7
8
8
8
8
8
8
8
10
10
10
11
11
11
11
12
12
12
12
12
12
12
12
11
11
11
11
11
11
11
11
11
11
11
11
11
11
11
11
11
11
11
11
11
11
11
11
11
11
11
11
11
11
11
11
11
11
11
11
12
12
12
12
12
12
12
12
13
13
14
14
14
16
17
17
19
19
19
19
19
19
19
19
19
19
19
20
20
20
20
20
19
19
19
19
19
19
19
19
19
19
19
19
19
19
19
19
19
19
19
19
19
19
19
19
19
18
18
18
16
16
16
16
16
16
16
16
16
16
16
16
15
14
14
14
14
14
14
14
13
13
13
13
13
14
14
14
14
14
14
14
14
14
14
13
13
13
13
13
13
13
13
14
14
14
14
14
14
14
14
14
14
14
14
14
14
13
13
12
11
11
11
11
11
11
11
11
11
11
11
11
11
11
11
11
11
10
8
8
8
8
8
8
8
8
8
8
8
8
7
7
7
7
7
7
7
6
6
6
6
6
6
6
6
6
7
7
7
7
7
7
7
8
8
8
8
8
8
8
7
7
7
8
8
13
14
14
14
14
14
14
14
13
13
13
13
13
13
13
13
12
12
12
12
12
12
12
12
12
12
12
12
12
12
12
12
12
12
12
12
12
12
12
12
13
13
13
13
13
13
13
13
13
13
13
13
13
13
13
14
14
14
14
14
14
14
14
14
14
13
13
13
13
13
13
13
13
14
14
15
17
17
17
18
19
19
19
19
19
19
19
19
19
19
19
19
19
19
18
18
18
18
18
18
18
18
18
18
18
18
18
18
18
18
18
17
17
16
16
17
17
16
16
16
16
16
16
16
16
16
16
16
16
16
16
16
15
15
15
16
16
15
15
14
14
14
13
13
13
14
14
14
14
14
13
13
13
13
13
13
13
13
13
13
13
13
13
13
13
13
14
14
14
14
14
14
13
13
13
13
13
13
13
13
13
13
13
13
13
13
13
13
13
13
12
12
12
12
12
12
12
11
11
11
11
11
11
11
11
9
9
9
9
9
9
9
9
9
9
8
8
8
8
8
8
8
8
8
8
8
7
7
7
7
7
7
7
7
8
8
8
9
9
9
9
9
9
10
10
10
9
9
8
8
8
8
7
7
7
7
7
7
7
7
7
7
7
7
7
7
8
8
7
8
8
8
8
8
8
8
8
8
8
8
8
8
9
10
10
10
10
10
10
10
11
12
12
12
12
12
12
12
12
13
13
13
14
15
15
15
15
15
16
16
16
16
15
15
15
15
15
15
14
14
14
14
14
14
14
14
14
14
14
14
14
14
14
14
14
14
14
14
14
14
14
14
14
14
14
14
14
14
14
14
14
14
15
15
15
15
15
15
15
15
15
15
15
15
15
15
15
15
15
15
15
15
15
15
15
16
16
16
16
16
15
15
15
14
14
15
15
15
15
15
15
15
14
14
14
14
14
14
13
13
13
13
13
13
13
13
13
13
13
14
14
15
16
17
17
17
17
16
16
15
15
15
15
15
12
12
12
12
12
12
12
12
12
12
12
12
12
12
12
11
11
11
11
11
11
11
11
11
11
11
11
11
11
11
11
11
11
11
11
10
10
10
10
10
10
10
10
10
10
10
10
10
9
9
9
9
9
9
9
9
9
8
8
8
8
8
8
8
8
8
8
8
9
8
8
8
8
8
8
8
8
8
9
8
8
8
8
8
8
8
8
8
8
8
8
9
9
9
9
9
9
9
9
9
9
9
9
9
9
10
10
11
12
12
12
12
12
12
12
12
12
12
12
12
12
12
12
12
12
12
12
12
12
12
12
12
13
12
12
12
12
12
12
12
12
12
12
12
12
12
12
12
11
11
11
11
11
11
11
11
11
11
11
11
11
11
11
11
11
11
11
11
11
11
11
11
11
11
11
11
10
10
10
10
11
11
11
11
11
11
11
11
12
12
12
13
13
13
13
13
13
13
13
13
13
13
13
13
14
13
12
12
12
12
12
12
12
12
12
12
12
11
11
11
11
11
11
11
11
11
11
11
11
11
11
11
11
11
11
11
11
11
11
11
11
11
11
11
11
11
11
11
11
10
10
10
11
11
11
12
12
12
12
11
11
11
11
11
11
11
11
12
12
12
12
12
12
12
12
11
11
11
11
11
12
12
12
14
15
13
13
14
15
15
15
15
15
15
15
15
15
15
15
15
15
15
15
15
15
15
15
15
16
16
16
16
15
15
15
15
15
15
15
15
15
15
15
15
15
15
15
15
15
16
16
16
16
15
15
16
15
15
15
16
17
16
16
17
17
19
19
19
19
19
19
19
19
19
19
19
18
18
18
18
18
19
19
19
19
20
22
23
23
24
24
24
24
24
24
25
25
25
25
25
25
25
25
25
25
25
25
25
24
24
24
23
23
23
24
24
25
25
25
25
25
25
26
27
28
29
29
29
29
29
29
29
29
29
29
28
28
28
28
28
28
28
28
28
28
28
28
28
28
28
28
28
28
28
28
28
28
29
29
29
29
29
29
29
29
29
29
29
29
29
29
29
28
28
28
28
28
24
24
24
24
25
25
25
25
25
26
26
26
26
26
25
25
25
24
24
25
24
24
24
24
24
24
24
25
25
25
25
23
23
23
23
22
19
21
21
21
20
19
18
18
18
18
18
19
19
19
19
19
19
20
20
20
20
20
20
20
20
20
20
20
20
20
20
20
20
20
20
20
20
21
21
21
21
21
21
21
20
20
20
20
20
21
21
21
21
21
21
21
21
21
21
21
21
21
21
21
21
21
22
23
23
24
26
26
25
25
25
25
24
23
24
25
25
23
22
22
23
23
23
23
23
23
23
22
22
21
21
18
20
20
20
20
20
20
20
21
21
21
22
23
23
24
23
23
24
23
23
23
24
24
24
24
26
28
29
29
29
29
29
29
29
31
32
32
32
32
31
30
30
30
30
30
30
29
29
29
29
29
29
29
29
29
29
30
30
30
30
30
30
30
30
30
30
30
30
30
30
30
30
30
30
29
29
29
29
29
29
29
29
27
27
27
27
27
27
27
27
27
27
27
27
27
27
26
26
26
26
26
26
26
26
26
26
26
26
26
26
26
27
27
27
27
27
27
27
27
27
27
27
27
25
25
25
25
24
23
23
23
23
24
25
26
26
26
26
25
25
25
25
25
25
24
24
24
24
24
24
24
24
24
24
24
25
24
24
24
24
21
20
20
20
19
19
19
19
19
20
19
18
18
18
17
17
18
17
16
16
16
16
16
16
16
16
16
16
16
16
16
16
15
15
15
15
15
15
15
15
15
15
15
15
15
15
15
15
15
15
15
15
13
13
12
12
12
12
13
13
13
13
13
13
13
13
13
13
13
13
13
13
13
12
12
12
12
12
11
11
11
11
11
11
11
11
11
11
11
11
11
10
10
9
9
9
9
9
9
9
9
9
9
9
9
9
9
9
9
10
10
9
9
9
8
8
8
7
7
7
7
7
7
8
8
8
8
8
8
8
8
8
8
8
8
8
8
8
8
8
8
8
8
8
8
8
8
8
8
8
8
8
8
8
8
8
8
8
8
8
8
8
8
9
8
9
9
9
9
9
9
10
10
10
9
8
8
6
6
6
6
6
6
6
6
6
7
7
8
8
8
8
8
8
8
7
7
7
7
7
7
7
7
7
7
6
6
7
7
7
7
7
7
7
7
7
7
7
7
7
7
7
7
7
7
7
7
7
7
9
9
10
10
10
11
11
12
15
15
16
16
16
16
15
15
15
15
15
14
14
14
14
15
15
17
17
17
18
18
18
20
23
23
23
23
23
23
23
23
23
23
24
26
26
26
26
26
26
26
26
26
26
26
26
26
26
26
26
26
25
25
25
25
27
27
27
28
28
32
32
33
34
35
35
35
36
37
37
39
39
39
40
40
40
40
40
40
42
47
47
47
54
56
56
56
56
56
56
57
57
56
56
56
56
57
57
57
57
56
56
56
57
56
55
55
56
57
57
59
59
59
62
62
62
62
62
62
62
62
62
62
62
62
62
61
61
61
61
61
61
61
61
61
61
61
61
61
62
62
62
62
63
63
63
64
63
63
63
63
64
64
65
66
67
67
67
68
66
65
65
65
65
65
65
65
64
65
65
66
67
68
68
68
68
69
68
68
68
68
66
66
66
66
66
67
66
66
66
65
64
64
65
65
65
65
65
65
65
65
65
64
64
67
67
69
70
68
68
68
67
67
67
67
63
63
63
61
61
62
64
64
66
66
66
65
64
64
63
62
62
62
61
60
59
59
59
60
60
61
61
59
59
59
58
58
57
58
59
56
59
59
59
59
59
59
59
61
60
61
61
61
61
61
60
60
60
60
60
59
57
57
57
57
57
57
57
58
58
58
58
58
59
59
59
57
58
58
58
58
58
58
56
55
53
53
53
53
53
53
53
54
54
54
54
58
59
58
55
54
54
54
55
59
58
59
59
60
61
61
77
86
87
88
87
87
86
86
86
87
88
91
91
91
91
92
92
91
91
91
91
91
91
91
91
91
93
90
89
91
91
91
95
101
107
111
113
111
111
113
113
112
112
112
112
112
110
111
111
111
112
112
112
112
111
110
110
110
108
108
108
108
107
107
107
107
108
108
108
108
108
107
106
106
106
107
107
106
104
101
101
101
101
101
101
100
99
98
98
98
98
98
97
97
98
98
98
97
97
97
97
96
97
97
97
96
96
94
94
93
93
92
92
92
92
92
90
90
90
91
89
90
90
91
92
92
92
92
92
92
89
89
90
90
90
90
90
90
90
89
89
89
89
87
86
85
83
84
84
78
77
71
58
43
28
28
27
27
25
24
24
24
24
24
24
23
23
23
23
23
23
23
23
23
23
23
23
23
23
23
23
23
23
23
23
23
23
23
23
23
23
23
23
23
23
23
23
25
25
25
25
25
25
25
25
25
25
26
26
26
26
27
27
28
28
28
27
25
25
25
25
25
25
25
25
25
24
24
23
23
23
23
23
23
23
23
23
22
22
22
21
20
20
20
20
20
20
20
21
21
21
21
21
21
21
21
21
20
20
19
19
19
19
19
19
19
19
19
19
19
19
19
19
19
18
18
18
18
18
18
16
16
16
16
16
16
17
17
17
14
14
15
15
15
15
16
16
16
15
15
16
16
16
15
16
16
16
16
16
16
16
16
16
15
16
13
13
13
13
13
13
13
13
13
13
12
12
12
11
12
11
11
11
11
12
12
12
12
11
11
11
11
11
11
11
13
13
13
13
13
13
13
13
13
13
13
13
13
13
13
13
13
13
13
13
13
13
14
14
14
14
14
14
14
14
14
14
14
14
13
13
13
14
14
14
14
13
13
13
13
13
13
13
13
13
13
13
13
13
13
14
14
14
14
14
14
15
15
15
15
15
15
15
15
15
15
15
15
15
14
14
14
14
14
14
13
13
13
13
13
13
13
13
13
12
11
11
11
11
12
12
12
12
12
13
13
13
13
12
12
12
12
12
12
12
12
12
12
12
12
12
12
12
12
12
12
12
12
12
11
11
11
11
11
11
11
11
10
10
10
10
10
10
11
11
11
11
11
11
11
9
9
9
9
8
8
8
8
8
8
8
8
8
8
8
8
8
8
8
8
8
8
8
8
8
8
8
8
7
7
7
7
7
7
7
7
7
7
7
7
8
8
8
8
8
8
8
8
8
8
8
8
8
8
9
8
8
8
8
9
9
9
9
9
9
9
9
9
9
9
9
9
9
9
8
8
8
6
6
6
6
6
6
6
6
6
6
6
6
6
6
6
6
6
6
6
6
5
5
5
5
5
5
5
5
5
5
5
5
5
5
5
5
5
5
5
6
6
5
5
5
5
5
5
5
5
5
5
5
5
5
5
5
5
5
5
5
5
5
5
5
5
4
4
4
4
4
4
4
4
4
4
4
4
4
4
3
3
3
3
3
3
3
3
3
3
3
3
3
3
3
3
3
3
3
3
3
3
3
3
3
3
3
3
3
3
3
3
4
4
4
4
4
4
4
7
7
7
7
9
9
9
9
9
10
10
10
10
10
10
10
10
10
10
10
10
10
10
11
11
11
11
11
11
11
11
11
11
11
11
11
11
11
11
11
11
11
11
11
11
12
11
11
11
11
11
11
12
12
12
12
12
12
12
12
12
12
12
12
12
12
12
12
12
12
12
12
12
12
12
12
12
12
12
12
12
12
12
12
12
12
12
12
12
12
12
12
12
12
11
11
11
11
12
12
12
12
12
12
12
12
12
12
12
12
12
12
12
12
11
11
11
11
11
11
11
11
11
11
11
11
11
11
11
11
11
11
11
11
11
10
10
10
8
8
8
8
7
8
8
8
8
8
8
9
9
9
9
9
9
9
9
9
9
10
10
10
10
10
10
10
10
10
10
10
9
8
8
8
8
10
9
9
9
9
9
9
10
10
10
11
11
11
11
11
11
11
11
11
11
11
11
11
11
10
10
10
10
11
8
8
9
9
9
9
9
10
10
10
10
10
10
10
10
10
9
9
9
9
9
9
9
9
9
9
9
9
9
9
9
9
9
9
9
9
9
9
9
9
9
9
9
9
9
9
9
9
9
9
9
9
9
9
9
9
9
9
9
9
9
9
9
9
9
10
10
10
10
10
10
10
10
10
10
10
9
9
9
9
9
9
9
9
9
9
9
9
9
9
9
9
9
9
9
9
9
9
9
9
9
9
9
9
9
9
9
9
9
9
9
9
9
9
9
9
9
9
9
9
10
10
10
10
10
10
9
9
8
8
11
12
12
13
13
13
13
14
14
14
15
15
15
15
15
15
15
15
17
16
16
16
16
16
15
15
15
15
15
15
14
14
14
14
14
14
14
14
14
15
17
17
17
17
17
18
18
18
18
18
18
18
18
18
18
18
18
18
18
17
17
17
17
17
17
17
16
15
15
15
15
15
15
16
16
16
16
16
17
17
17
17
17
19
19
20
20
20
20
20
20
20
20
20
20
20
20
20
20
20
20
21
21
21
21
21
23
23
23
24
25
25
25
25
25
25
25
27
27
27
27
27
27
27
28
30
30
30
30
30
30
36
36
37
39
39
39
39
39
39
39
41
41
41
41
41
41
41
41
41
41
41
38
38
38
38
38
38
35
35
35
37
37
37
37
37
38
38
38
39
39
39
40
41
40
40
40
40
41
41
41
41
41
40
39
38
38
38
37
37
38
37
37
37
37
38
37
38
38
38
38
38
37
37
37
37
38
38
38
38
39
39
38
38
39
39
39
39
39
40
40
40
40
40
40
40
40
40
40
41
41
41
41
41
41
41
41
41
42
41
41
40
40
40
40
40
41
40
40
40
40
40
40
40
40
40
40
41
41
41
41
41
41
41
41
41
40
39
38
37
35
35
35
34
35
39
39
37
37
37
37
37
37
37
37
38
37
37
37
38
35
35
35
35
35
35
35
35
35
34
34
33
31
30
30
30
30
30
29
29
29
29
29
29
27
27
27
27
27
27
27
27
26
26
26
26
26
26
26
26
26
26
26
26
25
25
25
26
28
29
29
29
29
27
26
26
26
26
26
26
26
24
24
24
24
23
23
23
23
23
23
22
22
23
24
25
25
25
25
26
26
26
27
27
27
27
27
28
28
28
28
28
29
29
29
29
32
35
35
37
38
38
37
37
40
41
41
41
41
42
42
42
42
42
42
41
41
41
41
41
41
42
42
42
42
42
42
42
42
42
42
42
41
41
41
43
44
45
45
45
46
46
46
46
46
46
46
47
47
47
47
47
47
46
45
45
45
45
45
44
45
44
44
44
44
42
42
43
43
43
43
43
43
43
43
43
43
43
41
41
41
41
41
41
41
41
41
41
41
41
41
41
41
41
41
41
41
43
43
45
45
45
45
43
43
43
43
43
42
42
41
41
44
44
43
43
43
42
42
42
41
41
39
39
39
39
39
38
40
40
40
38
39
40
39
39
39
39
38
38
38
36
37
37
36
38
39
38
35
35
35
35
35
35
35
35
35
36
36
36
35
35
34
33
33
34
34
33
33
33
34
35
35
34
34
33
33
33
33
33
33
33
31
31
31
31
31
31
31
31
31
31
31
31
31
31
31
31
32
32
32
32
32
32
32
32
32
31
31
31
30
29
29
29
29
29
29
30
31
33
32
32
32
32
31
31
31
31
31
33
33
33
33
33
33
34
33
33
33
33
34
35
35
35
35
35
34
34
34
34
34
34
34
34
34
34
34
34
34
34
33
33
33
33
32
32
32
32
32
32
32
32
31
30
30
30
27
27
28
28
28
29
33
35
36
37
36
36
40
40
41
45
45
47
47
47
49
49
50
52
52
52
52
53
53
54
54
54
55
54
54
54
54
54
54
53
51
51
51
51
52
53
57
59
60
60
59
59
59
59
59
59
59
59
59
59
57
58
58
58
58
58
57
57
57
57
57
57
56
56
58
58
58
57
58
58
59
59
59
59
59
57
55
55
55
52
52
51
51
51
53
53
58
60
61
62
62
63
63
66
66
66
66
66
65
69
71
73
74
74
72
72
72
72
73
73
73
74
74
73
73
73
72
71
70
70
69
69
69
68
68
68
68
68
68
68
67
66
66
66
66
66
66
66
66
66
66
66
66
65
65
65
65
65
65
65
64
64
65
65
65
65
69
74
77
82
86
88
89
89
89
89
90
91
91
90
89
89
89
89
89
89
89
86
86
85
85
84
84
84
84
84
85
84
84
84
86
85
83
83
83
83
83
83
83
83
84
84
84
84
85
85
86
84
84
84
84
86
86
86
86
87
88
88
89
89
90
89
88
88
87
87
87
87
88
88
88
88
87
86
86
84
84
83
83
83
77
75
74
74
74
73
74
76
78
82
84
84
84
84
83
83
83
83
83
83
83
85
81
81
80
85
89
88
89
92
91
95
100
100
101
101
101
101
103
103
102
103
103
103
103
102
102
102
97
97
96
98
98
97
95
96
101
101
101
101
101
101
101
101
101
100
98
101
100
100
100
103
101
101
101
101
99
99
101
106
111
110
111
111
113
113
116
116
116
116
116
116
116
116
116
116
115
114
116
116
117
118
118
118
117
116
114
114
115
114
115
116
113
122
124
125
126
126
127
126
128
128
128
128
129
126
119
118
117
119
122
126
132
136
136
135
136
135
135
135
135
136
136
132
131
131
131
131
133
133
133
134
134
133
130
130
131
131
132
134
135
135
135
135
135
133
134
132
133
133
131
130
130
129
129
127
127
118
118
118
117
118
118
118
119
120
120
118
118
118
120
120
119
119
122
124
124
123
121
121
121
120
121
121
123
124
125
124
123
121
120
121
120
119
119
118
118
118
117
117
118
118
118
118
118
118
118
118
115
115
115
115
114
112
112
111
108
107
107
108
110
115
117
116
115
115
116
113
111
111
135
136
136
136
135
137
141
139
138
138
138
138
136
137
142
146
144
149
148
151
154
154
153
149
149
150
152
153
152
152
166
167
170
170
171
165
167
167
167
167
167
170
169
169
169
170
170
170
170
170
171
171
166
166
169
174
174
176
181
182
184
184
185
185
187
187
187
187
187
186
186
184
184
184
184
184
184
184
184
184
184
185
185
184
184
184
184
184
184
184
184
183
182
180
180
180
179
178
178
178
177
176
176
176
176
174
174
174
174
173
173
172
172
172
174
178
178
178
178
178
178
178
178
177
177
177
172
173
176
178
178
183
184
184
184
184
184
184
190
190
191
198
198
193
194
195
194
194
198
196
196
190
186
182
182
182
179
181
184
184
183
184
178
178
175
175
174
174
178
177
177
179
179
179
179
184
184
190
194
195
191
190
189
184
184
183
180
178
176
173
163
163
161
158
158
158
153
153
154
154
152
152
151
149
148
148
147
147
147
147
145
145
145
145
149
151
150
149
148
151
151
150
150
150
149
148
150
150
150
150
150
149
153
154
153
149
149
147
147
148
148
148
145
140
134
133
133
132
128
126
118
118
119
117
112
103
96
96
96
96
95
95
96
97
99
98
98
98
98
98
97
97
97
96
95
95
98
97
97
98
96
96
96
96
96
96
93
87
89
89
89
89
89
89
89
89
90
92
92
92
90
89
89
89
89
89
89
89
89
89
88
87
86
86
87
87
87
87
87
87
86
76
77
80
93
97
98
99
99
99
99
99
99
103
102
103
103
103
103
102
102
102
103
103
102
99
102
101
101
100
100
100
100
99
99
99
98
98
98
98
98
98
98
98
98
100
99
103
99
99
99
98
97
94
93
93
93
93
89
88
88
86
85
83
83
83
83
83
83
83
84
84
84
84
85
86
87
87
87
87
87
87
87
86
85
85
83
83
83
83
83
83
83
84
84
84
86
83
83
83
82
82
82
81
79
79
83
83
82
81
81
81
81
82
82
83
85
86
86
85
83
83
83
83
83
83
83
83
82
80
80
80
81
81
79
77
77
74
73
73
73
73
73
73
73
73
71
71
71
70
71
71
76
78
74
75
73
73
73
73
73
73
75
76
74
74
75
75
75
73
73
71
72
73
71
71
72
72
71
71
71
71
71
70
70
70
70
69
68
68
68
70
71
72
70
71
73
72
71
71
71
71
71
71
71
73
77
76
75
76
76
77
77
81
80
81
84
83
83
83
83
83
84
83
83
82
82
82
83
83
83
83
83
83
82
82
82
82
82
81
81
81
81
81
80
81
81
82
82
81
81
81
81
80
84
84
84
85
86
86
85
84
84
84
85
84
88
100
105
107
111
107
107
107
108
109
109
109
111
109
109
110
110
110
110
109
110
110
111
111
112
112
112
113
112
112
113
109
109
118
118
121
128
129
129
125
126
126
126
126
126
126
127
130
130
131
131
134
134
134
134
133
133
133
133
133
131
132
131
136
136
136
136
136
135
136
136
136
136
135
135
134
135
135
134
134
133
131
131
131
131
131
132
132
131
130
130
129
130
129
127
130
131
131
133
134
131
131
130
129
129
129
128
125
125
124
123
124
124
126
127
126
125
125
125
123
123
122
119
119
119
117
118
118
118
116
116
116
116
115
115
115
115
115
115
115
114
113
108
108
108
108
108
108
108
108
108
108
107
107
107
106
106
105
105
105
106
107
106
106
108
106
107
107
107
110
117
124
125
124
124
125
125
126
126
125
124
124
123
123
123
124
124
124
126
127
124
123
121
120
119
119
121
120
119
118
119
118
118
118
119
120
118
118
115
115
115
115
115
115
113
112
108
108
113
120
122
123
123
123
116
116
113
113
112
110
108
92
92
89
86
86
87
87
83
84
84
83
82
92
92
92
92
92
93
92
91
91
91
91
91
92
90
89
90
103
101
101
102
103
103
103
103
104
104
104
101
102
102
102
102
102
102
102
102
101
101
101
102
101
101
101
101
101
101
101
101
101
101
100
100
100
100
99
99
99
99
99
99
99
99
99
99
99
99
96
96
96
97
96
93
95
94
94
95
95
100
98
101
101
99
101
101
101
102
103
103
102
102
103
104
104
104
102
102
102
102
104
104
104
104
104
103
102
102
102
102
102
102
101
101
99
99
99
99
100
100
100
100
97
96
94
94
93
89
89
89
88
85
85
87
86
83
80
78
78
77
77
77
77
77
77
77
77
77
77
77
77
77
77
77
74
72
72
72
75
71
71
71
71
70
70
70
69
69
69
69
69
69
69
64
62
60
60
59
59
59
61
60
60
60
62
65
64
64
64
63
63
59
59
59
59
59
59
60
62
63
70
72
74
77
78
77
77
78
78
78
79
80
80
84
87
88
86
84
82
82
82
81
81
83
83
83
83
83
83
83
85
85
85
93
95
97
96
96
95
94
95
95
96
96
94
95
94
94
94
94
97
99
98
98
98
98
98
98
98
98
98
97
95
95
95
95
95
94
94
94
93
94
94
95
92
93
92
91
91
89
89
92
93
94
97
101
107
106
106
104
104
104
104
104
104
104
104
104
104
104
104
104
104
104
104
104
103
101
101
101
101
102
102
102
106
106
106
105
104
105
104
103
101
100
102
104
105
105
105
105
104
104
104
105
103
103
101
100
99
100
99
99
99
98
96
94
95
95
95
95
95
95
95
95
95
95
95
96
96
96
94
95
95
95
100
104
106
103
102
102
101
101
102
104
106
106
109
108
107
107
107
107
104
100
100
99
99
100
99
97
95
95
96
96
98
99
99
99
99
99
99
99
99
99
98
98
98
98
97
97
97
95
95
94
94
94
95
95
93
91
91
91
92
93
93
91
93
89
89
89
87
87
87
87
87
89
89
88
86
85
84
84
83
83
83
83
83
85
87
88
91
91
90
93
92
93
94
93
93
93
93
92
93
94
94
95
95
95
95
95
95
95
95
95
95
95
95
95
95
95
95
94
93
93
93
93
94
94
94
95
95
95
94
94
94
92
89
90
90
90
90
90
89
87
81
80
80
80
80
80
76
76
77
77
75
77
77
77
77
82
82
85
84
84
82
82
81
81
82
83
86
93
98
104
104
104
104
105
107
109
109
109
107
107
107
107
104
104
104
107
106
107
109
109
110
110
108
108
107
107
107
107
107
107
107
107
107
107
107
107
105
105
102
102
103
102
104
105
105
106
106
108
109
109
109
109
109
108
108
108
107
107
103
103
103
103
104
106
107
108
112
113
111
111
107
113
113
118
118
118
118
117
115
116
116
118
118
117
117
117
117
117
117
117
117
117
115
114
113
113
113
113
113
113
113
113
117
118
123
120
124
124
124
123
124
124
122
121
121
120
119
119
119
119
118
118
116
117
115
114
113
113
110
109
110
109
109
111
112
112
113
113
113
113
117
114
115
113
113
115
115
115
117
118
117
116
114
113
117
117
124
124
122
122
123
122
123
124
123
123
123
127
128
130
130
132
132
130
131
130
134
134
132
132
129
129
129
130
130
129
129
121
117
117
117
117
117
117
117
115
115
113
113
113
113
113
115
115
115
118
124
121
120
118
118
117
117
117
117
117
116
115
113
113
113
113
114
113
113
113
113
112
110
110
109
109
109
109
110
110
110
110
109
108
108
108
109
107
107
106
105
105
105
105
106
104
105
106
106
103
103
103
101
101
100
97
97
97
97
97
97
97
96
95
95
95
92
92
93
93
93
92
90
88
85
85
86
86
84
84
84
84
85
83
83
79
81
82
83
83
80
79
79
79
79
79
78
77
83
90
97
94
92
92
91
92
95
95
95
96
97
96
96
95
92
91
91
89
89
85
85
85
86
83
82
82
81
77
77
74
74
74
74
74
74
73
72
72
74
75
75
76
76
76
76
77
76
76
77
77
77
77
78
78
79
79
79
77
77
78
78
82
82
82
81
79
79
80
81
81
82
82
83
85
85
90
97
99
99
99
102
103
105
105
107
107
107
108
108
108
110
109
109
109
108
108
107
106
106
106
106
105
105
103
101
101
101
102
102
101
101
100
101
100
100
101
102
102
102
101
101
101
101
101
101
101
103
102
102
102
103
105
107
111
115
118
146
144
154
154
159
154
154
155
157
159
159
158
157
158
158
160
159
159
159
159
163
163
165
167
166
173
170
169
176
176
175
176
178
182
181
181
181
181
181
181
180
179
178
178
174
173
173
173
173
172
172
172
172
172
171
168
168
170
168
167
170
170
169
169
171
178
178
180
180
180
179
179
181
178
178
172
172
172
174
178
177
177
177
174
172
172
169
168
168
167
167
166
166
166
166
166
164
163
163
164
166
167
168
170
172
172
170
171
171
171
172
172
172
172
172
174
175
172
171
170
170
170
170
171
171
171
171
165
165
161
162
163
162
165
166
163
164
162
161
162
165
166
165
165
164
165
164
165
167
166
167
166
165
166
166
166
164
165
166
166
166
166
166
166
165
165
165
165
164
164
162
162
160
158
155
153
144
145
143
144
144
143
141
139
133
130
129
129
125
122
123
121
130
131
132
133
132
132
132
131
130
129
129
127
127
127
126
119
118
115
112
111
111
111
110
110
110
110
109
108
108
100
99
92
82
79
78
78
79
80
80
80
81
81
81
81
84
85
83
80
76
75
76
76
76
75
76
76
74
75
78
80
83
83
86
83
83
83
83
83
83
83
83
83
83
83
86
85
87
86
83
83
81
79
79
79
79
79
79
79
78
77
77
77
77
77
77
78
77
76
76
76
76
77
77
78
77
77
74
71
71
71
72
72
72
73
73
74
73
73
74
75
74
71
71
71
71
71
71
71
71
71
70
68
68
68
68
67
67
65
65
63
63
62
62
63
65
65
65
65
66
66
65
65
65
65
65
64
64
64
64
64
65
65
65
65
65
65
65
64
63
62
62
61
61
63
64
65
66
66
66
65
65
65
65
65
65
68
68
67
68
68
68
68
68
68
68
63
63
61
60
59
59
59
59
59
59
57
59
59
59
59
61
60
60
59
56
55
55
53
53
53
53
54
56
56
56
55
55
55
55
55
55
55
55
55
55
58
58
57
59
59
57
60
69
71
71
71
75
76
77
77
77
77
77
77
76
74
76
76
77
81
83
83
83
89
96
96
98
99
96
96
95
94
95
95
95
95
95
95
95
94
94
94
95
95
95
94
94
94
90
90
90
90
90
91
90
90
90
90
94
93
94
94
98
101
104
104
104
104
104
105
106
104
104
103
103
103
103
103
104
104
104
104
104
103
102
101
101
102
101
101
101
101
101
101
101
101
101
101
101
101
101
101
104
106
106
106
105
104
104
104
104
104
104
104
102
100
99
97
97
97
97
97
97
97
97
98
98
96
96
96
95
95
95
94
94
94
94
90
90
90
90
91
93
93
93
95
96
95
96
96
96
95
90
89
84
83
83
81
80
79
79
79
79
79
79
79
78
78
76
75
74
74
75
73
70
70
71
70
70
71
69
66
67
59
55
55
55
56
56
56
56
56
57
57
57
53
53
53
53
53
54
49
49
53
49
47
47
47
47
48
48
48
48
48
48
48
48
47
47
47
48
47
47
47
47
47
47
47
47
47
47
47
48
48
48
48
48
47
47
47
46
42
42
42
41
41
41
41
40
40
40
39
39
39
39
38
38
38
38
38
38
38
38
38
39
38
37
37
36
37
38
37
37
37
37
36
36
36
36
37
36
36
36
36
36
36
36
36
36
37
38
39
39
39
39
39
39
39
39
39
39
41
41
41
43
43
43
39
41
41
41
41
41
41
41
40
41
40
41
41
41
42
42
42
42
42
42
43
43
44
44
44
44
43
42
41
42
43
42
41
40
39
39
40
40
40
39
39
39
39
39
39
39
39
40
40
40
40
40
40
40
40
40
40
41
41
37
38
40
40
40
41
41
41
41
41
41
41
42
43
43
43
43
51
52
53
54
54
54
54
54
54
55
55
55
56
56
56
56
59
61
67
67
67
67
67
69
68
75
78
83
83
83
83
83
83
83
81
82
83
82
84
83
83
83
83
83
83
83
83
83
83
83
84
84
86
86
86
86
86
86
86
85
84
83
83
83
81
81
81
80
81
78
81
83
83
84
84
84
84
85
86
86
87
87
87
86
86
86
86
86
86
86
86
86
86
86
86
86
85
85
85
85
86
86
87
87
85
85
83
83
82
82
83
83
83
84
83
82
82
82
80
80
80
80
80
80
77
78
78
78
78
78
78
76
76
75
75
75
71
71
71
71
70
70
69
69
69
69
69
69
69
68
65
64
63
61
61
61
61
61
53
53
53
55
55
54
53
54
54
55
54
53
52
52
51
51
51
51
51
49
48
47
47
43
43
43
46
48
49
50
50
50
50
50
49
49
48
48
48
48
48
49
49
49
49
49
47
47
47
51
52
53
53
56
58
55
55
54
65
69
69
69
66
66
66
66
65
65
66
65
65
65
66
70
70
70
71
71
71
73
81
80
81
87
89
87
89
89
89
89
93
98
101
103
104
107
107
107
109
109
111
111
111
110
109
109
109
109
109
109
109
109
109
110
110
110
111
111
113
113
113
113
113
113
113
113
113
113
113
113
113
113
113
112
112
112
112
112
112
112
113
113
113
113
115
115
115
115
116
115
115
114
113
113
114
115
115
118
118
118
117
116
114
115
115
114
114
114
114
114
114
113
113
113
113
112
113
113
110
111
111
111
111
111
111
111
111
108
107
107
108
108
109
109
118
118
119
119
115
121
121
120
121
120
121
120
120
119
119
119
119
118
116
116
116
116
110
113
112
113
113
112
112
111
111
111
111
109
104
101
101
100
101
101
101
101
102
101
100
100
98
98
96
96
95
93
93
93
93
94
94
94
91
91
93
91
92
92
92
91
91
91
91
91
90
90
91
90
89
88
88
88
87
85
83
80
77
75
75
71
71
71
71
71
70
69
69
70
71
70
70
70
69
69
68
68
65
62
62
60
66
68
70
69
69
69
72
75
76
77
77
77
77
77
78
86
91
91
91
95
95
93
94
80
80
80
80
81
81
80
80
81
81
82
82
82
82
82
86
86
92
92
91
92
92
94
94
95
95
95
95
95
95
95
90
90
89
91
92
93
93
91
91
91
92
92
92
92
90
90
90
91
92
92
93
93
95
95
95
95
97
99
102
104
104
104
106
106
106
105
107
107
110
107
112
112
113
113
114
110
110
111
111
111
111
110
110
110
110
110
110
109
109
110
111
112
111
111
111
111
111
111
111
111
110
109
109
109
110
110
109
108
106
106
101
101
103
103
113
113
113
113
112
111
111
113
113
113
113
113
113
113
113
110
108
108
107
106
106
106
105
106
105
107
107
107
107
111
113
113
114
114
115
115
115
114
114
116
116
115
115
116
113
113
114
116
116
116
116
110
109
107
107
105
105
105
107
107
108
110
108
108
108
112
111
111
111
111
111
111
110
110
110
106
106
104
104
104
104
102
101
99
99
99
99
99
99
97
96
96
97
97
97
95
95
95
95
95
95
94
94
91
91
92
92
92
94
94
94
94
94
94
92
93
92
93
96
99
96
97
95
93
94
94
94
95
95
96
95
95
95
89
90
90
90
90
98
99
106
113
113
115
117
115
115
116
116
115
115
114
113
113
115
118
119
120
126
124
123
123
122
121
120
120
120
119
119
120
120
120
118
118
118
116
114
114
113
112
111
110
108
108
108
108
109
109
109
109
109
109
109
108
107
107
107
107
107
107
106
106
105
105
103
103
101
102
102
102
101
101
101
102
101
99
99
99
96
96
95
95
95
95
95
95
95
95
95
95
95
94
94
94
94
92
89
89
89
89
89
93
94
93
93
93
93
92
92
92
91
91
91
91
91
91
89
87
86
80
78
79
80
80
81
82
80
80
80
80
80
79
77
77
76
76
76
73
74
75
80
75
77
75
78
78
79
79
79
77
77
77
76
77
76
75
77
77
76
77
82
83
82
50
47
45
44
44
43
43
43
43
43
44
44
44
44
44
44
44
44
44
44
44
44
44
44
44
44
44
44
43
43
43
43
43
42
42
42
44
44
44
44
44
44
44
44
44
44
44
46
46
46
46
46
46
46
46
48
48
48
48
48
49
49
50
53
53
53
53
53
53
53
53
53
53
53
52
51
52
52
52
52
52
53
53
53
56
55
56
55
55
55
59
59
60
60
59
59
59
59
63
63
63
62
61
61
61
61
61
61
58
54
53
53
53
53
53
53
53
52
53
53
53
53
53
53
53
53
53
53
53
53
53
51
51
50
50
49
49
47
47
47
47
47
47
47
47
47
47
47
47
50
51
50
50
50
57
58
58
59
59
57
58
59
59
59
59
59
59
59
59
60
61
61
62
62
62
62
65
65
65
65
65
65
65
65
65
65
65
65
65
66
67
67
67
67
66
63
63
62
62
62
62
62
62
62
62
62
62
62
62
60
60
60
60
60
59
59
59
59
59
59
59
59
58
58
58
58
57
55
53
50
49
49
49
50
50
50
49
49
49
49
49
49
49
49
47
46
45
45
45
44
44
44
44
44
44
43
43
43
42
41
41
41
41
41
41
41
43
41
41
41
41
41
39
38
38
38
38
37
35
35
35
35
35
35
35
35
35
35
35
35
31
30
29
29
29
26
22
22
19
19
18
17
13
12
11
10
10
10
10
9
9
8
7
7
7
7
7
7
7
7
7
7
7
7
7
7
7
7
7
7
7
7
7
6
5
5
5
5
5
5
5
5
5
5
5
5
5
5
5
5
5
5
5
4
4
4
5
5
5
5
5
5
5
5
5
4
4
4
4
4
4
5
5
5
5
6
6
6
6
6
6
6
6
6
6
6
7
8
8
8
10
11
11
11
11
11
12
12
12
12
12
12
12
12
12
12
12
12
12
12
12
12
13
13
13
12
11
11
11
11
11
11
11
11
11
11
11
11
11
11
11
11
11
11
11
11
13
13
13
13
13
13
13
13
13
13
13
13
13
13
13
13
13
13
13
13
13
13
13
13
13
13
13
13
13
13
13
13
13
13
13
13
13
14
14
14
14
14
14
14
14
13
13
13
13
13
14
14
14
13
13
13
14
14
14
14
14
14
14
14
14
14
14
15
15
14
14
14
14
14
15
15
15
15
15
15
15
15
15
15
15
15
15
15
15
15
15
14
14
14
15
15
13
14
14
14
14
14
14
14
14
14
14
14
14
14
13
15
15
14
14
17
17
17
17
17
17
17
17
17
17
17
17
17
17
16
16
16
16
16
16
17
17
17
17
17
17
17
17
18
18
18
18
18
18
18
18
18
18
18
18
18
18
18
18
18
18
18
18
18
18
18
18
18
19
19
19
19
19
20
20
20
20
19
19
19
20
20
20
20
20
20
20
20
20
20
19
17
17
17
17
17
17
17
18
19
21
21
21
23
23
23
23
23
23
23
22
23
23
23
23
23
23
23
22
21
21
21
21
21
21
21
22
22
22
23
23
23
23
23
23
23
23
23
23
23
24
24
24
26
26
26
26
26
27
27
28
28
28
28
28
28
29
29
29
29
28
29
29
29
29
29
29
29
29
29
29
29
31
31
31
31
31
32
32
30
30
31
31
31
31
31
31
31
32
32
32
32
32
32
32
33
33
33
33
33
33
33
34
34
35
35
34
34
34
34
34
35
35
35
35
34
33
33
34
34
34
34
35
35
35
35
29
28
28
29
29
29
30
31
31
31
31
31
31
31
31
31
31
31
32
32
32
33
33
33
33
33
33
32
32
32
32
35
35
35
35
35
36
36
36
36
36
36
35
36
35
35
35
35
35
35
36
36
36
36
37
36
36
36
35
35
35
36
36
36
36
37
36
36
36
35
35
35
34
32
32
31
31
31
32
32
35
35
35
35
35
32
32
32
32
32
31
30
29
29
29
30
29
29
29
28
29
29
29
29
29
30
30
31
31
31
31
31
31
31
31
31
31
32
32
31
31
31
31
31
31
32
32
32
32
32
32
33
34
35
35
35
35
35
35
35
35
35
35
35
35
35
35
35
35
35
34
33
33
33
31
31
30
30
30
29
29
29
29
28
28
28
28
28
28
28
28
29
29
29
29
30
30
30
30
30
30
30
31
31
32
32
33
32
34
34
34
34
34
34
34
33
33
33
33
33
33
33
33
33
32
32
32
32
32
32
32
32
32
32
32
32
32
32
33
33
33
34
34
35
35
35
35
35
35
35
35
35
34
34
35
35
35
35
35
35
35
35
35
35
35
35
35
35
35
34
34
35
35
31
31
31
29
28
28
27
28
28
28
28
30
29
29
29
29
29
29
29
29
29
29
29
29
29
29
29
29
29
28
28
28
26
26
26
27
26
26
26
26
27
27
27
28
28
28
28
28
28
28
28
29
29
27
27
27
28
28
28
27
27
27
27
27
27
27
27
27
27
27
28
29
29
29
29
29
29
29
29
29
30
30
30
30
30
30
30
30
31
31
31
31
31
30
30
30
29
29
29
29
30
30
30
29
29
30
30
29
30
30
30
31
31
31
31
31
31
31
28
26
26
26
26
26
26
27
28
28
28
27
27
27
27
27
27
27
25
25
25
25
25
25
25
25
25
25
25
25
25
25
25
25
25
25
25
25
25
25
25
24
24
24
24
25
25
25
25
25
25
25
26
26
26
26
26
26
26
26
26
26
24
24
24
24
24
24
24
24
24
24
24
24
24
24
24
24
24
23
23
23
23
23
23
23
23
23
22
22
22
22
19
19
19
19
19
19
19
18
19
19
18
18
17
17
17
17
17
17
17
17
17
17
17
17
17
17
17
17
16
16
16
16
17
15
15
15
15
16
15
15
15
14
14
14
14
14
14
14
15
15
15
15
15
15
15
15
15
15
15
15
15
15
15
14
14
14
14
14
14
14
13
13
13
13
13
13
13
13
12
12
12
12
12
12
12
12
10
10
10
10
10
10
11
11
11
11
11
11
11
11
11
11
11
11
11
10
9
9
9
8
6
6
6
6
6
6
6
6
6
6
6
6
6
6
7
7
7
7
7
7
7
7
7
7
7
7
7
7
7
7
8
8
8
8
8
8
8
7
7
7
7
7
7
7
7
7
7
7
7
7
7
7
7
7
8
8
8
8
8
8
8
8
8
8
8
8
8
8
8
8
8
8
7
7
7
7
7
7
7
7
7
7
6
5
5
5
5
5
5
5
5
5
5
5
5
5
5
5
6
6
6
6
6
6
6
5
5
5
5
5
5
5
5
5
5
5
5
5
5
5
5
5
5
5
3
3
3
3
3
3
3
3
3
3
3
3
3
3
3
3
4
4
4
4
4
5
5
5
5
5
5
5
5
5
5
5
5
5
5
5
5
5
5
5
5
5
5
5
6
6
6
6
10
10
10
9
9
9
9
9
9
9
9
9
9
9
9
9
9
9
10
10
10
10
10
10
10
10
10
10
10
10
10
10
10
10
11
11
11
11
11
11
11
11
11
11
11
11
12
12
12
12
12
12
12
12
13
13
13
13
12
12
12
12
12
12
12
12
12
12
12
12
12
12
12
12
12
12
12
12
13
14
14
14
14
14
14
14
14
15
15
15
15
15
15
15
15
15
16
16
16
16
16
17
17
17
17
17
17
17
17
17
17
17
16
16
16
16
16
16
16
16
16
16
16
16
16
16
16
16
16
16
16
16
16
16
16
16
16
16
17
16
16
16
16
16
16
16
16
15
15
14
14
13
13
14
14
14
14
14
14
14
14
14
13
13
13
13
13
13
12
12
12
13
13
13
13
13
13
13
13
13
13
13
13
13
13
13
13
13
13
13
12
12
12
12
12
12
12
12
12
12
12
12
13
13
13
13
13
13
13
13
13
13
13
11
12
12
15
15
17
18
18
17
17
17
17
15
15
15
15
17
17
16
16
16
16
16
16
16
16
16
16
16
16
16
16
16
16
16
16
16
16
16
16
16
16
16
16
16
16
16
16
16
16
16
16
16
15
15
15
15
15
15
15
15
14
14
14
14
14
14
14
14
14
14
14
14
14
15
15
15
16
17
17
17
17
17
17
17
17
17
16
16
15
15
15
15
15
15
14
14
14
14
14
14
14
14
15
15
15
15
15
15
15
15
15
16
17
17
17
17
17
17
17
17
17
17
17
17
17
17
17
17
15
15
15
15
15
15
15
15
15
15
14
14
14
14
14
14
14
13
13
13
13
12
12
12
12
12
11
11
11
11
11
12
12
12
12
12
12
12
12
12
12
12
12
12
12
12
12
12
12
12
12
12
12
12
12
12
12
12
12
12
12
12
12
12
12
12
12
12
12
12
12
12
12
12
12
11
11
11
11
11
11
11
11
11
11
11
11
11
11
11
11
11
11
11
11
10
10
9
9
9
9
8
8
8
8
8
8
8
8
8
8
8
8
8
8
8
8
8
8
8
8
7
7
8
8
7
7
7
7
7
7
7
7
8
8
8
8
8
8
8
8
8
9
9
9
9
9
9
9
9
9
9
9
9
9
9
9
9
9
9
8
8
8
8
8
8
10
10
10
10
10
10
10
9
9
9
9
9
9
9
9
9
9
9
9
10
11
11
11
11
11
11
11
11
11
11
11
11
11
11
11
11
11
11
11
11
11
11
10
10
10
10
10
10
10
10
9
9
9
10
10
10
10
10
10
10
10
10
10
11
10
10
10
10
8
9
9
9
9
9
9
9
9
9
9
9
9
9
9
10
10
10
10
10
10
10
10
10
10
10
10
10
10
10
11
11
11
11
11
11
11
11
11
11
11
11
11
11
11
11
11
11
11
11
10
10
11
11
11
11
11
12
12
12
12
12
12
12
12
12
12
12
12
12
12
12
12
12
12
12
11
11
11
11
12
12
12
12
12
12
12
12
12
13
13
13
13
13
13
13
13
13
14
14
14
15
15
15
15
15
15
15
15
16
16
16
16
16
16
16
16
16
16
16
16
16
16
17
16
16
16
16
16
16
16
17
17
17
17
17
17
17
17
17
17
17
17
17
17
17
17
17
17
18
18
18
18
18
17
17
17
17
17
17
17
17
17
17
17
17
17
17
17
17
17
17
17
17
16
14
14
13
13
13
12
12
12
12
12
12
12
12
12
12
12
12
12
12
12
12
12
12
12
12
12
12
12
12
12
12
11
11
11
11
11
11
13
13
13
13
13
13
13
11
11
11
11
11
11
11
11
11
10
10
11
11
11
11
10
10
10
11
11
11
11
11
11
10
10
10
10
10
10
10
10
10
11
11
11
11
12
14
13
14
15
15
15
15
15
15
17
17
17
17
17
17
18
18
18
18
18
18
19
19
19
19
19
19
19
19
19
19
19
19
19
18
18
18
18
18
18
18
19
19
19
19
19
19
19
19
20
21
22
22
22
21
20
20
20
20
20
20
20
20
20
20
20
19
19
18
18
18
18
18
19
19
19
19
20
20
20
20
20
20
20
20
20
20
20
20
20
20
20
20
20
21
21
21
21
21
21
21
21
21
21
19
19
18
18
18
18
18
18
18
18
18
18
18
18
18
18
18
18
18
18
18
18
18
19
19
19
19
19
19
19
17
17
17
17
16
16
17
17
17
17
17
16
14
14
14
14
14
14
14
12
12
12
12
12
12
12
12
11
11
11
11
11
11
11
11
11
11
11
11
11
11
11
11
11
12
13
13
13
13
13
13
13
13
13
13
13
13
13
13
13
13
13
13
13
13
13
12
11
11
12
13
13
13
14
14
14
14
13
13
12
12
12
12
12
12
12
12
12
12
12
12
12
12
12
11
11
13
13
14
14
14
14
13
13
13
13
13
13
13
13
12
12
12
12
12
12
13
13
13
13
13
13
13
13
13
15
16
16
16
16
16
16
16
16
16
16
16
15
15
15
15
15
15
15
15
15
15
15
15
15
15
15
15
15
14
14
14
14
14
14
13
13
13
13
13
13
13
13
13
13
13
13
13
13
13
13
13
13
13
13
13
13
13
13
13
13
13
13
13
13
13
13
13
13
13
13
13
13
13
13
13
13
13
13
13
13
13
14
14
14
14
14
14
14
14
14
14
14
14
14
12
11
11
11
11
11
11
11
11
11
11
11
10
10
10
10
10
10
8
8
8
8
8
8
8
8
8
8
8
8
8
8
8
8
8
8
8
8
8
8
8
8
7
7
7
7
7
7
7
7
7
7
7
7
7
7
7
7
5
5
5
5
5
5
5
5
5
5
5
5
4
4
4
4
4
4
4
4
4
4
4
4
4
4
4
4
4
4
4
4
4
3
3
3
3
3
3
3
3
3
3
3
2
2
2
2
2
2
2
2
2
2
1
1
1
1
1
1
1
1
1
1
1
1
1
2
2
2
2
2
2
2
2
2
2
2
1
1
1
1
1
1
1
1
1
1
1
1
1
2
2
3
3
4
4
4
4
4
4
4
5
5
5
5
5
5
5
5
5
5
5
5
5
5
5
5
5
5
5
5
5
5
5
5
5
5
5
5
5
5
5
5
6
6
5
5
5
5
5
5
5
5
6
6
6
6
6
6
6
7
7
7
7
7
8
8
8
8
8
8
8
8
8
8
9
9
9
10
10
10
10
10
10
10
10
10
10
10
10
10
10
10
10
10
10
10
10
10
10
10
10
10
10
10
10
10
10
10
10
10
10
10
10
10
10
10
10
10
10
10
10
10
10
10
10
10
10
10
10
10
10
10
10
10
10
10
10
10
10
10
10
10
10
10
10
10
10
10
10
10
10
10
10
10
10
10
11
11
11
11
11
11
11
11
11
11
11
10
11
11
11
11
11
11
11
12
12
12
12
12
12
12
12
12
12
12
12
10
10
10
10
11
11
11
13
13
13
13
13
13
11
11
11
11
11
11
11
11
11
11
11
11
11
11
11
11
12
12
11
10
10
10
10
10
10
10
10
10
10
10
10
10
10
11
11
11
11
11
11
11
11
11
11
11
11
11
11
11
12
12
12
12
12
12
12
12
12
12
12
12
12
11
11
11
11
11
11
12
12
12
12
12
12
11
11
12
12
12
12
11
11
11
11
11
11
11
11
11
11
11
11
11
11
11
11
11
11
11
11
11
11
11
11
11
11
10
10
9
9
9
9
9
9
9
9
8
8
8
8
8
7
7
8
8
8
8
8
8
8
8
8
8
8
8
8
8
8
8
8
8
8
8
8
8
8
8
9
9
9
9
9
9
9
9
9
8
8
8
8
8
8
7
7
7
7
7
7
7
7
7
7
7
7
8
8
8
8
8
8
8
8
8
8
10
10
10
10
11
11
11
11
11
11
11
11
11
11
11
11
11
12
12
12
13
13
13
13
13
13
13
13
13
13
13
13
13
13
13
13
13
13
13
13
13
13
13
13
13
13
13
13
12
12
13
13
13
13
13
13
13
13
13
12
13
13
13
13
13
13
13
13
13
13
13
13
13
12
12
12
13
13
13
13
13
13
13
13
13
15
15
14
14
15
16
16
17
17
17
17
17
16
16
16
17
17
17
17
17
17
17
17
17
17
17
17
17
17
17
17
17
18
18
18
18
18
19
20
21
21
21
21
21
20
20
20
21
21
21
21
21
21
21
21
22
23
23
23
23
23
23
23
23
24
24
24
24
23
23
23
25
27
27
27
27
26
26
26
27
27
27
27
28
28
28
27
27
27
27
27
25
25
25
25
25
25
24
23
23
23
23
23
24
25
25
25
25
25
25
26
26
27
26
25
25
26
26
26
26
29
29
28
29
32
36
41
43
43
46
46
45
45
45
45
45
46
47
47
47
47
47
47
47
47
47
47
48
48
49
49
49
50
50
50
50
50
50
52
53
53
54
54
54
54
55
56
57
57
57
57
57
57
57
57
57
57
57
58
58
58
58
57
57
57
58
57
57
57
58
57
57
58
58
58
58
58
58
58
58
59
59
59
61
61
61
61
61
60
59
58
58
57
57
57
58
58
57
57
55
53
53
53
53
53
53
53
53
53
53
53
53
53
53
53
53
51
51
49
50
50
51
52
52
51
51
51
49
49
48
47
47
47
47
47
47
47
46
46
46
46
46
45
43
43
43
43
39
39
38
38
38
37
37
37
37
37
37
37
36
36
37
37
37
37
37
37
37
37
35
35
35
35
35
34
34
34
34
33
31
31
30
29
29
29
29
31
31
31
31
30
29
29
29
29
29
30
31
30
30
30
30
30
30
30
30
29
29
29
29
29
29
29
29
29
29
29
29
29
29
29
29
29
30
29
29
29
29
29
29
29
29
29
29
29
29
29
30
29
29
29
29
29
29
28
28
28
27
27
26
26
26
26
27
28
30
31
33
34
34
34
34
34
34
34
35
35
35
36
36
35
35
35
34
34
34
34
34
34
33
33
31
30
30
29
29
27
27
27
27
25
22
21
21
21
21
21
21
21
21
21
21
21
21
20
20
20
20
20
20
20
20
20
20
20
20
20
20
20
20
20
20
19
19
19
18
18
17
19
19
19
21
21
21
21
21
22
23
23
23
23
23
23
23
24
25
26
26
26
26
26
26
26
26
26
27
28
29
29
29
29
29
29
29
29
29
29
29
29
29
30
32
33
33
29
30
30
30
29
30
31
32
33
33
30
32
32
30
30
31
32
34
35
40
45
43
44
45
45
45
45
45
45
47
47
47
47
47
47
47
47
47
45
45
45
45
45
45
45
45
45
45
45
45
46
46
46
46
45
45
45
45
45
46
46
47
47
49
49
49
49
49
49
51
51
51
52
53
53
57
57
58
60
61
61
62
63
64
64
64
64
65
65
65
65
65
65
65
65
67
69
76
77
77
77
79
81
83
83
83
83
83
83
83
81
81
81
80
80
79
80
80
78
78
78
79
79
80
80
78
79
79
79
83
83
83
83
83
82
82
82
82
82
82
82
83
87
87
87
87
84
84
83
85
87
87
86
86
86
86
86
86
85
86
86
86
87
87
86
83
84
84
84
84
85
83
83
83
81
81
81
81
81
81
80
79
79
80
81
81
81
82
82
82
82
81
81
81
82
83
83
83
82
82
82
82
82
81
81
82
82
81
79
79
80
80
80
80
83
83
83
83
83
82
82
82
82
86
90
89
89
89
89
87
87
87
85
86
86
86
87
84
84
82
82
83
83
83
83
80
79
77
77
77
81
81
81
81
80
80
80
80
80
79
78
76
80
76
77
77
73
72
71
71
71
71
71
69
68
67
67
66
66
66
66
67
67
67
67
67
69
70
71
70
70
69
72
77
77
79
79
77
79
80
81
85
90
89
91
93
95
95
95
95
96
95
96
96
97
97
97
98
98
98
98
98
98
94
93
92
92
92
92
94
93
93
93
93
91
91
91
92
92
93
93
93
93
93
91
91
91
91
91
90
89
89
89
89
88
88
88
89
89
89
89
89
89
89
89
89
89
89
91
91
89
89
88
84
84
89
89
92
92
92
92
91
89
89
90
91
90
89
89
89
89
89
88
88
88
88
88
88
88
88
88
88
88
88
88
87
84
84
85
84
83
81
79
77
77
77
77
76
75
75
76
77
76
75
75
75
75
75
75
75
75
73
75
74
76
76
76
75
71
67
67
67
67
67
67
66
66
66
66
66
67
66
66
66
62
60
61
61
61
56
54
53
52
52
51
50
49
44
41
39
39
39
39
39
39
40
41
41
41
40
40
37
37
37
37
37
38
36
35
36
39
39
39
39
40
41
41
41
41
41
41
40
40
40
40
40
39
39
39
39
39
39
39
39
39
39
39
38
38
37
38
38
39
38
41
41
40
40
41
41
40
42
42
42
41
41
41
41
42
41
41
42
42
41
41
41
39
39
39
39
39
38
40
39
40
40
41
40
41
44
45
45
45
45
46
47
47
48
48
48
57
59
60
60
64
65
60
61
61
61
61
61
62
62
62
62
62
62
62
62
62
62
62
62
61
61
61
61
61
61
61
61
59
59
59
59
59
59
59
59
59
59
59
59
58
56
56
56
57
57
57
57
57
55
56
56
57
58
58
59
58
58
58
59
59
59
59
59
58
58
58
58
58
58
58
58
58
58
58
59
59
59
59
59
59
60
60
59
60
60
59
59
59
58
58
58
58
58
58
58
59
59
59
58
58
56
55
56
55
55
59
65
65
70
70
71
70
69
69
69
70
70
70
69
69
67
67
67
67
70
70
68
67
67
67
67
68
67
65
65
65
65
64
64
63
63
63
59
59
59
59
59
59
59
59
59
59
59
59
59
59
59
59
58
57
57
57
57
57
57
56
56
56
56
56
56
56
56
56
53
53
53
53
52
50
50
50
51
50
50
50
49
49
47
48
48
49
49
49
49
49
49
49
49
50
50
46
46
46
46
46
48
49
49
50
49
49
49
49
53
53
53
53
51
51
51
51
51
51
53
53
53
53
53
53
53
53
54
54
54
52
49
48
47
47
47
46
45
44
44
44
43
43
44
42
43
43
43
43
43
44
44
43
44
44
44
45
45
43
43
44
44
43
42
42
42
42
43
43
43
44
44
44
44
44
44
44
44
43
43
43
43
43
43
42
43
43
43
43
43
44
44
44
46
46
45
45
45
45
44
43
44
44
44
43
42
42
42
42
41
41
41
41
41
41
41
41
41
39
39
39
40
40
41
41
41
41
42
42
42
42
42
42
42
41
41
41
41
42
45
45
45
46
46
47
47
47
47
47
48
49
50
49
49
50
49
51
52
52
52
51
50
49
49
49
49
50
50
48
48
48
48
48
48
48
48
48
47
47
47
47
48
48
48
47
47
47
47
47
47
46
46
46
46
46
44
44
44
44
44
44
43
43
43
43
43
43
45
47
49
51
52
53
53
53
53
53
53
53
53
53
52
53
53
53
53
54
53
53
53
53
53
53
51
51
51
50
50
53
53
51
51
51
50
50
50
51
51
51
51
50
50
50
50
50
51
51
51
51
55
57
61
63
63
63
63
67
70
71
71
71
71
72
72
74
80
81
81
81
81
84
85
91
91
94
95
97
97
98
101
103
108
109
113
113
114
115
115
115
115
115
116
117
117
118
118
118
118
118
118
118
118
116
116
116
117
115
115
115
116
118
118
118
118
118
118
118
118
118
118
118
118
118
118
115
115
115
115
116
116
117
115
115
115
114
115
114
113
113
112
112
112
112
112
113
113
113
113
115
116
117
118
118
118
118
118
118
118
120
122
121
121
120
120
119
121
121
121
121
123
123
123
122
121
120
120
121
119
119
119
118
117
118
118
118
118
118
118
118
118
118
116
115
115
114
115
114
115
114
114
110
109
109
110
110
110
111
111
107
106
104
104
104
102
99
99
98
98
99
99
99
99
99
99
99
95
95
92
92
90
89
90
84
84
84
84
83
83
83
83
83
83
82
78
78
78
77
77
77
77
77
75
73
69
69
69
68
68
68
67
67
65
65
65
65
65
64
64
62
61
56
56
56
56
55
56
55
54
54
54
54
52
50
47
47
47
47
43
43
42
41
41
41
38
36
36
35
19
19
18
18
18
18
20
20
20
20
20
20
20
20
19
19
19
19
19
18
18
18
18
18
18
18
18
18
18
18
18
17
17
17
17
16
16
16
16
16
16
16
17
17
16
16
16
16
16
16
16
16
15
14
15
15
15
15
15
15
13
13
15
14
16
16
16
16
16
16
17
17
17
17
17
17
17
18
17
17
17
17
17
17
17
17
17
17
18
18
18
18
18
18
18
19
19
19
19
19
19
19
18
18
18
18
18
19
19
19
19
19
19
19
19
19
19
18
18
18
18
18
18
19
18
18
18
18
17
17
17
19
19
19
19
19
19
19
19
19
19
19
19
19
19
19
19
19
19
18
19
18
18
17
17
17
17
17
17
17
16
16
17
17
17
17
17
17
17
18
18
18
18
18
18
18
18
18
18
18
18
18
18
18
18
18
18
21
21
22
22
22
22
22
21
21
21
21
20
20
20
20
20
20
20
19
19
19
19
19
19
19
19
19
19
19
21
20
20
20
19
19
19
18
18
18
18
17
17
17
17
17
17
16
16
16
16
16
16
16
16
16
16
16
17
17
17
17
17
17
17
18
18
19
19
19
19
19
19
19
19
18
18
18
18
18
18
18
19
19
19
19
19
19
19
20
20
20
20
20
20
20
20
20
20
19
19
19
22
22
23
21
21
21
21
21
21
21
21
20
20
20
20
20
22
22
23
23
24
24
24
24
24
25
25
25
25
25
25
25
25
25
25
25
25
25
26
26
26
26
26
26
26
26
26
26
26
26
26
26
26
26
26
26
27
28
28
28
28
28
28
28
28
28
28
27
27
27
27
27
27
27
27
28
29
29
26
26
26
26
26
26
26
26
26
26
26
26
26
26
26
26
26
26
26
26
26
24
23
23
23
23
23
23
24
24
24
24
25
25
25
25
25
25
24
24
24
24
24
24
24
24
24
24
25
25
25
25
24
24
24
24
24
24
24
24
24
24
24
24
24
24
24
24
24
24
24
24
24
24
24
24
24
24
24
24
24
24
24
23
23
23
23
22
22
22
22
22
22
22
22
22
21
21
21
21
21
21
21
21
20
19
19
19
19
19
19
19
19
19
19
17
17
17
17
17
17
17
17
17
17
17
17
17
17
17
17
17
17
17
17
17
17
17
16
14
14
15
15
15
15
15
14
14
14
16
15
15
13
17
17
17
19
19
19
19
20
20
20
20
17
16
17
17
16
16
16
15
15
15
15
15
15
15
15
15
15
15
15
15
14
14
14
14
14
14
14
14
14
14
14
14
14
14
14
14
14
14
14
14
14
14
14
14
14
14
14
14
14
14
14
14
14
14
14
15
16
16
16
17
17
17
17
17
17
17
16
16
16
16
16
16
16
16
16
16
16
16
16
16
16
16
16
16
16
16
16
16
15
15
15
15
16
16
16
16
16
16
16
16
16
16
16
16
16
16
16
16
16
16
16
16
16
17
17
18
18
17
17
17
17
17
17
17
17
17
17
17
17
17
17
17
17
16
16
16
16
16
16
16
16
16
16
16
16
15
15
15
17
17
17
17
17
17
17
16
16
17
16
16
16
16
16
16
16
16
16
15
15
15
16
16
16
16
16
16
16
15
15
15
15
14
16
17
17
17
17
17
17
17
17
17
17
17
17
17
18
18
18
18
18
17
17
17
17
17
17
17
17
17
17
17
17
17
17
17
17
17
17
17
17
17
17
17
17
17
17
17
18
18
18
18
18
18
18
18
18
18
18
18
18
18
18
18
18
20
20
20
20
20
20
20
20
20
20
20
20
20
20
20
20
20
20
19
19
19
19
17
17
17
17
17
17
17
18
18
18
18
18
18
18
18
18
18
18
18
18
18
18
18
17
17
19
18
18
18
17
17
17
17
17
17
17
17
18
18
18
17
17
17
17
17
17
17
15
15
15
15
16
16
17
17
17
17
17
17
16
16
16
16
16
16
16
16
16
17
17
17
17
17
17
17
17
17
17
17
17
16
14
14
14
14
13
13
13
13
13
13
14
17
16
17
17
17
17
17
18
18
18
19
19
20
20
20
20
20
20
20
20
20
20
20
21
20
20
20
20
20
20
20
19
19
19
19
18
18
18
18
18
18
18
18
18
18
18
18
18
18
18
18
18
18
18
18
19
19
19
19
19
19
19
19
19
19
19
19
19
19
19
19
19
19
19
19
19
20
20
20
20
20
22
23
23
23
23
23
23
23
23
23
23
23
23
23
23
23
23
23
23
23
23
23
26
26
26
26
25
27
26
26
27
27
27
27
26
26
26
26
26
25
25
25
25
25
25
25
24
24
24
24
24
24
24
23
23
23
23
22
22
22
21
21
21
21
21
21
21
21
21
21
21
21
21
21
21
21
21
21
21
21
21
20
20
20
20
20
20
20
20
20
19
19
19
19
19
19
20
20
20
20
20
20
20
20
19
19
19
20
22
24
24
24
24
24
24
24
27
29
29
30
30
31
31
32
32
32
32
32
34
35
35
35
35
35
35
35
41
41
40
41
43
43
44
44
44
44
44
44
44
44
44
44
44
44
44
44
44
44
44
44
43
43
43
43
43
42
44
44
45
44
44
44
45
45
46
46
46
45
46
46
47
47
47
48
49
52
51
52
52
53
53
53
53
54
54
54
54
53
53
53
53
54
56
57
57
59
59
61
62
61
60
60
60
60
60
61
61
63
65
65
65
65
65
64
64
64
63
63
65
64
63
62
63
62
62
62
63
63
63
64
64
64
64
64
62
62
62
62
63
63
63
63
63
63
63
63
63
63
62
62
61
61
61
60
60
61
61
64
64
64
65
65
67
66
65
65
65
65
65
65
65
64
64
64
63
63
63
63
63
63
63
59
60
59
59
59
59
61
63
63
63
63
64
62
62
62
62
62
68
71
72
71
70
70
70
70
71
72
72
71
71
71
71
71
72
73
73
71
71
71
71
73
75
71
71
71
71
71
71
72
72
72
72
72
71
71
69
67
66
68
68
68
70
68
70
71
71
71
71
71
71
71
71
71
71
71
72
72
72
71
71
71
71
72
73
73
73
73
73
73
73
73
73
73
73
73
72
73
64
64
64
64
64
63
63
62
61
61
61
61
61
61
60
60
59
59
59
60
60
60
59
60
61
60
60
59
59
59
58
56
56
56
57
61
61
61
61
62
62
62
61
60
60
66
66
66
66
64
64
61
60
60
60
60
59
59
59
59
59
59
58
58
58
58
58
56
56
56
56
56
57
58
57
57
55
55
54
55
55
55
55
56
57
57
56
56
56
57
57
56
55
55
54
53
53
53
53
53
53
53
52
52
52
51
51
51
51
51
50
50
46
47
46
46
46
47
47
50
49
49
48
48
48
48
49
49
50
50
50
49
50
50
50
50
50
51
51
51
50
53
52
52
55
55
53
53
53
53
52
50
50
50
51
51
52
53
53
53
53
53
52
52
51
50
49
50
50
49
49
49
48
48
48
48
48
48
47
47
48
49
49
49
47
47
47
47
47
47
47
47
47
47
47
47
47
47
47
47
47
47
47
47
49
50
51
51
50
50
50
51
51
51
51
51
52
51
51
51
50
50
50
50
50
50
50
50
50
50
50
49
49
49
51
52
53
53
53
53
53
53
53
55
54
54
53
53
53
53
53
52
52
52
51
51
52
52
53
53
53
53
52
52
53
53
53
52
52
53
53
53
53
53
53
51
53
51
52
53
60
62
63
65
65
65
65
73
75
79
80
80
81
81
95
100
101
101
107
111
107
107
110
110
109
108
108
109
111
111
113
114
120
128
128
127
127
127
130
130
139
140
143
143
155
155
155
155
155
155
156
156
156
156
156
158
157
157
158
157
157
157
157
158
158
158
158
160
160
160
162
173
190
193
215
218
226
226
225
234
239
242
243
243
243
244
247
246
246
246
246
246
255
254
257
261
260
260
262
263
265
273
273
273
273
273
272
272
272
276
300
309
309
309
308
307
309
309
310
309
306
303
303
302
302
302
311
307
307
307
307
314
324
327
327
326
326
322
321
321
321
322
322
322
321
321
325
327
327
333
345
349
349
349
348
348
348
347
350
351
357
358
364
364
362
362
361
355
355
354
353
356
358
354
361
358
359
361
365
380
382
384
384
385
383
383
386
394
397
397
392
389
386
386
385
384
383
383
383
383
382
368
367
367
367
364
364
364
364
362
362
352
347
343
339
324
324
324
322
321
321
321
318
318
316
313
310
309
309
308
308
303
302
301
291
290
288
287
282
280
276
273
274
270
271
267
269
270
270
271
270
269
271
271
268
268
267
267
267
267
263
262
262
259
255
255
255
252
252
253
250
251
250
246
242
238
238
237
237
237
236
230
222
222
221
226
227
227
226
226
226
228
228
218
216
215
217
219
223
224
225
224
223
227
223
223
230
233
232
236
237
236
232
232
232
216
216
212
212
212
212
210
213
217
216
217
212
214
214
214
218
218
220
220
220
217
216
216
208
205
205
205
204
202
200
202
196
196
196
196
196
196
196
213
214
214
213
213
212
212
212
211
212
215
216
212
212
218
228
230
222
224
222
232
236
235
235
236
239
242
246
246
251
254
273
285
299
322
327
328
327
327
333
333
338
340
339
339
339
334
334
334
334
333
333
332
329
330
330
331
331
331
329
329
329
329
330
330
329
329
328
328
327
327
328
329
330
333
333
333
332
330
331
332
331
330
327
342
355
355
354
356
358
366
365
365
363
362
362
362
361
360
360
361
357
356
356
357
357
359
360
360
360
350
350
345
345
345
345
345
346
346
346
344
344
339
338
335
335
333
333
329
326
326
325
323
321
321
321
320
320
320
317
317
315
313
313
310
304
304
303
301
300
297
297
297
290
291
290
294
297
297
297
295
295
286
285
285
285
284
284
280
269
266
256
256
255
255
252
243
243
243
242
241
240
232
223
218
216
214
204
201
186
184
182
121
103
94
65
65
59
52
51
46
47
43
41
40
39
37
38
38
39
39
39
38
38
37
37
37
37
37
37
37
37
37
37
37
37
35
35
35
35
35
33
33
33
33
33
31
31
31
31
31
31
31
31
31
31
30
30
30
30
30
30
30
31
31
31
31
31
31
31
31
31
30
30
30
30
30
30
31
32
33
33
33
32
32
32
32
31
31
31
31
31
30
30
31
31
31
30
30
30
30
30
30
30
28
28
28
28
28
28
28
28
29
29
29
29
29
29
29
29
29
29
29
29
29
29
29
29
28
28
29
29
31
31
31
31
31
29
29
29
29
29
29
29
28
28
28
28
28
28
27
27
27
27
26
26
26
27
27
27
28
28
29
28
26
26
25
25
25
25
25
24
24
23
23
23
23
23
23
23
23
21
21
21
21
21
21
21
21
21
21
22
22
22
22
21
21
21
21
21
21
21
20
20
20
20
20
20
20
20
20
20
20
20
20
20
21
21
21
21
21
21
20
20
20
21
21
22
22
22
22
22
21
21
21
21
21
21
21
21
21
21
20
20
21
21
22
22
22
22
23
23
23
23
23
23
23
23
22
22
22
22
22
22
22
21
21
22
22
22
22
22
22
22
22
22
22
22
22
22
22
22
22
22
22
22
22
22
22
22
22
22
21
21
21
20
20
20
20
20
20
21
21
21
21
21
22
22
22
21
21
21
21
21
21
21
21
22
22
23
23
23
23
23
23
23
23
24
24
24
24
26
26
26
26
26
26
27
27
27
27
27
27
24
24
24
23
24
24
24
23
23
23
23
23
23
23
20
20
20
20
20
20
19
19
19
19
19
19
19
19
19
19
19
18
17
17
17
18
18
17
17
17
17
17
17
17
17
16
16
16
16
16
16
16
16
16
16
16
16
16
16
16
16
17
17
16
16
16
16
16
16
16
16
16
16
16
16
16
16
16
16
16
16
16
16
16
16
16
16
16
15
15
15
15
15
15
15
15
15
15
15
15
15
15
15
15
15
15
16
16
16
15
16
16
16
16
16
16
16
16
15
15
15
14
14
14
14
14
14
14
14
14
14
14
14
13
13
13
13
12
12
12
12
12
12
12
12
12
12
12
12
12
12
12
12
11
11
11
11
10
10
10
10
10
11
11
11
11
11
11
11
11
11
11
11
11
11
11
11
11
11
9
9
8
8
8
8
8
8
8
8
9
9
10
10
10
11
11
13
13
14
14
14
16
16
16
16
16
17
17
17
17
23
23
23
23
23
23
23
23
23
24
23
23
23
26
28
28
28
29
29
29
30
30
30
30
31
31
31
31
30
30
30
30
30
30
30
31
32
33
35
35
35
35
35
35
35
35
35
36
36
36
36
36
36
36
36
36
36
36
36
36
36
37
37
38
38
39
39
39
39
39
39
39
40
40
40
40
40
40
40
40
40
40
40
40
40
39
39
38
38
38
38
38
38
38
38
38
38
38
38
38
38
38
38
38
38
38
37
37
37
37
36
36
37
37
37
37
37
38
38
38
38
38
38
38
38
38
38
37
38
38
38
38
38
38
38
37
37
37
37
36
36
37
35
35
34
34
34
34
34
34
34
34
34
35
35
35
35
35
34
33
33
33
34
33
33
30
29
29
30
31
31
30
29
29
29
29
29
29
29
30
31
30
31
29
31
29
29
31
31
32
30
30
31
29
29
29
29
31
34
36
36
36
36
37
40
41
41
41
41
41
41
41
41
41
41
40
40
40
40
41
41
41
41
41
41
39
39
39
39
39
39
39
39
39
39
39
39
40
40
39
39
39
40
40
40
40
39
38
39
39
39
39
39
39
39
39
39
39
39
39
39
39
39
40
41
40
41
41
41
41
41
41
41
41
41
41
41
41
41
41
41
41
41
41
41
41
41
41
41
40
40
40
40
40
40
40
40
40
40
40
40
40
40
40
39
38
36
36
36
36
36
36
36
36
36
36
35
36
36
36
35
35
35
35
35
35
35
35
35
35
35
34
34
34
34
34
34
34
34
33
33
33
33
33
32
32
32
32
32
32
32
31
31
31
31
31
31
31
30
30
29
29
29
29
29
29
29
29
29
29
29
29
29
29
28
28
27
27
27
27
27
27
27
25
25
25
25
25
25
25
25
24
24
24
25
25
25
25
24
25
25
25
25
25
25
25
25
23
23
23
23
23
23
23
23
23
23
23
22
23
23
22
21
20
20
20
20
20
20
21
21
21
21
21
21
21
20
17
16
16
16
15
16
16
16
15
14
13
12
11
11
11
11
11
11
11
11
11
11
11
11
11
11
11
11
11
11
11
11
11
11
11
11
10
10
10
10
10
10
10
9
10
10
10
10
8
7
7
7
7
7
7
7
7
7
9
9
9
9
9
9
9
9
9
9
9
9
9
9
10
10
10
10
10
10
10
10
10
10
10
11
11
11
11
11
11
11
11
11
11
11
11
11
11
11
11
11
11
11
11
11
11
11
11
11
11
11
11
11
11
11
11
11
11
11
11
11
11
11
10
10
10
10
10
10
10
10
10
10
10
10
10
10
10
10
10
10
10
10
10
10
10
10
10
10
11
11
11
11
11
11
11
11
11
11
11
11
11
11
11
12
12
12
12
12
12
12
12
12
12
12
12
12
12
12
12
12
12
12
12
12
13
13
13
13
13
13
13
15
14
14
14
14
14
14
14
16
18
18
18
19
19
19
19
20
20
21
21
21
21
21
19
19
19
19
19
19
19
19
19
19
19
19
19
19
18
18
18
18
18
19
19
18
18
18
18
18
18
18
18
18
18
18
18
19
19
20
20
20
20
21
22
22
22
22
22
23
23
23
23
23
24
24
25
25
26
28
28
26
26
26
26
26
26
27
27
27
27
27
27
27
27
27
27
27
27
27
27
27
27
27
27
27
27
27
27
27
27
27
27
27
26
25
25
25
25
25
25
25
25
25
25
25
25
25
25
25
25
25
25
25
25
25
25
25
26
26
27
27
27
27
27
27
27
27
27
27
27
27
27
27
27
28
28
28
28
28
28
28
28
28
29
29
29
29
29
29
29
29
29
28
28
28
28
28
28
28
28
28
28
27
27
26
26
26
25
25
24
24
24
23
23
23
23
23
23
22
21
21
21
20
20
20
20
18
17
17
17
17
17
17
17
17
17
16
16
16
14
14
14
14
14
14
15
15
15
15
15
15
15
15
15
15
14
14
14
14
14
14
14
12
12
12
12
12
12
12
12
12
12
12
12
12
12
12
12
12
12
12
12
12
11
11
11
11
11
11
10
10
10
10
10
10
10
10
9
9
9
8
8
7
7
7
7
7
7
7
7
7
7
7
7
5
5
5
5
5
5
5
5
5
5
5
5
5
5
5
5
5
5
5
5
5
5
5
5
5
5
5
5
5
5
5
5
5
5
5
5
4
4
4
4
3
3
3
3
3
3
3
3
3
3
3
3
3
3
2
2
2
2
2
2
2
2
2
2
3
3
3
2
3
3
3
3
3
3
3
3
3
3
3
3
3
3
3
3
3
4
4
4
4
4
4
3
3
3
3
2
2
2
2
2
2
2
2
2
3
3
3
3
3
3
3
3
3
3
3
3
3
3
3
3
3
3
3
3
3
3
3
3
3
3
3
3
3
3
3
3
3
3
3
3
3
3
3
3
3
3
3
3
3
3
3
3
3
3
3
2
2
2
2
2
2
2
2
2
2
2
2
2
2
2
2
2
2
2
2
2
2
2
2
2
2
2
2
2
2
2
2
2
2
2
2
1
1
1
1
1
1
1
1
1
1
1
1
1
1
1
1
1
1
1
1
1
1
1
1
1
1
1
1
1
1
1
1
1
1
1
1
1
1
2
2
2
2
2
2
2
2
2
2
2
3
3
4
4
4
4
4
4
4
4
4
5
5
5
5
5
5
5
5
5
5
5
5
5
5
5
5
5
5
5
5
5
5
5
5
5
5
5
5
5
5
5
5
5
5
5
5
5
5
5
5
5
5
6
6
6
6
6
7
7
7
7
7
7
7
8
8
10
10
10
10
10
10
10
11
11
11
11
11
13
13
13
13
13
13
13
13
13
13
13
13
13
13
13
13
13
13
13
13
13
13
13
13
13
13
13
13
13
13
13
13
13
13
13
13
13
13
13
13
13
13
13
13
13
13
13
15
15
15
15
15
15
16
16
17
17
17
17
17
17
18
19
19
19
19
19
19
19
19
18
18
17
17
17
17
17
17
17
17
17
17
17
17
17
17
17
17
17
17
17
16
16
16
17
17
17
17
17
17
17
17
17
17
17
17
17
17
17
17
17
17
17
17
17
17
17
17
17
17
17
17
17
17
17
17
17
17
17
18
18
18
18
18
18
18
18
18
18
18
19
19
19
19
19
19
19
18
18
17
17
17
17
17
17
17
17
17
17
17
17
17
18
18
18
18
18
18
18
18
18
18
18
19
19
19
18
18
18
18
18
18
18
18
18
18
19
19
19
18
17
17
17
17
17
17
17
17
17
17
17
17
17
17
17
17
17
17
17
17
17
17
16
16
16
16
16
16
16
16
16
16
16
16
16
16
16
16
15
15
15
15
14
14
15
16
15
15
16
16
16
16
16
16
16
16
16
16
16
16
16
16
16
15
15
15
15
15
15
14
13
12
12
12
12
12
12
12
12
12
13
13
13
13
13
13
14
14
14
14
14
14
14
14
14
14
14
14
14
14
14
14
14
14
14
14
14
14
14
14
14
14
14
13
13
13
13
13
13
13
13
11
11
11
11
11
11
11
11
11
11
10
10
10
9
9
9
9
10
10
10
10
10
10
10
10
10
10
10
10
10
10
10
10
10
10
10
10
10
10
10
10
10
10
10
10
9
9
7
7
7
7
6
5
6
6
6
6
6
6
6
6
6
6
5
5
5
5
5
5
5
5
5
5
5
5
5
5
5
5
5
5
5
5
5
5
5
5
5
5
5
5
5
5
5
5
5
5
5
5
5
5
5
5
5
5
5
5
5
5
5
5
5
5
5
5
5
5
5
5
5
5
5
5
5
5
5
5
5
5
5
5
5
5
5
5
5
5
5
5
5
5
5
5
5
5
5
5
5
5
5
5
5
5
5
5
5
5
5
5
5
5
5
5
5
5
5
4
4
4
4
4
4
4
4
4
4
5
5
5
5
5
5
5
5
4
4
3
3
3
3
3
3
3
3
3
3
3
3
3
3
3
3
3
4
4
4
4
4
4
4
4
4
4
4
4
4
4
4
4
4
4
3
3
3
3
3
3
3
3
3
3
3
3
3
3
3
3
3
3
3
4
4
4
4
4
4
4
4
4
4
4
4
4
4
4
4
4
4
4
4
4
4
5
5
5
5
5
5
5
5
5
5
5
5
5
5
5
5
5
5
5
5
5
5
5
5
5
5
5
5
5
5
5
5
5
5
5
6
6
6
6
6
6
6
6
6
6
6
6
6
6
6
6
6
6
6
6
6
6
6
6
6
5
5
5
5
5
5
5
5
5
5
5
5
5
5
5
6
6
6
5
5
5
5
5
5
5
5
6
6
5
5
5
5
5
5
5
5
5
5
5
5
5
5
5
5
5
5
5
5
5
5
5
5
5
5
5
5
5
5
5
5
5
5
5
5
5
5
5
5
5
5
5
5
5
5
5
5
5
5
5
5
5
5
5
5
5
5
5
5
5
4
4
4
4
4
4
4
4
4
4
4
4
4
4
4
4
4
4
4
4
4
4
3
3
3
3
3
3
3
3
3
3
2
2
2
2
2
2
2
2
2
2
2
2
2
2
2
2
2
2
2
2
1
1
1
1
1
1
1
1
1
1
0
0
0
0
0
0
0
0
0
0
0
0
0
0
0
0
0
1
1
1
1
1
1
1
1
1
1
1
1
1
1
1
1
1
1
1
1
1
1
1
1
1
1
1
1
1
1
1
1
1
1
1
1
1
1
1
1
1
1
1
1
1
1
1
1
1
1
1
1
1
1
1
1
1
1
1
1
1
1
1
1
1
0
0
0
0
0
0
0
0
0
0
0
0
0
0
0
1
1
1
1
2
2
2
2
2
2
2
2
2
2
2
2
2
2
2
2
2
2
2
2
2
2
2
2
2
2
2
2
2
2
2
2
2
2
2
2
2
2
2
2
2
2
2
2
2
2
2
2
2
2
2
2
2
2
2
2
2
2
2
2
2
3
3
3
4
4
4
4
4
4
4
4
4
4
4
4
4
4
4
4
4
4
5
5
5
5
5
5
5
5
5
5
5
5
5
5
5
5
5
5
5
6
6
6
6
6
6
6
6
6
6
6
7
7
7
7
7
7
7
7
7
7
7
7
7
7
7
7
7
7
7
7
7
6
6
6
6
6
6
6
6
6
6
6
7
7
7
7
7
7
8
8
8
8
8
8
8
8
8
8
8
8
7
7
7
7
7
7
7
7
7
8
8
9
9
9
9
9
8
8
8
8
8
8
8
8
8
8
8
8
9
9
9
9
9
9
9
9
9
9
9
9
9
9
9
9
10
10
10
10
10
10
10
10
10
9
9
10
10
10
10
10
10
10
10
10
9
9
9
9
9
9
9
9
9
9
9
9
9
9
9
9
8
8
8
8
8
7
7
7
7
7
7
7
6
6
6
6
8
8
8
8
8
7
7
7
7
7
7
7
7
7
7
7
7
7
7
7
7
7
7
7
7
7
7
7
7
7
7
7
7
7
7
7
7
7
7
7
8
8
8
8
8
8
8
9
9
9
9
9
9
9
9
9
9
9
9
9
9
9
9
9
9
9
9
9
9
9
9
9
9
9
9
9
9
9
9
9
9
9
9
9
9
9
9
9
9
9
9
8
8
8
8
7
7
7
7
7
7
7
7
7
7
7
7
7
7
6
7
7
7
7
6
6
6
6
6
6
6
6
6
6
6
6
6
6
5
5
5
5
5
5
5
5
5
5
5
5
5
5
5
5
5
5
5
5
5
5
5
5
5
5
5
5
5
5
5
5
5
5
5
5
5
5
5
5
5
5
5
5
5
5
4
3
3
3
3
3
3
3
3
4
4
4
5
5
5
5
5
5
5
5
5
5
5
5
5
5
5
5
5
5
5
5
5
5
5
5
5
5
5
5
5
5
5
5
5
5
5
5
5
5
5
5
5
5
5
5
5
5
5
5
5
5
5
5
5
5
5
5
5
5
5
5
5
5
5
5
5
5
5
5
5
5
5
5
5
5
5
5
5
5
5
5
5
5
5
5
5
5
5
5
5
5
5
5
5
5
4
4
4
4
4
4
4
4
4
4
4
4
4
4
4
4
4
4
4
4
4
4
4
4
4
4
4
4
4
4
4
4
4
4
4
4
4
4
4
4
4
4
4
4
4
5
5
6
6
5
5
5
5
9
9
10
10
11
10
11
11
11
11
12
12
12
12
12
12
12
12
12
12
12
12
12
12
12
12
12
12
12
12
12
12
11
11
11
11
11
11
11
11
11
11
11
11
11
11
11
11
11
11
11
11
11
11
11
11
11
11
11
11
11
11
11
11
11
11
11
11
11
11
11
11
11
11
11
11
11
11
11
11
11
11
11
11
11
11
11
11
11
11
11
11
11
12
12
12
12
12
12
12
12
12
12
12
12
12
12
12
12
12
12
12
12
12
11
11
11
11
11
11
11
11
11
11
11
11
11
11
11
11
11
11
11
11
11
11
11
11
11
11
11
11
11
11
11
11
11
11
11
11
11
11
11
11
11
11
11
11
11
11
11
11
11
11
11
11
11
9
9
9
8
8
8
8
8
8
8
8
8
8
7
7
6
6
6
6
6
6
6
6
6
6
6
6
6
6
6
5
5
5
5
5
5
5
5
5
5
5
6
6
6
6
6
5
6
7
7
7
8
8
8
8
8
8
9
9
8
8
7
8
9
9
9
9
9
9
8
8
8
8
8
8
8
8
8
8
8
8
8
8
8
8
9
9
9
9
9
9
9
9
9
9
8
8
8
9
9
9
9
9
9
9
9
9
9
9
9
9
9
9
9
10
10
10
10
10
10
10
10
11
11
11
11
11
11
10
10
10
10
10
10
10
10
10
10
11
11
11
12
12
12
12
13
13
14
14
15
15
15
14
14
14
14
14
13
13
13
13
13
13
14
14
14
14
14
14
14
14
14
14
15
15
15
17
17
17
17
17
17
17
17
17
17
17
17
17
17
17
17
17
17
16
16
16
16
16
16
17
17
17
17
17
17
17
17
17
17
17
17
17
17
17
17
17
17
17
17
17
17
17
17
17
17
17
17
17
17
17
17
17
17
17
17
17
17
17
16
16
16
16
17
17
17
17
17
17
17
16
16
16
16
16
16
17
17
18
19
19
19
19
19
19
19
19
19
18
18
18
18
18
18
18
18
18
18
18
18
18
18
18
18
18
18
18
18
18
18
18
18
18
18
18
18
18
18
18
18
18
18
18
18
16
16
16
16
16
16
15
15
15
14
15
14
15
15
15
15
15
15
15
15
15
15
15
15
15
15
15
15
14
14
14
14
14
14
14
14
14
14
14
14
13
12
11
11
11
11
11
11
11
12
12
12
12
12
12
12
12
12
12
11
11
11
11
11
11
10
10
10
10
11
11
11
11
11
11
10
10
10
10
10
10
10
10
10
10
10
10
10
10
11
11
11
10
10
10
10
10
10
10
10
10
10
10
10
10
10
10
10
10
10
10
10
10
10
10
10
10
10
10
10
10
10
10
10
10
10
11
10
10
10
10
10
10
10
10
9
9
9
9
9
9
9
9
9
9
9
9
9
9
9
10
10
10
10
10
11
11
11
11
11
11
10
10
9
9
9
10
10
10
10
10
10
10
10
10
10
10
10
10
9
9
9
8
8
8
8
8
8
8
8
8
8
8
8
8
8
8
8
8
8
8
8
9
9
9
9
9
9
9
9
9
9
9
9
9
9
9
9
9
9
9
9
10
10
10
10
9
9
9
9
9
9
9
9
9
9
9
9
9
8
8
8
7
7
7
7
7
7
7
7
7
7
7
7
7
7
7
5
5
5
5
5
5
5
5
5
5
5
5
5
5
5
5
5
5
5
5
5
5
5
5
7
7
7
7
7
7
7
7
7
7
7
7
7
7
7
7
7
8
8
8
8
8
8
8
8
8
10
10
10
9
9
9
9
9
9
9
9
9
9
9
9
9
9
9
9
9
9
9
9
9
9
9
9
9
9
10
10
10
10
10
10
10
10
10
10
10
10
10
10
10
11
11
11
11
11
11
11
11
11
10
10
10
10
10
11
11
11
11
11
11
11
11
10
10
10
10
10
10
10
11
11
11
11
11
11
11
11
11
11
11
11
11
11
11
11
11
9
9
9
9
9
10
11
11
11
11
11
11
11
12
12
12
12
12
14
13
13
13
12
13
13
14
14
14
14
14
14
14
14
14
14
14
14
14
14
14
14
14
14
14
14
14
14
14
14
14
14
14
13
12
12
12
12
12
12
12
12
13
13
13
13
13
13
13
13
12
12
12
12
12
12
12
12
14
14
14
14
14
14
14
14
14
15
16
16
16
16
16
16
16
16
16
16
17
17
17
17
17
17
17
17
17
17
16
16
16
16
16
16
16
16
16
16
16
16
16
16
16
16
15
15
15
15
15
15
15
14
14
14
14
14
14
13
12
12
12
12
12
12
12
12
12
12
12
12
12
12
12
12
12
12
12
12
12
12
12
12
12
12
13
13
13
13
13
13
13
13
13
13
13
13
13
13
13
13
13
13
13
13
13
13
13
13
13
13
13
13
13
13
13
13
13
13
13
14
14
14
14
14
14
14
14
14
14
13
13
13
13
13
13
13
13
13
13
14
14
14
14
14
14
14
14
14
14
14
15
15
15
15
15
14
14
14
14
14
14
14
14
14
15
15
15
15
15
15
15
15
15
15
15
15
15
14
14
14
14
14
14
14
14
14
14
14
14
14
13
12
12
12
11
11
11
9
9
9
9
9
9
10
10
10
10
10
10
10
10
10
10
10
10
10
10
10
10
10
10
10
10
10
10
10
10
10
11
11
11
11
11
11
11
11
11
11
11
11
11
11
11
11
11
11
11
11
11
11
11
11
11
11
11
11
9
9
9
9
9
9
9
9
9
9
9
9
9
9
9
9
9
9
9
9
9
9
9
8
8
8
8
8
8
7
7
7
7
7
6
6
6
6
6
6
6
6
6
6
7
7
7
7
7
7
8
8
8
7
7
7
7
7
7
7
6
6
6
5
5
5
5
7
7
7
7
7
7
7
8
8
8
8
8
8
10
10
10
10
10
10
10
10
10
10
10
10
10
10
10
10
10
10
10
10
10
10
10
10
10
10
12
12
12
12
12
12
12
12
11
11
11
11
11
11
11
11
11
11
11
11
11
11
11
11
11
11
11
11
11
11
11
11
11
11
11
11
11
11
11
11
11
11
11
11
11
11
11
11
11
11
11
11
11
11
11
11
11
11
11
11
11
11
11
11
11
11
11
11
11
11
11
11
11
11
11
11
11
11
11
11
11
11
11
11
11
11
11
11
11
11
11
11
11
11
11
10
10
10
10
10
10
10
10
10
9
9
9
9
9
9
9
9
9
9
10
10
10
10
10
10
10
10
10
10
10
11
9
9
9
9
9
9
9
9
10
9
9
9
10
10
10
10
10
10
10
10
10
10
10
10
10
10
10
10
10
10
10
11
11
11
11
11
11
11
11
11
11
11
11
11
11
11
11
11
11
11
11
11
11
11
11
11
11
11
11
10
10
10
10
10
10
11
11
11
11
11
11
11
11
11
11
11
11
11
11
11
11
11
11
11
11
11
11
11
11
11
10
9
9
9
9
9
9
9
9
9
9
9
9
9
9
9
9
9
9
9
9
9
9
9
9
9
9
9
9
9
9
9
9
9
9
9
9
9
10
11
11
11
11
11
11
11
11
11
11
10
10
10
10
10
10
10
10
10
10
10
10
10
10
10
10
10
10
10
10
10
8
8
8
7
7
7
7
7
7
7
7
7
7
7
7
7
7
7
7
8
8
8
8
8
8
8
8
8
8
10
11
11
11
11
11
11
11
11
11
11
11
11
11
11
12
12
12
12
12
12
12
13
13
13
13
13
13
13
13
12
12
12
12
12
12
12
12
12
12
12
12
12
12
12
12
12
12
12
12
12
12
12
12
12
12
13
13
13
13
11
12
11
11
11
11
11
11
11
11
11
12
12
12
12
12
12
13
13
13
13
13
13
13
13
13
13
13
14
14
14
14
15
15
16
16
16
16
16
16
16
16
16
16
16
16
16
16
16
16
16
16
16
16
17
17
17
17
17
17
17
17
18
18
18
18
18
18
18
18
18
19
19
19
19
19
19
19
19
19
19
19
18
17
17
17
17
17
17
17
17
17
17
17
17
17
17
17
17
17
17
17
17
17
17
17
17
17
17
17
17
17
17
17
18
18
18
17
17
17
17
17
17
17
17
17
17
17
17
17
17
17
18
19
19
20
20
20
21
21
19
19
19
19
19
19
19
19
20
19
18
18
18
18
18
18
18
18
19
19
19
20
20
20
20
20
20
22
22
22
22
22
22
22
22
22
22
22
22
22
22
22
22
22
22
21
21
21
21
21
21
20
20
19
19
19
19
19
19
19
19
19
19
19
19
19
19
19
20
20
20
20
20
20
20
20
19
19
19
19
18
18
18
18
18
18
18
18
18
18
18
18
18
18
18
20
20
20
20
19
20
20
20
20
20
20
20
20
20
21
21
21
20
20
20
18
18
18
17
17
17
19
19
19
19
19
19
19
18
18
19
19
19
20
20
20
20
20
20
20
20
20
20
20
19
19
18
18
18
17
17
17
17
20
20
20
20
20
21
21
21
21
21
21
21
21
21
21
21
21
21
21
21
22
22
21
20
20
20
20
20
20
20
20
20
20
20
20
20
20
20
20
20
21
21
21
21
21
21
21
21
21
22
21
21
20
19
19
19
18
18
20
20
19
19
19
21
22
23
23
23
23
23
22
22
22
22
23
23
22
22
22
20
21
21
22
21
21
21
21
24
24
25
25
25
24
24
24
24
24
24
23
23
23
23
23
23
23
23
23
23
23
23
23
23
24
24
24
25
25
25
25
26
28
28
28
28
28
28
29
29
29
29
29
29
29
29
29
29
29
29
29
29
29
29
29
29
29
29
29
29
29
29
28
28
28
28
28
28
28
28
28
28
28
28
28
27
27
27
28
29
29
29
29
29
29
29
29
29
29
29
29
29
29
30
31
32
32
32
32
31
31
31
31
30
30
30
31
31
31
31
31
31
31
31
31
30
30
30
30
30
30
30
30
30
30
30
30
29
29
29
29
29
29
29
29
32
33
34
34
34
34
33
33
33
33
33
34
34
34
34
34
33
31
31
31
32
32
32
32
32
32
32
35
35
35
35
34
34
34
34
34
34
33
33
33
33
34
34
34
34
34
34
34
34
34
34
33
33
34
34
34
34
34
34
34
34
34
34
34
34
34
34
34
34
34
34
34
34
34
34
34
34
34
34
34
34
34
33
33
33
33
33
33
33
33
32
32
31
30
30
30
30
30
31
31
31
31
31
31
32
32
33
32
32
31
31
31
31
31
31
32
32
32
32
32
32
30
29
29
29
29
29
29
29
29
29
28
28
28
28
28
29
29
29
29
29
27
27
27
28
28
28
28
29
29
31
30
30
32
32
32
31
30
30
31
30
32
31
30
30
29
29
29
29
29
29
29
29
29
29
29
29
30
30
30
29
29
30
30
30
30
30
30
30
30
31
31
31
31
31
30
30
30
30
30
30
30
30
30
30
30
27
27
27
26
26
26
26
26
26
26
26
26
25
25
25
24
25
25
26
27
27
27
28
28
28
28
28
28
28
28
29
30
32
32
31
31
31
35
36
39
40
39
38
38
38
38
38
38
37
37
36
36
36
36
36
37
37
37
37
36
35
35
35
35
35
35
35
35
35
35
36
36
36
35
35
35
35
35
35
35
36
35
35
35
35
35
35
36
36
36
36
36
36
36
35
35
36
36
37
37
37
37
37
37
37
36
36
36
36
35
35
35
35
35
35
35
35
35
35
35
35
34
33
33
33
33
33
34
34
33
32
32
32
31
31
31
31
31
31
31
31
31
31
30
30
30
29
29
30
30
30
30
30
30
33
32
34
34
32
32
32
32
32
32
32
30
30
29
29
27
27
27
27
27
27
28
27
27
27
29
29
28
28
28
28
28
28
28
27
29
29
28
28
28
29
29
29
29
27
27
27
27
27
27
27
27
26
26
25
25
24
23
23
23
23
23
23
23
23
23
23
23
23
23
23
23
23
23
23
23
23
23
23
23
23
23
22
20
20
20
20
20
20
19
19
19
19
19
19
19
19
19
19
19
19
18
17
17
17
17
17
17
16
16
16
15
15
15
15
15
14
14
13
13
12
12
12
12
11
10
8
7
6
6
6
6
6
5
5
4
4
4
4
4
4
4
4
4
4
4
5
5
5
5
5
5
5
5
5
5
5
5
5
5
5
5
5
5
5
5
5
6
6
6
6
6
6
6
6
6
6
6
6
6
6
6
6
6
6
6
6
6
6
6
6
6
6
6
6
6
6
6
5
5
5
5
5
5
5
5
5
5
5
5
5
5
5
5
5
5
5
5
5
4
4
3
3
3
4
4
4
4
4
4
4
4
4
4
5
5
5
5
5
5
5
5
5
5
5
5
5
5
5
5
5
5
5
5
5
5
5
5
6
6
6
7
7
7
9
9
9
9
9
9
9
9
9
9
9
9
9
9
9
9
9
9
9
9
9
9
9
9
9
9
9
9
9
9
9
9
9
9
9
9
9
9
9
9
9
9
9
9
9
9
9
9
9
9
9
9
9
9
9
9
10
10
10
9
9
9
9
9
8
8
8
7
7
7
7
7
7
7
7
7
7
7
7
7
7
7
7
7
7
7
7
7
7
7
7
7
8
8
8
8
8
8
8
8
8
8
8
8
7
7
7
7
7
7
7
6
6
6
6
6
6
6
6
6
6
6
6
6
6
6
6
6
6
6
6
6
6
6
6
6
6
6
7
7
7
7
7
7
7
7
7
7
7
7
8
9
9
9
8
7
6
6
6
6
6
6
6
7
7
7
7
7
7
7
7
6
6
6
6
6
6
6
6
6
6
6
6
6
6
8
8
8
8
8
8
8
8
8
8
8
8
8
8
8
8
9
9
10
10
10
10
10
10
10
10
11
11
11
11
11
11
11
11
11
11
13
13
13
13
13
13
13
13
13
13
13
13
13
13
13
13
13
13
13
13
13
13
13
13
13
13
13
13
13
13
13
13
13
13
13
13
13
13
13
13
13
13
13
13
14
14
14
14
14
14
14
14
14
14
15
15
15
15
14
14
14
14
14
14
15
15
15
17
17
17
17
17
18
18
18
18
18
18
18
19
19
19
19
19
19
19
19
19
19
19
19
19
19
19
19
20
20
20
20
20
20
20
20
20
21
21
21
21
21
21
21
21
21
21
22
23
23
23
23
23
23
23
23
23
23
23
23
23
23
23
23
23
23
23
23
26
30
31
31
31
31
32
32
32
32
32
30
30
30
31
32
32
32
32
32
32
32
32
32
32
30
30
31
31
31
31
32
33
33
32
32
32
32
32
32
32
33
33
33
32
31
31
31
31
31
31
31
31
31
30
30
30
30
30
30
30
30
30
30
29
29
29
29
29
29
29
29
29
29
28
28
27
27
27
27
27
27
27
27
27
27
28
28
28
28
28
28
28
28
28
28
29
29
29
29
29
29
29
29
29
29
29
29
29
29
28
28
28
28
28
28
27
27
27
27
26
26
25
25
25
25
23
23
23
23
23
23
22
22
22
22
23
23
23
23
23
23
23
23
23
24
23
26
26
25
25
24
24
25
25
25
23
23
23
23
23
22
22
22
22
20
20
20
22
23
23
23
23
23
22
22
22
22
22
21
22
22
22
22
22
22
23
23
23
23
24
24
24
23
23
24
24
24
24
24
24
24
24
24
24
24
24
25
24
24
24
24
24
23
23
23
23
23
23
22
22
23
23
23
22
22
22
23
23
23
23
23
23
23
23
23
23
23
23
23
23
23
23
23
23
23
23
23
23
23
23
23
23
23
23
24
24
25
25
25
25
25
25
25
26
26
26
25
26
26
26
26
26
26
27
27
27
27
27
27
27
27
27
25
24
24
24
24
24
23
23
24
24
24
24
24
24
24
24
25
25
25
23
23
23
24
24
25
24
24
24
24
24
24
24
24
24
25
25
25
25
26
25
25
25
25
25
25
25
25
24
24
24
24
24
25
25
26
26
27
27
26
25
25
25
25
25
27
27
27
27
25
24
24
24
24
24
24
24
24
23
23
23
23
23
23
23
23
23
22
22
22
23
23
22
22
22
22
22
22
22
22
22
22
22
22
22
22
22
23
23
23
23
23
24
25
25
25
25
24
23
23
25
26
26
26
26
26
27
27
27
28
28
28
30
30
30
30
29
29
29
29
29
29
29
29
28
28
28
28
28
28
28
27
27
27
27
27
27
27
26
26
26
26
26
26
26
27
26
26
26
26
27
27
27
27
28
28
28
28
28
29
29
29
28
29
30
30
30
30
30
30
30
30
29
29
29
29
29
29
29
30
30
31
31
31
30
29
29
29
29
31
31
31
29
29
29
29
29
30
30
30
30
30
30
30
30
29
29
29
29
29
29
29
29
30
30
30
29
29
29
28
27
26
26
27
26
27
28
27
27
27
27
27
27
25
25
25
25
25
25
26
26
28
28
29
29
29
29
29
29
28
28
28
28
28
28
28
28
29
29
29
29
29
29
29
29
29
29
29
29
29
29
29
29
29
30
31
31
32
32
34
34
34
34
34
34
33
33
33
33
33
33
33
32
32
32
32
32
32
31
30
30
30
30
30
30
30
29
30
30
30
30
27
28
28
28
28
28
27
27
27
27
27
27
27
27
27
27
26
26
25
24
23
23
23
23
23
23
23
21
21
21
21
21
21
21
20
20
20
20
20
20
20
20
20
22
22
22
22
22
22
22
22
22
24
26
26
25
25
25
24
23
26
26
27
27
27
27
27
29
29
29
27
26
26
26
26
26
25
25
24
23
23
23
23
23
23
24
24
24
26
28
29
29
29
29
29
29
29
37
50
53
59
64
68
68
68
69
69
69
69
70
70
70
71
72
72
73
72
72
72
73
73
75
75
75
75
77
77
76
75
76
75
75
75
76
76
76
76
76
76
76
76
76
76
76
75
75
74
74
73
73
72
72
72
72
73
73
73
73
73
73
73
73
73
74
74
74
73
75
75
75
75
76
76
76
75
75
75
75
75
75
75
75
75
76
76
76
76
76
75
75
75
75
73
73
73
74
74
74
74
74
74
74
74
75
75
74
73
73
74
72
71
71
71
72
73
73
73
73
73
73
73
72
72
72
73
73
72
71
71
71
71
71
71
70
70
70
70
70
70
69
69
64
64
64
63
63
63
62
64
63
64
64
64
64
63
60
60
60
60
60
60
54
51
49
49
48
47
47
41
40
38
40
39
39
39
40
41
41
40
41
39
37
37
38
36
36
35
30
29
29
29
24
23
23
23
23
23
23
23
23
23
23
23
23
23
23
23
23
23
23
23
23
23
23
22
21
21
21
21
20
20
20
20
21
22
22
22
22
22
22
22
21
20
21
21
21
22
22
22
22
22
22
21
21
21
21
21
21
21
20
20
20
20
20
20
20
20
20
21
21
21
20
20
20
20
20
20
20
20
20
20
20
20
20
20
20
20
19
19
19
19
19
19
19
19
19
19
19
19
19
19
19
20
21
20
20
20
22
22
22
23
23
24
24
24
23
23
23
23
23
23
23
23
23
23
23
23
23
23
23
23
23
23
23
23
23
23
23
23
23
23
23
23
23
22
22
22
22
22
22
22
22
22
23
22
22
22
22
22
22
21
21
21
21
21
20
20
20
20
20
20
20
20
19
19
17
17
17
17
17
17
17
17
17
17
17
17
17
17
17
17
17
17
17
16
17
17
18
20
20
20
20
20
19
19
19
19
19
19
19
19
19
18
18
18
18
18
18
19
19
19
19
19
20
20
20
20
20
20
20
20
20
20
20
20
20
20
20
20
20
20
20
20
21
21
21
21
21
21
21
21
21
21
21
21
21
21
21
20
19
19
19
19
19
19
20
20
20
20
22
22
22
22
22
22
22
21
22
22
21
21
21
21
21
21
21
20
19
17
17
17
17
17
16
16
16
17
16
16
16
16
16
16
16
16
16
16
16
16
16
16
15
15
15
15
15
15
15
15
15
15
15
16
16
16
16
14
14
13
13
14
14
14
13
13
13
13
13
13
13
14
14
14
14
14
14
13
13
13
13
13
13
13
12
12
12
12
12
12
12
12
12
12
12
12
12
12
11
11
11
11
11
11
11
11
11
11
11
11
11
11
11
11
11
11
11
11
10
10
9
9
8
8
8
8
8
8
7
7
7
7
7
7
7
7
7
7
7
7
7
6
6
6
6
6
6
7
7
7
8
8
8
8
8
8
7
7
7
7
8
8
8
8
9
10
10
10
11
11
11
11
11
11
11
11
11
11
11
11
11
11
11
11
11
11
11
11
11
11
11
11
11
11
11
11
11
11
11
11
11
11
11
11
9
9
9
9
9
9
9
9
9
9
9
9
9
9
9
9
9
9
9
9
9
9
8
8
8
8
8
8
8
8
9
9
9
9
9
9
9
9
9
9
9
10
10
11
11
11
11
11
11
11
11
11
11
11
11
11
11
11
11
11
11
11
11
11
12
12
12
12
12
12
12
12
12
12
12
12
12
12
12
12
12
12
12
12
12
12
12
12
12
12
12
12
11
11
11
11
11
11
11
11
11
11
11
11
11
11
11
11
11
11
11
11
11
11
11
11
11
11
11
11
11
11
11
11
11
11
11
11
11
11
11
11
10
10
10
11
11
11
11
11
11
11
11
11
11
11
11
11
11
11
11
11
11
11
11
11
11
10
11
10
10
10
10
10
10
10
10
10
10
10
10
10
9
9
9
9
9
9
9
8
8
8
8
8
8
8
8
8
8
8
8
8
8
8
8
8
8
8
8
8
8
8
8
8
7
7
7
7
7
7
7
7
7
6
6
6
6
6
6
6
5
5
5
5
5
5
5
5
5
6
6
6
6
6
6
6
6
6
6
6
6
6
6
6
6
6
6
6
6
6
5
5
5
5
5
5
5
5
5
5
5
5
5
5
5
5
5
5
5
5
5
5
5
5
5
5
5
5
5
5
5
5
4
4
4
4
4
4
4
3
3
3
3
3
3
3
3
3
3
3
3
3
3
3
3
3
3
3
3
3
3
3
4
4
4
4
4
4
4
3
3
3
3
3
3
3
3
3
3
3
3
3
3
3
3
3
3
3
3
3
3
3
4
4
4
3
2
2
2
2
2
2
3
3
3
3
3
3
3
3
3
3
3
3
3
4
4
4
4
4
4
4
4
4
4
4
4
4
4
4
4
5
5
5
5
5
5
5
5
5
5
5
5
5
5
5
5
5
5
5
5
5
5
5
7
7
8
8
8
7
7
7
7
9
10
11
11
11
11
11
11
11
11
12
12
12
12
12
13
14
15
15
15
15
15
15
15
15
15
15
15
15
15
15
15
15
15
15
15
15
16
16
16
16
16
16
16
16
16
16
16
19
19
19
19
19
19
19
20
20
20
20
20
20
20
20
20
20
20
20
20
20
20
20
20
20
20
20
20
20
20
20
20
20
20
20
20
20
20
20
20
20
20
20
20
20
21
20
20
20
20
20
20
21
21
21
21
22
23
23
23
23
23
24
24
24
24
24
25
25
25
25
24
24
24
24
24
24
24
24
24
24
24
24
24
24
24
24
24
24
24
24
24
26
27
28
28
28
28
28
28
29
29
29
29
29
28
28
27
27
27
27
26
26
26
26
26
26
26
26
26
26
26
26
26
26
26
26
26
25
25
21
20
20
20
21
20
20
21
21
22
23
23
23
23
23
23
23
24
25
26
26
26
26
26
26
26
26
28
27
27
27
27
27
27
27
27
27
27
24
24
24
23
23
22
23
23
23
23
23
23
23
24
24
24
24
24
24
24
24
23
23
23
23
23
23
23
23
23
23
23
23
23
23
23
23
23
23
23
23
23
23
23
23
23
23
23
23
23
23
23
23
23
23
23
23
23
23
23
22
22
22
22
21
21
21
21
20
20
20
20
22
22
23
23
23
23
23
22
22
22
22
22
21
21
22
23
21
21
21
21
21
21
21
21
21
21
22
22
21
21
21
22
22
22
22
22
22
21
21
21
20
20
21
21
21
21
22
22
22
22
22
22
22
22
22
23
23
23
23
23
23
23
23
23
23
23
23
23
23
23
23
23
23
23
24
24
24
24
24
24
23
23
23
23
23
23
23
24
24
24
24
24
24
23
23
23
23
23
23
23
23
23
23
23
23
23
23
23
23
23
23
23
22
22
21
21
21
21
20
20
20
20
20
20
20
19
19
19
19
19
19
18
18
18
18
19
19
19
19
19
19
18
18
18
18
18
18
18
18
17
17
17
17
17
17
17
17
18
18
18
18
18
18
18
18
18
18
18
18
18
18
18
18
18
18
18
17
17
17
17
17
17
17
17
17
17
17
17
17
17
17
17
17
17
17
17
17
17
17
17
17
17
17
17
17
17
17
17
17
17
17
17
17
17
17
17
16
16
14
15
15
15
15
15
15
15
15
16
15
17
17
17
17
17
17
17
17
17
17
18
18
18
18
17
17
17
17
17
17
17
17
17
17
18
19
20
20
20
20
20
20
20
20
20
20
17
17
17
17
17
17
17
16
16
16
17
17
17
17
17
17
17
16
16
16
16
18
18
18
18
18
18
18
18
18
18
18
19
19
19
19
19
19
19
19
19
19
19
18
18
18
18
18
17
17
17
17
17
17
17
17
17
17
17
17
17
17
17
17
18
18
18
19
19
20
21
21
21
21
21
21
21
21
22
22
22
22
22
22
22
22
23
23
23
23
23
22
22
22
23
23
22
22
22
21
21
21
21
22
23
23
24
24
24
24
24
24
24
24
24
24
24
24
25
26
26
26
26
26
26
26
26
26
27
27
27
27
27
27
27
26
26
26
26
26
25
23
23
23
23
23
23
23
20
20
20
21
21
21
20
20
20
20
20
20
19
21
21
22
22
22
22
22
22
22
21
22
21
21
21
21
21
21
22
22
22
22
22
22
22
22
21
21
21
21
21
20
20
19
19
19
19
19
19
19
19
19
19
19
19
19
19
19
19
19
19
19
19
19
19
19
19
19
20
21
21
21
21
21
21
21
22
23
23
23
23
23
23
23
23
23
23
23
23
23
23
23
23
23
23
23
23
23
23
23
22
21
21
21
21
21
21
20
22
23
22
22
22
22
22
22
23
24
24
24
24
26
26
26
26
25
25
24
25
25
25
25
25
25
25
25
26
28
29
28
29
29
29
29
29
29
29
29
29
32
34
35
35
35
36
37
38
38
38
38
38
40
40
40
40
40
40
40
40
40
40
40
40
39
39
39
39
40
40
39
39
39
39
40
40
41
41
41
41
41
41
41
41
41
41
41
41
41
41
41
41
42
41
41
41
41
41
41
41
40
40
41
41
41
42
42
47
47
47
47
47
47
47
47
47
47
48
49
49
49
49
49
50
50
50
51
50
50
50
50
50
51
51
51
50
50
50
50
51
51
52
52
52
53
53
53
53
53
53
52
52
52
52
52
52
52
53
53
53
53
53
53
53
53
52
51
51
51
50
48
48
48
47
47
47
47
47
46
45
45
45
45
44
43
43
43
43
43
43
43
43
43
43
42
42
42
42
42
42
42
41
41
41
41
39
37
37
37
37
37
36
35
35
35
33
33
33
33
33
33
33
33
33
33
33
33
33
33
32
32
32
32
32
32
31
31
31
30
29
31
31
32
32
32
32
32
32
32
34
34
34
33
33
33
33
33
33
32
31
32
29
29
29
29
29
28
27
27
28
28
28
28
27
27
27
27
27
26
27
27
27
27
27
27
29
29
29
29
29
29
28
28
28
26
28
27
27
27
27
27
26
26
25
25
25
25
24
24
24
24
23
23
23
23
23
23
23
23
23
23
23
23
23
24
24
24
24
24
24
24
25
25
25
25
25
25
24
24
23
23
23
23
23
23
23
23
23
23
23
23
23
23
23
23
23
23
23
23
23
23
24
24
24
24
24
24
24
24
24
24
25
25
24
24
23
23
24
24
27
28
28
29
29
29
29
29
29
29
29
29
29
28
28
28
28
28
28
28
29
29
28
28
29
29
29
29
29
29
29
29
29
29
29
29
29
29
29
29
28
27
28
28
28
28
28
28
27
26
26
26
26
25
26
27
27
27
27
26
26
26
26
26
26
27
25
25
24
24
25
25
25
25
24
24
24
24
24
24
24
24
24
24
23
23
23
23
23
23
23
23
23
23
23
23
23
26
27
28
28
26
27
27
27
27
27
26
26
24
24
25
25
25
25
25
25
25
25
25
27
27
27
26
26
25
25
24
24
24
24
24
24
23
23
23
23
23
23
23
23
23
24
25
25
25
25
25
27
28
28
29
29
28
28
28
28
28
28
28
28
28
28
28
28
28
28
28
28
29
27
27
27
27
27
27
27
27
27
28
26
26
26
26
26
26
26
26
27
27
26
26
26
26
25
25
25
25
27
29
28
28
28
28
28
29
29
29
29
29
29
29
29
31
32
32
31
31
31
31
31
31
31
31
31
31
32
31
31
31
31
31
31
31
31
32
32
32
32
32
32
32
32
32
32
32
32
32
32
32
32
33
33
34
34
34
34
34
34
34
34
34
34
34
34
34
34
33
33
33
33
33
33
33
33
33
33
32
31
31
31
30
30
30
30
29
29
29
29
29
28
28
28
28
28
28
28
28
27
27
28
29
29
28
28
28
28
28
28
29
29
28
29
29
29
29
28
28
25
26
27
27
25
24
24
24
24
24
24
26
26
27
27
35
35
35
37
37
37
37
37
37
37
37
37
35
35
35
35
35
36
37
37
37
36
36
36
36
36
36
35
35
35
35
35
35
35
35
36
35
35
34
35
35
35
35
35
35
35
34
34
34
34
34
34
34
33
33
33
33
35
35
35
35
34
34
34
34
34
35
35
35
35
35
35
35
35
35
35
36
36
37
38
38
38
38
38
38
38
38
38
38
39
39
39
39
38
38
38
38
37
37
37
37
37
37
37
37
37
37
36
35
35
35
36
36
36
35
36
37
37
38
38
39
40
40
41
41
41
42
41
41
41
41
40
40
40
39
39
39
40
40
40
40
41
41
41
41
41
41
41
41
41
41
41
41
41
42
42
42
42
42
41
41
41
41
41
41
41
41
41
41
41
40
38
38
38
38
38
38
39
40
40
41
41
41
41
44
43
43
43
44
45
45
45
45
45
45
46
45
45
45
45
44
44
44
44
46
46
46
46
44
43
42
42
42
42
42
42
42
42
42
42
42
42
42
41
41
41
41
41
41
41
41
41
40
40
41
41
41
41
41
41
41
41
39
39
39
39
39
38
38
38
38
38
38
36
36
36
36
36
36
36
35
35
34
34
34
34
34
34
35
35
34
34
34
34
34
34
34
34
34
34
35
35
35
35
35
35
35
35
35
35
35
35
35
35
36
36
36
35
35
35
35
33
33
33
33
33
33
32
32
32
32
31
32
33
30
30
30
30
30
30
31
29
29
29
29
30
29
29
31
32
33
35
34
34
33
35
35
35
35
33
35
33
33
33
34
35
34
35
36
36
36
36
36
35
35
35
36
36
36
36
36
36
35
35
34
34
34
33
33
33
34
34
32
32
34
34
34
35
35
35
35
36
36
35
35
35
35
35
35
35
35
35
35
35
34
34
34
34
34
34
34
34
34
34
34
34
34
34
34
35
36
36
36
36
36
36
36
36
36
37
37
37
37
37
37
37
37
37
37
38
38
38
38
38
38
39
39
40
39
39
39
39
39
39
38
38
38
38
38
38
38
37
36
35
35
36
36
36
36
36
36
35
36
36
35
35
35
35
35
35
35
35
35
35
35
34
34
33
33
33
33
33
33
33
33
33
33
32
30
30
30
30
30
29
29
29
29
29
29
29
29
28
27
27
29
29
29
29
29
29
28
28
28
28
28
28
27
27
27
27
26
25
25
25
25
25
25
25
25
23
23
23
23
23
23
23
23
23
23
23
23
23
23
23
23
23
23
23
23
23
23
23
24
24
25
25
25
25
25
25
23
23
23
23
23
23
23
23
23
22
21
20
20
20
20
19
18
18
18
18
18
18
19
19
19
20
20
19
19
18
18
19
19
19
19
19
19
19
19
19
19
19
19
19
20
21
22
22
21
21
21
21
21
21
21
21
21
20
20
20
18
18
17
17
17
16
16
16
16
16
16
17
17
17
17
17
17
17
17
17
17
17
17
17
17
17
19
20
21
21
20
20
20
20
20
22
23
23
24
26
26
26
26
26
26
27
28
28
28
28
28
28
28
29
29
29
29
29
29
29
29
29
30
31
31
32
31
32
32
32
33
33
33
34
33
33
33
33
33
33
33
33
33
33
33
33
33
33
33
34
35
35
35
35
35
35
35
36
36
36
36
36
36
36
36
36
36
36
36
36
36
36
36
36
36
37
37
38
37
37
38
38
37
37
37
38
38
38
39
39
41
41
41
41
41
41
40
40
40
40
40
39
39
39
39
39
39
39
39
39
39
38
38
38
38
39
39
39
39
39
39
39
39
39
39
39
38
38
38
38
38
37
37
37
36
36
36
35
35
35
35
35
35
35
35
35
35
35
35
35
35
35
36
36
36
36
37
35
36
37
37
36
37
38
38
39
39
38
38
39
39
39
39
39
39
39
40
39
39
39
40
41
42
43
44
43
42
42
42
42
42
42
42
43
43
41
41
41
41
41
39
37
37
36
36
36
35
35
36
36
37
40
40
41
41
41
41
41
41
42
42
42
41
42
42
42
42
42
42
42
42
43
44
44
44
43
42
42
42
42
43
43
43
43
43
43
43
43
43
43
43
45
45
44
44
43
43
43
43
43
43
43
43
43
43
43
43
43
43
43
43
43
43
43
42
42
42
41
41
41
41
42
42
42
42
42
42
41
41
41
41
41
41
41
41
41
41
41
41
41
41
41
41
40
40
40
40
40
40
41
40
35
35
36
36
35
35
33
32
32
31
30
29
29
29
29
29
28
28
27
27
27
27
27
27
27
27
27
26
26
26
26
26
26
28
28
28
28
28
28
27
27
27
26
24
24
24
24
24
24
24
24
24
23
23
24
24
24
23
23
23
23
23
23
24
24
26
29
30
29
29
29
29
29
29
29
29
29
27
27
27
27
27
27
27
27
27
27
27
27
27
27
25
25
25
25
25
25
25
25
24
23
23
23
23
25
24
24
24
24
24
25
25
25
25
26
27
28
28
27
27
27
27
27
27
27
27
27
26
26
26
27
27
27
27
27
27
26
26
26
27
27
27
28
27
27
27
27
26
26
26
26
26
26
26
26
26
26
26
26
25
26
26
26
26
26
27
26
25
25
25
26
26
26
26
26
26
27
27
26
26
26
26
26
26
26
26
26
26
26
27
27
27
27
27
27
27
28
28
28
29
30
29
29
29
29
29
28
28
28
28
28
28
28
28
28
29
29
29
29
29
29
29
29
29
29
29
26
26
26
26
25
25
25
26
24
23
23
23
22
21
21
21
21
21
22
23
23
23
23
23
23
22
22
22
23
22
22
22
22
22
22
22
23
23
23
22
22
22
22
22
22
22
22
22
22
22
22
22
22
22
22
22
22
22
22
22
22
22
22
22
22
22
22
22
22
20
20
20
20
20
20
20
19
19
20
21
22
22
22
22
22
22
22
22
22
20
20
20
20
20
20
20
21
21
21
21
21
21
21
22
21
22
22
22
22
22
21
21
21
21
23
23
23
23
23
23
23
23
23
23
23
23
23
23
23
23
21
21
20
20
20
20
21
21
21
20
20
20
20
20
21
21
21
21
21
21
21
21
21
20
19
19
20
20
20
20
19
19
19
19
19
19
19
18
18
18
18
18
18
18
18
18
18
18
18
18
17
17
17
17
17
17
17
17
17
17
17
17
17
17
17
17
17
17
17
17
17
16
16
16
15
16
16
16
16
16
16
16
17
17
17
17
17
17
17
17
17
17
17
17
17
17
17
17
17
17
17
17
17
17
17
17
18
18
18
18
17
17
17
18
18
18
18
18
19
20
20
22
23
23
23
23
22
23
24
24
24
25
25
25
26
28
28
29
29
29
29
29
30
30
30
30
30
30
29
29
29
29
30
29
29
29
29
29
29
29
29
29
29
29
29
29
29
29
29
29
29
29
29
29
29
29
31
31
30
30
30
30
30
31
33
32
33
37
37
37
37
39
39
38
38
38
38
38
38
38
38
38
38
38
38
38
38
39
39
39
40
40
39
38
38
38
38
38
38
39
39
38
37
37
37
37
38
38
35
35
35
35
35
35
35
35
36
37
37
40
41
41
41
41
41
41
41
41
41
41
41
39
37
37
37
37
37
37
37
37
36
35
36
36
37
40
41
42
42
42
44
43
43
42
43
41
42
47
47
47
47
47
48
48
47
47
48
48
48
48
49
51
50
50
50
50
51
51
51
51
51
51
53
53
53
53
53
53
53
53
53
53
53
53
52
52
53
53
53
53
53
53
53
53
53
53
53
53
53
53
53
53
53
53
53
53
53
53
53
53
53
53
53
53
52
52
51
51
51
50
50
50
48
48
48
48
51
51
51
51
50
50
50
53
52
52
52
53
53
54
54
54
54
54
55
53
53
53
51
51
49
49
49
48
48
47
46
46
46
46
46
46
46
46
46
45
45
45
45
45
45
45
45
44
43
43
42
42
42
42
42
42
42
42
41
41
40
40
40
40
40
40
40
40
40
40
40
40
40
40
40
40
38
36
36
36
36
36
36
36
36
36
36
35
35
36
36
36
36
36
36
36
36
36
36
36
34
34
35
35
36
36
36
37
37
37
37
37
35
35
34
31
31
32
33
32
32
32
31
31
31
30
30
29
29
29
29
30
30
30
30
30
30
30
29
28
28
28
23
23
22
22
22
22
20
19
18
18
17
17
17
17
17
17
17
17
17
17
17
17
17
14
14
14
14
14
14
14
14
13
11
12
12
12
11
11
11
11
11
11
12
12
12
12
12
12
12
11
11
10
10
10
10
10
10
10
10
10
10
10
10
10
10
10
10
10
10
10
10
10
11
11
11
11
11
11
11
11
11
11
11
11
11
11
10
10
10
10
10
10
11
11
12
13
13
13
13
14
17
17
17
17
17
17
16
16
18
18
19
19
20
20
20
20
20
21
20
21
22
22
22
22
22
22
22
23
23
23
23
23
23
23
22
22
22
22
22
22
22
22
22
23
24
24
24
24
24
24
24
24
24
25
25
25
25
25
25
24
24
24
24
24
24
24
25
25
25
27
28
28
29
29
29
29
29
29
29
29
29
29
29
29
29
29
29
29
29
29
29
29
29
29
30
31
31
31
31
31
34
34
34
35
35
35
35
35
35
35
35
35
35
35
35
35
35
35
34
34
34
34
35
35
35
35
36
36
36
36
36
36
36
37
36
36
36
36
36
36
35
35
35
35
35
35
35
35
35
35
35
33
34
34
34
34
34
34
34
34
34
34
34
34
34
34
34
34
33
33
32
30
30
29
27
27
24
24
23
23
23
23
23
24
24
23
23
23
23
23
24
24
25
26
27
27
28
28
28
28
26
26
28
28
28
28
28
28
28
28
28
28
28
27
27
27
26
26
26
26
26
26
26
26
26
26
25
25
25
25
25
25
24
27
27
27
26
26
26
23
23
23
23
23
22
22
22
23
23
23
23
23
23
23
23
23
23
22
21
21
21
20
20
20
20
20
20
20
19
19
19
19
19
19
19
18
18
18
18
18
18
18
17
17
17
17
17
17
17
17
17
17
17
17
17
17
17
17
17
18
18
18
18
18
18
18
18
18
18
18
18
17
18
18
18
17
17
16
16
16
16
15
15
15
15
15
15
15
15
15
15
15
15
15
15
15
15
15
15
15
15
15
15
15
15
15
15
15
15
15
15
15
15
15
15
15
14
14
14
14
14
14
14
15
15
16
16
16
16
16
16
16
16
16
16
16
16
16
16
15
15
15
15
15
15
15
15
16
16
16
16
16
16
16
16
15
15
15
15
15
15
15
15
15
14
14
14
14
14
14
14
14
14
14
15
15
14
14
13
13
13
13
13
13
13
13
13
13
13
13
13
12
12
11
11
11
11
11
11
11
11
11
11
11
11
11
12
12
12
12
12
12
13
13
13
13
12
12
11
11
11
11
11
11
11
11
11
11
11
11
11
11
11
11
11
11
11
11
11
11
11
11
12
13
14
14
14
14
14
14
14
14
14
14
14
14
14
14
14
14
14
14
14
14
14
14
14
13
13
13
13
13
13
13
13
13
13
13
12
12
12
12
12
12
12
12
12
12
12
12
12
12
13
14
14
14
14
14
14
14
14
14
14
14
14
15
16
16
16
16
16
16
16
16
16
16
16
15
15
15
15
15
15
15
15
15
16
16
16
16
16
15
15
15
15
15
15
15
15
15
16
16
16
16
16
16
16
16
16
16
15
13
13
13
13
13
14
14
13
11
11
10
10
10
10
11
11
11
11
11
11
11
11
11
10
9
9
9
9
9
9
9
9
9
9
9
9
9
9
9
9
9
9
9
9
9
8
8
8
8
8
8
8
8
8
8
8
8
8
8
8
8
8
8
8
8
9
9
9
9
9
9
9
9
9
9
10
10
10
10
10
10
10
10
10
10
10
10
10
10
10
10
10
10
10
10
10
10
10
10
10
10
10
10
10
10
10
10
10
10
10
10
9
9
9
9
9
9
9
9
9
9
9
8
8
8
8
8
8
8
8
8
8
8
9
9
9
9
9
9
9
9
9
9
9
9
9
9
8
8
8
9
9
9
9
9
8
8
8
8
8
8
8
7
7
7
7
7
7
7
7
7
7
7
7
7
7
7
7
7
7
7
7
7
7
7
7
7
7
8
8
8
8
8
8
8
8
8
8
8
8
7
7
7
7
7
7
7
8
9
9
11
11
11
11
11
10
10
10
10
10
10
10
10
10
10
10
10
10
10
10
10
10
10
10
10
10
10
10
10
10
10
10
10
11
11
10
11
11
11
11
11
11
11
11
11
11
11
11
11
11
11
11
11
11
11
11
11
11
11
12
12
12
12
12
11
11
11
11
11
11
11
11
11
11
11
11
11
11
11
11
11
11
11
11
13
13
13
13
13
13
14
14
14
14
14
14
14
14
14
14
14
14
14
14
14
14
14
14
14
14
14
14
13
13
13
13
13
13
13
13
13
13
13
13
13
13
14
14
14
12
12
12
12
13
14
14
14
14
13
13
13
13
13
13
12
12
12
12
12
12
12
12
13
13
13
13
13
12
12
12
12
12
12
12
12
12
12
12
10
10
10
10
10
10
10
10
10
10
10
10
10
10
10
10
9
9
9
9
9
9
9
9
9
9
9
9
9
7
7
7
7
7
7
7
7
7
7
7
7
7
7
7
7
7
7
7
7
7
7
7
7
7
7
7
7
7
7
7
7
7
7
7
7
7
7
7
7
8
8
8
9
9
9
9
9
9
9
9
10
10
10
10
10
10
10
10
10
10
10
10
10
9
9
9
9
9
9
9
9
10
10
10
10
10
10
10
10
10
10
10
10
11
11
11
11
11
11
11
11
11
11
11
11
11
11
11
11
11
11
11
11
11
11
12
12
12
11
11
11
11
11
11
11
13
14
14
15
15
15
16
16
16
16
16
16
16
17
17
17
17
17
17
17
17
17
17
17
17
17
17
16
16
16
16
16
16
16
16
16
16
17
17
17
17
16
16
16
16
16
16
17
17
17
17
17
18
18
18
18
18
18
18
18
18
18
18
18
18
18
18
18
18
18
18
18
18
18
18
18
18
18
18
18
18
18
18
18
18
17
17
17
17
17
17
17
17
17
16
16
16
16
17
16
17
17
17
17
17
17
17
17
17
17
17
17
17
17
17
18
18
18
19
19
19
19
19
19
19
19
19
19
19
20
20
18
18
18
18
18
18
18
18
18
19
18
18
18
18
18
18
18
18
18
17
17
16
16
16
16
17
17
17
17
17
17
17
16
16
16
16
16
17
17
17
17
17
17
17
17
17
17
17
17
17
17
17
17
17
17
17
17
17
17
17
17
17
16
16
15
15
15
15
15
15
16
16
16
16
16
16
16
16
16
16
16
16
15
15
15
15
14
14
14
12
12
12
12
12
12
12
12
12
13
11
11
11
11
11
11
11
11
11
11
11
10
10
10
10
10
10
10
10
10
10
10
10
11
11
11
11
11
11
11
11
11
11
11
11
11
11
11
11
11
11
11
11
12
12
12
12
12
13
13
13
13
13
13
13
13
13
13
13
13
14
14
14
14
14
14
14
14
14
14
14
14
14
14
15
14
14
14
14
14
14
14
14
14
14
14
14
14
14
14
14
14
14
15
14
14
14
14
14
14
15
15
15
15
15
15
15
15
15
15
15
15
15
15
15
15
15
15
15
14
14
14
13
13
13
13
13
13
13
13
13
13
13
13
13
13
13
13
13
11
12
12
13
13
13
13
13
13
13
13
13
13
13
13
13
13
13
13
13
13
13
13
12
11
11
11
11
12
12
14
14
14
14
15
15
15
15
15
15
14
14
14
14
13
13
13
13
14
14
14
14
14
14
14
14
14
14
14
14
14
15
15
14
14
14
14
14
14
14
14
14
14
14
14
14
14
14
15
15
15
15
15
15
15
15
17
17
17
17
17
17
17
17
17
17
17
17
17
17
17
17
17
17
17
17
17
17
17
17
17
17
17
17
17
17
17
16
16
16
16
16
16
16
16
16
16
16
16
16
16
16
16
16
16
16
16
16
16
16
16
16
16
16
16
16
16
16
16
16
16
16
17
17
17
17
17
16
16
16
15
15
15
15
15
14
13
13
13
13
12
12
12
12
12
12
12
12
12
12
12
12
11
11
11
11
10
10
9
9
8
8
8
8
8
8
8
8
8
8
7
5
5
5
5
5
5
3
3
3
3
3
3
2
2
2
2
2
2
2
2
1
1
1
1
1
2
2
2
2
3
3
3
3
3
3
3
3
3
3
3
3
3
3
3
3
4
4
4
4
4
5
7
7
7
9
9
10
10
10
11
11
11
11
11
11
11
11
11
11
11
11
11
11
11
11
11
11
11
12
12
12
12
12
12
12
12
12
12
12
12
12
12
12
12
12
12
12
12
12
12
12
12
12
12
12
12
12
13
13
13
13
13
13
15
15
15
15
15
15
15
15
15
15
15
15
15
15
15
15
14
14
14
14
14
14
14
14
15
15
15
15
15
15
15
15
15
15
15
16
16
16
16
16
16
17
17
17
17
17
17
17
17
17
17
17
17
17
17
17
17
17
17
17
17
17
17
17
16
16
15
15
15
15
14
14
14
15
15
15
14
14
14
14
14
13
12
11
11
11
11
11
11
11
11
11
11
11
11
11
11
11
11
11
11
11
11
11
11
11
11
11
11
11
11
11
11
11
11
11
11
11
11
11
11
11
11
11
11
11
11
11
11
11
11
10
10
10
10
10
11
11
11
11
12
12
12
12
12
12
12
12
11
11
11
11
11
11
11
12
11
11
11
11
12
13
13
13
13
13
13
13
13
13
14
14
14
13
12
12
12
12
12
12
12
12
11
10
10
10
10
11
11
11
11
11
11
11
11
11
11
11
11
11
11
11
11
11
11
11
11
11
11
11
11
11
11
11
11
11
11
11
11
12
13
13
13
13
12
14
14
14
14
14
14
14
14
14
14
14
14
14
14
14
14
14
14
14
13
13
13
13
13
13
13
13
13
13
13
12
12
12
12
12
12
12
13
13
13
13
13
13
13
12
12
12
12
12
12
12
12
12
12
12
12
12
11
11
11
11
11
11
11
11
10
10
10
10
10
10
10
10
9
9
9
9
9
9
9
9
9
9
10
10
10
10
10
10
10
10
10
10
9
9
9
9
9
9
9
9
9
9
9
9
9
9
9
9
9
9
9
9
9
9
8
8
8
6
6
6
6
7
6
6
6
6
6
6
5
5
5
5
5
5
5
5
5
5
5
5
5
5
5
5
5
5
5
5
5
4
4
4
4
4
4
4
4
4
4
4
4
4
4
4
4
4
4
4
4
4
4
4
4
4
4
4
4
4
4
4
4
4
3
3
3
4
4
5
5
5
5
5
5
5
5
5
5
5
5
5
5
5
5
5
5
5
5
5
5
5
5
5
5
5
5
5
5
5
5
5
5
5
5
5
5
5
5
5
5
5
5
5
5
5
6
6
6
6
6
6
6
6
6
6
6
6
6
6
5
5
5
5
5
5
5
5
5
5
5
5
5
5
5
5
5
5
5
5
5
5
5
5
5
5
5
5
5
6
6
6
6
6
6
6
6
6
6
6
6
6
6
6
5
5
5
5
5
5
5
5
5
5
5
5
5
6
6
6
6
8
8
8
8
8
8
7
7
9
10
10
10
10
10
10
10
11
11
13
16
17
16
17
17
17
17
17
17
17
21
21
21
21
21
21
21
22
22
22
22
22
22
22
22
22
22
22
22
22
22
22
22
22
22
22
22
22
22
22
22
22
22
22
22
22
22
22
22
22
21
21
21
21
21
21
20
20
20
20
20
20
22
22
22
22
22
22
22
22
22
22
22
22
22
22
22
22
22
22
22
23
23
23
23
23
23
23
23
23
23
23
23
23
23
23
23
23
23
23
23
23
23
23
23
22
21
21
21
20
21
21
21
21
21
21
21
21
21
21
21
21
21
21
21
21
20
20
20
20
20
19
19
19
19
19
17
17
17
17
17
17
17
17
17
17
17
17
17
17
17
17
17
17
16
16
16
16
16
16
16
16
16
16
15
15
15
15
15
15
15
15
15
15
15
15
15
15
15
15
15
15
15
15
15
15
15
15
15
15
15
16
16
16
16
16
15
15
15
15
15
15
16
17
17
17
17
16
14
14
14
14
14
13
14
14
14
14
14
13
13
13
13
13
13
13
13
13
13
13
13
13
13
13
13
13
13
13
13
13
13
13
13
13
11
11
12
11
11
11
11
11
11
11
11
11
11
11
11
11
11
11
11
11
12
14
15
15
15
15
15
15
15
15
15
15
15
16
15
15
15
15
16
16
16
16
16
16
17
17
17
16
16
16
16
16
16
16
16
16
16
16
16
15
15
15
15
15
14
14
14
14
14
14
14
14
14
14
14
13
13
13
13
13
13
13
13
13
13
13
13
13
13
13
12
12
12
12
12
12
12
13
13
14
14
14
14
14
14
14
14
14
14
14
14
14
14
14
14
14
13
13
13
13
13
13
13
13
13
13
13
13
13
13
12
12
12
12
12
12
12
12
11
11
11
11
11
10
10
9
9
9
9
9
9
9
9
9
9
9
9
9
9
8
8
8
8
8
5
5
5
5
6
6
6
5
5
4
4
4
4
5
6
6
6
6
6
6
6
6
6
6
5
5
5
6
6
6
6
6
6
6
6
6
6
6
6
6
6
6
6
6
6
6
6
6
6
6
6
6
6
6
6
6
6
6
6
6
6
6
6
6
6
6
6
6
6
6
5
5
5
5
5
5
5
5
5
5
5
5
5
5
5
5
5
6
6
6
6
6
6
5
5
5
5
5
5
5
5
5
5
5
5
5
5
5
5
5
5
5
5
5
5
5
5
5
5
5
5
5
5
5
5
5
5
5
5
6
6
6
6
6
5
5
5
5
5
5
5
5
5
5
5
5
5
5
5
5
5
5
5
5
5
5
5
5
5
5
5
5
5
5
5
5
5
5
5
5
5
5
5
5
5
5
5
5
4
4
4
4
4
4
4
4
4
4
4
4
4
4
4
4
4
4
4
4
4
4
4
4
4
4
4
4
4
3
3
3
3
3
3
3
3
3
2
2
2
2
2
2
2
2
2
2
2
2
2
2
2
2
2
2
2
2
2
2
2
2
2
2
2
2
2
2
2
2
2
2
2
2
2
2
2
2
2
2
2
2
2
2
1
1
1
1
0
0
0
0
0
0
0
0
0
0
0
0
0
0
0
0
0
0
0
0
0
0
0
0
0
1
1
1
2
3
3
3
3
3
5
5
5
5
5
5
5
5
5
5
5
5
5
5
5
5
5
5
5
5
5
5
5
5
5
5
5
5
5
5
5
5
5
5
5
6
6
6
6
6
6
6
6
6
6
6
6
6
6
6
6
6
6
8
8
8
8
8
8
8
8
8
8
8
8
8
8
8
8
8
8
8
8
8
8
8
8
8
8
8
8
8
8
8
8
8
8
8
8
8
8
8
8
8
8
8
8
8
8
8
8
8
8
8
8
8
8
8
8
8
8
8
9
9
9
9
9
9
9
9
9
10
10
10
10
11
11
11
11
11
11
11
11
11
11
11
11
11
11
11
11
11
11
11
11
11
11
11
10
10
10
9
9
9
9
9
9
9
9
9
9
9
8
8
8
8
8
8
9
9
9
10
13
13
13
13
13
13
13
13
13
13
13
13
13
15
15
15
15
15
15
15
15
15
15
15
15
15
15
15
15
15
15
15
15
15
15
14
14
15
15
15
15
15
15
15
15
15
15
15
15
14
14
15
15
15
15
15
15
15
15
15
15
15
15
15
15
15
15
15
15
15
15
15
15
15
15
15
15
15
15
15
15
15
15
15
15
15
15
15
15
15
14
14
14
14
14
14
14
14
13
13
12
12
11
11
11
11
11
11
11
11
11
11
11
11
11
11
11
11
11
11
11
11
12
12
12
12
12
12
12
12
12
12
12
12
11
11
11
11
11
11
11
12
12
12
12
11
11
11
11
11
11
11
11
11
11
11
11
11
11
11
11
11
11
11
10
10
10
10
10
10
10
10
10
10
10
10
10
10
10
10
10
10
10
10
10
10
10
10
10
10
9
9
9
9
9
9
9
9
9
9
9
9
9
9
9
9
9
9
10
11
11
10
10
10
10
10
10
11
12
12
12
11
11
11
11
11
11
12
12
12
12
12
11
11
11
11
11
11
12
12
12
12
12
13
13
13
13
13
13
13
14
14
14
14
14
14
14
14
14
14
14
15
15
15
16
16
16
16
16
17
17
17
17
16
16
17
17
17
17
17
17
17
17
17
17
17
17
17
17
17
17
17
17
17
17
17
17
18
18
18
18
18
18
18
18
18
18
18
17
17
17
17
18
18
18
18
18
18
18
18
18
19
19
19
19
19
19
19
19
19
19
19
19
19
19
19
19
19
19
19
19
19
19
18
18
18
18
18
18
18
18
18
17
17
17
17
17
17
17
17
17
17
17
16
16
16
15
15
15
15
15
15
15
15
15
15
15
15
15
15
15
15
15
15
15
15
15
15
15
15
15
15
15
15
15
15
15
15
15
15
15
15
15
15
15
15
15
15
14
14
14
14
13
13
13
13
13
13
13
13
13
13
13
14
14
14
14
14
14
14
12
12
12
12
11
10
10
10
10
10
10
10
9
9
9
9
9
9
9
9
9
9
9
9
9
9
9
9
9
9
8
8
8
8
8
8
8
8
8
7
7
6
6
6
6
6
6
6
6
6
7
7
7
7
7
7
7
7
7
7
8
8
8
8
8
8
8
8
8
8
8
8
8
8
8
8
8
8
8
7
7
7
7
7
7
7
7
7
7
7
7
7
7
7
7
7
6
6
7
7
7
6
6
6
6
6
6
6
6
6
6
6
6
6
6
6
6
6
6
6
6
6
7
7
7
7
7
7
7
7
7
7
7
7
7
7
7
7
7
7
7
7
7
7
9
9
9
9
9
9
9
9
9
9
9
9
9
9
9
9
9
9
9
9
9
9
9
9
9
9
9
9
9
9
9
10
10
10
10
10
10
10
10
10
10
10
10
10
10
10
10
11
11
11
11
11
11
11
11
11
11
11
11
11
11
10
10
10
10
10
10
10
10
10
10
10
10
10
10
10
10
10
10
10
10
10
10
10
10
10
10
10
10
10
10
9
9
9
9
9
9
9
9
9
8
7
7
7
7
7
7
7
7
7
7
7
7
8
8
8
8
8
8
8
8
8
8
8
8
8
7
7
7
7
7
8
8
8
8
8
8
7
7
7
7
7
6
6
6
6
6
7
7
8
9
9
9
9
9
9
9
9
9
9
9
9
9
10
10
10
11
10
10
10
10
10
10
10
11
11
11
11
11
11
11
11
13
14
14
14
14
14
14
14
14
14
13
14
14
14
14
14
14
14
14
14
14
14
13
13
14
13
13
17
16
16
16
16
16
16
16
16
16
16
16
16
16
16
16
16
17
17
17
17
17
17
17
17
17
17
17
17
17
18
18
18
18
18
18
18
19
19
19
19
20
20
20
20
20
20
20
20
20
20
20
20
20
20
20
20
20
20
20
20
20
20
20
20
20
20
20
20
20
20
20
20
20
20
20
20
20
20
20
20
20
20
20
20
20
20
20
20
20
20
20
20
20
20
20
20
20
20
20
20
20
20
20
20
20
20
20
20
20
20
20
20
20
20
19
19
18
18
18
17
17
17
17
17
17
17
18
18
18
18
18
18
18
18
18
18
18
18
18
18
18
18
19
19
19
19
19
19
19
19
19
19
19
21
21
21
21
22
22
22
22
23
23
23
23
23
23
23
23
23
23
23
23
23
23
23
23
22
22
22
22
22
22
22
22
22
22
22
22
22
22
21
19
19
19
19
19
19
19
20
20
21
21
20
19
19
18
18
18
18
18
18
18
18
17
17
17
17
17
16
16
16
16
16
16
16
16
16
16
16
16
16
16
16
16
16
16
16
16
15
15
15
15
15
15
15
15
15
15
15
14
14
14
14
14
15
15
15
15
15
15
15
15
15
15
15
15
15
14
14
14
14
14
13
12
12
12
12
12
12
12
11
11
11
11
11
11
11
11
11
11
11
11
11
11
11
11
11
11
11
11
11
11
11
10
10
10
10
10
10
10
9
9
9
9
9
9
9
9
9
9
9
9
9
9
9
9
9
9
9
9
9
9
9
9
9
9
9
9
8
8
8
8
8
8
8
8
9
9
9
8
8
8
8
8
8
8
8
8
8
8
8
8
8
8
8
8
8
7
7
7
6
6
6
5
5
5
5
5
5
5
6
6
5
5
5
5
5
5
5
5
5
5
5
5
5
5
5
5
5
5
5
5
5
5
5
5
5
5
4
4
4
4
4
4
4
4
4
4
5
5
5
5
5
5
5
5
5
5
5
5
5
5
5
5
5
5
5
5
5
5
5
5
5
5
5
5
5
5
5
5
5
5
5
5
5
5
5
5
5
5
5
5
5
5
5
5
5
5
5
6
6
6
6
6
6
6
5
5
5
5
5
5
5
5
5
5
5
5
5
5
5
5
5
5
5
5
5
5
5
5
5
5
5
5
5
5
5
5
5
5
5
5
5
5
5
5
5
5
5
5
5
5
5
5
5
5
5
6
6
6
6
6
6
6
6
6
6
6
6
6
7
9
10
10
11
11
11
11
11
11
11
11
11
11
11
11
11
11
11
11
11
11
10
10
10
10
10
10
10
10
10
10
10
10
10
10
10
10
10
10
10
10
10
9
9
9
9
9
9
9
10
10
10
10
10
10
10
10
10
10
10
10
10
10
10
10
10
10
10
10
10
9
9
9
9
9
9
9
9
9
9
9
9
9
9
9
9
9
9
9
9
9
9
9
9
8
8
8
8
8
8
8
7
7
7
6
6
6
6
6
6
6
6
6
6
6
7
7
7
7
7
7
8
8
8
8
8
8
8
8
8
9
9
10
10
10
10
10
10
10
10
10
10
10
10
10
10
10
10
10
10
10
10
10
10
10
10
10
11
10
10
10
10
10
10
10
10
10
10
10
10
10
11
11
11
11
11
11
11
11
11
11
11
11
10
10
9
9
9
9
8
8
8
8
8
8
8
8
8
8
8
8
8
8
8
8
8
8
8
8
8
8
8
8
8
8
9
9
9
9
9
9
9
9
9
9
10
10
10
10
10
10
10
11
11
11
11
11
11
11
11
11
11
11
11
11
11
11
11
11
11
11
11
11
11
11
11
11
10
10
10
10
9
9
9
9
9
8
9
9
9
9
9
9
9
9
9
9
10
10
10
10
10
10
10
10
10
10
10
10
10
10
11
11
11
11
10
10
10
10
10
10
10
9
9
9
9
9
9
9
9
9
9
9
9
9
9
9
9
9
9
9
9
9
10
10
10
10
10
10
10
10
10
10
10
10
10
10
10
10
10
9
9
9
9
9
9
9
9
9
9
9
9
9
9
9
9
9
8
8
8
8
8
9
9
9
9
9
9
9
9
8
8
8
9
9
9
9
9
9
10
11
11
11
11
11
11
12
12
12
13
13
13
14
14
14
14
15
15
15
15
15
15
16
17
17
17
17
17
18
18
18
19
19
18
18
18
18
19
20
20
20
20
20
20
20
20
20
20
20
20
20
19
19
19
19
19
19
19
19
19
19
19
19
21
21
21
21
21
22
22
22
24
24
24
24
24
24
24
24
24
24
24
24
24
24
24
24
24
24
24
23
23
23
23
23
23
23
23
23
23
23
23
23
23
23
23
23
23
23
23
23
23
23
23
23
23
23
23
23
23
23
23
23
23
23
23
23
23
23
23
23
23
23
23
22
22
22
22
22
22
21
21
22
23
23
23
23
23
22
22
21
21
21
21
21
22
22
22
22
21
20
20
19
19
19
19
19
20
19
19
19
19
17
17
17
17
17
17
17
17
18
18
18
18
17
17
17
17
17
18
18
17
16
16
15
16
16
16
16
16
14
13
13
13
13
13
13
13
13
13
13
12
12
12
12
11
11
11
11
11
11
11
11
11
11
11
11
11
11
11
10
10
10
10
10
11
12
13
14
14
13
13
13
13
13
13
13
13
13
13
13
12
12
12
12
12
12
12
12
12
12
12
12
12
12
12
12
12
12
11
11
11
11
11
11
10
10
10
10
10
10
10
10
10
9
9
9
9
9
9
9
9
9
9
9
9
9
9
9
9
9
9
9
8
8
8
8
8
8
8
8
8
8
8
8
8
7
7
7
7
7
7
7
7
7
7
7
6
6
6
6
6
6
6
6
6
6
6
6
6
6
6
6
6
6
5
5
5
5
5
5
5
5
5
5
5
5
5
5
5
6
6
6
6
6
6
6
6
6
6
6
6
6
6
7
7
9
9
9
9
9
9
9
10
11
12
12
12
12
12
14
14
14
14
14
14
14
17
17
17
17
19
19
19
21
21
22
22
22
22
22
23
23
24
28
29
29
29
30
30
30
30
30
30
30
30
30
31
32
35
35
35
35
35
35
35
35
35
35
35
35
35
35
35
35
35
35
37
37
37
37
37
37
37
37
37
37
37
37
37
37
36
36
37
37
37
38
38
39
39
39
39
39
39
39
39
39
38
38
38
37
37
37
37
38
38
38
38
39
39
39
39
39
38
38
38
39
39
39
39
40
40
40
41
41
41
41
41
41
41
42
42
43
41
41
41
41
41
41
41
41
42
44
46
46
47
44
44
44
44
44
44
43
43
43
40
40
40
40
40
40
39
37
37
37
37
37
37
35
35
33
33
33
33
33
33
33
32
32
32
32
32
32
32
32
32
32
32
32
33
34
34
34
34
34
34
32
33
33
34
34
34
34
35
35
35
35
35
35
35
36
36
37
37
38
38
38
38
38
40
43
44
46
47
46
45
45
45
46
46
46
46
45
45
45
45
45
45
46
42
42
43
43
45
46
46
44
44
44
44
43
42
42
42
45
46
45
47
47
48
48
49
50
49
49
49
49
49
48
48
51
51
51
51
51
51
52
54
55
56
56
57
56
65
65
65
65
65
65
64
64
63
63
63
63
62
63
64
64
65
65
66
65
65
65
65
66
66
67
69
69
69
70
71
73
74
75
77
77
83
84
87
89
89
89
89
88
88
87
87
88
87
87
84
84
84
84
84
84
84
84
84
84
84
84
84
84
83
83
83
80
80
80
80
80
79
78
78
79
79
78
78
78
78
78
78
77
77
77
77
77
77
77
77
77
77
77
77
77
77
77
77
77
76
75
75
75
76
75
75
73
73
71
72
72
72
71
71
71
71
72
72
73
75
73
73
71
69
69
71
72
73
73
73
74
78
79
81
80
80
80
81
81
81
81
81
81
81
81
81
81
83
83
82
81
79
79
79
78
79
79
79
79
79
79
76
76
76
75
75
75
75
72
72
72
72
72
73
73
73
72
72
72
72
71
71
70
70
70
70
69
69
69
68
67
60
60
59
59
59
56
53
53
53
53
51
53
53
53
53
49
49
49
50
51
52
50
50
50
51
52
53
53
53
52
52
53
53
54
57
59
59
58
56
55
56
58
59
61
61
61
61
62
62
62
62
62
62
62
62
62
62
62
62
60
60
60
60
60
59
56
59
59
59
58
58
56
55
55
55
55
54
54
54
54
55
55
57
55
55
54
53
53
53
54
57
58
62
63
63
63
63
62
63
63
63
64
64
63
63
63
63
64
65
65
65
65
64
63
63
62
62
63
63
62
61
60
60
60
60
60
60
60
59
59
59
59
59
58
58
58
58
58
57
57
58
59
59
58
57
57
57
57
57
57
57
59
58
58
58
58
59
59
59
59
59
59
59
58
57
57
56
55
54
54
57
59
59
59
59
61
61
61
61
61
61
65
63
64
63
63
61
61
61
61
60
60
59
59
59
58
56
54
54
54
54
54
53
53
52
52
52
53
54
54
55
55
56
56
55
55
55
57
58
58
57
55
55
56
56
57
57
57
57
58
58
57
57
57
57
57
58
58
57
58
58
58
58
58
57
57
57
55
55
54
54
53
53
52
50
50
50
51
51
52
52
53
53
53
53
52
53
53
53
53
53
53
53
54
54
54
54
55
55
54
53
53
53
53
53
53
51
56
58
63
64
64
66
66
68
69
69
68
69
68
68
67
66
67
67
66
66
66
65
65
65
65
65
65
65
65
65
65
65
65
62
62
61
61
60
60
60
60
60
59
57
57
57
57
56
56
56
56
55
55
54
54
53
53
53
53
53
53
53
51
51
51
51
51
51
51
51
50
49
49
49
48
48
47
47
47
47
46
46
46
46
46
46
46
46
45
42
41
41
41
41
40
40
40
40
40
39
38
40
37
35
34
34
34
31
28
28
28
28
29
30
30
30
30
30
30
30
30
30
30
30
30
30
30
30
30
30
30
30
30
30
30
30
30
30
30
30
31
31
31
31
31
31
31
31
31
31
31
31
31
31
31
31
31
31
31
31
31
31
31
31
31
31
31
31
31
31
31
31
31
31
31
31
31
31
31
31
31
30
30
30
29
29
29
29
29
29
31
31
29
29
29
29
29
29
26
25
25
26
27
27
27
23
20
19
19
10
11
11
11
11
11
11
11
11
11
11
11
10
10
11
11
11
11
11
11
11
11
11
11
11
11
11
11
11
11
11
11
11
11
11
11
12
12
13
13
13
13
13
13
13
13
13
13
13
13
12
12
12
12
12
12
12
12
12
11
11
11
11
11
11
11
11
11
11
11
11
11
12
12
12
12
12
13
13
13
13
12
12
12
12
12
12
12
13
12
12
14
14
15
15
15
15
15
16
16
16
17
17
17
17
17
17
17
17
17
17
17
16
16
16
15
15
15
15
15
15
15
15
14
14
14
14
14
14
14
14
15
15
15
15
15
15
15
15
15
15
12
13
13
13
13
13
13
13
14
14
14
14
14
14
14
14
14
14
14
14
13
13
13
13
13
13
13
13
13
15
15
14
14
17
17
17
17
17
18
18
18
18
18
18
20
20
21
21
21
20
20
20
20
20
21
21
21
21
21
21
21
21
21
21
21
21
21
21
21
21
21
21
22
24
24
23
23
23
23
23
23
23
23
23
24
25
25
25
25
25
25
25
25
25
25
25
25
25
25
25
25
23
23
23
23
23
26
26
28
28
28
28
28
28
29
29
29
29
29
29
29
29
29
29
29
29
29
29
29
29
29
29
29
29
29
29
29
29
29
27
26
26
26
26
26
26
26
26
26
26
26
26
26
26
26
26
26
26
26
26
26
26
26
26
26
26
26
26
26
26
26
26
26
26
26
27
27
27
26
26
26
26
25
25
25
26
25
25
25
25
25
25
25
25
25
25
25
23
23
23
21
20
20
20
20
20
20
20
20
21
21
21
21
20
20
20
20
19
19
19
19
19
19
18
18
18
18
18
18
18
18
18
18
17
17
16
16
16
16
16
16
16
16
17
17
17
17
17
16
16
16
16
16
17
17
17
16
15
16
16
16
16
16
16
16
16
14
14
14
15
15
15
15
15
15
15
15
15
15
15
15
15
15
15
15
15
15
16
16
16
16
16
16
16
16
16
16
16
16
16
16
16
15
14
14
13
13
13
13
13
13
14
14
14
14
13
13
13
13
13
13
14
15
15
14
14
14
14
14
14
15
15
15
15
15
16
16
16
16
16
16
16
16
16
16
16
15
15
15
15
15
15
15
15
15
16
16
16
16
16
15
15
15
16
16
16
16
16
16
16
16
14
14
15
15
15
14
14
15
15
15
15
15
15
15
15
15
15
15
15
15
15
15
15
15
15
15
17
17
17
19
19
19
19
19
20
21
21
21
21
21
22
22
22
22
22
22
22
22
22
22
22
22
22
22
22
22
21
21
21
21
20
19
19
19
19
19
19
18
18
18
18
19
19
19
19
19
19
19
19
19
19
19
19
19
21
22
22
21
20
19
20
20
19
18
18
18
18
18
18
18
18
17
17
17
17
17
17
17
17
17
17
17
17
17
17
17
17
17
17
17
17
17
17
17
17
17
17
17
17
18
18
18
18
18
18
18
18
19
19
20
23
22
22
22
22
22
22
22
22
22
22
22
22
22
22
22
22
22
21
21
20
20
20
20
20
20
21
21
21
21
21
20
20
20
20
20
20
20
20
20
19
19
19
19
19
18
18
21
19
19
19
19
18
18
18
17
17
18
18
18
18
18
18
18
18
19
19
19
19
19
19
19
19
19
19
19
19
19
19
20
20
20
20
20
18
18
18
18
18
18
18
18
18
19
19
19
19
19
20
20
20
20
20
20
20
20
20
20
20
20
21
21
21
20
20
20
21
21
21
21
21
21
21
21
21
21
21
21
22
23
22
22
23
23
22
22
22
22
22
21
21
21
21
21
21
21
21
21
21
21
21
21
21
21
21
21
21
21
21
21
21
21
21
20
20
20
20
20
20
20
20
20
20
20
20
19
19
19
19
19
19
19
19
19
19
17
17
17
17
17
17
17
17
17
17
17
17
17
17
17
17
17
17
17
17
17
17
17
17
17
17
17
17
17
17
17
17
17
17
17
17
16
16
16
17
17
17
17
17
16
14
13
13
13
12
11
11
9
9
9
9
9
9
9
9
9
9
9
9
9
9
9
9
9
9
9
10
10
10
10
9
9
9
9
9
9
9
9
9
9
9
9
9
9
9
9
9
9
8
8
8
8
8
8
9
9
9
9
9
9
9
8
8
7
8
8
8
8
8
8
8
8
8
8
8
8
8
8
8
8
8
8
8
8
8
8
10
10
10
10
10
10
10
10
10
10
10
10
10
10
10
10
10
10
10
10
10
10
10
10
10
10
10
10
10
10
9
9
9
9
9
9
8
8
8
8
8
8
8
8
8
8
8
8
8
9
9
9
9
9
9
9
9
9
8
8
8
8
8
7
7
7
7
7
7
7
7
6
6
7
7
7
7
7
7
7
7
7
7
7
7
7
8
8
8
8
8
8
9
9
9
9
9
9
9
9
9
9
9
9
9
9
9
9
9
9
9
11
11
11
11
11
11
11
11
11
11
11
11
11
11
11
11
11
11
11
11
11
11
11
11
11
11
11
11
11
11
11
11
11
11
11
11
11
11
11
11
11
11
11
11
11
11
11
11
11
11
11
11
11
11
11
11
10
10
10
10
10
10
10
10
10
10
11
11
11
11
11
11
11
11
11
11
11
11
11
11
11
11
11
11
11
11
11
11
11
11
11
11
11
11
11
11
11
11
11
11
11
11
11
11
11
11
11
11
11
11
11
11
11
11
11
11
11
11
12
12
12
12
12
12
12
12
12
12
12
12
12
12
12
11
11
11
11
11
11
11
11
11
11
11
11
11
11
11
11
11
11
11
11
11
11
10
10
10
10
10
10
11
11
11
11
11
11
11
11
11
11
11
10
10
10
10
11
11
11
9
9
9
9
9
9
9
10
10
10
9
9
9
9
9
9
9
9
10
10
10
10
10
9
9
9
9
9
9
9
9
10
10
9
8
8
8
8
8
8
8
8
8
8
8
8
8
10
10
11
11
11
11
11
11
11
11
11
11
11
11
11
11
11
11
11
11
11
11
11
11
11
11
11
11
11
11
11
11
11
12
12
12
12
12
12
13
13
13
13
13
13
13
13
13
13
13
13
13
13
13
13
13
13
13
13
13
13
13
13
12
12
12
12
12
12
12
11
11
11
11
11
11
11
11
11
11
11
11
11
11
11
11
11
11
11
11
11
11
11
11
11
11
11
11
11
11
11
11
11
11
11
11
11
11
11
11
11
11
11
11
11
11
11
11
11
11
11
10
10
10
10
10
10
10
10
10
11
11
11
11
11
11
11
11
11
11
11
11
11
11
10
10
10
10
9
9
9
10
10
10
10
10
10
10
9
9
10
10
10
10
10
10
10
10
10
10
10
10
10
11
11
11
11
10
11
11
11
11
11
11
11
11
11
11
11
11
11
11
11
11
10
10
10
10
10
10
10
11
11
11
11
11
11
11
11
11
11
11
11
11
11
11
11
11
11
11
11
11
11
11
11
11
11
11
11
11
11
11
11
11
11
11
11
11
11
11
11
11
11
11
11
11
11
11
11
11
11
11
11
11
12
12
12
12
12
12
12
12
12
12
12
12
13
13
13
13
13
14
14
14
13
13
13
13
13
13
13
12
12
12
12
12
12
12
12
12
12
12
12
12
12
12
12
12
12
12
12
12
12
12
12
12
12
12
12
12
12
12
12
13
13
14
14
14
14
14
13
12
12
13
13
13
13
13
13
13
13
13
13
14
14
14
14
14
14
14
14
14
14
14
17
17
17
17
17
17
17
18
18
18
18
18
18
18
18
17
17
17
17
17
18
18
18
17
17
17
17
17
17
17
17
17
16
16
16
15
15
15
15
15
15
14
13
13
13
13
13
13
13
13
13
12
12
12
12
12
12
12
12
12
12
11
11
11
11
11
11
11
11
11
11
11
11
11
11
11
11
11
11
11
11
11
11
10
10
10
10
10
10
10
10
10
10
10
10
10
10
10
10
10
10
10
10
9
10
10
11
9
9
9
9
9
9
9
9
9
9
9
9
9
9
9
9
10
10
10
10
10
10
10
10
10
10
10
10
10
10
10
10
10
10
10
10
9
9
9
9
8
8
8
8
7
7
7
7
7
7
7
7
7
7
7
7
7
7
7
7
7
7
8
8
9
9
9
9
9
9
8
8
8
9
9
9
9
9
9
9
9
9
9
9
9
11
11
11
11
11
11
11
11
11
11
11
11
11
11
11
11
11
11
11
11
11
11
11
11
11
11
11
11
11
11
11
11
11
11
11
11
10
11
11
11
11
11
11
12
12
12
12
12
12
12
12
12
12
12
11
10
10
9
9
9
9
9
9
9
9
9
9
9
9
9
9
9
9
9
9
9
9
9
9
9
9
9
9
9
9
9
10
10
10
10
11
11
10
10
10
10
10
10
10
10
10
10
10
10
10
10
10
10
10
10
10
10
10
10
11
11
11
11
11
11
11
11
11
11
11
11
11
11
11
11
11
11
11
11
11
11
11
11
11
11
11
11
10
10
10
11
11
11
11
11
11
11
11
11
11
11
11
11
11
11
11
11
10
11
11
11
11
10
10
10
10
10
10
10
10
10
10
10
11
11
11
11
11
10
9
9
9
9
9
9
9
9
9
9
10
10
11
11
11
11
11
11
11
11
11
11
11
11
11
11
11
10
10
10
10
10
10
10
10
11
11
11
10
10
10
10
10
10
10
10
10
10
10
10
10
10
10
10
9
9
9
9
9
9
9
9
9
9
9
9
9
9
9
9
9
9
9
9
9
9
8
8
8
8
8
9
9
9
9
9
9
8
8
9
9
9
9
10
10
10
10
10
10
10
10
10
10
10
10
10
10
10
10
10
10
10
11
11
11
11
11
11
11
11
11
11
11
11
11
11
11
11
12
12
12
12
12
12
12
12
12
12
12
12
12
12
12
12
12
12
12
12
11
11
10
10
10
10
10
10
8
8
8
8
8
8
8
8
8
7
7
7
7
7
7
7
7
7
7
7
7
8
9
9
9
10
10
10
10
10
10
10
10
10
11
11
11
11
11
11
11
11
11
11
11
11
11
11
11
11
11
11
11
11
11
11
11
11
11
11
11
11
11
11
11
11
11
10
10
10
11
11
11
11
11
11
11
11
11
11
11
11
11
11
11
11
11
11
11
11
11
11
11
11
11
11
11
11
11
11
11
11
11
11
11
11
11
11
11
11
11
11
11
11
11
11
11
11
11
11
11
11
11
12
12
12
12
13
12
12
12
12
12
12
12
12
12
12
12
12
12
11
11
11
11
11
11
11
11
11
11
11
11
11
11
11
11
11
11
11
11
11
11
10
10
10
10
10
10
10
10
10
10
10
10
10
10
10
10
10
10
10
10
10
10
10
10
11
11
11
11
11
11
11
11
11
11
11
10
10
10
10
10
10
10
10
10
10
9
9
9
9
9
9
9
10
10
10
10
10
10
10
10
10
9
9
9
9
9
9
9
10
10
10
12
12
11
11
11
12
12
12
12
13
13
13
13
14
13
13
14
14
14
14
14
14
14
14
14
14
14
14
14
14
15
15
15
15
15
15
15
15
15
15
15
15
16
15
15
15
15
15
15
15
16
16
16
16
16
16
16
16
16
16
15
15
15
15
15
15
15
15
15
15
15
15
15
15
15
15
15
15
15
15
15
15
15
15
15
15
15
15
15
15
15
15
15
15
15
15
15
15
14
14
14
14
14
14
14
14
14
15
15
15
15
17
17
17
17
17
17
17
17
17
17
17
17
17
17
17
17
17
17
17
17
17
17
17
17
17
16
16
16
17
17
17
17
17
17
16
16
16
17
17
17
17
17
17
17
17
17
17
17
17
17
17
17
17
17
18
18
18
18
18
17
18
18
17
17
16
16
17
17
17
17
17
17
17
17
17
18
18
17
17
17
17
17
17
16
16
16
16
16
16
17
18
20
21
21
22
21
20
20
21
21
21
21
22
23
23
23
23
23
23
23
23
23
23
23
23
23
23
23
23
23
23
23
23
23
23
23
23
23
23
23
23
23
23
23
23
23
23
23
24
23
23
23
23
23
23
23
23
23
23
22
23
23
22
22
22
22
21
21
21
21
21
21
21
21
21
21
21
21
23
23
23
23
23
23
23
23
23
23
24
24
24
24
24
25
24
24
24
24
24
23
23
23
23
23
23
23
23
23
23
23
23
23
23
23
23
23
23
23
23
23
23
23
23
23
23
23
23
24
23
23
23
23
23
23
24
24
24
24
24
24
24
24
24
24
24
24
24
24
24
24
23
23
23
24
24
23
23
23
23
23
23
23
23
23
23
23
22
21
20
20
20
20
21
21
21
21
21
21
21
30
31
31
31
31
31
31
31
31
31
31
31
32
34
34
35
36
36
36
36
36
36
36
36
36
36
36
37
37
37
36
36
36
35
35
35
35
35
35
35
34
34
34
34
34
35
35
34
36
36
37
37
37
37
38
38
38
37
37
37
37
38
38
38
36
35
35
35
35
37
38
38
38
38
38
38
38
38
38
38
38
37
37
38
38
38
39
40
40
40
40
39
38
39
39
38
39
39
39
39
39
39
39
39
39
40
40
40
41
41
41
41
41
41
41
41
41
41
41
41
41
41
41
41
42
42
42
42
42
42
42
42
42
42
41
42
42
43
43
42
42
43
42
45
45
45
45
45
45
45
45
43
43
43
43
43
43
42
42
42
42
42
42
41
40
40
40
41
41
41
41
40
39
39
39
39
39
39
38
37
37
37
37
37
40
40
40
40
39
39
39
39
39
39
39
38
38
39
38
38
38
38
38
38
38
41
41
41
41
41
41
40
40
41
41
42
45
45
47
48
49
49
49
49
49
49
49
49
49
49
49
49
49
49
49
49
49
49
49
49
49
48
48
48
48
48
48
50
50
50
50
51
52
52
52
53
53
53
52
52
52
52
52
52
51
51
51
51
51
51
52
51
51
51
49
49
49
50
50
52
53
54
53
53
53
53
53
53
52
52
52
53
53
53
53
53
53
54
53
53
52
51
48
48
48
49
49
49
49
49
49
48
48
47
47
47
48
49
49
52
52
52
53
53
53
53
54
54
55
55
55
55
55
55
55
54
54
53
53
53
51
51
51
50
50
50
49
47
47
47
46
46
46
46
46
46
46
46
46
46
46
45
45
45
45
45
45
45
45
45
45
45
45
45
44
44
44
44
43
43
43
43
43
43
43
43
43
43
42
42
41
42
42
43
42
42
42
42
42
42
42
42
43
43
42
41
41
41
41
40
39
39
39
39
39
38
37
36
36
37
37
36
37
37
40
40
40
41
41
41
41
41
41
42
44
46
47
47
44
43
43
43
43
43
43
43
42
41
42
42
41
41
41
41
41
41
42
43
43
43
41
41
41
41
41
41
41
41
41
38
38
38
37
37
37
37
36
35
35
35
35
35
35
35
35
34
34
34
34
34
34
34
34
34
33
33
33
32
32
32
31
31
30
30
31
30
30
30
30
30
29
29
29
29
29
29
28
28
28
28
28
28
27
27
27
27
27
27
27
27
27
27
27
27
27
25
25
25
24
23
23
23
23
23
23
23
23
23
23
23
23
23
23
22
22
22
22
22
21
21
21
21
20
18
17
17
17
17
14
14
14
14
11
11
8
6
6
5
5
5
6
5
5
5
5
5
5
5
5
5
5
5
5
5
5
5
5
5
5
5
5
5
5
5
5
5
5
5
5
5
5
5
5
5
5
5
5
5
5
5
5
5
5
4
4
4
4
5
5
5
4
5
5
5
5
5
5
5
5
5
5
5
5
5
5
5
5
4
4
4
4
4
4
4
4
4
4
4
4
4
4
4
4
4
4
4
4
4
4
4
4
4
4
4
4
4
3
3
3
3
3
3
3
3
3
3
3
3
3
3
3
3
3
3
3
3
4
5
5
5
5
5
5
5
5
5
5
5
5
5
5
5
5
5
5
5
5
5
7
7
7
8
8
8
8
8
8
8
8
8
8
8
8
8
8
9
9
9
9
9
9
9
9
9
9
9
9
9
9
9
9
9
9
9
9
9
9
9
9
9
9
9
9
9
9
9
9
10
11
11
11
11
11
11
11
11
11
11
11
11
11
11
11
11
11
11
11
11
12
12
12
12
12
12
12
12
12
12
12
12
12
12
12
12
12
12
12
13
13
13
13
12
12
12
13
13
13
13
13
13
13
13
13
13
13
13
13
13
13
13
13
13
13
13
13
13
13
13
13
13
13
13
13
13
13
13
13
13
13
13
14
13
13
13
13
13
14
14
15
14
14
14
14
14
14
14
14
14
14
14
14
14
14
14
14
14
14
14
14
13
13
13
14
14
14
14
14
14
14
13
13
13
13
13
13
12
12
13
13
13
13
13
13
13
13
14
14
14
15
15
15
15
15
15
15
15
15
16
16
16
17
17
17
17
17
16
17
17
17
17
17
17
17
17
17
17
17
17
17
17
17
17
17
17
17
16
16
16
16
16
16
16
16
16
16
16
16
16
16
16
17
17
17
17
17
17
17
17
17
17
17
17
17
17
17
17
16
15
15
15
15
15
15
15
15
15
16
17
17
17
17
17
17
17
17
17
17
17
17
17
17
17
17
17
17
17
16
16
16
16
16
16
16
16
16
16
16
16
16
16
16
16
16
16
16
16
16
16
16
16
17
17
17
17
17
17
17
17
17
17
17
16
16
16
16
16
16
16
16
16
16
15
15
14
14
14
14
13
13
13
13
13
14
14
14
14
14
13
13
13
13
13
13
13
13
13
13
13
13
13
13
13
13
13
13
12
11
11
11
11
11
11
11
11
11
10
10
10
10
10
10
10
10
10
9
9
8
8
8
9
9
9
9
9
9
9
9
10
10
8
8
8
8
8
8
8
8
8
7
7
7
7
7
7
7
7
7
7
7
7
7
7
7
7
7
7
7
7
7
7
7
7
7
7
7
7
7
6
6
6
6
6
6
6
6
6
6
6
6
6
5
5
5
5
6
6
6
6
6
6
6
6
8
8
8
8
8
8
10
10
10
10
10
11
11
11
11
11
11
11
11
11
11
11
11
11
11
11
11
11
13
15
14
15
15
15
16
16
16
16
16
16
16
16
16
16
16
16
16
17
17
17
18
18
18
18
18
18
18
19
19
19
19
19
19
19
19
19
18
18
18
18
18
18
18
18
17
17
17
17
17
17
17
17
17
17
17
17
17
16
16
16
16
16
16
16
16
16
16
16
16
16
16
16
17
17
17
17
17
17
17
17
17
17
17
16
16
16
16
16
16
16
16
16
16
16
16
16
16
16
16
16
16
16
16
16
16
16
16
16
16
16
16
17
17
17
17
17
17
17
17
17
17
17
17
17
17
17
17
17
17
17
17
17
17
17
17
17
17
17
17
16
16
16
16
16
16
16
16
16
16
16
16
16
16
16
16
16
15
15
14
13
13
13
13
14
14
14
12
12
12
12
12
12
12
12
12
12
13
13
13
13
13
13
13
13
13
13
13
14
13
13
13
13
13
13
13
13
13
13
11
11
11
11
11
12
12
12
12
12
12
12
12
12
12
12
10
10
10
10
10
10
10
9
9
9
9
9
9
9
9
10
9
9
9
9
9
8
8
8
8
8
8
9
9
9
9
9
9
9
8
8
8
8
8
8
9
9
8
8
8
8
8
8
8
8
8
8
8
8
7
7
7
7
7
7
7
7
7
7
7
7
7
7
7
7
7
7
7
7
7
7
7
8
8
8
8
8
8
8
8
8
8
8
8
8
8
8
8
8
8
8
8
8
8
9
9
9
8
8
8
8
9
9
9
9
10
10
10
10
10
10
10
10
10
10
9
9
9
9
9
9
8
8
7
8
8
8
8
8
8
8
8
8
8
9
9
9
9
10
10
10
10
10
10
10
10
10
10
10
11
10
10
10
10
10
10
10
10
10
10
10
10
10
10
9
9
9
9
9
9
9
9
9
9
9
9
9
9
9
9
9
9
8
9
9
9
9
9
9
9
9
9
9
9
9
9
9
9
9
9
9
9
9
9
9
9
9
9
9
9
9
9
9
9
9
10
10
10
11
11
11
11
11
11
11
11
9
9
9
9
9
9
9
9
9
9
9
10
10
10
10
10
10
10
10
11
11
10
10
10
10
10
10
10
10
10
10
10
10
10
11
11
11
11
11
11
11
11
11
11
11
11
11
11
11
11
11
11
11
11
11
11
11
11
11
11
11
11
11
11
11
11
11
11
11
11
11
11
11
11
11
11
12
12
12
12
12
12
12
13
13
13
13
13
13
13
13
13
13
14
14
14
14
14
14
14
14
13
13
13
13
13
13
12
12
12
12
12
12
12
12
12
12
12
12
12
12
12
12
12
12
12
12
12
12
12
12
11
11
12
12
12
12
12
12
12
12
12
11
11
13
14
12
13
13
13
13
12
12
12
12
12
12
13
13
13
13
12
12
12
12
12
12
12
12
12
12
12
12
12
12
12
12
12
12
12
12
12
12
13
13
13
13
13
12
12
12
13
14
14
14
14
14
14
15
16
16
16
15
15
15
15
15
15
15
17
17
17
17
16
16
16
16
16
16
16
16
16
16
16
16
16
16
16
17
17
17
17
17
17
17
17
17
17
17
17
17
17
17
17
17
17
17
17
17
17
17
17
17
17
17
17
17
17
17
17
17
17
17
17
17
17
16
16
16
16
16
16
16
16
16
16
16
16
16
16
17
17
16
16
16
16
16
16
16
16
16
16
16
16
16
16
17
17
17
17
17
17
17
17
18
18
18
18
18
18
18
18
18
19
19
19
19
19
19
19
20
20
20
21
21
21
21
20
20
20
20
20
20
20
20
20
20
20
20
20
20
20
20
20
20
20
20
19
19
19
19
19
19
18
19
19
19
19
20
20
20
20
20
20
18
18
18
19
19
19
19
19
19
18
18
18
18
18
17
17
17
17
17
17
17
17
16
16
16
16
16
16
16
16
16
16
16
14
14
14
14
14
13
13
12
12
12
12
12
12
12
12
12
12
11
11
11
11
11
12
12
12
12
12
12
12
12
12
12
12
12
12
12
12
12
12
12
12
12
12
12
12
12
12
12
12
12
12
12
11
10
10
10
10
10
10
10
10
10
10
10
10
10
10
10
10
10
10
10
10
9
9
9
9
9
9
9
9
9
9
8
7
8
7
6
7
7
7
6
5
5
5
5
5
5
5
6
6
6
6
6
6
6
6
6
6
6
6
6
6
6
6
6
7
7
6
6
6
6
5
5
5
5
5
5
5
5
5
5
5
5
5
5
5
5
5
5
5
5
5
5
5
5
5
5
5
5
6
6
6
6
6
7
7
7
7
8
8
8
8
8
8
8
8
8
8
8
8
8
8
8
8
8
8
7
7
7
8
8
8
8
8
8
8
8
8
7
7
7
7
8
8
8
7
7
7
7
7
7
7
7
7
7
7
7
7
7
7
7
7
7
7
7
7
7
7
7
7
6
6
6
6
7
7
7
7
7
7
7
8
8
8
8
8
8
7
7
7
7
7
7
7
8
8
8
8
9
11
11
11
11
11
11
11
11
11
11
11
11
11
11
11
11
11
12
12
12
12
12
12
12
12
12
12
12
12
12
12
12
13
13
13
13
13
13
13
13
13
13
13
13
13
12
13
12
12
11
11
11
11
11
11
11
11
11
11
11
13
13
13
13
13
13
13
13
13
13
13
13
13
13
13
13
13
13
13
13
13
13
14
14
14
14
14
14
14
14
14
14
14
14
14
14
14
14
14
14
14
14
14
14
14
14
14
14
14
14
13
13
13
13
13
13
13
13
14
14
14
14
13
13
13
13
13
13
13
12
12
12
12
12
12
12
13
16
16
16
16
16
16
16
16
16
15
15
15
14
14
14
14
14
14
14
14
14
14
14
14
14
14
14
14
14
14
14
14
13
13
13
13
13
13
13
13
13
13
13
13
13
13
13
13
13
14
14
14
14
14
14
14
13
13
13
13
14
14
14
14
14
14
14
14
14
14
14
14
14
14
14
13
13
13
13
13
12
12
12
12
12
12
12
12
12
12
12
12
12
13
13
13
13
13
13
13
13
12
12
12
12
12
13
13
13
13
13
15
15
16
16
16
16
16
16
16
16
15
15
15
15
15
15
15
15
15
15
15
15
15
15
15
15
15
15
15
15
15
15
15
15
15
15
15
15
15
15
15
15
14
14
14
14
14
14
14
14
14
14
14
15
14
14
15
15
15
14
14
15
15
15
15
15
15
15
15
15
15
15
15
15
15
14
14
14
14
14
14
14
14
14
14
13
13
13
13
13
12
12
12
12
13
13
13
13
13
13
14
14
14
14
14
14
14
14
13
13
13
13
13
13
13
13
13
13
13
13
14
14
14
14
14
14
14
15
16
16
16
17
16
16
16
16
16
16
16
16
16
17
17
17
17
17
17
17
17
17
17
17
17
17
17
16
16
16
16
16
16
15
15
15
15
15
15
15
15
15
15
15
15
15
15
16
15
15
15
16
16
16
16
16
16
16
16
16
16
16
16
16
16
16
16
16
16
16
16
16
16
16
16
15
15
15
15
15
15
14
14
14
14
14
14
14
13
13
13
13
13
13
13
13
14
14
14
14
14
14
15
15
15
15
15
15
15
15
14
14
13
12
12
12
12
12
12
12
12
12
12
12
12
13
13
13
13
13
13
13
13
13
13
14
14
14
13
12
12
12
12
12
12
12
13
13
13
13
12
12
12
12
12
12
12
13
12
12
12
12
12
12
12
12
12
12
12
12
12
11
11
11
11
11
11
11
11
11
11
11
11
11
11
11
11
11
11
11
12
12
12
12
11
11
11
11
12
12
12
12
12
13
12
12
12
12
12
12
13
13
13
13
13
13
13
13
13
12
12
12
12
12
12
12
13
13
13
13
13
14
14
14
14
14
14
15
15
15
15
15
15
14
14
14
15
15
15
15
15
15
15
15
15
15
15
15
15
15
15
15
15
15
15
15
15
15
15
15
15
15
15
15
15
15
15
15
15
15
15
15
15
15
15
15
15
15
15
15
15
15
15
15
15
15
15
15
15
15
16
16
16
16
15
15
15
15
15
15
15
16
16
16
16
16
16
16
16
16
16
16
16
16
16
16
16
16
16
14
14
14
14
14
13
13
13
13
13
13
12
13
13
13
13
13
13
13
13
13
13
13
13
12
12
12
12
12
12
12
11
11
11
11
11
11
11
11
11
11
11
11
11
11
11
11
11
11
11
11
11
11
12
12
12
12
12
12
12
12
10
10
9
8
8
8
8
8
8
8
7
7
8
8
8
9
9
9
9
9
9
9
9
9
9
9
9
8
8
8
8
8
8
7
7
7
7
7
7
7
7
7
7
7
7
7
7
6
6
6
6
6
6
6
5
5
5
5
5
5
5
5
5
5
5
5
5
5
5
5
5
5
5
5
5
5
5
5
5
5
6
6
6
6
6
6
6
6
6
6
6
6
6
6
6
6
6
6
6
6
6
6
6
6
6
6
6
6
6
6
6
6
6
6
6
6
6
6
6
6
6
6
7
7
6
6
6
6
6
6
6
6
6
6
6
6
6
6
6
6
7
7
7
7
8
8
8
8
8
8
8
8
8
8
8
8
8
9
9
9
9
9
9
9
9
9
9
9
9
9
9
9
9
9
9
9
9
9
9
9
9
11
11
11
11
11
11
11
11
11
11
11
11
11
11
12
12
12
12
12
12
12
12
12
12
12
12
12
12
12
12
12
12
12
12
12
12
12
12
12
12
12
12
11
11
11
11
11
11
11
12
12
12
12
12
12
12
12
12
12
12
12
13
13
13
13
13
14
14
14
14
14
14
14
14
14
14
14
14
14
14
14
14
15
14
14
14
14
14
15
15
15
15
15
15
15
15
15
15
15
15
15
15
15
15
15
16
16
15
15
15
14
14
14
14
14
14
14
14
14
14
14
14
14
14
14
14
14
13
13
13
13
13
13
13
13
13
13
12
12
12
12
12
12
12
12
12
12
12
12
12
12
12
12
12
12
12
12
11
11
11
11
11
11
11
11
11
11
11
11
11
11
11
11
11
11
11
11
12
12
12
12
12
12
12
12
12
12
12
12
12
12
12
12
12
12
12
12
12
12
12
12
12
11
11
11
11
11
11
10
10
9
9
8
8
8
8
8
8
8
8
8
8
8
8
8
8
8
8
9
9
9
9
9
9
9
9
9
9
9
9
10
10
10
10
10
10
10
10
8
8
8
8
8
8
8
8
7
7
7
7
7
7
6
6
6
7
7
7
8
8
8
8
8
8
8
8
8
8
8
8
8
8
8
8
8
8
8
8
8
8
8
8
8
8
8
8
8
8
8
8
8
8
8
8
8
8
8
8
8
8
8
8
8
8
8
8
8
8
8
7
7
7
7
7
7
7
7
7
7
7
7
7
8
9
8
8
8
9
9
8
8
8
8
8
8
8
8
8
8
8
7
7
6
6
6
8
8
8
8
8
8
8
8
8
8
8
9
9
10
11
11
11
11
11
11
11
11
11
12
12
12
12
12
12
13
13
13
13
13
14
14
14
14
14
15
16
16
16
16
16
16
16
16
16
16
16
16
16
16
16
16
16
16
16
16
16
16
16
16
17
17
17
17
17
17
17
17
17
17
17
17
17
18
18
18
18
18
18
18
19
19
20
20
20
20
20
20
20
20
20
20
20
20
20
20
20
20
20
20
20
20
20
20
20
20
20
20
20
20
20
20
20
20
20
20
20
20
20
20
20
20
20
20
20
20
20
20
20
20
20
20
20
20
21
21
21
21
21
22
22
22
22
22
21
21
20
19
19
19
19
19
19
19
19
19
19
19
19
19
23
24
26
27
26
26
26
26
26
26
26
26
26
26
26
27
27
27
27
28
28
28
28
28
29
29
29
29
29
29
29
29
28
28
28
28
28
28
29
29
29
29
29
29
29
29
29
29
29
29
29
28
27
29
29
29
29
29
29
30
29
28
28
28
26
26
27
28
28
28
30
29
29
29
29
29
29
28
28
28
27
27
28
28
28
28
28
27
27
28
28
28
28
28
28
28
28
28
28
28
28
28
28
28
28
28
27
27
27
27
27
27
27
29
29
29
29
29
29
29
29
29
29
29
30
30
31
33
33
33
33
33
33
33
33
33
35
35
35
35
35
35
35
35
35
34
34
34
33
32
32
32
32
32
32
32
30
29
29
29
29
29
29
29
29
29
29
29
29
29
29
30
30
30
29
29
29
29
28
29
29
29
29
29
29
29
29
29
29
28
28
26
26
26
26
26
26
26
26
26
26
26
26
26
26
26
26
26
26
26
26
26
26
26
26
26
26
25
26
28
28
28
28
28
28
26
24
24
25
25
25
25
25
25
25
25
24
24
24
23
23
22
21
21
21
22
21
21
20
20
20
20
19
19
20
20
20
20
20
20
20
20
19
19
19
19
20
20
20
20
20
21
19
17
17
17
17
17
17
18
17
17
17
17
17
17
17
17
17
17
17
18
18
19
19
19
19
19
19
19
18
17
17
18
18
18
18
18
18
18
18
19
19
18
19
18
18
18
18
18
18
18
18
18
18
18
18
18
18
18
18
18
18
18
18
17
17
16
16
16
16
17
17
17
16
16
16
16
16
16
17
17
17
17
17
17
17
17
18
18
18
18
18
18
18
18
18
18
18
18
18
18
18
19
20
21
21
21
21
20
20
20
20
20
20
20
20
20
20
20
20
20
20
22
22
23
22
21
21
20
21
23
23
23
23
23
23
23
24
25
25
25
25
26
26
27
29
29
29
29
29
29
29
29
29
29
29
30
30
33
35
35
35
35
35
35
35
35
35
36
36
36
36
37
37
37
37
37
37
37
37
38
38
37
37
37
37
37
39
38
38
40
40
40
40
40
40
39
39
38
39
39
39
38
38
38
38
38
38
38
38
38
38
38
38
38
38
38
38
38
38
38
38
38
38
38
38
38
38
38
37
37
37
37
37
37
37
37
37
38
38
37
37
37
37
37
36
35
34
33
33
33
33
33
33
34
34
35
35
35
32
32
32
33
35
35
35
35
34
34
34
34
34
33
35
35
35
35
34
33
33
34
35
35
34
33
33
33
33
32
32
32
32
32
32
32
32
32
31
31
31
31
31
31
31
31
31
29
27
27
27
27
27
28
29
29
28
28
28
27
27
27
27
27
27
27
27
27
23
23
23
23
23
23
23
24
24
25
25
25
25
25
24
23
23
23
23
23
23
23
23
23
23
24
24
25
25
25
26
26
26
26
26
26
25
25
25
25
25
26
26
24
24
23
23
23
23
23
23
23
23
22
22
22
22
22
23
24
24
25
25
26
27
26
26
26
26
26
26
26
26
27
28
32
32
32
32
31
31
31
31
31
31
31
31
30
29
29
29
29
29
29
29
29
29
29
29
29
29
29
28
28
28
28
28
28
29
29
29
29
27
26
26
26
26
26
26
26
26
26
29
30
31
30
30
29
29
29
31
31
31
30
30
30
30
30
30
30
30
30
31
31
31
31
31
31
31
31
31
31
30
29
29
29
29
29
29
29
29
29
29
29
29
29
29
29
29
29
29
29
29
29
29
29
29
29
29
29
28
28
28
28
28
28
27
27
27
27
27
27
27
28
28
28
28
28
27
27
27
27
27
30
29
29
29
29
32
32
32
32
33
34
34
34
34
34
34
33
33
34
34
34
33
30
29
29
29
29
31
31
31
30
30
31
30
29
29
29
30
30
30
30
30
30
30
30
30
31
31
32
33
33
33
33
33
33
33
33
31
31
31
29
29
28
28
28
28
29
29
29
29
29
29
29
29
28
28
28
28
27
26
26
27
27
24
24
24
23
23
24
24
24
24
24
24
24
24
24
24
24
24
24
23
22
22
22
22
22
22
22
22
22
22
22
22
22
22
22
21
20
20
20
20
20
20
20
19
19
19
19
18
18
18
18
17
17
17
17
17
18
18
18
18
18
18
18
19
20
20
20
20
21
21
21
21
22
25
25
26
28
27
28
27
27
27
27
27
27
27
28
31
34
35
35
35
35
35
34
35
35
35
35
35
35
35
35
35
35
36
36
36
36
36
35
35
35
35
36
36
36
36
36
36
37
39
38
38
38
38
38
38
38
37
37
37
37
37
37
37
37
36
36
36
36
36
35
35
35
35
35
35
35
35
35
35
35
35
35
34
34
35
35
36
36
36
36
37
37
37
37
37
37
37
37
37
37
37
37
37
36
35
35
35
35
35
35
35
35
35
34
34
34
34
33
33
33
33
33
33
33
32
31
31
31
30
30
30
29
29
29
29
29
29
28
28
28
28
29
29
29
29
29
29
29
29
28
28
28
28
27
27
27
26
26
26
26
25
25
25
23
23
23
23
23
22
22
22
22
22
22
22
22
22
22
22
22
22
22
22
21
21
20
18
11
10
10
8
8
8
8
7
6
6
6
6
6
6
7
7
7
7
7
7
7
7
6
6
6
7
7
7
7
7
7
7
7
7
7
7
7
7
7
6
6
6
6
6
6
5
5
5
5
6
6
6
6
6
6
6
6
6
6
6
5
5
5
6
7
7
7
7
7
7
7
7
7
7
7
7
7
7
7
7
7
7
7
7
7
7
7
7
7
7
7
7
7
7
7
7
7
7
7
7
7
7
7
7
7
7
7
7
7
7
7
7
7
7
6
6
6
6
6
6
6
6
6
6
6
6
6
6
6
7
7
7
7
7
7
7
7
7
7
7
7
7
7
7
7
7
7
6
6
6
6
6
6
6
6
6
6
6
6
5
5
6
6
6
6
6
6
6
6
6
6
6
6
6
6
6
6
6
6
6
6
6
6
6
6
6
6
6
6
6
5
5
5
5
5
5
5
5
5
5
5
5
5
5
5
5
5
6
6
6
6
6
6
6
6
7
7
7
7
6
6
6
6
6
6
6
6
6
6
5
5
6
6
6
6
6
6
6
6
6
6
6
6
6
6
5
5
5
5
5
5
5
5
5
5
5
5
5
5
5
5
5
5
5
5
5
5
5
5
5
5
5
5
5
5
5
5
5
5
5
5
5
5
5
5
5
5
5
5
5
5
5
5
5
5
5
5
5
5
5
5
5
5
5
5
5
5
5
5
5
5
5
5
5
6
8
8
8
8
8
8
8
8
8
10
10
10
10
10
10
10
10
10
10
10
10
10
10
10
10
10
10
10
10
10
10
10
11
11
11
11
11
11
11
11
11
11
11
11
11
11
11
11
11
11
11
11
11
11
11
11
11
11
11
11
11
11
11
11
11
11
11
11
11
11
11
11
11
11
11
11
11
11
11
11
11
11
11
11
11
11
11
11
11
12
12
12
11
11
11
11
11
11
11
11
11
11
11
11
11
11
11
11
11
11
11
11
11
11
11
11
11
11
11
11
11
11
11
11
11
11
11
11
11
11
11
11
11
11
11
11
10
10
10
9
9
9
9
9
9
9
9
9
9
9
9
9
8
8
8
8
8
8
8
8
8
8
8
8
8
8
9
9
9
9
9
9
9
8
8
8
8
8
9
9
9
10
10
10
10
10
10
10
10
10
10
10
9
9
9
9
9
9
9
8
8
8
9
9
9
9
9
9
9
9
9
11
11
11
11
10
9
9
9
9
9
9
9
9
9
9
9
9
9
9
9
9
9
9
9
9
9
9
9
8
8
8
8
8
8
8
8
8
8
8
8
8
7
7
7
7
7
7
7
7
7
7
7
7
7
7
7
7
7
7
7
7
7
7
7
7
6
6
6
6
6
6
6
6
6
6
6
6
6
6
6
6
5
5
5
5
5
5
5
5
6
6
6
6
6
6
6
6
6
6
6
6
6
6
6
5
5
5
5
5
5
5
5
5
5
6
6
6
6
6
6
6
6
6
6
6
6
6
6
6
6
6
5
5
5
5
5
6
6
6
5
5
5
5
5
5
5
5
5
5
5
5
5
5
5
5
5
5
5
5
5
5
5
5
5
5
5
5
5
5
5
5
5
5
5
5
6
6
6
6
6
6
7
7
7
7
7
7
7
7
8
8
8
8
8
8
8
8
8
8
8
8
9
9
9
9
10
11
11
11
11
11
10
9
9
9
10
10
10
10
10
10
10
10
10
10
10
10
10
10
10
10
10
10
10
10
10
10
10
10
9
9
9
9
9
8
8
8
8
8
8
8
8
8
9
9
9
9
9
9
9
9
9
9
9
9
9
9
9
9
9
9
9
9
9
9
9
9
10
10
10
10
10
11
11
11
11
11
11
11
11
11
11
11
11
10
10
10
10
10
10
10
10
10
10
10
10
10
9
9
8
8
8
8
9
9
9
8
8
8
8
8
8
8
8
9
9
9
10
9
9
9
9
9
8
8
8
8
8
8
8
8
8
8
8
8
8
8
8
8
8
8
8
8
8
8
8
8
8
8
8
9
9
9
9
9
9
9
9
10
10
10
10
10
10
10
10
10
9
10
10
10
11
11
11
11
11
11
11
11
11
11
11
11
11
11
11
11
11
11
11
11
11
11
11
11
11
11
11
11
11
11
11
11
11
9
9
9
9
9
9
9
9
9
10
10
10
10
10
11
11
11
11
11
11
11
11
11
12
12
13
13
13
13
13
13
13
13
13
13
13
14
16
16
16
16
16
16
16
16
16
16
17
17
17
17
18
18
18
18
18
18
18
18
18
18
18
18
19
19
19
19
19
19
19
19
19
19
19
19
19
19
19
21
21
21
21
21
21
21
21
21
21
21
21
21
21
21
21
21
21
21
21
21
21
21
20
20
20
20
20
20
20
20
20
20
20
20
20
21
21
22
22
21
21
21
21
21
21
21
21
21
21
20
20
20
20
20
19
19
19
19
19
18
18
18
18
18
18
18
18
18
18
18
18
18
16
15
15
15
15
15
15
15
15
14
14
14
14
14
14
14
14
14
14
13
13
13
13
13
12
13
13
13
12
12
13
13
13
13
13
13
13
13
13
13
13
13
13
13
13
13
13
13
12
12
12
12
12
11
11
11
11
11
11
11
11
11
10
10
10
10
10
10
10
10
10
9
8
7
7
7
6
6
6
6
6
6
6
6
6
6
6
6
6
7
7
7
7
7
7
7
7
7
7
7
7
7
7
7
6
6
5
5
5
4
4
4
4
4
4
4
5
5
5
5
5
5
5
4
4
4
4
4
4
4
4
4
4
4
4
4
4
4
4
5
5
5
5
5
5
5
5
5
5
5
5
5
5
5
5
5
5
5
5
5
5
5
6
6
7
7
7
7
7
7
7
7
7
6
6
6
6
6
6
6
6
6
6
6
6
6
6
6
6
8
8
8
8
8
8
8
9
9
9
9
9
9
9
9
9
9
9
9
8
8
8
8
8
9
9
9
9
9
9
9
9
10
10
10
10
10
10
10
10
10
10
10
12
13
13
13
13
13
13
13
13
13
13
13
13
12
12
12
12
12
12
12
12
12
12
12
12
12
12
12
12
12
12
12
12
12
12
12
12
12
12
12
12
12
12
12
12
12
12
12
12
12
12
12
12
12
12
12
12
12
12
12
13
13
13
13
13
13
13
13
13
13
13
14
14
14
14
14
16
16
16
16
16
15
15
14
14
14
14
14
14
14
14
14
14
14
14
14
14
14
14
14
14
15
16
16
16
16
16
16
16
16
16
16
16
16
16
15
14
14
14
13
13
13
13
13
13
13
13
13
13
14
14
14
14
14
14
14
14
14
14
13
13
13
13
13
13
13
13
13
13
13
13
14
14
14
14
14
14
14
14
14
14
14
14
14
14
14
14
13
13
14
13
13
13
13
13
13
13
13
13
13
13
13
13
13
13
13
13
13
13
13
13
13
13
12
12
12
12
12
12
12
12
12
12
12
12
12
12
13
13
13
13
13
13
12
12
12
12
12
11
11
11
11
11
11
11
11
11
11
11
11
11
10
10
10
10
9
9
9
9
9
9
9
9
9
9
9
9
9
9
9
8
8
9
9
9
9
9
9
9
9
9
9
9
9
9
9
9
9
9
8
8
8
8
8
8
8
8
9
9
9
10
10
10
10
10
10
10
10
10
10
10
10
10
10
10
9
9
9
9
9
9
9
9
9
8
9
9
8
8
8
8
8
8
8
7
7
7
7
7
7
7
7
7
7
6
6
6
6
6
6
6
5
5
5
5
5
5
5
6
6
6
6
6
6
6
6
6
6
6
6
5
5
5
5
5
5
5
5
5
5
5
5
5
5
5
5
5
5
5
5
5
5
5
5
5
5
4
4
4
4
4
4
4
4
4
4
4
4
4
4
6
6
6
7
7
6
6
6
6
6
6
6
6
6
6
6
6
6
6
6
6
6
6
6
6
6
6
7
7
7
8
8
8
8
8
8
8
8
8
8
8
8
8
8
8
8
8
8
8
8
8
8
8
8
8
8
9
9
10
10
10
11
11
11
11
11
11
11
11
11
11
11
11
11
13
13
13
13
13
13
13
16
16
16
16
16
16
16
15
15
15
15
16
16
16
16
16
16
16
16
16
16
17
17
17
17
17
17
18
18
18
18
18
18
18
18
18
18
18
17
17
17
17
18
19
19
19
20
20
20
20
20
20
21
21
21
21
22
22
24
24
24
24
24
24
24
24
24
23
23
23
23
23
23
23
23
23
23
23
23
23
23
23
23
23
23
23
23
22
22
22
22
22
21
21
21
21
21
21
21
21
21
21
21
21
21
21
21
21
21
21
21
21
21
21
21
21
21
21
21
21
21
21
21
21
21
21
21
20
20
20
20
20
20
20
20
20
20
20
20
20
20
20
20
22
22
22
22
22
22
22
22
22
22
22
21
21
21
21
21
21
21
21
21
21
20
19
19
19
19
19
18
17
17
17
17
17
15
15
15
15
15
15
15
15
15
15
15
15
15
15
15
16
16
16
16
17
16
16
16
16
16
16
16
16
16
15
15
16
16
16
16
16
16
16
16
15
15
15
15
15
15
15
15
15
15
14
14
14
14
14
14
14
14
14
13
13
13
13
13
13
13
13
13
13
13
13
13
13
13
13
13
14
13
13
13
13
13
13
13
13
13
13
13
13
13
13
13
13
13
13
13
13
13
13
13
11
11
11
11
11
11
11
11
11
11
11
11
11
11
11
11
11
10
10
10
7
7
7
7
7
7
7
7
7
7
7
7
6
6
7
8
8
8
8
8
8
8
8
8
8
9
9
10
11
11
14
14
14
14
14
14
14
14
14
14
14
13
13
13
14
16
16
17
17
17
17
17
17
17
17
17
17
17
17
17
17
17
17
17
19
20
23
23
22
23
23
23
24
24
24
25
25
25
25
25
25
26
26
26
27
27
27
27
27
27
27
27
27
27
27
27
27
27
27
27
27
26
26
26
26
26
26
26
25
25
25
25
25
25
25
25
25
25
25
25
25
25
25
25
25
25
25
25
25
25
25
25
25
25
25
26
26
26
25
25
25
25
25
25
25
25
25
25
25
25
25
25
25
25
25
25
25
26
26
26
26
26
26
26
26
26
26
26
26
26
26
26
26
26
26
26
25
25
25
25
25
25
25
25
24
24
24
24
24
24
24
23
23
22
22
22
22
20
20
20
20
20
19
19
19
18
17
17
17
17
16
16
16
15
15
15
15
15
15
15
13
13
13
13
13
13
13
12
11
11
11
11
10
10
10
10
10
10
10
10
8
8
8
8
8
8
8
8
8
8
8
9
9
10
10
10
10
10
10
10
10
9
8
8
8
8
7
8
8
8
8
8
9
9
8
8
8
9
9
9
9
9
9
9
9
9
9
9
9
9
9
9
9
9
9
9
9
9
10
11
12
12
12
12
12
12
13
13
13
13
13
12
12
12
12
12
12
12
12
12
12
12
12
12
12
13
16
17
18
18
18
18
18
18
18
18
19
19
18
18
18
19
19
20
20
20
20
20
20
20
21
21
21
21
21
21
21
21
21
21
21
21
21
22
22
22
23
23
23
23
23
23
23
23
23
22
22
23
23
23
23
23
23
23
23
23
23
23
23
24
24
24
24
24
24
24
24
24
24
24
24
24
24
24
24
24
24
24
25
24
25
25
25
25
25
25
25
24
24
23
23
23
23
23
23
23
24
24
24
24
24
24
24
25
24
24
27
27
27
27
27
27
27
27
27
27
27
27
27
27
27
24
24
24
24
24
24
24
25
25
24
24
23
23
23
23
23
23
23
22
22
22
22
22
22
21
21
22
22
22
22
21
21
23
23
23
23
23
23
23
23
23
23
23
23
23
23
23
23
23
23
23
23
23
23
23
23
22
22
21
21
20
20
20
19
20
21
21
21
20
20
20
20
20
20
20
20
20
20
20
20
19
19
19
19
19
19
19
19
19
19
20
20
20
20
20
20
21
21
20
20
20
20
21
21
21
21
21
21
21
21
21
21
20
19
19
19
19
20
22
22
23
23
23
23
23
23
23
23
23
23
23
23
23
23
23
23
23
25
24
24
24
24
24
24
23
23
23
23
23
23
24
24
24
24
24
25
25
25
25
25
25
25
26
27
27
28
28
27
26
27
25
25
25
25
25
26
26
26
26
26
26
26
26
26
26
25
25
27
27
27
27
27
31
31
33
33
34
34
34
34
34
35
36
36
36
38
36
36
36
36
36
36
36
36
36
36
35
36
36
36
36
36
36
36
36
35
35
35
35
35
35
35
35
36
36
36
36
35
34
34
34
34
33
34
34
34
34
34
34
34
34
35
35
35
35
35
35
35
35
36
36
36
34
34
34
34
34
34
34
34
34
34
34
34
34
34
34
34
33
33
32
32
31
30
30
30
30
30
30
30
30
30
30
30
30
30
30
30
30
31
31
31
32
32
32
32
32
32
32
32
30
30
30
30
30
30
30
30
30
30
30
30
31
31
31
31
31
33
33
34
34
34
34
34
35
36
36
36
36
36
36
35
35
35
38
41
41
41
39
39
40
39
39
38
38
40
41
41
41
41
41
41
41
41
41
41
41
41
40
40
41
41
41
38
38
37
37
37
37
38
38
38
36
36
36
38
38
40
38
38
38
38
37
37
38
38
38
40
40
40
41
41
42
42
42
42
41
41
43
42
47
46
48
49
49
50
50
49
49
49
48
47
47
47
47
47
47
47
47
47
47
48
48
48
47
47
47
47
46
46
46
46
45
45
45
45
45
45
45
45
44
44
44
44
44
44
47
47
48
48
48
48
48
48
50
50
50
51
51
51
51
51
51
51
51
51
51
51
49
49
49
49
49
49
49
49
49
49
49
49
49
49
48
48
48
48
48
47
47
47
48
48
48
48
47
47
47
47
47
47
47
47
47
47
47
47
47
47
47
47
47
47
46
44
45
45
47
47
47
47
47
47
47
47
46
46
46
47
47
47
47
47
47
47
45
45
45
45
44
43
42
42
42
42
41
41
41
40
40
36
36
36
36
34
34
16
16
16
16
16
16
16
15
12
13
13
13
16
16
16
15
15
14
14
14
14
14
14
14
14
14
14
14
14
14
14
14
14
14
14
14
14
14
14
15
15
17
17
16
16
16
16
15
15
15
15
15
16
16
16
17
17
17
17
17
17
17
17
17
17
17
16
16
16
16
16
16
16
16
16
16
16
16
16
16
16
17
17
18
19
19
19
19
20
19
19
18
18
18
18
18
18
18
18
18
18
18
18
18
18
19
19
19
19
19
19
19
19
19
19
19
19
18
18
18
18
19
18
18
18
18
19
19
19
18
17
17
17
17
17
19
19
18
18
18
17
17
17
17
17
17
17
17
17
17
17
17
17
17
17
17
17
17
17
17
17
17
17
17
17
16
16
16
16
16
16
16
16
16
15
15
15
15
14
14
14
14
14
14
14
14
13
13
13
13
14
14
14
15
14
13
13
13
13
13
13
13
13
13
11
12
12
11
11
11
11
11
11
11
11
12
12
12
12
12
12
12
12
12
12
12
12
12
12
12
12
13
13
13
13
13
13
13
13
13
13
13
13
12
12
12
12
12
12
12
12
12
12
12
12
12
11
11
11
11
11
11
11
11
11
11
11
11
11
12
12
12
11
11
11
11
11
11
11
11
11
11
11
11
11
11
11
11
11
11
11
11
11
11
11
11
11
11
11
11
11
11
12
12
12
12
12
12
12
12
12
12
12
13
13
13
13
13
13
13
13
12
12
12
12
12
12
12
13
13
13
13
13
13
13
13
13
13
13
13
13
13
13
13
13
13
13
13
12
12
12
12
11
11
11
11
11
6
5
5
5
5
5
5
6
6
5
5
6
6
6
6
6
6
6
6
6
6
6
6
6
6
7
7
7
8
8
8
9
9
9
9
9
9
9
9
9
9
9
9
9
9
9
9
9
9
9
9
9
9
9
9
9
10
10
10
10
10
10
10
10
10
11
11
11
10
10
11
11
11
11
11
11
10
10
10
10
10
10
10
10
10
10
10
10
10
10
10
10
10
10
10
10
10
10
10
10
10
10
11
11
11
11
11
11
11
11
11
11
11
11
11
12
12
12
11
11
11
11
11
11
11
11
11
10
9
9
9
9
10
10
10
10
10
10
10
10
10
10
10
10
10
10
11
11
11
11
11
11
11
11
11
11
11
11
11
11
11
11
11
11
11
11
11
11
11
11
11
11
11
11
11
11
11
11
11
11
11
11
11
11
11
11
11
11
11
11
11
11
12
13
13
13
13
13
13
13
13
13
13
12
13
13
13
13
14
15
15
15
15
15
15
14
14
14
14
14
14
14
14
14
14
14
14
14
13
13
13
13
13
13
13
13
13
13
12
13
13
13
12
12
12
12
12
12
12
12
13
13
13
13
13
13
13
13
13
14
14
14
14
14
14
14
14
14
14
14
14
14
15
15
15
15
15
15
15
15
15
15
15
14
14
14
14
14
14
13
13
13
13
13
15
15
15
15
15
15
15
15
15
15
16
16
16
16
16
16
16
16
16
15
13
13
13
13
13
13
13
14
13
13
13
13
12
12
12
11
11
11
11
11
11
11
11
10
10
10
10
10
10
10
10
10
10
10
10
10
10
10
10
10
10
10
10
10
10
10
10
10
10
11
11
11
11
11
11
11
11
11
11
11
11
11
11
11
11
11
11
11
11
11
11
11
11
11
11
9
9
9
9
9
9
9
9
10
10
10
10
10
10
10
10
10
10
10
10
10
10
9
9
9
9
10
10
11
11
11
11
11
11
11
11
12
12
12
12
12
12
12
12
11
11
11
11
11
11
11
11
11
11
11
11
11
11
11
11
10
10
10
10
9
10
10
10
10
10
10
10
10
10
10
10
10
10
10
10
10
10
10
10
10
10
10
10
9
9
9
9
9
9
9
8
8
8
8
7
7
7
7
7
7
7
7
7
7
7
7
7
7
7
7
7
7
7
9
9
10
10
10
10
10
10
10
10
10
10
10
10
10
10
10
10
10
10
10
11
13
15
16
16
16
16
16
16
17
16
16
16
16
16
17
17
17
17
19
18
18
18
20
21
21
21
22
22
22
22
22
22
22
22
22
22
22
22
22
22
22
22
22
22
22
22
22
22
22
22
23
23
23
23
23
23
23
23
23
23
23
23
23
23
23
23
24
24
24
24
24
24
24
24
24
24
24
24
24
24
24
24
24
24
25
25
25
25
25
25
26
26
26
26
26
26
26
26
26
27
27
27
27
27
27
27
27
27
27
27
27
27
27
27
27
26
26
26
26
26
25
25
25
25
26
26
25
25
25
25
25
26
25
25
26
26
26
26
26
26
26
26
26
26
26
26
26
22
22
22
22
19
19
19
19
19
19
20
21
21
21
20
18
18
18
18
18
18
18
18
18
18
18
18
18
18
18
18
19
19
19
19
19
19
19
20
20
20
20
17
17
17
17
18
18
18
18
18
18
18
19
20
20
20
20
20
21
21
22
23
23
23
22
20
20
20
20
20
20
21
21
21
20
20
20
17
17
17
17
16
14
14
14
14
15
15
15
15
14
14
14
14
14
14
14
15
15
15
17
17
17
17
17
17
17
17
17
17
17
17
17
17
17
17
17
17
17
17
17
17
17
17
17
17
17
17
17
17
17
17
17
17
17
19
20
21
21
21
20
20
20
20
20
20
20
19
19
19
19
19
19
20
20
19
19
19
19
19
19
20
20
20
20
20
21
21
21
21
21
21
21
21
21
21
22
22
22
22
22
22
22
23
23
23
23
23
23
23
23
22
22
22
21
21
19
19
19
19
20
20
20
20
20
20
20
20
20
20
20
20
20
20
20
20
20
21
22
22
22
22
22
22
22
22
22
22
22
22
23
23
23
23
23
23
26
26
26
26
26
26
26
26
26
25
26
26
26
26
26
27
27
27
27
27
27
26
26
26
26
26
26
26
26
24
24
24
23
23
23
23
23
23
22
22
22
22
22
22
22
22
23
23
23
23
23
23
23
23
22
22
23
21
21
21
21
21
22
22
21
20
20
20
20
20
20
20
20
21
20
21
23
23
23
23
23
23
24
24
23
24
24
24
25
26
26
26
26
26
26
26
26
26
27
26
27
26
26
26
27
27
27
27
27
27
27
27
27
27
27
27
27
27
27
27
28
27
27
27
27
27
27
27
27
27
27
27
27
27
26
26
26
26
27
28
28
28
28
28
28
28
28
28
29
29
29
29
29
29
29
29
29
29
29
29
29
30
30
30
30
31
32
32
32
32
33
32
32
32
32
32
32
32
32
32
32
32
32
32
32
32
32
32
32
32
32
32
32
32
32
33
33
33
33
33
33
33
33
33
33
33
33
33
33
34
34
34
34
34
35
35
35
35
35
35
35
35
35
35
35
36
36
36
36
35
35
35
35
35
35
35
34
34
34
34
34
34
34
34
34
34
34
34
33
33
33
33
33
32
31
31
30
29
29
29
28
28
27
27
27
27
27
27
27
27
25
23
23
23
23
23
23
23
23
23
20
20
17
17
18
17
17
17
17
18
18
18
18
18
17
17
17
17
17
17
18
18
18
18
18
18
17
18
18
18
18
18
18
18
18
18
18
18
18
17
17
17
17
17
17
17
17
17
17
17
17
16
16
16
16
16
16
16
15
16
16
16
16
16
16
15
15
15
15
15
15
15
15
14
14
13
13
13
13
13
13
13
13
13
13
13
13
13
14
14
14
14
14
14
14
14
14
14
14
14
14
14
14
14
14
14
14
14
13
13
12
12
11
11
11
11
11
11
11
11
11
11
11
11
11
11
11
11
11
11
11
11
10
10
8
8
8
8
8
8
8
8
8
8
8
7
7
5
5
5
5
5
5
5
5
5
5
5
5
5
5
5
5
5
5
5
5
5
5
5
5
5
5
5
5
4
4
4
3
3
3
3
3
5
5
5
5
5
5
5
5
5
5
5
5
5
5
4
4
5
5
5
5
5
5
5
5
5
5
5
5
5
5
5
5
5
5
5
5
5
5
5
5
5
5
5
5
5
5
5
5
5
4
4
4
4
4
4
5
5
5
5
5
5
5
5
5
5
5
5
5
5
5
5
5
5
5
5
5
5
4
4
4
4
4
4
4
4
4
4
4
4
4
5
5
5
6
6
6
6
6
6
6
6
6
6
6
6
6
6
6
6
6
6
6
6
6
6
6
6
6
6
6
6
6
6
6
6
6
6
6
6
6
6
6
6
6
6
6
6
6
6
6
6
6
6
6
6
6
6
6
6
6
6
6
6
6
6
6
6
6
6
6
6
6
7
7
7
7
6
6
6
6
7
7
7
7
8
8
9
8
8
7
7
7
7
7
7
7
7
7
7
7
7
7
7
7
7
7
7
7
7
7
7
7
7
7
7
7
7
7
7
7
7
7
7
7
7
7
7
7
7
7
7
8
8
8
8
8
8
8
8
8
8
8
8
8
7
7
7
7
7
7
7
7
7
7
7
7
7
7
7
7
7
7
8
8
8
8
8
8
8
8
7
7
8
8
8
8
9
10
10
10
10
10
11
10
10
10
10
10
10
9
9
9
9
10
9
9
9
9
9
9
9
9
10
10
10
10
11
11
11
11
11
11
11
11
11
11
11
11
11
11
11
11
11
11
11
11
11
11
11
11
11
11
11
12
12
14
14
14
14
14
14
14
14
14
14
14
15
15
15
15
15
16
16
16
16
16
16
16
16
17
17
17
16
16
16
16
16
16
15
15
15
15
15
15
15
15
15
15
15
15
15
15
15
15
15
15
15
15
15
15
15
15
15
15
15
15
14
14
14
14
14
14
14
14
14
14
14
14
14
14
14
14
15
15
15
15
15
15
15
15
15
15
16
16
16
16
16
16
17
17
17
17
17
17
18
18
18
18
18
18
18
17
17
17
17
17
17
17
17
17
17
17
17
17
17
17
17
17
17
17
16
16
16
16
16
16
16
15
15
15
15
14
14
14
14
12
12
12
13
13
12
12
11
11
11
12
11
11
11
11
11
11
11
11
11
11
11
11
11
11
11
11
11
11
11
11
11
11
11
11
11
11
11
11
11
11
11
11
11
11
11
11
11
11
11
11
11
11
11
11
11
11
11
11
11
11
11
11
11
11
11
11
11
11
11
11
11
11
11
11
11
11
11
10
10
10
10
10
10
10
10
10
9
9
9
9
9
9
9
9
9
9
9
9
9
9
9
9
9
9
9
9
9
9
9
9
9
9
9
9
9
9
9
9
9
9
9
9
9
9
9
9
9
9
9
9
9
9
9
9
9
9
9
9
9
9
9
9
10
10
10
10
10
10
10
9
9
9
9
9
9
9
9
9
9
9
9
9
9
9
9
8
8
8
7
7
7
7
7
6
6
6
6
6
6
6
6
6
6
6
6
6
6
6
6
6
6
5
5
5
5
5
7
7
7
7
7
7
7
7
7
7
7
7
7
6
6
6
6
6
6
6
6
6
5
5
5
5
5
5
6
6
6
6
6
6
6
6
6
6
6
6
6
6
6
6
5
5
5
5
5
5
5
5
5
5
5
5
5
5
5
5
5
5
5
5
5
5
5
5
5
5
5
5
5
5
5
5
5
5
5
5
5
5
5
5
5
5
5
5
5
4
4
4
4
4
4
4
4
4
4
4
4
4
4
4
4
4
4
4
4
4
4
4
3
3
3
3
3
3
3
3
3
3
3
3
3
3
3
3
3
3
3
3
4
5
5
5
5
5
5
5
5
7
7
7
7
7
7
7
7
7
7
7
7
7
7
7
7
7
7
7
7
7
7
7
7
7
7
7
7
7
7
7
7
7
7
8
8
8
8
8
8
8
9
9
9
9
8
8
8
8
8
8
8
9
9
9
9
9
9
9
9
9
9
9
9
8
8
8
7
7
7
7
7
7
7
7
6
6
6
6
6
6
6
6
7
7
7
7
7
7
7
7
7
8
8
9
9
9
9
9
9
9
9
9
10
10
10
11
11
11
11
11
11
11
11
11
11
11
11
11
11
11
11
11
11
11
11
11
11
11
11
11
11
11
12
12
12
13
13
13
13
13
13
13
13
13
13
13
13
13
13
11
11
11
11
10
10
10
10
10
10
10
10
10
10
10
10
10
10
10
9
9
9
9
9
9
9
9
9
9
9
9
9
9
8
8
8
8
8
8
8
8
8
8
8
8
8
8
8
7
7
7
7
7
7
7
7
7
7
7
7
7
7
7
7
7
7
7
7
7
7
7
7
7
7
7
7
7
7
7
7
7
7
7
7
7
7
7
6
6
7
7
7
7
6
6
6
6
6
5
5
5
5
4
4
4
4
4
4
4
4
4
4
5
5
5
5
5
5
5
5
5
5
6
6
6
6
6
5
5
6
5
5
5
5
5
5
5
5
5
5
5
5
5
5
5
5
5
5
5
5
5
6
7
9
9
9
9
9
9
9
9
10
10
10
10
10
10
10
10
10
10
10
10
10
10
10
10
9
9
9
9
9
9
9
9
9
9
9
9
9
9
9
9
9
9
9
9
9
9
9
9
9
9
9
9
10
10
10
10
10
10
10
10
10
10
10
10
10
10
10
11
11
11
11
11
11
11
11
11
11
11
11
11
11
11
11
11
11
11
11
11
11
11
11
11
11
11
11
11
11
11
11
11
11
11
11
11
11
11
11
11
10
10
10
10
10
10
11
11
11
11
11
11
11
11
11
11
11
11
11
11
10
10
10
10
10
10
10
10
10
10
10
10
10
10
10
10
10
9
9
9
9
9
8
8
8
8
8
8
8
8
8
8
8
8
8
8
9
10
10
10
10
10
10
10
10
10
10
10
10
9
9
9
9
9
9
9
9
9
9
7
7
7
7
7
7
6
6
7
7
7
7
8
8
8
8
8
7
7
7
7
7
7
6
6
7
7
7
7
7
7
7
7
7
7
7
7
7
7
7
7
7
7
7
8
8
8
8
8
7
8
8
8
9
9
8
8
8
8
8
8
8
8
9
9
9
9
10
10
10
10
10
10
11
11
11
11
11
10
10
10
10
10
10
10
10
10
10
10
10
10
10
10
10
10
10
10
10
10
10
10
10
10
10
10
10
10
10
10
11
11
11
11
11
11
11
11
11
11
11
11
11
11
11
11
11
11
11
11
11
11
11
11
11
11
12
13
13
13
13
13
13
13
13
13
15
16
17
17
17
21
21
21
21
21
21
21
21
21
21
21
22
22
22
22
22
23
23
23
23
23
23
23
23
23
23
23
23
23
23
23
23
23
23
23
23
23
24
23
23
23
23
23
24
25
25
25
25
25
25
27
27
27
28
28
28
28
28
28
28
28
28
28
28
28
28
28
28
28
28
28
28
28
28
28
28
28
28
28
28
28
28
28
28
28
28
28
28
28
28
27
27
28
28
28
28
29
29
29
29
29
29
29
29
28
28
28
28
27
27
27
27
27
27
27
28
29
29
29
28
28
28
27
27
27
25
25
25
25
25
25
25
26
26
26
26
26
27
27
27
27
25
25
25
25
25
25
25
25
25
24
23
23
23
23
23
23
23
23
23
23
23
24
25
25
25
25
25
25
25
25
25
25
25
25
25
25
25
25
23
23
23
23
23
23
23
23
23
23
23
23
23
23
23
22
22
22
21
21
20
20
20
20
19
19
19
18
18
18
18
18
18
18
18
18
18
17
17
17
17
17
17
17
17
17
17
17
17
17
17
17
17
17
17
17
17
17
17
17
17
17
17
16
16
16
14
14
14
14
13
13
13
13
13
13
13
13
13
13
13
14
14
13
12
12
11
11
11
11
10
10
10
8
8
9
9
9
9
9
7
7
7
7
7
8
6
6
6
6
6
6
6
6
6
6
6
6
6
6
6
6
6
6
6
6
6
5
5
5
5
5
5
5
5
5
5
5
5
5
5
5
5
5
5
5
6
6
5
5
5
5
6
6
6
7
8
8
8
8
8
8
8
8
8
8
8
8
8
8
8
8
9
9
9
9
9
9
9
9
10
9
9
9
9
9
9
9
9
9
9
9
9
9
9
10
11
11
11
11
11
16
16
17
17
17
17
17
17
17
17
17
17
17
17
17
17
17
17
18
18
18
18
18
18
18
18
19
19
19
19
19
19
19
19
19
19
19
19
19
19
19
19
19
20
21
21
21
20
20
20
21
21
21
21
21
21
21
21
21
22
22
22
22
23
23
23
23
23
23
23
23
23
23
23
23
23
23
23
23
23
23
23
23
23
23
23
23
23
23
23
22
21
21
21
21
21
21
22
22
22
22
22
22
22
22
22
22
22
22
21
21
21
21
21
21
21
21
19
19
19
19
19
19
19
20
20
20
20
20
19
19
19
19
20
20
20
21
21
21
21
21
21
21
21
21
21
21
21
21
21
21
21
20
20
19
19
19
19
19
19
19
19
19
19
19
19
19
19
17
17
17
17
16
16
16
16
16
15
15
15
16
16
16
16
16
16
16
15
15
15
15
15
15
15
16
16
16
15
15
13
13
13
13
13
13
13
13
13
13
13
12
12
12
12
11
11
11
11
11
11
11
11
11
11
11
11
11
10
10
10
10
10
10
11
11
11
11
11
11
11
11
11
11
11
11
11
11
11
11
11
11
11
11
11
11
11
10
9
9
9
9
9
9
9
9
9
9
9
9
9
7
7
7
7
7
7
7
7
7
8
8
8
8
8
8
8
9
9
9
11
11
11
11
11
11
11
11
11
11
11
11
11
11
11
11
11
11
11
11
11
11
11
11
11
11
11
11
11
11
11
12
12
12
12
12
12
12
12
12
12
12
12
12
12
12
12
12
12
12
12
12
12
12
11
11
11
11
11
11
11
11
11
11
11
11
11
11
11
11
11
11
11
10
10
10
10
10
9
9
9
9
9
9
9
9
9
9
9
9
9
9
9
9
9
10
10
10
10
10
10
10
10
10
10
10
10
10
11
10
10
10
10
10
10
10
10
11
11
11
11
11
11
11
11
11
11
11
11
11
11
11
11
11
11
11
11
11
11
11
11
11
11
11
11
11
11
10
10
10
10
10
10
10
10
10
10
10
10
10
10
10
10
10
10
10
10
10
10
10
10
10
10
10
10
10
10
11
11
11
11
11
10
10
10
10
8
8
8
8
8
8
8
9
8
8
8
8
8
8
8
8
7
7
5
5
5
5
5
5
5
5
5
5
5
5
5
5
5
5
5
5
5
5
5
5
5
5
5
5
5
5
5
5
5
5
5
5
5
5
5
5
5
5
5
5
5
5
5
5
6
5
6
6
6
6
6
6
6
7
7
7
7
7
7
7
7
7
7
9
9
8
8
8
8
8
8
8
8
8
8
8
8
8
8
8
8
8
8
8
8
8
8
9
9
9
9
9
9
9
10
10
10
11
11
11
11
11
11
11
11
10
12
12
12
12
12
11
11
11
11
11
11
11
11
11
11
11
11
11
11
11
11
11
11
11
11
11
11
11
11
11
11
11
11
11
11
11
11
11
12
13
13
13
13
13
13
13
14
15
15
15
15
15
15
15
15
15
15
15
15
15
15
15
15
14
14
14
14
14
14
14
14
14
14
14
17
17
17
17
17
17
17
17
17
17
17
17
17
17
17
20
21
21
21
22
23
23
23
23
23
23
23
23
23
23
23
23
23
23
23
23
23
23
23
23
23
23
23
23
23
23
23
23
23
23
23
24
24
24
24
24
24
24
24
24
24
24
25
26
27
27
27
28
28
28
28
28
28
28
28
28
28
28
28
28
28
28
28
27
27
27
27
27
27
27
27
26
26
26
26
26
26
26
26
26
28
28
28
28
28
28
29
29
29
29
29
29
29
29
28
28
28
28
28
28
27
27
27
27
27
28
28
28
28
28
28
28
28
27
27
27
27
27
28
27
29
29
29
29
29
29
29
29
28
29
29
29
29
29
30
29
29
29
29
29
29
29
29
29
29
29
29
29
30
31
31
31
31
31
30
30
30
32
33
31
32
32
32
32
32
32
32
32
32
33
33
33
33
32
32
32
32
32
32
32
32
29
29
29
29
29
29
29
28
28
27
27
23
23
23
23
23
23
23
22
22
22
22
22
23
23
23
23
23
23
23
23
23
23
23
23
23
23
23
23
23
23
22
21
21
21
21
21
20
21
21
21
21
21
21
21
22
21
21
21
21
21
21
21
20
20
20
20
20
20
20
20
21
21
21
21
21
21
21
21
21
21
21
21
21
21
20
20
20
20
21
21
21
21
21
21
21
21
19
19
19
19
19
19
18
18
18
18
18
18
18
18
18
18
18
18
18
17
17
17
17
17
17
17
17
17
17
17
17
17
16
16
16
16
16
16
16
15
15
13
13
12
13
12
12
12
12
12
12
12
13
13
12
12
12
12
12
12
13
12
12
12
12
11
11
11
11
11
11
11
11
11
11
11
12
12
12
12
12
12
12
11
11
11
11
11
11
11
11
10
10
10
9
9
9
9
9
9
9
9
9
9
9
9
9
9
9
9
9
9
9
9
9
9
9
8
8
8
8
8
8
8
8
8
8
8
8
8
8
8
8
9
8
8
8
8
8
8
8
8
6
6
5
5
5
5
5
5
5
5
5
5
5
5
5
5
5
5
5
5
5
5
6
6
6
6
6
6
6
5
5
5
6
6
6
6
6
6
6
6
6
6
7
7
7
7
8
8
8
8
8
8
8
8
8
8
8
8
8
8
8
8
9
9
9
9
9
9
8
8
8
9
9
9
9
9
9
9
9
9
9
9
9
9
9
9
9
9
8
8
8
9
9
9
9
9
9
9
9
9
9
9
9
9
9
8
8
8
8
8
8
8
8
8
8
8
8
8
8
8
8
8
8
8
8
9
9
9
9
9
10
10
10
11
11
11
11
11
11
11
11
11
11
11
12
13
13
13
13
13
13
13
13
14
14
14
14
14
13
13
13
14
14
14
14
14
14
14
15
15
15
17
17
17
19
19
20
28
29
29
29
29
29
28
28
28
28
28
27
27
27
27
27
27
27
27
27
27
27
27
27
27
27
27
27
27
27
27
27
27
27
27
27
27
27
27
27
27
27
28
28
28
28
27
27
27
27
27
27
27
27
27
27
27
27
28
28
28
28
28
28
28
28
28
28
28
28
28
28
28
28
28
28
28
28
28
28
28
28
28
28
28
28
28
28
28
28
28
28
28
28
27
27
27
27
27
27
27
27
23
23
23
23
23
23
23
23
22
22
22
22
22
22
22
22
22
21
18
18
17
17
17
17
17
17
17
17
17
17
17
17
17
17
17
17
17
16
16
16
16
16
17
17
17
17
17
17
17
17
17
17
17
17
17
17
17
17
17
17
17
17
18
18
18
18
18
18
17
17
17
17
17
17
16
16
15
15
13
13
13
13
13
13
13
13
13
10
9
9
9
9
9
8
8
8
8
8
8
8
8
8
8
9
9
9
9
9
9
9
9
9
9
9
9
8
8
8
8
9
9
10
10
9
9
9
9
8
8
8
8
9
9
9
9
9
9
9
9
10
10
11
11
11
11
11
11
11
11
11
11
11
11
11
11
11
11
11
11
11
10
10
10
10
10
10
10
10
10
10
10
10
10
10
10
10
10
10
10
10
10
10
10
10
10
10
10
10
10
10
10
10
10
8
8
8
8
8
8
8
8
8
8
8
8
8
8
8
8
8
8
8
8
8
8
8
8
8
8
9
10
10
10
10
10
10
10
11
11
11
11
11
11
11
11
12
12
12
12
12
12
12
12
12
12
12
12
12
13
13
13
13
14
14
13
14
14
16
16
15
15
15
15
15
15
15
15
15
15
14
14
14
14
14
14
14
14
14
13
13
13
14
14
14
14
14
14
14
15
15
15
15
16
16
16
16
16
16
16
16
16
16
15
14
14
15
15
15
15
15
15
15
15
15
15
15
15
16
16
16
16
17
17
17
17
17
16
16
16
16
17
17
17
17
17
17
17
17
16
16
16
16
16
17
17
17
17
17
17
17
17
17
17
17
17
17
17
17
17
17
17
17
17
17
17
17
17
17
17
17
17
17
17
17
17
17
17
17
17
17
17
17
17
17
17
17
17
17
17
17
17
17
17
17
17
17
17
17
17
17
17
17
17
17
17
17
17
17
17
17
17
17
17
17
17
17
17
17
17
17
17
17
17
17
17
17
17
16
16
16
16
17
16
16
16
15
15
15
15
15
15
14
14
14
14
14
14
14
16
16
16
16
16
16
16
16
16
16
16
16
16
16
16
16
16
16
15
16
16
16
16
16
16
16
15
15
15
15
14
14
14
14
14
14
14
14
14
14
14
14
14
14
14
14
14
15
14
14
14
14
14
14
14
14
13
13
13
13
13
13
13
13
12
12
12
12
12
11
11
11
11
11
11
11
10
10
10
10
10
10
10
10
10
10
10
10
10
10
10
10
10
10
10
10
10
10
11
11
11
11
11
11
11
11
11
10
10
10
10
10
10
10
10
10
10
10
10
10
10
10
10
10
10
10
9
9
9
9
9
9
9
9
9
9
9
9
9
9
9
9
9
10
10
10
10
10
10
10
10
10
10
10
10
10
10
10
10
10
10
10
10
10
10
10
9
9
9
9
9
9
9
7
7
7
7
7
7
7
7
7
7
7
7
7
7
6
6
5
5
5
5
5
5
5
5
5
5
5
5
5
5
5
4
4
4
4
4
4
4
4
4
4
4
4
4
4
4
4
4
4
4
4
4
4
4
4
4
4
4
4
4
4
5
5
5
5
5
5
4
4
4
4
4
4
6
5
5
5
5
5
7
6
6
6
6
6
6
6
6
6
6
6
6
6
6
6
6
6
6
7
7
7
7
7
7
7
7
7
7
7
7
7
7
7
7
7
7
7
7
7
7
7
7
7
7
7
7
7
7
7
7
7
7
7
7
7
7
7
7
7
7
7
7
7
7
7
7
7
7
7
7
7
8
8
8
8
8
8
8
8
8
8
9
9
9
9
9
9
9
9
9
9
9
9
9
9
9
9
9
9
9
9
9
9
9
9
9
9
9
9
10
10
11
11
11
11
11
12
11
11
11
11
11
11
11
11
11
11
11
11
11
11
11
11
11
11
11
11
11
11
11
11
11
11
11
11
11
11
11
11
11
12
12
12
12
12
12
11
11
11
11
11
11
11
11
11
11
11
11
11
11
11
12
12
12
13
13
13
13
13
12
12
13
12
12
12
12
11
11
11
11
11
11
11
11
11
11
10
10
10
10
10
10
10
10
10
10
10
9
9
9
9
9
9
9
9
9
9
9
9
9
9
9
9
9
8
9
9
9
9
9
9
10
9
9
9
9
9
9
9
9
9
9
9
9
9
9
9
9
9
9
9
9
9
9
9
9
9
9
9
9
9
8
8
8
8
8
8
8
8
8
8
8
8
9
9
9
9
9
9
8
8
8
8
8
9
9
9
9
9
8
8
8
8
8
8
8
8
8
8
7
7
6
6
6
6
6
6
6
6
6
6
6
6
6
6
6
6
6
6
6
6
6
6
6
6
6
6
6
6
6
6
6
6
6
6
6
6
6
6
6
6
6
6
6
6
6
6
6
6
6
6
6
6
6
6
6
6
6
6
6
7
7
7
7
7
7
8
8
7
7
7
7
7
7
7
7
7
7
7
7
7
7
7
7
7
7
7
7
8
8
8
8
8
9
9
9
9
9
9
9
9
9
9
9
9
11
11
11
11
10
10
10
11
11
11
11
11
11
11
11
11
11
11
11
12
12
12
12
12
12
12
12
13
13
13
13
13
13
13
13
13
13
13
13
13
13
13
12
12
12
12
11
11
11
11
11
11
11
11
11
11
11
11
11
11
11
11
11
11
11
11
11
11
11
11
11
11
11
11
11
11
11
11
11
11
11
11
11
11
11
11
11
11
11
11
11
11
11
11
11
11
11
11
11
11
10
10
10
10
10
10
10
11
11
11
11
11
11
11
11
10
10
10
10
10
10
10
10
10
10
10
10
10
10
10
10
10
10
10
10
10
10
10
10
10
10
10
9
9
9
10
10
10
10
11
11
11
11
11
11
11
11
11
11
11
11
11
11
11
11
11
11
11
11
11
11
11
11
11
11
11
11
11
11
10
10
10
10
10
10
10
10
10
10
10
10
10
10
10
10
10
10
10
10
10
10
10
10
10
10
10
10
10
9
9
9
9
9
9
9
10
10
10
10
10
10
10
10
10
10
10
10
10
10
10
10
10
10
10
10
9
9
9
9
8
8
8
8
8
8
8
8
8
8
8
7
7
7
7
7
7
6
6
6
6
7
7
7
7
7
7
7
7
7
7
7
7
7
6
5
5
5
5
5
5
5
5
5
5
5
5
5
5
5
5
5
5
5
5
5
5
5
5
5
5
5
5
5
5
5
5
5
5
5
5
5
5
5
5
5
5
5
5
5
5
5
5
5
5
5
5
5
5
5
5
5
5
5
5
5
5
5
5
5
5
5
5
5
5
5
5
5
5
5
5
6
6
6
7
7
7
7
7
7
7
8
8
8
8
8
7
7
7
7
7
8
8
8
8
8
8
8
8
8
8
8
8
7
7
7
7
7
7
7
7
7
7
8
8
8
8
8
8
8
8
8
8
8
8
8
8
8
8
8
8
8
8
8
8
8
8
8
8
8
7
6
6
6
6
7
7
7
7
7
7
7
7
7
7
7
6
6
6
6
6
6
6
6
6
6
6
6
6
6
6
6
6
5
5
5
5
6
6
6
6
7
7
7
7
7
7
7
7
7
7
7
7
7
7
7
7
8
8
8
8
8
8
8
8
8
8
8
8
8
8
8
8
8
8
8
8
8
8
8
8
8
8
8
8
9
9
10
10
10
10
10
9
9
9
9
9
9
8
8
8
8
8
8
8
8
8
8
8
8
8
8
8
9
9
9
10
10
9
10
10
10
10
10
10
10
10
10
9
8
8
8
8
8
8
8
8
8
8
8
8
7
7
6
6
6
6
6
6
6
6
6
6
6
6
6
6
6
6
6
6
6
6
6
6
6
6
6
6
6
6
6
6
6
6
6
6
6
6
6
6
5
5
6
6
6
6
6
6
6
6
6
6
7
7
7
7
7
7
7
7
7
7
7
7
7
7
6
5
5
5
5
5
5
5
5
5
5
5
5
5
5
5
5
5
5
5
5
5
5
5
5
6
6
6
7
7
7
6
6
7
7
7
7
7
7
7
7
8
8
8
8
8
8
8
7
7
7
6
7
7
7
7
7
7
7
7
7
7
7
7
7
7
7
7
7
7
7
7
7
7
7
7
7
8
8
8
8
8
8
7
7
7
7
7
6
5
5
5
5
5
5
5
5
5
5
5
5
5
5
5
5
5
5
5
5
5
5
5
5
5
5
5
5
5
5
5
5
5
5
5
5
5
5
5
5
5
5
5
5
5
5
5
5
6
6
6
6
6
6
6
6
6
6
6
6
6
6
7
7
7
8
8
8
8
8
8
8
9
9
9
8
8
8
8
8
8
8
8
7
7
7
7
8
8
9
9
9
9
9
9
9
9
9
9
10
8
8
7
6
6
6
6
6
6
6
6
6
6
6
7
7
7
7
7
8
9
9
9
9
8
8
8
8
8
8
10
10
10
10
10
10
10
10
10
10
10
10
11
11
11
11
11
11
11
11
11
11
11
11
11
11
11
11
11
11
11
11
11
11
11
12
12
12
12
12
12
12
12
12
12
12
12
12
12
12
12
12
13
13
13
13
13
13
13
13
13
13
13
13
13
13
13
13
13
13
14
14
14
14
14
14
15
15
15
15
15
15
15
15
15
15
15
15
15
15
15
15
15
15
15
15
15
15
15
15
15
15
15
15
15
15
15
15
15
15
15
15
15
15
15
15
15
15
15
15
15
15
15
14
14
14
14
14
14
14
12
12
11
11
11
11
11
11
11
11
11
11
11
11
10
10
10
9
9
9
9
10
10
10
10
10
10
9
9
9
9
8
8
8
9
9
9
9
9
9
9
9
9
9
9
9
9
9
9
9
9
8
8
8
8
8
8
7
7
7
7
7
7
7
6
6
6
6
9
10
10
10
10
10
10
10
10
9
9
9
9
9
9
9
9
9
9
9
9
9
8
8
8
8
7
7
7
7
7
7
7
7
7
7
7
7
7
7
7
7
7
7
7
7
7
7
7
7
7
7
7
7
7
7
7
7
7
7
7
7
7
7
7
7
7
7
7
7
7
7
7
7
7
7
7
7
7
7
7
7
7
7
7
7
7
6
6
6
6
6
6
6
6
6
6
6
6
6
6
5
5
5
5
5
5
5
5
5
5
5
5
5
4
4
4
4
4
4
4
4
4
4
4
4
4
4
4
4
4
4
4
4
4
4
4
4
4
4
4
4
4
4
3
3
3
3
3
4
3
3
3
3
3
3
3
3
3
3
3
3
3
4
3
1
1
1
1
1
1
1
1
1
1
1
1
1
1
1
1
1
1
1
1
1
1
1
1
1
1
1
1
1
1
1
1
1
1
1
1
1
1
1
1
2
3
3
3
3
3
3
3
3
3
3
3
3
3
3
3
3
3
3
3
3
3
3
3
3
4
4
4
4
4
4
4
4
4
4
4
4
4
4
4
4
4
4
4
4
4
4
4
4
5
5
5
5
5
5
5
5
5
5
5
5
5
5
5
5
5
5
5
5
5
5
5
5
5
5
5
5
5
5
5
5
5
5
5
5
5
5
5
5
5
5
5
5
5
5
5
5
5
5
5
5
5
5
5
5
5
5
5
5
6
5
5
5
5
5
5
5
5
5
5
5
5
5
5
5
5
5
5
5
5
5
5
5
5
5
5
5
5
5
5
5
5
5
5
5
5
5
5
5
4
4
4
4
4
4
4
4
4
4
4
5
5
5
5
5
5
5
5
5
5
5
5
5
5
5
5
5
6
6
6
6
6
6
6
6
6
6
6
6
5
5
5
5
5
5
6
6
6
6
6
6
6
6
6
6
6
6
6
6
6
5
5
5
5
5
5
6
7
7
7
7
7
7
7
7
7
7
7
7
7
7
7
7
7
7
8
8
8
8
7
7
7
7
7
7
7
7
7
7
7
7
7
7
7
7
7
7
7
7
7
7
7
7
7
7
7
7
7
7
7
7
7
7
7
7
7
7
7
7
7
7
7
7
7
7
7
7
7
7
7
7
7
7
7
7
7
7
7
7
7
7
7
7
7
7
7
7
7
7
7
7
7
7
6
5
5
5
5
5
5
5
5
5
5
5
5
5
5
5
5
5
5
5
5
5
5
5
5
5
5
5
5
5
5
5
5
5
5
5
5
5
5
5
5
5
5
5
5
5
5
5
5
5
5
5
5
5
5
5
5
5
5
5
5
5
5
5
5
5
5
5
5
5
5
5
5
5
5
4
4
4
4
4
4
4
4
5
5
5
5
5
5
5
5
5
5
5
5
6
7
7
7
7
7
7
7
7
7
7
7
7
7
8
8
8
8
11
11
11
11
11
11
11
11
11
11
11
11
11
11
11
11
11
11
11
11
11
11
11
11
11
12
12
12
12
12
11
11
11
11
11
11
11
11
11
11
11
11
11
11
11
11
12
15
15
14
15
15
15
16
16
16
16
16
16
16
16
16
16
16
16
17
17
16
16
17
18
18
18
18
18
19
19
19
19
19
19
19
21
21
21
21
21
23
23
23
23
23
23
23
23
23
23
23
23
23
23
23
23
23
23
23
23
23
23
23
23
23
23
23
23
23
23
23
23
23
23
23
23
23
23
23
23
23
22
22
22
22
22
22
22
22
22
22
22
22
23
23
23
23
23
23
23
23
23
23
23
23
23
23
23
23
23
23
23
23
23
23
23
23
23
23
23
23
23
23
23
23
23
23
23
22
21
21
21
21
21
21
21
21
22
22
22
22
22
22
22
22
22
22
21
21
21
21
21
21
21
21
21
20
19
19
19
19
19
20
20
19
19
19
19
20
20
20
18
18
18
18
18
18
18
18
18
18
18
17
17
17
17
18
18
19
19
19
19
19
19
19
19
19
19
19
19
19
21
21
21
21
21
21
21
21
20
20
19
19
19
19
19
19
18
19
19
19
19
19
19
19
19
19
18
17
17
17
17
17
17
17
17
17
19
20
20
19
19
19
19
19
19
19
19
19
19
19
20
20
21
21
21
21
21
21
21
21
21
21
21
21
21
21
21
22
22
22
22
22
22
22
22
22
22
22
21
20
19
19
19
19
19
19
20
20
20
20
20
20
20
20
20
20
20
20
20
20
20
19
19
19
19
19
19
18
18
18
18
18
18
18
18
18
18
18
18
18
18
18
18
18
18
17
17
17
17
17
17
17
17
17
17
17
17
17
17
17
17
17
17
17
17
16
16
16
16
16
16
16
16
16
16
16
16
16
16
16
16
16
15
14
14
14
14
14
14
14
14
14
13
13
13
13
13
13
13
13
13
13
13
13
12
12
11
11
11
11
11
11
11
11
11
11
10
11
11
11
10
10
10
10
10
10
10
10
10
10
10
10
9
9
8
8
9
9
9
8
8
8
8
8
8
8
7
7
7
8
8
9
9
9
9
9
9
9
9
9
9
8
9
9
9
9
10
10
10
10
10
10
9
9
11
11
11
11
11
12
12
12
12
13
13
13
14
14
14
14
14
13
13
13
13
13
13
13
13
13
13
13
13
13
13
13
13
13
13
13
13
13
13
13
13
13
13
13
13
13
13
12
12
12
12
12
12
12
12
12
12
12
12
12
12
12
12
12
12
12
13
13
13
13
13
13
13
13
12
12
12
12
12
12
12
12
12
12
14
14
14
14
14
15
14
14
14
14
14
14
14
14
14
14
14
14
13
13
13
13
13
13
12
13
13
13
13
13
13
13
13
14
13
13
13
13
14
14
14
14
14
14
15
15
15
15
15
15
15
15
14
13
13
13
13
13
14
14
13
13
13
13
13
14
14
14
14
14
14
13
13
13
13
13
13
13
13
13
14
14
14
14
14
14
15
15
15
15
16
16
16
16
16
16
17
16
16
16
16
16
16
15
15
15
15
16
16
16
16
16
16
15
14
14
14
14
14
14
14
15
15
15
15
15
15
15
15
15
15
15
15
15
15
15
15
17
18
18
18
18
18
18
18
18
19
19
19
19
19
19
19
19
19
19
19
19
19
19
19
19
19
19
19
18
18
18
18
18
18
18
18
18
18
18
18
18
18
18
17
17
17
16
16
16
16
16
16
16
16
16
16
16
16
16
15
15
15
15
15
15
16
16
16
16
16
16
16
16
16
16
16
16
16
16
16
16
16
16
16
16
16
16
16
16
16
16
16
16
16
16
16
16
16
16
16
16
16
17
17
17
17
16
16
16
16
16
16
16
16
17
17
17
17
17
17
17
17
17
17
17
16
15
16
17
17
17
17
16
16
16
16
16
16
16
16
16
17
16
16
15
17
17
17
17
17
17
17
17
17
17
17
17
17
17
17
17
17
17
17
17
16
16
16
16
16
16
16
16
16
16
16
16
16
16
16
16
16
16
16
16
16
16
16
16
16
16
16
16
15
15
15
16
16
16
16
16
15
15
15
15
15
15
15
15
15
15
15
15
14
14
14
14
14
13
13
13
13
13
13
13
13
13
13
14
14
14
13
13
12
12
12
12
12
12
12
12
12
12
12
12
12
12
12
12
11
11
11
11
11
11
11
11
11
11
11
11
11
11
11
11
11
11
11
11
11
11
11
11
11
11
11
12
12
12
13
13
13
14
15
15
17
17
17
17
17
17
17
17
18
18
18
17
17
17
17
17
17
17
17
17
17
16
15
15
15
15
15
15
15
15
15
15
15
15
15
15
16
16
15
15
15
15
16
16
16
15
15
15
15
15
15
15
15
15
15
15
15
15
14
14
14
14
14
14
14
14
14
12
12
12
12
12
12
12
13
13
13
14
14
14
14
14
14
14
15
15
15
15
15
15
16
16
16
16
16
16
16
16
16
17
17
17
17
17
17
17
18
18
19
18
18
17
17
18
18
18
18
18
18
18
18
18
19
19
19
19
20
22
21
21
21
21
21
21
21
21
21
21
18
18
18
18
18
18
18
17
17
17
18
18
18
19
20
20
20
20
20
21
21
21
21
21
21
21
21
21
21
21
21
20
20
20
21
21
21
21
21
21
21
21
21
21
21
21
21
22
22
22
22
22
22
22
23
23
23
23
23
23
23
23
23
23
23
23
23
23
23
23
23
23
23
23
23
23
23
23
23
23
23
23
23
23
23
23
23
23
23
23
23
23
23
23
23
23
23
23
23
23
23
23
23
23
23
23
23
23
23
22
22
22
22
22
22
22
22
22
22
22
22
22
21
21
21
21
21
21
21
21
21
21
21
21
21
21
21
21
21
21
21
20
20
20
20
20
19
19
19
19
18
18
18
19
19
19
20
19
19
19
19
18
18
18
21
21
21
21
21
21
21
21
19
18
17
17
17
17
17
17
17
17
17
17
17
17
17
17
17
17
17
17
17
17
17
17
17
18
19
19
19
19
19
18
17
17
17
17
17
17
17
18
18
18
17
17
17
17
17
17
17
17
16
16
16
15
15
15
15
15
16
15
16
16
16
16
16
16
16
17
17
16
16
16
16
16
16
16
16
17
17
17
17
17
17
17
17
17
17
17
17
16
16
15
15
15
15
15
15
15
15
15
15
15
15
15
15
15
15
15
15
15
15
16
16
16
16
16
16
16
16
16
16
16
16
16
16
16
16
16
16
15
15
15
15
16
16
16
15
15
14
14
14
15
15
15
15
15
15
15
16
16
17
16
16
16
16
16
16
16
16
16
16
15
15
15
15
15
15
15
15
15
15
15
15
15
15
15
15
15
15
15
15
15
15
15
15
15
14
13
13
13
13
13
13
13
13
13
13
13
13
13
14
15
15
15
15
14
14
14
14
14
14
14
14
14
14
14
14
14
14
14
14
13
13
13
13
13
14
14
14
14
14
13
14
14
13
13
13
14
13
13
13
12
12
12
13
15
16
16
16
16
14
14
14
13
13
15
15
15
15
15
15
15
17
17
17
17
17
17
17
17
17
18
18
18
18
18
19
19
19
19
19
19
19
19
19
19
19
19
19
19
20
20
20
21
21
21
23
23
23
23
23
23
23
23
23
23
23
23
23
23
23
23
23
23
25
25
25
25
24
24
24
24
24
24
24
24
24
24
24
24
24
24
24
24
24
24
24
24
24
24
24
23
23
23
23
23
23
23
23
23
23
23
23
23
22
22
22
22
22
22
22
22
22
22
22
22
22
22
22
22
22
22
22
22
22
22
22
23
23
23
23
23
23
22
22
22
22
22
22
22
21
22
23
23
23
22
22
22
22
22
23
23
23
24
24
24
24
24
24
25
25
25
24
24
23
24
24
24
24
25
23
23
23
23
23
23
21
21
21
22
23
23
24
25
25
25
25
25
25
25
26
25
25
25
25
25
24
24
24
23
23
23
23
23
23
23
24
24
24
24
24
24
24
22
22
22
22
22
23
23
23
23
23
23
23
23
23
23
23
23
23
23
23
23
26
26
26
26
26
26
26
26
27
27
28
28
28
28
27
27
27
27
27
27
27
27
27
26
26
26
26
26
26
26
26
26
26
26
25
24
23
23
23
23
23
23
23
23
23
23
23
23
23
23
23
23
23
22
21
21
21
21
21
21
21
20
20
21
21
21
21
21
21
21
22
23
23
23
23
23
23
23
23
23
23
23
23
23
23
23
23
24
24
24
24
24
24
24
23
23
23
23
25
25
27
27
27
27
27
27
27
28
28
28
28
29
29
29
29
29
29
29
29
30
30
30
30
29
30
29
29
29
29
29
29
29
29
29
29
29
29
29
29
29
29
29
29
29
29
29
29
28
28
28
28
28
28
28
28
26
26
25
25
25
25
25
25
25
25
24
24
24
24
24
24
24
25
25
25
25
25
25
24
24
23
23
23
23
23
23
23
23
24
24
24
24
24
24
26
26
26
26
26
26
26
26
26
25
25
24
24
25
25
25
26
27
26
27
27
26
26
26
26
27
26
26
25
25
25
24
24
24
24
25
25
24
24
23
23
23
23
23
23
23
21
23
23
23
23
23
23
23
23
23
23
23
23
23
24
25
25
23
23
23
23
23
23
24
26
26
26
26
25
24
24
24
24
24
24
24
24
24
24
24
24
24
24
24
24
25
24
24
24
24
24
24
24
24
23
23
23
23
23
23
23
23
23
23
23
23
23
23
23
23
25
25
25
25
25
25
24
24
25
25
25
25
24
24
24
24
24
24
24
24
24
23
23
23
23
23
23
23
22
22
22
22
22
23
23
23
21
21
21
21
22
22
22
22
22
22
22
22
22
22
22
22
22
22
21
21
21
21
21
20
20
20
20
20
20
20
20
20
20
20
20
20
20
20
20
20
20
20
20
20
19
19
19
19
18
18
18
18
17
17
17
17
17
17
17
17
17
16
15
15
15
15
15
15
15
15
15
15
15
14
14
13
13
13
13
13
12
11
11
9
9
9
8
8
7
7
7
7
7
7
7
7
7
6
6
5
4
4
4
4
4
4
4
4
4
4
3
3
3
3
3
3
3
3
2
3
3
3
3
3
3
3
3
3
3
3
3
5
5
5
5
5
5
5
5
5
5
5
6
8
8
10
10
10
10
10
10
11
11
12
12
12
12
12
12
12
12
13
13
13
13
13
13
13
13
13
16
17
17
17
17
19
19
19
19
19
19
19
19
22
22
22
22
22
22
23
23
23
23
23
23
23
24
24
24
24
24
24
23
23
23
23
23
23
23
23
23
23
23
24
24
25
25
25
25
25
26
27
29
29
29
29
29
29
29
29
29
30
31
31
32
32
32
32
32
32
32
32
32
32
32
32
32
33
33
33
33
33
33
33
32
33
33
33
33
33
33
33
33
33
33
33
33
33
33
35
35
35
36
36
36
37
37
37
37
38
38
38
38
38
40
41
41
41
41
41
41
41
41
41
41
41
41
41
41
41
41
41
42
42
42
41
41
41
41
41
42
42
42
43
43
43
43
42
42
42
42
42
42
42
42
43
43
42
42
42
42
43
43
43
43
44
44
44
44
44
44
44
44
44
43
43
43
43
43
44
44
44
43
43
42
42
41
42
42
42
42
42
42
42
42
42
42
41
41
41
41
41
41
41
41
41
41
41
41
41
41
41
41
41
42
42
44
44
45
44
45
45
43
43
43
44
44
46
47
47
44
45
46
46
47
45
42
42
42
41
41
41
41
40
40
40
40
40
40
40
41
41
41
41
40
40
40
40
40
40
40
40
40
40
40
40
40
40
40
41
41
41
41
41
41
41
41
41
41
41
41
41
41
38
37
37
36
35
35
35
35
35
35
35
35
35
35
34
34
34
34
33
34
33
31
29
29
29
29
29
29
29
29
29
29
29
29
29
29
28
28
28
29
29
29
28
28
29
29
29
29
29
29
29
29
29
30
30
30
30
30
28
28
29
29
27
27
27
27
28
28
28
28
29
29
29
21
21
19
19
17
17
17
17
16
16
16
16
16
16
16
16
16
16
16
16
16
16
16
16
16
16
16
16
16
16
16
16
16
16
16
16
17
17
17
17
17
17
17
17
17
17
17
17
17
17
18
18
18
18
18
17
17
17
17
17
17
17
17
18
18
19
19
19
19
18
18
18
18
18
18
18
20
21
21
21
21
21
20
20
20
20
20
20
20
20
20
19
20
20
19
18
18
18
18
17
17
17
17
17
17
17
17
17
17
18
18
18
18
18
18
18
18
18
18
17
17
17
17
17
17
17
17
18
18
18
18
18
18
18
18
18
18
18
19
19
19
18
19
19
19
19
19
22
22
22
22
22
22
21
20
21
20
20
20
20
20
20
20
20
20
20
20
20
21
21
21
21
21
19
19
19
19
19
19
19
19
18
18
18
18
18
18
18
18
18
19
18
18
18
18
18
18
18
18
17
17
17
17
17
17
17
17
17
16
16
16
16
16
16
16
16
16
15
15
14
13
13
13
13
13
13
14
14
14
15
15
15
15
15
15
15
15
15
15
15
15
16
16
16
16
16
16
17
17
17
17
17
17
17
17
17
16
16
17
17
17
17
17
17
17
17
17
17
17
17
18
18
18
18
18
17
17
17
17
17
19
17
17
18
18
17
17
17
17
17
17
16
16
16
16
16
16
16
16
16
17
17
16
15
15
15
15
15
15
15
16
16
16
16
16
17
16
16
16
16
16
15
15
15
15
14
14
14
13
13
13
13
12
12
12
12
11
11
11
11
11
11
11
11
11
11
12
12
13
13
13
13
13
13
13
13
14
14
14
14
13
14
13
13
14
14
14
14
14
14
14
14
14
14
14
14
14
14
14
14
14
14
14
13
13
13
13
13
13
13
13
13
13
14
14
14
14
14
14
14
14
13
14
14
14
14
14
14
14
13
13
13
13
13
13
13
13
13
13
13
13
13
13
13
13
13
13
13
13
13
13
13
13
13
13
13
13
13
13
13
13
13
13
13
13
12
12
12
12
12
12
13
14
16
16
16
16
16
16
16
16
16
16
15
15
15
15
15
15
16
16
16
16
16
16
16
16
16
16
16
16
16
16
15
16
16
17
17
17
17
17
17
17
17
17
17
17
17
17
16
16
16
17
17
17
17
17
16
16
16
17
17
17
18
18
18
18
18
19
19
19
17
17
17
17
17
17
17
17
17
17
18
18
19
19
19
19
19
18
18
18
18
19
19
19
18
19
18
18
18
18
18
18
18
18
18
18
18
18
18
18
18
18
18
18
18
18
19
19
19
20
20
19
19
19
20
20
20
20
20
20
20
21
22
22
22
22
22
22
22
22
22
22
22
22
22
22
22
22
23
23
23
23
23
23
23
23
23
23
23
23
22
22
21
21
21
21
21
21
22
22
23
23
23
23
23
23
23
23
22
22
22
23
23
27
27
27
26
25
25
25
26
26
26
27
28
29
29
29
30
30
30
30
31
31
30
29
29
29
29
29
29
29
29
29
29
29
29
29
29
29
29
29
29
29
29
29
29
29
29
29
29
29
30
30
31
32
32
32
32
32
32
32
32
32
32
32
32
32
32
33
33
33
33
33
33
33
32
33
34
34
34
34
34
34
34
34
34
34
33
33
31
31
31
31
31
31
31
31
31
30
30
30
30
30
30
30
30
30
30
30
30
30
30
30
30
30
30
30
30
30
30
30
30
30
30
30
30
30
26
26
25
25
25
25
25
25
23
22
22
22
21
21
21
20
20
20
20
20
20
22
22
22
21
21
22
23
23
22
22
22
21
21
21
21
21
21
21
21
21
21
20
20
20
20
19
19
19
19
17
17
17
17
17
17
17
17
17
17
17
17
16
16
16
16
14
14
14
14
14
14
14
14
14
15
15
16
16
16
16
15
16
16
16
16
15
15
15
15
15
16
16
16
14
14
14
14
14
14
14
14
14
14
14
14
14
14
14
14
14
14
14
14
14
14
14
14
14
14
14
13
13
14
14
14
14
14
14
14
14
16
16
16
16
16
16
16
16
16
16
16
16
16
16
16
15
15
15
15
15
15
15
15
15
15
15
15
15
15
15
15
15
15
15
15
15
15
15
13
13
12
12
12
12
12
12
12
12
12
12
12
12
12
12
11
11
11
11
11
11
11
11
11
11
12
13
12
11
11
11
11
11
11
11
11
11
11
11
11
11
11
11
11
11
10
10
10
10
10
10
10
10
10
10
10
11
11
11
11
11
11
11
11
11
11
11
10
10
10
10
11
12
11
11
11
11
11
11
11
11
13
13
12
12
12
12
12
12
12
11
12
13
13
13
13
12
12
12
12
13
13
13
14
13
13
12
12
12
12
12
12
12
12
13
13
13
13
13
13
14
14
14
14
14
14
14
14
14
14
14
14
14
14
14
14
14
15
14
14
14
14
14
14
14
14
14
14
14
14
14
14
14
14
14
14
14
14
14
14
14
14
14
14
14
14
14
14
14
14
14
14
14
14
14
14
14
14
15
15
13
13
13
13
19
20
20
22
23
23
23
23
23
23
23
23
22
22
22
22
22
22
21
21
21
21
21
22
22
22
22
22
22
21
21
21
21
21
21
21
20
19
19
19
20
21
23
23
23
23
23
23
23
23
23
23
23
23
23
23
23
23
23
23
23
24
24
24
24
24
24
24
24
24
24
24
24
23
23
23
23
23
23
23
24
23
23
23
23
23
23
23
23
23
23
23
23
23
23
23
23
23
22
22
22
21
21
21
19
19
19
19
19
18
18
18
18
18
18
19
19
19
19
19
19
19
19
19
18
18
18
20
20
20
19
19
19
19
19
19
19
19
20
20
20
20
20
20
20
20
20
20
20
20
20
20
20
20
20
19
19
19
19
19
19
19
19
19
19
19
20
19
19
19
19
19
19
19
19
19
19
19
19
19
19
19
19
19
18
17
17
17
17
17
18
19
18
17
17
17
17
17
17
16
16
16
14
14
14
15
15
12
11
11
11
11
11
11
11
11
11
11
11
12
12
12
12
12
12
12
12
12
12
12
12
12
12
12
12
12
12
12
12
12
11
11
11
11
11
11
11
11
11
11
11
11
11
11
11
12
12
12
12
13
13
14
14
14
14
14
14
14
14
14
14
14
14
14
16
16
15
15
14
14
14
14
14
14
14
13
13
13
13
13
13
13
13
13
14
14
14
13
13
13
13
13
13
13
13
13
13
13
12
12
12
12
12
12
12
12
12
12
12
12
12
12
12
12
12
12
12
12
12
12
12
13
13
13
12
12
11
11
11
11
11
11
11
11
11
11
11
11
12
15
14
16
17
17
17
17
17
17
17
22
22
22
22
21
21
21
21
22
22
22
23
22
22
22
22
22
21
21
21
22
22
22
23
23
23
23
23
23
23
23
23
22
22
22
22
22
22
22
22
22
20
20
20
20
20
20
20
20
20
20
20
20
20
20
20
20
20
20
20
21
22
23
23
25
25
25
25
25
25
25
25
25
25
25
27
28
28
28
28
28
29
29
28
28
29
29
28
28
28
28
28
28
28
28
28
28
28
28
28
28
28
28
28
28
27
28
28
28
28
28
28
28
28
28
28
28
28
28
28
28
28
28
28
27
27
23
23
23
23
23
23
23
23
23
23
23
23
23
23
23
22
23
23
23
23
24
24
24
24
24
25
25
25
25
25
25
25
25
26
27
27
27
27
26
26
26
26
26
26
26
26
24
24
24
24
24
25
25
25
25
25
24
24
24
24
24
24
24
24
23
23
23
23
22
22
22
22
22
22
22
20
20
20
20
20
20
20
20
20
20
19
19
19
19
19
19
18
17
17
18
18
18
18
18
18
18
18
18
18
17
17
17
17
17
17
17
17
17
17
17
17
18
17
17
17
17
17
17
17
17
17
17
17
17
17
17
17
17
17
17
17
17
17
17
17
17
17
15
15
15
15
15
15
15
15
15
15
15
15
15
15
15
15
15
15
15
15
15
14
13
13
13
12
12
11
11
11
11
11
11
12
12
12
12
12
12
11
11
11
11
11
11
11
11
11
11
11
11
11
11
11
11
11
11
11
11
11
11
12
12
12
12
12
13
13
13
13
13
13
15
15
15
14
14
14
14
14
14
14
14
14
14
14
13
13
13
14
14
14
14
14
14
14
14
14
14
14
14
14
14
14
14
14
14
13
13
13
13
14
14
14
14
14
14
15
15
15
15
15
15
15
16
16
17
17
17
17
17
17
17
17
17
17
17
17
17
22
23
23
24
26
26
27
27
28
28
28
28
28
28
29
29
29
29
29
29
29
30
30
30
30
31
31
31
31
31
31
33
32
32
32
32
32
31
31
30
30
30
30
30
30
30
30
30
30
31
31
31
31
31
31
32
32
33
34
35
35
35
35
35
35
35
35
35
35
35
35
34
34
34
35
35
35
36
36
36
36
36
36
36
36
36
36
36
36
36
36
36
36
35
35
35
35
35
34
34
34
34
34
34
35
35
35
35
35
35
35
35
35
35
34
34
32
32
32
32
32
33
33
33
32
31
31
32
32
31
31
31
31
31
30
30
30
31
30
30
30
30
30
30
30
30
31
30
30
31
31
31
31
31
31
31
31
32
32
32
32
32
32
32
30
31
32
32
31
31
29
29
29
29
29
29
29
29
29
29
29
29
28
28
28
28
28
28
28
30
30
32
32
32
32
31
31
31
31
31
32
31
31
31
31
32
32
33
33
33
32
32
33
33
33
33
33
32
31
30
30
29
29
29
30
30
30
30
29
29
29
29
29
29
29
30
28
28
28
28
28
28
28
28
28
28
28
28
29
29
29
29
29
29
29
29
29
29
29
29
31
31
31
32
32
34
34
34
34
34
33
35
35
35
35
35
35
35
35
35
35
34
34
31
31
31
31
31
31
32
35
35
35
35
35
34
33
32
32
32
32
32
34
34
35
35
35
35
35
35
35
35
35
34
34
34
34
34
34
34
35
35
35
34
33
33
33
33
33
32
32
31
31
31
31
30
30
30
30
30
30
29
28
28
28
28
28
28
28
29
29
29
29
29
29
29
27
27
27
27
29
33
34
34
34
38
38
38
39
39
39
38
37
37
37
36
37
41
41
41
41
41
41
41
41
41
42
40
40
37
36
36
36
36
36
36
36
36
36
35
35
35
35
35
35
35
35
35
35
35
35
35
35
35
35
35
35
35
35
35
35
35
35
35
34
34
34
34
34
34
34
34
34
34
34
34
34
34
34
34
33
33
33
33
33
33
32
32
32
32
32
32
32
31
31
31
31
31
31
31
31
31
31
31
30
30
30
30
30
30
30
30
30
30
30
30
30
30
30
30
30
30
29
29
29
28
28
28
28
26
26
26
26
25
25
24
24
24
24
24
23
22
21
20
20
20
20
20
20
20
19
18
17
17
17
17
17
17
17
17
16
16
17
16
16
16
15
15
15
15
16
16
16
16
16
16
16
16
15
15
14
16
16
16
16
15
13
13
12
12
13
14
14
14
14
13
14
14
14
14
14
14
14
14
14
14
14
14
14
14
15
15
15
15
14
14
14
14
14
15
15
16
15
15
15
15
15
15
14
14
14
14
14
14
14
14
14
13
12
13
13
13
13
13
13
13
13
13
13
14
14
14
14
15
15
15
15
15
15
15
16
16
16
17
17
17
17
17
17
17
16
16
16
16
16
16
16
16
16
16
16
16
16
16
16
16
17
17
17
17
17
17
17
17
17
17
17
17
17
17
17
17
17
17
17
17
17
17
17
17
17
18
17
17
18
18
18
18
18
17
17
17
17
17
17
17
18
18
18
21
21
22
22
22
22
22
22
21
20
20
20
20
18
17
18
18
18
17
17
17
17
17
17
17
17
17
17
17
17
17
17
17
17
17
16
16
16
16
16
16
16
16
16
16
16
16
16
16
16
16
16
16
17
17
17
17
17
17
17
17
17
17
17
17
17
17
17
17
19
20
20
23
21
21
21
21
21
21
21
21
21
21
21
21
21
21
21
20
20
20
20
20
20
20
20
20
20
20
20
20
22
22
22
22
22
21
21
21
21
21
21
21
21
20
20
23
24
24
24
24
24
24
25
25
25
26
26
27
27
27
27
27
27
28
28
28
28
27
27
27
27
27
28
28
28
27
28
27
27
27
26
26
26
26
26
26
26
29
29
29
29
30
30
30
30
30
29
29
29
29
29
29
29
29
29
29
29
29
29
30
30
30
30
30
30
30
30
30
28
28
28
27
27
27
27
27
27
27
27
27
28
28
28
27
27
27
27
27
26
26
26
26
25
25
26
26
26
25
25
25
25
25
25
26
26
25
25
25
25
25
25
25
25
27
28
29
28
26
26
27
27
27
27
27
28
28
28
29
29
28
28
28
28
28
28
28
27
27
27
27
27
27
27
27
27
27
27
27
27
27
27
26
26
26
26
26
26
26
26
26
26
26
26
25
25
25
25
25
23
23
23
23
23
23
23
23
23
23
23
23
23
23
23
23
23
23
23
23
24
24
24
24
23
23
23
22
23
23
23
23
23
23
23
23
22
22
23
23
23
23
23
23
23
23
23
23
23
23
23
23
23
23
23
23
23
23
23
23
23
20
20
20
20
21
22
22
22
21
21
22
22
23
23
23
23
23
22
22
22
22
22
22
23
23
23
23
23
23
23
23
23
23
23
23
23
23
23
23
23
23
23
23
23
23
22
22
22
22
22
21
21
20
20
20
19
19
19
19
19
19
19
19
18
18
17
17
17
17
17
17
17
17
17
17
17
17
20
20
21
24
24
23
23
23
23
23
25
25
29
29
29
29
29
29
29
29
29
29
29
29
29
29
30
30
30
30
30
30
31
30
29
30
30
30
30
30
30
30
29
29
29
29
29
28
28
28
28
28
28
28
28
28
28
28
28
28
28
28
28
28
28
28
28
28
28
28
28
28
28
28
28
28
28
29
29
28
28
28
29
29
29
29
28
28
28
28
27
27
26
26
26
27
27
27
27
27
27
26
26
27
28
28
28
28
28
28
28
28
27
27
27
27
28
28
28
28
28
27
27
27
27
27
27
27
26
25
27
27
27
27
27
27
26
26
26
26
26
26
26
26
26
26
25
25
25
25
25
26
24
24
23
23
23
22
21
21
21
22
22
22
22
23
23
23
23
23
22
22
22
23
23
23
22
22
22
22
22
22
22
22
22
22
23
23
23
23
23
23
23
23
23
23
23
20
20
20
20
20
18
18
18
18
18
18
18
18
18
18
18
18
18
17
17
18
18
18
18
18
18
18
18
19
19
19
19
20
20
20
21
22
22
23
23
23
23
23
23
23
24
24
24
24
24
24
24
24
24
24
24
23
23
23
23
23
23
23
23
23
23
23
24
24
24
24
24
25
25
25
25
25
25
24
24
24
24
22
22
20
20
20
20
20
20
20
19
19
20
20
20
20
20
20
19
19
19
19
19
19
18
18
17
17
16
16
16
16
16
16
16
16
16
16
15
15
14
12
12
12
12
12
12
12
12
12
12
12
12
12
12
12
11
11
11
11
11
11
11
11
11
11
10
10
10
10
10
10
10
11
11
11
11
11
11
11
11
11
12
12
12
12
12
13
12
12
12
12
12
12
11
11
11
11
11
11
11
13
13
12
11
11
11
11
11
11
11
11
11
11
12
12
11
11
11
12
12
12
12
12
12
12
12
12
12
12
12
12
12
12
12
12
11
11
11
11
11
11
11
11
11
11
11
11
10
10
10
10
10
10
10
10
10
10
10
10
10
10
10
10
10
10
10
10
10
10
10
10
10
10
10
10
10
10
10
10
10
10
10
10
10
10
10
10
10
10
9
9
9
9
9
9
9
9
8
8
8
8
7
7
7
7
7
7
7
7
7
7
7
7
7
7
6
6
6
6
6
6
6
6
6
6
7
7
7
7
7
7
7
7
7
6
6
6
6
6
6
6
7
7
7
6
6
6
6
6
6
6
5
5
5
5
5
4
5
5
5
5
5
5
5
5
5
5
5
5
5
6
6
6
6
5
5
6
6
6
6
6
6
6
6
7
7
7
8
8
8
8
8
8
8
8
8
8
8
9
9
9
9
9
9
9
9
9
9
9
9
9
10
10
11
11
11
11
11
11
11
11
11
11
11
11
11
11
11
11
11
11
11
11
11
11
11
11
11
11
11
11
11
11
11
11
11
11
11
11
11
11
11
10
10
10
10
10
10
10
10
10
11
11
11
11
11
11
11
11
11
11
11
11
11
11
11
11
11
11
11
11
11
11
11
11
11
11
11
11
11
11
11
11
11
11
11
11
11
11
11
11
11
11
11
11
11
11
11
11
11
11
11
11
11
11
11
11
11
11
11
11
11
11
11
11
11
11
11
11
11
11
11
11
11
11
11
11
11
11
11
11
11
11
10
10
10
10
10
10
10
10
10
11
11
10
8
8
8
8
8
8
8
8
8
8
8
8
8
8
8
6
5
6
6
6
6
6
6
6
7
7
7
7
7
7
7
7
7
7
7
7
6
6
6
6
6
6
6
6
6
6
6
6
6
6
6
6
6
6
6
6
6
6
6
6
6
6
6
6
6
5
5
5
5
5
5
5
5
5
5
5
5
5
5
5
5
5
5
5
5
5
5
5
5
5
5
5
5
5
5
5
4
4
4
4
4
5
5
5
5
5
5
5
5
5
5
5
5
5
5
5
5
5
5
5
5
5
5
5
5
5
5
5
6
6
6
6
7
7
7
7
7
7
8
8
8
9
9
9
9
9
9
11
11
11
11
11
11
11
11
11
11
11
11
11
11
11
12
12
12
11
11
11
11
11
11
12
12
12
12
12
13
13
13
13
13
13
13
13
13
14
14
14
14
15
15
15
15
15
16
16
16
17
17
17
17
18
18
18
18
19
19
19
19
19
19
19
19
19
19
19
21
21
21
20
20
20
20
20
20
20
20
20
20
20
20
20
20
20
20
20
20
20
20
20
20
20
20
20
20
20
20
20
20
20
20
20
20
20
20
20
20
20
20
20
20
20
20
20
20
20
20
20
20
20
19
19
19
19
19
19
19
19
19
19
19
19
19
19
19
19
19
19
19
19
19
19
19
19
19
19
19
19
19
19
19
19
19
19
19
19
20
20
20
20
20
20
20
20
20
20
20
20
20
19
19
19
18
20
21
21
18
18
18
17
17
17
17
17
17
17
17
17
17
17
17
17
15
15
15
15
15
15
15
15
15
15
15
15
15
14
14
14
14
14
14
14
13
13
13
13
13
12
12
12
12
12
12
12
12
11
11
11
11
11
11
11
11
12
11
11
11
11
11
9
10
10
10
10
10
10
10
9
9
9
9
9
8
7
7
7
7
7
7
7
7
8
8
8
8
8
8
8
8
8
8
8
8
8
8
8
8
8
8
9
9
10
11
12
12
12
13
13
13
13
13
13
13
13
13
13
13
13
13
13
13
13
11
11
11
11
11
11
11
11
11
11
11
11
11
11
11
11
11
11
11
11
11
11
11
11
11
11
11
11
11
10
10
10
10
10
10
10
10
10
10
10
10
10
10
10
10
10
10
10
10
10
10
10
10
10
10
10
10
10
10
10
10
10
10
10
10
11
11
11
11
11
11
11
11
11
11
11
11
11
11
11
11
11
11
11
11
11
11
11
11
11
11
11
11
10
10
10
10
10
10
9
9
9
8
6
4
4
4
4
4
4
4
4
4
4
4
4
4
4
4
4
4
3
3
3
3
3
3
3
3
3
3
3
3
3
3
3
3
3
3
3
3
3
3
3
3
3
3
3
3
3
3
3
3
3
3
3
3
3
3
3
4
3
3
3
3
3
3
3
3
3
3
4
4
4
4
4
4
4
4
4
4
4
4
4
4
4
4
4
4
4
4
4
4
4
4
4
4
4
4
4
4
4
4
4
4
4
4
4
4
4
4
4
4
3
4
4
4
4
4
4
4
4
4
4
4
4
4
4
4
5
5
5
5
5
5
5
5
5
5
5
5
5
5
5
5
5
5
5
5
5
5
5
5
5
5
5
5
5
5
5
5
5
5
5
5
5
5
5
5
5
5
5
5
5
5
5
5
6
6
6
6
6
6
6
6
6
6
6
6
6
6
6
6
6
7
7
7
7
7
7
7
7
7
7
7
7
7
7
7
7
7
7
7
7
7
7
6
6
6
6
6
6
6
6
6
6
6
6
6
6
6
6
6
6
6
6
6
6
6
6
6
6
6
6
6
6
6
6
6
6
6
6
6
6
6
6
7
7
7
7
7
7
7
7
7
8
9
9
9
9
9
9
9
9
9
9
9
9
9
9
9
9
9
9
9
9
9
9
9
9
9
9
9
9
9
9
9
10
11
11
11
11
11
11
11
11
11
11
11
10
10
10
10
9
8
8
8
9
9
9
9
9
9
9
9
9
9
9
9
10
10
10
10
10
10
10
10
10
10
10
10
10
9
9
11
11
11
11
11
11
11
11
11
11
10
11
11
11
11
11
11
11
11
11
11
11
11
11
11
11
11
11
11
11
11
11
11
11
11
11
11
11
11
10
10
10
10
10
10
10
10
10
10
10
10
10
11
10
10
10
9
9
9
9
9
9
9
9
9
10
10
10
10
10
10
10
9
9
9
9
9
9
9
9
9
9
9
8
8
8
8
8
8
8
8
8
8
8
9
9
9
9
8
8
8
8
10
10
9
9
9
9
9
9
10
9
9
9
9
9
8
8
8
8
8
8
8
8
8
9
9
9
9
9
9
9
9
9
9
9
9
9
9
9
9
8
8
8
8
8
8
8
8
8
8
8
8
8
8
8
8
8
8
9
10
10
10
11
11
11
11
10
11
12
12
12
12
12
12
13
13
13
13
13
13
13
13
13
13
13
13
13
13
12
13
13
13
13
13
13
13
14
15
16
16
16
16
16
16
16
16
16
16
16
16
16
16
16
16
16
16
16
16
16
16
15
15
15
15
15
15
17
17
17
17
17
17
17
17
17
17
17
17
16
16
16
16
17
17
17
17
17
17
17
17
17
17
17
16
16
16
16
16
16
16
16
17
17
17
18
18
18
19
19
19
19
19
20
20
20
20
20
20
20
20
21
22
23
23
23
23
24
24
24
24
24
24
24
24
25
25
25
26
26
26
27
27
27
27
27
26
26
26
26
27
27
27
26
26
26
26
25
25
25
24
24
23
23
23
23
23
23
23
23
23
23
23
23
23
23
23
23
23
23
22
22
22
22
22
22
23
23
23
22
22
20
20
20
20
20
20
20
20
20
20
20
20
20
20
20
20
20
20
20
20
20
20
20
20
20
20
20
20
21
21
21
21
21
21
21
21
21
21
21
21
20
20
19
20
20
20
20
20
20
21
21
21
21
21
21
21
20
20
20
20
20
21
21
21
21
21
19
19
17
17
17
17
17
17
17
17
17
13
11
11
10
10
10
9
9
9
9
10
10
10
10
10
10
10
10
10
10
10
11
11
11
11
11
11
11
10
10
10
10
10
10
10
10
12
12
13
13
13
13
13
13
13
12
12
11
11
12
12
12
12
12
12
12
12
12
12
12
12
12
12
12
12
12
12
12
12
12
12
11
11
11
11
11
11
11
11
11
11
11
11
11
11
11
11
11
11
11
11
11
11
12
12
12
11
11
11
11
11
11
11
11
11
11
11
11
11
11
11
11
10
10
10
10
10
10
10
10
10
9
9
9
9
9
9
9
9
9
9
9
9
9
9
9
9
9
8
8
8
8
8
8
8
8
8
8
8
8
8
8
8
7
7
7
7
7
7
7
7
7
7
7
7
7
7
7
7
7
7
7
7
7
7
7
7
7
7
7
7
7
7
7
7
7
8
8
8
7
7
7
7
8
8
9
8
8
7
5
5
5
5
5
5
5
5
5
5
5
5
5
5
5
5
6
6
6
6
6
6
6
6
6
6
6
6
6
6
6
7
7
7
7
7
7
7
6
6
6
6
6
6
6
6
6
6
6
6
6
6
6
6
6
6
6
6
6
6
5
5
5
5
5
5
5
5
5
5
5
5
5
5
5
5
5
5
5
5
5
5
5
5
5
5
5
5
5
5
5
5
5
5
5
5
5
5
5
5
5
5
5
5
5
5
5
5
5
5
5
5
5
5
6
6
6
7
9
9
9
9
9
9
9
9
10
10
10
10
10
10
10
10
10
10
10
10
10
10
10
11
11
11
11
11
11
11
11
11
11
11
9
9
9
9
9
9
9
9
9
9
9
9
9
9
9
9
9
9
9
9
9
9
9
10
10
10
10
10
10
10
10
10
10
10
10
10
10
10
11
11
11
11
11
10
10
9
9
9
9
9
9
9
9
9
9
9
9
9
9
10
10
11
12
12
12
13
14
14
14
14
15
17
17
17
17
17
17
17
17
17
17
17
17
17
17
17
17
17
17
17
17
17
17
17
17
17
17
17
18
18
18
17
17
17
17
17
17
17
17
17
17
17
17
17
17
17
17
17
17
17
17
17
17
17
17
17
17
17
17
17
17
17
17
17
17
17
17
17
17
17
17
17
17
17
17
17
17
17
17
17
17
17
17
17
17
17
17
17
17
17
17
17
17
17
17
17
17
17
17
17
17
16
16
16
16
14
14
14
13
13
13
13
13
13
13
13
13
13
13
13
12
12
12
12
12
11
11
11
11
11
11
11
11
11
11
11
11
11
10
10
10
10
11
10
10
10
10
11
10
10
10
10
10
10
11
11
11
10
9
9
9
9
11
11
11
11
11
11
11
11
11
10
10
11
11
11
11
11
11
11
11
11
12
14
14
15
16
16
16
17
17
17
17
17
17
17
17
17
17
17
17
17
17
16
16
16
16
16
16
16
17
17
17
17
17
17
17
17
17
17
17
17
17
17
17
17
17
17
17
17
17
17
17
17
17
17
17
17
17
17
17
17
17
17
17
17
17
17
17
18
19
19
19
19
19
19
19
19
19
19
19
19
19
19
19
19
19
19
19
19
19
19
19
18
18
18
18
18
18
18
18
18
18
18
18
18
18
18
18
18
19
19
19
19
19
19
19
20
20
21
22
22
22
22
22
22
22
22
22
22
21
21
21
21
21
21
18
18
18
18
18
18
18
18
18
18
20
20
21
21
20
20
20
20
20
21
22
21
21
21
21
21
21
21
21
21
21
21
22
22
21
20
21
20
21
20
20
20
20
20
20
20
20
20
20
20
20
20
21
21
21
21
18
18
18
18
18
18
18
17
17
17
17
17
16
16
16
16
16
16
16
16
16
16
16
16
16
16
16
16
16
16
16
16
16
16
16
16
16
16
16
16
16
16
16
16
16
16
16
17
17
17
17
16
16
17
17
17
17
17
17
17
16
16
16
16
16
16
16
16
16
16
16
16
15
15
15
15
15
15
15
15
15
15
15
15
16
18
18
18
18
18
18
18
18
18
18
18
18
18
18
18
18
18
18
18
18
18
18
18
19
19
19
20
20
20
18
18
18
18
18
19
19
21
21
21
22
22
22
22
22
22
23
23
23
23
23
23
23
24
23
24
24
24
26
24
23
23
23
23
23
23
23
23
23
23
23
25
26
26
27
27
28
28
29
29
29
29
29
29
29
28
29
29
29
29
29
29
29
29
30
29
29
29
29
29
29
29
29
29
29
30
30
30
30
30
30
30
30
30
30
30
30
29
29
29
29
29
29
29
29
29
29
29
29
30
30
30
30
31
31
31
30
30
30
30
30
30
30
30
30
30
30
29
29
29
29
29
29
29
29
29
27
27
27
27
27
27
27
26
26
25
24
24
24
24
25
25
23
23
24
23
23
23
22
22
22
22
22
22
21
21
22
22
22
22
22
22
23
22
21
21
21
21
20
19
19
19
18
19
17
19
20
18
18
18
17
17
17
17
17
17
17
19
19
19
17
17
17
17
17
17
17
16
16
15
15
15
15
13
13
13
13
13
13
13
13
13
13
13
13
13
13
13
13
13
13
14
14
14
14
14
14
14
14
14
14
14
14
14
14
16
16
16
16
16
17
17
17
17
17
17
17
17
17
17
17
17
17
17
16
16
16
16
16
16
16
16
16
16
16
16
16
16
16
16
16
16
16
16
16
16
17
17
16
16
16
16
15
15
14
13
13
13
13
13
13
13
13
13
13
13
13
13
13
13
13
13
14
14
15
15
15
15
15
16
17
17
17
17
17
17
17
17
17
17
17
17
17
17
17
17
17
18
19
19
20
20
21
21
20
20
20
20
20
20
20
20
20
20
20
20
20
21
21
22
22
22
22
22
22
22
22
23
23
24
24
24
24
24
24
24
24
24
24
25
25
24
24
25
25
25
25
25
25
26
26
27
27
27
27
27
28
28
27
27
27
26
26
27
27
28
28
28
29
29
29
29
29
29
29
29
29
29
29
30
30
30
30
30
34
35
35
36
36
36
36
36
36
36
36
37
37
37
36
36
36
36
38
38
38
35
35
35
35
35
36
36
36
36
37
38
38
38
38
38
38
38
38
38
37
35
35
35
35
35
37
37
37
37
37
37
37
37
36
36
36
37
37
36
36
36
36
36
36
36
36
36
36
36
37
37
38
38
38
38
38
38
40
40
40
40
40
41
41
41
41
41
42
42
41
41
41
41
41
41
41
41
41
41
41
41
41
41
41
41
41
40
38
38
38
38
38
38
38
38
38
38
38
38
41
41
44
45
44
45
42
42
42
42
42
42
42
41
41
40
40
40
41
41
41
41
41
41
41
41
40
39
38
37
37
37
37
36
36
38
37
37
37
36
36
36
36
35
35
35
35
35
34
34
34
34
34
34
35
35
35
34
34
33
33
33
33
33
34
34
34
34
33
33
32
34
35
34
32
35
35
35
35
32
31
31
31
31
32
32
33
33
32
32
31
31
30
30
30
30
30
30
30
30
29
29
30
31
31
30
30
30
29
29
29
29
29
29
29
27
27
27
27
27
27
27
26
26
26
26
26
25
25
25
25
25
25
25
24
24
23
23
24
24
24
25
25
25
26
29
29
29
28
28
28
28
28
28
29
29
29
29
29
30
32
32
33
34
36
36
36
36
41
42
46
47
52
53
55
56
57
59
62
64
64
64
65
64
64
64
64
64
64
64
64
64
65
65
65
65
65
65
65
65
65
65
65
65
64
64
63
63
64
64
64
64
64
64
65
65
65
65
65
64
64
64
64
64
65
65
65
65
65
65
65
65
65
65
65
65
65
65
66
66
66
66
66
65
65
65
65
64
64
64
64
64
64
62
62
62
61
61
63
62
62
61
61
60
60
60
59
59
59
59
59
60
60
62
62
62
62
62
59
59
59
59
59
59
59
60
60
60
60
60
60
60
59
59
59
62
61
65
67
67
65
65
65
63
65
68
69
68
69
66
64
64
62
63
63
62
62
67
69
71
72
70
70
70
71
70
69
69
70
68
71
71
74
74
74
73
73
73
73
73
73
73
73
73
73
73
73
73
73
73
72
71
70
70
70
70
70
69
70
70
69
68
70
69
69
69
69
68
68
67
67
67
67
67
67
67
67
67
67
66
65
65
65
64
64
64
64
62
62
61
61
61
60
60
60
60
59
59
60
60
60
60
61
61
61
62
61
61
61
61
63
63
65
66
69
74
75
77
76
76
79
79
81
82
82
82
81
87
88
89
89
88
86
83
83
85
86
86
86
86
86
86
84
84
84
84
85
85
84
85
85
85
84
83
83
88
88
89
89
89
89
89
90
90
90
90
88
86
86
87
88
90
89
88
88
86
87
87
87
87
87
85
85
82
82
82
82
82
80
80
79
79
79
78
78
78
78
77
77
77
77
77
77
77
78
78
78
78
77
72
72
72
73
73
72
72
72
72
73
72
72
71
71
71
71
71
71
73
71
71
71
71
71
71
71
72
73
74
74
76
81
84
86
84
83
84
85
84
86
88
95
104
113
123
131
132
142
146
152
163
170
181
226
228
232
238
237
239
255
255
260
259
262
263
264
270
269
271
275
273
272
273
278
280
280
280
281
282
282
282
290
291
296
296
297
301
303
304
307
317
339
387
431
444
449
456
494
495
502
502
507
509
512
515
516
516
517
514
514
514
514
514
514
515
515
515
515
516
516
517
517
517
517
515
515
520
523
524
525
525
525
525
524
524
526
526
527
530
532
535
538
539
538
535
535
536
543
545
542
547
547
548
559
562
570
570
571
570
571
573
573
573
573
572
582
577
583
594
623
632
629
626
625
629
622
621
620
618
612
615
625
628
627
624
626
621
622
624
622
618
618
612
611
611
608
600
587
585
581
580
582
576
570
562
558
558
555
553
552
555
556
559
556
556
565
568
564
560
559
563
559
558
547
555
554
545
526
522
524
530
534
537
534
534
530
529
523
523
523
523
522
519
516
510
508
507
500
500
487
488
489
487
486
477
469
458
458
461
462
458
457
455
455
454
447
445
439
439
439
435
403
404
405
405
410
416
412
413
418
418
417
405
405
404
407
394
394
391
391
392
392
384
380
381
377
376
374
368
369
373
375
371
371
371
367
356
345
339
339
337
337
333
327
327
329
329
328
328
330
331
339
344
351
353
352
347
349
351
351
349
349
347
337
333
332
333
333
344
346
346
351
347
330
328
325
323
321
321
317
319
319
325
329
327
328
327
326
325
323
322
322
322
321
316
317
316
308
306
304
307
311
311
315
316
321
321
321
321
321
321
321
319
318
318
316
306
306
303
303
303
303
298
292
292
290
296
296
296
297
297
297
296
294
291
291
292
284
287
290
289
285
285
285
283
285
291
292
293
293
291
288
288
288
291
290
290
290
291
291
291
279
270
270
270
269
271
270
271
269
267
260
260
259
255
255
252
247
246
244
244
244
244
244
243
243
243
243
243
243
239
237
230
230
226
228
227
227
226
213
208
206
206
206
208
210
212
208
210
215
215
215
216
215
214
214
214
214
215
214
207
203
204
208
208
208
204
194
195
196
189
186
184
184
182
180
182
184
183
182
182
181
177
183
183
183
187
185
176
178
182
180
183
183
166
154
154
152
146
134
129
124
118
118
118
119
120
121
119
119
118
118
118
118
118
117
117
117
117
116
116
116
116
116
115
116
116
119
120
122
127
128
129
134
135
135
137
138
140
138
141
143
145
148
149
149
154
160
160
160
161
160
160
158
156
155
154
154
154
151
151
151
150
150
150
150
150
150
148
148
148
148
148
148
148
149
149
149
149
149
149
149
149
149
149
149
148
148
149
151
154
154
156
155
156
156
154
156
154
158
160
160
162
162
161
160
160
159
158
160
160
160
158
157
154
154
154
154
149
150
151
151
154
150
149
150
148
148
140
141
148
154
163
165
176
184
193
195
199
202
208
209
208
209
209
208
208
207
214
212
211
210
210
212
213
212
210
209
209
209
210
214
214
214
217
217
217
217
217
216
216
217
217
216
215
208
206
206
210
221
230
231
232
230
228
229
235
235
237
245
245
244
243
249
249
250
249
249
249
249
248
249
249
249
249
249
248
249
248
247
245
245
246
243
241
241
241
243
241
240
239
238
238
238
235
235
235
234
234
230
227
226
226
225
225
222
222
220
214
211
208
208
208
208
208
208
208
208
208
207
205
204
200
200
200
200
200
200
198
198
198
198
197
196
196
195
194
193
193
190
185
184
183
183
182
181
181
178
175
175
171
171
171
171
171
171
163
160
158
158
158
155
155
151
143
141
140
140
139
137
136
135
135
132
128
124
120
119
119
119
118
117
117
116
114
114
111
111
111
110
110
110
108
105
105
103
101
94
94
89
89
89
89
89
88
85
83
81
76
73
65
65
62
40
40
29
29
29
28
23
22
21
21
20
18
14
13
14
15
15
15
16
15
15
16
16
16
15
15
16
16
16
15
15
15
15
15
15
15
15
16
16
16
16
16
17
17
18
18
18
18
19
18
18
18
18
17
17
17
17
17
18
18
18
18
18
19
20
21
21
21
21
21
21
21
21
22
22
23
23
23
23
23
23
23
23
23
23
23
23
23
23
23
23
23
23
23
23
24
24
24
24
25
25
25
25
25
25
25
25
25
25
25
25
25
25
25
25
26
26
26
25
25
26
26
26
26
26
26
26
26
26
26
26
26
27
27
27
27
27
27
27
27
27
27
27
27
27
27
26
26
25
25
25
25
25
26
26
27
27
27
27
26
26
26
26
26
26
26
26
26
26
26
26
26
26
26
26
26
27
27
27
27
27
26
26
25
25
25
26
26
25
26
26
26
26
26
26
26
26
26
26
26
26
24
23
23
22
22
23
22
22
22
21
18
17
16
17
16
16
15
15
16
16
15
15
16
16
17
17
17
17
17
17
16
15
16
16
16
16
17
17
17
18
18
18
18
18
18
18
18
18
19
19
19
19
19
20
19
22
22
22
22
22
23
23
23
23
23
23
23
25
25
25
25
25
25
27
28
29
30
30
30
30
30
30
30
31
31
31
31
31
31
31
31
34
34
34
33
33
33
33
33
33
34
34
34
35
35
34
34
34
34
35
35
35
35
35
35
35
35
35
35
35
34
34
34
34
34
34
34
34
34
34
34
34
34
34
34
34
34
34
34
34
34
34
34
34
34
34
34
35
35
35
35
35
35
35
35
35
35
35
35
35
35
35
35
35
35
35
35
35
35
35
35
35
35
35
35
35
35
35
35
35
35
34
34
34
33
33
33
33
33
33
33
33
33
32
32
31
32
30
30
30
30
30
30
30
30
30
29
29
29
28
28
28
28
28
28
28
28
28
28
28
28
27
27
27
27
27
27
27
27
27
27
26
27
28
28
26
26
26
26
26
26
26
26
26
26
26
26
26
26
26
26
25
24
24
24
24
23
23
23
21
21
21
21
21
21
21
21
21
20
19
17
16
16
16
16
16
17
14
13
13
13
11
11
11
11
11
11
11
11
12
10
10
10
10
9
9
10
10
11
11
11
11
11
11
11
10
10
11
11
10
11
11
11
11
11
11
11
11
11
11
11
11
11
11
12
12
12
11
11
11
11
11
12
12
13
13
14
14
14
14
14
14
14
14
15
15
15
15
15
15
15
15
15
15
15
15
15
16
17
17
17
17
17
17
17
17
17
17
17
17
17
17
17
17
17
17
17
17
17
17
17
17
17
17
17
17
17
17
17
17
17
17
17
17
17
16
16
16
16
16
15
15
15
15
15
15
15
15
15
15
15
15
15
15
15
15
15
15
15
15
15
15
15
15
15
15
15
15
15
15
15
15
15
15
15
15
15
15
16
16
16
16
16
16
16
16
15
15
15
15
15
15
15
15
15
15
15
15
15
15
15
15
15
15
15
15
15
14
14
14
13
13
12
12
12
13
10
11
11
11
11
11
11
11
10
10
10
10
9
9
8
7
7
7
7
7
7
7
7
7
7
9
9
9
9
9
9
9
9
9
10
10
11
11
11
11
11
11
11
11
12
11
11
11
11
11
12
12
12
12
12
12
12
12
12
12
12
12
12
12
12
12
12
12
12
12
12
12
12
12
11
11
11
11
11
11
11
11
11
11
11
11
11
11
11
12
12
12
11
11
11
11
11
11
13
13
13
13
13
13
13
13
14
15
15
15
15
15
15
15
15
15
15
15
15
16
16
16
16
16
16
16
16
17
17
17
17
17
17
17
17
19
19
19
19
19
19
19
19
21
21
20
20
21
22
23
23
23
23
23
23
23
23
23
23
24
24
24
24
24
26
25
25
25
24
23
24
24
24
24
24
24
25
25
26
26
25
23
23
23
23
23
23
23
23
23
23
23
23
23
23
24
24
24
24
23
23
23
23
23
23
23
23
23
23
23
23
23
23
23
23
23
23
23
22
22
22
23
23
23
23
23
22
22
22
22
21
21
22
22
23
23
22
22
22
22
22
22
22
22
22
22
22
22
22
22
22
22
22
22
22
22
23
23
23
23
23
23
23
23
23
22
22
22
22
22
22
22
22
22
23
23
22
20
21
21
21
20
20
20
20
20
20
19
19
19
19
19
19
19
19
18
18
18
18
18
18
17
18
19
18
17
18
18
18
18
19
19
19
19
19
19
19
18
18
18
18
18
18
18
18
18
18
17
17
17
17
17
17
17
17
17
17
17
17
15
15
14
14
14
14
14
13
13
13
12
12
12
12
12
12
12
12
12
12
11
11
11
11
12
12
12
12
12
13
13
13
13
13
13
13
13
13
13
13
13
13
13
13
13
13
13
13
13
13
13
13
13
12
12
12
12
12
12
12
13
13
12
12
11
11
11
11
11
11
11
11
11
11
11
11
11
11
12
12
11
11
11
11
11
11
11
11
11
11
11
11
11
11
11
11
11
11
11
11
11
11
11
11
11
12
12
12
12
12
12
12
12
12
12
12
12
12
12
12
12
12
11
11
11
11
11
11
11
11
11
11
11
12
12
11
11
11
11
11
11
11
11
11
11
11
11
11
11
11
11
12
12
12
12
12
12
12
13
13
13
13
13
13
12
13
13
13
13
13
14
14
15
15
14
14
14
14
17
17
18
19
19
19
19
20
20
20
20
20
20
20
20
20
20
20
20
20
20
20
20
19
19
19
19
19
19
20
20
20
20
20
19
19
19
19
17
17
17
17
17
17
17
17
17
17
17
17
17
17
17
18
18
18
18
18
19
19
19
19
19
19
19
20
20
21
21
21
21
21
22
22
22
22
22
22
22
22
23
23
23
23
23
23
23
25
25
25
26
26
26
26
26
26
26
26
26
27
26
26
26
27
27
27
27
27
27
27
27
28
28
28
28
28
28
28
28
28
29
29
29
29
29
29
29
27
27
27
27
27
27
27
27
27
27
27
26
26
26
26
26
26
26
26
26
26
26
26
26
26
26
25
25
25
25
25
24
24
24
24
24
24
24
24
24
25
24
24
24
24
24
24
25
25
25
25
25
25
25
25
25
25
25
25
25
25
25
25
24
24
23
23
23
23
22
22
22
22
22
22
22
23
23
23
23
23
23
23
23
23
23
23
23
23
24
25
25
27
27
28
28
29
29
29
29
29
29
29
31
31
29
31
31
31
29
29
29
29
29
29
29
30
30
29
29
30
31
31
31
31
31
31
31
31
33
33
35
36
37
39
39
39
39
38
38
38
38
39
39
38
37
37
39
39
40
41
41
41
41
41
41
41
41
41
43
43
45
45
44
45
46
46
47
47
47
47
48
47
47
47
47
49
49
49
49
49
49
49
49
49
50
50
50
50
50
50
50
52
49
49
49
49
49
49
49
49
49
49
49
49
49
49
49
49
48
48
48
49
49
49
51
51
51
51
50
51
47
47
47
47
47
46
46
47
47
47
47
47
47
47
47
47
47
47
50
50
49
52
52
53
53
53
53
53
53
53
53
53
53
59
59
61
61
61
61
60
60
60
60
60
59
59
57
57
57
57
57
57
57
57
57
57
57
57
58
58
58
58
58
58
58
57
57
57
57
57
56
56
56
56
58
59
59
59
59
59
58
58
57
57
56
56
55
55
53
53
53
53
53
53
53
53
53
53
53
52
52
52
52
52
51
51
51
50
50
50
50
50
50
50
48
48
48
48
48
49
49
49
50
50
50
49
49
48
48
48
48
48
48
48
48
49
49
47
45
45
45
45
45
45
45
45
41
41
40
40
40
40
40
40
40
41
41
38
38
36
35
35
35
35
35
34
32
32
33
33
33
35
34
34
35
35
35
35
35
35
35
35
34
34
34
32
32
31
31
31
30
29
31
31
31
32
35
35
35
35
35
35
35
35
35
33
33
36
35
34
29
28
25
23
24
24
24
24
24
24
23
23
23
23
23
23
23
23
23
23
23
23
23
23
23
23
24
25
25
24
24
25
25
25
25
25
25
25
25
24
24
24
24
24
24
24
24
24
24
24
24
24
24
24
24
24
24
24
24
24
24
24
24
24
24
24
24
24
24
24
24
24
24
24
24
24
24
24
24
24
24
24
24
24
23
23
23
23
23
23
23
24
24
23
23
23
23
24
24
23
23
23
23
20
20
20
20
20
20
19
19
19
19
19
19
19
19
19
18
18
17
17
17
17
17
17
17
17
17
17
17
17
17
17
17
17
16
16
16
16
16
16
16
16
16
15
15
15
16
17
18
18
18
18
18
18
19
19
19
18
19
19
19
19
18
17
17
17
17
17
17
17
18
18
19
19
17
17
19
19
19
19
19
19
18
18
18
18
18
18
18
19
19
19
17
17
17
17
17
17
16
16
16
16
16
16
16
16
16
17
17
17
17
17
18
18
18
18
18
17
17
17
17
17
17
17
17
17
17
17
17
17
17
17
17
17
17
17
17
17
17
17
17
17
19
19
20
20
20
20
20
20
21
21
21
21
21
22
22
22
23
23
23
23
26
26
26
26
26
26
26
26
26
26
26
26
26
26
27
28
28
28
28
29
29
28
26
26
26
27
27
26
26
26
26
26
26
26
26
26
26
26
26
26
26
26
26
26
26
26
26
27
27
28
28
28
29
29
29
29
29
29
29
29
29
29
29
29
29
29
29
28
28
28
28
28
27
27
27
27
27
27
27
27
27
27
27
27
27
27
27
27
29
28
29
29
29
29
29
29
29
29
29
28
29
29
29
29
29
29
29
29
29
29
29
29
29
29
29
28
28
28
26
26
26
26
26
26
26
25
25
25
25
25
26
26
26
26
25
25
25
25
25
25
25
25
25
25
24
24
23
23
23
23
23
23
23
23
23
23
23
23
23
23
23
23
23
23
23
23
23
23
23
23
22
22
22
22
22
22
22
22
22
22
22
22
22
22
22
22
22
22
22
21
21
21
21
21
21
21
21
21
21
19
19
19
19
19
19
19
18
18
18
18
18
18
17
17
17
16
16
16
16
16
16
16
15
15
15
15
15
15
15
15
15
15
15
15
15
15
15
15
15
15
15
14
14
14
14
15
15
14
14
14
14
14
14
14
13
13
12
12
12
13
11
11
11
10
10
10
10
10
10
10
9
8
8
8
8
8
8
8
8
7
7
5
6
6
6
6
6
6
6
6
6
6
6
6
6
6
6
6
6
6
6
6
6
6
6
6
6
6
6
6
6
6
6
6
6
6
6
6
6
6
5
5
5
5
5
5
5
5
5
5
5
5
5
5
5
5
5
5
5
5
5
5
5
5
5
5
5
5
5
5
5
5
5
5
5
5
5
5
5
5
5
5
5
5
4
4
4
5
5
5
5
5
5
5
5
5
5
5
5
5
5
5
5
5
5
5
5
5
5
5
5
5
5
5
5
5
5
5
5
5
6
6
6
6
6
6
6
6
8
8
8
8
8
7
7
7
7
7
7
8
8
8
8
8
8
8
9
9
9
10
10
10
11
11
11
11
11
11
11
12
12
12
12
12
12
12
12
12
12
12
12
13
13
13
13
13
13
13
13
13
13
13
13
13
12
12
13
13
13
13
13
13
13
13
13
13
14
14
15
15
15
14
14
15
15
16
16
16
16
16
16
16
16
16
16
16
16
17
17
17
17
17
17
17
17
17
17
17
17
17
17
17
17
17
17
17
17
17
17
17
17
18
18
18
17
17
17
17
17
17
17
17
17
17
17
15
13
13
13
14
14
14
13
13
13
13
13
13
13
13
13
13
13
12
12
12
12
13
13
13
13
13
13
13
13
13
13
13
13
13
13
13
13
13
13
13
13
13
13
13
13
12
12
12
12
12
12
12
12
12
12
12
12
12
12
12
12
12
12
12
11
11
11
11
11
11
11
11
11
11
10
10
9
8
8
8
8
8
8
8
8
8
7
7
7
7
7
7
7
7
7
7
6
6
6
6
6
6
6
5
5
6
6
6
6
6
6
6
6
6
6
6
6
6
6
6
6
7
7
7
7
7
6
6
6
6
6
5
5
5
5
5
5
5
5
5
5
5
5
5
5
5
5
5
5
5
5
5
5
5
5
5
5
5
5
5
5
5
5
5
5
5
6
6
6
7
7
7
7
7
7
7
7
7
7
7
7
7
7
8
8
9
9
10
10
10
10
10
10
10
10
10
10
10
10
10
10
10
10
10
10
10
11
11
11
11
11
11
11
11
11
11
11
11
11
11
11
11
11
11
11
11
11
11
11
11
11
11
11
11
11
11
11
11
11
11
11
11
10
11
11
11
11
11
11
11
11
11
11
11
11
11
11
11
11
11
11
11
11
11
10
10
10
10
10
10
10
10
10
10
10
10
10
9
9
9
9
9
9
9
9
9
9
10
10
11
11
11
11
11
11
11
11
10
10
10
10
10
10
10
10
10
9
9
9
9
9
9
9
10
10
10
10
10
10
10
10
10
10
10
10
10
10
10
10
10
10
11
11
11
11
11
11
11
11
11
12
13
13
13
13
13
14
14
14
14
14
14
14
14
14
14
14
14
14
13
13
13
13
13
12
12
12
12
12
12
12
12
12
12
12
12
12
12
11
11
11
11
11
11
11
11
11
11
11
11
11
11
11
11
11
11
11
11
11
11
11
11
11
11
11
11
11
11
11
11
11
11
11
11
11
11
11
11
11
11
11
11
11
11
11
11
11
11
11
11
11
11
11
11
11
11
11
11
11
11
11
11
11
11
11
11
11
11
11
11
11
11
11
11
11
11
11
11
11
11
11
11
11
11
11
11
11
11
11
11
11
11
11
11
11
11
11
11
11
11
11
11
11
11
11
11
11
11
11
11
11
14
15
16
16
16
16
16
16
16
16
16
16
16
17
17
17
17
17
17
17
17
17
17
17
17
17
16
15
16
17
17
17
17
17
17
17
17
17
17
17
17
17
17
17
17
17
16
16
17
17
17
17
17
17
17
17
17
17
17
17
17
18
18
18
18
18
18
18
18
20
20
20
20
20
20
20
21
21
21
22
22
22
22
22
22
22
22
21
21
21
21
21
21
21
21
21
21
21
21
21
21
21
21
21
21
21
21
21
21
21
21
21
21
21
21
21
21
21
21
21
21
20
20
20
20
20
20
20
21
21
21
21
21
21
21
21
21
21
21
21
21
21
20
20
22
22
22
22
22
22
22
22
22
22
22
22
22
22
22
22
22
22
22
22
20
20
19
19
19
19
19
19
19
19
19
19
19
19
19
19
18
17
17
17
17
17
18
18
18
18
18
18
17
17
17
17
17
17
17
17
17
17
17
17
17
17
17
17
17
17
17
17
17
17
16
16
16
16
16
16
16
16
15
15
15
14
13
13
13
13
13
13
13
13
13
13
12
12
12
12
12
12
11
10
10
10
10
10
10
10
10
10
9
8
8
8
8
8
8
8
8
9
9
9
9
9
7
7
6
6
6
6
5
5
5
5
5
5
5
4
4
4
4
4
4
4
4
4
4
4
4
4
3
3
4
4
4
4
4
4
4
4
4
4
5
5
5
5
5
5
5
5
5
5
5
5
5
5
5
5
5
5
5
5
5
5
5
5
5
5
5
4
4
4
4
4
5
5
5
5
5
5
5
5
5
5
5
5
5
5
5
5
5
5
5
7
7
7
7
7
8
8
8
8
8
8
8
8
8
8
8
8
8
8
8
8
8
8
8
8
8
8
8
8
8
8
7
7
7
7
7
7
7
7
7
7
7
7
7
7
7
7
7
7
7
7
7
7
7
7
7
7
7
7
7
7
7
7
7
7
7
7
7
7
7
7
7
7
7
7
7
7
7
6
6
6
6
6
6
6
6
6
6
6
6
6
6
6
6
6
6
6
6
6
6
6
6
6
6
5
5
5
5
5
5
6
9
9
10
10
10
10
8
8
8
8
8
8
8
8
7
7
7
7
7
7
7
8
8
8
8
8
8
8
8
8
8
8
8
8
8
8
8
8
8
8
7
7
7
7
7
7
7
6
6
6
6
6
6
6
6
6
6
6
6
6
6
6
6
6
6
6
6
6
6
6
6
7
7
7
7
6
6
6
6
6
6
6
6
6
6
6
6
6
6
6
6
6
6
6
6
7
7
7
7
7
7
7
7
7
8
8
8
8
8
8
8
8
8
8
8
8
8
8
8
8
8
8
8
8
7
7
8
8
8
8
7
7
7
7
7
7
6
6
6
6
6
6
6
6
6
6
6
6
6
6
6
6
6
6
6
6
6
6
6
6
6
6
6
6
6
6
6
6
6
6
6
6
6
6
7
7
6
6
6
6
6
6
7
7
7
7
8
8
8
8
8
8
8
8
8
8
8
8
7
7
7
7
7
5
6
6
6
6
6
6
6
6
6
6
6
6
6
6
6
6
6
6
6
6
7
7
7
7
7
7
7
7
7
8
8
8
8
8
8
8
8
8
8
8
8
9
9
9
9
9
9
9
9
9
9
10
10
10
9
9
9
9
9
9
9
9
9
9
10
10
10
11
11
11
11
11
11
11
11
11
11
11
12
12
12
12
12
12
12
12
12
12
12
12
12
12
13
13
13
13
14
15
15
15
15
15
15
15
15
15
15
15
15
15
15
15
15
15
15
15
15
15
15
15
16
16
16
16
17
17
17
17
17
18
18
18
18
18
19
19
19
19
19
19
20
20
19
19
19
20
20
20
20
20
20
20
20
20
20
20
20
20
20
21
21
21
20
21
21
21
21
21
21
21
20
20
20
20
20
20
21
21
22
23
23
23
23
23
22
22
22
22
22
23
23
23
23
23
23
23
24
24
24
24
24
24
25
25
25
25
25
25
25
25
25
24
24
24
24
24
23
23
23
23
23
23
23
23
23
23
23
23
23
23
22
23
23
23
23
23
24
24
24
24
24
24
24
24
24
23
22
22
22
22
22
22
22
22
21
21
21
21
21
21
21
21
21
21
21
21
21
20
20
20
20
20
20
21
21
21
21
20
20
20
20
20
20
20
20
19
19
19
19
19
19
20
20
20
20
20
20
21
21
21
21
21
21
22
21
21
21
21
20
20
20
20
20
20
20
20
20
21
21
21
21
19
19
19
19
19
19
19
19
19
18
18
18
18
18
18
17
17
17
14
14
14
14
11
11
11
11
11
11
11
11
11
11
11
11
11
11
11
11
11
12
14
14
14
14
14
14
14
13
13
13
13
14
14
14
14
14
14
14
14
14
14
14
13
13
13
14
14
13
13
14
14
14
14
14
14
14
13
13
12
12
12
12
12
12
12
12
12
12
12
12
12
12
13
13
13
13
13
13
13
13
13
13
13
13
13
13
13
13
13
13
13
11
11
11
11
11
11
11
11
11
11
11
11
11
11
11
11
11
11
11
11
11
11
11
11
11
11
11
11
11
11
11
11
11
11
11
11
11
11
11
11
11
11
11
11
11
11
11
11
11
11
11
11
11
11
11
11
11
11
11
11
11
11
11
11
11
12
12
12
12
12
12
12
12
12
12
12
12
12
12
12
12
12
13
13
13
13
13
13
13
13
13
13
13
13
13
13
13
13
13
14
12
12
11
12
12
12
12
12
12
12
12
12
12
12
12
12
11
11
11
11
11
11
11
11
11
11
11
11
11
11
11
11
11
11
11
11
11
11
11
11
11
11
11
11
11
11
11
11
11
11
11
11
11
11
11
11
11
11
11
11
11
11
11
11
12
12
12
11
11
11
11
11
11
11
11
11
11
11
11
11
11
11
11
11
11
11
11
11
11
11
11
11
11
11
11
11
11
11
11
11
11
11
11
12
12
12
12
12
12
12
12
12
12
12
12
12
12
11
11
11
11
11
12
12
12
12
12
12
12
12
12
12
12
12
12
12
12
12
12
12
12
12
11
11
10
10
10
9
9
9
9
9
9
9
9
9
9
9
8
8
9
9
9
9
9
9
9
9
9
9
9
9
9
9
8
8
8
8
8
8
8
8
8
8
8
8
8
8
8
8
8
8
8
8
9
9
9
10
10
10
10
10
10
10
10
10
10
10
10
10
10
10
11
11
11
11
11
11
11
11
11
11
11
11
11
11
11
11
11
11
11
11
11
11
11
11
11
11
11
11
11
12
12
12
12
12
12
12
12
12
12
12
12
12
12
12
12
12
12
12
12
12
11
11
11
11
11
11
11
11
11
11
11
11
11
11
11
11
11
11
11
11
11
11
11
10
11
11
11
11
11
11
11
11
11
11
11
11
11
11
11
11
11
11
11
11
10
10
10
10
10
11
11
11
11
11
11
11
11
11
11
11
11
11
11
11
11
11
11
11
11
11
11
11
11
11
11
10
10
11
11
11
11
11
11
11
11
11
11
11
11
11
11
11
11
11
10
10
10
10
10
10
10
10
11
11
11
11
11
12
11
11
11
11
11
11
11
11
11
12
12
12
12
11
11
11
11
11
11
12
12
12
12
12
12
12
12
12
12
12
12
11
11
11
11
11
11
11
11
11
11
11
11
12
11
11
11
11
11
11
11
11
11
11
12
13
13
13
13
14
14
14
14
14
14
14
14
13
13
14
14
14
14
14
14
14
14
14
14
14
14
14
14
15
15
15
16
16
16
16
16
16
16
16
16
15
15
15
15
15
15
15
15
15
15
15
15
15
15
15
15
15
15
15
15
15
15
16
16
16
16
16
16
16
16
16
16
16
15
15
15
15
15
15
15
15
16
16
16
16
16
16
16
16
16
16
16
16
16
16
16
16
16
16
16
16
16
16
16
16
16
16
16
16
17
17
17
17
17
16
15
15
15
14
14
14
14
14
14
14
13
11
13
12
12
12
12
12
12
12
12
12
12
12
12
12
12
12
12
11
11
11
11
11
11
11
11
11
11
11
11
11
11
11
10
10
10
10
10
10
10
10
10
10
9
9
9
9
11
11
11
11
11
11
11
11
11
11
11
11
11
11
10
10
10
10
11
11
10
10
10
10
10
10
10
10
10
10
10
10
10
10
10
10
10
10
10
10
10
10
10
10
10
10
10
10
10
10
10
10
10
10
10
10
10
10
10
10
10
10
10
10
10
10
10
10
10
10
10
10
10
10
10
10
10
10
10
10
10
10
10
10
10
10
10
10
10
10
10
10
10
10
10
10
10
10
10
8
8
8
8
8
6
5
5
5
5
5
5
5
5
5
5
5
5
5
5
5
5
5
5
5
5
4
4
4
4
4
4
4
4
4
4
4
4
4
4
5
5
5
5
4
4
4
4
4
4
4
2
2
2
2
2
2
2
2
2
2
2
3
3
3
3
3
3
3
3
3
3
3
3
4
4
5
5
5
5
5
5
5
5
4
4
4
4
3
3
3
3
3
3
3
3
3
3
3
3
3
3
3
4
4
4
5
5
5
5
5
5
5
5
5
5
6
6
7
7
7
7
7
7
7
7
8
8
8
8
8
8
8
8
8
8
8
8
8
8
8
8
8
8
8
8
8
8
8
8
8
8
8
8
8
8
8
8
8
8
8
8
8
8
8
8
8
8
8
8
8
8
8
8
8
8
8
8
8
8
8
8
8
8
8
8
8
8
8
8
8
8
8
8
8
7
7
7
7
7
7
7
7
7
7
7
7
7
7
7
7
6
6
6
6
6
6
6
6
7
7
7
7
7
7
7
7
7
7
7
7
7
7
7
7
7
7
7
7
7
7
7
7
8
8
8
8
8
8
8
8
8
8
8
8
8
8
8
8
8
8
8
8
6
6
5
5
5
5
5
5
5
5
5
5
5
5
5
5
5
5
5
5
5
5
5
5
5
5
5
5
5
5
5
4
4
2
2
2
2
3
3
3
3
3
4
4
4
4
4
3
3
3
3
3
3
3
3
3
3
3
3
3
3
3
3
3
3
3
3
3
3
3
3
3
3
3
3
3
3
3
3
3
3
3
3
3
3
3
3
3
3
3
3
4
4
4
4
4
4
4
4
4
4
5
5
5
5
5
5
5
5
5
5
5
5
5
5
5
5
5
5
5
5
5
5
5
5
5
5
5
5
5
5
5
5
5
5
5
5
5
5
5
5
5
6
6
6
6
6
6
6
6
6
6
6
6
6
6
6
6
6
6
6
6
6
6
6
6
6
6
6
6
6
6
6
6
6
6
6
6
6
6
6
6
6
6
6
6
6
6
6
6
6
6
6
6
6
6
6
6
6
6
6
6
6
6
6
6
8
8
8
8
8
8
8
8
7
7
7
7
7
7
7
7
7
7
7
7
8
8
8
8
8
8
8
8
8
8
8
8
8
8
7
8
8
8
8
8
8
7
7
7
7
7
7
7
7
7
7
7
6
6
6
6
6
6
6
6
7
7
7
7
7
7
8
8
8
8
8
8
7
7
7
7
7
7
7
8
8
8
8
8
8
8
8
8
8
8
8
8
8
8
8
8
8
8
8
8
7
7
7
7
7
7
7
7
7
7
7
6
6
6
6
6
6
6
6
7
7
7
7
7
7
8
8
8
8
8
8
8
8
8
8
8
8
8
8
8
8
8
8
8
8
8
8
8
8
8
8
8
8
8
7
7
7
7
7
7
7
7
7
7
7
7
7
7
7
7
7
7
7
7
7
7
7
7
7
7
7
7
8
7
7
7
7
7
7
8
8
8
8
8
8
8
8
8
8
8
8
8
8
8
8
8
8
8
6
6
6
6
6
6
5
5
5
5
5
5
5
5
5
5
5
5
5
5
5
5
5
5
5
5
6
6
6
6
6
6
6
6
6
6
6
6
6
7
7
8
8
8
8
8
8
8
8
8
8
8
8
8
8
9
8
9
9
9
9
9
9
9
9
9
9
9
9
9
9
9
9
9
9
9
9
9
9
9
9
9
9
10
11
11
11
11
11
11
11
11
11
11
11
11
11
11
11
11
11
11
11
11
11
10
10
10
10
10
10
9
9
9
9
9
9
9
9
9
9
9
9
10
10
10
10
10
10
10
10
10
10
10
10
9
9
9
9
9
9
9
9
9
9
9
9
9
9
9
9
9
9
10
10
10
10
10
10
10
10
11
10
10
10
10
10
10
11
11
11
11
11
11
11
13
13
13
14
14
14
14
14
14
14
14
14
14
14
14
14
14
13
13
13
13
13
13
13
14
14
14
13
14
14
14
14
14
14
14
15
15
15
15
16
16
16
16
16
16
16
16
15
16
16
16
16
17
17
17
17
17
18
18
18
18
18
18
18
18
18
19
19
19
19
19
19
18
18
18
18
18
18
19
19
19
19
19
19
19
18
18
18
18
18
17
17
17
17
17
17
17
17
17
17
17
17
17
17
17
17
17
16
15
15
15
15
15
15
15
15
16
16
16
16
16
16
16
16
16
16
15
15
15
15
15
15
15
16
16
15
15
15
15
15
15
15
15
15
15
14
14
14
14
14
13
13
13
13
13
11
11
11
11
11
13
13
13
13
13
13
13
13
17
17
17
16
15
15
15
15
15
15
15
15
15
16
16
17
18
18
19
19
19
19
19
19
19
20
20
21
21
21
20
20
20
20
20
20
20
20
20
20
20
19
19
19
19
19
19
19
19
19
19
19
19
19
19
19
19
19
18
18
18
18
18
18
18
18
17
17
17
17
17
17
17
17
17
17
17
17
16
16
16
16
16
16
16
16
16
16
16
16
16
16
16
16
16
16
16
16
16
16
16
16
16
15
15
15
15
15
15
15
15
15
15
15
15
16
16
16
16
16
17
17
18
18
18
18
18
18
18
19
19
18
19
19
22
22
24
24
23
23
23
24
24
24
25
25
27
27
27
27
26
26
27
28
28
28
28
28
29
29
29
29
29
29
29
29
29
29
29
29
29
29
29
29
27
28
28
28
28
28
28
28
28
28
28
28
28
27
27
28
28
28
28
28
29
29
29
28
28
27
27
26
26
27
27
27
26
25
25
25
25
25
25
25
25
25
24
23
23
23
23
23
23
23
23
23
23
22
22
23
23
23
23
23
23
23
23
23
23
23
23
23
22
22
22
23
23
23
23
23
23
23
23
23
23
23
23
23
21
21
21
21
21
20
20
20
20
20
20
20
20
20
20
19
19
19
19
19
19
18
18
17
16
16
16
16
16
17
17
18
18
20
20
20
20
20
18
18
19
20
20
20
20
20
20
20
18
17
17
17
17
17
17
17
17
17
18
18
18
17
17
16
16
16
16
16
16
16
14
14
14
14
14
14
15
14
14
14
14
14
14
14
14
14
14
14
14
14
14
14
14
15
15
15
14
14
14
14
14
13
14
15
15
15
16
17
17
17
17
17
17
18
18
18
18
18
18
18
18
18
19
19
19
19
19
19
19
19
19
19
20
19
19
19
20
20
20
20
19
19
19
19
19
19
19
19
19
20
19
19
22
22
22
22
22
22
22
22
22
22
23
23
23
23
23
23
23
23
23
22
22
22
22
22
21
21
21
21
23
23
23
23
23
24
24
24
24
24
25
25
25
25
25
25
25
25
25
25
25
25
24
24
24
24
24
24
24
24
24
24
24
24
24
23
23
23
23
23
23
23
23
23
23
23
23
23
23
23
23
23
23
23
23
23
23
23
23
23
23
23
22
21
21
21
21
21
20
18
18
17
17
17
17
17
15
15
14
14
14
15
15
15
15
15
15
15
15
15
15
15
15
15
15
15
16
16
16
16
16
16
15
15
15
15
13
14
14
14
12
12
12
12
12
13
13
13
14
14
14
13
13
13
13
13
13
13
13
13
13
13
13
13
13
14
14
14
14
14
14
14
14
15
15
15
15
15
15
15
15
15
16
16
16
17
17
17
17
17
17
17
17
16
16
16
16
17
17
17
18
18
18
18
18
18
18
18
17
17
17
17
17
17
17
17
17
17
17
17
17
17
17
17
18
18
18
18
18
18
18
18
18
18
18
20
20
22
22
22
22
21
21
21
21
21
21
21
21
21
21
21
21
22
22
22
22
22
22
22
23
23
23
23
23
23
23
23
23
23
23
23
23
23
23
23
23
23
23
23
23
23
23
23
23
23
23
23
23
25
25
25
26
26
27
27
27
27
27
27
27
28
28
28
29
29
29
29
28
28
28
28
29
29
29
29
29
29
29
28
28
29
29
29
29
29
28
28
28
29
29
29
29
27
27
26
26
26
26
26
26
26
25
26
26
28
28
28
28
28
28
28
27
27
27
27
27
27
27
27
27
27
27
27
27
27
27
27
27
27
27
27
27
27
28
28
28
28
28
28
28
28
28
28
28
27
27
27
27
28
28
28
28
28
28
27
27
26
26
26
26
25
27
27
27
27
27
30
30
31
31
30
30
28
28
28
28
29
29
28
28
27
27
27
27
27
27
27
27
27
27
27
27
26
25
25
25
25
25
25
25
25
24
24
24
24
24
24
24
24
23
23
23
23
23
23
23
23
23
23
23
23
23
23
23
23
23
23
23
23
23
23
23
23
24
26
24
25
23
23
23
25
25
25
23
23
29
31
31
31
32
32
32
32
32
31
31
32
32
33
33
32
32
32
32
32
32
32
34
34
34
33
33
32
33
33
33
33
33
33
33
33
33
33
33
33
33
33
33
32
32
34
34
34
34
33
33
33
33
33
33
33
33
33
33
32
32
32
31
31
31
31
31
32
32
35
35
35
35
35
35
35
35
35
35
35
35
35
35
35
35
35
35
35
35
35
35
35
35
35
35
35
35
35
35
34
33
33
33
33
33
32
32
32
32
32
32
32
33
33
33
32
31
31
30
30
30
30
29
29
29
29
29
29
29
29
28
29
29
29
29
28
28
28
28
27
27
27
27
28
27
27
27
27
27
27
27
27
28
28
28
29
29
29
28
28
28
28
29
29
29
29
29
30
30
30
30
30
30
30
29
29
29
29
29
31
31
31
30
29
29
30
30
30
31
31
31
31
30
30
30
30
30
30
29
29
29
26
25
25
25
24
23
23
20
19
19
19
19
19
19
19
19
19
19
19
19
19
18
18
18
19
19
19
19
19
17
17
17
17
17
17
17
17
17
17
16
16
16
15
15
15
15
15
15
15
15
14
14
14
14
14
14
14
14
14
14
14
14
15
15
17
17
17
17
17
17
17
17
17
17
17
17
17
17
17
17
17
17
17
17
17
17
17
17
17
17
17
18
18
18
18
18
18
18
19
19
20
20
21
21
21
20
21
21
21
21
21
20
19
19
18
18
18
18
18
18
18
18
18
17
17
17
17
17
17
18
19
19
19
19
19
19
18
18
17
17
17
17
17
17
16
16
15
15
15
15
15
16
16
16
16
15
15
15
16
16
16
16
17
17
17
17
17
17
18
18
18
18
18
18
17
17
17
17
17
17
17
18
18
18
18
18
18
18
18
18
18
18
18
18
18
19
19
19
19
19
20
20
20
21
21
20
20
20
20
20
20
19
19
19
19
19
19
19
19
19
19
19
19
19
19
18
18
18
18
18
18
18
18
18
18
18
18
18
18
18
18
18
18
18
18
18
18
18
18
18
18
18
18
18
18
19
19
19
19
19
19
19
19
20
20
20
20
20
20
20
19
19
19
19
19
19
19
19
19
19
19
19
19
19
20
20
20
20
22
23
23
25
25
25
25
25
25
25
25
28
28
29
31
32
31
32
31
31
33
33
34
35
38
40
39
39
39
39
39
39
40
40
40
40
39
40
40
40
40
41
41
41
41
41
41
41
41
41
41
41
42
42
42
42
42
42
42
41
41
41
41
41
42
42
42
42
42
43
43
42
41
41
41
41
41
41
41
41
41
41
42
41
41
41
41
41
41
41
41
41
41
41
41
41
41
41
41
40
39
39
39
39
38
38
38
38
39
41
41
41
41
41
41
41
41
41
42
41
41
41
41
41
41
41
41
41
41
41
41
41
41
41
40
37
37
37
37
37
37
38
38
38
38
38
38
39
39
40
40
40
40
37
37
37
36
37
37
37
37
37
37
36
35
35
35
35
35
34
33
33
33
32
32
32
32
32
31
29
29
29
27
27
27
27
27
27
27
27
27
24
24
23
23
22
22
22
21
21
21
21
21
21
21
23
23
23
23
23
23
23
23
23
22
18
17
17
17
17
17
17
17
16
16
16
15
14
13
13
13
13
13
13
13
14
14
14
17
17
17
17
17
17
17
17
17
17
17
18
19
19
19
19
19
19
19
19
19
19
19
19
19
19
19
19
19
19
19
19
19
19
19
19
19
18
18
18
18
18
18
18
18
18
18
18
18
19
21
21
22
21
21
21
21
20
20
20
20
20
20
20
20
20
20
20
20
20
20
20
20
22
22
22
22
21
21
22
22
23
23
23
23
23
23
23
23
23
22
22
22
22
22
22
22
22
22
22
22
22
22
22
22
21
21
21
21
21
21
21
21
21
21
21
21
20
20
20
19
19
19
18
18
18
18
18
18
18
18
19
19
19
18
18
20
20
20
20
20
20
20
20
20
20
20
20
19
19
20
20
20
20
20
20
19
20
20
20
20
19
19
19
19
19
19
19
18
18
17
17
17
16
16
16
16
16
17
17
17
17
17
16
16
16
16
16
16
16
16
15
16
17
17
17
17
17
17
16
16
16
16
16
16
16
16
16
16
15
15
15
15
15
15
15
15
13
12
12
12
12
12
12
12
12
12
12
12
12
12
12
12
12
12
12
12
12
11
11
11
11
10
10
10
10
10
10
11
11
11
11
11
11
10
10
10
11
11
11
11
11
11
11
11
11
11
10
10
9
9
9
9
9
9
9
9
9
9
9
9
9
9
9
9
9
9
8
8
8
8
8
8
8
8
8
8
8
8
8
8
8
8
8
7
7
7
7
7
7
7
7
8
8
9
9
9
9
9
9
10
10
9
9
10
10
12
12
12
12
12
11
11
11
13
13
13
16
16
16
16
16
17
17
17
17
17
17
17
17
17
17
17
17
17
17
17
17
17
17
17
16
16
16
16
16
16
16
16
16
16
16
16
16
17
17
17
17
17
17
17
17
17
17
17
17
17
17
17
17
17
17
17
17
17
17
17
17
17
17
17
17
17
17
17
18
19
20
22
22
22
22
22
22
22
22
22
22
22
22
22
22
22
22
22
22
22
22
22
22
23
23
23
23
22
22
22
22
22
22
22
22
22
22
21
21
21
21
21
21
21
21
21
21
21
21
21
22
22
20
20
20
20
20
20
20
20
20
17
17
17
16
16
16
16
16
15
15
16
16
16
16
13
13
12
12
12
12
12
12
12
12
12
12
12
12
13
13
13
13
12
12
11
11
11
11
11
11
11
11
11
11
11
11
11
11
11
11
11
11
11
11
11
11
11
11
11
11
11
11
11
11
11
12
11
11
11
11
11
11
11
11
12
12
12
12
11
11
11
11
11
11
11
11
11
11
11
11
11
11
11
11
11
11
11
11
11
11
11
11
12
12
12
12
12
13
13
13
13
13
13
13
13
13
13
13
13
13
14
14
14
14
14
14
14
14
14
14
14
14
14
14
15
15
15
15
15
15
15
15
15
14
14
15
15
15
15
16
16
16
16
16
16
16
16
16
16
18
18
17
17
19
19
19
18
18
18
18
19
19
19
19
18
17
17
17
17
17
17
17
17
17
17
17
17
17
16
15
15
15
15
15
14
14
14
14
14
14
14
14
14
16
18
18
18
17
17
17
17
17
17
17
19
19
19
21
21
21
21
21
21
21
21
20
20
20
20
20
20
20
20
20
20
20
20
20
20
20
20
20
21
21
21
21
21
21
21
21
21
21
21
21
20
20
20
20
20
20
20
20
20
20
20
20
20
20
21
21
21
21
21
22
22
22
22
21
21
21
20
20
20
20
20
20
20
20
20
20
20
20
20
21
21
21
21
21
21
20
20
20
20
20
20
20
19
19
19
19
20
21
21
21
21
21
20
20
19
19
20
22
22
22
22
22
23
22
22
22
22
21
20
20
20
20
20
20
21
20
20
20
20
21
22
21
21
21
21
21
21
19
19
18
18
17
17
17
17
17
17
17
17
17
17
17
18
18
18
19
19
19
19
19
18
18
18
18
18
18
17
17
17
17
15
14
17
17
17
17
16
17
17
17
17
17
17
18
18
18
18
18
18
18
18
18
18
18
18
18
19
19
20
22
23
24
24
24
24
24
25
25
25
25
25
26
26
26
26
26
26
26
26
26
27
27
27
25
25
25
25
25
25
25
25
25
25
25
25
25
25
25
25
25
25
25
26
25
23
23
23
23
23
23
23
23
23
23
23
23
23
23
23
23
23
23
23
23
23
23
23
23
23
23
23
23
23
23
23
23
23
23
23
23
23
23
23
23
23
23
23
23
23
23
23
23
23
23
23
23
23
22
22
22
22
21
21
21
21
21
21
21
22
23
23
23
23
22
22
22
21
21
21
21
21
21
21
21
21
21
21
21
21
21
22
22
22
22
21
21
21
20
20
19
19
19
20
20
19
19
19
19
20
20
20
19
19
19
18
17
16
15
15
15
14
12
12
12
12
12
12
12
13
13
13
12
13
13
13
13
13
13
13
13
12
12
12
12
12
13
13
13
12
12
12
12
12
13
13
13
13
13
13
13
13
13
13
13
14
14
14
13
13
13
13
13
13
12
12
12
12
12
12
12
12
12
12
12
12
13
13
13
14
15
15
15
15
15
15
16
16
16
16
16
16
16
16
17
17
17
17
17
17
16
16
17
16
16
16
17
17
17
17
17
17
17
19
19
19
19
19
19
19
19
19
20
20
19
19
19
19
19
19
19
20
21
21
20
20
20
20
20
20
20
20
20
19
19
19
19
19
19
19
19
19
19
19
19
19
19
19
19
19
19
19
19
19
19
19
19
19
19
20
20
20
20
20
20
20
20
20
22
22
22
21
23
23
23
23
23
23
23
23
23
23
23
23
23
23
22
22
22
22
22
22
22
22
22
22
22
22
22
22
22
22
22
22
22
22
22
22
21
21
21
20
20
20
20
20
20
20
20
18
18
18
18
17
17
17
17
17
17
17
17
17
17
17
17
18
18
18
18
18
17
18
19
19
19
19
18
18
18
18
18
18
18
18
18
18
17
17
17
17
17
17
17
17
17
17
17
17
17
17
17
15
15
15
15
15
15
14
14
14
14
14
14
14
13
13
13
13
13
12
12
12
12
12
12
10
9
9
9
8
9
8
8
7
7
7
7
7
7
7
7
7
7
8
8
8
8
8
8
8
8
8
8
6
6
6
6
6
6
6
6
6
7
7
7
7
7
7
7
6
5
7
8
8
8
8
8
8
8
8
8
9
10
10
10
10
10
10
10
10
10
10
10
10
11
11
11
11
12
12
12
12
12
12
12
12
12
12
12
12
12
12
12
12
12
12
12
12
12
12
12
12
12
12
12
12
12
12
12
12
13
13
13
13
13
13
13
11
11
11
11
11
11
11
10
10
10
10
9
9
9
10
10
10
10
10
10
10
10
10
10
10
10
10
10
10
10
10
10
10
10
10
10
10
10
10
11
11
11
11
10
10
10
10
10
10
10
10
10
10
10
11
11
11
11
11
11
11
11
11
11
11
11
11
11
11
11
11
11
11
11
11
11
11
11
11
11
10
10
10
9
9
9
9
9
9
9
9
9
9
9
9
9
9
9
9
9
9
8
8
8
8
8
8
8
8
9
9
9
8
8
8
8
8
8
8
8
8
8
8
7
7
7
7
7
7
7
7
7
7
7
7
7
7
7
7
7
7
7
7
7
7
7
7
7
7
7
7
7
7
7
6
6
5
5
5
5
5
5
5
5
5
4
4
4
2
2
2
2
1
0
0
0
0
0
0
0
0
0
0
0
0
0
0
0
0
0
0
0
0
0
0
0
0
0
0
0
0
0
0
0
0
0
0
0
0
0
0
0
0
0
0
0
0
0
0
0
0
0
0
0
0
0
0
0
0
0
0
0
0
0
0
0
0
0
0
0
0
0
0
0
0
0
0
0
0
0
0
0
0
0
0
0
0
0
0
0
0
0
0
0
0
0
0
0
0
0
0
0
0
0
0
0
0
0
0
0
0
0
0
0
0
0
1
1
1
1
1
2
3
3
3
3
3
3
3
3
3
3
3
3
3
3
3
4
4
4
4
4
4
5
5
5
5
5
5
5
5
5
5
5
5
5
5
5
5
5
5
5
5
5
5
5
5
5
5
5
5
5
5
5
5
5
5
5
5
5
5
5
5
5
5
5
5
5
5
5
5
5
5
5
5
5
5
5
5
5
5
5
5
5
5
5
5
5
5
5
5
5
5
5
5
5
5
5
5
5
5
5
5
5
5
5
5
5
5
5
5
5
5
5
5
5
5
5
5
5
5
5
5
5
5
5
5
5
5
4
4
4
4
4
4
4
4
4
3
3
3
2
2
2
2
2
1
1
0
0
0
0
0
0
0
0
0
0
0
0
0
0
0
0
0
0
0
0
0
0
0
0
0
0
0
0
0
0
0
0
0
0
0
0
0
0
0
0
0
0
0
0
0
0
0
0
0
0
0
0
0
0
0
0
0
0
0
0
0
0
0
0
0
0
0
0
0
0
0
0
0
0
0
0
0
0
0
0
0
0
0
0
0
0
0
0
0
0
0
0
0
0
0
0
0
0
0
0
0
0
0
0
0
0
0
0
0
0
0
0
0
0
0
0
0
0
0
0
0
0
0
0
0
0
0
0
0
0
0
0
0
0
1
1
1
1
1
0
0
0
0
0
0
0
0
0
0
0
0
0
0
1
2
2
2
2
2
2
2
2
2
2
2
2
2
2
2
4
4
4
4
4
4
4
6
6
7
7
7
7
7
7
7
7
7
7
7
7
7
8
8
8
8
8
8
8
8
8
8
8
8
8
8
8
8
8
8
8
8
8
8
8
8
8
8
8
8
8
8
8
8
8
9
9
9
9
9
9
9
9
9
9
9
9
9
9
9
9
9
9
9
9
9
9
9
9
9
9
9
9
9
9
9
9
9
9
9
9
9
9
9
9
9
9
9
9
9
9
9
9
9
9
9
9
9
9
9
9
8
8
8
8
8
8
8
8
8
9
7
7
8
8
8
8
8
8
8
8
8
8
8
8
8
8
8
7
8
8
8
8
8
8
8
8
9
9
9
9
9
9
9
9
8
8
10
9
9
9
9
9
10
10
10
10
10
10
11
11
11
11
11
9
9
10
10
10
10
10
10
10
10
10
10
10
10
10
10
10
10
10
10
10
10
10
10
9
9
9
9
9
9
9
9
9
9
9
9
9
10
10
10
10
10
10
11
11
11
11
11
11
10
10
10
10
10
10
10
10
11
11
11
11
11
11
11
11
11
11
11
11
11
11
11
11
10
10
10
10
10
10
11
11
11
11
12
12
12
12
13
13
13
13
13
13
13
13
13
13
13
13
13
13
13
11
11
11
11
11
11
11
12
12
12
12
11
11
11
11
11
11
11
11
12
12
12
12
12
12
12
12
11
11
11
11
11
11
11
11
11
11
11
11
11
11
11
11
11
11
11
11
11
11
11
11
11
11
11
11
11
11
11
11
11
11
11
11
11
11
11
11
12
12
13
13
13
13
13
13
13
13
13
13
13
13
13
13
13
13
13
13
13
13
13
13
13
13
12
12
12
12
12
12
13
14
14
14
14
14
14
14
14
14
14
14
14
14
14
14
14
14
13
12
12
12
12
12
11
11
11
11
11
11
11
11
11
11
11
11
11
11
11
11
11
11
11
11
11
11
11
12
12
12
12
12
12
12
12
11
11
11
11
11
11
11
11
11
11
11
11
11
11
11
11
11
11
11
11
11
11
11
11
11
11
11
11
11
11
11
11
11
11
11
11
11
11
11
11
11
11
11
11
11
11
11
11
12
12
11
11
11
11
11
11
11
11
11
11
11
11
11
11
9
9
9
9
9
10
10
10
10
10
10
10
10
10
10
11
11
11
11
11
11
12
12
13
14
14
14
14
14
15
15
15
15
15
14
13
13
13
13
13
13
13
13
13
13
13
13
13
13
14
14
14
14
14
14
14
14
14
14
14
14
14
14
14
15
15
15
15
14
14
14
14
14
14
14
14
14
14
14
14
14
14
14
14
14
14
14
14
14
15
15
15
15
15
15
15
15
15
15
15
15
15
14
14
14
14
14
14
14
14
15
15
15
16
16
16
16
16
16
16
16
16
16
16
17
17
18
18
18
18
18
18
18
18
18
18
18
18
18
18
17
17
17
17
17
16
16
16
16
17
17
17
17
17
17
17
15
12
11
11
11
11
11
11
11
11
11
11
11
11
11
11
11
11
11
11
11
11
11
11
11
11
11
11
11
11
12
12
14
14
14
14
14
14
14
14
15
15
15
15
15
15
15
15
15
16
16
16
16
16
16
16
16
16
16
16
16
16
16
16
16
16
16
16
16
17
17
17
17
17
17
17
17
17
17
17
17
17
17
17
17
17
17
17
17
17
17
17
17
17
17
17
17
17
17
17
17
17
17
17
17
17
17
17
17
17
17
17
16
16
16
16
17
17
17
17
17
16
16
16
16
16
16
17
17
17
16
16
16
16
16
16
16
16
16
16
16
17
17
17
17
16
16
17
17
17
17
17
16
16
16
16
16
17
16
16
17
17
16
16
16
16
16
16
16
16
15
17
17
17
17
17
17
17
17
17
17
17
17
17
17
17
17
16
17
17
17
17
17
17
17
17
17
17
17
17
17
17
17
17
17
17
17
17
17
17
17
17
17
17
17
17
17
17
17
17
17
17
17
17
17
16
16
16
16
17
15
15
15
15
15
15
15
15
15
15
15
15
15
15
15
15
15
15
15
15
15
15
15
15
15
15
15
15
15
15
15
14
14
13
14
13
12
12
12
12
12
12
12
12
12
12
12
12
12
12
12
12
12
12
12
12
12
12
12
12
12
12
12
12
12
12
13
13
13
13
12
11
11
11
11
11
11
11
11
11
11
11
11
11
11
11
11
11
11
11
10
10
10
10
10
11
11
11
11
11
11
11
11
11
11
11
11
11
11
11
11
11
11
11
11
11
11
11
11
11
11
11
11
11
11
11
11
11
11
11
11
11
12
13
12
12
12
12
12
11
11
11
11
11
12
12
12
12
12
11
11
11
11
11
12
13
13
13
13
13
13
13
13
13
13
13
12
12
12
12
12
12
11
11
11
11
11
11
11
11
11
11
11
11
11
11
11
11
11
11
11
11
11
11
11
11
11
11
11
11
11
11
11
11
11
11
11
11
11
11
11
11
11
11
11
11
11
11
11
11
11
11
11
11
11
11
11
11
11
11
10
10
10
9
9
9
9
9
9
9
9
9
9
8
7
7
7
7
7
7
7
6
6
6
5
5
5
5
5
5
5
5
5
5
5
5
5
5
5
5
5
5
5
5
5
5
5
5
5
5
5
5
5
5
5
5
5
5
5
5
5
5
5
5
5
5
5
5
5
5
5
5
5
5
5
4
4
4
4
4
3
3
2
2
2
2
2
2
2
2
2
2
2
2
2
2
2
2
2
2
2
3
3
3
3
3
3
3
3
3
3
3
3
4
4
4
4
4
4
4
4
4
4
4
4
4
4
4
4
4
4
4
4
4
4
4
4
4
4
4
4
4
4
4
4
4
4
4
4
4
4
4
4
4
4
4
4
4
4
4
4
4
5
5
5
5
5
5
5
5
6
6
6
6
6
6
6
6
6
6
6
6
6
6
6
6
6
6
6
6
6
6
6
7
7
7
7
7
7
7
7
7
7
7
7
6
6
6
6
6
6
7
7
7
7
7
7
7
7
7
7
7
7
7
7
7
7
7
7
7
7
7
8
8
8
8
7
7
7
7
8
8
8
8
8
8
8
8
8
8
8
8
8
8
8
8
8
8
8
8
8
8
8
8
8
8
8
8
8
8
8
8
8
8
8
8
8
8
8
8
8
8
9
9
9
9
10
10
10
10
10
10
10
10
10
10
10
10
11
11
11
11
11
11
11
11
11
11
11
11
11
11
11
11
11
11
11
11
11
11
11
11
11
11
11
11
11
11
11
11
11
11
11
11
11
11
11
11
11
11
11
11
13
13
12
12
12
12
12
12
12
12
12
11
11
11
11
11
11
11
11
11
11
11
11
11
11
11
11
11
11
11
11
11
11
11
11
11
11
10
10
10
10
11
11
11
11
11
11
11
11
11
11
11
11
11
11
12
13
13
13
13
13
13
13
13
13
13
13
13
13
13
13
13
13
12
12
12
12
12
13
13
13
13
13
13
13
13
13
13
13
13
13
13
13
13
13
13
13
13
13
13
13
13
13
13
13
13
13
13
13
13
13
13
13
13
13
13
13
14
14
14
14
14
14
14
14
14
14
14
14
14
14
14
14
14
14
14
14
14
14
14
14
14
14
14
14
14
14
14
14
14
14
12
12
12
12
12
12
12
12
12
11
11
11
11
11
11
11
11
11
11
11
11
11
11
11
11
11
11
10
10
10
10
11
11
11
11
11
11
11
11
11
11
11
10
10
10
10
10
10
11
11
11
11
11
11
11
11
11
11
11
10
10
10
9
9
9
9
9
9
9
9
9
9
9
10
10
10
9
9
9
9
10
11
11
11
11
11
10
10
10
10
10
10
10
9
9
9
9
9
9
9
9
9
9
9
9
9
9
9
10
10
10
10
10
10
10
10
10
10
9
9
9
9
9
9
9
9
9
9
9
9
9
9
9
9
8
8
8
8
8
9
9
9
9
9
9
9
9
9
11
10
10
10
10
10
10
10
10
10
10
10
10
10
11
11
11
11
11
11
11
11
11
11
11
11
11
11
11
11
11
11
11
11
11
11
11
11
11
11
11
11
11
11
11
11
11
11
10
10
10
10
10
10
10
10
10
10
10
10
9
9
9
9
9
9
9
9
9
10
10
10
10
10
10
10
10
10
10
10
10
10
11
11
11
11
11
10
10
10
10
10
10
10
10
10
10
10
10
10
10
10
10
10
10
8
8
8
8
8
8
8
8
7
7
7
7
7
7
7
5
5
5
5
5
5
5
5
6
6
6
6
6
6
6
6
6
6
6
5
5
5
5
5
5
5
5
5
5
5
5
5
5
5
5
5
5
5
5
5
5
5
5
5
5
5
5
5
5
5
5
5
5
5
5
5
5
5
5
5
6
6
6
6
7
7
7
7
7
8
8
8
8
8
8
8
8
8
9
9
9
9
10
10
11
11
11
11
11
11
11
11
12
12
14
15
15
15
15
16
16
16
16
17
17
16
16
16
16
16
16
16
16
16
16
16
16
16
16
16
16
16
16
16
16
16
16
16
16
16
16
16
16
16
16
16
17
17
17
17
17
16
16
16
16
16
16
16
16
16
16
16
17
17
17
17
17
17
17
17
17
18
18
18
18
18
19
20
21
21
21
20
20
20
20
20
20
19
19
19
19
19
19
20
20
20
20
20
20
20
19
19
19
19
19
19
19
19
18
18
18
17
17
17
17
17
17
17
17
17
17
17
17
17
17
17
17
17
17
17
17
17
17
17
17
17
17
17
17
17
17
17
17
17
17
17
17
17
17
17
17
17
16
16
15
15
15
15
15
16
15
15
14
14
14
14
14
13
13
13
13
13
13
14
14
13
13
14
14
14
15
15
15
15
15
15
15
15
15
15
15
15
15
15
15
15
15
15
15
16
16
16
16
16
16
16
16
16
16
16
16
16
13
13
13
13
13
13
13
13
12
12
11
11
10
10
10
10
10
10
10
10
10
10
10
10
11
11
11
11
11
11
11
11
11
10
10
10
10
10
10
10
10
10
10
10
10
10
10
10
10
10
10
10
10
10
10
9
9
9
11
11
11
11
11
11
11
11
11
11
11
11
11
11
11
11
11
11
11
10
10
10
10
9
9
9
9
9
10
10
10
10
10
10
10
11
11
11
11
10
11
11
11
11
11
11
11
11
11
11
11
11
11
11
11
11
11
11
11
11
12
12
14
14
14
14
14
14
14
13
13
13
14
14
14
13
14
14
14
14
14
13
13
13
13
13
13
14
14
14
15
15
16
16
16
17
17
17
17
17
17
17
17
17
17
17
17
17
17
17
17
17
17
17
17
17
17
17
17
17
17
17
17
17
17
17
17
17
17
17
17
17
17
17
17
17
16
16
16
16
16
15
15
15
15
15
15
15
15
15
15
15
15
15
15
15
15
15
15
15
15
14
14
13
13
13
13
13
13
13
13
13
13
13
13
13
13
13
13
13
12
12
12
12
12
12
12
12
12
12
12
12
12
12
12
12
11
11
11
11
11
11
11
11
10
10
10
10
10
10
10
10
10
10
10
10
10
10
10
10
10
9
9
10
10
10
10
10
10
10
10
10
10
10
10
10
10
10
10
10
10
10
10
10
10
10
10
10
10
10
9
9
9
9
8
8
8
7
7
6
6
6
6
6
5
5
5
5
5
5
5
5
5
6
6
6
6
6
6
6
6
6
6
6
6
6
6
6
5
5
5
5
5
5
5
5
5
5
5
5
5
5
5
5
5
5
5
5
5
5
5
3
3
3
3
3
3
3
3
3
3
3
3
3
3
3
3
3
3
3
3
3
3
3
3
3
3
3
3
3
3
2
2
2
2
2
2
2
2
2
2
2
2
2
2
2
2
2
2
2
2
2
2
2
2
2
2
2
2
2
2
2
2
2
2
2
2
2
2
2
2
2
2
2
2
2
2
2
2
2
2
2
2
2
2
2
3
2
2
2
2
2
1
1
1
1
1
1
1
1
1
1
1
1
1
1
1
2
2
2
2
2
2
2
2
2
3
3
4
5
5
5
5
5
5
5
5
5
5
5
5
5
5
4
4
4
4
4
4
4
4
4
4
4
4
4
4
4
4
4
4
4
4
4
4
4
4
4
4
4
4
4
4
4
4
4
4
4
4
4
4
4
4
4
4
4
4
4
4
4
4
4
4
4
4
4
4
4
4
4
4
4
4
4
5
5
5
5
5
5
5
5
5
5
5
5
5
5
5
5
5
5
5
5
5
5
5
5
5
5
5
5
5
5
5
5
5
5
5
5
5
5
6
6
6
6
6
6
6
6
6
6
6
6
5
5
5
5
5
5
5
5
5
5
5
5
5
5
5
5
5
5
5
5
5
5
5
5
5
5
5
5
5
5
5
5
5
5
5
5
5
5
5
5
5
5
5
6
6
6
7
7
7
7
8
8
8
8
8
8
8
8
8
8
8
8
8
8
9
9
9
10
10
10
10
10
10
10
11
11
11
11
11
11
11
11
11
11
11
11
11
11
11
11
11
11
11
11
11
11
11
11
12
12
13
13
13
13
13
13
13
13
13
13
13
13
13
13
13
13
13
13
12
12
12
12
12
12
12
12
12
12
12
12
12
12
12
12
12
12
12
12
12
12
12
12
12
12
12
13
13
13
13
13
13
13
13
13
13
12
12
13
13
12
12
12
12
11
11
11
11
11
11
11
11
11
11
11
11
11
11
11
11
11
11
11
11
11
11
11
11
11
11
11
11
11
11
11
11
11
11
11
11
11
11
11
11
11
11
11
11
11
11
11
11
10
10
10
10
10
10
10
10
9
9
9
9
9
9
9
9
9
10
10
10
10
10
10
10
10
10
10
10
10
10
10
10
10
10
10
9
9
9
9
9
10
10
10
10
10
10
10
10
10
10
10
10
10
10
9
9
9
9
9
9
9
9
8
8
7
7
7
7
7
7
7
6
6
6
6
6
8
8
8
8
8
9
9
9
9
9
9
9
9
10
9
9
8
8
8
8
8
8
8
9
9
9
9
8
8
8
8
8
8
8
8
8
8
8
8
8
8
8
8
8
8
8
8
8
8
8
8
8
8
8
8
8
8
8
8
8
8
8
8
8
8
8
8
8
8
8
8
8
8
8
8
8
8
9
9
9
8
7
7
7
8
8
8
8
8
8
8
8
8
8
8
8
8
8
8
8
8
8
8
8
8
8
8
8
8
8
8
8
8
8
8
8
8
8
8
8
8
8
8
8
8
8
8
8
8
8
9
9
9
9
9
9
9
9
9
9
9
8
8
8
8
8
8
8
8
8
8
8
8
8
8
8
8
8
8
8
8
8
8
8
8
8
8
8
8
8
8
8
7
6
6
6
6
6
6
6
6
6
6
6
6
6
6
6
6
6
5
5
5
5
5
5
5
6
6
6
6
6
5
5
6
6
6
6
6
6
5
5
5
5
5
5
5
5
5
5
5
5
5
5
5
5
5
5
5
5
5
5
5
4
4
5
5
5
5
5
5
5
5
7
7
7
8
8
8
8
8
8
8
8
8
8
8
8
8
8
8
8
8
8
8
8
8
8
8
8
8
8
8
8
8
8
8
8
8
8
8
8
8
8
8
8
8
8
8
8
8
8
8
8
8
8
8
8
8
8
8
8
8
8
8
8
8
8
8
8
8
8
8
8
8
8
8
8
8
8
8
8
8
8
8
8
8
8
8
8
8
8
8
8
8
8
8
8
8
8
8
8
8
8
9
9
9
9
9
9
8
8
8
8
8
8
8
8
8
8
8
7
7
7
6
6
6
6
6
6
6
6
6
6
6
6
6
6
6
6
6
6
6
6
6
6
6
6
6
6
6
6
6
6
6
6
6
7
7
7
7
7
7
7
7
7
7
7
7
7
7
7
7
7
7
7
7
8
8
8
8
8
9
9
9
9
9
9
9
9
8
7
7
7
7
7
7
7
7
7
7
7
7
7
7
7
7
7
8
9
9
9
9
9
9
9
9
9
9
9
9
9
9
9
9
9
9
9
9
9
9
8
8
8
8
8
7
7
7
7
7
7
7
7
7
7
7
7
7
7
7
7
7
7
7
7
7
7
7
7
7
7
7
7
7
7
7
7
7
7
7
7
7
7
7
7
7
7
7
7
7
7
7
7
7
6
6
6
6
6
6
6
5
5
5
5
5
5
5
5
5
5
5
5
6
6
6
6
6
6
6
8
8
8
8
8
8
8
8
8
8
8
8
8
8
8
8
8
8
8
8
8
8
8
8
8
8
8
8
8
8
8
8
8
9
9
10
10
10
10
10
10
10
10
10
10
10
10
10
10
10
10
10
10
9
9
8
8
8
8
8
8
8
8
8
8
8
8
7
7
7
7
7
7
7
7
7
7
7
7
7
7
7
7
7
7
7
7
7
7
7
7
7
7
7
7
7
7
7
7
7
8
9
9
9
9
9
9
9
9
10
10
10
10
11
11
11
11
11
11
11
11
11
11
11
10
10
10
10
10
10
10
11
11
11
11
11
11
11
12
12
12
12
12
12
12
12
12
12
12
12
12
12
12
12
12
11
11
11
11
11
11
11
11
11
13
13
13
13
13
13
13
13
13
12
12
12
12
12
12
12
12
12
12
12
12
12
11
11
11
11
11
11
11
11
11
11
11
11
11
9
9
9
9
9
9
9
9
9
9
9
9
9
9
9
9
10
9
10
10
10
10
10
10
10
10
10
10
10
11
11
10
10
10
10
10
10
10
10
10
9
9
9
9
9
9
9
9
9
9
9
9
9
9
9
9
9
8
8
8
8
8
8
8
8
8
8
8
8
8
8
8
8
8
8
8
8
8
8
8
8
8
8
8
9
9
9
9
9
9
9
9
9
9
9
7
7
7
7
7
7
7
7
6
6
6
6
6
6
6
6
6
6
6
7
7
7
7
7
7
7
7
7
7
6
6
6
6
6
6
6
6
6
6
6
6
6
6
6
6
6
6
6
6
6
6
7
7
7
7
7
7
7
6
6
6
6
6
6
6
6
6
6
6
6
6
6
6
6
6
6
6
6
10
10
10
10
10
10
10
10
9
9
9
9
9
9
9
9
9
9
8
8
8
8
8
8
9
9
9
9
9
9
9
9
9
9
9
9
9
9
9
9
9
9
9
9
9
9
9
9
9
9
9
9
9
9
9
10
10
10
10
10
11
11
11
11
11
11
11
11
11
11
11
11
11
11
11
11
10
10
10
10
10
10
10
10
10
9
9
9
9
9
9
9
9
8
8
8
8
8
8
8
8
8
8
9
9
9
9
9
9
9
9
9
9
9
9
9
9
9
9
9
9
9
9
9
9
9
10
10
10
10
10
10
10
10
9
9
9
9
9
9
9
9
9
9
9
9
9
9
9
9
9
9
9
9
9
9
9
9
9
9
9
9
9
8
8
8
8
8
8
8
8
8
8
8
7
7
7
7
7
7
8
8
9
9
9
9
9
9
9
9
9
9
9
9
9
9
9
9
9
9
9
9
9
9
9
9
9
9
9
9
9
10
10
10
10
10
10
11
11
11
11
11
11
11
11
11
11
11
11
11
11
12
12
12
13
12
12
12
13
12
12
12
12
12
12
12
12
12
12
12
12
13
13
13
13
13
13
13
13
13
13
13
13
13
13
13
13
13
13
13
13
13
12
12
12
12
14
14
14
14
14
14
14
14
14
14
14
14
15
15
15
15
15
15
15
15
15
15
16
16
16
16
16
16
16
16
16
16
16
16
16
15
15
15
15
15
15
15
15
15
15
15
15
15
15
15
15
16
16
16
17
17
19
18
17
17
19
19
19
19
19
19
19
19
19
19
19
19
19
19
19
19
19
19
19
18
18
18
18
18
18
18
18
18
18
18
19
19
19
19
19
19
19
19
19
19
19
19
19
19
19
19
19
18
18
19
19
19
19
19
19
19
20
20
20
21
21
21
21
21
21
21
21
21
22
22
22
22
22
22
22
23
23
23
23
23
23
24
24
24
24
24
25
25
24
24
24
23
23
24
24
24
24
25
25
25
25
25
25
26
26
26
26
26
26
26
27
27
26
26
26
26
26
26
27
28
29
27
26
26
26
26
26
26
26
26
26
26
26
25
25
25
24
23
23
23
23
23
23
25
25
24
23
23
23
23
24
24
24
24
23
23
23
23
23
23
23
24
24
24
24
24
24
24
24
25
26
26
26
26
26
26
26
26
26
26
26
26
26
26
26
26
27
27
27
27
27
26
27
27
27
28
28
28
28
28
28
28
29
29
29
29
29
29
29
29
29
29
29
29
29
29
29
29
29
29
29
29
29
29
29
29
29
30
29
29
29
29
29
29
29
29
29
30
30
30
30
31
30
30
29
29
29
29
29
29
29
29
29
29
29
29
29
29
29
29
29
29
29
29
29
29
29
29
29
29
29
29
29
29
29
29
27
28
28
28
27
26
25
25
26
26
26
26
26
26
26
27
26
26
26
24
24
24
24
24
24
24
24
20
20
20
20
18
17
17
17
17
17
17
17
16
13
13
12
12
12
12
12
12
12
12
12
12
12
12
12
12
12
11
11
11
11
11
11
10
10
10
10
8
8
8
8
8
8
8
8
9
8
8
8
8
8
8
9
9
9
9
9
9
9
9
9
9
9
9
9
10
10
10
11
11
11
10
10
10
10
10
10
10
10
10
10
9
9
8
8
8
8
8
8
8
8
8
8
8
8
8
8
8
8
8
7
8
8
8
8
8
8
8
8
8
8
8
8
9
9
9
9
9
8
8
7
7
7
7
7
7
7
7
7
7
7
8
8
8
8
8
8
8
8
8
8
8
8
7
7
7
7
7
8
8
8
8
8
8
8
8
8
8
8
8
8
8
8
9
9
9
9
9
9
9
9
9
9
9
9
9
9
9
9
9
9
9
9
9
9
9
9
8
8
8
8
8
8
8
8
8
8
8
9
9
8
8
8
8
8
8
8
8
8
8
7
7
7
6
6
6
6
6
6
6
6
6
6
6
6
6
6
6
6
6
6
6
6
6
6
6
6
6
6
6
6
6
6
5
5
5
5
5
5
5
5
5
5
5
5
5
5
5
5
5
5
5
5
5
5
5
5
5
5
5
6
6
6
6
6
5
5
5
5
5
5
5
5
6
6
6
6
5
5
5
5
5
5
5
4
4
4
4
4
4
4
4
4
4
4
4
4
4
4
4
4
4
4
4
4
5
5
5
5
5
5
5
5
5
5
5
5
5
5
5
5
5
5
5
5
5
5
5
5
5
5
5
5
5
5
5
5
5
5
5
5
5
5
5
5
5
5
5
5
5
5
5
5
5
5
5
5
5
5
5
5
5
5
5
5
5
5
5
5
5
5
5
5
5
5
5
5
5
5
5
5
5
5
5
5
5
5
5
5
5
5
5
5
5
5
5
5
5
5
5
5
5
5
5
5
5
5
5
5
5
5
5
5
5
5
5
5
5
5
4
4
4
4
4
4
4
3
3
3
3
3
3
4
4
4
4
4
4
4
4
4
5
5
5
5
5
5
5
5
5
5
5
5
5
5
5
5
5
5
5
5
5
5
5
5
5
5
5
5
5
5
5
5
5
5
5
5
5
5
5
5
5
5
5
5
5
5
5
5
5
5
5
5
5
5
5
5
5
6
6
6
5
5
5
5
5
5
5
5
5
5
5
5
5
5
5
5
5
5
6
6
6
6
6
6
6
6
6
6
6
6
6
6
6
6
6
6
6
6
6
6
6
6
6
6
6
7
7
8
9
9
9
9
9
9
9
10
10
10
10
10
10
10
10
11
12
12
12
12
12
12
12
11
11
11
11
11
11
12
12
13
13
13
13
13
13
13
13
13
15
15
15
15
15
15
15
15
15
15
15
16
16
16
16
16
17
17
17
17
17
17
17
17
17
17
18
17
17
17
17
17
17
17
17
17
17
17
17
17
17
17
17
17
17
17
17
17
17
17
17
17
17
17
17
17
17
17
17
17
17
17
17
17
17
17
17
17
17
17
17
16
16
16
16
16
16
16
16
16
16
16
16
16
16
16
16
17
17
17
17
17
17
17
17
17
17
17
17
17
17
17
17
17
16
16
16
16
16
16
16
16
16
16
16
16
16
16
16
16
16
16
16
16
16
15
16
16
16
16
15
15
16
16
16
16
16
16
16
16
16
16
16
16
15
15
16
16
16
16
16
16
16
16
15
15
15
15
15
15
15
15
15
14
14
14
14
14
14
14
13
13
12
11
11
11
11
11
11
11
11
11
11
11
11
11
11
11
11
11
11
11
11
11
11
10
10
10
9
10
9
9
9
9
9
9
9
9
9
9
9
8
8
8
8
8
7
7
7
7
7
7
7
7
7
7
7
7
7
7
7
7
7
6
6
6
6
6
6
7
7
7
7
7
7
7
7
7
8
8
8
8
8
8
8
8
8
8
8
8
8
8
8
8
8
8
8
8
8
7
7
7
7
7
7
7
7
7
7
7
7
7
7
7
7
7
7
7
7
7
7
7
7
7
7
7
7
7
7
7
6
5
5
5
5
5
5
5
5
5
7
7
7
7
7
8
8
8
8
9
9
9
9
9
10
10
10
11
10
10
10
10
10
8
9
9
9
9
9
9
9
9
9
9
9
9
9
9
9
9
9
9
10
10
10
10
10
11
9
9
10
10
10
11
11
11
11
11
11
11
11
11
11
11
12
12
12
12
12
12
12
12
12
12
12
12
12
12
12
12
12
12
12
12
12
12
12
12
12
11
11
12
12
12
13
13
13
13
13
13
14
14
15
16
16
16
17
17
17
17
18
19
21
22
23
24
24
24
25
25
25
25
25
25
24
24
24
24
23
24
24
24
24
24
24
24
24
24
25
25
25
25
25
25
25
25
25
25
25
25
25
25
25
25
25
25
25
25
25
25
25
25
25
25
25
25
25
25
25
26
26
26
26
27
27
26
26
26
26
26
26
27
27
27
28
28
28
28
28
28
28
28
28
28
28
28
28
28
28
28
28
28
27
28
29
29
29
29
28
28
28
28
28
28
28
28
28
28
28
28
28
28
26
26
26
26
26
26
26
26
26
26
26
26
25
26
29
30
30
30
30
32
32
34
35
35
35
35
35
35
39
40
40
41
41
40
40
40
40
40
40
41
41
41
42
42
42
43
43
43
43
41
41
41
41
41
41
41
41
41
41
41
41
41
43
45
44
46
47
49
50
53
52
53
57
58
58
58
58
59
59
59
59
59
60
60
61
60
60
60
60
60
60
60
60
60
60
60
60
60
59
59
59
59
59
59
59
59
60
60
59
59
59
59
59
60
60
63
63
63
65
65
65
66
66
66
66
66
67
67
66
67
69
70
71
71
71
71
71
71
71
72
72
72
72
72
70
70
68
68
67
67
67
66
66
66
65
65
65
66
66
66
65
65
67
67
67
68
68
68
68
68
67
67
67
68
68
66
66
65
65
65
65
65
65
65
65
64
64
64
64
63
63
63
63
65
65
65
64
64
64
64
64
64
63
62
59
57
57
57
56
56
56
56
56
55
55
55
55
55
55
55
55
55
55
55
55
55
56
57
57
58
58
57
59
65
65
62
63
63
60
63
64
66
70
76
77
77
89
89
92
93
95
95
95
98
98
98
101
101
101
101
98
99
100
100
100
97
96
95
94
95
95
94
93
94
94
95
94
94
94
95
95
95
95
95
95
95
94
93
93
93
93
93
92
92
92
92
92
95
101
104
106
105
106
107
110
110
110
110
110
110
110
110
110
110
111
111
112
112
112
112
112
111
111
112
112
116
120
120
120
121
122
122
121
121
121
121
121
121
121
121
121
121
124
123
126
128
128
130
128
126
126
126
126
126
126
126
126
127
126
126
125
124
124
124
122
122
122
122
122
122
120
118
115
115
115
115
115
115
115
115
113
112
112
112
112
114
115
115
118
118
116
116
115
115
115
117
116
117
122
124
126
125
122
122
124
125
127
128
128
128
127
126
126
126
127
127
129
129
129
130
129
127
126
125
125
126
126
129
129
128
128
124
125
124
133
132
139
137
140
139
139
138
138
138
139
141
141
141
139
139
139
139
141
142
142
142
142
138
138
139
138
136
136
136
136
136
136
138
147
144
144
145
145
149
148
145
147
147
148
146
148
148
150
151
153
154
155
156
155
154
153
152
152
152
153
153
153
153
154
154
154
152
152
152
152
151
151
150
150
148
148
148
148
148
147
147
146
143
143
143
143
143
144
144
144
145
145
145
144
142
143
142
143
143
144
144
143
143
142
144
143
143
143
143
146
145
146
146
148
148
146
148
148
151
152
152
152
152
150
147
142
141
142
142
140
141
141
137
136
136
136
136
133
131
129
124
122
124
124
121
122
122
121
121
121
121
120
120
119
117
116
116
116
116
115
115
115
115
114
113
113
113
113
113
113
114
115
107
107
105
107
106
105
105
105
104
101
97
96
95
98
98
98
97
98
100
101
101
102
104
103
103
101
101
101
101
101
101
101
103
104
103
103
102
103
101
101
101
104
104
105
104
105
104
103
97
97
96
96
96
95
95
94
93
93
92
92
92
94
94
92
87
86
86
85
85
85
85
81
80
78
77
79
80
83
87
86
87
85
85
82
82
82
81
80
79
77
77
78
79
79
79
78
81
81
81
80
77
77
77
76
75
76
77
76
76
77
77
78
82
82
80
81
79
80
80
80
80
82
82
82
81
81
81
81
81
81
80
78
77
77
77
77
77
77
77
73
73
73
73
73
73
73
73
75
75
76
76
76
76
75
74
74
74
74
74
74
75
75
76
76
76
76
76
75
75
76
77
77
77
77
83
83
85
84
81
80
80
81
81
83
83
83
83
83
83
83
83
83
86
85
87
86
89
89
87
95
98
100
101
106
107
107
108
108
108
110
109
109
109
109
109
109
107
107
109
109
107
107
104
104
106
107
109
107
107
105
107
106
109
109
110
113
113
109
107
106
107
112
109
108
109
108
108
108
108
107
108
109
108
108
108
108
107
107
107
107
107
106
106
106
106
105
105
105
105
105
105
105
105
105
104
103
103
103
103
103
103
103
102
103
102
102
101
101
101
101
101
101
100
98
97
97
98
98
98
98
97
97
97
98
98
96
95
95
95
95
95
96
96
96
95
95
95
98
98
98
99
100
100
101
101
101
101
100
98
95
95
95
94
94
94
95
94
94
93
93
90
91
91
91
92
92
92
91
85
85
85
86
84
83
83
82
79
79
77
77
77
77
77
76
76
76
76
76
77
76
75
75
75
75
74
75
76
80
79
78
79
77
77
77
78
78
75
74
74
76
76
76
79
79
79
79
79
82
83
83
83
83
84
78
77
77
77
85
93
95
96
100
102
110
111
109
109
110
110
110
110
110
110
110
110
107
107
107
107
107
107
107
107
107
105
105
104
104
105
106
104
102
101
102
102
102
101
99
99
99
99
100
100
100
100
99
99
99
99
97
96
96
95
95
95
95
94
94
94
94
94
94
94
94
94
94
94
91
90
89
89
89
89
89
91
91
91
91
93
92
93
93
93
94
94
91
92
91
91
91
91
94
96
95
95
96
98
101
106
109
108
108
108
109
109
110
117
119
124
128
125
124
123
124
123
122
121
122
122
122
122
122
121
118
117
116
117
117
114
113
107
107
104
106
106
107
107
108
113
111
115
119
118
125
125
125
127
127
129
128
130
130
131
132
133
132
130
130
130
130
130
129
129
130
130
128
127
127
125
125
124
124
124
124
123
123
123
123
121
121
120
120
120
120
120
120
119
119
118
117
120
120
120
120
120
120
120
123
125
125
127
130
130
130
130
126
126
125
125
125
124
124
124
123
123
123
123
124
119
119
119
120
121
120
118
119
113
114
114
113
112
112
112
114
114
113
113
113
113
114
113
113
112
112
111
107
107
107
109
110
110
110
109
110
112
111
111
112
113
112
113
114
114
114
116
112
113
113
116
112
113
114
113
109
110
116
115
115
113
112
106
106
104
107
107
107
105
102
102
100
100
99
99
99
99
96
96
95
95
95
94
95
95
95
95
95
96
96
96
97
97
97
97
97
97
97
97
97
97
97
97
97
97
97
97
97
97
97
97
97
97
97
97
97
97
97
97
96
97
97
97
96
97
98
97
97
97
98
101
102
106
107
107
108
108
109
110
113
111
112
114
114
117
119
112
111
113
113
115
115
115
115
115
114
113
113
113
110
110
110
110
111
112
114
112
111
111
111
111
112
113
113
113
113
111
109
105
107
109
109
109
108
107
106
106
106
106
106
107
107
111
113
112
110
110
110
111
116
116
122
125
127
124
126
126
126
126
126
126
127
123
123
124
122
121
123
122
120
118
117
115
115
114
113
113
113
113
113
111
111
111
111
113
115
116
116
116
116
117
117
114
113
110
107
107
107
110
112
113
114
114
113
112
110
109
109
109
109
107
105
105
105
104
104
105
106
106
106
106
107
107
107
106
104
105
105
105
105
105
105
104
105
105
107
107
104
100
98
98
98
97
97
97
96
96
96
96
96
100
101
102
102
102
104
106
106
106
106
106
104
102
102
102
102
101
101
101
101
99
98
98
98
99
98
97
97
95
95
95
95
94
94
92
91
88
87
86
86
86
85
79
79
78
77
77
77
78
75
74
74
74
71
71
71
71
70
70
70
71
73
72
72
72
73
71
71
71
71
72
73
73
73
73
73
76
76
76
76
76
75
74
74
73
72
72
72
72
72
72
73
73
73
72
71
71
70
70
70
70
65
65
65
68
67
68
67
67
67
67
66
66
67
67
63
63
65
65
65
65
66
66
70
73
75
79
79
79
87
88
89
89
91
88
89
94
94
95
95
95
96
96
95
98
103
102
102
102
102
102
102
101
104
104
105
105
105
103
102
102
99
99
100
100
100
100
100
100
99
98
97
97
97
97
97
98
98
98
98
99
99
99
98
98
99
99
99
99
98
98
96
96
96
96
96
95
95
95
95
93
94
94
93
92
92
92
93
92
92
92
92
92
91
90
89
88
88
88
88
89
85
85
83
83
83
85
85
90
93
93
97
103
103
104
106
106
106
106
104
104
104
105
103
103
101
103
100
99
99
99
99
97
95
95
95
105
109
108
109
109
109
107
105
104
104
101
101
101
101
102
102
102
101
101
101
101
102
101
100
100
99
98
96
96
96
100
97
97
95
95
89
89
89
90
89
89
88
88
89
89
89
85
86
86
86
86
87
88
88
88
88
88
87
87
89
88
88
88
88
88
88
88
83
83
82
82
81
82
82
82
82
85
85
85
85
85
86
86
85
85
85
85
85
84
85
85
85
85
85
85
84
84
84
84
84
84
83
83
82
82
82
83
83
83
80
80
80
79
79
79
79
79
78
78
76
75
74
74
74
74
73
74
73
73
73
73
73
73
73
73
73
73
73
74
70
59
54
53
53
53
53
54
53
53
53
53
53
52
52
52
52
53
53
53
52
50
50
51
52
51
51
51
52
52
52
52
52
52
52
52
52
51
48
48
47
47
47
48
48
47
47
47
47
47
46
45
44
43
43
43
43
43
43
42
42
39
39
38
39
38
41
41
42
41
41
41
41
41
41
41
41
41
41
40
41
41
42
42
43
42
42
42
41
43
43
43
43
43
43
43
43
40
40
39
39
41
40
40
40
40
40
37
37
37
38
37
37
37
37
41
42
44
44
43
43
44
47
49
63
65
66
66
67
69
69
69
68
68
70
68
68
68
68
68
68
68
68
68
68
71
71
71
71
71
73
73
73
73
73
74
74
74
75
75
75
75
76
76
75
75
76
76
75
74
74
73
73
73
73
73
73
73
72
72
71
71
71
71
71
71
71
68
68
68
68
69
69
69
69
69
69
69
69
69
69
69
68
68
68
68
68
69
69
69
69
69
68
67
66
66
66
66
65
65
65
65
65
65
65
63
63
61
61
61
61
61
61
61
60
60
59
59
55
55
55
56
58
59
64
65
65
71
71
71
74
77
76
75
72
67
67
69
68
68
68
68
69
69
69
70
70
70
70
70
70
67
67
66
65
65
65
65
65
65
65
64
65
65
65
65
66
66
66
67
66
68
71
71
72
71
71
71
71
73
73
73
74
76
76
77
77
77
78
81
80
81
88
91
91
96
100
101
101
101
101
100
101
101
99
99
96
95
95
95
95
95
95
94
94
94
94
94
94
93
93
93
93
93
93
93
93
94
94
94
92
92
92
92
93
94
93
98
98
99
100
99
101
100
100
100
100
100
100
98
98
97
97
97
97
97
97
97
97
97
98
98
98
98
98
98
97
97
95
96
97
96
93
93
94
94
98
101
118
124
125
124
124
124
124
131
131
132
134
133
134
132
131
133
133
130
130
130
124
123
123
123
123
122
123
123
123
124
125
125
124
124
124
123
123
123
121
122
122
121
121
121
121
118
118
118
118
118
118
118
118
118
118
120
119
120
117
118
118
118
119
119
120
121
119
117
117
117
117
118
113
110
110
110
110
110
110
110
108
107
104
104
104
104
105
105
107
109
114
113
113
113
113
113
113
113
113
112
110
110
109
109
109
109
109
109
109
109
109
110
110
110
110
110
111
111
112
109
110
109
107
102
102
101
101
100
100
100
101
99
97
95
95
95
94
94
92
92
93
91
89
89
88
89
88
88
89
87
86
85
85
84
83
82
82
82
83
83
81
82
82
82
83
83
83
84
84
83
81
77
77
80
79
78
79
76
74
74
75
75
75
74
72
73
73
73
74
74
74
73
72
72
71
68
68
67
67
67
67
65
65
65
65
65
64
64
64
64
64
65
65
62
59
59
59
59
59
59
58
58
58
56
57
57
57
56
56
56
56
56
56
56
56
55
54
54
54
55
54
54
53
53
53
54
55
58
58
57
57
57
57
57
57
57
58
58
58
59
59
59
59
58
58
58
58
57
58
59
59
59
58
58
59
62
64
66
66
68
68
65
65
65
65
65
65
65
68
68
65
66
66
66
66
66
65
65
65
65
65
66
66
65
64
65
65
66
70
71
71
70
71
70
69
70
70
69
69
69
67
66
66
66
66
66
66
66
65
66
65
61
61
61
61
61
61
61
61
60
63
63
64
65
65
65
65
65
66
67
66
65
65
65
65
65
65
65
65
65
65
65
65
65
65
65
65
66
67
69
69
68
67
69
70
69
70
72
73
74
73
76
82
82
82
81
80
81
82
83
84
85
85
85
89
89
89
89
89
89
89
89
89
89
89
88
88
89
89
89
88
87
87
87
86
86
86
87
87
87
89
89
89
89
89
87
87
84
84
84
85
84
85
84
84
84
84
83
82
82
82
82
82
80
80
80
79
79
79
79
79
78
79
75
76
76
76
76
76
76
76
76
76
77
77
77
77
77
76
76
76
75
71
71
71
69
69
69
69
69
69
69
68
68
68
68
68
69
67
67
67
67
66
65
65
65
65
65
65
64
64
64
64
64
64
63
64
64
65
65
65
66
65
65
65
65
65
66
65
71
71
77
77
80
81
81
81
81
88
86
96
96
95
95
95
95
95
95
95
95
95
94
92
92
92
92
92
92
92
91
90
90
91
91
91
91
92
90
91
91
91
92
92
101
111
114
113
112
118
118
132
132
132
133
135
132
132
132
134
133
130
131
130
130
132
132
135
135
134
136
135
136
136
136
136
134
135
133
132
132
132
132
132
132
132
132
131
131
131
131
131
131
131
131
130
130
130
130
128
129
129
127
127
127
126
125
125
124
124
124
125
126
127
127
126
126
126
126
126
126
126
125
127
128
127
126
124
124
124
123
124
121
121
121
121
121
120
120
121
121
120
120
124
124
124
124
124
124
122
121
121
121
121
122
124
123
122
122
122
122
121
121
121
121
121
119
119
119
120
121
120
122
120
119
113
113
107
107
107
107
107
107
106
106
102
102
101
95
94
92
92
91
91
91
92
92
94
94
95
96
95
95
93
92
91
91
90
89
87
87
86
86
86
87
88
89
89
89
89
91
91
89
90
91
88
94
94
96
98
97
97
95
89
89
87
88
88
89
89
87
87
87
86
84
84
86
88
89
91
95
95
97
97
97
97
100
102
103
107
105
106
115
115
118
117
116
115
113
113
113
113
113
113
112
113
113
113
113
113
110
110
110
110
110
109
107
107
107
107
107
106
106
106
106
106
102
102
102
102
102
103
103
101
101
101
96
96
96
95
95
95
94
95
95
94
94
93
93
93
93
93
92
92
93
93
92
91
90
90
90
93
93
93
94
93
94
93
90
90
90
90
90
90
90
89
89
89
87
88
89
89
88
86
85
86
86
87
87
88
86
84
83
83
81
78
77
77
74
73
73
73
72
71
71
72
72
73
73
72
71
73
73
73
71
71
71
71
72
76
76
77
77
72
72
72
73
73
74
74
73
73
72
72
70
70
69
69
68
67
67
65
65
65
62
63
63
63
62
62
62
62
61
61
59
59
60
60
62
55
59
60
59
59
59
62
61
65
65
65
64
64
64
64
66
70
68
70
71
72
73
76
76
78
83
83
89
92
89
89
90
89
90
90
90
90
91
91
90
89
89
89
89
89
89
89
90
90
90
89
89
89
89
89
89
88
89
89
89
89
89
89
88
87
87
87
87
87
87
85
85
85
84
84
85
86
86
86
86
86
86
86
85
83
85
85
89
89
89
89
89
89
89
89
89
89
89
88
88
88
86
88
88
87
87
87
87
86
86
86
84
84
83
83
83
83
83
83
83
84
82
85
87
89
90
92
93
93
92
90
90
90
90
90
87
85
85
86
84
84
85
85
83
84
83
83
83
82
79
74
74
74
74
72
72
74
75
75
75
77
77
77
77
77
75
77
77
77
77
75
74
74
74
75
75
75
72
72
73
74
74
75
75
77
76
77
77
77
78
79
79
79
80
80
80
80
81
82
91
95
100
98
99
99
99
100
99
97
95
95
95
95
95
95
95
95
94
94
94
94
95
95
96
96
96
97
100
100
100
103
107
107
107
107
104
104
105
105
106
107
111
111
111
112
113
125
129
129
127
128
125
125
127
126
125
128
130
136
140
141
140
139
138
137
137
137
137
137
137
137
137
136
136
136
136
136
136
136
136
136
136
136
136
136
135
136
135
136
136
137
136
136
136
136
132
135
135
135
136
136
135
135
134
133
132
132
131
130
130
130
130
130
130
130
129
129
129
126
126
126
126
125
125
125
125
125
124
123
123
120
118
117
117
116
116
116
116
116
114
113
113
113
113
113
113
113
113
112
111
110
110
111
112
111
111
113
112
110
107
106
106
105
102
103
105
104
105
103
103
102
103
101
98
98
95
95
95
95
95
95
93
92
91
91
94
94
104
111
112
113
107
103
105
106
108
108
109
110
109
108
107
107
107
110
109
109
114
113
115
114
114
114
115
115
116
118
118
118
120
120
114
114
114
114
114
114
114
114
114
114
113
109
107
107
108
111
110
111
114
114
115
116
116
112
112
111
110
111
110
110
107
107
107
106
106
107
107
108
108
108
108
108
108
107
107
107
107
107
107
107
107
107
107
107
108
108
107
116
118
118
118
115
115
115
116
116
116
118
119
119
119
120
122
122
125
125
125
125
125
124
124
124
124
120
119
118
117
118
118
118
118
118
118
115
114
113
113
113
113
113
113
113
113
113
112
113
113
113
113
113
113
112
112
111
111
111
107
107
108
108
108
108
108
108
108
107
107
107
104
103
103
102
102
101
101
101
101
101
98
96
96
96
96
96
96
96
93
93
90
91
88
87
87
87
86
86
86
85
86
85
83
78
76
74
74
74
74
73
71
71
71
71
74
73
73
73
73
73
71
72
70
70
71
65
64
63
64
64
63
63
61
59
59
59
62
62
62
65
67
68
66
65
66
71
71
71
71
72
71
67
67
67
68
67
65
65
65
65
65
66
66
66
66
66
66
65
64
64
64
64
64
64
66
66
67
68
67
66
65
65
65
66
66
66
66
66
66
66
66
66
66
65
65
64
65
65
65
67
67
74
75
77
77
77
77
77
76
75
74
74
74
74
73
73
73
71
71
71
71
71
69
67
65
65
65
65
65
65
65
65
65
65
65
65
65
65
65
65
65
65
67
66
67
67
68
65
65
65
65
65
65
64
64
64
65
65
65
66
66
66
65
66
65
65
66
66
70
71
73
71
77
79
80
81
82
83
83
84
84
84
83
84
84
83
83
83
85
86
87
87
87
87
88
90
91
90
92
92
93
93
93
93
94
95
93
92
94
94
94
94
95
95
95
95
95
95
95
95
92
92
92
91
91
92
92
92
92
91
90
90
90
89
89
89
89
89
89
89
87
85
85
85
85
85
85
84
83
83
83
83
82
82
82
83
84
83
83
83
83
83
83
83
83
85
85
86
88
88
90
91
97
100
103
104
102
101
101
101
104
104
104
103
100
100
100
104
104
104
105
102
101
99
99
99
99
98
97
96
95
96
95
95
95
95
95
95
95
96
96
96
96
96
96
95
95
94
94
94
94
94
94
93
92
91
91
90
90
90
90
90
90
90
90
90
90
90
89
89
88
88
88
89
89
89
89
89
89
89
89
89
89
91
92
93
95
95
94
95
94
94
94
94
95
95
95
95
95
95
95
96
95
92
92
94
93
92
91
89
89
86
85
87
89
89
92
93
93
92
92
90
91
93
89
90
92
95
94
94
93
93
92
93
94
95
95
98
97
98
100
101
100
99
98
97
96
96
96
95
95
95
95
93
90
89
89
89
89
89
89
85
84
83
83
83
83
82
82
82
82
82
82
82
82
83
83
83
83
81
81
82
84
83
83
83
81
82
81
83
83
83
83
81
81
81
81
79
80
77
77
77
77
75
74
75
75
77
77
77
77
77
77
77
77
77
76
76
74
76
73
73
73
73
73
73
72
72
71
71
71
71
71
71
71
71
71
70
71
71
71
71
71
71
71
71
71
71
71
72
71
71
71
71
69
69
69
68
69
69
69
70
68
70
69
69
69
69
69
68
66
66
66
66
63
62
62
59
59
61
61
63
64
61
59
59
71
71
71
72
71
71
71
71
80
81
83
82
79
78
78
78
77
78
84
83
83
85
86
86
85
83
83
83
83
83
84
86
95
98
98
98
98
98
98
98
97
98
99
95
95
95
94
94
94
95
95
95
95
95
95
95
95
95
97
97
96
97
96
96
96
96
96
96
96
96
96
96
96
95
95
95
91
92
90
90
91
90
91
90
92
93
93
97
97
97
98
97
95
96
96
97
97
97
96
95
95
95
95
96
96
96
97
97
97
95
95
95
94
94
93
92
92
92
93
93
93
94
93
93
93
94
97
99
98
96
95
95
97
97
97
97
98
95
90
89
89
90
89
89
90
89
89
87
87
86
85
85
84
86
84
84
84
83
83
83
83
83
83
83
83
80
82
82
83
83
84
84
81
83
87
87
88
88
87
84
85
85
88
88
89
90
90
90
91
92
92
91
91
91
90
90
92
94
93
93
92
85
84
84
83
83
84
83
82
81
81
81
81
81
81
81
81
81
80
81
81
81
80
79
78
78
78
79
79
77
77
75
75
76
76
75
75
75
75
77
77
78
78
78
77
77
76
77
77
77
77
77
76
76
77
77
77
77
77
75
75
77
79
79
81
81
82
82
83
83
81
81
81
82
82
82
82
87
87
90
90
90
90
89
89
88
90
93
94
93
93
93
93
93
94
94
94
95
95
95
97
97
98
101
106
109
108
109
107
107
107
108
108
108
108
107
107
106
106
106
106
106
105
102
101
101
102
101
103
101
101
101
101
101
101
101
102
103
104
103
96
96
95
95
95
94
95
95
101
113
116
118
120
120
119
118
120
120
124
129
133
134
135
134
133
136
136
136
136
136
135
136
134
134
134
134
134
134
134
131
131
129
128
128
127
127
128
127
127
126
126
127
125
125
125
125
124
124
124
124
124
123
123
122
124
123
118
118
118
118
120
120
122
122
121
121
118
118
116
115
115
116
114
114
114
114
114
112
113
111
111
111
110
109
109
108
108
108
108
108
108
108
108
107
107
107
108
107
107
104
104
102
101
100
100
101
101
101
101
101
101
98
98
97
97
97
97
96
97
96
96
96
96
95
93
93
93
92
92
91
89
89
89
89
89
88
86
81
81
79
79
78
78
75
75
73
72
71
72
71
69
66
65
64
65
63
63
63
63
63
62
62
62
61
60
58
58
58
57
57
57
57
55
56
57
56
54
54
54
54
54
54
53
53
48
43
35
32
31
30
30
30
29
29
26
22
22
19
19
19
19
19
19
19
19
19
19
20
19
18
18
18
18
18
18
18
18
19
19
19
19
23
23
23
23
22
22
22
21
21
21
21
21
21
21
21
21
21
21
21
21
21
21
21
21
21
21
20
20
20
20
19
19
19
19
19
18
19
19
20
20
20
20
20
20
20
20
20
20
20
20
20
19
19
19
20
22
22
22
22
22
22
22
22
21
22
22
22
22
22
21
21
21
22
23
23
23
23
23
23
23
23
23
23
23
23
22
22
23
23
22
22
22
23
23
23
23
24
24
24
23
23
23
23
24
24
23
23
23
23
23
23
23
23
23
23
23
23
23
23
23
23
23
24
24
24
24
24
25
25
24
24
24
24
25
26
26
26
26
26
26
26
26
26
26
26
26
27
27
27
26
26
26
26
26
25
25
25
25
25
25
25
25
25
25
25
25
25
25
25
24
24
24
24
24
24
24
24
24
24
24
24
24
24
24
24
24
23
24
24
24
23
23
23
23
23
23
23
23
23
23
23
23
23
23
23
24
24
24
24
22
22
22
22
22
22
22
20
19
18
18
18
18
17
17
17
17
18
18
18
17
17
15
15
15
15
15
15
16
16
16
16
16
16
16
16
14
14
14
14
14
13
13
13
13
13
13
13
13
13
13
14
13
13
13
13
13
13
13
13
13
13
13
13
13
13
12
11
11
11
11
11
11
11
11
11
11
11
11
11
11
11
11
11
11
11
11
11
11
11
11
10
10
10
10
10
10
10
10
10
10
10
11
11
11
11
11
11
11
11
11
11
11
11
11
11
11
11
11
11
11
11
11
11
12
12
12
12
12
12
12
12
12
12
12
11
11
13
13
15
15
15
15
15
15
15
15
17
17
17
17
17
17
16
16
17
16
16
15
16
16
16
16
16
16
16
16
16
16
16
16
16
16
16
17
17
17
17
17
17
17
17
17
17
17
17
17
17
17
17
16
16
16
16
16
16
16
16
16
16
16
16
16
16
16
16
17
17
17
17
17
17
16
16
16
16
17
19
19
19
19
19
19
20
20
20
21
21
20
19
19
19
19
19
19
19
19
19
19
19
20
21
20
20
20
20
20
20
19
19
18
18
18
18
18
18
18
18
18
18
18
19
18
18
17
17
18
18
18
17
17
17
17
18
18
18
18
18
18
18
18
17
17
17
17
17
17
17
18
18
18
18
18
18
18
18
19
19
18
19
19
19
19
19
19
19
19
19
19
19
20
20
20
17
18
18
18
17
17
17
17
17
17
17
16
16
16
16
16
16
16
16
16
16
16
16
16
16
16
16
16
16
16
16
16
16
16
16
16
16
16
16
15
15
15
15
15
15
15
15
15
15
15
14
16
16
16
16
16
16
16
16
16
17
17
17
20
21
22
22
22
22
22
22
22
22
22
22
22
22
22
22
22
22
22
22
22
22
22
22
22
22
21
21
20
20
20
19
19
19
19
19
19
19
19
19
19
19
19
19
19
19
19
19
19
18
17
17
17
17
17
17
17
17
17
17
17
17
17
17
17
17
17
17
17
17
17
17
17
17
17
17
17
17
17
17
17
17
17
17
17
17
17
15
15
15
15
15
15
15
15
15
15
15
15
15
15
15
15
15
15
15
15
15
15
15
15
15
16
16
15
13
13
12
12
12
12
12
12
12
13
13
13
13
13
13
13
13
13
13
13
13
13
14
14
14
12
12
12
13
13
14
14
14
13
13
13
13
13
13
13
13
13
13
13
13
13
13
13
12
12
12
12
12
14
14
14
14
14
14
14
14
14
14
14
14
14
14
14
14
13
13
13
13
12
12
12
12
12
12
13
13
14
14
14
14
14
14
14
14
14
14
14
14
14
14
14
14
15
15
15
15
15
15
15
15
15
15
15
15
16
16
16
16
15
15
15
15
15
15
15
15
16
16
16
16
16
16
16
16
16
16
16
16
17
17
17
17
17
17
17
17
17
17
17
17
17
17
17
17
17
17
17
17
17
17
17
16
16
16
16
16
16
16
16
16
16
17
17
17
17
17
17
18
17
17
18
18
18
17
17
17
16
16
16
16
17
17
17
18
18
19
19
19
20
20
21
21
23
23
24
25
25
25
26
26
26
26
26
26
26
26
27
27
28
28
28
29
29
29
29
29
29
29
30
30
30
31
30
30
30
31
32
32
32
33
34
35
35
36
36
37
37
37
37
37
37
38
38
38
38
38
38
38
38
39
39
39
39
39
39
39
39
39
39
39
39
39
39
39
38
38
37
37
37
37
37
37
37
37
37
37
36
36
36
36
36
35
35
36
36
37
37
37
37
37
40
40
40
41
41
41
41
41
41
41
41
41
41
41
41
42
42
42
42
42
41
41
41
41
41
41
40
41
41
39
39
39
39
39
39
39
39
39
39
39
39
38
38
38
38
38
38
38
37
37
37
37
37
35
35
35
35
35
34
33
33
31
31
29
29
29
29
29
29
29
29
29
29
28
28
28
28
28
28
28
27
27
27
27
26
26
26
26
25
25
24
24
24
24
24
24
24
25
26
27
27
27
27
27
27
29
32
35
35
36
36
36
36
36
36
36
36
36
36
35
35
35
35
35
35
31
32
31
33
34
34
34
35
36
38
38
38
39
39
39
39
40
40
40
39
41
41
42
41
41
42
43
44
43
43
44
44
44
44
44
44
44
44
45
45
45
45
45
45
44
44
44
44
45
45
45
44
44
44
44
43
43
43
43
43
43
44
44
44
44
44
44
44
44
44
44
44
44
44
44
44
44
44
44
45
45
45
46
46
47
47
47
47
47
47
47
47
47
47
47
47
47
47
47
49
50
51
51
51
53
53
53
53
53
52
53
52
52
52
53
53
53
55
55
55
54
54
54
54
55
55
55
59
60
60
62
61
61
60
60
59
60
59
60
63
66
68
68
69
71
71
70
70
70
69
69
68
69
68
68
67
68
68
72
72
73
76
76
75
73
72
72
72
73
73
73
72
72
72
72
72
72
73
72
72
71
69
69
69
68
68
69
68
69
71
71
71
69
69
68
68
69
69
69
69
70
70
74
73
74
73
73
75
75
75
75
75
74
72
72
72
72
72
73
72
72
71
71
71
71
71
71
71
71
71
70
70
70
70
70
69
70
71
71
71
71
71
71
71
71
71
71
71
71
71
70
70
70
70
70
70
70
70
70
69
68
67
68
68
68
70
70
70
69
68
68
65
65
65
65
66
66
66
67
67
66
62
62
61
55
55
57
57
57
54
53
53
53
52
51
52
52
52
51
51
50
51
52
52
52
51
51
51
50
50
50
50
50
48
48
47
47
47
47
47
47
47
46
45
45
44
43
43
44
44
44
44
43
43
43
43
43
43
45
45
45
44
43
43
44
43
43
44
44
44
43
42
41
40
40
39
39
39
39
39
39
37
37
37
37
37
37
36
36
37
38
38
39
40
40
36
36
33
34
32
31
31
31
31
30
30
29
29
27
27
27
27
27
27
27
27
27
27
25
25
25
26
27
27
28
27
29
29
29
29
31
31
31
30
30
30
30
31
31
31
31
32
32
33
33
33
33
33
34
35
35
35
34
35
35
35
35
35
35
34
33
33
33
33
33
31
31
31
32
32
34
32
32
32
32
32
32
35
36
37
37
35
35
35
35
36
37
37
39
39
39
40
40
40
40
41
41
41
41
41
41
41
41
41
41
41
41
41
41
41
42
42
42
42
42
42
42
42
42
42
42
42
41
41
41
41
41
41
41
41
41
41
41
41
41
41
41
41
42
43
45
46
46
46
46
47
47
47
47
47
47
51
51
51
51
51
51
51
51
51
51
50
49
49
49
50
49
49
50
52
53
53
54
53
54
54
54
54
53
53
53
53
53
54
54
53
53
53
51
53
54
57
58
60
60
61
63
62
62
62
62
66
69
73
73
73
73
73
73
73
73
72
72
71
69
68
68
68
68
68
68
68
67
67
67
67
67
67
69
67
67
66
66
66
66
65
66
67
67
63
63
63
62
63
67
70
72
73
74
77
78
78
80
79
79
78
78
78
78
78
78
78
77
76
76
76
76
79
81
80
80
80
81
82
82
82
84
84
83
82
83
83
83
83
83
83
82
82
82
82
83
83
83
83
83
83
83
83
83
83
83
83
81
81
81
81
81
82
86
89
95
97
98
97
98
97
97
97
97
97
97
97
97
97
97
98
99
99
99
99
96
96
94
94
94
91
92
92
92
92
92
92
91
91
90
90
91
91
91
93
94
93
93
93
91
89
89
89
89
89
90
89
89
87
87
87
86
86
86
86
86
86
84
84
83
77
77
77
77
77
77
77
77
78
78
78
78
77
77
75
74
74
74
73
72
72
72
71
71
71
71
71
71
71
70
69
68
68
67
67
67
67
67
66
65
64
64
57
56
55
55
55
55
53
29
31
31
31
31
29
29
29
29
30
30
30
29
29
29
29
29
29
29
29
29
29
29
29
29
29
29
29
29
29
29
29
29
29
29
29
29
29
28
28
28
28
26
26
24
23
23
23
23
23
23
23
23
23
23
23
23
23
23
23
23
23
23
23
23
23
23
21
20
20
17
17
17
17
17
17
17
17
17
17
17
17
17
17
17
17
17
17
17
17
17
17
17
17
17
17
17
17
17
17
17
20
19
19
19
19
18
18
18
18
18
18
18
18
18
18
18
18
18
18
19
19
19
19
19
20
20
20
20
20
20
19
19
19
19
19
19
18
18
18
18
19
19
19
19
19
20
20
18
18
18
18
17
17
17
17
17
17
17
17
17
18
18
18
17
17
17
17
16
16
16
16
17
17
17
17
17
17
16
16
16
16
16
16
16
16
16
16
17
19
19
18
18
20
20
20
22
23
22
21
20
20
20
20
19
19
20
20
20
20
21
22
22
22
22
22
22
22
22
22
22
22
22
23
23
23
23
23
23
22
22
22
23
24
24
26
26
26
26
27
27
27
28
28
27
27
28
29
29
29
29
29
29
29
29
34
35
35
35
38
38
39
40
41
41
41
41
41
41
41
41
41
41
41
42
42
42
42
42
42
42
42
43
43
41
41
41
41
41
41
41
41
41
41
41
41
41
41
41
41
41
41
40
40
40
40
40
41
41
41
41
41
41
41
41
41
41
41
41
41
41
41
41
41
41
41
41
41
41
41
41
41
40
40
40
40
40
40
40
40
41
40
40
40
40
41
41
41
41
40
40
40
40
40
40
40
40
40
40
40
39
39
38
38
40
40
40
39
38
37
37
37
37
37
37
35
35
35
35
35
34
35
33
33
33
33
32
32
32
32
30
29
29
29
30
31
32
31
32
30
30
30
31
31
31
32
32
32
31
31
31
30
30
30
30
30
30
31
31
31
31
30
30
30
30
30
30
31
31
31
33
33
31
32
32
32
32
32
33
33
32
30
30
30
29
29
29
29
29
29
29
29
30
30
29
29
30
30
30
30
30
30
30
31
33
34
35
35
35
35
35
35
35
35
35
35
36
36
35
35
35
35
35
35
35
35
36
35
37
38
36
36
35
35
35
35
35
35
35
35
35
35
34
34
33
33
35
35
35
35
34
34
34
34
34
34
34
34
34
33
34
34
34
34
34
34
34
34
34
35
35
35
37
38
37
37
37
37
37
36
35
35
36
36
36
36
36
36
36
38
36
36
35
32
32
32
32
32
31
31
31
31
31
31
30
30
30
30
30
30
30
30
30
30
30
30
30
30
29
29
29
29
29
29
29
29
29
29
29
29
29
29
29
29
29
29
27
28
29
29
29
29
29
29
29
29
29
29
29
28
28
28
28
27
28
27
27
26
26
26
27
27
28
28
28
28
28
28
28
28
28
28
29
29
29
29
29
29
27
27
27
28
28
27
27
26
25
23
23
23
22
22
22
21
21
21
21
21
21
20
20
20
20
20
20
20
20
21
23
23
23
23
23
23
23
23
23
24
24
24
24
24
23
23
23
23
23
23
21
21
23
24
25
25
25
25
24
24
24
24
24
27
27
29
29
29
29
28
28
28
28
29
29
29
28
28
29
29
31
31
31
32
32
33
34
35
35
35
35
35
35
34
34
34
35
35
35
35
35
35
35
35
35
35
35
35
35
35
35
35
35
35
35
35
35
35
35
34
33
33
33
33
33
33
33
33
33
34
34
34
34
34
34
34
34
34
34
33
33
32
34
35
35
35
35
36
36
36
36
37
37
38
39
39
39
39
39
41
41
41
41
43
44
42
42
42
41
41
41
41
41
41
40
41
41
41
41
40
40
40
40
38
39
39
39
39
39
39
39
40
40
40
40
41
41
39
39
39
39
39
40
43
43
43
43
42
41
41
45
45
45
45
45
47
47
47
50
51
55
57
55
54
53
53
53
53
53
53
53
53
51
49
49
49
49
49
53
54
54
54
55
56
56
56
55
56
57
55
55
56
57
57
58
58
58
58
58
58
58
58
58
57
55
55
55
55
56
59
59
60
60
60
60
59
59
59
60
62
63
63
64
64
64
64
66
68
68
68
68
67
68
68
68
69
69
70
69
68
67
67
68
68
68
66
66
66
67
67
67
67
67
67
67
66
66
69
70
70
70
70
69
69
69
68
68
68
69
69
69
67
67
65
65
65
64
64
64
64
64
65
65
65
65
65
65
64
64
64
64
63
63
63
63
60
60
59
58
57
57
56
54
54
54
54
54
54
53
53
53
52
51
51
51
50
50
50
49
49
48
48
47
47
47
47
47
46
45
45
44
44
44
43
43
43
44
44
43
43
42
42
42
42
42
42
42
41
41
41
41
40
41
40
41
39
40
39
39
40
40
38
38
38
39
39
39
39
40
40
40
39
40
40
40
39
39
37
37
37
37
37
37
38
38
38
36
36
35
35
35
35
35
33
34
33
35
35
35
37
38
39
39
39
39
39
39
36
35
35
35
35
35
35
35
33
33
33
33
33
33
31
31
31
31
31
31
31
31
31
31
32
32
32
31
30
30
30
30
30
30
30
30
30
29
29
29
29
29
29
29
29
29
28
28
28
28
28
28
27
26
26
27
29
29
31
31
31
32
32
32
33
32
32
31
31
31
31
31
34
34
34
34
34
33
33
33
34
35
35
35
35
35
35
36
36
35
35
35
35
35
35
35
35
34
34
34
34
34
34
34
34
34
34
34
34
34
34
34
33
32
32
33
33
33
35
35
35
35
35
36
36
36
36
36
36
36
36
36
37
37
36
35
36
37
38
38
38
38
38
37
37
37
37
36
36
36
36
36
36
36
36
36
36
36
36
36
36
36
36
36
36
36
36
36
37
37
37
37
37
37
37
37
37
37
36
36
35
33
33
33
33
32
32
32
32
32
32
31
31
32
32
31
31
31
31
32
32
32
31
31
29
29
30
29
29
30
26
26
24
24
24
25
25
28
27
27
27
29
33
33
33
34
29
29
29
31
30
30
30
30
29
29
29
29
30
30
30
30
29
29
29
29
29
29
29
29
29
29
29
28
28
28
28
28
28
28
28
28
27
27
27
27
27
27
27
28
28
28
29
29
29
29
29
30
30
30
30
30
30
30
31
31
31
31
31
31
31
31
31
31
32
32
32
32
32
31
31
31
30
30
31
31
31
31
31
31
31
32
33
32
32
32
32
32
32
32
32
32
32
32
32
32
32
32
32
32
32
32
29
29
29
29
29
29
29
29
29
29
29
29
29
29
29
29
29
29
29
29
29
28
28
28
28
28
27
27
27
27
26
26
25
25
25
25
25
25
24
24
24
24
24
24
23
23
23
23
23
23
23
23
23
23
23
23
23
23
23
23
23
23
22
22
22
22
22
22
22
21
21
21
21
21
21
21
21
21
19
19
19
19
19
19
19
19
19
19
19
19
19
18
18
18
17
17
17
17
17
17
17
17
17
17
17
18
16
16
16
16
16
16
16
16
17
17
17
17
17
17
17
18
18
17
17
17
17
17
17
17
17
17
17
17
17
17
17
18
20
20
20
21
23
23
23
23
23
23
23
23
23
23
26
26
26
27
26
26
26
26
26
26
27
28
28
29
29
29
29
30
30
30
30
30
30
30
30
30
30
30
30
30
30
30
31
31
31
31
30
30
30
30
30
30
30
31
31
32
32
32
32
32
32
32
32
32
32
32
31
29
29
29
29
29
29
29
29
29
29
29
29
29
29
29
29
28
28
28
28
28
28
28
28
28
28
28
28
28
28
28
28
28
28
28
28
28
28
28
28
28
28
28
28
28
29
28
28
28
29
29
29
29
29
29
29
29
29
29
29
30
31
31
31
31
32
31
31
31
31
31
32
32
32
32
31
31
32
32
33
33
33
32
32
32
33
35
35
35
35
35
36
36
36
36
36
37
37
37
37
37
37
38
39
39
39
39
40
42
44
44
45
44
42
42
42
44
44
45
45
47
47
48
48
48
48
49
49
49
49
49
49
49
48
48
48
48
48
48
48
48
49
52
52
52
53
51
51
51
51
52
53
55
53
53
53
53
54
54
54
54
55
58
61
63
64
63
63
64
64
64
65
65
65
62
62
62
62
62
62
62
61
59
59
59
59
59
59
59
59
59
59
59
59
59
59
59
59
61
61
60
60
60
60
60
60
61
62
62
62
62
62
62
62
62
62
62
62
62
62
62
62
62
61
62
62
61
61
61
61
61
61
61
61
60
59
59
59
59
59
59
59
59
59
59
59
59
58
58
58
58
58
58
58
58
57
57
57
57
57
56
55
54
54
53
53
53
53
53
53
53
53
53
53
53
53
51
51
50
50
50
48
48
48
49
47
47
47
47
47
47
47
47
47
47
47
47
47
47
47
47
46
47
47
47
47
47
47
47
47
46
46
45
44
44
44
44
43
43
43
42
41
41
39
39
39
39
39
44
44
46
46
43
40
39
39
38
38
39
35
35
33
31
32
32
32
32
32
32
31
31
31
31
31
30
30
30
30
29
29
29
27
27
27
27
27
27
27
27
27
26
26
26
25
27
27
29
29
29
29
29
29
29
29
31
31
31
30
29
29
29
29
30
30
29
29
29
30
30
30
30
30
30
30
30
30
30
30
30
29
29
29
29
29
29
29
29
29
29
28
29
29
29
29
30
29
29
29
30
30
29
29
31
32
32
33
33
33
33
34
35
35
38
38
38
38
38
38
38
38
38
38
39
39
40
39
37
37
37
37
37
37
36
36
36
35
35
35
35
34
34
34
34
34
34
35
34
35
35
34
34
34
34
33
32
32
32
32
32
32
32
32
35
35
34
34
34
34
34
35
35
35
38
39
45
45
46
47
47
48
48
51
52
52
54
54
55
55
55
56
59
58
59
61
61
61
61
61
61
61
61
61
61
61
61
61
61
61
61
61
61
61
61
61
62
63
63
63
63
62
62
63
63
64
64
64
64
64
64
64
64
64
64
64
62
62
62
63
63
64
64
64
63
63
63
63
63
63
63
62
62
62
62
61
62
62
62
62
62
63
63
63
64
64
64
64
64
64
64
63
63
63
63
63
63
61
61
61
61
62
63
63
62
62
64
65
66
67
68
68
69
70
67
65
65
63
67
67
69
69
69
69
68
67
67
67
67
66
66
66
66
67
67
67
67
67
67
64
62
62
62
63
63
62
62
60
61
61
59
57
58
59
60
60
60
60
60
60
60
60
61
62
60
58
56
55
54
54
54
54
54
54
54
54
54
53
53
53
53
53
53
53
52
51
51
51
50
50
49
49
48
48
48
48
48
48
48
48
48
48
48
46
45
45
44
43
41
40
40
39
39
36
37
37
37
40
40
40
38
35
35
35
35
35
34
34
34
33
34
34
34
34
34
34
32
32
32
31
31
30
30
30
30
30
29
28
28
28
28
28
28
28
28
28
28
28
28
28
28
28
28
29
29
29
29
29
29
29
29
27
27
27
27
27
27
28
28
28
29
29
29
29
29
29
29
30
31
29
30
30
30
30
30
30
35
35
35
35
35
35
36
38
39
39
41
41
41
41
41
41
41
41
40
40
40
40
40
40
39
39
39
39
39
39
40
40
40
40
40
39
39
39
38
38
38
38
38
38
38
37
38
38
38
37
37
37
36
36
36
36
35
36
36
35
35
35
35
35
34
34
34
34
34
34
34
34
31
31
31
31
31
30
29
29
29
29
29
29
29
29
29
29
29
30
30
30
30
30
30
29
29
29
29
29
29
29
29
29
29
29
29
29
29
28
29
29
29
30
31
31
31
32
33
33
32
32
32
33
34
35
37
37
37
36
36
36
36
35
35
35
35
35
35
35
35
35
35
35
35
35
35
35
35
34
33
33
34
35
35
35
35
35
35
35
35
35
35
35
35
35
34
35
35
35
35
35
35
35
35
35
35
35
35
34
34
34
34
34
35
35
35
35
35
35
35
35
35
35
35
35
35
35
35
35
34
34
35
35
35
35
33
33
33
33
33
33
33
33
33
33
34
33
31
31
31
30
32
32
32
32
32
32
31
32
31
31
30
30
30
30
30
30
31
31
31
30
30
29
29
30
30
30
30
30
30
28
27
27
25
25
25
25
25
25
25
25
25
24
24
24
24
24
24
23
23
24
23
23
22
22
22
22
22
22
22
22
22
21
19
19
19
19
19
19
19
17
17
17
16
16
16
16
16
16
15
15
16
16
16
16
17
17
17
17
17
17
17
17
17
17
17
17
17
17
17
17
17
17
17
17
17
17
17
18
18
19
19
19
20
20
20
19
19
19
19
19
19
20
20
20
20
19
19
19
19
19
19
19
19
19
19
19
19
20
20
20
20
20
21
21
21
21
21
21
21
21
21
21
21
21
21
21
21
21
21
21
22
22
22
22
22
22
22
22
22
23
23
23
23
23
23
23
24
23
23
23
23
23
23
23
23
23
23
23
23
23
23
23
23
23
23
24
25
25
25
24
24
24
24
24
24
24
24
26
26
26
27
27
26
26
26
26
26
26
24
24
24
24
24
24
25
26
26
26
26
26
26
26
26
26
25
25
26
26
26
26
25
23
22
22
22
23
23
23
23
23
23
23
24
24
23
23
23
23
23
23
23
24
24
25
25
25
25
25
24
24
25
27
27
28
28
28
29
29
29
29
29
27
27
27
26
26
26
26
26
26
26
25
25
25
25
25
26
27
26
26
26
26
26
25
25
25
25
25
27
27
27
27
27
27
28
28
28
29
29
29
29
29
29
30
31
31
31
31
31
32
34
34
34
34
34
34
35
35
35
35
35
35
35
36
36
36
36
35
35
35
38
41
41
41
41
41
41
42
42
43
44
43
44
44
44
43
43
43
43
43
43
43
43
41
41
41
41
41
41
41
41
42
41
41
41
41
41
41
41
41
41
43
43
43
43
42
42
41
41
41
41
41
41
41
41
41
41
41
41
41
41
41
41
41
41
41
40
40
41
41
41
42
41
42
42
42
41
41
41
41
41
41
41
41
41
41
41
41
41
41
44
44
45
45
46
46
47
48
48
48
49
48
48
48
48
48
48
48
47
47
47
47
47
47
47
47
47
47
47
47
47
48
47
47
46
46
45
45
45
45
45
44
44
45
45
46
47
44
44
44
44
45
45
46
46
46
44
44
44
44
44
44
45
45
45
45
45
41
41
42
41
41
41
41
41
41
41
41
41
41
42
41
41
42
41
41
41
41
41
41
41
40
39
39
39
39
39
39
38
39
39
37
37
37
37
37
37
37
37
37
37
37
38
37
37
37
37
37
37
37
38
38
38
39
40
40
40
38
38
38
38
38
38
38
38
38
37
37
37
37
37
37
38
38
37
37
37
38
37
37
37
37
37
37
37
37
37
37
36
36
35
35
35
35
35
35
35
35
35
35
35
35
34
33
33
33
32
32
32
32
32
32
32
32
31
31
30
30
30
28
27
28
28
28
28
28
26
25
26
26
26
26
26
26
26
26
26
26
26
25
24
25
26
27
26
25
25
25
25
25
25
25
25
26
26
26
26
26
26
26
27
27
27
29
29
29
29
30
30
30
29
29
27
27
27
27
26
27
27
27
26
24
25
24
24
23
23
23
23
23
23
23
23
23
23
23
23
23
23
23
23
24
25
25
25
25
25
24
24
24
24
24
24
23
23
23
23
23
23
23
22
22
22
22
23
23
23
23
24
25
26
26
26
26
26
26
27
28
28
28
28
28
28
29
29
29
29
29
29
27
27
27
28
28
28
28
28
28
28
28
27
27
27
27
27
27
27
27
27
27
29
29
29
29
29
29
28
28
28
28
27
27
27
27
27
27
25
25
25
25
26
26
26
26
26
26
26
26
26
26
26
27
27
26
26
26
26
25
25
25
24
24
24
24
24
24
24
24
24
24
24
24
24
24
24
24
24
24
24
24
24
24
24
24
24
24
24
24
28
29
29
30
31
32
32
32
32
32
32
32
32
32
32
32
31
31
31
31
31
31
31
31
31
32
32
33
33
33
33
33
33
39
39
41
40
41
42
42
42
45
45
44
42
42
42
42
42
43
42
48
52
56
57
57
58
58
61
62
63
62
62
63
63
63
64
64
65
63
64
64
63
63
64
63
63
63
64
64
65
69
71
73
73
74
74
74
74
75
77
77
77
76
76
76
77
76
76
76
76
76
76
76
76
75
75
74
74
74
74
74
74
74
74
74
73
73
73
73
73
73
73
73
73
74
74
73
73
73
73
73
73
73
72
72
72
72
72
72
72
73
74
74
75
73
73
73
72
71
71
71
72
72
71
71
71
71
71
71
70
70
70
65
66
65
65
65
65
65
65
65
65
65
64
60
60
59
59
59
59
57
57
57
57
58
58
60
59
59
59
59
59
59
59
59
59
58
54
54
54
54
53
53
53
53
53
54
54
54
54
53
52
52
52
50
50
50
49
49
49
51
50
53
54
53
47
45
45
44
44
44
43
43
42
41
42
43
43
43
43
43
43
43
43
43
41
40
40
40
40
38
38
38
38
38
37
36
36
36
36
34
32
32
32
32
32
32
31
30
30
30
30
29
29
29
29
29
29
29
32
33
35
34
35
35
35
35
35
35
35
36
37
37
37
36
37
37
37
38
38
41
41
41
41
41
41
42
44
46
46
45
45
47
47
47
47
48
48
48
49
49
49
49
49
49
49
50
52
52
51
50
49
49
49
49
49
49
49
49
49
49
49
49
49
49
49
49
49
49
48
48
49
49
49
49
49
49
49
51
53
54
56
57
57
57
59
60
60
60
61
60
61
61
61
61
61
62
63
64
64
67
71
77
78
90
93
93
95
98
98
100
100
100
98
98
99
99
100
100
100
99
101
103
103
102
102
102
102
102
102
103
101
102
102
101
101
100
100
100
99
99
99
99
100
101
101
101
101
101
101
101
103
104
104
105
100
100
99
99
97
96
96
95
95
97
101
102
101
101
101
100
102
102
102
102
102
102
102
102
102
101
101
102
101
101
101
101
101
101
101
100
100
101
101
101
102
102
102
102
103
105
105
104
102
101
100
100
100
100
101
101
101
101
101
101
101
102
101
101
101
101
101
101
100
101
99
99
99
98
98
98
99
97
96
95
93
93
95
95
95
98
97
100
101
101
102
95
95
95
95
95
95
96
95
96
94
90
88
88
90
90
90
89
88
89
89
95
97
96
97
97
101
101
101
101
101
101
101
98
98
99
98
97
96
101
99
101
102
101
101
100
101
100
102
103
105
105
106
106
107
107
114
114
116
117
117
118
117
117
117
116
115
115
115
117
118
119
119
119
118
118
119
119
120
121
120
121
120
120
120
120
120
119
119
119
118
117
117
117
117
117
117
117
117
115
115
115
115
115
114
114
114
115
114
114
113
112
112
113
113
113
113
113
112
111
110
110
111
113
114
114
114
114
114
113
113
113
113
114
115
113
114
114
115
117
118
118
124
135
129
131
131
131
130
129
129
129
129
129
124
124
122
122
122
122
124
124
123
122
123
121
121
121
119
118
117
115
116
117
117
117
115
115
116
116
115
115
115
116
114
113
113
115
119
117
113
110
109
109
109
109
109
109
108
108
107
107
107
107
108
106
106
106
106
113
120
120
118
115
115
115
115
118
121
121
123
122
120
118
120
120
112
111
110
109
108
110
111
112
111
112
112
112
112
111
111
114
114
114
114
114
114
113
112
112
112
111
111
111
111
111
109
109
109
107
107
107
107
108
108
108
108
108
107
107
106
107
107
107
107
106
106
105
105
105
101
99
99
98
98
98
96
96
96
95
95
95
95
96
95
95
96
95
95
94
94
94
95
96
96
96
98
97
97
98
100
101
101
101
102
103
104
104
104
101
94
94
94
94
90
92
92
92
90
89
89
88
88
89
89
88
88
87
87
87
88
87
88
88
88
88
87
84
84
84
84
84
85
83
84
85
83
83
79
78
75
74
74
74
73
74
77
79
80
80
82
81
89
87
87
87
88
88
88
88
88
87
86
86
85
85
85
85
85
84
84
83
83
82
82
81
80
80
80
80
80
80
79
78
78
79
79
79
79
82
81
80
80
82
82
82
83
83
86
86
86
86
86
85
85
86
86
85
87
87
88
92
93
93
93
93
92
92
92
90
92
92
92
92
95
97
97
95
94
94
90
90
92
93
95
95
95
93
93
93
93
93
92
92
92
90
90
90
91
90
90
93
94
95
97
97
97
97
97
98
98
100
100
100
101
96
95
95
95
95
95
95
95
95
94
92
92
89
89
89
89
89
89
89
89
89
89
89
90
92
92
90
87
87
84
84
81
78
77
78
78
78
79
79
80
78
78
78
78
78
78
80
80
80
80
77
77
77
77
77
76
76
76
75
80
81
82
80
80
80
80
81
81
81
81
81
82
82
82
81
81
81
80
80
81
81
81
80
81
80
80
80
80
78
78
77
77
77
77
76
76
77
77
75
76
76
77
76
76
77
77
77
76
77
77
77
76
77
74
74
73
73
73
75
75
73
72
72
72
72
72
73
72
72
70
70
70
70
70
71
71
70
65
65
63
64
63
63
63
63
62
62
62
62
62
63
61
63
63
63
63
63
63
61
61
61
60
58
59
59
59
59
58
60
59
56
56
57
57
57
58
58
57
57
56
55
55
55
54
53
53
52
52
53
54
66
76
78
79
79
78
78
78
78
78
77
77
75
76
79
81
94
95
108
108
108
109
111
111
111
111
111
111
111
112
111
111
113
113
113
113
113
113
113
113
113
113
113
113
113
113
113
113
113
113
113
113
112
112
112
111
112
112
113
114
116
116
116
117
118
118
118
118
118
118
118
119
119
118
118
117
118
118
118
118
118
116
115
114
114
114
115
115
115
115
115
115
115
115
115
115
114
112
111
111
111
110
110
110
108
108
107
107
107
107
107
107
107
107
107
110
111
109
111
113
113
115
116
119
118
117
117
115
112
111
111
114
116
119
129
130
131
136
136
136
136
137
138
136
136
139
142
166
172
179
183
183
183
182
185
188
190
191
192
189
189
189
189
190
190
190
192
193
196
197
196
197
205
207
211
215
222
226
227
227
226
225
229
233
232
232
232
237
236
238
241
243
249
251
262
264
267
267
267
266
279
279
280
280
281
282
280
280
280
281
282
279
281
285
284
284
284
283
282
283
284
285
285
285
286
285
285
285
284
285
290
291
295
296
295
294
294
293
293
293
294
297
297
298
298
298
297
291
292
294
296
294
294
293
287
282
282
283
285
289
288
288
289
289
287
287
287
286
285
285
286
283
281
282
279
277
279
278
277
277
276
276
277
271
267
267
267
267
266
266
261
261
255
255
253
253
251
253
255
252
253
249
250
247
244
240
240
240
240
228
228
227
226
226
220
220
220
220
220
220
217
219
219
218
217
213
213
212
210
208
208
208
207
205
204
203
202
202
201
198
192
197
190
188
184
173
171
171
170
166
149
136
98
98
98
95
96
95
95
95
95
95
95
94
93
92
89
89
89
89
90
90
89
83
83
83
83
83
81
81
80
78
76
76
76
75
74
74
73
72
72
71
71
71
70
70
71
70
69
65
65
64
62
62
63
62
64
65
65
64
59
56
55
55
53
55
56
56
58
57
57
59
59
59
59
59
59
59
60
59
59
58
57
57
57
56
56
56
56
56
56
56
56
56
55
54
54
54
54
54
54
54
54
53
54
55
56
57
57
57
56
54
53
52
53
53
53
52
53
53
53
55
57
57
58
59
61
59
59
59
59
59
58
60
59
61
63
62
62
61
61
61
61
61
60
60
60
60
60
60
59
59
59
59
59
60
60
60
59
60
63
63
63
64
64
63
63
62
61
61
60
59
59
59
59
59
61
62
62
62
62
61
61
62
62
62
61
60
60
62
61
61
61
61
61
61
63
63
63
63
62
63
63
64
65
65
65
63
63
64
66
68
65
65
64
64
64
64
65
65
65
64
64
65
65
65
64
64
64
63
63
63
63
63
62
61
61
61
61
60
58
58
58
58
58
59
59
59
58
58
56
55
55
57
57
57
55
55
55
56
56
56
56
56
57
57
58
58
58
58
59
59
59
59
59
59
59
59
59
60
59
59
59
59
59
60
61
61
60
60
60
60
59
59
59
59
61
61
59
55
55
54
54
54
54
54
54
54
53
53
55
54
54
55
55
55
55
52
51
49
49
48
47
47
46
46
46
46
45
45
43
43
41
41
41
41
40
40
40
40
41
41
41
42
42
42
42
42
42
42
42
42
43
43
43
43
41
41
41
42
42
42
42
42
42
43
42
42
43
44
45
45
45
45
45
46
44
42
41
41
41
41
41
44
49
50
49
49
48
48
48
48
48
48
48
47
47
47
47
47
47
46
46
45
45
45
45
45
45
45
42
42
42
42
42
42
43
43
45
45
45
45
45
45
45
45
45
50
50
50
51
51
50
50
50
47
47
47
46
45
45
45
47
47
47
47
47
47
47
47
47
47
47
47
47
47
47
47
47
47
47
47
46
46
45
45
46
45
46
46
46
48
49
49
48
49
49
49
49
49
50
50
50
51
51
52
53
53
52
52
50
53
53
55
56
56
57
58
58
58
57
57
56
57
57
61
61
61
64
70
70
71
71
71
71
73
73
73
73
74
74
74
74
73
73
73
73
74
75
76
76
74
71
71
71
71
71
71
71
71
71
71
71
71
71
71
72
72
72
73
73
77
78
78
80
81
81
83
83
83
83
83
83
83
82
83
82
81
81
81
81
81
83
83
83
83
84
84
84
84
84
83
83
83
83
83
83
82
80
80
80
80
80
80
80
83
83
83
83
80
80
79
81
80
81
83
83
82
82
80
78
78
77
77
77
77
77
77
77
77
78
78
77
78
79
79
79
79
79
79
79
80
80
80
79
79
79
78
77
77
77
81
84
85
86
82
82
82
82
82
82
83
86
87
88
86
84
83
82
82
81
81
81
81
80
81
81
83
86
85
85
83
83
82
83
89
93
100
98
93
95
95
95
95
95
95
95
95
93
94
96
96
97
97
97
97
97
97
102
105
129
130
130
131
130
132
133
141
142
145
153
157
157
160
161
162
162
163
163
163
163
166
166
166
168
168
168
167
166
166
166
166
166
164
166
171
171
171
171
170
168
168
168
168
169
166
166
166
166
167
169
169
167
168
168
169
169
168
168
168
168
167
166
165
164
164
164
165
165
164
165
165
166
166
166
170
165
166
163
162
161
160
161
161
161
161
160
164
157
158
157
164
166
166
166
166
166
166
166
166
166
166
165
171
172
172
174
175
179
181
181
181
183
187
187
188
188
188
189
190
190
200
203
205
206
197
196
196
195
195
194
194
191
199
201
199
197
198
202
203
203
202
202
202
204
205
207
206
208
201
198
196
195
195
198
192
189
185
186
183
181
184
184
185
184
184
184
184
184
182
182
182
177
176
173
172
172
171
171
171
171
171
171
171
171
170
172
172
171
171
170
170
168
168
165
165
163
161
161
161
161
163
164
164
162
157
157
156
156
154
154
154
154
154
152
152
151
151
152
148
148
148
148
147
148
143
142
135
135
136
135
136
136
131
132
134
134
134
130
130
132
130
130
136
135
135
135
135
136
136
143
145
145
140
140
136
136
133
133
131
131
132
131
132
132
130
130
130
125
126
125
127
124
130
128
126
124
122
118
116
116
117
117
118
118
119
119
120
125
121
119
118
116
116
116
116
116
116
116
115
115
115
115
115
113
112
108
108
107
108
109
109
110
108
109
107
107
107
107
107
106
106
106
105
106
107
107
107
107
108
110
110
110
110
109
109
107
107
107
107
107
107
106
104
104
104
104
103
106
106
106
107
101
101
101
101
101
101
101
100
100
100
99
97
97
97
97
97
96
98
98
98
95
95
95
95
95
95
95
95
95
96
95
98
100
101
101
101
101
99
100
97
95
95
95
95
94
94
95
95
93
93
93
94
89
91
91
91
91
92
91
89
89
89
89
89
90
90
88
88
87
86
85
91
94
96
98
100
101
101
100
100
100
100
101
101
100
101
100
101
101
96
96
95
94
94
95
98
95
95
94
94
96
96
99
99
99
99
99
99
99
101
101
99
100
98
97
97
97
98
96
96
96
95
95
93
93
94
95
95
95
95
96
96
96
97
96
97
99
104
107
113
113
113
115
115
115
114
115
115
115
116
115
114
115
115
115
123
124
123
124
124
122
124
124
126
130
130
130
132
132
134
134
134
132
132
131
132
132
131
131
128
126
126
129
130
133
150
158
160
166
169
168
168
169
170
173
184
186
190
190
192
195
196
197
198
191
191
190
190
190
190
190
189
189
184
184
184
186
184
184
186
187
187
191
199
198
203
203
209
211
213
214
214
214
216
214
214
214
214
215
214
214
214
213
213
211
210
210
211
211
211
211
211
207
205
205
205
204
203
202
202
202
202
204
204
201
201
201
196
196
195
195
194
193
192
190
190
190
188
189
190
189
189
189
190
190
190
190
188
188
188
189
189
189
188
186
184
182
182
182
182
180
180
183
184
184
180
179
177
178
178
180
181
182
182
180
176
176
176
175
178
183
184
185
185
185
184
184
184
183
183
183
180
178
178
177
177
177
176
176
177
176
176
176
171
171
171
171
167
167
166
163
164
166
172
172
170
168
167
167
167
166
166
160
160
160
136
136
135
133
132
125
118
117
116
89
69
63
63
62
59
59
60
59
59
59
59
59
59
59
60
61
62
62
63
62
62
61
61
61
61
61
61
61
61
62
63
63
64
65
65
65
65
65
65
65
65
65
65
65
64
64
64
64
64
64
64
64
64
64
64
64
63
64
64
65
65
65
69
69
72
71
72
72
72
72
72
72
72
71
71
71
71
72
72
73
73
73
73
73
71
71
71
71
71
70
69
67
67
67
67
69
69
69
71
70
70
69
67
67
68
69
68
67
63
63
61
63
67
70
71
76
75
75
75
74
71
71
70
68
68
68
66
66
65
65
65
65
65
63
63
63
63
63
63
63
63
62
62
61
61
61
61
61
61
61
61
60
60
60
59
59
59
59
59
59
59
59
59
59
59
59
58
57
55
55
55
55
55
55
54
55
55
56
56
56
59
59
59
59
59
61
61
61
60
60
61
60
61
64
65
65
67
67
67
67
71
70
71
71
69
69
71
70
70
70
71
71
78
85
85
84
89
87
88
88
88
88
87
87
87
87
87
87
87
88
88
87
88
87
87
89
88
89
89
89
88
88
90
90
91
91
91
91
92
92
92
94
94
94
95
92
92
92
92
92
92
92
92
90
89
87
85
85
85
85
86
86
86
85
85
84
83
78
79
80
80
81
81
81
83
83
83
91
91
105
105
106
107
107
109
109
109
110
110
110
109
109
109
109
117
118
120
120
121
121
118
118
119
119
119
120
122
122
121
120
121
120
120
117
117
117
117
116
116
117
117
117
118
118
118
118
117
117
116
116
116
116
116
117
117
114
115
114
113
113
112
108
107
107
106
106
106
107
107
107
107
108
109
109
109
107
107
101
102
104
104
103
103
103
103
104
104
103
103
101
101
101
101
99
98
97
97
97
96
97
96
95
95
96
95
95
95
95
95
95
95
95
95
97
95
92
92
93
91
92
93
94
90
91
93
93
95
95
94
93
92
93
95
94
96
97
100
100
101
101
102
104
102
100
98
97
99
95
95
95
96
100
101
99
101
101
102
101
99
97
95
95
95
100
101
103
104
104
101
101
101
100
101
101
101
101
102
102
102
103
105
103
103
104
104
105
106
105
106
107
116
118
118
119
119
120
119
119
119
119
118
115
113
111
113
113
117
118
118
119
119
119
119
118
118
118
118
117
118
118
118
118
118
118
118
116
116
115
116
116
116
115
115
115
115
115
117
116
116
116
117
116
116
116
115
114
115
114
113
118
120
126
129
129
130
126
127
128
128
134
133
133
133
131
131
132
134
132
135
136
134
133
133
132
132
131
130
125
125
124
122
122
120
120
122
122
122
122
122
121
121
123
122
123
124
123
123
123
121
122
123
123
123
121
120
119
118
119
119
119
118
119
120
119
121
121
119
119
118
118
118
119
119
120
120
118
118
118
124
130
130
130
130
130
130
129
129
127
128
130
131
133
133
135
134
134
134
134
134
135
133
132
130
128
128
129
130
131
138
140
140
138
138
138
144
154
158
159
167
166
167
168
170
167
168
168
164
164
162
162
161
160
160
160
160
159
158
158
158
158
154
154
154
154
154
154
152
152
153
153
153
152
152
151
152
152
152
150
149
148
148
148
149
148
148
149
150
152
152
151
152
151
152
149
146
146
144
145
144
143
143
144
147
148
148
149
146
146
146
146
147
146
148
148
148
148
146
146
146
146
147
146
146
146
146
146
147
145
143
142
142
140
137
137
137
136
137
137
139
140
140
140
139
139
138
138
136
135
134
136
134
136
136
136
142
144
145
143
141
143
141
145
146
146
146
145
143
143
143
144
144
145
145
142
142
142
142
142
141
135
135
118
118
118
121
121
121
122
122
120
118
115
115
115
114
114
113
112
113
113
108
106
104
105
104
104
98
95
95
93
93
93
89
89
89
88
87
87
88
87
87
87
86
86
86
86
85
82
82
83
83
83
83
83
83
84
87
84
86
86
85
85
84
84
83
83
85
83
84
83
83
83
83
83
84
84
84
83
83
83
83
82
82
82
83
82
82
82
83
83
85
84
84
84
84
88
95
95
97
97
98
99
100
97
100
100
101
97
97
95
95
95
95
95
94
94
94
94
90
91
91
92
91
92
99
99
98
101
101
107
104
101
101
101
101
103
106
106
106
106
107
107
107
107
107
107
107
107
107
107
107
108
108
109
109
109
109
107
108
110
112
113
113
113
113
113
113
112
113
110
112
112
112
113
113
112
113
113
111
111
110
110
108
107
107
107
107
107
107
107
107
106
106
106
106
106
106
106
106
105
105
102
102
102
102
101
101
101
101
100
100
100
100
100
99
99
99
99
99
99
99
99
99
98
98
98
96
95
95
95
95
95
95
95
95
95
95
95
94
94
94
94
93
94
93
93
90
89
89
85
85
85
85
86
84
85
85
85
85
83
83
83
83
84
83
83
83
83
85
88
84
84
80
79
77
76
77
76
75
73
75
74
75
77
84
87
87
85
85
85
85
86
86
86
85
84
83
83
82
81
80
80
82
82
82
82
80
76
73
73
73
74
71
71
71
72
70
69
66
69
71
71
71
70
69
69
69
69
65
65
65
65
64
64
65
67
69
70
71
71
71
71
71
72
72
72
72
72
71
71
71
69
69
71
71
71
73
75
74
74
74
73
73
73
72
71
71
71
71
71
71
70
70
70
70
69
69
70
70
70
69
69
69
69
70
69
68
68
68
69
69
69
69
68
67
67
67
68
69
67
66
66
66
66
67
67
68
68
67
66
66
68
69
69
67
64
63
63
63
63
63
62
63
64
63
63
63
61
61
61
61
63
63
63
61
61
62
62
63
63
64
65
64
61
61
61
60
60
60
59
59
59
58
59
59
59
59
59
59
59
59
59
59
61
64
64
59
58
59
59
58
65
67
68
68
66
65
66
65
65
70
74
73
73
71
72
72
72
72
72
72
73
75
77
77
77
77
75
75
74
74
74
74
75
74
73
72
71
71
71
71
71
71
73
73
74
77
77
77
76
76
76
76
77
77
77
77
77
77
77
77
77
77
77
77
77
77
77
77
77
77
77
76
75
75
75
75
75
75
76
76
77
77
77
77
77
78
78
79
80
81
83
83
85
85
85
85
86
87
86
83
83
82
82
82
82
82
82
83
83
83
83
83
82
82
82
83
85
86
85
86
84
85
85
85
85
85
85
84
84
83
82
82
82
82
82
82
82
82
82
82
82
82
82
80
80
80
79
77
77
77
77
78
78
78
81
80
80
77
77
78
78
77
77
77
78
78
78
80
77
77
77
74
73
71
71
72
73
75
74
72
71
71
71
71
71
71
70
70
67
66
66
66
66
65
67
65
65
69
70
71
74
77
76
75
75
91
96
100
102
102
101
101
99
99
100
101
101
101
101
101
105
105
107
107
106
106
105
106
111
112
114
115
118
118
118
118
118
118
118
117
115
115
115
112
110
107
107
107
109
109
108
108
107
107
109
112
112
113
113
112
111
111
111
114
118
118
122
124
124
124
124
123
123
123
125
125
125
125
125
125
125
127
127
127
126
126
126
126
126
125
125
125
125
124
124
124
126
126
125
124
124
124
124
123
120
120
120
119
121
121
121
120
120
122
121
121
121
122
122
122
122
119
118
118
118
114
113
111
111
110
108
107
107
107
107
106
103
102
102
102
102
102
102
102
102
102
102
102
101
101
100
97
98
96
96
96
95
94
95
95
95
91
90
90
90
86
89
85
86
86
86
86
86
84
83
82
82
82
81
81
81
81
81
83
82
80
77
75
75
75
75
75
75
74
73
73
73
73
73
73
73
73
73
75
74
73
69
67
66
67
67
67
68
71
71
72
72
72
72
72
74
71
68
68
65
65
64
63
64
65
65
65
65
62
62
61
57
56
55
55
55
57
59
59
62
62
62
64
64
64
64
65
62
62
61
60
61
60
60
61
64
64
67
67
67
67
66
66
67
67
67
67
66
63
63
63
63
63
63
63
62
62
62
61
63
63
63
63
63
63
62
62
62
60
61
61
62
61
61
61
61
61
63
63
64
64
63
63
63
64
64
64
64
64
63
63
63
63
62
64
63
63
64
64
64
64
65
65
65
65
65
65
62
62
62
63
63
65
63
65
66
66
66
66
66
66
68
68
68
65
65
65
65
64
64
65
65
67
68
67
67
61
62
60
59
59
59
59
59
59
58
58
58
59
59
59
59
59
60
60
60
61
61
61
60
59
59
60
60
60
60
60
60
60
60
60
60
60
60
62
63
63
65
65
65
67
67
67
67
67
64
64
65
70
70
67
68
68
68
68
70
71
71
70
70
70
70
70
70
70
70
70
71
71
71
71
71
71
71
71
71
71
70
70
70
70
70
70
70
70
70
71
72
74
76
76
75
76
74
74
73
73
71
71
71
71
70
69
71
71
71
71
71
71
71
76
76
77
76
73
73
72
73
73
74
76
79
79
79
77
77
76
77
76
76
76
75
76
76
76
76
76
75
74
73
76
77
77
76
75
77
77
76
76
76
76
75
75
75
75
75
76
76
76
76
76
77
76
77
77
78
77
77
77
77
77
77
75
75
75
77
76
76
76
76
76
76
76
76
77
77
77
76
77
77
77
76
74
74
74
77
78
77
77
77
77
77
77
79
82
83
82
83
84
88
89
96
100
100
100
99
101
102
102
104
105
105
105
102
101
101
101
101
101
101
101
101
101
101
101
99
99
99
99
99
99
98
96
96
95
94
94
93
94
94
92
91
91
93
95
93
94
94
97
99
101
101
100
100
98
96
96
97
97
97
98
101
99
100
105
107
102
111
115
115
122
124
126
130
130
130
127
129
129
129
128
128
130
130
131
133
133
133
133
133
133
134
134
134
135
131
131
132
132
132
133
133
133
133
131
129
124
125
127
130
131
129
128
128
125
126
128
129
142
143
145
151
151
151
151
154
154
161
162
162
164
164
162
163
166
166
164
164
163
164
165
165
166
166
166
166
166
166
166
166
166
166
166
166
165
164
164
163
163
163
163
164
164
164
164
164
163
160
160
160
160
160
160
160
160
160
160
160
161
161
161
160
160
160
157
156
155
154
154
154
154
151
150
149
149
147
147
145
144
144
144
144
144
144
145
144
143
143
141
140
140
139
138
139
140
140
139
139
139
139
139
139
136
130
127
128
129
128
127
127
127
127
129
130
130
130
130
129
129
129
127
126
125
125
125
125
125
125
124
123
123
123
119
118
113
111
110
110
101
101
101
101
101
101
99
98
97
95
94
93
92
92
92
92
91
89
89
90
92
91
95
95
95
98
101
101
101
101
101
101
101
95
95
94
92
92
95
97
96
96
94
94
95
96
99
96
96
95
96
96
99
96
104
109
104
103
109
110
111
112
112
109
108
110
117
116
116
116
115
115
111
111
116
114
113
113
113
113
112
113
113
114
117
120
119
121
122
122
119
119
120
119
119
120
120
120
121
119
119
118
118
117
117
115
115
115
115
115
115
114
116
116
118
120
121
121
121
122
121
121
121
123
124
130
130
135
134
134
142
142
148
151
161
161
163
163
163
167
167
167
167
168
172
174
176
180
184
186
186
187
185
187
186
186
185
186
186
184
185
186
186
184
183
183
184
184
183
182
180
180
180
181
181
181
183
182
182
182
182
185
186
185
185
185
180
178
178
180
180
172
172
172
179
184
184
182
180
180
180
188
185
188
190
189
189
190
190
190
190
190
191
191
188
188
187
180
179
177
177
177
177
178
178
178
178
174
174
174
174
173
176
177
176
176
179
179
179
182
182
182
180
180
181
178
180
180
181
180
185
185
186
188
188
186
184
184
184
194
194
194
197
199
206
207
207
207
203
203
203
203
204
204
205
200
198
194
194
194
193
193
192
191
193
196
196
192
190
194
187
185
185
183
183
179
178
173
173
173
168
169
172
174
183
190
193
193
194
194
195
195
195
194
195
191
192
192
191
190
190
190
188
188
188
189
187
179
179
180
180
185
192
191
187
187
186
186
188
195
195
194
196
196
194
194
192
192
192
191
191
182
181
178
177
173
173
174
174
174
174
174
169
169
168
169
170
171
172
174
173
174
174
174
175
177
175
175
177
177
176
176
172
175
176
176
176
179
181
181
181
178
173
172
171
169
169
169
170
170
170
169
168
169
169
169
167
168
167
166
162
158
154
152
152
157
156
156
158
157
156
154
154
154
154
154
156
160
165
166
171
170
172
172
153
153
152
151
152
152
153
154
154
154
152
148
146
146
146
147
147
148
149
149
150
149
149
148
150
151
152
153
154
154
151
158
155
153
163
160
166
171
166
172
190
196
198
200
199
198
198
199
198
198
199
198
197
196
196
191
191
188
186
186
185
184
184
184
184
184
183
181
181
181
181
179
179
178
174
171
170
170
170
170
170
170
170
172
172
172
172
172
174
171
169
167
166
166
164
164
163
164
164
163
162
161
161
161
161
160
160
160
161
161
161
162
163
164
166
169
178
186
188
188
186
187
196
196
198
201
199
198
210
209
212
213
213
220
217
219
220
223
222
226
226
226
226
226
226
227
230
231
229
228
218
219
218
219
218
221
237
237
227
242
238
237
238
245
243
245
245
244
244
244
244
245
245
247
248
250
257
261
257
259
255
256
257
260
257
258
262
260
262
262
264
267
303
311
335
336
339
337
337
344
347
349
351
350
351
351
350
350
349
349
349
349
349
349
352
352
351
351
349
350
349
351
351
355
357
357
356
355
354
354
351
351
351
351
351
351
351
350
348
348
350
350
353
351
351
351
351
350
350
349
349
348
345
345
339
339
336
336
332
331
330
333
331
332
332
327
327
324
324
324
322
322
327
327
327
330
326
326
327
327
324
330
325
333
333
338
338
323
323
317
315
315
315
311
311
309
308
306
303
303
303
303
303
299
298
298
298
298
289
287
271
271
271
269
267
264
260
254
250
249
249
250
250
249
247
238
232
231
230
230
228
227
226
226
227
234
233
232
221
220
220
216
216
214
212
212
204
202
201
200
200
199
195
196
196
191
188
181
183
184
180
178
173
172
172
168
160
153
153
154
155
170
174
173
176
160
160
153
152
148
148
148
148
147
147
148
147
146
146
145
144
145
144
142
142
142
144
144
145
143
142
142
142
141
140
139
139
138
138
138
137
138
138
136
136
137
137
131
131
132
132
135
136
136
135
136
140
141
141
142
142
142
142
142
140
143
143
143
142
142
139
140
140
138
138
138
138
139
139
139
139
141
140
140
140
139
136
136
135
135
136
136
136
138
137
138
137
136
136
132
133
133
137
139
140
144
146
150
145
147
145
146
149
148
148
154
154
156
155
153
153
154
154
154
155
155
148
150
151
151
151
148
148
143
143
144
142
141
140
141
142
137
133
127
126
126
125
128
129
130
129
130
130
130
132
131
131
133
132
131
128
128
128
127
126
126
126
124
124
121
122
122
122
121
119
119
123
120
120
121
124
128
129
129
128
128
130
133
132
133
134
133
134
142
146
148
148
150
142
142
142
142
142
142
137
139
139
139
141
142
144
143
143
142
140
137
136
137
138
138
138
136
135
135
138
139
142
143
146
146
146
147
148
148
148
148
149
149
149
149
149
149
149
149
149
150
151
149
154
152
151
150
148
148
144
145
145
144
148
149
146
147
147
146
145
145
146
142
144
144
143
143
142
143
142
142
142
142
148
146
147
147
146
146
148
148
148
149
150
151
150
151
151
151
151
150
148
148
152
151
154
156
156
160
159
155
154
154
154
154
154
160
162
164
166
166
167
168
169
168
171
171
172
172
175
178
178
176
176
176
178
178
178
177
176
176
176
175
176
175
175
175
175
174
174
174
174
174
173
173
172
170
166
165
165
165
166
173
173
174
174
172
172
172
174
174
178
181
184
186
185
186
187
183
180
180
184
184
187
187
185
192
192
190
189
190
190
192
192
195
192
192
191
192
198
203
204
203
204
204
204
203
207
204
202
202
202
206
211
216
217
214
214
204
204
208
208
214
214
218
232
232
231
232
235
235
235
237
237
236
237
239
242
249
247
247
238
239
239
240
241
241
238
242
242
242
243
246
247
248
249
249
249
248
249
249
249
252
253
264
267
277
273
274
277
277
278
278
276
279
279
285
285
288
289
292
313
314
317
325
324
339
344
349
348
349
351
352
354
354
354
354
354
355
355
355
354
354
352
350
349
347
345
345
347
348
338
335
335
332
333
333
331
331
330
330
327
327
324
326
324
330
335
336
340
342
342
341
339
341
339
339
339
332
332
333
332
333
333
333
333
332
327
325
322
323
323
323
323
324
321
326
326
324
324
324
323
324
325
323
316
315
321
321
322
321
320
314
309
303
302
298
298
294
293
291
286
278
265
266
267
267
267
266
267
266
264
265
266
272
272
273
273
271
272
271
271
270
269
259
256
246
249
248
249
251
244
247
244
245
247
247
245
239
239
243
238
233
230
228
226
225
228
226
228
228
226
223
227
229
230
232
243
243
230
230
231
235
236
242
243
241
234
231
226
226
228
228
226
222
220
220
214
213
215
215
218
220
220
220
217
218
217
218
217
214
214
214
213
213
213
211
209
206
206
206
202
202
202
203
203
203
203
203
201
200
195
196
195
196
194
195
190
190
183
182
178
174
174
173
172
170
170
170
169
169
169
169
169
169
169
168
168
168
168
168
168
168
168
167
167
167
167
165
164
163
161
161
161
161
160
160
161
161
160
159
159
159
159
159
159
159
159
159
157
156
156
154
154
153
153
151
146
146
146
146
144
142
142
138
138
137
137
137
137
136
134
134
132
132
131
131
130
126
122
115
115
115
114
113
112
108
106
104
101
98
99
97
96
93
91
79
79
76
73
69
58
57
57
42
41
41
39
29
28
16
11
8
8
8
7
7
8
8
8
7
7
7
7
7
7
7
8
8
8
8
8
8
8
8
9
9
9
9
9
9
9
10
10
10
10
10
9
9
9
9
9
9
9
10
10
10
10
10
10
11
11
11
11
11
11
11
11
10
10
10
10
10
10
10
10
10
10
10
10
10
10
10
10
10
10
10
10
10
10
10
10
10
10
10
10
10
10
10
10
10
11
11
11
11
11
11
11
11
11
11
11
11
11
11
11
11
11
11
11
11
11
11
11
11
11
12
12
12
12
12
12
12
12
12
12
12
12
12
12
12
12
12
12
12
12
12
14
14
14
14
14
14
14
14
14
14
14
14
14
14
14
14
14
14
15
15
15
14
14
14
15
15
15
14
14
14
15
15
15
15
15
14
14
14
15
15
15
16
17
17
16
16
16
16
16
16
16
16
16
16
16
17
17
17
17
17
15
14
14
14
14
14
14
13
13
13
13
14
14
14
14
14
12
12
12
12
12
12
12
12
12
12
12
12
12
12
12
12
12
12
12
12
12
12
13
13
13
13
13
13
13
13
13
13
13
12
12
12
12
12
12
12
12
12
12
12
13
13
13
13
13
13
14
14
14
14
15
15
15
15
15
15
15
15
15
15
15
15
15
15
15
15
15
15
15
15
15
15
15
16
16
16
16
17
17
17
17
17
17
17
17
17
17
17
17
17
18
18
18
18
19
19
19
19
19
19
17
17
17
17
17
17
17
17
16
16
16
16
17
17
17
17
17
17
17
17
17
17
17
17
17
17
17
17
17
17
17
17
17
17
17
17
17
17
17
17
17
17
17
17
17
17
17
17
17
17
17
17
17
17
17
17
17
17
17
17
17
17
17
17
17
17
17
17
17
16
16
16
16
16
16
16
16
16
16
16
16
16
16
16
16
16
16
16
16
16
16
16
16
16
16
16
16
16
16
16
16
16
16
16
16
16
16
16
15
15
15
15
15
14
14
14
14
14
14
14
14
13
14
14
14
14
13
13
13
11
11
11
11
11
11
11
11
11
11
11
12
12
14
14
14
15
13
13
15
15
15
15
15
15
15
15
15
15
15
15
15
15
15
15
15
15
15
16
16
16
15
15
15
15
15
15
15
15
15
15
15
15
15
15
15
15
15
15
15
15
15
15
15
15
15
15
15
15
15
15
15
15
15
15
15
15
15
15
15
15
14
14
14
14
14
14
14
14
15
15
15
15
15
15
15
15
15
15
15
15
14
14
14
14
14
14
14
14
15
15
15
15
15
15
15
15
15
15
15
15
15
15
15
15
15
15
15
15
15
15
15
15
15
14
13
12
12
12
12
12
12
12
12
12
12
12
13
13
13
13
14
14
14
14
14
14
14
14
12
12
12
12
12
12
12
12
11
11
11
11
11
11
11
11
11
11
11
11
11
11
11
11
11
12
11
11
11
11
11
11
11
11
11
11
11
11
11
11
11
11
11
11
11
11
11
11
11
11
11
11
11
11
11
11
11
11
11
11
10
9
9
9
9
10
10
10
10
10
10
10
11
11
11
11
11
10
10
10
10
10
10
10
10
10
10
10
10
10
8
8
8
8
8
8
8
8
8
8
8
8
8
8
8
8
8
8
8
8
8
8
8
8
8
9
9
9
9
9
9
9
9
9
9
9
9
8
8
8
8
8
8
8
8
8
8
8
8
9
9
9
9
9
9
9
9
9
9
8
8
8
8
8
8
8
8
8
8
8
8
8
8
9
8
8
8
6
6
6
6
6
7
7
7
7
7
7
7
7
7
7
7
7
7
7
7
6
6
6
6
6
6
6
6
6
6
6
5
5
5
5
5
5
5
5
5
5
5
5
5
5
5
5
5
5
5
5
5
5
5
5
5
5
5
5
5
5
5
5
5
5
5
5
5
5
5
5
5
5
5
5
5
5
5
5
5
5
5
5
5
5
5
4
4
4
4
4
4
4
3
3
3
3
3
3
3
5
5
5
4
4
4
4
4
4
4
4
4
4
4
4
4
4
4
4
4
4
4
4
4
4
4
4
4
4
4
4
4
4
4
4
4
4
4
5
5
5
5
5
5
5
5
5
5
5
5
5
5
5
5
5
5
5
5
5
5
5
5
5
5
6
5
5
5
5
5
5
5
5
5
5
5
5
5
5
5
5
5
5
5
5
5
5
5
5
5
5
5
5
5
5
5
5
5
5
5
5
5
6
6
6
6
6
7
7
7
7
7
7
7
7
7
7
7
7
7
7
7
7
7
7
7
7
7
7
7
7
7
7
7
7
7
7
7
7
7
7
7
7
8
8
8
8
8
8
8
8
8
8
8
8
8
8
8
8
8
8
8
8
8
8
8
8
8
8
8
7
7
7
6
6
7
7
7
7
7
7
7
7
7
7
8
8
8
9
9
9
9
9
9
9
9
9
8
8
8
8
8
8
8
8
8
8
8
8
8
8
8
8
8
8
8
8
8
8
8
8
8
8
8
8
7
7
7
7
7
7
7
7
7
7
7
7
7
6
6
6
6
6
6
6
6
6
6
6
6
7
7
7
7
7
7
7
7
7
8
8
7
7
7
7
7
7
7
7
8
8
8
8
8
8
8
8
8
8
7
7
7
7
7
7
7
7
7
7
7
7
6
6
5
5
5
5
5
5
5
5
5
5
5
6
6
6
6
6
6
6
6
6
6
6
6
6
6
6
6
6
6
6
6
6
6
6
6
6
6
6
6
6
6
6
5
5
5
5
5
5
5
5
5
5
5
5
5
5
5
5
5
5
5
5
5
5
5
5
5
5
5
5
5
5
5
5
5
5
5
5
5
5
5
5
5
5
5
5
5
5
5
6
6
6
6
6
6
6
6
6
6
6
6
6
6
6
6
6
6
6
6
6
6
6
6
6
6
6
6
6
6
6
6
5
5
4
4
4
4
4
5
5
5
5
5
5
5
5
5
5
7
7
7
7
7
7
7
7
7
7
7
7
7
7
7
7
7
6
6
6
6
6
6
6
8
8
9
11
13
14
14
14
15
17
17
17
17
17
17
17
17
17
17
17
17
17
17
17
17
17
17
17
17
17
17
17
17
17
17
17
17
17
17
17
17
18
18
18
18
18
18
19
19
19
19
19
19
19
19
19
19
19
19
18
19
19
19
20
20
20
20
20
20
20
20
20
20
21
22
22
22
22
22
22
22
22
22
23
24
24
24
24
24
24
25
26
26
26
26
27
29
29
29
29
29
29
29
29
29
29
30
30
29
29
29
30
30
30
30
30
30
30
30
30
30
30
32
32
35
35
35
35
35
35
34
34
35
35
34
32
32
35
39
42
44
45
45
45
45
45
46
47
47
45
47
47
47
47
47
47
47
47
47
47
47
47
47
47
47
48
50
50
48
48
48
48
48
48
48
48
48
47
47
47
47
47
47
47
48
48
48
48
48
48
47
47
47
47
47
47
47
47
47
47
47
47
47
47
47
47
47
46
46
46
46
45
45
45
45
45
44
44
44
44
44
42
43
43
43
43
43
43
43
43
43
43
43
43
43
43
42
42
41
41
41
42
42
42
42
41
41
41
41
39
39
39
38
39
39
40
40
40
40
40
40
40
39
39
38
38
38
39
39
37
37
37
37
36
36
36
36
36
36
36
36
35
35
35
35
33
33
32
31
31
31
30
30
30
30
29
29
29
29
29
29
29
26
26
24
24
24
24
24
24
24
25
25
25
25
24
24
24
24
24
23
23
23
23
23
23
23
23
23
23
24
23
23
23
23
23
23
23
23
22
21
21
21
22
22
21
21
21
21
21
21
21
20
20
19
18
18
18
18
19
20
20
20
20
20
20
20
20
20
20
21
21
22
22
20
20
21
20
20
20
20
21
21
21
20
20
20
21
21
21
21
21
21
21
21
21
21
21
21
21
22
22
22
22
22
22
22
22
21
21
21
21
21
21
20
20
20
20
20
20
20
20
20
20
20
20
20
20
19
19
19
19
19
19
19
19
18
18
18
18
18
18
18
18
18
18
18
18
18
18
18
18
18
18
17
17
17
17
17
16
16
17
17
17
17
17
16
16
16
16
16
16
16
16
16
16
16
16
16
16
16
16
17
17
17
17
17
17
17
17
17
17
17
16
16
16
15
15
16
16
16
17
17
17
17
16
16
17
17
17
17
17
17
17
17
18
18
18
18
18
18
18
18
18
17
18
17
17
17
17
17
17
17
17
17
17
17
15
15
16
17
17
18
18
19
19
19
19
19
19
21
21
21
21
20
21
21
21
22
23
23
23
23
23
23
23
23
23
22
22
22
21
21
22
22
22
22
22
22
22
22
22
22
22
22
23
23
23
23
23
23
23
23
23
23
23
23
23
23
23
22
22
22
22
22
22
22
21
21
21
21
21
21
21
21
21
21
22
22
22
22
22
22
22
22
22
22
22
23
23
23
23
24
25
26
26
26
26
26
25
25
26
27
27
29
29
29
29
29
29
27
27
28
28
28
28
28
28
28
29
29
30
31
30
30
29
29
29
29
29
29
29
29
29
29
29
29
29
29
30
30
30
30
30
30
30
30
30
30
30
30
30
30
30
30
30
30
30
31
31
33
33
33
33
32
32
32
32
31
31
30
30
30
30
30
30
30
30
29
29
29
29
29
29
30
30
30
30
30
29
29
29
29
29
29
29
29
29
29
29
28
28
28
25
24
23
22
21
21
21
19
20
20
20
20
19
19
19
19
19
20
21
22
22
22
22
22
22
22
22
22
22
22
22
22
22
22
22
22
21
21
21
21
21
21
21
21
21
21
21
20
20
20
20
20
20
20
20
20
21
21
21
21
21
21
21
21
20
19
19
18
19
19
20
21
21
21
21
20
20
18
17
17
17
17
17
17
17
17
17
17
16
16
16
17
17
16
16
16
15
15
15
15
15
15
15
15
15
15
15
15
15
15
15
15
15
15
15
14
15
15
15
14
14
14
15
15
15
15
15
13
12
12
12
12
12
12
12
13
13
14
14
14
14
15
15
15
15
14
14
14
14
15
15
15
15
15
15
15
15
16
16
16
16
16
16
16
16
16
17
17
17
17
17
17
17
17
17
17
17
17
17
17
17
17
17
17
17
17
17
17
17
17
17
17
17
17
17
17
17
17
17
17
17
17
17
17
17
17
17
17
17
17
17
17
17
17
17
17
17
17
17
17
16
16
16
16
16
16
15
15
16
16
16
16
16
16
16
15
15
15
15
15
15
15
15
15
15
15
15
17
17
17
17
17
17
17
17
17
17
17
17
17
17
17
17
17
17
17
17
17
17
17
17
17
17
17
17
17
17
17
16
16
16
15
15
15
15
14
14
14
14
14
14
14
14
14
14
13
12
12
12
12
12
12
12
11
11
10
10
10
10
10
10
10
10
10
11
11
11
11
10
10
10
10
10
10
10
10
11
11
11
11
11
11
11
11
11
11
11
11
11
11
11
11
11
11
11
11
11
11
11
11
11
11
11
11
11
11
11
11
11
11
11
11
11
11
11
10
10
10
10
10
10
10
10
10
9
9
9
8
8
9
9
9
9
9
9
9
9
9
9
9
9
9
9
9
9
9
9
9
9
9
9
9
9
9
9
9
9
9
9
9
9
9
9
9
9
9
9
9
10
10
10
10
10
10
10
10
11
11
10
10
10
10
9
9
9
9
9
9
9
9
8
7
7
7
7
7
6
6
6
6
6
6
6
6
6
6
6
6
6
6
6
6
6
5
5
6
6
6
6
6
6
6
6
6
6
6
6
6
6
6
6
5
5
5
5
5
5
5
5
5
5
5
5
5
5
5
5
5
5
5
5
5
5
5
5
5
5
5
5
5
5
5
5
5
5
5
5
5
5
5
5
5
5
5
5
5
5
5
6
6
6
6
6
6
6
6
5
5
5
5
5
5
5
5
5
5
5
5
5
5
5
5
5
5
5
5
5
5
5
5
5
5
5
5
5
5
5
5
5
5
5
5
5
5
5
5
5
5
5
5
5
5
5
5
5
5
5
5
5
5
5
5
5
5
5
5
5
5
5
5
5
5
5
5
5
5
5
5
5
5
5
5
5
5
5
5
5
5
5
5
6
6
6
6
6
6
6
6
6
6
5
5
5
5
5
5
5
5
5
5
5
5
4
4
4
4
4
4
4
4
4
4
4
4
4
4
4
4
4
4
4
4
4
4
4
4
4
4
4
4
4
4
3
3
3
3
3
3
3
3
2
2
2
2
2
2
2
2
2
2
2
3
3
4
4
4
4
4
4
4
4
4
4
4
3
3
3
3
6
6
6
6
6
6
6
6
6
6
6
6
6
6
6
6
6
6
6
6
6
6
6
6
6
6
6
6
6
6
6
6
6
6
6
6
6
6
6
6
6
6
6
6
6
7
7
7
7
7
7
7
7
7
7
7
7
7
7
7
7
7
7
7
7
7
7
7
6
6
6
6
6
6
6
6
6
6
5
5
5
6
6
6
6
6
6
6
6
6
6
6
6
6
6
6
7
7
7
7
7
7
7
7
7
7
7
7
7
7
7
7
7
7
7
7
7
7
7
7
7
7
7
7
7
7
7
7
7
7
7
7
7
7
7
6
6
6
6
6
6
6
6
6
6
7
7
7
7
7
7
8
8
7
7
8
9
9
9
9
9
10
10
10
10
10
11
11
11
11
11
11
11
11
11
11
11
11
11
11
11
11
11
12
12
12
12
12
12
12
12
12
12
11
11
11
11
11
11
11
11
11
11
11
11
11
11
11
11
11
11
11
11
11
11
11
11
10
10
10
10
10
10
10
10
10
10
10
10
8
8
8
8
8
8
8
8
8
8
8
8
8
8
8
8
9
9
9
9
9
9
9
9
9
9
9
9
9
9
9
9
9
9
9
9
9
9
9
9
9
9
9
9
8
8
8
8
8
8
8
8
8
8
8
8
8
8
8
8
8
8
8
8
8
8
8
8
8
8
8
7
7
6
7
9
9
9
9
9
9
9
10
11
12
13
14
14
14
14
14
14
15
15
15
15
15
15
15
14
14
14
13
13
13
13
13
13
13
13
13
14
14
14
15
15
15
15
15
15
15
15
15
14
15
15
15
15
15
15
15
15
15
15
15
15
15
15
14
14
14
14
14
14
14
15
15
16
17
17
16
16
16
16
16
16
16
16
16
16
16
16
16
16
16
16
16
16
16
16
16
16
16
16
16
16
16
16
16
16
16
17
17
16
15
15
15
15
14
14
14
14
14
14
14
14
14
14
14
14
13
13
13
13
13
13
14
14
14
14
14
14
14
15
15
15
15
15
15
14
14
15
15
15
15
15
15
15
15
15
15
14
14
14
14
14
13
13
13
13
11
11
11
11
11
11
11
11
11
11
12
13
11
11
11
11
11
11
11
11
11
10
11
11
11
11
11
11
11
11
11
11
11
11
11
11
11
11
11
11
11
11
11
10
10
10
10
10
10
10
9
9
9
10
11
11
11
11
11
11
12
12
12
12
13
13
12
12
12
12
12
12
12
12
12
12
12
12
12
12
12
12
12
12
12
12
12
12
12
12
11
11
11
11
11
11
11
11
11
11
11
11
12
12
11
11
11
11
11
11
11
11
10
10
10
10
10
10
10
10
10
10
10
10
10
10
11
11
11
11
11
11
11
11
11
11
11
11
11
11
10
10
10
10
10
9
9
9
9
9
8
8
8
8
8
8
7
7
7
6
6
6
6
7
7
7
6
6
6
6
6
6
6
6
6
6
6
6
6
5
5
5
5
5
5
5
5
5
5
5
5
5
5
6
6
6
6
6
6
6
6
6
6
6
5
5
5
5
5
5
5
5
5
5
5
5
5
5
5
5
5
5
5
5
5
5
6
6
6
6
6
6
6
6
6
6
6
6
6
6
6
6
6
6
6
6
6
6
6
6
6
6
5
5
5
5
5
5
6
6
7
7
7
7
7
7
7
7
7
7
7
8
8
8
8
9
10
10
10
10
10
10
10
10
10
10
10
10
10
10
10
10
10
10
11
11
11
11
11
11
11
11
11
11
11
11
11
11
11
11
11
11
11
11
11
11
11
11
10
10
10
10
10
10
10
10
10
10
10
10
10
10
10
10
10
10
10
10
11
11
11
11
11
11
11
11
11
11
11
11
11
11
11
11
11
11
11
11
11
11
11
11
11
12
12
12
12
12
12
12
12
12
12
12
12
12
12
13
13
13
13
13
13
13
13
13
13
13
13
14
14
14
14
15
15
15
15
15
15
15
15
15
15
15
15
15
15
15
15
15
15
15
15
15
15
15
15
15
15
15
15
15
15
15
15
15
15
14
14
14
14
14
14
14
14
14
14
14
14
14
15
16
17
17
17
17
17
17
17
17
17
17
17
17
17
17
17
17
17
17
17
17
17
17
17
17
17
17
17
17
17
17
17
17
17
18
18
18
18
18
18
18
18
18
19
19
19
19
19
19
19
18
18
18
18
18
18
19
19
19
19
19
19
19
19
19
19
19
19
19
19
19
19
19
19
19
18
18
18
17
17
17
17
16
16
16
16
16
15
15
15
14
14
14
14
14
14
14
14
14
14
14
14
14
14
14
14
14
14
14
14
14
14
14
14
14
15
15
16
16
16
16
17
17
17
17
17
17
17
17
18
17
18
18
18
18
18
17
17
18
18
17
17
17
17
17
18
18
18
18
18
18
18
18
18
18
19
20
21
21
21
21
21
21
21
21
21
21
21
21
21
21
21
19
19
19
19
19
19
19
19
18
18
18
18
18
19
19
19
20
20
21
20
20
20
20
20
19
19
19
19
19
19
19
20
20
20
20
20
19
19
19
19
19
19
19
18
18
18
18
18
18
18
19
19
19
19
19
19
19
19
19
19
19
19
19
19
19
19
19
19
19
19
18
18
18
18
18
18
18
19
19
19
19
19
19
19
19
20
20
20
20
20
20
19
19
19
17
17
17
17
17
17
15
15
15
15
15
15
15
15
15
14
16
15
15
15
15
15
15
16
16
16
16
16
16
15
14
14
14
14
14
14
14
13
13
13
13
13
13
13
13
12
12
13
13
13
13
13
13
13
13
13
13
13
13
13
13
13
13
13
13
13
13
13
13
13
14
15
15
17
17
17
17
17
17
17
17
17
17
19
20
21
21
21
21
21
20
20
20
20
20
19
19
19
19
19
19
19
19
19
19
19
18
18
18
17
17
17
17
17
17
17
17
17
17
17
17
17
17
17
17
17
17
17
17
17
17
17
17
17
17
17
17
17
17
17
17
17
17
17
17
16
16
16
16
16
16
16
16
16
16
16
16
16
16
16
16
16
17
17
17
17
17
17
17
17
18
18
18
18
20
21
21
21
21
22
22
22
22
22
22
23
25
26
26
26
27
28
29
29
31
32
32
32
31
31
31
32
32
33
33
34
33
33
32
32
31
29
28
28
28
28
28
29
29
29
29
29
29
29
29
29
29
29
28
28
28
27
27
27
27
27
27
27
27
27
27
27
27
27
27
27
27
27
27
25
25
25
24
24
23
23
24
24
25
24
24
24
24
24
24
24
24
24
24
24
24
24
24
24
24
24
24
24
24
24
24
24
24
24
24
24
24
24
24
24
24
25
25
25
25
25
25
25
25
25
24
24
25
25
23
23
23
23
23
23
23
23
23
23
23
23
22
22
21
21
20
20
21
21
20
21
21
21
21
21
21
21
21
21
19
19
19
18
18
18
18
18
18
18
18
18
18
18
18
18
18
17
17
17
17
17
17
17
17
17
17
17
17
17
17
17
17
17
17
17
18
18
18
17
17
17
17
16
15
15
15
14
14
13
13
13
13
13
12
12
12
12
12
11
11
11
11
11
11
11
11
11
11
11
11
11
11
11
11
11
11
11
11
11
12
12
12
12
11
11
11
11
11
11
11
11
11
11
11
11
11
11
11
10
10
10
10
10
10
11
11
11
10
10
10
10
10
10
10
10
8
8
8
8
9
9
9
9
9
10
11
11
11
11
11
11
11
11
11
11
12
12
12
12
12
12
12
12
12
12
12
12
12
12
12
12
12
12
12
12
12
12
12
12
12
13
14
14
14
14
13
14
14
14
14
14
14
13
13
13
12
12
12
12
12
12
12
12
12
12
12
12
12
12
12
12
13
13
13
13
13
13
13
13
13
13
13
13
13
13
13
13
13
12
12
12
12
12
12
12
14
14
15
15
14
14
14
14
14
14
14
14
14
14
14
14
14
14
14
14
14
14
14
14
14
14
14
14
14
15
15
15
15
15
15
15
16
16
16
16
16
16
17
17
17
17
17
17
17
17
17
17
17
17
18
18
18
18
18
18
18
18
18
18
18
18
18
18
18
18
18
18
19
19
20
20
20
20
21
22
22
22
22
22
22
22
22
22
22
23
23
23
23
23
23
23
23
22
23
23
23
23
23
23
23
23
23
23
23
23
23
23
23
23
23
23
23
23
23
23
23
23
22
22
22
23
23
23
23
23
23
23
23
23
24
23
23
23
23
23
23
23
23
23
23
23
23
23
23
23
23
23
23
23
23
23
23
24
25
25
25
25
24
25
26
26
27
28
28
28
28
29
29
29
30
29
29
29
29
29
29
29
29
29
29
29
29
29
29
29
28
27
27
27
27
27
27
27
27
27
26
26
26
26
26
26
26
26
26
26
26
26
26
26
27
27
27
27
27
27
27
27
26
25
25
25
24
24
24
24
25
25
25
26
26
26
26
26
27
26
27
28
28
27
27
26
26
25
25
25
27
27
26
26
26
26
26
26
25
24
24
24
24
25
25
25
23
23
23
23
23
23
23
23
23
23
23
23
23
23
23
22
22
22
22
22
22
22
22
22
22
22
22
22
21
21
21
21
23
22
22
22
20
20
20
20
21
22
22
22
22
22
22
20
20
20
21
21
21
21
21
23
23
23
23
23
23
23
22
22
22
22
22
22
21
21
21
21
21
21
21
21
21
21
21
21
21
21
21
21
21
21
21
21
21
21
21
21
21
21
21
21
21
21
21
21
21
21
20
20
20
20
20
20
20
20
20
20
20
20
20
20
20
20
20
20
20
20
20
20
20
20
20
20
20
21
21
21
20
20
20
19
18
18
17
17
17
17
17
17
17
17
17
17
17
17
17
17
17
17
17
17
16
16
16
17
17
17
17
17
17
17
17
18
16
16
16
17
17
16
16
16
16
17
19
18
18
18
18
18
18
18
18
18
18
18
18
18
18
18
17
17
16
16
17
17
17
17
17
17
17
17
17
17
17
17
17
17
17
17
17
19
19
19
19
19
19
19
19
19
19
19
19
20
20
22
22
22
22
22
22
23
23
23
23
23
23
23
23
23
23
23
23
23
23
22
22
21
21
21
21
21
21
21
21
21
21
20
20
20
19
19
19
19
19
19
19
19
19
19
19
19
21
22
22
22
22
22
22
22
22
23
23
23
23
23
23
23
24
24
24
24
24
23
23
23
23
22
22
21
21
21
21
20
20
20
20
20
20
19
18
18
18
18
18
18
18
18
18
18
18
18
18
18
18
18
19
19
19
19
19
18
18
18
18
18
18
17
17
17
17
17
17
17
17
17
17
17
17
17
17
16
16
16
15
15
15
15
15
15
15
15
15
15
15
15
15
15
15
15
15
15
15
15
14
14
12
12
12
12
12
12
12
12
12
12
12
12
12
12
12
12
11
11
11
11
11
11
11
11
11
11
11
11
11
11
11
11
11
11
11
11
11
11
12
12
12
12
12
12
12
12
12
11
12
12
12
13
13
13
13
13
13
13
13
13
13
13
13
13
13
13
13
13
13
13
13
13
14
13
13
13
13
13
13
13
13
13
13
11
11
11
11
11
11
11
11
11
10
10
10
9
9
9
8
8
8
8
8
8
11
11
11
11
10
10
10
10
11
11
11
11
11
11
11
11
11
10
10
10
10
10
10
10
10
10
10
10
10
10
10
10
10
10
10
9
9
9
9
8
8
8
8
8
8
8
8
8
8
8
8
8
8
8
8
8
9
9
9
9
9
9
9
9
9
8
8
8
8
8
8
8
8
8
8
8
8
8
8
8
8
9
9
9
9
9
9
9
9
9
9
9
9
9
10
10
10
10
10
10
10
10
10
10
10
10
10
10
10
10
10
10
10
9
9
9
9
9
9
9
9
10
10
10
10
11
11
11
11
11
11
13
13
14
13
13
13
13
13
13
13
13
13
13
13
13
13
13
13
13
13
13
13
13
13
13
12
11
11
11
11
11
11
11
11
11
11
11
11
11
11
11
11
11
11
11
11
11
11
11
11
11
11
11
11
11
11
11
11
11
11
11
11
11
11
11
11
11
11
11
11
12
12
12
12
12
12
12
12
12
12
13
13
13
13
13
13
13
13
13
13
13
13
13
13
13
13
13
12
12
12
12
12
12
12
12
12
12
12
12
12
12
12
12
12
12
12
12
12
12
12
12
12
12
12
12
12
12
12
12
12
12
12
13
12
12
12
13
13
13
13
13
13
13
12
12
12
12
12
11
11
11
11
11
11
11
11
10
9
9
9
9
9
9
9
9
9
10
10
11
11
11
10
10
10
10
10
10
10
10
10
10
10
10
10
10
10
10
10
10
10
10
10
10
10
9
9
9
9
9
9
9
9
10
10
10
10
10
10
10
11
11
11
11
11
11
11
11
11
11
11
11
11
11
11
11
11
12
12
12
12
12
13
13
13
13
13
13
13
13
13
13
13
13
13
13
13
13
13
13
13
13
13
14
15
15
15
15
15
15
15
15
15
15
15
15
14
14
14
14
14
14
14
14
14
14
14
14
14
14
13
13
13
13
15
14
14
14
14
14
15
15
14
14
14
14
17
17
18
18
18
18
18
18
18
20
20
21
20
19
19
19
20
21
21
22
22
22
22
22
22
23
23
23
23
23
23
23
23
24
24
24
24
24
24
24
24
23
24
24
24
23
23
23
23
23
23
23
23
23
24
24
24
24
24
24
24
24
24
24
24
24
25
27
26
27
27
26
26
26
26
25
25
26
26
27
27
27
26
28
28
29
29
29
29
29
29
29
30
31
31
32
34
34
34
34
34
33
33
33
33
33
33
33
33
33
33
33
33
33
33
33
33
32
32
32
32
31
31
31
30
30
30
30
34
34
34
33
33
33
33
33
33
33
33
33
33
32
32
32
31
31
31
29
29
28
28
28
28
27
27
27
25
25
25
25
25
25
25
25
25
25
25
25
25
25
25
25
25
25
25
24
23
24
24
24
24
23
23
23
23
23
23
23
23
23
23
23
23
23
23
23
23
23
22
22
21
21
21
21
21
19
19
19
19
18
18
17
17
16
16
16
16
17
19
23
23
25
24
23
23
23
23
23
25
25
26
26
26
26
26
27
27
26
25
25
26
26
27
27
27
27
27
27
27
27
27
27
28
28
30
30
31
31
31
31
33
33
32
33
32
32
31
31
31
30
30
30
31
30
35
35
35
35
35
35
35
35
35
35
35
35
35
35
35
35
35
35
35
35
34
34
34
34
34
34
34
34
34
34
34
34
34
34
34
34
34
34
34
34
34
34
34
34
34
34
34
34
34
35
35
35
35
35
35
35
35
35
35
35
35
35
35
35
35
35
36
36
36
36
36
36
36
36
34
34
34
34
34
32
32
32
32
32
31
31
31
31
31
27
28
27
26
26
24
25
25
25
25
23
22
22
22
22
22
23
21
21
21
20
20
20
21
21
21
22
22
22
22
22
22
22
22
22
22
21
21
21
21
21
21
20
20
20
20
20
18
18
18
18
18
18
18
18
18
17
17
17
17
17
17
17
17
17
17
17
17
17
17
17
17
17
17
17
17
17
17
17
17
17
17
17
17
17
19
19
19
19
19
19
19
19
17
17
17
17
17
17
17
17
17
17
17
17
17
17
17
17
17
17
17
17
17
17
17
17
17
16
16
16
17
17
17
18
18
18
18
17
17
18
17
20
19
18
19
19
19
19
19
19
19
19
19
19
19
20
21
21
21
21
21
21
21
21
21
21
22
22
22
21
21
22
22
22
22
22
22
22
22
23
23
23
23
23
23
23
23
24
24
24
24
24
24
24
23
23
25
25
27
27
27
28
28
28
28
28
29
29
29
30
30
33
33
33
33
34
35
37
35
35
35
35
35
35
35
35
35
36
36
35
34
34
34
34
34
34
34
34
34
34
34
34
34
34
34
34
34
35
36
41
48
49
49
50
53
55
55
55
56
57
58
58
58
58
59
60
60
60
60
59
59
59
59
59
59
59
59
58
58
58
58
58
58
57
57
57
57
57
57
57
57
57
56
56
56
56
57
58
58
59
59
59
59
59
59
59
59
58
58
58
58
58
58
58
57
57
57
57
57
56
56
56
56
55
55
56
56
57
55
54
54
54
54
54
54
54
54
53
53
53
53
53
54
54
54
54
54
54
54
54
55
55
53
53
53
53
53
53
54
54
54
53
52
52
52
51
51
51
50
50
50
49
48
49
48
48
53
53
54
51
51
51
51
51
52
50
50
53
51
51
51
51
50
50
50
50
50
49
49
49
49
49
49
49
49
48
48
48
48
48
48
47
48
48
48
48
48
49
49
50
49
48
47
47
47
49
49
49
49
49
49
48
48
48
48
48
48
51
53
53
53
56
57
58
58
57
57
57
61
61
62
63
63
63
62
62
61
63
64
65
65
65
65
65
66
66
66
66
65
65
65
65
67
67
67
67
67
67
67
68
67
69
70
73
73
73
74
74
73
73
72
72
73
73
74
76
76
76
75
75
74
74
74
74
74
74
72
72
72
72
72
73
74
75
75
75
74
74
74
74
74
74
75
76
77
77
77
77
77
77
77
77
77
77
77
76
76
77
77
77
77
77
77
77
77
77
77
77
77
77
77
77
77
77
77
76
76
76
76
74
73
71
70
70
69
69
69
68
68
68
67
67
66
65
65
65
65
65
65
65
64
64
64
64
64
64
64
64
62
62
62
61
60
60
60
60
60
60
59
53
53
51
49
49
49
49
49
48
47
47
43
42
42
42
42
42
42
42
42
44
43
44
42
43
42
42
43
44
44
43
43
40
39
39
39
40
40
39
37
36
36
36
35
35
35
35
35
35
35
35
35
35
35
35
35
35
35
35
35
35
35
35
35
34
33
34
34
34
34
34
33
33
33
33
33
33
32
32
32
32
31
30
29
30
30
30
33
33
33
33
33
34
34
34
33
33
33
33
32
35
39
38
41
41
41
41
41
40
40
42
44
45
45
45
45
45
46
47
47
49
48
53
53
53
54
53
54
56
58
59
58
57
57
57
57
58
58
59
59
59
59
59
59
59
59
59
59
59
59
62
63
63
64
64
64
65
64
67
68
69
70
82
82
82
82
83
83
83
85
88
89
98
103
107
115
117
119
119
118
118
118
118
119
120
120
120
120
120
119
118
119
119
119
121
122
123
123
123
123
122
122
122
123
123
122
121
122
122
123
124
124
126
126
127
128
128
129
129
127
127
127
127
128
128
128
128
128
128
128
128
128
128
126
125
124
124
124
124
124
124
124
124
124
124
124
124
124
124
124
124
124
124
124
124
124
124
124
124
124
124
124
125
124
124
123
122
122
122
120
119
119
118
118
117
117
117
117
117
115
114
113
113
113
113
113
113
113
109
109
107
107
106
106
105
105
104
101
101
101
99
98
98
95
93
90
90
86
85
85
85
84
83
83
83
82
82
81
78
77
77
76
76
76
75
73
73
72
72
71
71
71
71
71
74
76
77
68
72
73
73
78
81
80
81
83
80
79
79
80
80
80
82
82
81
81
80
80
80
80
82
81
79
78
75
75
75
75
75
76
74
74
73
72
72
71
71
69
69
69
67
67
65
65
65
65
65
65
65
67
67
66
65
65
65
64
64
64
64
64
61
58
57
57
57
57
57
57
56
54
54
54
54
53
53
53
53
53
53
53
53
53
53
53
53
52
52
53
53
53
53
53
53
53
53
53
51
51
50
50
48
48
49
49
48
48
48
49
49
49
49
49
49
50
50
51
51
51
51
52
52
50
48
47
47
47
47
47
47
47
47
47
46
44
44
44
44
44
44
44
45
44
44
43
41
41
40
40
40
40
40
39
38
38
38
38
36
35
35
35
35
35
34
34
30
27
20
20
17
18
17
18
18
18
18
18
18
18
19
19
19
18
18
17
17
17
17
17
17
17
17
17
17
17
17
17
17
16
16
17
17
17
17
17
17
17
18
19
19
19
19
19
19
19
19
19
19
19
20
20
20
20
21
21
21
21
21
21
21
20
20
20
20
19
19
19
19
18
18
18
18
18
18
18
19
18
18
17
17
18
18
18
18
18
18
18
19
19
19
19
19
19
19
21
21
20
20
19
19
19
19
19
19
19
19
18
18
19
20
20
19
19
19
19
19
19
20
20
21
21
21
20
20
21
21
21
21
21
23
23
23
23
23
23
23
23
23
23
23
23
23
23
23
23
23
23
22
22
22
22
22
22
22
22
22
23
23
23
23
23
23
23
23
23
23
23
23
23
23
23
23
23
24
25
25
25
25
25
25
25
25
25
25
26
26
27
27
27
27
27
27
27
27
27
27
27
27
27
27
27
27
27
27
27
28
28
28
28
28
28
28
28
28
28
28
28
28
28
28
27
27
27
27
27
27
27
27
27
27
27
27
27
25
25
25
25
25
25
25
25
25
25
25
25
24
24
24
24
24
23
23
23
23
23
23
23
23
23
23
23
22
21
20
19
19
19
17
17
17
16
16
16
16
16
16
16
16
16
16
16
14
14
14
14
13
14
14
14
14
14
14
13
13
13
13
13
13
13
13
12
12
12
12
12
12
12
11
11
11
11
11
11
11
11
11
11
11
11
11
11
11
11
11
11
12
13
12
11
11
11
11
11
11
11
11
11
11
11
11
11
11
12
12
11
11
11
12
12
12
15
15
15
15
15
15
15
15
17
16
16
16
16
16
16
16
15
15
15
15
15
15
16
16
16
16
17
17
16
17
17
17
17
17
17
17
17
17
17
17
17
16
16
16
19
19
19
21
21
21
22
21
22
22
22
22
22
22
23
23
23
23
23
24
24
24
24
24
24
24
24
24
24
24
25
28
28
29
29
29
29
29
29
31
31
31
31
31
31
31
31
31
32
33
35
35
35
35
35
35
35
35
35
35
35
35
35
35
35
35
35
35
35
35
35
35
35
36
36
37
37
37
37
36
36
37
37
37
38
38
38
37
37
37
37
37
37
37
37
36
36
35
36
36
37
36
36
36
36
35
35
35
34
34
34
35
35
35
36
37
38
38
38
38
38
39
39
39
39
39
40
41
41
41
41
39
39
39
39
39
40
40
40
40
40
40
40
40
40
40
40
39
39
39
40
40
40
41
41
41
41
42
42
43
43
43
43
42
43
44
45
45
47
48
47
47
47
47
47
47
51
52
52
52
49
49
51
51
52
50
50
49
49
49
49
49
49
48
48
48
48
48
47
47
46
46
46
46
46
46
46
45
46
45
46
46
46
46
46
46
46
45
46
46
46
46
54
59
59
60
59
59
60
64
65
65
65
65
65
65
65
66
66
66
67
68
67
68
73
73
74
74
76
76
76
76
76
76
76
75
76
76
76
76
75
77
77
78
83
83
83
83
82
82
81
81
82
82
82
82
82
83
83
83
82
83
84
83
83
83
83
83
83
83
83
83
83
83
83
83
83
83
82
83
82
82
83
83
83
86
87
88
89
89
99
101
111
118
118
122
124
124
126
126
126
124
124
127
127
128
129
130
131
131
132
132
132
132
131
131
130
130
130
130
130
130
130
130
130
130
129
129
129
129
129
130
130
130
130
130
128
130
130
129
129
129
127
124
124
124
124
126
127
127
127
124
123
123
123
121
123
122
123
123
123
125
127
127
127
126
124
123
122
125
124
124
124
128
130
133
134
136
139
139
141
142
142
142
142
142
142
141
141
141
142
143
145
141
142
142
142
141
139
140
140
140
140
141
142
142
142
136
136
130
130
128
128
130
130
130
128
126
123
122
123
126
128
128
129
126
126
125
125
125
125
125
124
124
124
123
123
123
123
123
124
124
125
126
129
130
128
128
127
127
130
144
144
141
141
140
142
148
158
160
169
169
172
171
171
175
179
179
178
176
176
176
177
177
177
177
177
176
177
177
179
179
178
178
178
178
179
179
182
182
181
178
169
169
165
165
165
165
161
159
156
155
154
152
148
148
145
142
142
144
142
144
143
143
143
144
144
145
145
145
145
142
139
140
140
141
143
143
138
139
141
143
144
145
146
151
151
151
149
149
149
150
152
154
157
160
160
160
160
160
160
160
160
160
160
160
160
160
160
160
159
157
157
156
157
157
157
157
156
156
154
154
153
152
152
152
144
144
144
144
144
144
144
143
144
143
142
141
141
140
139
137
137
137
137
137
137
137
139
139
139
140
141
142
145
146
149
150
150
150
151
152
154
158
159
168
173
173
174
176
177
176
176
178
179
180
178
184
183
193
194
198
208
228
230
243
243
243
241
241
243
241
242
244
250
250
249
249
248
245
245
249
249
246
245
245
245
246
248
247
246
248
252
252
252
255
253
254
259
255
255
255
252
248
248
247
248
246
247
243
243
244
244
243
243
244
247
243
247
264
271
276
279
284
286
285
285
287
292
296
296
293
292
293
292
291
291
291
291
291
291
290
291
293
295
295
294
294
294
294
294
292
291
291
291
285
287
287
289
290
287
286
285
285
285
283
283
283
284
283
283
284
284
282
281
280
279
280
279
276
276
274
271
268
264
265
265
265
264
264
260
259
261
249
243
244
243
244
243
246
245
248
247
245
241
239
239
237
237
237
235
235
232
229
227
227
226
220
220
218
215
214
214
222
221
218
215
214
214
214
211
211
210
211
212
223
231
229
228
214
212
211
213
214
212
212
214
208
210
210
203
198
196
197
197
205
204
206
202
200
199
185
171
169
171
172
173
173
179
174
174
173
174
174
174
176
173
172
172
172
172
176
175
177
177
176
176
177
177
177
175
175
175
175
175
175
175
175
176
175
173
173
171
171
169
168
167
168
168
168
168
166
165
163
163
163
161
161
160
160
160
160
160
159
158
157
158
157
155
156
154
154
153
154
158
155
155
153
152
152
152
152
157
160
161
165
164
165
165
165
169
171
170
171
168
170
172
172
175
177
176
170
170
171
172
174
175
172
170
169
170
170
169
168
168
166
170
167
168
169
171
170
166
166
167
167
168
166
166
170
166
169
165
163
163
160
160
160
160
164
162
162
162
163
168
166
155
155
154
154
157
159
161
160
161
161
160
160
158
158
157
157
157
156
156
160
160
161
163
163
176
180
192
194
195
196
196
196
196
191
192
192
192
193
192
192
190
190
190
190
190
190
190
190
188
188
188
188
187
188
188
189
188
190
191
191
190
190
191
192
192
196
194
196
196
197
197
197
197
196
194
191
191
191
190
188
184
182
184
190
189
189
190
193
205
211
219
220
220
220
220
220
221
221
221
222
221
213
212
213
214
215
215
215
214
214
213
213
211
211
211
211
210
208
208
208
208
208
208
208
207
208
209
209
210
213
214
214
209
204
202
202
205
213
221
226
227
226
223
223
224
224
224
224
225
220
220
221
222
224
223
222
220
220
220
220
223
224
225
226
220
217
217
219
217
216
216
216
216
216
215
215
214
214
214
218
219
221
226
225
229
231
234
235
235
237
238
238
238
238
238
237
238
240
239
238
240
238
239
240
237
235
236
236
236
232
234
238
238
243
243
244
246
246
246
244
249
250
253
292
297
300
307
306
311
310
310
310
315
315
318
319
320
320
320
318
315
317
321
322
319
317
309
308
308
308
306
307
310
317
314
324
325
334
336
337
339
344
345
346
357
362
368
363
366
367
367
392
393
393
398
403
404
402
408
403
399
401
405
404
418
418
431
434
436
435
431
430
430
426
426
425
425
421
422
422
425
419
420
420
418
416
426
428
430
428
427
428
428
429
429
429
429
427
426
428
428
431
433
429
429
428
428
431
434
440
443
443
449
450
475
477
503
520
525
525
558
558
566
565
562
562
565
565
569
570
572
577
577
583
586
586
588
589
585
594
594
597
596
594
589
587
586
586
586
586
584
584
585
582
580
580
577
576
569
569
569
570
566
561
566
566
566
571
571
574
571
570
569
566
568
566
566
567
570
589
596
597
595
589
596
596
598
600
604
604
604
596
596
589
589
589
590
589
589
583
578
575
572
574
575
574
573
573
571
571
571
572
565
562
553
543
546
549
549
546
548
559
553
551
549
541
513
513
501
499
498
496
490
488
488
484
481
470
476
472
472
469
469
469
468
466
467
461
454
388
393
393
394
404
389
396
402
397
388
387
387
389
379
380
400
398
403
404
396
395
397
398
403
402
406
391
393
392
392
390
383
382
381
386
385
380
369
367
365
366
360
359
358
356
352
352
349
347
346
341
339
339
336
334
328
325
327
325
321
322
322
321
310
306
300
301
301
302
303
300
301
301
302
303
302
303
301
301
301
302
302
301
300
298
298
298
299
298
297
296
297
295
293
292
291
292
291
291
291
288
289
289
290
289
288
288
288
288
288
285
280
270
270
267
267
266
264
264
264
263
264
262
262
260
259
256
256
255
255
252
251
250
237
233
228
229
231
230
228
226
224
224
220
217
217
217
217
218
218
217
210
208
208
196
193
192
192
189
188
188
184
183
185
184
185
183
179
179
175
173
177
177
178
181
179
179
174
172
172
171
170
168
168
159
153
148
148
148
148
144
144
140
139
139
136
135
133
133
130
125
124
124
124
123
117
117
115
113
114
113
113
114
114
115
115
116
114
118
115
110
107
106
107
104
109
109
107
108
109
105
106
113
113
115
116
117
113
113
113
113
113
113
114
113
113
113
114
114
114
115
118
120
121
121
120
120
122
121
120
120
120
120
119
118
118
121
124
120
119
118
118
120
121
123
124
124
120
118
118
120
121
119
124
125
125
126
129
129
130
130
146
154
160
160
165
166
166
166
167
169
171
169
174
180
187
195
201
202
202
202
203
203
203
203
202
201
201
201
201
201
202
201
201
197
195
195
195
195
195
194
194
193
192
192
191
191
190
190
191
192
193
193
192
191
191
193
193
193
193
193
192
192
193
197
198
197
197
196
194
194
194
196
197
202
204
204
205
203
201
198
198
199
200
199
197
200
201
201
200
200
197
202
202
202
201
202
211
219
219
217
224
222
223
223
223
224
224
225
225
225
225
225
225
225
225
225
225
225
225
226
226
226
226
226
226
226
226
226
225
225
225
224
224
224
224
224
224
218
218
217
217
216
217
217
218
219
218
218
217
214
212
206
206
205
205
204
202
202
202
200
200
198
196
196
196
195
196
195
196
195
195
195
194
194
194
194
192
192
194
193
190
191
184
184
178
178
179
183
186
184
184
184
182
182
182
179
180
176
178
186
191
202
214
215
216
219
218
219
220
221
223
221
220
218
217
218
220
214
210
207
199
195
195
194
192
192
190
190
192
193
194
193
189
189
188
187
182
182
181
180
180
178
178
178
179
181
184
186
186
187
187
186
190
194
196
198
197
197
200
200
201
201
202
202
204
196
200
205
213
211
211
210
212
211
211
211
208
208
206
206
205
205
203
203
205
202
202
204
205
206
208
208
207
205
206
208
209
214
214
215
218
219
219
219
220
220
223
223
223
221
221
220
220
222
222
223
226
225
226
220
223
228
229
228
227
232
231
228
228
228
228
229
229
229
232
246
253
257
254
254
255
254
255
257
257
269
264
266
267
273
272
285
285
287
291
294
291
287
285
288
291
287
285
285
284
284
285
278
279
284
280
280
285
284
283
282
283
285
291
294
293
295
293
298
303
309
311
314
314
307
306
304
303
303
302
302
305
305
310
309
308
307
305
307
307
308
308
303
303
303
303
303
303
303
304
306
307
307
304
299
299
297
297
296
296
297
297
297
293
289
290
293
292
291
292
292
293
290
290
290
289
286
285
285
291
294
294
297
303
304
300
297
296
292
292
292
290
288
287
286
287
287
288
289
291
291
292
292
288
288
288
287
284
283
281
279
279
279
278
278
276
276
273
273
273
272
270
269
269
267
267
267
268
268
268
268
266
266
261
261
261
261
262
265
264
262
251
253
251
250
249
249
251
251
250
249
249
249
249
247
245
243
240
236
230
227
220
220
220
217
214
211
212
212
210
209
208
204
204
204
196
195
194
191
190
188
187
186
186
186
185
184
184
187
184
180
167
168
167
166
166
166
163
166
165
162
162
159
157
154
156
159
160
160
160
163
163
162
165
165
163
160
143
143
143
142
140
138
139
139
138
137
136
136
136
135
135
135
135
135
136
136
136
136
137
137
130
124
119
120
122
119
117
118
118
118
118
115
116
119
117
121
120
122
139
141
146
145
145
145
151
154
158
160
160
159
156
156
156
156
157
155
156
154
154
154
154
154
156
156
157
157
158
160
160
160
160
160
160
160
163
167
170
171
171
170
170
170
170
169
169
169
169
169
169
168
168
168
168
167
167
167
166
167
165
166
167
170
172
172
172
172
172
172
172
177
184
185
193
190
192
192
196
197
198
198
202
204
208
213
218
217
221
226
226
227
228
229
228
230
229
229
229
229
230
229
229
231
230
231
232
230
228
227
226
226
226
225
224
221
221
221
221
223
221
221
221
221
221
223
224
224
226
225
228
228
228
227
227
226
224
220
221
221
221
222
222
222
223
223
223
222
224
226
226
228
232
231
231
230
231
231
232
232
234
236
235
235
233
233
235
242
241
242
243
240
237
237
237
234
231
231
228
228
229
230
231
221
222
221
222
223
220
223
222
216
216
214
214
214
214
213
212
212
211
210
215
217
216
216
216
215
215
217
218
224
226
226
228
229
229
231
230
230
229
228
226
227
228
230
231
228
226
222
218
218
226
234
237
237
235
238
247
247
249
249
249
249
252
255
258
258
255
252
253
253
253
254
256
258
260
259
256
253
254
256
260
260
260
266
268
268
271
271
256
255
257
258
260
261
259
256
255
259
260
260
254
255
255
255
254
243
241
239
239
239
239
239
243
248
251
285
285
291
293
297
299
299
303
305
315
316
331
327
330
330
330
329
329
329
331
333
335
337
336
333
333
333
333
333
333
333
335
333
334
334
332
328
328
329
327
340
344
350
351
361
362
363
362
362
362
362
362
367
368
371
371
372
373
371
373
369
369
368
367
364
364
363
364
363
360
355
355
354
354
354
354
353
351
352
351
351
348
345
342
346
352
354
353
350
348
348
347
347
345
345
345
343
347
372
379
384
386
386
379
379
380
381
380
384
386
383
386
390
392
394
446
453
464
465
457
460
457
455
458
459
464
464
464
461
465
464
460
458
464
473
474
479
478
474
480
476
482
484
484
486
495
491
492
499
503
499
496
490
491
491
491
491
490
490
484
482
479
476
475
477
476
473
464
465
464
469
470
470
470
471
467
467
467
469
469
469
470
458
459
460
460
462
461
458
457
456
457
458
458
458
457
441
440
439
439
440
440
440
439
439
434
434
434
432
432
432
430
424
424
426
426
425
423
423
417
416
422
423
426
445
453
454
457
456
454
453
452
452
452
454
452
446
440
436
436
435
435
429
428
429
425
422
418
416
415
415
410
408
409
409
402
401
398
398
397
398
398
393
387
383
383
383
381
380
370
370
372
371
366
354
354
347
348
349
351
354
353
352
350
360
366
368
352
344
339
339
339
339
340
343
344
338
354
352
361
360
357
353
347
343
342
342
343
343
341
339
327
327
327
326
327
327
327
321
320
321
321
327
329
329
329
327
323
314
312
313
311
309
305
307
306
314
319
321
308
309
300
303
302
315
315
317
306
313
310
320
319
320
321
317
309
309
305
304
304
303
303
299
294
292
290
291
291
294
296
296
296
298
293
296
295
295
296
296
303
303
307
309
308
302
300
301
303
303
307
309
303
309
322
321
323
324
321
321
321
320
321
321
325
324
322
321
321
324
324
325
326
325
325
324
321
321
321
321
318
318
312
298
300
301
305
306
311
321
321
322
322
318
317
317
324
324
326
326
322
322
322
325
326
325
329
332
330
329
327
340
341
369
376
375
372
373
369
370
374
372
362
363
387
414
416
432
436
429
431
430
431
431
433
433
436
437
438
439
436
435
435
430
435
435
435
438
427
426
429
428
428
428
428
427
425
425
419
419
412
413
410
412
413
413
409
402
398
389
390
391
392
392
392
392
392
393
393
394
396
396
399
401
407
410
413
417
423
426
427
427
428
428
428
428
429
429
434
434
434
436
436
434
434
434
438
445
446
449
448
446
444
444
444
441
440
440
440
440
442
440
439
437
434
432
432
433
431
431
422
422
413
414
414
410
410
406
400
401
400
396
392
392
389
386
378
370
356
356
356
354
345
345
339
339
337
337
336
333
330
330
327
324
321
321
321
321
321
319
315
300
300
297
297
299
299
275
269
269
268
267
261
261
260
257
261
240
240
239
240
239
239
239
236
232
233
228
223
222
220
217
218
219
215
215
214
209
209
208
208
206
208
205
204
203
203
202
194
196
194
194
194
191
190
189
188
188
182
183
182
182
182
182
183
184
179
179
179
179
178
178
178
180
176
173
172
168
167
167
165
166
166
166
165
163
161
159
157
157
154
154
154
153
147
147
145
143
143
133
130
129
128
129
123
122
119
113
111
110
109
109
109
109
109
110
110
110
110
110
108
108
108
113
113
113
114
113
113
113
113
113
113
111
111
109
110
110
110
110
110
111
111
110
110
110
110
110
106
107
112
111
114
114
112
112
113
113
113
113
113
109
107
107
109
112
111
110
108
107
107
107
107
108
107
107
107
105
105
101
101
102
102
102
102
102
101
99
99
99
100
97
95
94
93
94
91
90
89
89
89
89
86
81
78
79
80
79
79
79
80
80
80
80
80
80
80
80
80
80
80
80
80
79
79
79
79
81
81
81
82
83
94
93
104
106
103
102
101
101
101
101
102
101
101
101
101
101
101
101
101
101
101
101
101
101
101
103
106
103
105
108
109
118
120
123
124
129
149
153
154
154
156
154
152
152
155
162
172
179
184
201
205
209
210
209
209
209
210
208
208
208
208
208
208
208
208
209
209
209
208
208
208
208
210
209
209
214
216
216
229
229
231
232
232
233
235
237
237
242
242
245
246
248
248
278
278
297
298
310
317
317
315
316
316
317
319
319
319
321
329
330
331
331
331
331
331
333
333
333
335
335
335
336
337
339
341
340
339
339
339
339
339
341
354
356
356
358
357
359
359
358
357
356
356
356
353
353
346
346
345
346
346
347
347
344
343
344
345
345
343
337
336
337
335
334
332
331
329
329
329
329
327
326
326
323
323
318
317
317
317
317
316
315
311
292
288
288
285
281
282
283
284
279
279
279
279
297
300
301
309
312
314
315
315
319
316
318
321
320
320
319
315
314
310
308
305
299
294
273
271
269
269
271
266
273
304
322
333
327
326
320
321
321
320
320
321
317
306
298
292
292
292
291
286
285
285
279
279
269
278
277
275
271
272
273
270
268
267
264
265
267
278
297
298
297
293
287
287
287
287
287
287
287
286
286
287
287
286
285
283
283
282
282
282
282
282
277
276
274
273
274
274
274
273
273
273
273
270
270
270
271
273
274
270
270
271
270
271
265
265
265
264
261
259
259
259
259
258
253
252
247
245
245
239
242
240
239
239
240
237
237
236
236
236
237
272
278
286
285
283
285
285
284
282
282
283
284
283
282
282
282
281
279
279
288
295
286
283
278
278
278
271
271
264
261
260
258
261
258
257
257
258
258
256
255
253
253
251
250
249
249
248
249
249
249
249
249
249
249
249
248
247
247
247
247
245
247
247
244
243
240
221
222
221
220
232
232
233
233
247
255
256
262
264
272
280
283
280
280
280
281
281
284
288
287
285
282
278
278
278
277
277
277
277
277
275
275
275
274
274
274
273
273
273
273
273
272
272
272
268
267
263
257
250
250
251
251
250
247
246
247
246
242
242
243
243
243
243
244
241
241
238
238
237
235
234
232
232
229
227
225
225
224
223
223
223
223
224
224
224
224
221
220
220
221
222
222
222
220
219
218
217
216
209
210
209
209
208
203
204
204
204
204
204
204
203
205
205
208
207
206
203
202
200
200
200
201
200
200
200
200
200
201
197
187
181
183
178
178
184
184
184
182
178
173
172
176
176
176
180
189
190
212
217
217
220
225
224
226
226
226
221
213
212
212
213
213
213
212
211
212
208
208
208
207
206
203
200
200
201
202
202
202
202
201
201
199
200
198
198
194
190
187
185
184
184
182
181
181
182
182
178
175
174
174
175
174
174
172
172
178
179
181
178
180
181
178
178
175
176
176
175
177
172
172
172
172
168
166
175
178
179
178
183
181
182
183
184
184
184
184
184
185
191
191
190
190
190
192
191
191
191
191
192
192
191
192
191
191
191
192
192
192
192
192
192
192
192
190
190
190
190
189
188
186
183
184
184
189
205
213
216
215
216
215
215
215
216
219
226
222
228
224
224
235
235
240
241
249
250
255
261
258
259
258
258
251
250
249
246
245
245
245
245
246
247
245
244
244
248
248
247
247
247
247
247
247
246
246
246
244
244
243
244
247
247
246
248
249
249
246
244
243
247
247
249
245
246
245
244
245
245
244
245
245
246
236
237
239
246
247
248
252
252
254
255
253
247
244
243
243
245
243
243
241
248
261
263
265
262
262
260
260
258
258
259
259
260
260
257
258
258
257
259
259
259
259
258
259
252
252
252
252
248
247
248
248
249
249
247
248
247
247
247
248
246
247
248
247
247
247
244
244
245
245
255
263
267
271
267
279
283
285
307
332
335
339
355
356
362
370
365
358
357
347
346
346
351
351
352
351
343
343
335
334
329
331
333
333
333
331
329
328
328
328
327
323
320
320
319
319
319
320
318
317
317
315
310
309
302
302
302
303
301
302
301
297
297
298
297
288
288
288
288
284
281
281
279
279
280
279
279
279
275
274
274
275
274
273
275
275
273
273
272
272
273
273
271
265
264
264
263
262
261
261
261
263
261
264
260
260
260
260
260
260
260
259
259
265
274
278
276
276
276
273
271
271
270
268
267
267
260
257
255
255
253
250
250
251
250
253
251
251
251
249
249
244
243
243
246
250
246
244
243
246
244
243
241
241
240
239
241
240
240
243
234
202
194
191
193
220
226
234
238
238
275
279
291
290
291
289
289
297
297
297
300
301
309
347
356
356
366
373
374
374
374
376
376
380
373
395
397
401
407
407
407
408
409
440
448
456
458
458
454
453
453
453
453
453
453
455
454
452
452
452
452
447
446
446
445
445
446
446
445
443
446
451
452
456
459
465
470
481
481
481
482
481
480
480
479
479
477
477
477
479
481
480
476
472
471
471
471
472
471
470
469
468
470
470
470
466
466
465
464
461
459
458
459
456
456
457
461
464
465
470
470
470
473
470
467
464
463
459
438
438
437
436
443
440
441
442
442
442
441
440
440
442
440
430
422
416
414
412
412
412
408
407
401
398
397
396
396
395
394
392
386
387
386
381
380
377
374
365
364
360
356
351
352
350
347
343
343
334
334
335
335
335
335
333
327
318
313
309
302
301
297
296
296
294
291
283
283
283
282
282
282
283
280
264
262
261
261
261
258
258
258
259
258
254
251
252
243
244
243
243
232
231
226
224
223
222
221
215
214
204
203
202
199
197
193
193
193
194
194
193
192
191
190
189
187
185
185
186
183
183
181
180
180
179
175
176
177
176
175
173
171
171
168
167
167
161
158
157
156
156
154
155
158
159
162
160
163
161
161
161
162
172
173
170
170
164
143
143
142
140
140
140
144
141
142
142
142
142
142
142
142
137
135
135
133
130
130
129
130
133
131
132
132
133
135
133
132
135
138
137
127
131
130
128
128
131
124
122
122
122
128
130
141
138
137
137
137
136
136
142
147
145
147
144
144
145
146
148
148
150
146
145
145
145
146
147
148
148
147
148
148
148
148
148
148
148
150
152
152
152
150
150
150
150
149
149
150
150
149
150
150
150
151
152
154
155
154
154
154
155
156
155
153
152
153
153
153
152
151
151
151
149
146
146
146
146
145
144
144
142
142
142
141
141
141
141
140
140
142
142
142
142
142
141
140
137
135
133
133
134
134
134
135
136
137
135
130
133
130
130
126
126
128
128
129
129
129
128
128
128
128
128
128
128
130
130
130
132
132
133
133
135
135
135
135
136
136
136
134
134
135
134
134
135
136
136
136
137
135
133
132
130
130
130
130
129
129
127
128
127
128
126
126
124
124
123
117
118
117
115
115
115
115
116
116
116
115
114
113
113
113
113
113
113
113
112
108
107
105
103
103
102
102
97
94
94
92
92
94
95
95
96
98
95
99
103
111
117
125
125
125
125
126
118
118
122
122
124
123
126
130
130
130
130
130
130
129
129
130
130
128
128
125
124
123
124
124
124
126
124
125
124
124
124
124
124
124
124
125
125
125
126
127
127
128
128
130
130
133
133
134
135
136
136
136
138
139
140
141
142
142
142
143
143
144
145
145
145
143
143
142
144
145
146
148
148
148
148
154
161
163
164
163
162
163
163
163
166
166
163
170
174
181
182
201
202
203
204
206
209
209
209
210
211
211
212
212
219
220
225
222
220
221
222
222
220
220
220
220
220
217
216
220
218
218
219
219
219
219
220
220
221
221
220
214
214
214
217
216
221
221
226
226
226
224
218
219
214
214
214
214
213
213
209
209
209
211
209
205
208
203
222
237
242
247
255
303
305
305
305
305
304
304
303
304
303
303
304
302
302
300
300
301
301
301
300
299
299
299
299
299
299
299
298
297
296
296
296
295
294
292
293
294
294
294
292
288
291
292
289
287
285
285
286
290
291
297
298
298
293
297
298
298
299
300
297
299
297
297
299
299
300
291
291
291
291
294
294
295
295
286
287
290
309
310
307
310
309
310
306
306
314
323
327
326
326
327
328
325
326
326
324
324
321
315
315
311
310
306
306
305
305
303
303
302
302
300
300
299
301
298
298
299
298
297
296
296
296
293
291
290
287
285
283
283
284
284
284
284
282
280
279
279
285
284
282
277
271
271
271
271
270
270
263
261
249
249
247
247
246
247
248
246
243
233
234
233
233
233
233
231
231
229
230
218
218
220
221
221
222
222
221
221
220
220
219
219
220
221
220
220
218
218
214
214
214
214
220
220
216
205
206
208
205
208
202
201
199
196
188
183
187
192
201
204
222
233
237
237
237
240
241
244
249
252
251
256
255
254
259
256
257
257
256
256
255
255
256
259
260
259
260
259
259
257
255
255
255
255
250
249
249
247
247
247
246
246
245
243
242
237
237
237
236
236
237
236
235
232
231
221
221
220
219
220
227
230
231
232
235
244
243
245
244
244
245
245
243
242
242
242
241
234
231
231
231
231
231
231
230
230
230
230
226
222
222
221
221
221
221
222
225
225
217
217
217
217
218
218
218
220
220
220
220
221
219
217
217
218
219
219
219
219
218
220
220
223
223
221
222
218
216
229
230
247
252
252
249
248
247
243
242
243
241
241
243
245
269
266
268
267
261
262
262
264
269
265
267
270
264
268
265
265
263
261
261
257
257
258
257
255
254
254
253
252
249
247
247
248
248
249
249
248
244
238
235
235
235
233
232
232
232
232
232
232
226
221
221
221
221
219
218
218
218
219
220
220
218
217
218
220
222
228
232
231
231
232
234
233
235
236
259
260
261
259
255
256
263
263
263
263
262
263
260
261
261
259
259
259
257
255
253
254
253
256
257
257
259
263
267
265
266
266
273
284
291
287
287
292
295
293
291
293
295
285
285
277
279
279
279
280
281
281
281
279
278
277
278
279
279
280
279
278
276
273
273
268
269
269
266
263
264
263
263
262
261
261
261
259
259
251
250
249
247
246
247
247
243
243
236
233
229
228
228
229
230
228
228
228
227
226
226
227
226
221
221
219
219
219
219
214
215
218
219
214
214
215
214
214
214
214
214
215
214
214
211
210
209
209
211
211
213
213
211
207
206
206
207
207
208
208
206
204
202
202
202
201
200
201
203
204
204
207
208
208
208
208
208
214
221
237
241
244
256
267
267
267
274
273
260
259
257
256
256
255
253
251
250
246
243
239
239
239
241
234
226
220
219
219
222
220
220
237
237
237
244
245
261
264
261
265
264
259
259
260
260
260
261
263
253
253
250
249
249
250
252
256
256
255
255
255
255
255
254
254
254
254
254
254
256
258
260
261
261
259
258
258
258
258
258
259
261
262
263
263
265
273
279
282
284
286
288
286
285
291
291
290
291
293
287
286
287
284
282
280
285
283
297
298
303
305
305
303
303
309
309
309
315
311
313
315
316
328
332
334
330
323
323
325
321
321
318
321
324
322
321
321
321
321
322
311
310
312
311
310
310
310
310
310
311
310
308
306
310
310
313
308
309
308
309
307
306
303
301
296
288
288
288
290
290
287
286
286
284
284
284
281
281
281
283
284
284
282
273
273
267
262
261
262
263
264
279
278
279
279
278
286
283
284
284
283
277
277
276
279
274
273
277
275
275
273
274
275
274
274
275
279
281
279
277
274
277
278
278
277
278
281
295
291
291
292
291
291
291
291
291
288
288
282
280
280
280
281
279
279
278
278
278
276
275
274
273
277
277
279
279
279
277
273
273
271
271
271
271
273
270
269
278
279
279
279
269
271
270
271
269
269
270
268
268
268
268
266
260
260
259
260
260
260
253
254
260
261
261
262
261
261
261
263
263
263
262
262
261
264
262
262
251
251
250
249
249
248
243
243
241
241
241
239
237
232
232
232
231
231
231
229
228
221
219
218
207
208
208
205
205
204
199
201
202
202
202
209
206
205
217
217
218
221
221
223
225
226
223
223
223
222
221
226
232
239
242
243
238
239
259
259
279
280
277
280
274
266
267
267
269
266
266
267
267
267
267
267
265
265
265
265
265
266
267
258
254
252
250
250
248
248
248
246
246
246
246
248
249
249
250
252
255
259
258
257
258
257
257
255
254
253
250
250
249
249
249
249
249
246
248
249
250
249
247
246
245
244
244
243
243
244
243
243
244
243
243
237
237
237
234
232
228
228
231
231
231
231
230
231
229
227
226
224
223
226
226
228
226
226
223
222
220
220
224
226
232
232
230
228
226
226
226
226
226
224
227
229
228
222
218
214
214
215
214
212
218
219
220
219
219
225
231
235
233
231
226
226
227
224
224
232
232
234
233
288
300
303
303
303
307
305
303
302
302
302
298
293
293
287
287
286
285
286
285
284
281
280
279
279
274
274
271
271
267
266
267
267
268
267
266
266
266
264
264
266
265
268
268
267
261
261
261
261
261
261
261
261
261
261
261
260
260
260
260
260
261
256
257
255
255
252
254
254
251
250
251
251
249
249
246
239
246
246
246
247
247
243
243
240
240
239
243
244
243
245
245
245
250
249
247
251
255
261
267
270
266
263
263
263
264
262
266
266
262
255
242
239
238
236
233
235
232
232
252
252
252
249
258
246
243
233
222
216
216
216
213
213
215
219
220
222
226
224
224
225
226
239
243
243
245
245
243
244
244
245
246
240
245
249
249
250
250
251
243
242
243
241
238
239
239
238
237
237
237
237
237
237
237
237
237
239
239
239
239
238
238
238
237
237
237
238
235
235
234
236
236
243
244
243
244
243
245
243
242
243
245
246
246
246
249
250
250
251
250
250
249
249
249
246
247
247
245
241
239
233
233
232
232
231
231
231
230
230
229
229
229
228
227
227
227
227
229
229
230
230
229
228
228
228
227
226
226
226
222
219
218
218
218
217
217
217
215
213
213
211
213
213
212
210
209
206
206
206
205
205
203
203
202
202
202
202
201
201
200
200
196
194
190
190
190
186
181
168
166
162
153
153
152
151
151
149
148
148
145
138
137
135
135
135
130
130
130
128
126
126
126
126
124
124
124
124
124
124
121
120
114
114
114
113
113
110
110
109
104
103
102
102
102
102
101
101
99
98
98
98
98
97
97
94
89
83
82
82
82
83
82
81
79
77
76
75
75
75
76
76
65
64
65
65
65
65
65
65
66
66
67
68
68
65
65
65
65
65
60
59
59
54
54
54
54
54
57
57
57
59
66
68
70
70
71
71
71
70
70
70
70
70
67
67
67
67
67
69
69
69
69
69
69
68
68
68
69
69
69
71
71
71
71
71
71
71
71
71
70
70
75
76
78
78
79
81
83
83
84
86
86
83
81
81
81
82
82
83
83
84
85
86
87
86
86
86
86
88
88
88
87
86
85
86
86
86
86
86
86
86
86
85
84
84
84
83
82
82
86
90
92
92
92
93
91
91
91
92
91
93
93
91
92
92
91
89
90
91
91
91
91
90
90
90
90
91
92
92
90
90
90
90
89
89
88
88
89
89
92
93
93
94
93
92
90
85
83
86
89
89
91
91
91
93
95
96
98
98
98
99
99
99
99
96
96
97
98
100
101
101
101
99
99
98
97
95
94
95
95
95
95
94
93
92
92
90
92
92
92
92
91
92
92
96
97
95
95
95
95
95
95
95
95
96
96
95
95
95
95
95
95
95
95
95
91
91
90
88
88
87
87
86
86
86
87
88
89
90
90
90
90
92
91
90
89
87
87
86
86
85
85
87
89
94
94
95
94
112
113
112
112
112
112
112
112
112
114
123
123
125
125
126
126
126
126
126
127
129
132
133
133
133
130
124
124
125
126
129
130
129
129
129
129
129
127
128
129
129
129
130
130
131
129
128
128
128
125
126
126
126
126
126
124
124
124
124
124
124
122
122
122
123
123
123
123
123
123
128
126
126
126
125
130
130
131
132
132
131
129
127
127
127
126
126
124
125
125
125
124
125
124
124
124
127
127
129
130
131
132
132
132
128
128
129
126
126
125
127
128
128
129
129
128
129
130
127
127
124
124
124
124
125
126
123
122
120
119
119
119
120
121
121
124
123
121
120
120
120
120
118
118
116
116
116
115
115
115
113
113
113
113
113
113
113
113
116
117
118
119
119
118
118
116
116
116
118
117
117
117
116
114
115
115
116
115
116
117
116
114
114
113
110
109
109
109
109
108
108
107
107
102
101
101
101
101
101
101
101
101
101
101
101
101
101
100
99
98
100
100
100
100
100
100
98
97
97
98
97
97
97
97
98
98
98
97
95
94
94
94
91
92
94
92
95
95
92
91
87
86
85
85
81
81
82
82
83
83
82
82
82
81
81
80
78
77
77
77
78
77
78
79
79
78
78
80
79
81
82
83
83
78
78
78
77
77
77
78
78
74
75
74
73
73
72
73
73
74
76
78
77
79
81
83
83
83
83
85
84
82
82
82
82
81
82
82
82
83
83
83
79
78
78
79
79
79
79
79
78
78
80
80
81
80
80
78
78
77
78
78
78
78
79
79
79
78
78
78
78
78
78
78
78
77
77
77
71
71
72
73
74
74
74
74
73
77
77
77
77
77
76
77
77
83
83
83
81
80
80
79
78
78
78
79
79
80
79
79
80
80
80
80
80
80
81
81
81
81
83
84
85
86
87
87
86
86
88
88
88
89
90
93
94
95
94
95
95
94
96
101
102
108
113
118
119
118
119
119
119
119
119
119
119
119
118
118
118
117
118
118
118
118
118
118
117
115
114
115
114
114
114
112
111
110
113
113
112
112
113
113
115
116
114
116
114
113
113
113
114
124
126
127
125
125
125
126
126
126
126
128
130
130
129
128
127
127
127
127
129
131
135
134
136
136
139
142
142
141
141
141
141
141
141
141
142
142
141
141
139
139
137
134
132
132
132
131
132
132
133
132
131
130
129
129
127
138
138
141
143
147
160
165
165
167
167
168
167
170
170
173
175
178
183
194
197
200
202
202
200
200
201
201
201
201
200
200
202
202
203
203
203
203
203
202
202
202
202
202
202
203
204
204
204
204
203
202
202
202
201
201
201
198
197
197
193
193
193
193
193
194
194
188
188
189
189
188
187
188
186
187
183
183
186
184
184
182
183
182
181
182
179
178
178
176
176
177
173
173
173
172
172
172
171
171
170
171
170
170
166
166
166
165
165
165
165
164
164
163
162
162
162
160
160
160
160
160
160
160
160
159
158
157
157
153
148
144
142
142
141
140
142
139
138
136
131
131
131
131
130
130
129
126
125
126
125
125
125
128
139
138
141
143
138
136
134
135
132
131
132
130
130
130
130
128
124
124
124
123
121
118
118
118
118
118
118
118
116
113
113
113
113
113
113
113
113
111
109
109
108
109
109
109
110
112
111
111
108
107
107
109
115
117
118
118
114
114
114
113
114
113
113
116
118
114
119
120
120
120
122
124
129
128
128
128
128
130
130
132
132
132
130
128
126
126
126
127
130
133
133
134
148
156
157
159
162
164
163
163
165
166
168
168
168
168
168
174
177
177
178
178
178
178
182
182
183
182
182
183
184
182
184
184
184
184
184
187
188
191
191
191
192
192
191
190
190
190
185
185
190
192
190
188
188
188
188
188
188
188
188
187
188
184
184
186
187
189
194
199
200
201
202
193
191
192
194
196
196
196
196
195
196
194
194
194
194
194
195
194
196
200
199
202
201
197
198
199
200
208
208
208
206
202
201
201
201
205
202
202
195
192
195
194
195
195
195
191
190
189
189
189
190
190
190
190
192
190
190
190
190
190
191
192
195
195
198
202
212
210
208
208
218
220
220
220
224
224
224
222
222
224
225
226
226
226
226
229
227
226
226
226
226
222
217
215
215
214
217
217
219
221
222
222
221
212
212
211
211
210
206
205
198
200
197
196
196
190
190
190
190
190
191
193
193
192
198
198
200
204
207
210
208
199
199
202
202
208
214
217
217
220
222
221
225
226
226
223
223
222
224
225
224
224
224
222
222
222
221
220
220
221
221
220
220
221
220
217
217
215
214
214
214
212
209
202
202
202
199
199
199
199
199
199
198
196
195
194
190
190
190
190
191
191
190
187
187
186
185
188
190
190
187
181
179
175
174
178
195
196
196
197
198
201
202
203
202
202
199
198
197
197
197
197
195
196
192
189
189
189
189
185
184
184
183
180
178
177
177
177
177
176
176
176
175
175
175
175
175
175
172
170
170
170
169
169
169
171
171
170
169
167
166
166
166
164
164
164
164
164
163
163
161
155
153
153
153
154
153
150
148
147
147
147
147
147
148
148
147
147
147
147
147
147
147
147
147
147
147
144
138
136
134
131
130
130
128
119
120
118
117
116
116
116
116
116
116
116
116
116
114
114
114
110
108
104
102
102
104
103
103
102
85
83
82
82
79
79
79
74
69
67
61
61
59
53
53
53
53
52
49
48
48
39
35
29
30
28
26
26
24
20
20
20
20
20
20
20
20
20
20
20
20
20
20
21
21
21
21
20
20
20
22
23
23
23
23
23
23
23
23
21
21
19
19
19
19
19
19
19
19
19
19
18
18
18
18
18
17
17
17
17
17
17
17
17
17
17
17
17
17
17
17
17
17
17
17
17
17
17
17
17
17
17
17
17
17
17
17
17
17
17
17
17
17
17
17
17
17
17
17
17
17
17
17
17
17
17
17
17
17
17
17
17
17
17
17
17
17
17
17
17
16
16
16
16
14
14
14
15
13
14
12
13
13
13
13
13
12
12
13
13
13
13
12
12
12
12
12
12
12
12
12
12
12
12
12
12
12
12
12
12
12
12
12
12
12
12
13
13
13
13
13
13
13
13
13
13
13
13
13
13
13
13
14
14
14
14
14
14
14
13
13
13
13
13
13
13
13
13
13
13
13
13
13
13
13
12
12
12
12
12
12
12
12
12
12
12
12
12
12
12
12
12
12
12
12
12
12
12
12
12
12
12
12
12
11
11
12
12
12
12
12
12
12
10
10
10
10
10
10
10
10
9
9
9
9
9
9
10
10
10
10
10
10
10
10
9
9
9
8
8
8
8
8
8
8
8
8
8
8
8
8
8
8
8
8
9
9
9
9
9
9
9
9
9
9
9
9
9
9
9
8
8
8
8
8
8
8
8
8
8
8
8
8
8
8
9
9
9
9
9
9
9
9
9
9
9
9
9
11
11
11
11
11
11
11
11
11
11
11
11
10
10
10
10
10
10
10
10
10
10
10
10
10
10
10
10
10
10
10
10
9
9
9
9
9
9
9
9
9
9
9
9
9
9
8
8
8
8
8
8
8
8
8
8
8
8
8
8
8
8
8
8
8
8
8
8
8
8
8
8
8
8
8
8
8
8
8
9
9
9
9
9
9
9
9
8
8
8
8
8
8
8
8
8
8
8
8
8
8
8
8
7
7
7
7
7
7
7
7
7
6
6
6
6
6
6
6
6
6
6
6
6
6
6
6
6
6
6
6
6
6
6
6
6
5
5
5
5
5
5
5
5
5
5
5
5
5
5
5
5
5
5
5
5
5
5
5
5
5
5
5
5
5
5
5
5
5
5
5
5
5
5
5
5
5
5
5
6
6
6
6
6
6
6
6
6
6
6
6
5
5
5
5
5
5
5
5
5
5
5
5
5
5
5
5
5
5
5
6
6
6
6
6
6
6
6
6
7
7
7
7
7
7
7
7
6
6
6
6
6
6
5
5
5
5
5
5
5
6
6
6
6
6
6
6
7
7
7
7
7
7
7
7
7
7
7
7
7
7
7
7
7
7
7
7
7
7
7
7
7
7
7
7
7
7
7
8
8
8
8
7
7
7
7
7
7
7
7
7
7
7
7
7
6
6
6
6
6
6
6
6
6
6
7
7
7
7
7
7
7
7
7
7
7
7
8
8
8
8
8
8
8
8
8
8
8
8
9
9
9
9
10
10
10
10
10
10
10
11
11
11
11
11
11
11
11
11
11
11
11
11
11
11
11
11
11
11
11
11
11
11
11
11
11
12
12
11
11
11
11
11
11
11
11
11
11
11
11
11
11
11
11
11
11
11
11
11
10
10
10
11
11
11
11
11
11
11
11
11
11
11
10
10
10
10
10
10
10
10
10
10
10
10
10
10
10
8
9
9
9
9
9
9
9
9
9
9
9
9
9
9
9
9
9
9
9
9
9
9
11
11
11
11
10
10
10
10
10
10
10
10
10
10
10
10
10
10
10
10
10
10
10
10
10
10
10
10
10
10
10
9
9
9
9
9
9
9
9
9
9
9
9
9
9
9
9
9
9
9
9
8
8
8
8
8
8
8
8
8
8
8
8
8
8
8
8
8
8
8
8
8
8
8
8
8
8
8
8
8
8
8
8
8
8
8
8
8
8
8
8
8
8
8
8
8
8
8
9
9
9
9
9
9
9
9
8
8
8
8
8
8
8
8
8
8
8
8
7
6
6
6
8
8
8
8
8
8
7
7
7
7
7
8
8
8
8
8
8
8
8
8
8
8
8
8
8
8
8
8
8
8
8
9
8
6
6
6
6
6
6
6
6
6
6
6
6
6
6
6
6
6
6
6
7
7
7
7
7
7
7
7
7
7
7
7
7
6
6
6
6
6
6
6
6
6
6
7
7
7
7
8
8
8
8
8
8
8
8
8
8
8
8
8
8
8
8
8
8
8
8
8
8
8
8
8
8
8
8
8
8
8
8
8
8
8
8
8
8
8
8
8
8
8
7
7
7
7
7
7
6
6
6
6
6
6
5
5
5
5
4
4
4
4
4
4
4
4
4
4
4
4
4
4
4
4
4
4
4
4
4
4
4
4
4
4
4
4
4
4
4
4
4
4
4
4
4
4
4
4
4
4
4
4
4
3
4
4
4
4
4
4
4
4
4
4
5
5
5
5
5
5
5
5
5
5
5
4
4
4
4
4
4
4
4
4
4
4
4
4
4
4
4
4
4
4
4
4
4
4
4
4
4
4
4
4
4
4
4
4
4
4
4
4
4
3
3
3
3
3
3
3
3
3
3
3
3
3
3
3
3
3
3
3
3
3
3
3
3
3
3
3
3
3
3
3
4
4
4
4
4
4
4
4
4
4
4
4
4
4
4
4
5
5
5
5
5
5
5
5
5
5
5
5
5
5
6
7
7
7
7
7
7
7
8
8
8
8
8
8
8
8
8
8
8
8
8
8
8
8
8
8
8
8
8
8
8
8
8
8
8
9
9
8
8
8
8
8
8
9
9
9
9
9
9
10
10
10
10
10
10
10
10
10
10
10
10
10
10
9
9
9
9
9
9
9
9
9
9
9
9
9
9
9
9
9
9
9
9
9
9
9
9
9
9
9
9
9
9
9
9
9
9
9
9
9
9
9
9
9
9
9
9
9
9
9
9
9
9
9
9
9
9
9
9
9
9
9
9
10
10
10
9
9
9
9
9
9
9
9
9
9
9
9
9
9
9
9
9
9
9
9
9
9
9
9
9
9
9
9
9
9
9
9
9
9
9
9
8
8
8
8
8
8
8
8
8
8
8
8
8
8
8
8
8
8
8
8
8
8
8
8
8
8
8
8
8
8
8
8
6
6
6
6
6
6
6
6
5
5
5
5
4
4
4
4
4
4
4
4
4
4
3
3
3
3
3
3
3
3
4
4
4
4
4
4
4
3
3
3
3
3
3
4
4
4
4
4
4
4
4
4
4
4
4
4
4
4
4
4
4
4
4
4
4
4
4
4
4
4
5
5
5
5
5
5
5
5
5
5
5
5
5
5
5
5
5
5
5
5
5
5
5
5
6
6
5
5
5
5
5
5
5
5
5
5
5
5
5
5
5
5
5
5
5
5
5
5
5
5
5
5
5
5
5
5
5
5
5
5
5
5
5
4
4
4
4
4
4
4
4
4
4
4
4
4
4
4
4
4
4
4
4
4
4
4
4
4
4
4
4
5
5
5
5
5
4
4
4
5
5
5
5
5
5
5
5
5
5
5
5
5
5
5
5
5
5
5
5
5
5
5
5
5
5
5
5
5
5
5
5
5
5
5
5
5
5
5
5
5
5
5
5
5
5
5
5
5
5
5
5
5
4
5
5
5
5
5
5
5
5
5
5
5
5
5
5
5
5
5
5
5
5
7
7
7
7
7
7
8
8
8
8
8
8
8
8
7
7
7
7
7
8
8
8
8
8
7
7
7
8
9
9
9
10
10
10
10
10
10
10
9
9
9
8
8
8
8
8
8
8
8
8
8
8
8
8
8
8
8
8
8
8
8
8
8
8
9
9
9
9
9
9
9
9
9
9
9
9
9
9
9
9
9
9
9
9
9
9
9
9
9
9
9
9
9
9
9
9
9
9
9
9
9
9
9
9
9
9
9
9
9
9
9
9
9
9
9
9
9
9
9
9
9
9
9
9
9
9
9
9
9
9
9
9
9
9
9
9
9
9
9
9
9
9
9
9
9
9
9
9
9
9
9
9
9
8
8
8
8
8
8
8
8
8
8
8
8
8
8
8
8
8
8
8
8
8
8
8
8
8
8
8
8
7
7
7
7
7
7
7
6
6
6
6
6
6
7
7
7
7
7
7
7
7
7
7
7
7
6
6
5
5
5
5
5
5
5
5
5
5
5
5
5
5
5
5
5
6
6
6
6
7
7
7
7
7
7
6
6
6
6
6
6
6
7
7
7
7
7
7
7
8
9
10
10
10
10
10
9
10
10
10
9
10
10
10
10
10
10
10
10
10
10
10
9
9
9
9
9
9
9
9
9
9
9
9
9
9
9
9
9
9
9
9
9
9
9
9
9
9
9
10
10
10
10
10
10
10
10
10
10
10
11
11
11
10
11
11
11
11
11
11
11
11
11
11
11
12
13
13
14
15
15
15
15
15
15
15
15
15
15
15
16
16
16
16
16
16
16
16
16
16
16
16
15
15
15
15
15
15
15
15
15
15
15
15
15
15
15
15
15
15
15
15
15
15
15
15
15
15
15
14
14
14
14
14
14
14
14
14
14
14
14
14
14
14
14
14
14
14
14
14
14
14
14
14
14
14
14
14
14
14
14
14
13
13
13
12
12
12
12
12
12
12
12
11
11
11
11
11
11
12
12
12
12
12
12
12
13
13
13
14
14
17
16
16
16
16
16
16
16
16
15
15
15
15
15
14
14
14
14
14
14
14
15
14
14
14
14
14
14
15
15
15
16
16
16
16
16
16
16
16
16
16
16
16
16
16
16
16
15
14
14
14
14
14
14
14
14
14
14
14
14
14
14
14
14
14
14
14
14
14
14
14
15
15
15
15
15
15
15
15
15
15
15
15
15
15
15
15
15
15
15
16
16
16
16
16
16
16
15
15
15
16
16
17
17
17
16
16
16
16
15
15
15
15
15
15
14
13
13
13
13
12
12
12
11
11
11
11
11
11
11
11
11
11
12
12
12
12
12
12
11
11
11
11
11
11
11
11
12
12
12
12
12
12
13
13
12
12
12
11
11
11
11
11
11
11
11
11
11
11
11
11
9
9
9
9
9
9
9
9
9
9
9
9
9
9
8
8
8
8
8
8
8
8
8
10
10
10
10
10
10
10
10
10
10
10
10
10
10
10
10
10
10
10
11
11
11
11
11
11
11
11
11
11
11
11
11
12
12
11
11
11
11
11
11
11
11
11
11
11
12
12
12
12
12
12
12
12
12
12
12
13
13
13
13
13
15
15
15
15
15
15
15
15
15
15
15
15
15
15
15
15
15
15
15
15
15
15
15
15
15
14
14
14
14
14
14
14
14
14
14
14
14
14
14
14
14
14
14
14
14
14
14
14
14
14
14
14
14
14
14
14
14
14
14
14
14
14
14
14
14
14
13
13
13
13
13
13
13
13
13
13
12
13
13
13
13
13
13
13
12
12
12
11
11
10
10
9
9
9
9
9
9
9
11
11
11
11
11
11
11
11
11
11
11
11
11
11
11
11
11
11
11
10
10
10
10
9
8
8
8
8
8
8
8
8
8
9
9
9
9
9
9
9
9
9
9
9
9
8
8
8
7
6
6
6
6
6
7
8
8
8
8
8
8
8
8
9
9
10
10
10
10
10
10
10
10
10
10
10
10
10
10
10
10
10
10
10
10
10
10
10
10
10
10
9
9
9
9
8
8
8
8
8
8
8
8
8
8
8
8
8
8
8
8
8
8
8
8
8
8
8
8
8
8
8
8
8
8
8
8
8
7
7
7
7
7
7
7
7
7
7
7
7
7
7
7
7
7
7
7
7
7
7
7
7
7
7
7
7
7
7
7
7
7
7
7
7
8
8
8
8
8
8
8
8
8
8
8
7
8
8
7
7
7
6
6
6
6
6
6
6
6
6
5
5
5
5
5
5
5
5
5
5
5
5
5
5
5
5
5
5
5
6
6
6
6
6
6
6
6
5
5
5
5
5
5
5
5
5
5
5
5
5
5
6
6
6
6
6
6
6
6
6
6
6
6
6
6
6
6
6
5
5
6
5
5
5
5
5
5
5
5
5
5
5
5
5
5
5
5
5
5
5
5
5
5
5
5
5
5
5
5
5
5
5
5
5
5
5
5
5
5
5
5
5
5
5
5
5
6
6
6
6
7
7
7
7
7
7
7
7
7
7
7
7
7
7
7
8
7
8
8
8
8
8
8
8
8
9
10
10
10
10
10
10
10
10
10
10
10
10
10
10
10
10
10
10
10
10
10
10
10
10
9
9
9
9
9
9
9
9
9
9
9
9
10
10
10
10
11
11
11
11
11
11
11
11
11
12
12
12
12
12
12
12
12
12
12
12
13
13
13
13
13
14
14
14
14
14
14
14
14
14
14
14
14
14
14
14
14
14
14
14
14
14
16
16
16
16
16
16
16
16
16
16
16
15
15
15
15
15
14
13
13
13
13
13
13
11
11
11
11
12
12
12
12
12
12
12
12
12
12
14
14
14
14
14
14
14
14
14
14
14
14
14
14
14
14
14
14
14
14
14
14
14
14
14
14
14
13
13
13
13
13
13
13
13
14
15
15
16
15
15
15
15
15
15
15
15
15
15
17
17
17
17
17
17
17
17
17
17
17
17
17
17
17
17
17
17
17
17
17
17
17
17
17
17
17
17
17
17
17
17
17
16
16
16
16
16
16
16
16
15
14
14
14
14
15
15
16
16
16
16
16
16
15
15
15
15
15
15
15
15
15
15
15
15
15
14
14
14
14
14
14
14
14
13
13
13
13
13
13
14
14
14
14
14
14
13
13
13
13
13
13
13
13
13
13
13
13
13
13
13
13
13
14
14
14
14
14
15
15
15
15
15
15
15
16
16
16
16
15
15
15
14
14
14
14
14
14
14
14
15
15
16
15
16
16
16
16
16
16
16
17
17
17
17
17
15
15
15
15
14
14
14
14
14
14
14
14
14
14
14
13
13
13
13
13
13
13
13
13
13
13
12
12
12
12
12
12
11
11
11
11
11
11
11
11
11
11
11
11
11
11
11
11
11
11
11
11
11
11
11
11
11
11
11
11
11
11
11
11
11
11
11
11
11
11
11
11
11
11
11
11
10
11
11
11
11
11
11
11
11
11
11
11
11
11
11
11
11
11
11
11
11
11
11
11
11
11
11
11
11
11
11
11
11
11
11
11
11
11
11
11
11
11
11
11
10
10
10
10
10
10
10
10
10
10
10
10
10
11
11
11
11
11
11
11
11
11
11
9
9
9
9
9
9
9
9
9
9
9
9
9
9
9
9
9
9
9
9
9
9
9
8
8
8
7
8
8
8
8
8
8
8
8
8
8
8
7
7
7
7
8
8
8
8
8
8
8
8
9
9
10
10
10
10
10
10
10
10
11
11
11
11
11
11
11
11
11
11
11
11
11
11
11
11
11
11
11
11
11
11
11
11
11
11
11
11
11
11
12
12
12
12
12
12
13
13
13
13
13
12
12
12
12
12
12
11
11
11
11
11
11
11
11
11
11
11
8
8
8
8
8
8
8
8
8
8
8
8
9
9
9
9
9
8
8
8
8
8
8
8
8
8
8
8
8
8
8
8
8
8
8
8
8
8
8
8
8
8
8
8
8
8
8
8
8
8
8
8
8
8
8
8
8
9
9
9
9
9
9
9
9
9
9
9
9
9
9
9
9
9
9
9
9
9
9
9
9
9
8
8
8
8
8
8
8
8
7
7
7
7
7
7
7
7
7
7
7
7
7
7
7
7
7
7
6
6
6
6
6
6
6
6
6
6
6
6
6
6
6
6
6
6
6
6
6
6
6
6
6
6
6
5
5
5
5
5
7
7
7
7
7
7
7
7
7
7
8
8
9
9
9
9
9
9
9
9
9
9
9
9
9
9
9
9
10
10
10
11
11
11
11
11
11
11
11
11
11
11
11
11
11
12
12
12
12
12
12
13
13
13
13
13
13
13
13
13
14
14
14
14
14
14
14
14
14
14
14
14
14
14
14
14
14
14
14
14
14
14
14
14
14
16
16
16
16
16
16
17
17
17
16
15
15
15
15
14
14
14
15
15
14
15
15
15
15
15
15
15
16
16
16
16
16
16
16
16
16
16
16
16
16
16
17
17
17
16
16
16
16
15
15
15
15
15
15
15
15
15
15
15
15
15
15
15
15
15
14
14
14
14
14
14
14
14
13
13
13
13
14
14
15
15
15
15
15
15
15
14
14
14
15
15
15
15
15
16
16
16
16
16
16
16
16
17
17
17
17
17
17
17
17
17
17
17
17
17
17
17
18
18
18
18
18
18
17
17
17
17
17
17
17
17
17
16
14
14
14
14
14
14
14
14
14
14
14
14
14
14
14
14
14
14
14
14
15
15
15
17
17
17
17
17
18
18
19
20
19
19
19
19
19
20
20
20
20
20
21
21
21
21
21
21
22
22
22
23
23
23
23
23
23
23
23
23
23
21
21
21
21
21
21
21
21
21
21
21
20
20
20
20
20
19
19
19
19
19
19
19
19
19
19
21
21
21
21
21
21
21
21
21
21
21
21
21
21
21
21
21
21
21
20
20
20
20
20
20
20
20
20
20
19
19
19
19
19
19
19
19
19
19
19
19
18
18
18
18
18
18
18
18
18
18
18
18
19
19
19
19
19
19
19
19
19
20
20
20
20
20
20
20
18
18
18
17
17
17
17
17
17
17
17
17
17
17
17
17
17
17
17
17
17
17
17
17
17
17
17
17
17
17
17
17
17
17
17
17
17
17
17
17
17
17
17
20
21
23
23
23
23
22
23
23
23
24
24
23
21
19
18
18
19
19
17
17
17
17
17
17
17
17
16
17
17
17
17
17
17
17
17
17
17
17
17
17
17
17
17
17
17
17
17
17
17
17
17
17
17
17
17
17
17
17
17
17
17
17
17
17
17
17
17
17
17
17
17
17
16
16
16
16
16
16
16
16
16
16
16
16
16
16
16
16
16
16
16
16
16
16
16
16
16
16
16
16
16
16
16
16
16
16
16
16
16
15
15
14
14
13
13
13
13
13
13
13
13
13
13
13
13
13
14
14
13
12
12
12
12
12
12
12
12
12
12
12
12
12
12
12
12
12
12
12
12
12
12
12
11
11
11
11
11
11
11
11
11
11
11
11
11
11
11
11
10
10
10
10
10
9
7
7
7
7
7
6
6
6
6
6
6
6
6
6
6
6
6
6
6
5
5
5
4
4
4
4
4
4
4
4
4
4
4
4
4
4
4
4
4
4
4
4
3
3
3
3
3
3
2
2
2
2
2
2
2
2
1
1
1
1
1
1
1
1
3
4
5
5
5
5
5
5
5
5
5
5
5
5
5
5
5
5
5
5
5
5
5
5
5
5
5
5
5
5
7
7
8
8
8
8
8
8
8
8
8
8
8
8
8
8
10
10
10
10
11
11
11
11
11
11
11
11
11
11
11
11
11
11
11
11
11
11
11
11
11
11
11
11
11
11
11
11
11
11
11
11
11
11
11
11
11
11
11
11
11
11
11
11
11
11
11
11
11
11
11
11
11
11
11
11
11
12
12
15
15
15
15
15
15
16
17
17
17
17
17
17
16
17
17
17
17
17
16
16
15
15
15
15
15
15
15
14
14
13
13
13
13
13
13
13
13
13
13
13
13
13
13
13
13
13
13
13
13
13
13
13
14
14
14
14
14
14
14
14
14
14
14
15
15
16
16
15
15
15
15
15
15
15
16
17
17
17
17
17
17
18
20
21
21
22
22
23
23
23
23
23
23
23
22
23
23
24
24
24
24
24
24
24
24
24
24
24
24
24
24
25
25
28
28
27
27
27
27
27
27
27
26
27
27
27
27
27
27
27
27
27
27
27
27
27
27
28
27
27
27
27
28
28
28
28
28
28
28
27
27
27
27
26
26
25
25
25
27
28
29
29
28
28
28
28
27
27
27
27
27
27
27
27
27
27
27
27
27
27
27
27
27
27
27
27
25
25
25
24
24
24
24
24
24
24
24
24
24
24
24
24
24
24
24
24
24
24
24
24
24
24
24
23
23
23
24
23
23
23
22
23
25
25
25
24
24
24
24
24
24
24
24
24
22
22
22
22
22
22
21
21
21
21
21
20
20
20
20
20
20
20
20
19
19
19
19
19
19
19
19
18
17
16
16
16
16
16
16
16
16
16
16
17
17
17
17
18
17
17
17
17
16
16
16
16
16
16
16
17
17
17
17
17
17
17
17
17
17
16
16
16
16
15
15
15
15
15
15
15
16
16
15
15
13
13
11
11
11
11
11
11
11
12
12
12
12
12
12
12
11
11
11
11
11
11
11
11
11
11
12
13
14
14
14
14
14
14
14
14
14
13
13
13
14
14
14
14
14
14
16
16
15
15
15
14
14
14
14
14
14
15
16
16
15
15
15
15
15
15
15
15
16
16
16
16
16
16
17
16
16
15
15
15
15
15
15
15
15
16
16
16
16
16
17
17
17
17
17
17
18
18
17
17
17
17
17
17
17
17
17
17
17
17
18
18
18
18
18
19
19
20
21
21
21
21
21
21
21
21
20
20
20
21
21
21
21
21
22
22
22
22
22
22
23
23
23
23
23
23
23
23
24
24
24
24
24
27
29
29
29
29
29
29
29
29
29
29
29
29
29
29
29
28
28
28
28
28
28
28
28
28
29
29
29
29
29
29
31
31
30
30
30
30
30
30
30
30
30
31
31
30
30
30
30
30
29
29
29
29
31
31
31
31
31
30
30
31
31
31
31
31
31
31
31
31
31
29
29
29
29
29
29
29
29
28
28
28
28
28
28
28
27
27
26
26
26
26
26
25
24
24
24
25
25
26
26
25
25
25
26
26
27
30
33
35
38
38
38
38
38
38
39
39
39
37
37
36
36
35
35
35
35
37
37
39
41
41
41
38
39
38
37
36
35
35
35
35
35
35
35
35
35
35
35
35
35
35
35
35
35
35
35
35
35
35
35
35
35
35
35
35
35
35
35
38
38
39
41
42
42
42
42
42
43
44
44
44
44
45
50
50
51
51
51
50
51
50
50
50
50
49
49
47
47
47
47
48
48
48
49
50
50
50
48
48
48
48
49
49
49
49
49
48
48
47
47
47
47
47
49
51
54
54
55
55
56
60
60
60
63
63
64
64
65
65
65
65
65
67
70
70
70
70
70
70
71
72
74
74
75
75
77
77
78
80
82
83
84
84
84
84
84
84
87
87
89
86
86
86
86
84
84
85
86
86
93
98
102
102
102
101
104
104
105
116
124
127
128
132
133
138
140
139
141
142
142
147
149
160
160
161
161
160
160
161
161
161
161
161
161
160
160
160
160
160
160
160
160
167
170
171
171
172
172
173
175
175
176
176
179
178
180
183
184
184
184
188
191
204
226
232
233
232
232
232
234
235
235
234
234
234
234
234
234
235
235
235
235
235
235
235
228
227
227
228
226
226
226
225
222
220
219
218
217
216
215
214
218
226
226
229
225
226
227
228
231
231
232
233
233
233
232
233
232
236
236
235
235
236
235
236
234
234
234
233
232
232
232
232
233
234
233
234
239
239
237
232
231
231
231
228
228
228
228
226
224
225
225
225
226
222
221
221
214
216
228
228
223
214
216
217
218
233
244
238
246
245
256
255
256
263
261
262
262
253
252
252
252
252
252
252
249
249
240
240
236
235
235
234
232
232
229
228
228
227
227
229
228
228
226
224
218
218
218
221
222
223
232
233
232
236
235
235
235
239
240
241
238
247
247
247
247
245
244
245
244
242
242
242
242
242
242
241
240
239
237
237
237
237
237
237
239
238
237
228
231
231
237
237
236
234
235
242
243
244
243
244
240
243
242
238
241
241
265
273
275
277
297
297
296
295
289
287
287
286
282
281
281
281
277
276
275
275
272
266
266
265
264
262
262
261
255
254
251
250
250
250
248
243
242
242
242
242
242
241
241
241
240
239
240
240
240
240
233
232
232
228
219
218
216
212
214
214
214
211
210
209
205
203
204
204
204
202
201
197
197
197
194
193
193
190
190
190
189
180
180
180
181
180
180
177
176
176
176
175
174
172
172
172
172
172
172
171
170
170
169
169
160
151
148
136
130
127
127
127
104
90
76
65
39
30
15
15
16
16
15
15
15
15
15
15
15
15
17
17
17
17
17
17
17
16
16
16
16
16
16
16
16
16
17
17
17
17
17
17
17
17
17
17
17
18
19
18
18
18
18
18
18
18
19
19
19
19
19
19
19
19
18
17
17
17
17
17
17
17
15
15
15
15
15
15
16
15
15
16
16
16
16
16
16
16
16
16
16
16
15
15
15
15
15
15
15
15
15
15
15
15
15
14
14
14
14
14
14
14
14
14
14
14
14
14
15
13
12
12
12
12
12
12
12
12
12
12
11
11
11
11
11
11
11
11
11
11
11
11
11
11
11
10
10
10
10
9
9
9
9
9
9
9
9
9
9
9
9
9
9
9
9
9
9
9
9
9
9
9
9
11
12
14
14
14
14
14
14
14
14
14
14
14
14
14
14
14
14
14
15
15
15
15
15
15
15
15
15
15
14
14
14
14
14
14
14
14
14
14
14
14
15
14
14
14
16
16
16
16
16
16
16
16
16
17
17
17
17
17
17
17
17
17
17
17
17
16
16
16
16
17
17
17
17
17
18
17
17
17
17
17
17
18
18
18
18
18
18
18
18
17
17
17
17
17
17
17
17
17
17
17
17
17
17
17
17
17
17
17
18
18
18
18
18
18
18
18
18
18
18
18
18
18
18
18
17
17
17
17
17
17
17
17
17
17
17
17
17
17
17
17
17
17
17
17
17
17
18
18
18
18
18
18
18
18
18
18
18
18
18
17
17
17
17
17
17
17
17
17
17
17
17
17
17
17
17
17
17
17
17
17
17
17
14
14
14
14
14
14
14
14
14
14
15
15
15
15
15
15
16
16
16
16
16
16
16
16
16
15
15
14
14
14
14
14
14
14
14
14
14
14
14
14
15
12
11
11
11
11
10
10
10
10
10
10
10
9
9
9
9
10
11
11
11
11
11
11
11
11
11
11
11
11
11
11
11
11
11
10
10
10
10
11
11
11
11
11
11
11
11
11
11
11
11
11
11
11
11
11
11
9
9
9
11
11
11
11
11
11
12
12
12
12
12
12
14
14
14
15
15
15
15
15
16
16
16
16
15
15
15
15
15
15
15
15
15
15
15
15
15
15
15
15
15
15
15
15
15
15
15
16
16
16
16
16
16
16
15
15
15
15
15
15
15
15
15
15
15
15
15
15
15
14
14
15
15
15
15
15
15
15
15
15
15
15
14
14
13
13
13
13
13
13
13
13
13
13
13
13
13
13
13
13
13
13
13
12
12
10
10
9
9
9
9
9
9
9
8
8
8
8
8
8
8
8
7
7
7
7
7
7
7
7
7
7
7
7
7
7
7
7
7
7
7
7
7
7
8
8
8
8
8
8
8
7
7
7
7
7
7
7
7
7
7
7
6
6
6
6
6
6
6
6
6
6
6
6
5
5
5
5
5
5
5
5
5
5
5
5
5
5
5
5
5
5
5
4
4
4
4
3
3
2
2
2
2
2
2
2
3
3
3
3
3
3
3
3
3
3
3
3
3
3
3
3
3
3
3
3
3
2
2
2
2
2
2
2
3
3
3
3
3
3
3
3
5
5
5
5
5
7
7
7
7
7
7
7
7
7
7
7
7
7
7
7
7
7
7
7
7
7
7
7
7
7
7
7
7
6
6
6
6
6
7
7
6
6
6
6
6
6
6
6
7
7
7
7
7
7
7
7
7
7
7
7
7
7
7
7
7
7
7
7
7
7
7
7
7
7
7
7
7
7
7
7
7
7
7
7
7
7
8
8
8
8
8
8
8
8
8
8
8
8
8
8
8
8
9
9
9
9
9
9
9
9
9
9
9
9
9
10
10
10
9
11
11
11
11
11
11
11
11
11
11
11
11
11
11
11
10
10
10
10
10
10
10
10
10
10
10
10
10
10
9
9
9
10
10
10
10
9
9
10
10
10
10
10
10
10
10
10
11
11
11
11
11
11
11
11
11
10
10
10
10
10
10
10
10
10
10
10
10
11
11
11
11
12
12
12
12
12
12
13
14
15
16
17
17
17
17
17
17
17
17
17
17
17
17
17
17
16
16
16
16
16
16
16
16
16
16
16
16
16
16
16
16
17
16
16
16
16
16
17
17
17
17
17
17
17
17
17
17
17
17
16
16
16
16
16
16
16
16
15
15
15
15
15
14
14
14
14
14
14
12
12
12
12
12
12
12
12
12
12
12
12
12
12
12
12
12
12
12
12
12
12
12
12
12
12
11
11
11
11
11
11
11
11
11
11
11
11
11
11
10
10
10
10
9
9
8
8
8
7
7
7
6
6
6
6
6
5
5
5
5
5
5
5
5
5
5
5
5
5
5
5
5
5
5
5
5
5
5
5
5
5
5
5
5
5
5
5
5
5
5
5
5
5
5
5
5
5
5
5
5
5
5
5
5
5
5
5
5
5
5
5
5
5
5
5
5
5
5
5
5
5
5
5
5
5
5
5
5
5
5
5
5
5
5
5
5
5
5
5
5
5
5
5
5
5
5
5
5
5
5
5
5
5
5
5
5
5
5
5
5
5
5
5
6
6
6
6
6
6
6
6
6
6
6
6
6
6
6
6
6
6
6
6
6
6
6
6
6
6
6
6
6
6
6
6
6
6
6
6
6
6
6
6
6
6
6
6
7
8
7
7
7
7
7
7
7
7
7
7
7
7
7
7
7
7
7
7
7
7
7
7
7
7
8
8
9
10
10
9
9
9
9
9
9
9
10
10
10
10
10
10
10
10
10
10
10
10
10
10
9
9
9
9
8
8
8
8
8
8
8
8
10
10
10
10
10
11
11
11
11
11
10
10
9
9
9
9
9
10
10
10
10
10
10
10
10
10
10
10
10
10
10
10
10
10
10
10
11
11
11
11
11
11
11
11
11
11
11
11
11
11
11
11
11
11
11
11
11
11
11
11
11
11
11
11
11
11
12
12
12
12
12
12
12
12
12
12
12
12
12
12
12
12
11
11
11
11
11
11
12
12
12
11
11
11
11
12
12
12
12
12
12
12
12
12
12
12
12
12
12
12
12
12
12
12
12
12
12
12
12
12
12
12
12
11
11
11
11
11
11
11
11
11
11
11
11
11
11
11
11
11
11
11
8
8
8
8
8
8
8
8
8
8
8
8
8
8
6
6
6
6
6
6
6
6
5
5
5
5
5
5
5
5
5
5
5
5
5
5
5
5
5
5
5
5
5
5
5
5
5
5
5
5
5
5
5
5
5
4
4
3
3
3
3
3
3
4
4
4
4
4
4
3
3
3
3
4
4
4
4
4
4
4
4
3
3
3
3
3
3
3
3
4
4
4
4
4
4
4
4
4
4
4
4
3
2
2
2
2
2
2
2
2
2
2
2
2
2
2
2
2
2
2
2
2
2
2
2
2
2
2
2
2
2
2
2
2
2
2
2
2
2
2
2
2
2
2
2
2
2
2
2
2
2
2
2
2
2
3
3
3
3
3
3
3
3
3
3
3
3
3
3
3
3
3
3
3
3
3
3
3
3
3
3
3
3
3
3
3
3
3
3
3
3
3
3
3
3
3
3
3
3
3
3
3
3
3
2
2
2
2
2
1
1
1
0
0
0
0
0
0
0
0
0
0
0
0
0
0
0
1
1
1
1
1
1
1
1
1
1
1
1
1
1
3
3
4
4
4
4
4
4
4
4
4
4
4
4
4
4
4
5
5
5
5
5
5
5
5
5
5
5
5
5
5
5
5
5
5
5
5
5
5
6
6
6
6
6
6
6
6
6
6
6
6
6
6
6
6
7
7
7
7
7
7
7
7
7
7
7
7
7
7
7
7
7
6
6
6
6
6
6
7
7
7
7
7
7
7
7
7
7
7
7
7
7
7
7
7
7
7
7
7
7
7
8
8
8
8
8
8
8
8
8
8
8
8
8
9
10
10
10
10
10
11
11
11
11
11
11
11
11
11
11
11
11
11
11
11
11
11
11
11
11
11
11
11
11
11
11
11
11
11
11
11
11
11
11
11
11
11
12
12
12
12
13
13
13
13
12
12
12
12
12
12
13
13
14
14
14
14
14
14
14
13
12
12
12
13
13
13
13
13
13
13
13
13
13
14
15
15
15
15
15
15
15
15
15
15
15
15
15
15
15
15
15
15
15
15
14
14
14
14
14
14
14
14
15
16
16
17
17
17
17
17
17
17
17
16
16
16
16
17
17
16
16
16
16
16
16
16
16
16
17
17
17
17
17
17
17
17
17
17
17
17
17
17
17
18
19
19
19
19
20
20
20
20
21
21
21
21
21
21
22
22
22
22
23
23
23
23
23
23
23
23
23
23
24
24
24
24
24
25
27
27
27
27
27
27
28
28
28
27
27
26
27
27
27
27
27
27
27
27
27
27
27
27
27
27
28
28
28
28
28
29
29
29
29
30
30
32
32
31
29
29
29
29
29
30
30
31
31
31
32
32
32
32
32
32
32
32
32
32
33
33
33
33
32
32
32
32
32
32
32
32
33
32
31
31
31
31
31
31
31
31
31
31
31
32
32
31
31
30
30
31
31
31
30
30
30
30
30
30
30
30
30
30
30
30
30
30
30
30
30
30
29
29
29
30
30
30
31
31
31
31
31
31
30
30
30
30
30
30
30
30
30
30
30
30
30
30
30
30
30
31
31
31
30
30
30
30
29
29
29
29
28
27
27
27
27
27
27
27
27
29
29
29
29
29
29
29
29
26
27
27
27
27
27
26
26
26
26
26
26
25
25
24
23
23
23
23
23
23
23
23
23
23
23
23
21
21
21
22
22
22
21
21
21
21
21
21
21
21
17
17
17
17
15
14
14
14
14
14
13
13
12
12
12
12
11
11
11
11
11
11
11
11
11
11
11
11
11
11
10
11
11
11
11
11
11
11
11
11
11
11
10
9
8
9
9
9
9
9
9
9
9
9
9
9
9
9
7
7
7
7
7
7
7
6
6
6
6
7
7
7
7
7
7
7
7
7
7
7
7
7
7
7
7
7
7
7
7
7
7
7
7
7
7
7
7
6
6
6
6
5
5
5
5
5
5
5
5
5
5
5
5
5
5
5
5
5
5
5
5
5
5
5
5
5
5
5
5
6
6
6
6
6
6
6
6
6
6
6
6
6
6
6
6
6
6
6
6
6
6
6
6
6
6
6
6
6
6
6
6
6
6
6
6
6
6
6
6
6
6
6
7
6
6
6
6
6
6
6
6
6
6
6
6
6
6
6
6
5
5
5
5
5
5
5
5
5
5
5
5
5
5
5
5
5
5
4
4
4
4
4
4
4
4
4
4
3
3
3
3
3
3
3
4
4
4
5
5
5
5
5
5
5
6
7
7
7
7
7
7
8
8
8
8
8
8
8
8
8
8
8
8
8
8
8
8
8
8
8
8
8
8
8
8
8
8
8
8
8
8
8
8
8
8
8
8
8
8
8
7
7
7
7
10
10
10
10
11
11
11
11
11
11
11
11
11
11
11
11
11
11
11
11
11
11
11
11
11
11
11
11
11
11
11
11
12
12
12
13
13
13
13
13
13
13
13
13
13
13
14
14
15
15
14
14
14
14
14
14
14
14
14
15
15
16
16
16
16
16
16
16
15
15
15
15
15
13
13
13
13
13
13
13
13
13
13
13
13
13
13
13
13
13
13
13
13
13
13
13
13
13
14
14
14
14
14
14
16
16
16
15
15
15
15
15
15
15
15
15
15
15
15
15
15
15
16
17
17
17
16
16
17
17
17
17
17
17
17
17
17
17
17
17
17
17
17
17
17
17
17
17
17
17
17
17
17
17
17
17
17
17
19
19
20
19
19
19
19
19
19
18
18
18
18
18
18
18
17
17
17
17
17
17
17
17
17
17
17
17
16
16
17
17
17
17
17
17
17
15
15
15
16
16
15
15
15
15
15
15
15
15
15
15
15
14
15
15
15
15
15
15
15
15
15
14
14
14
14
14
14
14
14
14
14
14
14
14
14
14
14
14
14
14
14
14
14
14
14
14
13
13
13
13
13
13
13
13
13
11
10
10
10
10
10
10
10
10
10
9
9
9
9
9
9
9
9
9
9
9
9
9
9
9
9
9
9
7
7
7
7
6
6
6
6
5
5
5
5
5
5
5
5
5
5
5
5
5
5
5
5
5
5
5
5
5
5
5
5
5
5
5
5
5
5
5
5
5
5
5
5
4
4
4
4
5
5
5
5
5
5
5
5
5
5
5
5
5
5
5
5
5
4
4
4
5
5
5
5
5
5
5
5
5
5
5
5
5
5
5
5
5
5
5
5
5
5
5
5
5
5
5
5
5
5
5
5
5
5
5
5
5
5
5
5
5
5
5
5
5
5
5
5
5
5
5
5
5
5
5
5
5
5
5
5
5
5
5
5
5
5
5
5
5
6
6
6
6
6
6
6
6
6
6
7
7
7
7
7
8
8
8
9
9
9
9
9
9
9
9
9
8
8
9
9
9
9
9
9
9
9
9
9
9
10
10
10
10
10
10
10
9
9
9
9
9
9
9
9
10
10
10
10
10
10
10
10
10
10
10
10
11
11
11
11
11
11
11
11
11
11
11
11
11
11
11
12
12
12
14
14
14
14
14
14
14
14
14
13
13
13
13
13
13
13
14
14
15
15
15
15
15
15
15
15
15
15
15
15
15
15
15
15
15
15
15
15
15
15
15
15
15
14
14
14
14
14
14
14
14
14
14
14
14
14
14
14
14
14
14
14
14
14
14
14
14
14
14
14
14
14
14
14
14
14
14
14
14
14
14
14
14
11
11
11
11
10
10
10
10
10
11
11
11
11
10
10
10
10
10
10
10
10
10
9
9
9
9
9
9
9
9
9
9
9
9
9
8
8
7
7
7
7
7
7
7
7
7
7
7
7
6
5
5
5
4
4
4
4
4
4
4
4
4
4
4
4
4
4
4
4
4
4
4
4
4
3
3
3
3
3
3
3
3
3
3
3
3
3
3
3
3
3
3
3
3
3
3
3
3
3
2
2
2
2
2
2
2
2
2
2
2
2
2
2
2
2
2
2
2
2
2
2
2
2
2
2
2
2
2
2
2
2
2
2
2
1
1
1
1
1
1
1
1
1
1
1
1
1
1
1
1
1
1
1
1
1
1
1
1
1
1
1
1
1
1
1
1
2
2
2
2
2
2
2
2
2
2
2
2
2
2
3
3
3
3
3
2
2
2
3
3
3
3
3
3
3
3
3
3
3
3
3
3
3
4
4
4
4
4
4
4
4
4
4
4
5
5
5
5
5
5
5
5
5
5
5
5
5
5
5
5
5
5
5
5
5
5
5
4
4
4
4
4
5
5
5
5
5
5
5
5
5
5
5
5
5
5
5
5
5
5
5
5
5
5
5
5
5
5
6
6
6
6
6
6
6
6
6
6
6
6
6
6
6
6
6
6
6
6
6
6
6
6
6
6
6
6
5
5
5
5
5
5
5
5
5
5
5
5
5
5
5
5
5
5
5
5
5
5
5
5
5
5
5
5
5
5
5
5
5
5
5
5
5
5
6
6
6
6
7
7
7
7
7
7
7
8
8
9
9
9
9
9
9
10
11
11
11
12
12
12
12
12
11
11
11
11
11
11
11
11
11
11
11
11
12
12
12
12
12
12
12
12
12
12
12
12
11
11
11
11
10
10
10
10
10
10
10
10
10
9
9
9
9
9
9
9
9
9
9
9
9
9
9
9
9
9
9
9
9
9
9
9
9
9
8
8
8
8
8
8
8
8
8
8
8
8
8
8
8
8
8
8
8
8
8
8
8
8
8
8
8
8
8
8
8
8
7
7
6
7
7
7
7
6
6
6
6
6
6
6
6
6
6
6
6
6
6
7
7
7
8
9
9
9
10
10
10
10
10
10
10
10
11
11
11
11
11
11
11
11
11
11
11
11
11
11
11
11
11
11
11
11
11
11
11
11
11
11
11
11
10
10
10
10
10
10
10
10
10
10
10
10
10
10
10
10
10
10
10
10
10
10
10
10
10
9
9
9
9
9
9
10
10
10
9
9
9
9
9
9
9
9
9
9
9
9
9
9
9
9
10
10
10
11
10
10
10
10
10
10
10
10
10
10
11
11
11
11
11
11
11
11
11
11
12
12
12
12
12
12
12
12
12
12
12
12
12
12
12
12
12
12
12
12
12
12
11
11
11
11
10
9
9
9
9
9
9
10
10
10
10
10
9
10
10
10
11
12
13
12
11
11
11
11
11
11
12
12
12
12
12
12
12
12
11
11
11
11
11
11
11
11
11
11
11
11
11
11
11
11
11
11
11
11
11
11
11
11
11
11
11
11
11
11
11
12
12
12
12
12
12
12
12
11
11
11
11
11
11
11
11
11
11
11
12
12
12
12
11
11
11
11
11
11
11
11
11
11
11
11
11
11
11
11
11
11
11
11
11
11
11
11
11
11
11
12
12
11
11
11
11
11
11
11
11
11
11
11
11
11
11
11
11
11
11
12
12
12
12
13
13
14
14
14
14
14
14
14
14
14
14
14
14
14
14
13
13
14
14
14
14
14
14
14
14
15
15
15
15
15
15
15
15
15
15
15
15
15
15
15
15
15
15
15
15
15
15
15
15
15
14
14
14
13
13
13
13
13
13
13
13
13
13
12
11
11
11
11
11
11
11
11
11
11
11
11
11
11
11
11
9
9
9
9
9
9
9
9
9
9
9
9
9
10
10
10
10
10
10
10
10
10
10
10
11
11
11
11
11
11
11
11
12
12
12
13
13
13
13
13
13
11
11
11
11
11
11
11
11
11
12
12
12
12
12
12
12
12
12
12
12
12
12
12
11
11
11
11
11
11
11
11
11
11
11
11
11
11
11
11
11
11
11
11
11
11
11
10
10
10
10
10
10
10
10
10
10
10
10
10
10
10
10
10
10
10
10
10
10
10
10
10
10
10
10
10
10
10
10
11
11
11
11
11
11
11
11
11
11
11
11
11
11
11
11
11
11
11
11
11
11
11
11
10
10
10
11
11
11
11
11
11
11
11
11
11
11
11
11
11
11
11
11
11
11
11
11
11
11
11
11
11
11
11
11
11
11
11
11
11
11
11
11
11
11
11
11
10
10
10
10
10
10
9
8
8
8
8
8
8
8
8
8
8
8
8
9
11
11
11
11
11
11
11
11
11
11
11
11
11
11
11
10
10
9
9
9
9
9
9
9
9
9
9
8
8
8
8
9
9
9
9
9
9
9
9
9
9
9
9
9
9
9
9
9
9
9
10
10
10
10
9
9
9
9
9
9
9
9
9
11
11
11
10
10
10
9
9
10
10
10
10
10
10
10
10
10
10
10
10
10
10
9
9
9
9
9
9
9
9
9
9
9
9
9
9
9
9
9
9
9
9
9
9
9
9
9
9
9
9
9
9
9
9
9
9
9
9
9
9
9
9
9
9
9
9
9
9
9
8
9
9
9
9
9
9
9
8
8
8
8
8
8
8
8
8
8
8
9
9
9
9
9
9
9
9
9
9
9
9
10
10
10
9
9
9
10
10
10
10
10
10
10
10
10
10
11
11
11
11
11
11
12
12
12
12
12
11
11
11
11
11
11
11
11
11
11
11
10
10
10
10
10
10
10
9
9
9
9
9
8
8
8
8
8
8
8
9
9
9
9
9
9
9
9
9
9
10
10
10
10
10
10
10
10
10
10
10
11
11
11
11
11
11
11
11
10
10
10
10
10
10
10
10
10
10
10
10
10
10
10
9
9
9
9
9
9
10
10
10
10
10
11
10
10
10
10
10
10
10
10
10
10
10
10
10
11
11
11
11
11
11
11
11
11
11
11
11
11
11
11
11
11
11
11
11
10
10
10
10
9
9
9
9
9
9
9
9
9
9
9
9
9
10
10
10
10
10
9
9
9
9
9
8
8
8
8
8
8
8
8
8
8
8
8
8
8
8
8
8
8
8
8
8
7
7
7
7
7
7
6
6
6
6
6
6
6
6
6
6
6
6
6
6
6
6
6
7
6
5
5
6
6
6
6
6
6
6
6
5
5
5
5
5
5
5
5
5
5
5
5
5
5
5
5
5
5
5
5
5
5
5
5
5
5
5
5
5
5
5
5
5
5
5
5
5
5
5
5
5
5
5
5
5
5
5
5
3
3
2
2
2
2
2
2
2
2
2
2
2
2
2
2
2
2
3
3
3
4
4
4
4
4
4
4
4
4
4
4
4
4
4
4
4
4
5
5
5
5
5
5
5
5
5
5
5
5
5
5
5
5
4
4
4
4
4
4
4
4
4
4
4
4
4
4
4
4
4
4
4
4
4
5
5
5
5
5
5
5
5
5
5
5
5
5
5
5
4
4
4
4
4
4
4
4
4
4
4
4
4
4
4
4
4
4
4
4
4
4
4
4
4
4
4
4
4
4
4
4
4
4
4
4
4
4
4
4
4
4
4
4
4
4
4
4
4
4
4
5
5
5
5
5
5
5
7
7
7
7
7
7
7
7
7
8
8
8
7
7
7
8
9
9
9
9
9
9
9
9
9
9
10
11
11
11
11
11
11
11
11
11
11
11
11
11
11
11
12
13
16
16
17
17
18
19
19
19
19
20
20
20
20
20
20
20
20
20
20
20
20
20
20
20
21
20
20
20
20
20
20
20
20
20
20
20
20
20
20
20
20
20
20
20
20
21
21
21
22
22
22
22
22
22
22
22
22
23
23
23
23
23
23
23
23
23
23
23
23
23
23
23
23
23
23
23
23
23
23
23
23
23
23
23
23
23
23
23
23
23
23
23
23
23
23
23
23
23
23
23
23
23
23
23
21
21
20
20
20
20
20
20
19
16
16
16
16
17
15
15
15
15
15
15
15
15
14
14
15
14
14
14
13
13
13
13
13
13
13
13
13
12
13
13
13
13
13
12
12
12
11
11
11
11
11
11
11
11
11
11
11
11
10
11
11
11
11
11
12
12
12
12
12
12
13
12
13
13
13
13
14
14
14
14
14
14
14
14
14
14
14
14
14
14
14
15
15
15
16
16
16
16
16
16
16
16
16
16
16
16
16
16
16
16
16
16
16
16
16
16
16
16
16
16
16
16
16
16
16
16
16
16
16
16
16
16
15
15
14
14
13
13
13
13
13
13
12
12
12
12
12
12
12
12
12
12
12
12
15
15
16
14
14
14
14
14
14
14
14
14
14
14
14
14
14
14
14
14
14
14
14
14
14
14
14
13
13
13
13
13
13
13
13
13
13
12
12
13
13
13
13
13
14
14
14
14
14
14
14
14
14
14
14
14
14
14
14
14
14
14
14
14
14
14
14
14
14
14
13
13
13
13
13
14
14
14
14
14
14
16
16
16
16
16
16
16
16
16
15
15
15
15
15
15
16
16
16
16
16
17
17
17
17
17
17
17
17
17
17
17
17
17
17
17
17
16
16
16
16
16
15
15
15
16
16
15
15
15
15
15
15
15
15
15
15
13
13
13
13
13
13
13
13
13
13
13
13
11
11
11
11
11
11
11
11
11
11
11
11
11
11
11
11
11
12
12
12
12
13
13
13
13
13
13
13
13
13
13
13
13
12
13
13
13
13
13
13
13
12
12
12
12
12
12
12
12
12
12
12
12
11
11
11
11
11
11
11
11
11
11
11
11
11
11
11
11
11
11
11
11
11
11
11
11
11
11
11
11
11
11
11
11
11
11
11
11
11
11
11
11
11
11
11
11
11
11
11
11
11
11
11
11
11
11
11
10
10
12
12
13
14
14
14
14
14
14
14
14
13
13
13
13
13
12
12
12
12
13
13
13
13
13
13
12
12
12
12
12
12
11
11
11
11
11
11
11
11
11
11
11
11
11
12
12
12
12
12
12
12
12
12
12
12
12
12
12
12
12
12
12
12
12
12
12
12
12
12
12
12
12
13
13
13
14
14
14
14
17
17
17
17
17
16
17
16
16
16
16
16
17
17
17
17
17
17
17
17
19
19
19
19
19
19
19
19
19
18
18
18
18
19
19
20
20
20
19
19
19
19
19
19
19
19
19
19
19
19
19
19
19
19
19
19
19
20
20
20
20
20
20
20
20
20
20
20
20
21
20
20
20
20
21
21
21
21
21
21
21
21
21
21
21
21
21
21
21
22
22
23
25
25
28
29
29
31
32
32
32
32
33
33
33
35
35
36
36
36
37
37
39
40
40
40
40
39
39
36
36
36
36
36
36
36
36
35
35
36
36
36
36
36
36
41
41
41
41
41
41
41
41
41
41
41
41
40
40
40
40
40
41
43
44
41
41
41
41
41
41
41
41
41
41
41
41
41
41
41
41
41
41
41
41
41
41
41
41
41
41
41
41
41
41
41
41
41
41
41
41
41
41
41
41
41
41
41
41
41
41
41
41
40
40
40
41
38
38
37
38
38
38
41
42
42
43
43
43
44
44
44
44
45
44
44
43
44
44
44
44
43
43
43
43
43
43
43
42
42
43
43
42
42
41
41
40
40
39
39
39
38
38
36
36
36
37
37
37
37
37
37
36
35
35
35
34
34
34
34
34
34
34
32
28
28
28
28
27
25
24
24
24
26
27
27
28
28
28
28
28
28
28
28
28
28
28
28
29
29
29
29
29
29
29
29
29
29
29
29
29
29
29
29
29
29
29
29
28
28
28
26
26
26
26
26
26
25
25
25
25
25
25
25
25
25
25
24
25
25
25
25
25
25
26
25
23
23
22
21
21
21
21
21
21
21
21
22
22
21
21
20
20
20
20
20
19
19
18
18
19
18
19
19
18
18
18
18
18
17
17
17
17
17
17
17
17
17
17
17
17
17
17
17
16
16
15
15
15
15
14
14
14
14
14
14
13
13
14
14
14
14
14
14
14
14
14
14
14
14
14
14
14
14
12
12
12
12
12
11
11
11
11
11
11
11
11
11
11
11
11
11
11
11
9
10
10
10
10
9
9
9
9
8
8
8
8
8
8
8
8
8
9
9
9
9
9
9
9
9
9
9
9
9
9
9
8
8
8
8
8
9
9
9
9
9
9
8
8
7
7
7
7
7
6
6
6
6
6
6
7
7
8
8
8
8
8
8
8
8
8
8
8
8
8
8
8
7
7
8
8
8
8
8
8
8
8
8
8
8
8
8
8
8
8
8
8
8
8
8
8
8
8
8
7
7
7
7
7
7
8
8
9
9
9
9
9
9
9
10
10
10
10
9
9
9
9
9
9
9
8
7
7
7
7
7
7
7
7
7
7
7
7
7
6
6
6
6
6
6
6
6
6
6
6
8
8
8
8
8
8
8
8
8
8
8
8
8
8
8
8
8
8
8
8
8
8
8
8
8
8
8
8
8
7
7
7
7
7
7
7
8
8
8
8
8
8
8
8
8
8
8
8
8
8
8
8
8
8
8
8
8
8
8
8
8
8
8
8
9
9
9
9
8
8
8
8
8
8
7
7
7
7
7
7
7
7
7
7
7
8
8
8
8
9
9
9
9
9
9
9
9
8
8
8
8
8
8
8
9
9
9
9
10
10
10
10
10
10
10
10
9
9
9
9
9
9
9
9
9
9
8
8
8
8
9
9
9
10
10
10
10
10
10
10
10
10
10
10
10
10
10
10
10
11
11
12
13
14
15
15
15
16
16
16
16
16
15
15
15
15
15
15
15
15
15
14
14
14
14
14
14
14
14
14
14
14
14
14
14
14
16
16
16
16
16
16
16
16
16
16
16
16
16
16
15
15
15
15
15
15
15
15
17
19
20
20
20
20
20
20
21
21
21
20
20
20
20
20
21
21
21
21
21
21
21
21
21
21
21
21
21
21
22
22
22
22
22
22
22
22
22
22
22
22
22
22
22
22
22
22
22
22
22
22
23
23
23
23
21
21
21
21
21
21
21
21
21
21
22
21
21
21
21
21
21
22
22
22
22
22
22
22
22
22
22
22
22
22
22
22
21
22
21
21
22
22
22
22
21
21
21
22
22
22
22
22
23
23
23
23
22
21
21
20
19
19
19
18
18
18
18
18
18
18
18
18
18
19
19
19
19
19
19
18
17
17
17
17
17
17
17
17
17
17
19
19
18
18
18
17
17
17
17
18
18
17
17
17
17
17
17
17
17
17
17
16
16
16
16
16
16
16
16
16
16
16
16
16
16
16
16
16
16
16
16
16
16
16
16
17
16
16
16
16
16
16
16
16
16
16
16
16
16
16
16
16
16
16
16
14
14
14
14
13
13
13
13
13
13
13
13
13
12
12
12
12
12
13
13
13
13
13
13
13
13
13
13
15
15
16
16
16
16
16
17
17
17
17
17
17
17
17
17
17
17
17
17
17
17
17
17
17
17
17
17
17
17
17
17
17
17
17
16
17
16
16
16
16
16
16
16
16
16
16
15
15
15
15
15
15
15
14
14
13
13
13
13
13
13
13
13
13
13
13
13
13
13
13
13
13
13
13
13
13
13
13
13
13
13
13
13
13
13
13
13
12
12
12
12
12
12
12
12
12
13
13
13
13
13
13
13
14
14
14
15
14
13
13
13
13
13
14
14
14
14
14
13
14
13
13
13
13
13
13
13
13
13
12
12
12
13
14
14
14
14
14
14
15
16
16
16
16
15
15
15
15
15
15
15
15
15
15
14
14
14
14
16
16
15
15
15
15
15
15
15
15
15
15
15
15
15
15
15
17
16
16
16
16
16
16
16
16
16
16
16
16
16
16
16
16
16
16
16
16
16
16
16
16
16
16
16
16
16
16
16
16
16
16
16
16
16
16
16
16
16
16
16
15
15
15
15
15
13
13
13
13
13
13
12
12
11
11
11
12
11
11
11
11
11
11
11
11
11
11
11
11
11
11
11
11
11
11
11
11
11
11
11
11
12
12
12
12
13
13
13
12
12
12
12
12
12
11
11
11
11
11
11
11
11
11
11
11
10
10
10
10
10
10
10
10
10
10
10
10
10
10
8
8
8
9
8
8
8
8
8
7
7
7
7
7
7
7
7
7
7
7
7
8
8
8
8
8
8
9
9
9
9
9
9
9
9
9
9
9
9
9
9
9
11
11
11
11
11
11
11
11
11
11
11
11
11
11
11
11
11
12
12
12
12
11
12
12
12
12
12
12
12
12
12
12
12
12
12
12
12
11
11
11
11
11
11
11
11
11
11
11
11
11
11
11
11
11
11
11
11
11
11
11
11
11
11
11
11
11
11
11
11
11
11
11
11
11
11
11
11
11
11
11
11
10
10
10
10
9
8
8
7
7
7
7
7
7
7
7
7
7
7
7
7
7
6
6
6
6
6
6
6
6
6
6
6
6
6
6
6
6
6
6
6
6
6
6
6
6
6
6
6
6
6
6
6
6
6
6
6
6
6
6
6
6
6
6
6
6
7
7
7
7
7
7
7
7
7
7
7
7
7
7
7
7
7
7
7
7
7
7
7
7
7
7
7
7
7
7
7
7
5
5
5
5
5
5
5
5
5
5
5
5
5
5
5
5
5
5
5
5
5
5
5
5
5
5
5
5
5
5
5
5
5
5
5
5
5
5
5
5
5
5
5
4
4
4
4
4
4
4
4
4
4
5
5
5
5
5
5
5
5
5
5
5
5
5
5
5
5
5
5
5
5
5
5
5
5
5
5
5
6
6
6
6
7
7
7
7
7
7
7
8
8
8
8
8
8
8
8
8
8
8
8
8
7
7
7
7
7
7
7
7
7
7
7
8
8
8
8
8
8
8
8
8
9
9
9
10
10
9
9
10
10
10
10
10
10
10
10
9
9
10
10
10
10
10
10
10
10
10
10
10
10
10
10
10
10
10
10
9
9
9
9
9
9
9
9
9
9
9
9
9
9
9
9
9
9
9
9
9
8
8
8
8
8
8
9
9
9
9
9
9
9
9
9
9
9
10
11
11
11
11
11
11
11
11
11
11
11
11
11
11
11
11
11
11
11
11
11
11
11
11
11
10
10
10
10
10
10
10
10
11
11
11
11
11
11
11
11
11
11
11
11
11
11
10
10
10
10
10
10
10
10
10
10
10
10
10
10
10
9
9
9
9
9
9
9
9
9
9
9
8
8
8
8
8
8
8
8
8
8
7
6
5
5
5
5
5
5
8
8
9
9
9
9
9
10
9
8
8
8
8
8
8
8
8
8
8
8
8
8
9
9
8
8
7
7
7
7
7
7
7
7
7
7
7
7
7
7
7
7
7
8
8
8
10
10
10
10
10
10
10
10
10
10
10
10
10
13
13
13
13
13
13
12
12
12
13
14
15
17
18
17
17
17
17
18
18
18
18
18
20
20
20
20
20
20
20
20
20
20
20
20
20
20
20
20
20
20
21
21
21
21
21
21
21
20
20
20
20
20
20
20
20
20
20
20
20
21
21
21
21
21
22
21
21
21
21
21
21
21
21
21
20
20
20
20
20
20
21
21
21
21
21
21
21
21
21
21
21
21
21
21
21
21
21
21
21
21
21
21
21
21
21
21
21
21
21
21
21
21
21
20
20
20
20
19
20
20
20
20
20
19
19
19
20
20
20
20
19
19
19
19
19
19
19
18
18
18
18
18
18
20
19
17
18
18
18
18
18
18
18
18
18
18
18
18
18
18
18
17
17
17
17
15
15
16
16
16
17
14
14
14
14
14
14
14
14
14
13
13
13
13
13
13
13
13
13
13
12
12
12
12
12
12
12
12
12
12
12
12
12
12
12
11
11
12
11
11
11
11
11
11
10
10
11
11
11
11
11
11
11
11
11
11
11
11
11
11
11
11
11
11
11
12
12
12
12
12
12
12
12
12
12
12
12
12
12
12
12
12
12
12
12
11
12
12
11
12
12
11
11
12
12
12
11
11
11
11
12
12
12
12
12
12
12
12
12
12
12
12
11
11
11
11
11
12
12
11
11
11
11
11
11
11
11
11
11
11
10
10
9
9
9
9
9
9
9
9
9
9
9
9
9
9
9
9
9
9
9
9
9
9
9
9
9
9
8
8
9
9
9
9
9
9
9
9
9
9
9
8
8
8
8
8
8
7
7
7
7
7
7
6
6
6
6
6
6
6
6
6
6
6
6
6
6
6
6
6
6
6
6
6
6
6
6
6
6
6
6
6
6
6
6
6
6
6
6
6
6
6
6
6
6
6
5
5
5
5
5
5
5
5
5
5
5
6
6
6
6
7
7
7
7
7
7
7
5
5
5
5
5
5
5
5
5
5
5
5
5
5
5
5
5
5
5
5
5
5
4
4
4
4
4
4
4
4
4
4
4
4
4
4
4
4
4
4
4
4
4
4
4
4
4
4
4
4
4
4
4
4
4
4
4
4
4
4
4
4
5
4
4
4
4
4
4
4
4
4
4
4
4
4
4
4
4
4
4
4
4
4
5
5
5
5
5
5
5
5
5
5
5
5
5
5
5
5
5
5
5
5
5
5
6
6
6
6
6
6
6
5
5
5
5
5
5
5
5
5
5
5
5
5
5
5
5
5
5
5
5
5
5
5
5
5
5
5
5
5
5
5
5
5
5
5
5
5
5
5
5
5
5
5
5
5
5
5
5
5
5
5
5
5
5
5
5
5
5
5
5
5
5
5
5
5
5
5
5
5
5
5
5
5
5
5
5
6
6
6
6
6
7
11
11
11
11
11
11
11
13
13
13
13
13
13
13
13
13
13
13
13
13
13
13
13
13
13
13
13
13
13
13
13
13
13
13
13
13
13
14
14
14
14
14
14
14
14
14
14
14
16
16
15
14
14
14
14
14
14
14
14
14
14
14
14
14
14
14
14
15
15
15
15
15
15
15
15
14
14
14
14
14
14
14
14
14
14
14
14
14
15
15
15
16
17
17
17
17
17
17
17
17
17
17
17
17
17
17
17
17
17
17
17
17
17
17
17
17
17
17
18
18
18
18
19
19
19
19
19
19
19
19
19
19
19
19
19
19
19
19
19
18
18
19
19
19
19
19
19
19
19
17
17
17
17
17
17
17
17
17
17
17
17
17
17
17
17
18
18
18
17
17
17
17
17
17
17
17
17
17
17
17
17
17
17
17
17
17
17
17
17
17
17
17
17
17
17
17
17
16
16
16
16
16
15
15
15
15
14
14
14
14
14
14
15
15
14
14
14
14
14
14
14
14
13
12
12
12
12
12
12
12
12
12
12
12
12
12
12
12
12
12
12
12
12
13
13
13
13
13
13
11
11
11
11
11
11
11
9
9
8
8
8
8
8
8
8
8
8
8
8
7
7
6
6
5
5
5
5
5
5
5
5
5
5
5
5
5
5
5
5
5
5
5
5
5
5
5
5
5
5
4
4
4
4
4
4
4
4
4
5
5
4
4
4
4
4
4
4
4
4
4
4
4
5
5
5
5
5
5
5
5
5
5
5
5
5
5
5
5
5
5
5
5
5
5
5
5
6
6
6
6
6
6
6
6
6
7
7
8
8
9
10
10
10
10
10
9
9
9
9
9
9
9
9
9
9
9
9
9
9
9
9
9
9
9
9
9
9
9
8
8
8
8
8
8
8
8
8
8
8
8
8
8
8
8
9
9
9
10
10
10
10
11
11
11
11
11
11
11
11
11
11
11
11
11
11
11
11
11
11
11
11
11
11
11
11
11
11
11
11
11
12
12
13
13
13
13
14
14
14
14
14
14
14
14
14
13
13
13
13
13
12
12
12
12
12
13
13
14
14
14
14
14
14
14
14
14
14
14
14
14
14
14
14
14
14
14
14
14
14
14
14
14
14
14
14
14
14
16
16
16
16
16
16
16
16
16
16
16
16
16
16
16
16
16
14
13
13
13
13
13
12
12
11
11
11
11
11
11
12
14
14
14
14
14
14
14
14
14
14
14
13
13
13
13
13
13
12
12
12
11
12
11
11
11
11
11
11
11
11
11
11
11
11
11
11
11
11
11
11
11
11
11
11
11
11
11
11
11
11
11
11
11
11
11
11
11
11
10
10
9
9
9
9
9
9
9
9
9
9
8
8
8
8
8
8
8
8
8
8
8
8
8
8
9
9
9
8
8
7
7
7
7
7
7
7
7
7
7
7
7
7
7
7
7
7
7
7
8
8
8
8
6
6
6
6
6
5
5
5
5
5
5
5
5
5
5
5
5
5
5
5
5
5
5
5
5
5
5
5
5
5
5
7
8
8
8
8
8
8
8
8
8
8
8
8
8
8
8
8
8
8
8
8
8
8
8
8
8
8
8
8
8
8
8
8
8
8
8
8
9
9
9
9
9
9
9
9
9
9
9
11
11
11
11
11
10
10
11
11
11
11
11
11
11
11
11
11
11
11
11
11
11
11
11
11
11
11
11
10
10
10
10
10
10
10
10
10
10
10
10
10
10
10
10
10
10
10
10
10
10
10
10
10
10
10
10
10
9
9
9
9
9
9
9
9
8
8
8
8
8
8
8
8
8
8
8
8
11
11
11
11
11
11
11
11
11
11
10
11
11
11
11
11
11
11
11
11
11
11
11
11
11
11
11
11
11
11
12
12
12
12
12
12
12
12
12
12
12
12
12
12
12
13
13
13
13
13
12
12
12
12
12
12
11
11
11
11
11
11
11
11
11
11
11
11
11
11
12
15
16
16
16
16
17
17
17
17
17
17
17
17
17
17
17
17
17
17
17
17
17
17
17
17
17
19
21
22
22
22
22
22
22
22
23
23
23
23
23
23
23
23
23
24
24
24
24
24
24
24
24
24
24
24
24
24
24
24
24
24
24
24
26
26
27
26
26
26
26
26
26
26
26
26
24
24
24
24
24
24
24
24
24
24
24
24
24
24
24
23
23
23
23
23
23
23
23
23
23
22
22
22
22
22
21
21
21
20
20
19
19
19
19
19
19
19
19
19
19
18
18
18
18
18
18
17
17
17
17
17
17
17
17
17
17
17
17
17
17
17
17
17
17
17
17
17
17
17
17
17
17
16
16
16
16
16
16
16
16
16
16
17
17
17
17
17
17
17
17
17
17
17
16
14
14
14
14
15
15
15
15
16
15
15
15
15
15
15
14
13
14
14
14
15
14
14
14
14
14
13
13
12
12
14
15
16
16
15
15
15
15
14
14
14
14
13
12
12
12
12
12
12
12
12
12
12
12
12
12
12
12
13
13
13
12
12
12
12
12
12
12
12
12
12
12
12
12
12
12
12
12
12
12
12
12
12
11
11
11
11
11
11
11
11
11
11
11
11
11
11
11
11
11
11
11
10
10
10
10
10
10
10
10
11
11
11
11
11
11
11
11
11
11
12
12
12
12
12
12
12
12
12
12
12
13
13
13
13
13
13
13
13
12
12
12
12
12
12
14
14
14
14
14
14
14
14
14
14
13
13
15
15
15
15
15
15
16
16
16
16
16
16
16
15
15
15
17
18
17
17
17
16
17
17
20
20
23
26
27
29
29
29
29
31
31
32
33
33
33
33
33
33
33
34
34
34
34
34
34
35
35
35
35
35
35
35
35
35
35
35
35
35
35
35
35
35
35
35
35
35
35
35
35
35
35
36
36
36
36
36
37
37
37
37
36
36
36
36
36
36
36
35
36
36
36
36
37
38
38
38
39
41
41
41
41
41
41
41
41
41
42
42
42
42
42
42
42
42
42
42
42
42
42
42
42
42
42
42
42
42
42
42
42
42
42
42
42
42
42
42
42
42
41
40
39
39
39
39
39
39
38
38
38
37
37
36
36
36
35
35
35
35
35
35
35
35
35
35
35
35
35
34
34
34
33
33
33
32
32
32
33
33
33
32
33
33
30
30
30
29
29
29
29
29
29
29
29
29
29
29
29
29
29
29
29
29
29
29
29
29
28
29
29
29
29
29
29
29
28
28
28
28
28
28
28
25
25
25
25
25
25
24
24
24
24
25
25
25
25
25
26
26
26
25
23
23
23
23
23
23
24
24
24
24
24
24
24
25
25
25
24
24
24
24
23
23
23
23
23
23
23
23
23
23
24
24
24
24
24
24
24
24
24
23
23
23
23
23
23
23
23
23
23
23
23
23
23
19
19
19
19
21
21
21
21
21
21
22
23
23
23
23
23
23
23
23
23
23
23
22
22
22
22
22
22
23
23
23
23
23
22
22
22
22
22
22
22
22
22
22
20
20
20
20
19
20
19
19
19
19
19
19
19
19
18
18
17
17
17
17
17
17
17
17
17
17
17
17
18
19
19
19
19
19
19
17
17
17
17
17
17
17
17
17
17
17
17
17
17
17
17
17
17
17
17
17
17
17
17
17
17
17
17
17
17
17
17
17
17
17
17
17
17
17
17
17
17
17
17
17
17
17
17
17
17
17
18
18
18
18
18
18
18
18
18
18
18
18
17
17
17
18
18
17
17
17
17
17
17
17
17
17
17
17
17
17
17
17
17
17
17
17
16
16
15
15
11
11
11
11
12
12
12
12
12
12
12
12
12
13
13
13
13
13
13
13
13
13
13
13
13
13
13
14
14
14
14
14
14
14
14
14
14
14
14
14
14
14
14
14
14
14
14
14
14
14
14
14
14
15
15
15
15
14
14
14
14
14
14
14
14
14
14
14
14
14
14
14
14
13
13
13
13
12
12
12
12
12
12
12
11
11
11
11
11
11
11
11
11
11
11
11
11
11
11
11
11
11
11
11
11
11
11
11
11
11
11
11
11
11
11
11
11
11
10
10
10
10
10
10
11
11
11
11
11
10
10
10
10
10
10
10
10
9
9
9
9
9
9
9
9
10
10
10
10
10
10
10
10
10
10
10
10
10
10
10
10
10
10
10
11
11
11
11
11
11
12
12
12
12
13
13
13
13
13
13
13
14
14
14
15
15
15
15
15
16
16
16
17
17
17
17
17
17
17
17
17
17
17
17
18
18
18
18
18
18
18
18
19
19
19
19
19
19
19
19
19
19
19
19
19
19
20
20
20
22
22
22
22
22
22
22
22
22
22
22
24
24
24
24
24
23
23
23
24
24
24
24
24
24
24
24
24
24
24
25
25
25
25
25
25
25
25
25
25
25
24
24
23
23
23
23
23
23
23
24
24
24
25
25
26
26
25
25
25
26
26
26
26
26
26
26
26
26
26
26
26
23
23
23
23
23
23
23
23
23
23
23
23
23
23
23
23
23
23
23
23
22
22
22
21
21
21
21
21
21
21
21
21
21
21
21
21
22
21
21
21
21
21
21
20
20
20
21
21
21
21
21
21
21
22
22
22
22
22
22
22
22
22
22
22
22
23
23
23
23
23
23
23
23
23
23
23
22
22
22
22
22
22
21
22
21
21
22
21
22
21
21
21
20
20
19
19
19
19
19
19
18
18
18
17
17
17
17
17
17
17
17
17
17
17
16
16
16
16
16
16
16
16
17
17
17
17
16
17
17
17
17
17
17
17
17
17
15
15
15
15
15
15
15
15
15
15
15
15
15
15
15
15
14
14
14
14
14
15
15
15
15
15
15
14
14
14
14
14
14
14
15
15
15
15
15
15
15
15
14
14
14
14
14
14
15
15
15
15
15
15
15
15
15
15
15
15
16
17
17
17
17
17
17
17
17
17
17
17
17
17
17
17
17
17
17
17
17
17
17
17
16
16
16
16
16
17
16
16
16
16
16
16
16
16
17
17
18
17
18
18
18
18
17
17
17
17
17
17
17
17
17
16
17
17
17
17
17
17
17
17
17
17
17
17
17
17
17
18
18
18
19
19
18
19
20
20
21
21
21
20
20
20
20
20
20
20
20
20
20
20
20
21
21
21
21
21
22
22
22
24
25
25
27
27
27
27
27
27
34
34
34
34
34
34
34
34
33
33
33
32
32
32
31
30
30
32
32
32
32
32
32
32
32
31
31
30
30
30
30
30
30
30
30
30
30
30
30
30
30
29
29
29
29
29
29
29
29
29
29
29
29
29
28
28
28
28
28
28
28
28
28
28
28
27
27
27
27
27
27
27
27
27
27
27
27
27
27
27
27
27
27
28
27
27
27
27
27
26
25
25
25
25
25
25
25
25
24
24
23
23
23
23
23
23
23
22
22
22
22
22
22
22
22
22
22
21
21
21
21
21
21
21
21
21
21
21
21
21
21
21
21
21
21
21
20
20
20
20
20
20
20
19
19
18
18
18
18
19
19
19
17
17
16
16
16
16
16
16
16
15
15
15
15
15
15
15
13
13
12
12
12
11
11
11
11
11
11
11
11
11
11
11
11
11
11
11
11
11
11
11
11
11
11
11
11
11
11
11
12
12
12
11
11
11
11
11
11
11
11
11
11
11
11
11
12
12
12
12
11
11
11
11
11
11
11
10
10
10
9
9
9
8
9
9
9
9
10
10
10
10
9
9
9
9
9
10
10
10
10
10
10
10
10
10
10
10
10
10
10
10
10
10
10
10
10
10
10
10
10
10
10
10
10
10
10
10
10
9
9
9
9
9
9
9
9
9
9
9
9
9
9
9
9
9
9
9
10
9
9
9
9
9
9
9
10
10
10
10
10
10
10
10
10
10
10
10
10
10
10
10
10
10
10
10
10
10
10
10
10
10
10
10
10
10
10
10
10
10
10
10
9
9
9
8
8
6
6
7
7
7
7
7
7
6
6
6
6
6
5
5
5
5
5
5
5
5
5
5
6
6
6
5
5
5
5
5
5
5
5
5
5
5
5
5
5
5
5
5
5
5
5
5
5
5
5
5
5
5
5
5
5
5
5
5
5
5
5
5
5
5
5
5
5
5
5
5
5
5
5
5
5
5
5
5
5
5
5
5
4
4
4
4
4
4
4
4
4
4
4
4
3
2
2
2
2
2
2
2
2
2
2
2
2
2
3
3
3
3
3
3
3
3
4
4
4
4
4
5
5
5
5
6
6
6
6
6
6
6
6
6
6
6
6
6
6
6
6
6
6
6
6
6
6
6
6
6
6
6
6
6
6
6
6
6
6
6
7
7
6
6
6
6
7
7
7
7
7
7
7
7
7
7
7
7
7
7
7
8
7
7
7
7
7
7
7
7
8
8
8
8
7
7
7
7
7
7
7
7
7
7
7
7
7
7
7
7
7
7
7
7
7
7
7
7
7
7
7
7
7
7
7
7
7
7
7
7
7
7
7
7
7
7
6
6
6
6
6
6
6
6
6
6
6
6
6
6
6
6
6
6
6
6
6
7
7
7
7
7
7
7
7
7
7
7
7
7
7
7
7
7
7
7
7
6
5
5
5
5
5
5
5
5
5
5
5
5
5
5
5
5
5
5
5
5
5
4
4
4
4
4
4
4
4
4
4
4
4
4
3
3
3
3
3
3
3
3
3
3
3
3
3
3
3
3
3
1
1
1
1
1
1
1
1
1
1
1
1
1
1
1
1
1
1
1
1
1
1
1
1
1
1
1
1
1
1
1
0
0
0
0
0
0
0
0
0
0
0
1
1
1
1
1
1
2
2
2
2
2
2
3
3
3
3
3
3
3
3
3
3
3
3
3
4
3
3
3
3
3
3
3
3
3
3
3
3
3
3
3
3
3
3
3
4
4
4
4
4
4
4
4
4
4
4
4
4
4
4
4
4
5
5
5
5
5
5
5
5
5
5
5
5
5
5
5
5
5
5
5
5
5
5
5
5
5
5
5
5
5
5
5
5
5
5
5
5
5
5
5
5
5
5
5
5
5
5
5
5
5
5
5
5
5
5
5
6
6
6
6
6
6
7
7
7
7
7
6
6
6
6
6
5
6
6
6
6
6
6
7
7
8
8
9
9
9
9
9
9
9
9
9
9
9
9
9
10
10
10
10
10
10
10
9
9
9
10
11
11
11
11
11
11
11
11
11
11
11
11
11
11
11
11
11
11
11
11
11
11
11
11
11
11
11
12
12
12
12
12
13
13
13
13
13
14
14
14
14
14
14
14
14
14
14
14
21
21
22
23
23
25
25
26
27
27
27
27
27
27
27
27
27
27
27
27
27
27
27
27
27
27
27
28
27
27
27
27
27
27
27
27
27
28
28
28
28
28
28
28
28
28
28
28
28
28
28
28
28
28
28
27
27
27
27
28
28
28
26
26
26
26
26
26
26
26
26
26
26
26
26
26
26
26
26
26
26
26
26
26
26
27
27
27
27
27
27
27
27
27
27
27
28
28
28
27
27
27
27
27
27
27
27
27
27
27
27
27
27
27
27
27
27
27
26
24
24
24
24
24
24
25
24
23
23
23
23
23
23
23
23
23
23
23
23
22
22
22
21
21
21
21
21
21
21
21
20
20
20
19
19
18
17
17
17
17
17
17
17
17
17
17
17
17
16
15
15
15
15
15
15
15
15
15
15
15
15
14
14
14
14
14
14
14
14
14
16
16
16
16
16
16
16
16
16
16
15
15
15
15
14
14
15
15
15
15
15
15
15
15
15
15
15
15
15
13
13
13
13
13
13
13
13
13
13
13
12
12
12
12
12
12
12
12
14
14
14
14
14
13
13
13
13
13
13
13
12
13
13
13
13
13
13
13
13
13
12
12
12
12
12
12
12
11
11
11
11
11
11
11
11
11
11
11
12
11
11
11
11
11
11
11
11
11
11
11
11
11
11
11
11
11
11
11
12
12
12
12
12
12
12
12
12
12
12
11
11
11
11
11
11
11
11
11
11
11
11
11
11
11
11
10
10
10
10
10
10
10
10
10
10
10
10
10
10
10
11
11
11
11
11
11
11
11
11
11
11
11
11
11
11
11
9
9
9
9
9
9
9
9
9
9
9
9
9
9
9
9
9
9
9
9
9
9
9
9
9
9
9
9
9
9
9
9
9
8
8
8
8
8
8
8
7
7
7
7
7
7
7
7
7
7
7
7
7
7
7
5
5
4
5
5
5
5
5
5
5
5
5
5
5
4
4
4
5
5
5
5
5
5
5
5
5
5
5
5
5
5
5
5
5
5
5
5
5
5
5
5
5
5
5
5
5
5
6
6
6
6
6
6
6
6
6
6
7
8
8
8
8
8
8
8
9
9
9
9
8
8
8
8
8
8
8
8
8
9
9
9
9
9
9
8
8
8
8
7
7
7
7
7
7
7
7
7
7
7
7
7
7
7
7
7
7
7
7
7
7
7
7
7
7
7
7
7
7
7
7
7
7
7
7
6
6
6
6
6
6
6
6
6
6
6
6
6
6
6
6
6
6
6
6
6
5
5
5
5
5
5
5
5
5
5
6
6
6
6
6
6
6
6
6
6
6
6
6
6
6
6
6
6
6
6
6
6
6
6
5
5
5
5
5
5
5
5
6
6
6
6
6
6
6
6
6
7
7
7
7
7
7
7
7
7
7
7
7
7
7
6
6
6
6
6
6
7
7
7
7
5
5
5
5
5
5
5
5
5
5
5
5
5
5
5
5
5
5
5
5
6
10
10
11
11
11
11
11
11
11
11
11
11
11
11
11
11
10
10
11
11
11
11
11
11
12
12
12
12
12
11
11
11
11
11
11
11
11
11
11
11
11
11
11
11
11
11
11
11
11
11
11
11
11
11
11
11
11
11
11
11
11
11
11
11
11
11
11
11
11
11
11
11
12
12
12
12
12
12
12
12
12
12
12
12
12
12
12
12
12
12
12
12
12
12
12
12
11
12
12
12
12
12
12
13
13
13
12
12
12
12
15
15
15
15
16
17
17
17
17
17
17
17
17
16
16
16
15
15
15
15
15
15
15
15
15
15
15
15
15
15
15
15
15
15
16
16
16
16
16
16
16
16
16
16
17
17
17
17
17
17
17
17
17
17
17
16
16
16
16
16
16
15
15
14
14
14
14
14
14
14
14
14
14
14
14
14
14
14
14
14
12
12
12
12
12
12
11
11
12
12
12
11
11
11
11
12
12
12
11
11
11
11
11
11
11
11
11
11
11
11
11
11
10
10
10
10
10
10
10
10
10
10
10
10
10
10
10
10
10
10
10
10
10
10
10
10
10
10
9
9
9
10
10
10
9
9
9
8
8
8
8
8
8
8
8
7
6
6
5
5
5
5
5
5
5
6
6
6
7
7
7
7
7
7
7
7
7
7
8
8
8
8
8
8
8
8
8
8
8
8
8
8
8
8
8
8
8
8
8
8
8
8
8
8
8
9
9
9
9
9
9
9
8
8
7
7
8
8
8
8
8
8
8
9
9
9
9
9
9
9
9
9
9
9
8
8
8
8
9
9
9
9
9
9
9
9
9
9
9
9
9
9
9
9
9
9
9
9
9
9
9
9
8
8
8
8
8
8
8
8
8
7
7
7
7
9
9
9
9
8
8
8
8
8
8
9
9
9
8
8
8
8
8
8
9
9
9
9
9
9
9
9
9
10
10
10
11
11
11
11
11
11
11
11
11
11
11
11
11
11
11
11
11
11
11
11
11
11
11
11
11
11
11
11
11
11
11
11
11
11
11
11
11
11
11
11
11
11
11
11
11
11
11
11
11
11
11
11
10
9
9
9
9
9
9
9
9
9
9
9
9
9
10
10
10
10
10
10
10
10
10
10
10
10
10
10
10
10
10
10
10
10
10
10
10
10
10
10
10
10
10
10
10
9
11
11
11
11
11
11
9
9
9
9
9
10
10
11
11
11
11
11
11
11
11
11
11
11
11
11
11
11
11
12
12
13
12
12
12
12
12
11
11
11
11
11
11
11
11
11
11
11
11
11
11
11
11
11
11
11
11
11
11
11
11
11
11
11
11
11
11
11
11
11
12
12
12
12
12
12
12
13
13
13
13
13
13
13
12
12
12
11
11
11
11
11
11
11
11
11
11
11
11
11
11
11
12
11
12
12
13
13
13
13
13
13
13
13
13
13
13
13
13
13
13
13
13
13
13
13
13
13
13
13
13
12
12
13
13
13
13
13
13
13
13
13
13
11
11
11
11
11
11
11
11
11
11
11
11
11
11
11
11
11
11
11
11
11
10
10
10
11
11
11
11
11
11
11
11
10
9
9
9
9
8
9
9
9
9
10
10
9
8
8
8
8
8
8
8
8
8
8
8
8
8
8
8
8
8
8
8
8
8
8
8
8
8
8
8
8
8
8
8
8
8
8
8
8
8
8
8
8
8
8
8
8
8
8
8
8
8
8
8
8
8
7
7
7
7
7
7
7
7
7
7
7
7
7
7
6
5
5
5
4
4
4
4
4
3
3
3
3
3
3
3
3
3
3
3
4
4
4
4
4
4
4
4
4
4
4
4
4
4
4
4
4
4
4
4
4
4
4
4
4
4
4
4
4
4
4
4
4
4
4
4
3
3
3
3
3
3
3
3
3
4
4
4
4
4
4
4
4
4
4
4
4
4
4
4
4
4
4
4
4
4
4
4
4
4
3
3
3
3
3
3
3
4
4
4
4
4
4
3
3
3
3
3
3
3
3
3
3
3
3
3
3
3
3
3
3
3
3
3
3
3
3
3
3
3
3
3
3
3
3
3
3
3
3
3
3
3
3
3
3
3
2
2
2
2
2
2
2
2
2
2
1
1
1
2
2
2
2
2
2
2
2
2
2
2
2
2
2
2
3
3
3
3
3
3
3
3
3
3
3
3
4
4
4
4
4
4
4
4
4
4
4
4
4
4
4
4
5
5
5
5
5
5
5
5
5
5
5
5
5
5
5
5
5
5
5
6
6
6
6
6
6
6
6
6
6
6
6
6
6
7
7
7
8
8
8
9
9
9
9
9
9
9
9
9
9
9
9
9
9
9
9
9
9
9
9
9
9
9
9
9
9
9
9
9
9
9
9
9
9
10
10
10
10
11
12
12
13
13
13
13
13
13
13
13
13
13
13
13
13
13
14
14
16
16
16
16
16
16
16
16
16
15
15
15
15
15
15
15
15
15
15
15
15
15
15
15
15
15
15
15
15
15
15
15
15
15
15
15
15
15
14
14
14
14
14
14
14
14
14
14
13
13
13
11
11
11
11
11
11
11
11
11
11
11
11
11
11
11
11
11
11
11
11
11
11
11
11
11
11
11
11
11
11
10
10
10
10
10
10
10
10
10
10
11
11
11
11
11
14
14
15
15
15
15
15
15
15
15
17
19
20
20
19
19
19
19
19
19
19
19
19
19
19
19
19
19
19
19
19
18
18
18
18
17
17
18
17
17
17
17
17
17
17
17
17
17
17
16
16
16
16
16
16
16
16
16
16
16
16
16
16
16
17
17
15
15
15
15
15
16
16
16
16
17
17
17
17
17
17
17
17
17
17
17
17
17
17
17
17
17
17
17
17
17
17
17
17
17
17
16
16
16
16
16
16
16
16
16
16
16
15
15
15
15
14
12
12
12
12
12
12
12
13
13
13
13
13
13
13
13
13
12
12
12
12
12
12
12
11
11
11
11
11
11
11
11
11
11
11
11
11
11
10
10
10
10
10
10
10
10
10
10
10
9
9
9
10
10
10
10
10
10
10
10
10
11
11
11
12
13
16
18
17
17
17
17
17
17
17
17
16
16
16
16
16
16
16
16
16
16
16
16
16
16
16
16
16
16
16
16
15
15
15
15
15
15
15
15
15
15
15
15
15
15
15
15
15
15
15
15
15
15
15
15
15
15
15
15
15
15
15
15
15
14
14
14
14
14
14
14
14
14
14
14
14
14
14
14
14
14
14
14
14
14
14
14
14
14
14
14
14
14
14
14
14
14
12
12
12
12
13
13
13
13
12
11
11
11
11
11
11
11
11
11
11
11
11
10
9
9
9
9
11
11
10
10
9
9
9
9
9
9
9
9
9
9
9
9
9
9
10
9
9
9
9
9
9
9
9
9
9
8
8
8
8
8
8
8
7
7
7
7
7
7
7
7
7
7
7
7
7
7
7
7
7
8
8
8
8
8
8
8
8
8
7
7
7
7
7
7
7
7
7
7
7
7
7
7
7
7
7
7
6
6
6
6
6
6
6
5
5
5
5
5
5
5
5
5
5
5
5
5
5
5
5
5
5
5
5
5
5
5
5
5
5
5
5
5
5
5
5
5
5
5
5
5
5
5
5
5
5
5
5
5
5
5
5
5
5
5
5
5
5
5
5
5
5
5
5
5
5
5
5
5
5
5
5
5
5
5
5
5
5
5
6
6
5
5
6
6
6
6
7
7
7
7
7
7
7
7
7
7
7
7
7
7
7
7
7
7
7
8
8
8
8
8
8
8
8
8
8
8
8
8
8
8
8
8
8
8
8
8
8
8
8
8
8
8
8
8
9
9
9
9
9
9
9
9
9
9
9
9
9
9
9
9
9
9
9
9
9
9
9
9
10
10
9
9
9
9
9
9
9
9
9
9
9
9
9
9
9
9
9
9
9
9
9
9
9
9
9
8
8
10
11
11
11
11
12
12
13
13
14
14
14
14
13
14
14
14
14
13
13
13
13
13
13
14
15
17
18
19
19
20
23
23
24
25
25
25
25
25
25
25
24
25
25
25
25
25
25
25
25
25
25
25
25
25
25
26
27
28
27
27
28
28
28
28
27
28
28
28
28
28
28
28
27
27
27
27
27
27
27
27
27
27
27
27
27
27
27
27
27
27
27
27
28
28
28
28
29
29
29
29
29
29
29
29
29
30
30
30
31
31
31
31
31
31
30
30
29
29
29
29
29
29
29
29
29
30
29
29
29
29
29
29
29
29
29
29
29
29
29
29
29
29
29
29
29
29
29
27
27
27
27
27
27
27
26
27
27
27
27
27
28
28
27
27
27
24
25
25
25
23
23
25
25
25
25
25
25
26
26
26
26
26
26
26
26
26
23
23
22
22
23
23
23
23
23
23
23
23
23
23
23
23
22
22
22
21
21
21
21
21
21
21
21
21
21
21
21
21
22
22
20
20
20
20
20
20
20
20
17
17
17
20
20
20
20
20
20
21
20
20
22
22
22
22
22
22
22
22
22
22
22
22
22
22
22
22
22
22
21
21
21
21
20
19
20
20
20
20
19
19
19
19
21
23
23
23
23
23
23
23
23
23
23
23
24
24
24
23
23
23
23
23
23
23
23
23
23
23
23
23
23
22
22
23
23
23
22
22
22
22
22
22
22
22
22
22
22
22
22
21
21
21
21
21
21
21
21
21
21
21
21
21
21
20
20
21
21
21
21
20
20
20
20
20
20
20
20
20
20
23
23
23
24
23
25
25
25
24
24
24
24
24
24
25
25
28
30
30
34
35
34
34
32
32
33
33
33
34
34
34
34
34
34
33
32
31
31
31
31
31
30
27
27
27
27
27
27
27
27
27
27
27
27
27
29
29
29
29
29
29
29
29
29
29
29
29
30
30
30
30
31
31
31
31
31
31
32
32
31
31
31
31
32
33
33
33
33
33
33
33
33
34
34
34
34
35
35
35
35
35
35
35
35
35
35
35
35
35
35
35
35
35
35
35
35
34
34
33
33
33
33
33
33
32
32
32
32
32
32
32
32
32
33
33
33
33
33
33
33
33
33
33
33
32
32
32
32
32
32
32
32
32
32
32
32
32
32
31
30
29
29
29
29
29
29
29
28
28
27
27
27
27
27
27
26
26
26
26
26
26
24
24
23
23
23
23
23
22
20
20
20
20
20
19
18
17
17
11
11
8
8
8
8
8
8
8
8
9
10
10
10
10
10
10
10
10
8
8
8
8
8
8
8
5
5
5
5
5
5
5
5
5
5
5
5
5
5
5
5
5
5
5
5
5
5
5
5
5
5
5
5
5
5
5
5
5
5
6
6
6
6
6
8
9
9
9
9
9
9
9
9
9
9
7
7
7
7
7
7
7
7
7
7
7
7
7
7
7
7
7
7
7
7
7
7
7
7
8
10
10
11
10
10
10
10
11
11
11
11
11
11
11
11
11
11
11
11
11
11
11
15
15
15
15
17
17
17
17
17
17
17
17
17
17
17
17
17
17
17
17
18
19
19
19
19
19
19
19
19
19
19
19
20
20
20
21
21
21
21
21
21
21
22
22
22
22
22
22
23
23
23
22
22
22
22
22
22
22
22
22
22
22
22
22
22
22
22
22
22
22
22
22
22
22
22
22
21
21
21
21
21
21
21
20
20
20
20
20
20
20
20
20
20
20
20
20
19
19
19
19
19
19
19
19
19
19
18
18
18
18
19
18
18
18
18
18
18
18
18
18
18
18
18
18
17
17
17
17
17
17
17
17
17
17
17
17
17
17
17
15
15
15
15
15
15
15
15
15
14
14
14
14
14
14
14
14
14
14
14
13
13
13
13
13
12
12
11
11
11
11
11
12
12
12
12
12
12
12
12
12
12
13
14
14
14
14
14
14
14
13
13
14
13
14
14
14
14
14
14
14
12
12
12
11
11
11
11
11
11
11
11
11
11
11
11
11
11
11
11
11
11
11
11
11
11
11
11
11
11
11
11
11
11
11
11
11
11
11
11
11
11
11
11
11
11
11
10
10
10
10
10
10
10
10
10
10
9
9
9
9
9
9
9
9
9
9
9
9
9
9
9
9
8
8
8
8
8
8
8
8
8
8
8
7
7
7
7
7
7
7
7
7
7
7
7
7
7
6
6
6
6
6
6
6
6
7
7
7
7
7
7
7
7
7
7
7
6
5
5
5
5
5
5
5
5
5
5
5
5
5
5
5
5
5
5
5
5
5
5
4
4
4
4
4
4
4
4
4
4
4
2
2
1
1
1
1
1
1
1
1
1
1
1
1
1
1
1
1
1
1
1
1
2
2
2
2
2
2
2
2
2
2
2
3
3
3
3
4
4
4
4
4
4
4
4
4
4
4
4
4
4
4
4
4
4
4
4
4
4
4
4
4
4
5
5
5
5
5
5
5
5
5
5
5
5
5
5
5
5
5
5
5
5
5
5
5
5
5
5
5
5
5
5
5
5
5
5
5
5
5
5
5
5
5
5
5
5
5
5
5
5
5
5
5
5
5
5
5
5
5
5
5
5
5
6
6
7
7
7
7
7
7
7
7
7
7
7
7
7
7
8
8
8
8
8
8
8
8
8
8
7
7
7
7
7
7
7
7
7
7
7
7
7
7
7
7
7
7
7
7
8
8
8
8
8
8
8
8
8
8
8
8
8
8
8
8
8
7
7
7
7
7
7
7
7
7
7
7
7
7
7
7
7
7
7
7
7
7
9
10
10
9
9
9
9
9
9
9
9
9
9
9
10
10
10
10
10
10
10
10
10
10
10
10
10
10
10
10
10
10
10
10
10
10
10
10
10
10
10
10
9
9
8
8
8
8
8
8
7
7
7
7
7
6
6
6
6
6
6
6
6
6
5
5
5
5
5
5
5
5
5
5
5
5
5
5
5
5
5
5
5
5
5
5
5
5
5
5
7
7
6
5
5
5
5
5
5
6
6
6
7
7
7
7
7
7
8
8
8
8
8
8
8
8
8
8
8
8
8
8
8
11
11
11
11
11
11
11
11
11
11
11
11
11
11
11
11
11
11
10
10
10
10
10
10
10
10
10
10
11
10
10
10
10
10
10
10
10
10
10
10
10
10
10
10
10
10
10
10
10
10
10
10
10
10
10
10
10
10
10
11
11
10
10
10
10
10
10
10
10
11
11
11
11
11
11
11
12
12
12
12
12
12
12
12
12
12
12
12
12
13
13
13
13
14
14
14
13
13
13
13
13
13
13
13
13
13
12
12
12
14
15
15
15
15
15
15
15
15
15
15
14
13
13
13
13
13
15
15
14
14
14
14
14
14
14
14
14
14
14
14
14
14
14
15
15
15
15
15
15
15
15
15
15
15
15
15
15
15
15
15
16
16
15
14
14
14
14
16
15
15
15
15
15
15
15
15
15
15
15
15
14
14
14
14
14
14
14
14
15
15
15
15
15
14
14
14
14
14
14
14
14
14
14
14
14
14
14
14
14
14
14
14
14
13
13
13
13
12
12
12
12
12
12
12
12
13
13
13
13
13
13
13
13
12
12
12
12
12
13
13
13
13
13
13
13
13
13
13
13
13
13
13
13
13
13
13
13
13
13
13
13
13
13
13
13
13
13
13
13
13
13
14
14
15
15
15
15
15
15
16
17
17
17
17
16
16
17
17
17
17
17
17
16
16
16
16
17
17
17
16
16
16
16
17
17
17
17
17
17
17
17
17
16
16
13
13
13
13
13
13
13
11
11
10
10
10
10
10
10
10
10
11
11
11
11
11
11
11
11
11
11
11
11
11
11
11
11
11
11
11
12
12
12
12
12
13
13
13
13
13
13
13
13
13
13
13
13
13
13
13
13
13
13
13
14
15
15
15
15
14
14
14
14
14
14
14
14
14
14
14
14
14
14
15
15
16
15
15
15
15
15
15
15
15
15
15
15
15
15
15
15
15
15
15
15
15
15
15
15
15
15
15
15
15
15
14
14
14
13
13
13
13
13
13
13
13
13
13
13
13
13
13
13
13
12
12
12
11
11
11
11
12
12
12
12
12
12
12
12
12
13
13
13
13
13
13
13
13
13
13
14
14
14
14
15
14
14
14
14
14
14
14
13
13
13
13
13
14
14
14
14
15
15
17
18
18
18
18
18
19
19
19
18
18
18
18
18
18
18
18
18
18
18
19
19
19
19
19
19
19
19
19
19
19
20
20
20
20
20
20
20
20
19
19
19
19
19
20
20
20
20
20
20
20
20
20
20
20
20
20
21
21
22
22
22
19
20
20
20
20
20
20
21
21
21
21
21
21
21
21
21
21
21
21
21
21
21
21
20
20
20
20
20
20
21
21
21
21
20
20
20
19
19
19
19
19
19
19
19
19
19
19
19
19
19
19
19
19
19
20
19
19
19
19
19
21
22
23
23
23
23
23
23
23
23
24
24
24
24
24
24
24
24
24
24
23
23
23
23
23
24
24
24
24
23
23
23
23
23
23
23
23
23
23
23
23
23
23
23
23
23
22
22
23
23
23
23
23
22
22
22
22
22
22
22
22
20
19
19
19
19
20
23
23
23
23
23
23
23
23
23
23
23
23
23
23
23
21
21
21
21
21
21
21
22
22
22
22
22
22
22
21
21
21
21
22
22
22
22
22
22
22
22
22
22
22
20
20
20
19
19
19
19
19
19
19
19
19
19
18
17
17
17
17
17
17
17
17
17
18
18
18
18
18
18
18
18
18
18
17
17
17
17
17
17
17
17
17
17
17
16
16
16
16
16
16
16
16
16
16
16
16
16
16
16
16
16
16
16
16
17
17
17
17
17
17
17
19
19
17
17
17
17
17
17
16
16
16
16
16
16
16
16
16
15
15
15
15
15
15
15
15
15
15
16
17
16
16
16
16
15
16
16
16
16
16
16
17
17
17
17
16
15
15
15
14
14
14
14
14
14
14
14
14
14
14
16
16
15
15
14
14
14
14
14
14
14
14
14
14
14
14
12
13
13
13
13
13
13
13
13
13
13
13
13
13
13
13
13
13
13
13
13
13
13
13
13
13
13
13
13
13
13
13
13
13
13
13
13
13
13
13
13
13
13
13
13
13
13
13
13
14
14
14
11
11
11
11
11
12
12
12
12
12
11
11
11
11
11
11
11
11
11
11
11
11
11
11
11
11
11
11
11
11
11
11
12
12
12
12
12
11
11
11
11
11
11
11
11
11
11
11
11
11
11
11
11
11
11
11
11
11
11
11
10
9
9
8
8
8
7
7
7
7
8
8
8
8
8
8
8
8
8
8
8
8
6
6
6
6
6
6
6
6
6
6
6
6
6
6
6
6
6
6
6
6
5
5
5
5
5
5
5
5
5
5
5
5
5
5
5
5
5
5
5
5
5
5
5
6
6
6
6
6
6
6
6
6
6
6
6
7
7
7
7
7
7
7
6
6
6
6
6
6
6
6
6
6
6
6
6
6
6
6
6
6
6
6
6
6
6
6
6
6
6
6
6
6
6
6
6
6
6
7
7
7
7
6
6
6
6
6
7
7
8
8
8
9
9
8
8
8
8
8
8
8
8
8
8
7
7
7
6
6
6
6
6
6
6
6
6
6
6
6
6
7
7
7
7
7
7
7
7
7
7
7
7
7
7
7
7
7
6
6
6
6
6
6
6
6
6
6
6
6
6
6
6
6
5
5
5
5
5
5
5
5
5
6
6
6
6
6
6
6
6
7
7
8
8
9
11
11
11
11
11
11
11
11
11
11
11
11
11
11
11
11
11
11
12
12
12
12
12
12
12
12
12
12
12
12
12
12
12
12
12
11
11
11
11
11
11
12
12
12
12
11
12
12
12
12
12
12
12
12
12
12
12
11
11
11
11
11
12
11
11
11
11
11
11
11
12
12
12
12
12
11
12
12
13
13
13
13
13
14
14
14
14
14
14
14
14
14
15
15
17
17
17
17
17
17
17
17
17
17
17
17
17
17
17
17
18
18
18
18
18
19
19
19
19
19
18
18
18
18
18
18
17
17
17
17
17
15
15
15
15
15
15
16
16
16
16
16
16
16
16
16
16
16
15
15
14
14
14
14
14
15
15
15
15
15
15
15
15
15
15
15
15
15
15
16
16
16
16
16
17
17
17
16
16
17
17
17
15
15
15
15
15
16
16
16
16
16
16
16
17
17
17
17
17
17
17
16
16
16
16
16
16
16
16
17
17
17
17
16
16
16
16
16
16
16
16
16
16
16
16
16
16
16
17
17
17
17
17
17
17
17
17
17
17
16
16
16
17
17
17
18
18
18
18
18
18
18
18
18
18
19
19
19
19
19
19
18
18
18
18
19
19
19
19
18
18
18
18
18
18
18
18
18
19
19
19
19
19
20
20
20
20
20
20
20
20
20
20
20
19
19
19
19
19
19
19
19
19
19
19
19
20
20
20
20
21
21
22
22
21
21
22
22
22
22
22
22
21
21
21
20
19
19
20
20
20
20
20
20
20
21
21
21
21
21
21
21
22
22
22
22
22
21
21
19
19
19
18
18
18
18
18
18
18
18
18
18
17
17
17
17
18
18
18
18
19
18
18
17
17
17
17
17
17
17
17
17
17
17
17
17
17
17
17
17
17
17
17
16
16
17
17
17
17
17
17
17
18
18
18
17
17
17
17
17
20
21
20
19
19
19
19
19
19
19
20
20
20
20
20
19
21
21
20
21
21
21
21
21
21
21
21
21
21
21
21
21
21
21
21
21
21
21
21
21
21
21
21
21
21
21
21
21
21
21
21
21
21
22
23
23
23
23
23
23
23
23
23
23
23
23
23
23
23
23
23
23
23
23
23
23
23
23
23
23
23
23
23
23
23
23
23
23
23
23
23
23
24
24
24
23
23
23
23
24
24
23
23
23
24
24
25
27
28
29
30
31
31
31
31
31
31
31
31
32
31
31
31
31
31
31
31
31
30
30
30
30
30
31
31
31
31
31
30
30
30
30
30
30
31
31
32
32
31
30
30
30
30
30
31
31
31
31
30
29
29
29
29
29
25
25
24
24
24
23
23
23
23
23
23
23
23
23
23
23
23
22
22
23
23
23
23
23
23
23
23
23
23
24
24
24
24
24
24
24
24
24
24
24
24
25
25
25
25
26
28
29
29
29
29
29
30
30
31
30
31
34
34
33
33
34
34
34
34
35
34
32
32
32
32
32
32
32
32
31
31
31
31
30
30
30
30
30
31
34
36
36
38
38
38
38
38
38
35
35
35
35
35
35
35
36
36
38
38
38
38
38
38
37
37
37
37
38
38
37
37
37
37
37
37
37
37
35
35
35
35
35
35
35
35
36
36
35
35
35
35
35
35
35
35
35
35
35
35
33
33
33
33
33
33
32
32
31
31
31
30
31
30
31
31
31
31
31
31
31
31
29
29
29
30
30
30
30
30
30
30
30
30
30
30
30
30
30
30
32
32
32
32
32
32
32
32
32
33
33
34
34
34
33
33
33
33
32
31
30
31
31
31
31
31
31
31
32
33
36
36
37
37
39
41
40
39
39
39
39
41
41
41
41
40
39
39
39
38
37
36
36
36
36
35
36
35
35
35
35
35
35
37
38
38
37
37
37
36
36
36
36
36
37
37
38
37
37
37
36
40
40
40
40
41
41
41
40
40
40
40
40
40
42
42
41
41
41
41
41
41
41
41
42
42
42
42
42
42
42
42
42
42
43
43
43
43
43
45
45
46
46
46
47
47
47
47
47
47
47
47
47
47
47
47
50
49
49
47
47
47
47
47
47
47
47
47
47
47
47
46
46
46
46
46
46
46
46
46
47
47
46
45
44
44
41
41
41
41
41
41
40
40
40
41
41
41
42
42
42
42
42
42
41
41
41
41
41
40
39
39
39
39
39
39
39
39
39
39
39
39
40
40
40
40
40
40
40
39
39
39
38
37
37
37
37
37
37
36
36
36
36
36
35
35
35
35
35
35
35
35
35
35
35
35
35
36
36
36
39
41
41
41
41
41
42
42
42
46
47
45
45
42
42
42
43
43
43
44
45
44
43
43
43
43
43
45
45
46
47
46
46
46
45
44
45
46
45
45
44
44
44
44
43
43
44
44
47
47
47
47
49
49
49
50
50
47
47
47
47
47
49
49
50
50
49
49
49
53
53
53
53
53
53
52
53
53
53
54
55
55
56
54
56
56
56
56
56
55
55
57
57
57
58
59
59
59
59
59
59
60
61
61
60
59
59
59
59
60
60
60
60
59
59
59
59
59
59
60
60
60
60
60
59
59
59
60
61
61
60
61
61
61
62
62
62
62
61
61
61
60
61
61
61
61
61
61
61
61
61
62
62
62
62
62
63
63
62
62
62
61
61
61
61
59
59
59
59
59
59
59
59
59
59
59
57
57
58
57
56
55
54
55
55
56
58
59
64
62
62
62
60
61
62
62
62
62
62
62
61
61
61
62
61
61
61
61
61
61
61
61
60
60
59
58
58
58
56
56
56
57
56
65
70
68
65
64
64
65
65
65
65
65
65
65
65
65
66
66
65
65
65
65
65
67
67
67
67
67
67
64
65
65
65
65
65
65
65
65
65
65
66
66
67
67
67
66
66
68
66
65
67
65
65
65
65
65
66
69
73
73
73
73
73
73
73
73
73
73
73
73
73
73
73
73
73
73
73
73
73
76
76
77
76
75
74
73
73
74
74
73
73
73
73
75
75
73
72
76
75
75
77
77
79
78
78
78
78
78
77
77
77
78
77
76
76
75
75
76
75
75
69
68
68
68
71
71
71
71
76
80
81
80
80
79
80
78
78
77
83
83
83
86
86
88
89
87
86
86
86
85
84
82
82
83
83
83
83
85
88
89
88
88
87
87
85
85
85
85
85
85
85
84
84
84
86
86
85
88
87
89
88
90
91
92
94
95
95
100
102
102
102
104
107
112
110
113
113
113
114
113
113
116
118
118
121
120
120
120
119
119
119
120
119
119
119
119
118
118
118
118
118
118
118
118
118
118
117
117
117
115
115
115
115
115
116
118
120
120
123
123
124
124
125
126
126
126
128
128
128
128
128
127
126
126
126
126
125
125
124
124
124
124
124
127
130
130
127
127
129
127
128
128
127
125
128
134
136
136
139
138
134
132
129
127
127
127
124
124
122
121
121
119
119
119
118
118
118
118
117
116
116
116
116
116
113
110
110
110
110
110
109
109
109
108
107
107
107
105
105
105
105
106
105
105
105
103
103
101
101
101
101
100
99
99
94
92
91
90
89
89
88
87
87
87
86
85
85
83
83
83
83
83
83
82
81
82
82
80
77
75
74
72
70
70
70
69
68
68
68
68
68
66
66
66
66
64
61
61
60
58
55
44
38
38
38
37
36
35
35
33
31
29
29
28
28
23
22
20
19
19
18
17
17
17
17
16
16
15
14
14
14
13
13
6
6
6
6
6
6
6
6
6
6
6
6
6
6
6
6
6
6
6
6
6
6
6
6
6
6
6
5
5
5
5
5
5
5
5
5
4
4
4
4
4
4
4
4
4
4
4
4
4
4
4
4
4
3
3
3
3
4
4
3
3
4
4
4
4
4
4
4
4
4
4
4
4
4
4
4
4
4
4
4
4
4
4
4
3
3
3
3
3
4
3
3
3
3
3
3
3
3
3
3
3
3
4
4
4
4
4
4
3
3
3
3
3
3
3
3
3
3
3
3
3
3
3
3
3
3
3
3
3
3
3
3
4
5
5
5
5
5
5
5
5
5
5
5
5
5
5
5
5
5
5
5
5
5
5
5
5
5
5
5
5
5
5
6
7
7
7
9
9
9
9
10
10
10
10
10
10
10
9
9
9
9
9
9
9
9
9
9
9
9
9
9
9
9
9
9
9
9
9
9
9
9
9
9
9
9
10
10
10
10
10
10
10
10
10
10
10
11
11
11
11
11
11
11
11
11
11
11
11
11
11
11
11
11
11
11
11
11
11
11
11
11
11
11
11
10
11
11
11
11
12
12
12
12
12
12
12
12
12
12
12
12
12
12
12
12
12
12
12
13
13
13
12
13
13
13
13
13
13
14
14
15
16
14
14
16
16
18
18
18
18
18
18
18
18
19
19
19
19
20
21
21
21
22
22
22
22
22
22
22
22
22
22
22
22
22
22
21
21
21
21
21
21
21
21
21
21
21
21
21
21
21
21
21
21
20
20
20
21
21
21
21
21
22
22
23
23
24
23
24
24
24
23
24
24
24
23
23
24
24
24
24
24
24
24
24
24
24
24
24
24
24
24
24
24
24
24
24
24
24
24
24
25
24
23
23
23
22
21
21
21
21
21
21
21
21
21
21
21
21
21
21
21
21
21
21
21
21
21
21
21
21
21
21
21
21
21
22
22
22
23
23
23
22
22
22
22
22
22
22
23
23
23
23
23
23
23
23
23
23
23
23
23
23
23
23
23
22
22
22
22
20
20
20
19
20
20
22
22
22
21
21
21
21
20
20
20
20
20
19
19
19
18
17
17
17
17
17
17
17
17
17
17
17
17
17
17
17
17
17
17
17
17
17
17
17
17
17
17
17
17
17
17
17
17
17
17
17
17
17
17
17
17
17
17
17
17
17
17
16
15
14
14
14
14
14
14
14
12
12
12
12
12
12
12
12
12
12
13
13
13
13
13
13
12
12
12
12
14
14
14
13
13
13
13
13
12
12
12
12
12
12
12
14
14
14
14
14
14
14
15
15
15
15
15
15
15
15
15
16
16
15
17
17
20
20
20
21
22
22
22
22
22
24
25
25
25
25
25
25
25
25
25
28
28
29
29
29
29
30
30
31
32
32
32
32
33
34
34
34
34
34
34
34
34
34
34
32
31
31
31
31
31
31
31
31
31
31
31
31
31
31
31
32
32
31
31
31
32
32
32
32
32
32
32
32
32
32
32
32
31
31
32
32
32
32
32
32
32
33
33
34
34
34
34
34
34
34
34
34
34
35
35
35
35
35
35
35
35
35
35
36
36
36
36
36
36
36
36
36
36
36
36
35
35
35
35
35
35
35
35
35
35
35
35
35
35
36
36
36
35
35
35
35
35
35
35
34
34
34
34
34
31
29
26
26
26
24
24
24
24
23
23
23
23
23
23
23
23
22
22
21
21
22
22
22
22
22
19
19
20
20
20
19
18
18
17
17
17
17
17
17
17
17
16
16
16
16
16
16
16
15
15
15
15
14
14
14
13
13
13
13
13
11
11
12
11
11
11
11
11
11
11
11
11
11
9
8
9
9
9
9
9
9
9
9
9
9
9
9
9
7
7
7
7
7
7
8
8
9
9
9
9
9
9
9
8
8
8
8
8
8
8
8
8
8
7
7
8
8
8
8
6
6
5
5
5
5
5
5
6
6
6
6
6
6
6
6
6
6
6
6
6
6
6
6
6
6
6
6
6
6
6
6
6
6
7
7
7
7
7
7
7
7
8
8
7
8
8
8
8
8
8
8
8
8
8
8
8
8
8
8
8
8
8
8
8
8
8
8
8
8
8
8
8
8
8
8
8
8
8
8
8
8
8
8
8
9
11
11
11
11
11
11
11
11
11
11
11
11
11
11
11
11
11
11
11
11
11
11
11
12
12
12
12
12
11
11
11
11
11
11
10
10
10
10
10
10
10
12
13
13
13
13
13
13
13
14
14
14
14
14
14
14
14
14
14
14
14
14
14
14
14
14
14
14
14
14
13
13
13
13
13
13
13
13
13
13
13
13
13
12
12
12
12
12
12
12
12
12
12
12
12
12
12
12
13
13
12
12
12
12
12
12
12
12
12
12
12
12
12
12
12
12
12
12
12
12
12
12
13
13
13
13
13
14
14
14
14
14
14
14
14
14
14
14
14
15
15
15
15
15
15
15
15
15
15
15
14
14
14
14
14
14
14
15
15
15
16
16
17
17
17
17
17
17
17
17
17
16
16
15
15
15
15
15
15
15
15
15
14
14
14
14
14
14
14
15
15
15
15
16
16
16
17
17
17
17
17
17
17
17
15
15
15
15
15
15
15
16
16
16
16
17
17
16
16
15
15
15
15
15
15
15
15
15
16
16
16
16
16
16
16
16
16
16
16
17
17
16
16
16
16
16
16
16
16
16
16
16
16
16
16
16
16
16
16
16
17
17
17
17
17
17
17
17
17
17
17
17
17
17
17
17
17
18
18
18
18
18
18
17
17
17
17
17
17
17
17
17
17
17
17
17
17
17
17
17
17
17
17
17
17
17
17
17
17
17
17
17
17
17
17
17
17
17
16
16
15
15
15
15
15
15
15
15
15
15
15
14
14
14
14
13
13
13
13
13
13
13
13
13
14
14
14
14
14
13
13
13
13
11
11
11
11
11
11
12
12
12
12
12
12
13
13
13
13
13
13
12
12
12
12
12
12
12
12
12
12
12
12
12
12
12
12
11
11
11
11
11
11
11
11
11
11
11
11
11
11
11
11
11
11
11
11
11
11
11
11
11
11
11
11
11
11
11
11
11
11
11
11
11
11
11
11
11
11
10
10
10
10
10
10
11
11
11
11
11
11
11
11
11
11
11
11
11
11
11
11
13
13
13
13
14
14
14
14
14
14
14
14
13
13
13
13
14
14
14
15
15
15
15
15
15
15
15
15
15
15
15
15
15
14
14
14
14
13
13
13
13
13
13
14
12
13
13
13
13
13
13
13
13
14
14
14
16
16
16
16
16
16
17
17
17
17
17
17
17
17
17
17
17
17
17
17
17
17
16
16
16
16
16
16
16
16
16
16
15
15
15
16
16
16
16
16
16
16
16
16
16
16
16
15
15
15
15
15
15
15
15
15
15
15
15
15
15
15
15
15
15
15
15
15
15
16
16
16
16
16
16
16
17
17
17
17
17
17
17
17
17
17
16
16
16
16
16
16
15
15
14
14
14
14
15
15
15
15
15
15
15
15
15
15
15
14
13
13
13
13
13
13
13
13
12
12
12
11
11
11
11
11
11
11
11
10
10
10
10
9
9
9
9
9
9
8
8
8
8
8
7
7
6
6
6
6
7
7
7
7
7
7
7
7
7
7
7
7
7
6
6
6
6
6
6
6
6
6
6
6
6
6
6
6
6
8
8
8
7
7
7
7
7
7
7
7
6
6
6
6
6
6
6
6
6
6
6
6
6
6
6
6
6
6
6
6
6
6
6
6
6
5
5
5
5
5
5
5
5
5
5
5
5
5
5
5
5
5
5
5
5
4
4
4
4
4
4
4
4
4
4
4
4
4
4
4
4
4
4
4
4
4
5
5
5
5
5
5
5
5
5
5
5
5
5
5
5
4
4
4
4
4
4
4
4
4
5
5
5
5
5
5
5
5
5
5
5
5
5
5
5
5
5
5
6
6
6
6
6
6
6
6
6
6
6
6
6
6
6
6
6
6
6
6
7
7
7
8
8
8
8
8
8
8
8
8
8
8
8
8
8
8
8
8
8
8
8
8
8
8
8
8
8
8
8
8
8
8
8
8
8
8
7
7
6
6
6
6
6
6
6
6
6
6
6
6
6
6
6
7
7
7
7
7
7
7
7
7
7
7
7
7
7
7
7
7
7
7
7
7
7
7
7
7
7
7
6
6
6
6
6
6
6
6
6
6
6
6
6
6
6
5
5
5
5
5
5
5
5
5
5
5
5
5
5
5
5
5
5
5
5
5
5
5
5
5
5
5
5
5
5
5
5
5
5
5
5
5
5
5
5
5
5
5
5
5
5
5
5
5
5
5
4
4
4
4
4
4
4
4
4
4
4
4
4
4
4
4
4
4
4
4
4
4
4
4
4
4
4
4
4
4
4
4
4
5
5
5
5
5
5
5
5
5
5
5
5
5
5
5
5
5
5
5
5
5
4
4
4
4
4
4
4
5
5
5
5
5
5
5
5
5
5
5
5
5
5
5
5
5
5
5
5
6
7
7
8
8
8
9
9
9
9
9
8
9
10
10
10
10
10
10
10
10
10
10
10
10
10
10
10
10
10
10
10
10
10
10
10
10
10
10
10
10
10
10
10
10
10
11
12
12
12
12
12
12
12
12
12
12
11
11
11
11
11
11
11
11
11
11
11
11
11
11
12
13
13
14
14
14
14
14
14
14
14
14
14
14
14
13
13
13
13
13
13
13
13
13
13
14
14
14
15
15
15
15
15
14
14
14
14
14
14
14
14
14
14
14
14
13
13
13
13
13
13
13
12
12
12
12
12
12
14
14
14
15
14
14
14
14
14
14
15
14
14
14
14
14
14
14
15
15
15
15
15
15
15
15
15
16
16
17
17
17
16
16
16
16
16
16
16
16
16
16
16
16
16
15
14
14
14
14
14
14
14
14
14
15
16
16
15
15
15
15
15
15
15
15
15
15
15
15
15
15
14
14
14
14
14
14
15
16
17
17
17
14
14
14
14
14
14
14
14
14
14
14
13
13
12
12
12
12
12
12
12
12
12
12
12
12
12
12
12
12
12
12
12
12
12
12
12
12
11
11
11
11
11
11
11
11
11
11
11
11
11
11
11
11
11
11
9
9
9
9
9
9
9
9
8
8
8
8
8
8
8
8
8
8
8
8
8
8
8
8
8
8
8
9
9
10
9
10
11
11
11
10
10
10
10
10
10
10
10
10
10
10
11
11
11
11
11
11
11
11
11
11
11
11
11
11
11
11
11
11
11
11
11
11
11
11
11
11
11
11
11
11
11
11
11
11
11
11
10
11
11
11
11
11
11
11
11
11
11
11
13
13
12
12
12
11
11
11
11
11
11
11
11
11
11
11
11
12
12
12
12
12
12
13
13
13
13
13
13
13
13
14
14
14
14
14
14
14
14
14
14
14
14
14
14
14
14
14
14
15
15
15
16
16
16
16
16
16
16
16
16
16
16
16
16
16
16
16
16
16
16
16
16
16
16
16
16
15
15
15
15
15
16
16
16
16
16
16
16
16
16
16
16
16
16
16
16
16
16
14
14
14
14
14
13
13
13
13
13
13
13
13
13
13
12
12
12
12
13
13
13
13
13
13
13
13
12
12
12
12
12
12
12
12
11
11
11
11
11
11
11
11
11
11
12
11
11
11
11
11
11
12
12
13
13
13
13
14
14
14
14
14
14
14
14
14
13
12
12
12
12
11
11
11
11
11
11
11
11
11
11
11
11
11
11
11
11
11
11
11
11
12
13
13
13
14
14
14
14
14
14
14
14
14
14
14
13
13
13
13
13
13
13
14
14
14
14
14
14
14
14
14
14
14
14
14
14
14
14
15
15
15
15
16
16
14
14
15
15
15
15
15
15
15
15
15
15
15
15
17
17
17
17
17
17
17
18
18
18
18
17
17
17
17
17
17
17
17
17
17
17
17
17
17
17
17
17
17
17
17
17
17
17
17
17
17
17
17
18
19
19
19
19
19
20
21
21
21
20
20
19
19
19
19
19
19
19
19
19
18
18
18
18
18
18
17
17
17
17
17
17
17
17
17
17
17
17
17
17
17
17
17
17
17
17
17
17
17
17
16
16
16
16
16
16
16
16
16
16
16
15
16
16
16
16
16
16
16
16
16
16
16
16
16
17
17
17
18
20
21
22
22
22
23
23
24
24
24
24
24
24
24
24
24
23
22
22
22
22
22
22
22
22
22
21
21
21
21
21
21
21
21
21
21
20
20
20
20
20
20
20
20
20
20
20
20
21
21
21
21
21
21
21
21
21
21
21
21
21
21
21
21
21
21
21
21
21
22
22
22
23
23
23
23
23
23
23
23
23
23
23
23
23
23
23
23
24
24
24
24
24
24
24
23
23
23
23
23
23
23
23
23
22
22
22
21
21
19
19
18
18
18
18
18
18
18
18
18
17
17
17
17
17
17
17
17
17
17
16
17
17
17
16
16
16
17
17
18
18
18
18
18
18
18
19
20
20
21
20
20
20
20
19
19
19
19
19
18
19
19
19
19
20
20
20
19
20
20
21
21
21
21
21
21
21
21
21
20
20
23
23
24
24
24
24
25
25
27
28
28
28
28
28
28
28
28
28
29
29
30
30
30
31
30
30
30
30
30
30
32
34
34
34
34
35
35
35
35
37
37
37
37
38
38
37
37
38
38
38
39
39
39
39
39
39
39
39
39
39
39
39
39
38
38
38
37
37
37
37
37
37
38
38
38
38
38
38
37
37
37
38
38
39
39
39
39
39
39
38
38
38
38
38
38
37
38
38
37
37
38
38
38
38
40
40
40
40
40
40
40
40
40
39
39
39
39
39
39
39
39
39
40
40
40
41
39
39
40
39
39
39
39
35
35
35
35
35
35
35
35
35
35
35
35
35
35
35
35
36
36
36
36
32
32
32
32
33
33
33
33
34
34
34
34
32
28
28
28
27
26
27
27
29
29
29
28
28
28
28
28
29
29
29
29
29
29
28
28
28
28
29
29
29
29
29
29
29
29
27
27
27
27
27
27
27
27
29
29
28
26
26
25
25
25
25
25
26
26
26
25
25
24
25
24
25
27
29
27
29
29
29
29
30
31
31
31
31
31
31
32
31
32
32
32
30
30
30
30
30
30
30
30
30
30
30
30
30
30
30
29
29
29
29
29
29
29
29
29
29
29
29
29
29
29
29
29
29
29
29
29
29
29
29
29
29
29
29
29
29
29
30
32
32
32
31
31
31
31
31
31
31
31
31
31
31
31
31
31
31
31
31
30
30
30
30
30
30
30
30
30
29
29
28
28
28
28
28
28
28
28
28
28
28
27
27
27
27
27
27
27
26
26
24
24
24
24
25
25
26
26
27
24
24
23
23
24
24
23
23
23
23
23
23
24
25
25
25
25
25
25
23
23
23
23
23
23
23
23
23
22
22
22
22
21
20
20
21
22
22
22
21
21
21
22
22
22
23
23
22
21
22
21
21
21
19
19
19
19
19
19
19
19
21
21
21
21
21
21
21
21
23
22
22
22
22
22
22
21
21
21
21
21
21
21
21
21
22
22
22
23
23
23
23
24
24
24
24
24
24
26
26
24
23
23
23
23
23
23
23
23
23
23
23
23
23
23
23
21
21
21
21
21
21
21
21
21
21
20
20
20
20
20
19
19
18
19
19
20
20
20
20
20
20
20
20
20
20
20
20
19
19
19
19
19
19
19
19
17
17
17
17
17
17
17
17
17
17
17
17
17
17
17
17
17
17
16
16
16
16
17
17
17
17
17
17
17
17
17
17
17
17
18
18
18
18
18
18
18
18
18
18
18
17
17
17
17
17
17
17
17
17
17
17
17
18
19
19
19
17
17
17
17
17
17
17
16
16
17
17
17
17
17
17
17
17
17
17
17
15
13
12
12
12
12
12
11
11
11
11
11
11
11
11
11
11
10
10
10
10
10
10
10
10
9
9
9
9
9
9
9
10
10
11
12
12
12
12
12
12
12
12
13
13
14
14
14
14
14
14
14
14
14
13
13
13
13
13
13
13
13
13
13
13
13
13
12
12
12
12
12
12
12
12
12
12
12
12
12
12
12
13
13
13
13
13
13
13
13
13
13
13
14
14
14
14
14
14
12
12
12
13
13
13
14
14
15
17
15
15
15
15
15
15
17
18
18
17
17
18
18
19
19
19
19
19
20
20
20
20
20
19
19
19
19
19
19
19
19
20
20
20
20
20
20
19
19
19
19
20
20
20
21
22
22
22
22
22
22
22
21
21
21
21
20
20
19
19
19
19
19
19
19
19
20
19
19
19
19
18
18
18
18
18
18
18
18
18
18
18
18
18
18
18
18
18
18
18
18
19
19
19
19
19
19
19
19
20
20
18
18
18
19
19
19
21
21
20
20
20
19
20
20
20
20
20
20
20
20
21
23
23
21
21
21
21
21
21
21
21
20
20
20
20
20
19
19
20
20
20
21
21
21
21
20
19
19
19
19
19
19
19
19
19
19
18
18
18
18
18
18
18
18
18
18
17
17
17
17
17
17
17
17
17
17
17
17
17
17
17
17
17
17
17
16
16
16
16
16
16
15
15
15
15
15
14
14
14
14
14
14
14
14
14
14
15
17
17
17
17
17
17
17
17
17
17
17
17
17
17
18
18
18
18
18
18
18
18
18
17
17
17
17
17
17
17
18
19
19
20
19
19
19
19
19
20
21
21
21
21
21
21
21
21
21
21
21
21
21
21
21
20
19
19
19
19
20
20
20
20
20
20
20
20
20
20
21
20
20
20
20
20
20
20
20
20
19
19
18
18
18
17
17
17
17
18
17
17
17
18
18
18
17
18
17
17
17
17
17
17
17
17
17
17
17
19
19
19
20
20
21
21
21
21
21
21
21
22
23
23
24
24
25
24
24
24
24
24
24
24
24
24
24
23
23
23
22
22
23
24
24
24
24
24
24
24
24
24
24
24
24
24
24
23
23
23
23
23
23
23
23
23
23
23
23
23
23
23
23
23
23
24
25
25
25
25
25
26
26
26
26
27
27
27
27
27
27
27
27
27
27
26
26
26
25
25
25
25
25
24
24
24
24
24
23
23
24
24
24
24
24
24
24
24
23
23
23
23
23
23
23
23
23
23
23
23
23
23
24
24
25
25
25
25
26
26
26
25
26
26
24
24
24
24
24
24
24
24
24
25
25
25
25
26
26
24
24
24
24
24
24
24
24
24
23
23
22
22
22
22
22
22
22
22
22
20
20
20
20
20
20
20
23
23
22
22
21
21
21
21
21
21
21
21
20
20
20
21
20
20
20
20
20
20
20
20
20
20
20
22
21
21
21
21
21
21
21
21
21
21
21
21
21
21
21
22
22
21
21
21
21
21
21
21
21
21
21
21
21
21
21
21
21
21
21
21
21
21
21
21
20
19
19
19
19
19
19
18
17
16
16
16
16
16
16
17
14
15
15
15
15
15
15
15
15
15
16
17
16
16
16
16
15
15
15
15
15
15
15
15
15
15
15
15
14
14
14
14
14
14
14
14
14
14
14
14
14
14
13
13
13
13
14
13
13
14
14
14
14
15
14
14
14
14
14
15
15
14
14
14
14
15
15
15
15
15
15
15
15
15
15
15
15
17
17
17
17
17
17
17
18
18
18
21
21
20
20
21
21
21
21
23
23
23
23
23
23
23
24
24
24
24
24
24
24
25
25
25
26
25
25
25
25
25
25
26
26
26
26
24
24
24
24
24
24
24
24
24
24
24
24
24
24
24
24
25
25
25
25
25
25
24
24
24
24
25
27
27
27
27
27
27
28
28
29
29
29
29
29
29
29
30
29
30
30
30
32
33
35
35
35
35
33
33
33
33
33
32
32
31
31
31
31
32
31
31
31
31
31
30
31
31
31
31
31
31
32
32
33
33
33
33
33
34
35
35
33
34
35
35
35
37
37
37
37
38
38
39
40
40
40
41
42
42
41
41
41
41
41
42
42
43
43
44
43
45
45
45
45
45
45
45
46
47
47
47
47
47
47
47
47
47
46
47
46
45
45
46
45
45
45
45
44
44
43
44
44
45
47
48
48
48
47
47
47
47
46
47
47
46
46
46
46
46
46
46
46
46
44
44
44
44
43
43
43
44
45
46
46
46
46
46
46
46
46
44
43
43
43
43
43
44
44
45
45
45
45
45
45
45
43
43
43
43
44
45
45
45
45
45
45
45
45
45
45
45
45
45
45
45
45
45
45
45
46
45
45
44
44
45
49
47
47
48
47
48
48
48
48
47
47
47
46
46
46
46
46
46
46
44
44
45
42
42
41
41
41
41
41
42
41
41
41
41
41
41
40
40
40
40
40
39
39
38
38
36
36
36
35
35
35
35
35
35
35
35
35
35
35
35
34
33
33
33
33
33
33
33
33
33
26
23
23
21
21
21
21
20
20
20
20
20
20
20
20
20
21
20
21
21
21
21
21
21
21
21
21
21
21
20
20
20
19
19
19
19
19
20
20
20
18
18
18
17
17
17
17
15
15
15
16
15
15
12
12
12
12
12
12
12
11
11
11
11
11
11
12
12
12
11
11
11
11
11
11
11
11
11
11
11
11
11
11
11
11
11
11
11
11
11
11
11
11
11
11
11
11
11
11
11
10
10
10
10
10
10
10
10
10
10
10
10
9
8
8
8
8
8
8
8
8
8
8
8
8
8
8
8
8
9
9
9
9
9
9
9
9
10
10
9
9
9
10
10
10
10
10
10
10
10
10
10
10
10
10
10
9
9
9
9
9
9
9
9
8
8
8
8
8
8
7
7
7
7
7
7
7
7
7
7
7
7
7
7
7
7
7
7
7
7
7
5
5
5
5
5
5
5
5
5
5
5
5
5
5
5
5
5
5
5
5
5
5
6
6
6
6
7
7
7
7
7
7
7
7
7
7
7
7
7
9
9
9
9
9
9
9
10
10
10
10
10
10
10
11
11
11
11
11
11
11
11
11
11
11
11
11
11
12
14
14
14
14
13
14
14
14
15
15
15
17
17
18
18
18
18
18
18
18
18
18
19
19
18
18
18
18
18
18
18
18
18
18
18
18
23
24
26
26
26
28
29
29
29
30
30
30
30
30
32
32
32
32
32
32
32
32
33
33
33
33
33
33
33
33
33
33
33
33
33
33
34
34
34
34
34
35
35
35
35
35
35
35
35
35
35
35
39
43
42
42
42
42
42
42
42
42
42
42
42
42
42
42
42
42
42
43
43
43
43
43
43
43
43
43
43
46
46
46
45
45
45
44
44
44
44
44
43
43
43
43
43
44
44
44
43
42
42
42
41
41
41
41
41
41
41
41
41
41
41
42
41
40
41
41
41
41
41
41
41
41
41
42
42
43
42
42
42
42
42
42
42
42
42
42
42
42
42
44
44
42
42
42
42
42
41
41
41
41
41
41
41
42
42
41
41
41
41
41
41
41
41
41
41
40
40
40
40
40
40
40
40
41
41
41
41
41
39
39
39
39
39
39
39
39
39
40
40
39
39
39
39
39
39
39
39
39
39
39
37
37
35
35
35
35
35
35
35
35
34
34
34
31
30
29
29
29
29
29
29
29
29
26
26
26
24
23
18
18
19
19
19
20
20
20
21
21
21
21
21
21
21
21
21
21
22
22
20
21
21
21
21
21
21
22
22
22
22
20
20
20
20
20
20
18
18
17
17
17
17
17
17
17
17
17
17
17
16
16
16
16
16
16
14
14
14
14
14
14
14
14
14
15
15
14
14
13
13
13
14
14
14
14
14
14
14
14
14
14
14
14
15
16
17
17
17
17
17
17
17
16
15
15
15
15
15
15
16
16
16
17
17
17
17
17
17
17
17
17
17
17
18
18
18
18
18
18
18
17
17
17
17
17
17
17
17
17
17
17
17
17
17
17
17
17
17
17
17
17
17
17
17
17
17
17
17
17
17
17
17
17
17
17
17
17
18
18
18
18
18
19
20
20
20
20
20
20
20
20
20
19
19
19
19
19
19
19
19
19
19
20
20
20
20
19
19
19
19
19
19
19
19
20
21
21
21
21
22
22
22
22
22
22
22
22
22
23
23
23
27
26
26
25
26
27
27
27
27
27
27
25
25
25
25
25
26
25
26
25
25
25
25
23
23
23
23
23
24
24
24
24
24
24
24
24
24
23
23
27
27
27
29
29
29
28
28
28
28
28
28
28
28
28
28
28
28
28
28
28
28
28
28
28
28
29
29
29
29
29
29
29
29
29
29
29
29
29
29
29
29
29
29
29
29
29
29
29
29
30
30
30
30
29
29
30
30
30
29
29
29
29
29
29
29
29
29
29
29
29
28
28
28
28
28
28
27
26
27
27
27
27
27
27
27
27
27
28
29
30
29
30
30
30
30
30
30
31
31
31
31
31
32
32
32
31
32
32
32
32
32
31
31
31
31
30
30
30
28
27
25
24
24
24
26
25
25
23
23
21
19
18
18
18
18
18
18
18
18
18
18
18
18
18
18
18
18
18
18
18
18
18
19
20
20
18
18
18
18
18
18
18
18
18
18
18
18
19
19
19
19
19
20
20
20
20
20
20
20
20
20
20
20
20
20
20
20
20
20
20
20
20
21
21
21
21
20
20
19
19
19
19
19
20
21
21
21
21
21
21
20
20
21
21
21
21
21
21
21
21
20
20
20
20
20
21
21
21
17
18
18
18
17
17
17
17
17
17
17
17
17
17
17
17
17
17
17
17
17
17
17
17
17
17
17
17
17
17
18
18
18
18
19
19
19
17
19
19
19
19
19
19
19
19
19
19
18
18
18
18
18
18
18
18
18
18
18
19
20
20
20
20
20
20
20
20
20
21
21
21
21
21
21
21
20
20
20
20
19
17
18
18
18
18
18
18
18
18
18
18
17
17
17
17
15
15
14
13
13
13
13
13
13
13
13
13
12
12
12
12
12
12
12
12
12
11
11
11
11
11
11
11
10
10
10
10
11
10
11
11
11
11
11
11
11
11
11
11
10
9
9
9
10
10
10
10
10
10
10
10
11
11
11
14
14
14
14
14
14
13
13
14
13
13
13
13
13
13
13
13
13
13
13
13
13
13
13
13
13
13
13
13
13
13
13
13
13
13
13
14
14
14
14
14
14
14
14
14
14
14
14
14
14
14
14
14
15
16
15
15
15
15
15
15
15
15
15
14
14
13
13
13
13
13
13
13
13
13
13
13
13
14
14
15
15
15
16
16
17
17
17
17
19
19
19
18
19
19
19
19
19
19
21
28
29
29
30
30
30
31
31
32
32
32
33
33
33
35
35
35
34
34
34
34
34
34
34
34
33
33
33
33
33
33
33
34
35
35
35
35
35
35
35
35
35
35
35
35
35
35
35
35
35
35
35
35
35
35
35
35
35
35
35
35
35
35
35
35
36
36
36
38
39
40
40
40
40
40
39
39
39
39
39
39
39
39
39
39
39
39
40
40
40
40
40
40
40
40
40
40
40
40
40
40
40
40
39
39
39
39
39
39
39
38
37
37
37
37
37
37
36
36
36
35
35
35
35
35
35
38
38
38
38
38
38
38
39
40
40
40
41
41
40
40
40
41
41
40
39
39
39
40
40
43
42
45
48
49
49
51
51
49
50
47
44
44
48
47
50
53
53
62
63
64
66
66
66
66
66
65
65
65
65
65
65
65
65
65
65
65
65
65
65
65
65
65
65
65
65
65
65
65
65
65
65
65
65
65
65
65
65
65
65
65
65
65
67
67
66
65
66
66
66
71
73
75
77
79
80
80
81
80
81
81
82
82
82
82
83
83
83
83
83
83
83
83
83
83
83
83
83
83
83
82
82
87
88
93
93
93
94
94
94
94
94
94
96
96
96
95
95
95
95
95
95
95
95
95
96
96
96
96
96
96
96
94
93
93
94
94
94
94
93
90
91
90
90
90
89
89
89
89
89
89
88
83
83
83
82
81
79
76
73
73
73
73
73
73
71
71
68
68
67
70
70
71
75
79
79
81
79
79
81
81
86
86
88
89
88
89
90
89
89
89
89
87
86
86
86
86
86
84
84
84
84
86
86
86
85
85
85
85
86
83
82
86
85
83
85
86
86
87
89
87
88
89
88
88
87
87
86
83
83
83
85
87
86
88
89
89
89
89
89
89
89
89
89
90
89
90
89
89
87
86
86
85
84
84
84
85
85
84
83
83
83
83
84
84
84
85
86
86
87
89
89
85
85
85
85
85
85
85
84
84
84
84
85
85
85
85
87
87
86
86
85
86
86
86
86
89
89
88
89
88
88
87
87
86
88
89
89
91
91
91
92
92
92
92
93
91
93
91
91
91
91
93
93
89
89
89
88
89
87
88
83
84
84
85
85
85
84
83
83
84
81
81
81
81
81
82
82
81
81
81
80
82
84
84
83
83
83
83
89
90
91
93
91
89
89
89
89
89
89
88
89
89
89
89
89
88
88
86
86
86
86
85
85
83
83
84
85
85
85
85
85
85
85
85
86
86
86
86
85
85
88
86
87
87
87
89
89
89
89
89
94
95
95
95
93
93
94
93
93
93
94
96
96
95
95
95
95
95
94
92
89
88
85
85
84
84
85
87
89
89
89
88
88
89
92
93
95
96
95
95
95
95
95
97
95
94
95
95
97
101
101
107
107
107
107
107
108
108
108
107
107
106
105
106
106
106
106
104
105
104
104
104
101
101
101
103
103
103
107
107
110
108
107
111
121
121
118
118
118
118
118
118
116
116
116
116
115
119
121
120
120
120
119
119
124
125
128
129
127
127
127
127
128
128
129
130
130
130
127
128
128
130
130
129
128
128
129
130
129
128
128
127
127
133
133
132
131
133
132
133
132
132
132
132
128
123
122
122
122
121
119
119
118
118
117
114
113
113
113
113
113
113
113
113
113
113
111
111
110
109
109
109
109
109
108
108
105
105
103
104
104
103
107
107
110
111
108
107
104
104
104
104
104
104
104
103
102
100
99
100
99
98
98
98
98
98
96
96
96
97
97
96
96
95
96
95
95
95
95
95
95
92
92
91
89
89
88
88
89
91
91
93
89
89
87
87
86
86
89
89
86
86
85
85
84
84
83
83
83
78
77
77
77
75
76
76
76
76
77
77
76
76
76
76
75
75
74
74
73
71
71
63
63
64
61
61
59
59
59
59
59
59
59
59
57
57
57
62
65
64
69
69
74
77
74
76
69
75
75
77
76
80
82
82
82
83
83
83
83
83
83
83
83
85
85
85
90
91
87
87
89
89
88
88
88
89
94
96
95
95
95
95
95
95
95
95
94
94
94
93
93
93
93
89
89
89
89
89
89
89
88
88
88
88
87
86
87
88
89
90
92
99
105
107
109
108
113
116
117
116
116
116
116
116
117
117
116
117
117
113
114
113
113
113
120
120
119
119
122
123
122
122
121
121
121
122
122
124
127
131
132
133
133
134
134
133
132
132
132
132
132
131
131
130
131
131
130
130
130
130
130
130
130
130
130
133
135
134
134
136
138
138
138
137
136
136
136
135
135
135
134
134
133
132
132
132
133
137
136
139
139
140
142
136
132
132
132
132
132
133
135
135
135
134
130
130
130
131
131
131
131
130
130
130
130
130
129
128
128
128
128
128
128
128
125
124
124
124
124
118
118
118
118
118
118
118
122
123
124
124
124
123
123
121
121
123
124
122
120
117
115
115
114
113
113
113
113
106
105
104
104
104
103
101
101
99
99
96
91
90
91
91
93
92
97
95
99
101
99
100
100
101
102
101
102
102
100
100
96
96
95
99
98
98
98
98
97
97
99
99
99
98
98
99
99
99
98
97
98
90
89
89
89
89
91
92
90
90
90
90
91
90
89
96
98
100
100
100
100
98
100
101
102
103
105
101
101
100
100
99
99
100
100
100
96
96
96
96
96
96
96
95
95
95
92
92
93
93
94
95
97
98
105
107
110
110
113
113
114
113
113
112
112
111
112
112
113
113
112
112
112
113
113
113
112
110
110
109
109
109
109
109
109
111
110
111
109
104
104
104
108
111
112
112
111
111
113
114
114
114
114
113
113
113
113
113
112
110
107
107
107
107
108
114
114
115
116
115
115
116
127
130
136
136
135
134
137
137
137
137
136
136
134
136
136
136
136
136
136
136
136
136
136
135
135
135
135
136
136
136
136
134
132
130
130
130
131
130
130
129
129
127
127
126
126
126
127
126
120
120
120
122
124
124
124
122
122
122
122
122
120
120
120
118
118
121
121
123
122
121
121
121
122
124
124
124
124
124
124
125
126
132
127
133
135
138
142
141
143
140
142
142
142
142
142
142
142
141
138
134
132
132
132
132
132
133
135
135
134
135
133
134
136
136
142
142
143
144
145
142
139
140
140
139
139
139
139
141
141
141
142
142
144
147
147
147
148
148
147
145
142
142
143
138
133
132
133
138
139
138
136
136
137
135
135
135
134
135
135
141
138
139
140
140
142
142
139
138
138
136
133
133
134
135
134
135
135
134
134
136
138
137
138
138
137
137
138
141
139
139
139
139
140
142
144
144
139
138
136
141
151
160
166
168
170
172
174
176
176
179
184
186
184
184
184
184
178
179
179
180
179
182
180
180
179
179
179
178
177
178
178
178
178
177
177
177
178
172
172
170
169
169
169
169
169
170
170
169
167
167
166
166
164
164
163
163
163
163
166
170
167
171
171
171
171
171
170
169
169
169
169
167
171
170
171
171
167
162
160
160
160
160
162
162
163
160
161
158
158
158
158
159
156
150
148
149
148
150
151
152
154
161
164
162
164
163
160
160
160
160
160
160
162
162
161
160
160
160
160
160
159
158
159
159
159
159
160
160
162
163
188
181
180
178
177
177
177
184
186
190
196
191
184
184
183
184
184
181
174
173
172
172
172
170
169
170
162
160
160
159
158
157
157
156
156
156
156
157
157
157
154
153
153
153
153
153
153
153
152
149
149
149
149
149
148
148
148
148
147
142
142
142
143
143
145
148
147
147
148
143
142
144
143
142
142
141
141
142
142
142
142
142
142
140
142
140
144
144
145
143
143
144
146
145
147
147
149
148
147
151
148
152
154
156
157
164
178
179
180
180
180
179
179
178
178
178
178
176
175
175
175
175
175
174
174
172
172
172
171
168
165
164
163
165
161
161
155
152
146
145
144
143
136
136
136
130
130
128
127
130
131
130
128
125
125
124
124
121
120
120
121
123
124
123
126
130
135
134
141
142
143
143
144
147
147
148
148
150
158
156
157
155
151
151
149
149
149
149
149
146
146
146
144
144
143
143
143
144
145
146
146
144
144
145
143
142
138
138
138
138
138
138
138
140
142
141
141
138
137
136
136
136
136
136
135
133
136
136
137
136
136
138
142
142
139
139
137
136
136
136
135
135
135
134
136
142
143
144
142
142
142
141
141
142
142
142
141
141
141
140
140
139
139
139
139
138
135
131
131
130
130
130
128
128
128
130
130
124
125
124
122
122
124
128
128
130
130
124
124
126
128
133
134
135
136
136
135
136
136
139
139
139
140
142
142
143
143
142
138
139
138
138
139
141
139
140
136
136
138
136
136
137
137
137
133
131
132
132
130
130
124
123
125
127
130
131
130
127
126
126
124
123
120
122
121
123
123
123
122
121
121
122
118
118
118
118
118
117
117
118
123
122
124
123
124
123
123
124
124
124
123
120
118
118
118
118
118
118
119
119
120
121
120
118
117
118
118
118
118
119
119
118
117
117
117
117
118
116
116
116
114
114
114
114
114
114
113
113
113
112
112
112
113
112
113
113
112
104
104
104
102
101
97
95
86
86
86
85
83
83
81
81
80
79
77
77
79
79
80
78
78
78
75
75
75
76
75
75
75
74
74
74
75
79
81
82
83
83
83
91
87
87
87
88
89
88
88
88
89
98
106
107
110
110
110
113
113
118
118
118
118
118
118
118
118
118
118
117
117
114
114
114
113
113
113
113
113
112
112
110
109
111
111
111
111
111
110
111
111
109
107
105
105
105
105
105
102
102
102
101
101
104
104
107
107
107
106
106
108
107
109
109
109
109
108
106
106
106
106
106
104
104
102
101
101
101
101
101
103
105
107
105
106
106
106
106
106
107
107
107
107
105
105
105
105
105
105
105
104
101
100
100
100
101
101
101
98
99
98
97
97
97
96
95
95
95
95
95
94
91
81
81
81
80
80
80
77
77
77
75
73
75
74
73
74
74
75
75
75
75
75
77
78
78
77
77
77
77
77
76
75
73
71
71
71
71
71
71
71
72
73
73
71
69
65
65
75
77
81
82
85
82
82
85
86
93
91
94
93
93
94
96
96
96
96
96
95
95
96
96
97
97
96
95
95
94
95
95
95
95
95
95
95
92
92
91
89
89
89
89
88
88
88
88
88
86
86
86
85
84
84
82
81
78
78
78
78
79
79
79
79
79
79
80
80
80
80
82
81
79
79
80
79
80
80
80
80
80
80
80
83
83
83
84
85
86
86
86
86
86
88
90
94
97
97
98
99
99
96
96
95
95
95
97
100
101
102
102
102
103
103
108
108
109
109
107
107
107
107
112
113
116
117
122
129
133
133
133
132
132
132
132
136
137
139
139
141
142
139
139
138
137
138
138
138
138
139
139
141
142
140
136
136
136
148
151
156
158
159
160
160
162
163
162
165
165
166
165
168
169
169
169
169
166
166
166
166
166
166
166
166
166
166
166
166
166
166
166
165
167
165
165
164
164
165
166
167
167
167
167
167
166
164
164
165
169
172
178
177
177
178
178
178
178
178
177
172
170
171
171
171
170
168
168
169
167
165
164
164
165
163
164
164
164
164
163
163
163
163
163
161
160
160
160
159
158
156
156
156
156
157
156
159
158
157
157
157
157
156
156
156
156
157
156
154
152
152
154
153
153
151
143
143
142
142
141
141
141
140
136
134
133
133
133
133
134
134
132
132
133
130
130
130
130
127
127
129
132
136
135
135
135
135
135
135
132
130
130
129
130
129
124
118
119
118
119
120
122
121
120
120
121
121
122
125
123
124
122
122
122
123
126
127
128
129
128
127
127
124
124
124
123
121
121
122
121
121
119
117
118
115
116
118
120
123
123
125
129
128
127
127
126
126
126
129
127
126
126
120
117
117
117
116
117
117
117
117
117
118
117
118
118
118
117
113
113
112
111
111
111
111
113
113
113
113
113
113
114
114
113
113
115
117
113
113
115
115
115
114
115
116
116
116
110
110
111
115
116
115
115
118
118
117
118
118
118
119
118
119
120
122
122
122
122
124
126
129
131
131
127
128
124
126
124
122
122
122
123
123
121
121
122
124
124
123
121
121
121
121
122
121
120
120
121
120
122
122
122
119
119
119
119
119
119
118
118
118
116
116
116
116
119
122
123
118
118
118
119
119
117
116
116
116
115
115
114
114
116
116
116
116
115
115
114
114
114
114
114
113
113
111
111
107
107
106
106
106
105
104
104
103
102
101
101
101
101
101
99
99
100
98
93
95
94
95
95
94
94
93
94
93
92
92
89
97
97
101
100
100
113
113
118
124
124
124
124
123
123
124
124
124
124
124
124
122
122
122
122
120
115
116
111
111
111
111
112
113
111
111
118
116
116
114
114
114
113
114
116
115
114
113
113
110
110
110
110
111
110
111
113
113
113
110
109
109
110
110
109
108
109
108
108
107
107
107
107
107
106
106
107
106
106
106
107
107
107
106
104
101
101
102
101
100
99
96
98
99
101
103
102
101
105
106
118
126
130
133
139
139
139
139
138
137
136
136
136
136
136
136
135
134
134
136
136
138
137
137
137
137
139
139
140
142
142
142
142
142
140
141
141
140
139
140
140
139
139
136
136
136
135
136
136
136
136
135
135
135
135
136
136
136
133
132
130
130
130
130
130
130
130
130
131
131
128
124
124
124
119
119
118
119
119
118
118
124
124
126
127
126
128
128
128
128
127
127
128
128
128
124
123
123
123
120
118
118
117
117
117
115
116
118
118
118
115
115
114
113
112
113
115
114
114
114
115
114
113
114
117
118
122
123
123
123
124
123
121
120
120
119
117
117
116
115
114
113
113
113
113
113
112
112
113
111
111
111
112
109
109
111
113
113
113
113
113
113
113
113
113
113
113
113
114
113
113
114
115
115
111
110
110
111
108
106
105
106
105
103
106
102
102
102
102
98
98
98
97
93
93
93
91
91
91
91
89
89
88
88
87
87
90
91
91
92
92
92
93
92
92
91
89
85
85
85
85
85
86
86
86
88
89
89
88
87
84
84
83
85
84
84
84
85
84
94
101
101
101
101
100
99
100
100
100
100
100
101
101
101
101
107
107
111
110
108
107
106
105
107
116
117
122
130
131
134
134
134
135
136
138
134
134
140
138
138
139
136
136
136
136
135
134
136
135
136
140
146
146
144
142
142
142
145
145
145
143
144
143
143
142
142
144
144
145
146
146
146
146
146
143
139
137
137
137
138
139
139
139
139
139
139
136
136
136
136
136
137
137
137
137
137
136
136
136
136
136
136
136
136
136
136
136
135
135
135
134
134
130
130
129
129
129
129
128
127
128
128
128
130
130
127
124
124
121
121
122
121
121
126
129
133
135
143
143
142
145
148
148
150
149
148
148
150
150
149
148
148
148
147
142
142
141
141
137
136
136
135
135
135
135
134
132
130
130
124
124
123
122
122
120
120
119
114
114
113
113
113
112
112
111
106
103
103
104
105
106
108
105
107
111
113
112
112
111
111
111
113
113
112
111
111
113
113
113
113
118
124
124
127
129
132
140
164
173
178
179
197
196
196
196
195
196
197
199
200
200
200
202
200
200
201
201
200
201
201
205
205
206
214
210
209
211
214
219
214
215
216
220
225
222
221
221
222
227
228
234
237
236
237
235
241
240
245
245
245
245
245
245
246
244
243
243
245
245
246
243
243
243
243
243
243
243
245
245
243
243
243
243
243
243
243
245
245
245
244
244
246
245
246
246
246
245
245
245
246
246
245
243
243
240
237
237
232
232
232
232
233
233
234
235
235
235
232
229
230
229
230
230
229
228
226
227
228
226
225
225
225
221
218
218
218
217
214
215
216
216
215
213
211
210
203
199
198
197
189
189
188
188
189
188
177
174
172
159
157
153
153
153
150
148
145
140
130
130
129
130
125
125
124
124
122
122
118
118
114
113
110
109
109
109
108
98
93
88
83
82
77
72
72
71
67
64
59
59
59
59
53
53
51
51
50
47
47
46
44
36
35
34
34
32
30
27
24
24
24
22
21
20
20
19
19
19
19
19
19
21
21
23
23
23
23
23
23
27
27
28
28
30
30
30
30
30
30
30
29
29
29
30
30
30
30
30
30
29
29
29
30
30
30
31
31
31
31
31
31
31
31
31
31
31
31
31
31
31
31
31
32
31
31
31
31
31
30
30
30
24
24
24
24
24
24
24
23
23
23
23
23
23
23
23
23
23
23
23
23
23
23
23
23
23
23
23
23
23
23
23
23
23
23
23
23
23
23
23
23
22
22
22
22
22
22
22
22
22
22
21
21
21
21
21
21
21
21
21
21
21
21
21
21
21
21
21
21
21
21
20
20
19
19
19
18
18
18
18
20
21
19
17
17
16
16
16
16
16
17
17
17
17
17
17
17
17
17
17
16
15
15
16
17
16
13
13
13
13
12
13
13
13
12
12
12
13
12
11
11
11
11
12
12
11
13
13
13
14
14
14
14
14
14
14
15
15
15
15
15
15
15
15
15
15
15
15
15
16
16
16
16
16
16
16
16
16
16
16
16
17
17
17
17
17
17
17
17
18
18
18
18
18
18
18
18
18
18
18
18
18
18
18
18
18
18
18
18
18
18
18
19
19
19
19
19
19
19
19
19
19
19
19
19
19
19
19
18
18
18
18
18
18
18
18
20
20
20
20
22
23
23
23
23
23
23
23
23
23
23
23
23
23
23
24
24
25
25
25
25
25
24
24
24
24
23
23
23
23
23
23
23
23
23
23
23
23
23
23
23
22
22
21
23
23
23
23
23
23
23
23
23
23
22
22
23
23
23
23
23
23
23
23
24
25
25
25
25
25
25
25
25
25
26
26
26
26
27
27
27
27
27
27
27
27
27
27
27
27
26
26
26
26
26
26
26
26
26
27
27
27
27
27
27
26
26
26
26
26
26
26
24
24
24
23
23
23
23
23
23
23
23
23
23
23
23
23
23
22
22
22
22
22
22
22
22
21
21
21
21
20
20
20
20
20
20
20
21
21
21
20
20
20
20
20
19
18
18
18
18
18
18
18
19
18
18
18
18
17
17
14
15
15
14
14
16
13
13
12
12
11
11
11
11
11
11
11
11
11
13
13
13
13
13
14
14
14
14
14
14
14
15
15
15
14
14
14
14
14
14
14
14
14
13
14
14
14
14
14
14
14
14
14
14
14
15
15
15
15
15
15
15
15
15
14
13
14
14
14
14
14
13
13
13
13
14
15
15
15
15
15
16
16
16
17
17
17
17
17
17
17
17
17
17
18
19
19
19
19
19
19
19
19
19
19
19
19
19
19
19
19
18
17
17
17
17
17
17
17
17
17
17
17
17
17
17
17
17
17
17
17
17
17
17
17
15
15
15
15
15
14
14
14
14
15
14
13
13
13
13
14
14
14
14
14
14
14
14
14
14
14
14
14
14
14
14
15
15
15
15
15
15
15
15
15
15
15
15
15
15
16
16
16
17
17
16
16
16
16
16
16
16
16
15
15
14
14
14
14
14
14
14
14
14
14
14
14
14
14
14
14
13
13
13
13
13
13
13
13
13
13
13
13
13
12
12
12
12
12
11
11
11
11
10
10
10
10
10
10
10
10
10
10
10
10
10
9
8
8
8
8
8
8
8
8
8
8
8
7
7
7
7
7
7
7
7
7
7
7
7
7
7
6
6
7
7
7
7
7
7
7
7
7
7
7
7
6
6
6
6
6
7
7
7
7
7
7
7
6
6
6
6
6
7
7
7
7
7
7
7
7
7
7
7
7
8
8
7
7
7
7
7
7
7
7
7
7
8
9
9
9
9
9
9
9
9
9
9
9
9
9
8
8
8
8
8
7
7
7
7
7
8
8
8
8
8
8
8
8
8
8
8
8
8
8
9
9
9
9
9
9
10
10
10
10
10
10
10
10
10
10
10
10
10
10
10
9
9
9
9
9
9
9
9
9
9
9
9
10
10
10
10
10
10
10
10
10
10
10
10
9
9
9
9
9
9
9
9
9
9
9
9
9
9
9
9
10
10
9
9
9
9
9
9
9
9
10
10
10
10
10
10
10
10
10
10
10
10
10
10
10
10
10
10
11
11
11
11
11
11
12
13
13
13
13
13
13
13
13
13
13
12
12
12
12
12
13
13
13
14
14
14
14
14
14
14
14
14
14
14
14
16
17
17
17
17
17
17
17
17
17
17
16
17
17
17
18
18
18
19
18
18
18
18
18
18
18
18
19
19
20
20
20
20
20
21
21
21
21
21
21
21
21
21
21
21
22
22
22
23
23
23
23
23
23
23
23
24
24
26
26
26
26
26
26
26
26
26
26
26
26
26
26
26
26
26
26
26
26
26
26
26
26
26
26
26
26
26
25
25
25
26
26
25
25
25
25
25
25
25
25
25
25
25
25
26
26
26
26
26
26
26
26
26
26
26
25
25
25
25
25
25
23
23
23
24
26
26
26
27
27
26
26
26
26
26
27
27
26
26
25
25
25
25
25
25
25
25
25
25
25
25
25
25
25
25
25
25
25
25
25
25
25
25
24
23
23
23
23
23
23
23
23
23
23
23
23
23
23
23
23
23
23
23
23
23
22
22
22
20
20
19
19
19
19
19
19
18
18
17
17
16
16
16
16
16
16
16
16
16
16
16
15
15
15
15
15
15
15
14
14
14
14
13
12
12
12
12
11
11
11
10
10
10
10
10
10
9
9
9
8
8
8
7
7
3
3
3
3
3
3
4
4
4
4
4
4
4
4
4
4
4
4
4
4
4
4
4
3
3
3
3
3
3
3
3
3
3
2
3
3
3
4
4
5
5
5
5
5
5
5
5
5
5
5
5
7
7
7
7
7
7
7
7
7
7
7
7
9
9
9
9
9
9
9
9
9
9
9
9
9
9
9
9
9
9
9
10
10
10
10
10
10
10
10
10
10
10
10
10
10
10
10
10
10
10
10
11
11
11
11
11
11
11
11
11
11
11
11
11
11
11
11
11
11
11
11
11
11
11
11
11
11
11
11
11
10
10
10
10
10
10
10
11
11
11
11
10
10
10
10
10
10
10
10
10
10
10
10
10
10
10
10
10
10
11
11
11
11
12
12
12
12
12
12
12
12
12
12
12
12
12
12
11
11
11
11
11
11
11
11
11
11
11
11
11
11
11
11
11
11
11
11
11
11
11
11
11
11
11
10
10
10
10
10
10
11
11
11
11
11
11
11
11
11
11
11
11
11
11
11
12
12
13
14
14
15
15
16
16
16
16
16
16
16
16
16
16
16
16
16
17
17
17
17
17
17
17
17
17
17
17
17
17
17
17
17
17
17
17
17
17
17
16
16
16
16
16
16
16
16
17
17
17
18
18
18
18
18
18
18
18
18
18
18
18
17
17
17
17
16
16
16
16
16
16
16
16
17
17
16
16
15
14
14
14
14
14
14
14
14
14
14
14
14
14
14
14
14
15
15
15
14
14
13
13
13
13
13
13
13
13
12
12
12
12
12
12
11
11
10
10
10
10
10
10
10
10
10
9
9
9
10
10
10
10
10
11
11
11
11
11
11
11
11
11
11
11
11
11
11
11
11
11
11
11
11
11
11
11
11
11
11
11
12
12
12
12
12
12
12
12
12
12
12
12
12
12
12
12
12
12
11
11
11
11
11
11
11
11
11
11
11
12
12
12
13
12
12
12
12
12
13
13
13
13
12
12
12
12
12
12
12
11
11
11
11
11
11
11
11
11
11
11
11
11
11
10
10
10
10
10
10
9
10
10
10
10
10
9
9
9
8
8
8
8
8
9
9
9
9
9
9
9
9
10
10
10
10
10
10
10
10
9
9
8
8
8
8
8
8
8
8
8
8
8
8
10
10
10
11
11
11
11
11
11
11
11
11
11
11
11
11
11
11
11
11
11
11
11
11
11
11
11
11
11
11
12
12
12
12
12
12
12
13
13
13
13
13
13
13
13
13
15
15
15
15
14
14
14
14
14
14
16
16
17
17
17
17
17
17
17
17
17
17
17
17
17
17
17
17
17
17
17
16
16
16
15
15
15
15
14
14
14
14
14
14
14
14
14
14
14
14
13
13
13
13
13
13
13
13
13
13
14
15
14
14
14
14
15
15
15
15
15
15
15
15
15
15
15
15
15
16
17
17
17
17
17
17
17
17
17
17
16
16
17
17
17
17
16
15
15
15
15
15
15
15
16
16
17
17
17
17
17
17
16
16
15
15
15
15
15
15
15
15
16
16
15
15
15
16
16
16
15
15
15
15
16
16
17
22
23
23
23
23
23
23
23
23
23
23
23
23
23
23
23
23
23
23
23
23
23
23
23
23
23
23
23
23
24
24
25
25
26
26
27
27
27
27
27
28
28
28
28
28
28
28
28
28
29
29
28
28
28
28
27
27
27
28
27
27
28
28
29
29
29
29
29
29
29
29
29
29
29
29
29
31
31
31
30
30
31
31
31
31
31
30
30
30
30
30
34
34
34
35
34
32
32
32
32
32
31
31
31
31
31
31
31
31
31
31
32
32
32
32
32
32
32
31
31
31
31
31
30
30
30
30
29
30
30
30
30
30
30
30
30
30
30
30
30
31
31
31
31
30
28
28
28
28
28
28
28
28
28
28
28
29
29
30
30
29
29
27
27
27
27
28
28
29
29
29
28
29
29
30
30
32
31
31
31
30
29
29
29
29
29
31
33
33
32
32
32
32
32
32
33
35
36
41
43
45
46
47
46
46
47
47
46
47
45
45
45
45
47
47
47
47
48
48
53
53
53
53
53
53
53
53
53
52
52
53
52
52
53
53
52
52
53
53
53
53
54
53
53
53
55
55
56
57
57
56
56
56
56
54
54
56
56
59
59
59
59
59
59
59
59
59
59
59
59
59
59
59
59
59
59
59
59
59
59
59
59
59
59
59
59
59
59
59
58
58
57
57
57
57
57
57
57
57
57
57
57
57
57
57
57
57
56
56
56
55
57
57
55
55
54
54
54
54
54
54
54
54
53
53
53
52
51
50
50
50
51
52
52
51
51
50
49
49
49
49
49
49
48
48
48
48
51
49
49
48
49
49
49
49
49
49
49
49
48
48
48
48
47
47
46
45
45
46
46
47
47
46
45
45
45
45
45
45
45
45
43
41
40
38
38
38
39
39
39
40
39
40
40
40
39
39
39
39
40
40
40
39
40
40
41
41
42
42
42
41
41
41
41
41
41
41
41
41
40
40
39
39
38
38
38
38
38
39
39
40
40
38
37
37
36
35
35
35
36
36
38
39
40
40
40
40
40
39
41
41
41
41
41
41
41
41
41
42
44
44
44
46
45
46
46
45
45
46
46
47
46
46
45
45
45
46
46
46
46
46
46
46
46
45
45
46
47
47
47
47
47
46
46
45
44
44
43
42
42
42
42
42
42
42
42
43
48
49
50
50
50
50
50
50
51
52
51
52
52
53
53
53
53
55
55
55
53
53
53
53
53
52
52
52
52
51
51
51
50
51
51
50
50
49
49
49
49
48
48
48
48
48
47
47
47
47
47
47
47
47
47
47
47
47
46
46
46
46
46
46
47
47
47
46
46
46
46
47
47
47
47
47
48
47
47
47
47
47
47
47
47
47
47
47
47
47
47
47
47
46
46
46
46
46
45
43
41
41
41
41
41
41
42
39
39
38
38
38
38
38
37
37
37
36
36
36
35
35
36
37
38
38
38
39
39
39
39
38
38
38
38
39
39
38
40
40
39
38
38
36
35
35
35
35
35
35
37
38
38
36
38
39
39
39
39
38
38
37
37
37
37
37
37
37
36
35
35
35
35
35
35
35
35
35
34
34
33
33
33
33
33
33
33
33
33
33
34
34
34
34
34
34
34
34
33
33
32
32
31
31
31
31
31
31
30
30
30
30
30
30
32
32
32
32
32
33
33
33
33
33
34
34
33
33
33
33
33
33
33
33
35
35
35
35
35
35
35
35
35
35
35
35
35
35
35
35
35
35
35
35
35
35
35
35
34
34
34
34
34
34
34
32
31
30
29
28
28
27
27
27
27
27
28
28
28
29
29
28
28
28
28
28
28
31
31
32
33
31
33
37
36
38
40
38
40
41
41
41
42
42
42
42
42
43
43
44
45
45
45
45
45
46
46
46
47
47
47
48
47
47
47
47
47
47
47
47
47
47
47
46
46
47
47
47
47
48
48
50
49
49
49
50
50
52
53
53
53
53
53
53
52
52
51
51
51
51
51
49
49
49
49
49
49
49
49
49
48
48
48
49
49
49
48
49
49
49
49
49
49
48
48
48
47
47
47
49
49
50
50
50
50
51
50
50
50
50
51
52
54
53
54
54
55
55
55
54
54
54
54
54
54
53
53
53
53
54
54
54
53
53
53
53
53
53
53
53
53
52
50
50
50
50
50
50
49
49
48
48
48
48
48
48
48
48
48
49
48
47
46
43
42
42
41
40
41
41
41
40
39
39
38
37
37
37
37
37
37
37
37
37
37
37
37
37
37
37
36
35
35
35
35
35
35
35
34
33
33
33
33
32
32
32
32
32
32
32
32
31
31
30
30
30
30
30
30
30
30
30
30
30
30
30
30
30
29
29
29
29
29
29
29
24
24
24
24
24
24
24
23
23
23
23
23
24
23
23
23
22
22
22
22
22
22
22
22
21
21
21
21
23
23
24
23
23
24
24
24
23
23
23
23
24
25
25
25
25
25
26
28
28
28
29
29
27
27
27
27
28
28
29
29
29
28
28
28
28
28
28
28
28
28
28
28
29
29
29
29
28
28
26
26
27
27
27
28
26
29
30
30
30
29
29
29
29
29
28
28
28
29
30
32
32
32
33
33
34
34
34
34
35
35
35
35
35
35
35
35
35
35
35
35
35
36
37
37
37
38
39
38
38
38
38
38
38
38
39
39
39
39
38
38
38
39
39
39
40
41
40
40
40
42
42
43
44
45
45
47
49
49
55
59
59
59
59
59
59
59
59
59
60
60
60
60
61
62
63
64
63
63
63
63
59
59
60
60
61
61
61
61
61
61
59
59
58
58
58
59
59
59
59
59
59
59
59
58
58
58
58
58
58
58
58
58
58
58
55
55
54
54
54
54
54
54
54
54
54
54
54
54
54
54
54
54
54
54
54
53
53
53
53
53
53
53
53
53
52
51
51
52
52
52
52
52
52
48
48
48
48
48
48
48
49
47
47
47
48
48
48
48
47
47
43
43
43
44
45
45
49
48
52
53
54
55
55
56
56
56
54
54
53
53
53
53
53
53
54
54
53
52
52
52
52
52
52
52
52
51
50
53
53
51
52
53
52
52
52
51
51
50
49
48
48
48
48
48
48
48
47
47
47
47
47
47
47
47
47
47
47
46
46
46
46
47
47
47
47
49
48
48
49
49
49
49
49
49
48
48
48
48
50
49
51
51
52
52
52
52
52
52
52
52
52
52
51
50
50
50
48
48
49
48
48
48
49
49
49
48
48
48
48
47
47
49
49
48
47
46
46
46
47
50
50
52
52
48
48
48
48
48
48
47
47
46
46
46
46
46
46
46
46
46
46
46
46
46
46
47
47
47
47
46
46
44
44
44
44
44
46
45
44
43
43
42
42
42
42
42
42
41
41
41
41
41
41
41
39
39
37
37
35
35
35
36
36
36
36
36
36
36
36
35
36
36
36
36
36
37
37
39
40
41
41
41
41
41
41
41
41
41
43
43
44
46
45
44
43
43
43
43
42
43
43
43
44
43
43
40
40
39
37
36
36
36
39
41
43
44
44
45
44
43
43
43
44
44
44
44
44
44
44
44
45
45
45
45
45
45
45
45
45
44
44
44
46
49
50
53
53
55
55
56
56
57
57
57
57
58
58
58
58
59
59
59
59
59
60
60
59
59
59
59
59
59
60
60
60
59
59
59
59
57
59
59
59
59
59
59
59
59
59
59
59
59
57
57
56
57
56
56
54
55
55
59
59
56
56
56
56
56
56
56
56
57
59
56
56
56
56
56
56
57
57
57
57
56
55
55
55
55
55
55
55
55
55
55
54
54
54
54
53
54
53
53
54
54
53
53
53
53
53
53
53
53
53
53
53
53
53
53
53
53
52
52
52
52
52
52
52
51
50
50
50
50
50
50
50
50
50
50
49
48
48
48
48
48
50
50
50
48
48
47
47
47
47
47
49
50
50
51
51
49
49
50
50
50
50
51
51
51
50
50
50
50
50
50
50
50
50
50
50
48
47
46
46
46
46
46
47
47
47
47
43
43
43
43
43
43
43
43
46
50
51
52
50
51
53
52
53
53
53
49
49
50
50
50
49
50
49
50
49
50
49
49
50
51
51
55
54
54
54
54
53
53
54
54
54
54
53
53
53
53
53
53
53
53
53
54
53
51
50
50
50
50
51
51
49
47
47
47
47
48
48
48
48
47
46
45
45
44
45
45
45
45
45
45
45
45
45
45
46
46
46
46
46
46
46
46
46
48
48
48
48
48
48
48
49
48
48
51
51
50
50
50
50
51
51
50
50
50
50
50
52
52
52
53
53
55
58
58
59
61
63
65
65
65
64
64
64
63
63
63
63
62
62
60
60
59
59
58
58
58
58
57
56
57
57
56
56
56
56
56
56
56
56
56
56
56
56
55
55
55
55
54
54
54
54
54
54
54
54
54
56
59
59
57
57
55
54
57
54
54
56
56
56
57
57
57
57
57
56
59
59
59
59
57
57
56
56
56
58
59
59
59
59
59
58
58
58
58
59
59
59
59
59
59
59
59
59
59
59
59
59
59
59
59
59
59
59
58
59
53
53
53
53
53
53
53
54
54
54
55
55
55
55
55
55
55
55
56
56
57
57
57
57
58
57
57
57
57
58
66
66
66
65
65
65
65
71
71
72
75
76
77
77
77
77
78
79
78
78
79
79
79
79
80
80
80
80
82
82
83
81
81
81
80
79
79
79
79
82
82
82
82
82
83
83
82
81
81
81
80
80
80
80
80
80
81
81
80
80
80
80
79
79
79
79
79
79
79
79
77
77
77
77
77
77
77
80
80
80
80
82
82
82
81
82
82
83
83
82
82
82
82
82
82
81
80
80
80
79
79
81
81
82
82
81
81
83
83
83
85
86
90
91
95
95
94
94
97
99
101
101
101
101
101
101
101
100
98
97
97
96
95
94
93
93
93
92
90
89
89
89
88
88
90
92
91
92
94
94
94
95
95
95
96
96
97
95
95
91
89
88
95
95
95
96
101
100
100
100
101
102
105
105
105
102
102
101
101
101
101
103
103
103
104
104
104
105
106
105
105
107
107
110
110
111
111
110
109
112
112
112
113
113
113
113
113
113
113
114
112
113
112
112
112
112
111
111
111
111
111
112
112
114
114
114
114
113
114
114
114
114
114
116
113
110
110
109
109
109
110
111
109
109
109
108
108
111
112
112
109
109
109
109
109
109
109
109
109
108
108
109
110
110
112
112
113
113
113
112
113
113
113
114
118
118
118
118
117
113
113
113
111
111
111
110
108
108
112
112
112
112
112
112
112
112
113
113
114
116
117
118
118
118
118
117
117
117
117
119
119
128
130
130
130
127
129
128
128
126
127
118
118
118
119
121
121
121
121
121
121
122
123
125
122
126
130
129
129
132
131
131
131
128
128
128
127
128
130
128
130
130
126
128
131
129
130
130
130
130
130
124
123
123
121
118
118
116
117
117
117
115
111
111
112
104
104
95
94
92
92
93
91
91
91
91
91
91
89
90
90
90
91
91
91
91
90
89
89
90
90
90
90
89
89
89
88
87
87
87
87
87
87
84
84
84
84
84
84
87
87
86
85
85
85
86
87
87
87
87
87
86
85
85
85
85
85
83
83
83
81
81
81
80
79
79
79
79
81
80
81
78
78
77
77
77
76
75
75
75
76
76
76
71
71
71
71
71
72
72
72
72
71
71
69
69
69
69
69
67
66
66
66
66
66
66
66
66
62
62
62
61
61
61
60
60
60
60
60
61
59
59
59
60
60
58
57
57
58
57
56
56
56
54
55
55
55
53
55
54
54
54
55
55
55
55
55
55
55
55
54
53
53
53
53
53
53
53
53
52
52
51
51
51
50
50
50
51
51
52
52
53
53
53
53
55
57
57
57
57
57
54
56
56
56
56
56
56
54
54
54
54
54
54
54
53
53
53
53
53
53
53
52
51
50
50
50
50
50
50
50
50
49
49
49
49
49
49
45
45
45
45
45
45
44
45
45
45
42
41
41
40
40
39
39
38
38
39
40
41
41
40
40
40
40
40
42
43
44
44
44
43
43
41
47
47
47
47
47
41
41
41
41
42
42
42
43
43
43
44
45
47
47
47
50
51
51
51
52
52
51
51
51
51
51
51
52
52
52
52
51
51
51
51
51
52
53
56
55
53
53
53
53
55
55
55
55
55
56
56
55
55
56
56
56
56
56
56
56
56
56
56
56
56
56
56
56
55
55
55
55
55
56
56
56
56
56
56
56
56
56
56
55
55
55
55
54
54
54
54
54
54
53
53
53
53
53
53
53
53
53
51
51
51
51
51
51
52
52
52
52
52
52
51
50
49
49
49
49
49
49
49
49
50
51
51
51
48
48
48
48
47
47
46
44
44
43
43
43
43
43
43
43
43
43
42
42
42
42
42
42
42
42
42
42
42
41
41
41
41
41
41
42
42
41
41
41
41
41
41
40
40
40
39
39
39
40
41
38
35
36
36
36
39
40
41
41
41
41
41
41
47
48
49
50
49
51
52
52
52
53
53
53
53
54
55
55
55
55
55
55
55
53
53
53
53
53
53
55
56
56
56
56
56
56
58
58
56
56
55
53
53
53
53
54
54
55
56
56
57
57
57
57
57
57
57
57
57
57
57
57
58
58
58
58
58
58
58
58
58
58
58
57
57
57
59
60
60
60
59
59
59
58
58
58
58
58
57
56
56
57
58
57
57
57
57
57
57
57
57
57
56
55
55
55
55
55
55
55
56
56
55
55
54
54
54
54
52
52
52
52
52
52
52
50
50
53
53
54
55
55
55
54
54
53
53
53
54
54
51
50
50
51
51
49
47
46
46
46
46
46
45
46
46
47
47
48
49
48
47
47
47
49
49
51
51
50
50
50
51
51
53
53
52
53
53
53
56
56
56
55
54
53
53
53
56
58
62
62
62
62
61
61
61
61
62
66
66
65
66
66
66
65
65
65
65
66
70
71
72
73
77
78
85
89
94
95
95
94
94
93
93
93
93
94
94
94
94
93
92
92
92
92
92
93
93
93
93
93
93
90
90
93
93
93
93
93
93
93
93
93
91
91
91
91
91
91
92
91
91
91
91
91
91
91
91
91
91
90
90
90
91
90
90
90
91
91
91
90
90
90
90
90
90
90
90
90
89
89
89
89
89
89
89
89
89
89
89
88
86
86
86
87
88
88
89
89
88
88
86
85
85
85
84
82
82
82
82
82
82
82
82
82
82
82
82
81
80
78
78
76
77
77
77
77
77
75
73
72
73
73
73
73
73
75
74
74
72
70
64
62
59
59
59
59
59
59
62
62
61
58
59
58
58
58
58
58
58
54
53
53
45
44
36
35
34
34
34
33
32
31
31
31
31
31
31
31
31
31
31
32
31
31
32
32
32
32
32
32
32
32
32
32
32
30
30
30
30
30
30
29
29
29
29
29
29
29
29
29
24
24
24
24
24
24
24
24
24
24
24
24
24
24
23
23
23
23
23
23
23
23
23
23
23
23
24
24
24
24
25
25
25
24
24
24
24
24
24
25
25
25
25
25
25
25
23
23
22
22
22
22
22
22
21
20
19
18
18
18
18
18
18
18
18
18
18
18
18
18
17
17
17
17
17
17
17
17
16
16
16
16
15
15
15
15
15
15
15
15
15
15
15
15
14
14
13
12
12
12
12
12
12
12
12
13
13
13
13
13
12
12
12
12
12
11
11
11
11
11
11
11
11
11
11
11
11
11
11
11
11
11
11
11
11
11
11
11
11
11
11
11
11
11
11
11
11
11
11
11
11
11
11
11
11
11
11
10
10
10
9
9
9
9
9
9
9
8
7
7
7
7
7
7
7
7
7
7
7
9
8
9
9
9
9
9
10
11
11
11
11
11
10
10
10
10
10
10
9
9
8
8
7
7
6
6
6
6
6
6
6
6
6
6
6
7
7
7
7
9
9
9
9
9
9
10
10
10
10
10
10
10
10
10
11
10
10
10
10
11
11
11
11
11
11
11
11
11
11
11
10
10
10
10
10
10
10
10
10
10
10
10
10
10
10
10
10
10
10
10
9
9
9
9
10
10
10
10
10
10
10
10
10
10
10
10
10
10
10
9
9
9
9
9
9
9
9
9
9
9
9
9
9
9
9
9
9
9
9
9
9
9
9
9
9
9
9
9
8
7
7
7
7
7
7
7
7
7
7
7
7
7
7
7
7
7
7
7
7
7
7
7
7
7
7
7
7
7
5
5
5
5
5
5
5
5
5
6
6
6
7
7
7
7
7
7
7
7
7
8
8
8
8
8
8
8
8
8
8
8
8
8
8
7
7
7
7
7
7
7
7
7
7
7
7
7
7
7
7
6
6
6
5
5
5
5
5
5
5
5
5
5
5
5
5
5
5
5
6
6
6
6
6
6
6
6
6
6
6
6
6
6
6
6
6
6
6
6
6
6
6
6
6
6
6
6
6
6
6
6
6
6
6
6
6
6
6
6
6
6
6
6
6
6
6
6
6
6
6
6
6
6
6
6
6
5
5
5
5
5
5
5
5
5
5
5
5
5
5
5
5
5
5
5
5
5
5
5
5
4
4
4
4
4
4
4
4
4
3
3
3
3
3
3
3
3
2
2
2
2
2
2
2
2
2
2
2
2
2
3
3
3
4
4
4
4
4
4
4
5
5
5
5
5
5
5
5
6
6
6
6
6
6
6
6
6
6
6
6
6
6
7
7
7
7
8
8
8
8
8
9
9
9
9
9
9
9
9
9
9
9
9
9
9
9
9
9
9
9
9
10
10
10
10
10
10
10
10
11
11
11
11
11
11
11
11
11
11
12
12
12
12
12
12
12
12
13
13
13
13
13
13
13
13
13
13
13
13
13
13
14
14
14
15
15
15
15
15
15
15
16
15
15
15
15
15
15
15
15
15
15
15
15
15
15
15
15
15
15
15
15
15
15
15
15
14
14
14
14
14
14
14
14
14
14
13
13
13
13
14
14
14
14
14
14
15
13
13
13
13
13
13
14
14
14
14
14
14
14
14
14
14
14
14
14
14
14
14
14
14
14
14
14
14
14
14
14
14
14
14
14
14
14
14
14
13
13
13
13
13
13
13
13
13
13
13
12
12
12
12
12
12
11
11
11
11
11
11
11
11
11
11
11
11
11
10
9
9
8
7
6
6
6
6
6
6
5
5
5
5
5
5
5
5
5
5
5
5
5
5
5
5
5
5
5
8
8
8
7
7
7
6
6
6
6
6
6
6
6
6
6
6
10
11
11
11
11
11
11
11
11
11
12
12
12
12
12
12
12
12
12
12
12
12
12
12
12
12
12
12
12
12
12
12
12
12
12
12
12
12
12
12
13
13
13
14
14
14
14
15
15
15
15
15
15
15
15
15
15
16
16
16
16
16
16
16
16
16
16
16
16
16
16
16
15
15
15
15
15
15
15
15
15
15
15
15
15
15
15
15
15
15
15
15
15
15
15
15
15
15
15
15
16
16
16
16
16
16
15
15
15
15
15
15
15
15
15
15
15
15
15
15
15
15
15
15
15
15
15
15
15
15
14
14
14
14
14
14
14
14
13
13
11
11
10
10
10
10
10
10
10
9
9
9
9
9
9
9
10
10
10
11
10
9
9
9
9
9
9
9
9
9
9
9
9
9
9
9
9
9
9
9
9
9
8
8
8
8
8
8
9
9
9
10
11
11
12
12
12
12
12
12
12
12
12
12
12
12
13
13
13
13
12
12
12
12
12
12
12
12
12
11
13
13
13
13
13
13
13
13
13
13
13
14
13
13
13
13
13
13
13
13
13
13
13
13
13
13
13
14
14
14
13
14
14
14
14
14
15
15
15
15
15
15
15
15
18
18
18
18
18
18
18
18
18
18
18
18
18
18
18
18
18
19
19
19
21
21
21
21
21
21
21
21
21
21
21
21
21
21
21
22
22
22
22
21
21
21
21
21
21
21
20
20
20
20
21
21
20
20
20
21
21
21
21
22
23
23
23
23
23
23
23
23
23
23
23
23
23
23
24
24
24
24
24
24
24
24
24
23
23
21
21
22
22
22
22
22
22
21
21
21
21
21
21
21
21
21
21
21
21
21
21
20
20
20
20
20
18
18
17
18
18
17
17
17
17
17
17
17
17
17
17
17
17
17
17
17
17
17
17
17
17
17
17
17
17
17
17
17
17
17
17
17
17
17
17
17
17
17
17
17
17
17
17
17
16
14
14
14
13
13
13
13
13
12
12
13
13
13
13
13
12
12
12
12
11
11
11
11
12
12
11
11
11
11
11
11
11
11
11
11
12
12
12
12
12
12
12
12
11
11
11
11
11
11
11
11
11
11
10
10
10
10
10
10
9
7
7
7
5
5
5
5
5
5
5
5
5
5
5
5
6
6
6
6
5
5
5
5
5
5
5
5
5
5
5
5
5
5
5
5
5
5
5
5
5
5
5
5
4
4
4
4
4
5
5
5
5
5
5
5
5
5
5
5
5
5
5
5
5
5
5
5
5
5
5
5
5
5
5
5
5
5
5
5
5
5
5
5
5
5
5
5
5
5
5
5
5
5
5
5
5
5
5
5
5
5
5
5
5
5
5
5
5
5
5
5
5
5
5
5
5
6
6
6
5
5
5
5
5
5
5
5
5
5
5
5
5
5
5
5
5
5
5
5
5
5
6
6
6
6
6
6
6
6
6
6
7
8
8
8
8
8
8
8
8
8
9
9
9
9
9
9
9
9
9
10
10
10
10
10
10
10
10
10
11
11
12
15
16
16
16
16
16
16
17
17
17
17
17
17
17
17
18
18
19
19
20
20
20
20
20
20
20
18
17
17
17
17
18
18
18
18
18
19
19
19
19
19
19
19
19
19
19
19
20
20
20
20
20
20
20
20
20
20
21
21
21
21
21
21
21
21
21
21
21
21
21
21
21
21
21
21
21
21
21
21
22
22
22
23
23
23
22
22
22
22
22
22
22
22
22
22
22
21
20
20
20
20
20
20
20
20
20
20
19
19
19
19
19
22
22
22
22
22
22
22
22
22
22
22
22
22
22
22
22
22
22
21
21
21
20
19
20
20
20
21
21
21
21
21
21
20
20
20
20
20
22
22
23
23
23
23
23
23
23
24
24
23
23
23
23
23
23
23
24
24
24
24
25
25
25
25
25
25
25
25
25
25
26
26
27
27
27
26
27
27
27
27
28
28
26
26
26
26
26
25
26
25
25
24
25
26
26
26
26
26
27
26
26
26
26
26
26
26
26
27
28
29
29
29
29
28
28
28
28
28
28
28
28
28
28
28
28
28
28
28
29
29
29
29
29
29
29
29
28
28
28
29
29
29
29
31
31
31
31
33
34
35
35
35
35
35
34
34
34
34
34
34
34
33
33
33
32
32
32
32
32
32
32
32
32
32
32
32
31
31
31
31
31
31
31
31
31
31
31
29
29
29
29
29
29
29
29
29
28
28
28
28
28
29
29
29
29
29
29
29
29
29
28
27
26
26
26
24
24
23
23
23
23
23
23
23
23
23
22
23
23
23
23
23
23
20
20
19
18
18
18
18
18
18
18
18
17
17
17
17
17
17
17
17
17
17
17
17
17
17
17
17
17
17
15
14
14
14
14
14
14
14
14
14
14
13
12
12
12
12
12
11
11
11
11
11
11
13
13
11
11
11
11
11
11
11
11
11
11
11
11
11
11
11
11
11
10
11
11
11
11
11
11
11
11
11
11
11
10
10
10
10
10
10
10
10
10
10
10
10
10
10
10
10
10
10
9
9
9
9
9
9
9
9
9
9
9
9
10
10
10
11
11
11
11
11
11
11
11
11
11
11
11
11
11
11
11
11
11
12
11
11
11
11
11
11
11
11
11
11
11
11
11
11
11
11
11
11
11
11
11
11
11
11
11
11
11
11
12
12
12
12
11
11
11
11
12
12
12
12
12
12
12
12
12
12
12
12
12
13
13
13
13
13
13
13
13
13
14
16
16
16
16
16
16
17
17
17
17
17
17
17
17
17
17
19
18
18
22
22
22
22
22
22
22
22
22
22
22
22
22
22
23
23
23
23
23
23
23
23
23
23
24
24
25
25
25
25
25
26
26
25
25
25
25
25
24
24
24
25
25
25
26
26
26
26
26
26
26
26
26
26
26
26
26
26
26
26
26
25
26
26
26
26
26
28
28
29
29
29
29
29
29
29
30
30
30
31
31
30
30
30
30
30
30
31
32
32
32
32
32
32
32
32
32
32
29
29
29
29
29
29
30
30
29
30
30
30
31
29
29
28
28
28
27
27
27
27
27
27
27
27
26
26
26
26
26
26
26
26
26
26
26
26
26
26
23
23
22
22
22
22
22
22
22
21
20
20
20
20
20
20
19
18
18
17
17
17
17
17
17
17
17
17
17
17
17
15
15
15
15
16
17
17
17
17
17
17
17
17
17
17
17
16
16
16
16
16
16
16
16
16
15
15
16
16
16
16
16
16
16
16
16
15
15
15
15
15
15
15
15
15
15
15
15
15
15
15
15
15
15
15
15
15
15
15
15
15
15
16
16
16
14
14
14
14
14
14
14
14
14
14
14
14
14
14
14
14
14
14
14
14
14
13
13
13
13
13
13
12
12
12
12
12
12
12
12
12
12
12
12
12
12
11
11
11
11
11
11
11
11
11
11
11
11
11
11
11
11
11
11
11
11
11
11
11
11
11
11
11
11
10
10
10
11
11
11
11
11
11
11
11
11
11
11
11
11
11
10
10
10
11
11
11
11
11
11
11
11
11
11
11
11
9
9
9
9
8
8
8
8
8
8
8
8
8
8
8
8
8
7
6
6
6
7
7
7
9
9
9
9
8
8
8
9
9
9
9
9
9
9
9
9
10
10
10
10
10
10
10
10
10
9
9
9
9
9
9
9
9
9
9
9
9
9
9
9
9
10
10
10
10
11
11
11
11
11
11
12
14
13
13
13
13
13
13
13
13
13
13
13
13
13
13
13
13
13
13
17
17
17
17
17
18
18
18
18
17
17
17
17
17
17
17
17
17
17
17
17
17
18
18
18
18
18
17
17
17
17
17
17
17
17
17
18
18
18
18
18
18
18
18
18
18
19
19
19
19
19
19
19
19
19
19
19
18
18
18
18
19
19
19
19
19
19
19
19
19
19
19
19
18
18
18
18
18
18
18
19
19
19
19
19
19
19
19
19
19
19
19
19
19
19
19
18
18
19
19
19
19
19
20
20
20
20
20
20
20
21
21
21
21
21
21
22
22
22
22
22
22
22
22
22
22
22
22
22
22
22
23
23
23
23
23
23
23
23
23
23
22
22
22
22
22
22
22
22
22
23
23
23
23
23
23
23
21
23
23
23
23
23
23
23
23
24
24
23
24
24
24
24
26
26
26
26
26
26
26
26
25
25
25
25
24
24
24
24
25
25
26
26
24
24
24
24
24
24
24
24
24
24
24
24
25
25
25
25
25
25
25
25
25
25
25
25
27
27
27
26
25
25
25
25
25
25
27
28
29
30
30
30
30
30
30
30
31
30
30
30
30
30
30
31
31
29
29
29
29
29
31
31
31
31
32
32
32
29
29
29
29
30
30
30
30
29
28
26
25
24
24
24
25
25
25
25
26
26
27
27
27
27
28
28
29
29
31
32
32
34
35
35
39
39
39
40
44
44
44
44
43
43
44
43
43
44
44
44
44
46
46
46
46
46
46
46
46
46
46
46
46
46
46
46
45
44
44
44
44
44
42
42
42
42
42
42
42
42
42
42
42
42
42
41
41
41
41
41
41
41
41
41
41
41
41
41
41
41
41
41
41
41
41
41
41
41
41
41
41
41
41
41
40
39
39
39
36
36
36
36
36
36
35
35
35
35
35
35
35
35
35
35
35
34
35
35
35
35
35
35
35
35
35
35
35
35
35
35
35
35
35
35
35
35
35
34
34
35
35
36
36
36
32
32
32
32
29
29
29
29
29
28
28
29
26
28
28
27
27
27
27
27
27
27
27
27
25
27
28
28
28
28
28
29
29
29
29
29
29
27
27
29
28
29
29
29
31
35
36
36
36
37
37
39
41
42
41
41
41
41
41
42
42
43
44
45
46
46
46
46
46
47
47
47
47
47
47
47
46
46
46
46
46
47
47
47
47
47
47
47
47
47
47
47
47
48
48
47
47
47
47
48
48
48
48
47
47
47
47
48
48
48
48
48
48
48
48
48
48
48
47
47
47
47
48
48
48
48
48
48
48
50
50
51
51
51
51
51
50
50
50
50
50
50
50
50
50
52
52
52
52
52
52
52
52
53
53
53
53
54
54
54
55
55
55
55
56
57
57
58
57
54
54
54
53
53
53
53
55
58
59
63
64
64
63
64
63
65
64
64
63
64
62
62
62
60
61
61
61
59
59
62
61
60
61
61
60
62
61
61
64
64
62
60
60
59
59
59
58
58
58
58
58
58
58
58
59
57
56
56
56
55
56
53
53
52
52
53
53
53
52
52
52
52
53
53
53
53
53
53
53
53
53
53
53
53
53
53
53
52
52
52
52
52
52
52
52
52
52
52
52
52
52
53
53
53
53
53
52
52
52
52
52
54
54
55
55
55
55
55
53
53
53
53
53
53
53
53
53
53
53
53
53
53
53
55
56
56
56
58
58
58
58
58
58
58
57
54
54
54
54
54
54
54
54
53
53
51
51
52
52
52
52
52
51
51
51
51
50
50
49
48
48
48
48
48
48
48
47
48
48
48
47
47
47
47
48
47
46
46
46
46
46
45
45
45
45
45
45
45
46
45
45
47
47
47
47
47
47
47
48
47
47
45
45
45
46
46
46
46
45
45
45
45
44
44
42
41
41
41
41
40
40
40
39
39
38
38
38
39
40
40
43
44
44
43
43
43
44
44
43
43
43
42
42
43
43
43
45
45
45
46
47
47
47
47
47
47
47
50
52
50
49
49
49
49
49
49
49
48
48
48
49
49
48
48
48
49
49
49
47
47
45
45
44
44
44
42
41
41
41
41
45
46
43
43
44
44
44
44
44
44
45
45
45
45
45
45
45
45
44
42
41
41
41
41
41
41
41
41
41
40
40
40
40
40
40
38
38
38
38
38
37
37
36
36
36
35
35
34
34
34
34
33
33
33
33
33
33
33
33
33
33
33
33
33
32
32
32
32
32
32
32
31
29
29
29
29
29
29
29
29
29
29
28
28
28
28
27
28
28
28
28
28
28
28
28
28
28
28
28
28
27
26
26
24
24
24
24
24
24
24
23
23
23
23
23
23
23
24
23
23
22
21
21
22
23
23
25
26
24
24
23
23
23
23
23
22
22
22
21
21
21
23
23
22
22
22
22
23
22
22
21
21
20
20
20
19
17
17
17
17
17
17
17
17
17
17
17
17
17
17
17
17
17
17
17
17
17
17
17
19
19
18
17
17
17
17
17
17
17
17
17
17
17
17
17
17
17
17
17
17
17
17
17
17
17
17
17
17
17
17
17
17
17
17
17
17
17
17
17
17
18
20
21
21
22
22
23
23
23
24
24
24
23
23
24
24
26
25
26
26
25
25
25
25
25
26
26
26
26
26
26
26
26
26
26
26
26
25
26
26
26
26
27
27
26
27
27
27
26
26
26
26
26
26
27
27
28
29
29
29
29
29
29
29
29
29
29
29
29
32
35
36
36
35
36
36
36
37
37
37
37
37
37
37
38
37
37
37
37
37
38
38
39
39
39
39
38
38
39
39
39
38
38
38
38
38
38
38
38
38
38
38
38
38
38
38
38
37
37
37
36
36
36
36
36
36
35
35
35
35
35
35
35
35
35
35
36
35
38
41
41
40
40
38
41
41
42
42
42
41
41
41
41
42
42
42
41
41
41
41
41
42
41
41
41
41
42
42
42
43
44
44
44
44
44
43
43
43
43
43
43
43
43
43
43
43
41
41
41
41
41
41
41
41
41
41
41
41
41
41
42
41
41
41
41
41
41
41
41
41
41
41
41
41
41
41
40
40
39
39
40
41
41
41
42
43
43
43
43
43
45
45
45
43
43
43
43
43
43
43
44
44
46
48
50
49
50
50
50
51
51
51
50
52
52
51
51
51
52
53
53
53
53
53
53
53
53
53
55
55
55
53
53
53
53
53
53
53
53
53
53
53
53
53
53
53
53
54
54
54
54
53
53
53
53
53
53
54
54
54
54
54
54
55
57
58
58
58
58
57
57
57
57
57
57
53
53
53
53
53
53
53
53
51
51
51
52
52
52
52
52
54
54
55
55
55
55
55
55
55
55
55
53
53
51
51
52
52
52
53
53
53
53
53
53
58
58
57
57
56
56
57
58
57
55
55
55
55
56
55
55
53
53
55
55
51
50
50
50
51
52
52
54
54
57
53
53
54
54
54
54
53
53
53
53
53
53
53
54
54
53
53
53
53
54
54
54
54
54
54
53
53
53
51
51
51
50
50
51
50
50
50
50
50
50
50
51
52
55
55
55
55
53
53
53
54
57
58
59
55
55
54
53
53
53
53
53
53
53
53
52
52
52
52
51
51
52
52
52
52
52
52
52
52
51
51
50
50
50
50
50
49
49
49
49
47
47
47
47
49
47
47
47
45
45
45
45
45
45
45
45
45
45
45
45
45
45
45
45
46
43
44
44
45
45
45
46
47
48
49
49
50
50
51
51
51
55
55
55
54
51
52
52
53
52
52
52
52
51
51
48
49
49
48
48
48
52
53
52
51
51
53
54
55
56
56
56
55
54
54
54
54
53
53
53
53
53
53
53
52
51
53
52
52
52
51
52
53
53
53
52
52
52
52
52
52
52
52
52
50
50
50
50
50
50
50
50
49
49
49
47
47
47
47
47
47
47
47
47
47
46
46
46
45
44
44
44
44
44
44
44
44
44
44
44
44
43
43
43
43
43
43
43
43
43
43
43
43
44
44
43
43
43
43
41
41
41
41
41
40
40
38
38
38
38
38
38
38
37
37
37
36
36
36
36
36
35
33
33
33
33
33
33
33
33
29
29
28
28
28
28
27
27
27
26
26
24
24
24
24
24
24
23
23
23
24
23
23
23
23
23
23
23
23
23
21
23
26
34
35
36
36
34
33
33
33
33
33
33
33
33
33
34
34
34
35
33
33
33
33
33
33
33
33
33
34
32
32
32
32
32
32
33
30
30
30
30
30
29
29
29
30
30
30
31
32
33
34
34
34
34
34
34
34
34
34
35
35
35
35
35
37
37
37
37
37
37
37
37
37
37
37
37
37
37
37
37
37
38
39
39
39
39
39
39
40
41
41
41
40
40
40
40
40
41
41
40
40
40
40
40
41
41
43
43
43
43
42
42
42
42
42
40
40
40
40
40
40
40
39
39
39
39
39
39
39
39
37
38
38
38
38
37
36
35
35
34
34
34
34
34
34
34
33
34
34
34
34
33
33
33
33
34
34
34
34
33
34
34
35
35
35
35
34
34
34
32
32
31
29
29
29
29
29
29
29
29
29
27
27
27
27
27
27
26
26
26
26
26
26
26
25
25
25
23
23
23
23
23
23
23
23
24
24
24
24
24
24
24
24
24
25
25
23
23
23
23
24
24
29
29
29
29
29
29
29
27
27
28
28
28
28
28
28
28
28
28
29
29
29
30
33
32
32
31
31
31
31
31
30
30
31
31
31
31
31
31
31
31
31
31
31
31
32
32
32
33
33
33
33
35
34
35
35
35
35
35
35
35
35
35
35
35
35
35
36
37
37
39
38
38
38
38
38
38
38
38
38
38
38
39
39
39
39
39
39
38
38
38
38
38
38
38
37
37
37
36
36
36
36
36
36
36
35
35
35
35
35
35
35
35
35
35
35
35
35
35
36
37
36
36
36
35
35
35
35
39
39
39
39
39
40
41
41
41
39
38
38
38
40
39
39
40
40
40
40
37
38
40
40
40
41
41
41
40
40
40
40
39
39
39
39
39
39
39
39
39
39
38
38
39
38
38
37
37
37
37
37
39
39
39
40
40
40
40
38
38
39
40
40
40
40
40
40
39
40
41
41
40
41
41
41
44
43
43
44
44
43
43
43
43
43
43
43
43
42
40
40
40
40
40
40
41
41
41
43
44
44
44
44
44
44
44
45
45
45
45
45
45
45
44
44
44
44
43
43
42
41
41
41
42
42
42
42
42
42
42
42
42
42
42
41
41
41
41
41
41
41
41
41
41
40
40
40
39
39
39
39
39
39
39
40
40
40
40
40
40
40
40
40
40
40
40
38
37
37
36
36
36
35
35
35
36
41
41
41
41
42
42
42
42
43
44
44
46
46
47
47
47
47
47
47
47
48
48
48
47
46
46
46
47
47
47
47
47
46
46
47
47
47
47
46
46
46
46
46
46
47
46
46
45
45
45
45
46
46
46
46
44
44
44
45
46
47
47
47
47
47
47
47
47
48
48
47
46
52
53
53
53
53
51
52
52
52
53
53
55
54
54
53
53
54
54
54
54
55
57
60
60
62
59
61
61
61
61
64
65
65
65
65
65
65
65
67
67
68
68
68
67
67
68
68
67
67
70
70
70
70
70
70
70
70
70
70
70
70
70
70
70
70
70
70
70
70
70
69
69
69
69
69
68
67
66
66
65
65
63
63
63
62
62
61
61
61
61
61
61
61
61
60
59
59
59
58
58
58
58
58
58
59
59
59
58
58
58
57
57
56
55
55
56
56
56
56
55
55
56
56
57
57
57
57
56
56
56
54
53
53
53
53
52
52
52
52
52
52
49
49
49
48
48
47
46
46
45
44
43
43
41
41
37
38
37
36
36
27
24
24
24
24
24
27
26
27
27
26
27
27
27
26
26
26
25
25
24
24
24
24
24
24
24
24
23
24
24
24
24
24
24
24
24
24
24
24
24
25
25
25
25
24
24
24
24
24
23
23
23
23
23
23
23
23
23
23
23
22
21
21
20
21
21
21
21
21
21
21
21
21
21
21
21
21
21
22
22
22
22
22
22
22
22
22
22
22
22
23
23
23
24
24
24
24
24
25
25
25
23
23
22
23
23
23
23
23
23
23
23
23
23
23
24
23
23
23
24
23
24
24
24
24
24
24
24
28
28
28
29
29
29
29
29
29
29
29
29
28
29
29
29
29
29
29
29
29
29
30
30
34
33
33
33
33
33
33
34
34
34
34
33
33
33
33
33
33
33
33
33
33
33
33
34
34
34
32
32
32
32
32
32
32
32
32
31
31
31
31
30
30
30
30
30
29
29
29
29
29
30
30
30
30
31
31
31
31
31
32
32
33
33
32
33
33
33
33
33
33
33
33
33
33
33
32
32
32
32
32
32
33
33
33
33
33
33
33
33
33
33
32
32
32
31
31
31
31
31
31
31
31
31
31
31
31
31
31
31
31
30
30
30
31
31
31
31
31
31
30
30
29
29
29
29
29
29
29
29
29
29
29
29
29
29
27
27
28
28
28
28
28
28
28
28
28
28
28
29
29
29
29
29
29
29
29
29
29
29
29
29
29
29
29
29
27
26
26
26
26
26
26
25
25
26
26
26
26
26
26
26
26
26
26
26
23
20
19
19
19
18
18
17
17
17
17
17
17
18
18
18
18
18
18
18
17
17
17
17
17
17
17
17
17
17
17
17
17
17
17
17
16
16
16
16
16
16
16
17
17
20
21
22
22
23
21
22
22
22
22
21
21
20
20
20
20
20
20
20
20
20
20
20
20
20
19
18
18
18
18
18
18
18
18
18
17
18
18
18
18
18
18
18
18
18
18
18
18
18
18
19
19
20
21
21
21
21
20
20
20
20
20
20
22
22
23
23
22
22
22
22
22
21
21
21
21
22
22
22
22
21
21
21
21
21
21
21
23
23
23
23
23
23
23
23
23
24
24
24
24
24
24
24
25
25
25
24
25
25
25
25
26
26
26
26
26
25
25
25
25
25
26
26
27
27
27
27
27
27
27
28
28
28
28
27
27
26
26
25
25
25
25
25
24
24
23
23
23
23
23
23
23
23
23
24
25
25
25
24
24
24
24
24
24
24
25
25
25
25
25
25
25
25
25
24
24
24
25
25
25
25
25
25
26
26
27
27
29
29
29
29
29
28
28
28
29
29
27
28
28
28
27
27
27
27
27
27
27
27
27
27
27
27
27
28
28
27
27
26
27
27
28
28
28
28
28
28
27
27
27
27
28
28
28
28
28
28
28
28
29
29
29
29
29
29
29
29
29
29
29
29
29
29
29
29
29
30
30
32
32
32
31
30
30
30
30
34
35
34
31
30
30
27
27
26
26
26
26
27
27
27
27
27
26
26
28
28
28
28
28
28
28
28
28
27
27
27
28
29
29
29
29
29
28
28
29
29
29
29
29
29
29
29
29
29
29
29
29
29
29
29
29
30
30
30
29
29
29
29
29
29
29
29
29
29
29
29
29
29
29
29
30
30
30
31
32
32
32
33
33
33
33
36
41
42
42
42
42
42
42
42
42
42
42
42
42
41
41
41
41
41
40
40
40
40
39
39
39
38
38
38
38
38
37
37
37
37
37
37
37
38
38
38
38
38
38
38
38
37
37
37
37
37
37
37
38
36
36
36
36
36
36
36
36
36
36
35
35
35
35
35
35
35
35
35
35
34
35
35
35
35
34
32
32
32
33
35
35
35
35
35
35
35
35
35
35
36
36
35
35
35
35
35
33
33
33
33
33
32
32
31
31
31
31
31
30
29
28
28
28
29
29
29
29
28
27
27
27
29
30
31
32
32
32
32
32
33
32
33
33
33
33
33
33
35
34
34
34
32
32
32
33
32
32
32
31
31
31
31
33
33
33
33
33
33
33
34
34
34
34
34
36
36
36
36
36
35
35
35
35
36
36
36
36
36
35
35
35
35
35
35
35
35
35
33
33
33
33
33
33
33
33
33
34
34
33
32
32
32
31
31
31
31
32
32
32
32
31
31
31
31
31
31
32
30
29
29
29
30
28
26
27
27
28
28
28
29
29
29
30
31
31
31
32
32
32
32
32
32
33
33
35
35
35
35
35
35
35
35
35
36
36
36
36
36
36
37
37
38
38
39
39
40
39
38
38
36
37
37
37
37
39
38
38
38
37
36
36
36
36
36
36
35
36
35
35
35
35
35
35
36
36
36
36
36
36
36
36
36
36
36
36
36
36
35
35
34
34
34
34
34
34
34
34
35
34
34
34
34
34
34
34
34
35
35
35
36
37
37
36
36
36
36
36
36
36
37
38
38
38
38
38
39
40
40
40
40
40
40
40
40
41
41
41
41
41
41
41
41
41
41
41
41
41
41
41
41
41
42
41
41
41
41
40
39
39
38
38
38
39
39
39
39
39
39
39
38
38
36
36
36
35
35
35
35
35
35
35
35
35
35
35
34
34
34
34
34
33
33
34
34
32
32
31
30
30
29
25
25
25
25
25
25
25
25
25
25
25
25
26
27
27
27
27
28
27
26
26
26
26
26
26
26
26
26
26
26
26
25
26
26
27
27
27
26
25
25
25
25
25
25
23
23
23
23
23
23
23
23
23
23
22
22
22
22
22
20
20
20
19
19
19
19
19
19
19
19
19
19
20
20
20
21
22
22
22
22
22
22
22
22
22
22
22
21
21
21
20
20
20
20
20
20
20
20
20
20
20
21
21
21
21
21
22
22
23
23
23
23
23
23
23
23
23
23
23
23
23
23
24
24
24
24
24
24
23
24
24
24
24
24
24
25
24
24
24
24
24
24
25
23
23
23
23
23
23
23
23
23
23
23
23
22
22
22
22
22
23
23
24
25
25
25
25
25
26
27
27
27
27
27
27
27
27
26
26
26
26
26
26
23
23
23
23
23
23
23
23
23
23
23
23
22
22
22
22
22
22
22
22
21
21
21
21
21
21
21
21
21
21
21
21
21
21
21
21
21
22
21
21
21
21
21
21
21
21
21
21
21
21
21
21
21
21
21
21
21
21
21
21
21
21
21
21
21
21
21
21
21
21
21
21
21
21
21
21
21
21
21
21
21
21
23
23
23
23
23
23
23
23
23
23
23
23
23
23
23
23
23
23
23
21
21
21
19
17
17
17
15
15
15
15
15
15
15
15
15
15
16
16
16
16
16
16
16
16
16
16
16
16
16
17
17
17
17
17
17
18
18
18
19
19
19
20
20
20
20
20
19
19
19
19
19
19
20
20
20
20
20
20
20
20
20
20
20
20
20
20
20
20
20
19
19
19
19
19
19
19
19
19
19
19
17
17
17
17
17
17
17
17
17
17
17
17
17
17
15
15
15
15
14
14
14
14
14
13
13
13
13
13
13
13
13
13
13
13
13
14
14
14
14
14
14
13
13
13
13
12
12
12
12
12
11
11
11
11
11
11
11
11
11
11
11
11
11
11
11
11
11
11
11
11
11
11
11
11
11
11
11
11
11
11
11
11
11
11
11
11
11
10
10
10
10
10
8
8
8
8
8
9
10
11
11
11
11
11
12
11
11
11
11
11
11
11
11
11
11
12
12
11
11
11
11
11
11
12
11
12
12
12
12
12
12
13
13
13
14
14
14
14
14
15
15
16
15
16
16
16
16
16
16
16
16
17
17
17
17
17
17
17
17
17
17
17
17
19
19
19
19
19
19
19
19
19
19
19
20
20
20
20
20
20
20
20
21
21
21
20
20
20
20
20
20
20
20
21
21
21
21
21
21
21
21
21
21
21
21
21
20
20
20
21
21
21
21
21
21
22
22
22
22
23
23
23
23
24
24
25
26
26
26
26
25
25
25
26
26
26
26
26
26
26
26
25
25
25
25
25
25
25
25
24
24
24
24
24
25
24
24
24
24
24
25
26
27
27
27
27
27
27
27
27
27
27
27
27
27
27
27
28
28
28
28
28
29
29
29
29
29
29
29
29
30
30
30
30
30
30
30
30
29
29
29
30
30
30
30
30
29
29
29
30
31
31
31
30
29
29
28
28
27
27
27
27
27
27
27
26
26
26
26
27
27
27
26
26
24
24
27
27
29
29
29
29
29
29
29
29
29
29
29
29
29
29
29
29
29
29
29
29
29
29
29
29
29
29
29
29
29
29
29
29
29
29
29
29
28
28
28
28
28
28
29
28
28
28
28
28
27
26
26
28
28
28
28
28
28
28
28
28
28
28
28
28
28
28
28
27
26
26
26
26
26
25
25
25
26
26
26
26
26
25
25
25
28
28
28
28
27
27
27
27
26
26
26
27
25
26
26
27
27
27
27
27
27
27
27
27
25
25
25
25
25
26
26
26
26
25
25
25
26
26
26
26
26
26
26
26
26
26
26
26
25
25
25
25
25
26
26
26
26
26
25
25
25
25
23
23
23
23
22
22
21
22
21
21
21
21
21
21
21
21
21
20
20
20
20
20
20
20
20
20
20
20
19
19
19
19
19
19
19
19
19
19
19
19
19
18
18
19
18
18
19
19
19
19
19
19
20
20
20
20
22
22
22
22
22
22
22
22
22
22
22
22
22
23
23
23
23
23
23
22
22
22
22
21
21
21
21
21
21
21
21
21
21
21
21
21
21
21
21
21
21
21
20
20
20
20
20
20
20
20
21
21
19
19
17
17
17
17
17
17
17
17
17
17
17
17
17
17
17
17
17
17
18
18
18
18
18
18
18
18
18
18
18
17
17
17
17
18
18
17
17
19
20
20
19
19
19
21
22
22
22
22
22
21
20
20
20
20
20
19
20
20
20
20
21
21
22
23
23
23
24
24
23
23
23
23
23
23
23
23
23
22
22
21
21
21
21
21
21
21
21
20
20
20
19
19
19
18
18
19
19
19
19
19
20
20
20
20
20
20
21
21
21
22
22
22
22
22
21
21
21
21
21
21
21
21
21
21
21
20
20
20
20
23
23
23
23
23
23
23
23
23
23
23
25
25
27
27
28
28
29
29
29
29
30
30
33
33
33
33
33
33
33
33
33
33
33
33
33
33
33
33
33
33
32
33
33
33
33
33
33
33
34
34
34
34
34
33
33
34
35
37
38
38
40
40
41
42
42
41
41
42
42
42
42
42
42
43
42
42
42
42
42
41
41
41
41
41
41
42
42
42
42
42
41
41
41
42
42
42
42
42
42
42
42
42
43
43
44
44
43
42
42
42
42
42
42
42
42
41
40
40
41
41
41
41
41
41
41
41
41
41
43
45
46
46
47
47
48
48
48
48
48
48
48
48
48
48
48
48
49
51
51
51
51
51
50
51
52
51
51
50
50
49
49
49
49
49
51
52
52
51
51
52
52
52
53
53
53
53
53
53
54
54
54
54
54
54
54
55
55
54
55
54
55
56
56
56
56
56
57
57
58
58
58
59
57
57
56
56
56
56
58
59
59
59
59
57
61
61
62
63
62
64
64
63
63
63
63
63
63
63
63
63
63
63
63
62
62
61
61
61
61
60
59
59
60
60
60
60
60
60
60
60
60
59
59
59
59
58
58
58
57
56
56
55
55
55
56
57
57
56
56
54
54
54
55
55
55
53
54
53
53
53
53
53
53
53
53
53
53
52
52
52
52
52
50
50
50
50
50
50
49
49
49
50
50
50
50
50
49
49
49
49
49
49
49
49
49
49
49
49
49
49
50
50
50
50
50
50
50
50
50
50
49
49
49
49
47
47
46
44
43
42
43
43
43
43
41
42
41
41
39
37
37
37
36
37
37
37
37
37
38
38
38
37
37
37
39
37
37
37
38
38
39
40
37
37
36
35
35
35
35
34
33
34
35
34
35
35
35
35
34
34
34
34
35
35
35
35
35
35
35
35
35
35
34
34
34
33
33
33
33
34
34
34
30
30
30
29
29
30
30
31
31
33
33
33
33
33
32
32
32
32
32
32
32
31
31
30
29
29
29
29
29
29
29
29
29
29
29
29
29
28
28
28
28
28
28
28
29
29
29
29
29
29
29
29
29
29
29
29
29
29
29
29
29
29
29
29
29
29
29
29
29
29
29
29
29
29
29
29
29
29
28
28
28
27
25
25
23
22
22
22
21
20
20
20
20
20
20
20
20
20
19
17
16
17
17
17
17
16
16
16
16
16
16
17
18
18
19
19
19
19
19
19
19
18
18
20
20
23
23
23
23
23
23
23
23
23
23
24
24
24
25
25
25
25
25
25
25
25
24
24
24
23
23
23
23
23
23
23
23
23
24
24
24
24
24
24
24
27
27
27
27
29
28
28
29
29
29
29
28
28
28
28
28
28
28
28
28
28
29
29
29
29
29
29
29
29
28
27
27
27
28
28
28
28
27
27
27
26
25
25
25
25
25
27
27
28
29
29
30
30
29
29
29
29
30
30
31
31
31
31
31
31
31
31
30
29
29
29
29
29
29
29
29
27
27
27
26
29
29
29
29
29
28
28
28
28
28
28
28
27
27
27
27
27
27
27
26
26
27
27
26
26
26
26
25
25
25
25
25
26
26
26
26
25
25
25
25
25
25
25
25
25
25
25
25
25
25
25
25
25
25
25
25
24
24
24
24
24
24
24
24
24
24
23
23
23
23
25
26
26
26
25
25
25
25
25
25
24
25
28
28
30
30
30
30
30
29
30
30
30
30
30
30
31
33
33
34
35
33
34
34
34
34
35
35
35
35
36
36
36
36
36
36
35
35
36
38
39
39
39
40
40
40
40
41
40
40
40
41
41
41
41
41
41
42
42
43
43
43
43
43
43
44
44
44
44
44
44
44
44
44
44
42
42
43
43
43
43
43
43
42
42
42
41
41
41
40
40
39
39
40
41
40
40
40
40
40
40
40
41
41
40
40
40
40
40
41
41
41
40
40
40
41
41
40
40
40
40
40
41
41
42
41
40
40
40
40
40
42
42
42
42
42
44
44
44
44
44
45
45
45
45
45
43
43
43
43
42
43
43
42
43
44
44
43
43
44
44
45
45
45
44
43
43
44
44
46
45
45
45
45
46
46
46
46
46
47
47
47
48
48
48
48
48
47
46
46
45
45
45
45
44
44
44
42
42
42
43
43
43
43
43
43
43
42
42
42
43
43
43
43
43
43
43
42
42
41
41
41
41
41
41
41
41
42
43
42
43
43
43
43
44
44
44
44
43
43
43
43
43
43
43
43
41
41
41
41
41
41
41
41
41
41
41
41
41
41
42
43
43
43
43
43
43
43
41
41
41
42
44
44
46
44
41
43
43
44
41
43
43
43
43
43
43
44
44
44
42
43
45
44
45
47
47
47
47
47
47
47
47
47
47
48
48
48
47
47
48
48
48
47
47
47
47
47
47
48
51
51
50
50
50
51
50
51
51
51
52
51
52
53
53
53
52
52
52
52
52
53
52
52
52
51
50
49
49
48
48
48
48
48
48
48
48
48
48
49
49
49
49
49
49
49
49
50
50
50
50
50
50
50
50
52
52
52
52
52
52
51
50
50
50
50
50
49
49
49
49
47
47
47
47
47
48
48
48
50
50
53
54
54
54
53
53
53
53
53
53
52
52
51
51
51
51
50
51
49
47
47
47
47
47
47
47
47
47
48
49
50
51
53
53
53
53
52
52
53
53
53
54
53
53
53
53
53
53
53
52
52
51
51
51
51
47
47
48
48
48
49
48
46
45
45
45
50
50
50
51
51
52
52
52
53
53
54
58
58
58
58
58
57
57
57
57
57
57
56
56
53
54
59
59
59
63
64
63
64
65
65
68
67
65
65
65
65
65
66
66
67
67
66
66
66
66
66
66
66
66
65
64
64
64
64
64
65
65
65
65
65
66
68
69
72
72
73
73
72
72
72
72
72
71
71
71
71
71
71
71
71
67
67
67
67
67
66
67
68
67
68
64
67
70
71
71
71
71
71
74
74
72
72
73
74
74
74
75
77
77
76
76
76
76
77
77
77
77
79
79
79
79
79
79
78
78
80
80
80
80
80
80
79
79
77
77
77
77
77
77
77
77
77
77
77
77
77
77
76
75
75
75
72
72
72
71
71
71
70
70
67
66
65
64
65
65
65
65
66
66
66
66
66
66
66
66
66
65
65
65
65
64
64
64
61
61
60
59
59
60
60
60
60
61
61
62
63
62
63
63
64
65
64
64
76
77
80
81
81
81
77
78
79
83
84
101
101
107
112
110
111
113
112
112
113
113
113
114
114
114
114
115
117
117
118
118
115
115
113
111
111
112
113
108
108
108
108
108
108
109
109
109
109
109
109
109
110
111
110
110
111
109
109
109
111
111
111
111
111
111
111
111
111
110
110
111
113
114
115
115
115
115
115
115
115
115
115
114
114
114
115
114
114
114
116
117
117
117
117
116
116
116
116
115
115
115
115
115
113
113
113
113
113
113
113
112
112
112
111
108
107
107
105
107
107
108
107
107
107
107
107
107
107
104
103
104
104
106
106
105
104
104
104
105
103
103
103
103
101
101
101
101
101
101
99
99
99
98
97
97
96
96
95
93
93
93
93
93
93
94
92
92
92
92
92
92
92
92
92
89
89
83
83
83
83
83
82
83
83
82
82
82
82
80
81
81
81
82
79
80
79
78
76
79
77
77
71
71
70
69
69
71
69
70
71
72
71
77
73
74
75
75
75
74
74
76
76
76
73
72
73
73
74
74
73
74
73
73
72
73
74
73
75
73
73
73
74
74
72
71
69
69
70
70
70
70
71
71
70
70
69
69
69
67
66
67
66
66
65
66
67
67
67
67
67
67
66
66
66
66
66
66
69
73
74
75
75
78
82
83
83
83
84
84
84
85
85
85
85
86
87
87
86
86
85
84
84
84
84
84
85
86
86
86
86
89
90
88
88
88
89
89
89
89
89
90
90
90
90
90
90
90
90
90
90
90
89
89
90
90
90
89
90
90
91
96
94
94
94
93
93
87
89
90
91
91
91
89
89
89
90
91
92
92
92
92
94
94
94
99
98
98
97
90
91
92
92
91
89
89
88
88
89
91
91
91
90
90
89
89
89
89
92
92
92
90
90
90
90
90
89
88
90
89
91
93
93
94
94
94
94
93
93
92
91
91
90
90
90
89
88
88
88
87
88
89
89
89
89
89
90
88
88
87
86
85
85
85
85
85
85
84
84
84
84
80
80
80
77
77
77
77
77
77
77
78
81
80
80
78
79
79
80
82
85
89
90
89
89
88
88
89
89
88
88
88
88
88
88
88
87
87
86
86
86
86
86
85
85
85
85
83
81
81
81
81
82
83
83
82
82
82
82
79
78
77
79
79
79
77
78
79
79
79
79
79
79
77
77
77
77
77
77
76
76
75
75
75
72
72
72
71
71
71
71
69
69
68
66
66
65
67
70
71
71
71
73
75
76
76
75
73
75
77
78
81
82
82
82
81
81
80
80
81
83
83
83
83
83
83
83
83
85
88
88
89
89
88
88
88
93
100
101
102
101
103
104
104
107
107
109
110
111
111
112
114
114
114
116
113
113
109
109
109
112
112
112
116
114
114
113
113
113
113
113
112
112
110
109
109
109
110
110
110
110
108
108
106
106
106
106
106
106
103
103
104
104
103
102
102
102
103
104
102
102
102
102
102
101
101
101
101
101
101
101
101
102
104
107
107
107
107
106
104
104
104
104
104
104
103
103
102
102
102
102
102
102
102
103
103
104
101
102
102
101
101
100
101
99
99
99
99
102
108
110
110
110
110
110
110
110
110
111
110
110
111
111
111
112
113
115
118
123
124
123
124
124
123
122
121
120
121
118
120
123
130
134
133
133
131
130
130
128
128
129
130
131
131
131
130
130
130
129
130
129
135
137
140
142
142
142
142
141
142
143
146
146
146
145
145
148
148
149
149
147
144
143
143
143
142
143
143
142
142
143
142
142
141
141
144
142
145
141
142
143
146
147
148
148
147
143
144
144
153
160
163
174
174
183
188
192
198
198
200
200
199
203
202
206
208
206
206
207
208
207
207
209
207
200
199
198
200
202
202
200
199
218
213
217
226
227
233
255
246
246
252
254
253
255
255
255
255
257
257
257
257
260
259
260
260
258
255
251
251
262
263
263
261
261
261
261
261
261
263
264
261
259
260
260
259
265
265
266
272
277
284
288
291
291
291
291
297
297
298
299
299
298
299
297
297
297
296
293
292
292
292
292
292
292
291
291
291
291
291
291
291
288
288
288
287
287
285
284
284
282
278
278
274
274
274
275
275
276
279
277
278
276
279
277
282
283
282
281
277
292
293
300
298
299
291
291
291
291
291
291
287
287
288
288
286
285
285
286
288
287
282
277
275
270
270
269
267
266
262
262
262
262
262
261
260
260
257
258
258
256
255
256
246
243
237
237
239
239
240
231
231
229
229
232
232
232
230
226
227
227
227
226
229
230
230
228
222
219
217
216
215
214
214
195
195
195
196
196
196
191
190
189
187
187
188
185
185
185
184
178
178
178
176
178
175
173
172
173
173
170
171
171
171
171
171
171
172
171
169
168
167
166
167
166
166
161
154
151
152
152
153
152
150
148
147
147
146
145
144
144
142
142
142
141
141
141
140
140
137
125
125
125
125
122
124
124
121
119
120
119
116
116
107
102
101
101
101
101
103
100
99
100
96
94
96
95
95
95
94
95
99
97
97
95
95
86
95
94
95
97
97
97
96
96
97
96
95
95
95
97
99
97
96
98
95
95
95
96
96
98
98
101
101
101
101
99
99
98
98
98
101
101
104
107
111
111
111
113
113
113
113
115
115
118
119
119
119
120
130
128
129
129
128
130
130
133
130
130
133
134
134
134
134
134
134
134
134
134
135
135
135
135
134
134
134
134
130
127
127
127
127
127
127
127
128
128
128
130
130
131
134
136
136
136
136
136
136
136
137
137
137
136
136
136
136
136
135
135
133
133
132
132
133
133
133
133
132
131
131
130
130
130
130
130
130
130
129
129
128
128
128
127
127
124
124
124
124
121
121
119
115
115
113
113
110
109
108
107
108
108
108
107
107
106
98
101
102
101
100
102
102
103
103
104
104
104
105
106
106
106
106
105
100
100
100
99
98
97
95
95
95
95
95
95
94
91
89
90
90
89
90
91
93
94
94
91
89
89
89
89
88
79
79
79
80
83
84
84
85
83
83
84
83
83
83
80
80
80
82
83
81
82
75
76
81
83
83
83
83
84
84
83
83
84
85
83
82
80
80
79
78
78
77
78
78
78
80
81
81
80
79
79
78
77
77
77
76
76
75
75
75
75
75
74
73
73
72
72
71
71
71
71
70
68
68
68
68
70
68
69
73
74
74
73
72
72
72
71
71
71
70
67
66
66
66
66
66
67
69
73
73
74
76
76
76
79
77
77
77
77
77
82
83
85
89
91
95
96
96
101
103
103
101
101
103
105
105
105
105
105
103
100
99
99
100
101
102
104
102
101
101
101
104
103
101
101
99
99
99
99
99
98
98
98
100
101
102
102
102
104
107
107
106
106
106
105
105
106
107
107
112
107
107
107
107
108
108
114
114
114
113
113
113
113
113
113
113
112
113
115
116
117
117
117
118
118
118
118
118
118
118
118
118
120
119
119
118
118
118
118
118
118
119
119
118
119
119
118
118
118
118
117
117
117
117
118
118
118
117
118
118
116
117
117
118
118
118
117
118
118
118
118
118
118
118
118
118
118
118
118
118
118
118
116
117
116
116
115
114
114
114
113
112
107
107
107
107
107
105
104
105
105
103
105
105
106
106
105
105
105
104
103
103
103
103
103
102
101
101
101
101
100
99
99
99
98
93
93
93
93
93
93
94
94
89
87
85
85
85
89
93
93
94
94
92
92
89
89
88
88
88
87
86
86
86
85
78
78
77
77
77
77
77
76
77
76
77
77
77
76
75
78
78
79
80
80
80
80
80
81
81
82
82
81
84
83
92
98
100
102
104
103
103
101
101
101
101
101
100
100
99
99
99
99
100
100
100
99
98
98
98
98
97
97
97
97
96
95
94
93
93
93
93
92
92
91
89
89
89
90
90
90
90
90
89
89
90
90
90
87
84
85
84
84
83
86
87
89
88
83
83
83
83
83
83
81
80
80
81
83
83
83
83
83
83
82
83
83
83
83
83
83
87
87
84
83
83
83
83
84
86
89
88
88
81
80
82
82
88
95
95
95
95
94
94
94
94
94
95
94
94
94
91
91
100
103
107
106
104
104
104
103
103
102
102
102
101
101
100
100
100
100
99
100
100
99
99
99
98
97
97
96
96
96
95
96
95
96
97
95
94
89
90
89
89
89
89
90
92
93
91
91
91
92
92
92
92
92
95
95
94
95
95
95
96
96
95
95
95
95
95
95
95
95
94
93
90
91
89
89
89
89
89
89
89
89
88
89
89
87
88
88
88
88
89
89
89
89
89
89
89
88
88
88
86
85
85
87
87
87
87
86
88
85
87
86
87
88
88
88
89
88
89
89
89
89
89
89
89
89
89
95
94
93
91
89
89
84
84
81
81
81
82
81
82
81
81
80
81
83
83
83
83
83
83
83
86
88
89
89
89
88
88
89
89
89
89
88
89
89
89
89
89
89
88
89
88
88
88
89
87
87
87
87
88
89
89
89
89
89
89
90
90
91
91
89
89
84
84
83
81
81
82
83
83
85
85
84
84
82
83
83
81
81
86
88
88
88
88
88
88
89
89
89
91
94
93
92
96
100
101
101
101
102
102
102
102
102
102
102
102
101
103
102
105
107
107
107
111
114
113
114
114
113
111
111
111
110
111
110
110
111
112
110
110
108
108
109
109
110
110
113
113
113
113
114
113
113
113
113
115
114
113
117
118
118
118
118
119
118
117
116
118
118
118
118
118
118
118
118
118
118
118
118
118
118
121
121
119
122
124
125
126
125
125
127
127
127
127
127
127
125
125
129
129
130
130
125
127
127
126
125
125
125
125
124
124
123
123
120
119
119
119
118
118
118
119
119
118
118
118
118
118
118
118
118
118
118
118
118
117
117
118
118
119
120
120
120
119
118
118
117
118
118
118
118
113
113
113
113
113
112
109
107
106
106
105
106
105
106
105
102
101
101
102
103
102
101
96
95
95
95
95
94
94
95
95
95
95
96
96
96
94
90
89
90
89
92
92
92
94
94
93
93
93
92
92
90
90
90
89
89
86
85
84
85
86
85
83
81
71
71
70
74
75
75
75
74
77
77
79
78
75
75
75
74
74
75
74
74
74
73
71
73
72
71
71
71
71
71
69
69
69
69
68
68
68
69
68
68
68
69
70
67
67
66
66
66
67
68
67
65
65
66
67
67
69
68
69
70
68
67
67
67
66
66
66
67
65
65
66
71
71
72
73
73
71
71
71
71
72
75
76
76
77
77
77
77
77
75
75
75
75
75
76
76
76
75
75
75
75
74
74
73
73
73
73
73
73
74
74
73
73
73
73
72
72
72
71
71
70
69
68
68
68
67
67
67
67
66
65
66
66
66
65
66
66
67
68
69
69
69
69
67
65
66
66
66
66
66
65
65
65
67
67
67
67
67
67
67
67
67
67
67
67
66
66
66
66
66
65
65
63
63
64
64
64
64
65
65
65
65
63
63
63
63
63
63
63
63
62
62
62
62
62
62
62
62
62
62
62
62
63
63
59
59
57
57
57
59
58
59
63
65
64
64
65
64
65
65
69
70
70
80
81
83
84
83
81
81
81
82
84
87
88
87
86
88
88
89
89
88
88
88
88
90
95
95
95
96
97
95
95
95
92
91
90
89
86
84
84
84
84
87
88
88
89
88
88
88
88
88
88
89
87
86
85
84
84
84
84
85
84
84
83
83
83
84
84
84
84
83
83
83
84
85
85
85
83
84
83
83
83
82
82
82
82
82
82
82
82
82
82
82
83
83
82
82
82
82
79
78
78
77
77
77
77
77
77
78
78
78
78
78
77
77
78
78
77
77
77
78
78
78
79
79
79
80
80
81
82
81
80
80
80
78
76
76
75
73
71
71
71
70
70
69
67
67
67
65
63
63
63
63
64
64
61
65
66
65
65
65
65
65
65
65
65
65
65
63
63
63
60
59
56
56
56
55
55
53
53
53
52
52
54
56
55
56
56
55
56
57
56
56
56
56
54
54
57
58
57
57
54
53
53
54
54
54
55
57
57
57
57
57
57
58
57
53
53
53
53
53
53
55
53
53
53
53
53
53
53
53
53
53
53
51
50
49
49
48
49
50
49
48
48
47
47
47
48
48
48
47
47
47
47
48
47
47
48
49
46
46
45
45
43
43
42
43
44
47
47
47
48
48
48
48
47
47
48
48
50
51
52
51
52
53
53
53
53
53
53
53
53
53
53
53
53
53
55
56
55
55
55
55
53
53
54
54
54
53
53
53
53
53
53
51
51
51
51
51
49
49
49
50
50
50
50
49
49
49
49
48
48
47
47
47
46
50
51
51
51
49
51
52
52
53
61
61
61
61
62
63
66
68
70
70
71
70
70
70
69
69
68
68
68
68
69
70
70
70
70
71
73
71
71
71
71
71
71
70
70
70
70
70
71
71
71
71
69
69
69
69
69
69
69
70
71
71
71
66
66
66
67
68
69
69
68
66
65
66
66
66
68
69
69
69
69
67
67
67
67
70
70
70
71
69
69
69
69
69
69
69
69
70
70
71
71
71
71
71
71
71
71
71
71
71
70
70
70
68
70
69
69
68
69
68
68
66
66
67
68
68
68
68
68
68
68
69
69
69
68
66
66
65
65
65
64
64
64
62
62
60
59
59
59
60
60
61
61
59
59
59
57
56
55
55
54
55
53
52
51
53
53
53
53
52
52
53
53
53
51
47
47
47
46
44
44
44
43
43
43
42
42
42
42
43
43
43
41
42
42
47
47
44
40
40
39
39
39
39
40
41
41
39
39
40
40
41
41
41
41
41
40
40
40
40
40
40
39
39
39
39
39
39
40
39
39
39
39
39
39
39
40
39
39
39
38
38
37
38
39
39
39
39
39
38
37
37
36
36
36
35
35
35
35
36
36
36
36
36
35
35
37
38
38
38
38
37
37
37
37
37
37
37
36
36
35
35
35
35
35
35
35
35
35
34
33
33
32
32
32
32
32
32
33
33
33
33
32
32
31
29
29
29
29
29
31
32
31
31
31
31
34
34
35
35
34
34
34
34
34
32
32
31
30
30
30
30
30
30
30
30
31
30
29
29
29
30
30
30
32
32
32
32
32
32
32
32
32
34
34
34
32
32
32
31
31
31
31
31
31
30
30
31
31
31
31
31
31
31
31
31
31
31
31
31
31
31
31
31
31
31
31
31
30
30
30
30
29
30
30
30
30
30
30
30
29
29
29
29
30
29
29
29
29
29
29
29
29
29
28
28
27
27
27
27
27
27
28
28
28
29
29
31
30
30
29
29
30
30
30
30
28
28
28
28
28
27
27
28
28
29
29
29
29
29
29
29
29
29
29
29
29
29
29
29
29
29
29
29
29
29
29
29
31
30
30
30
30
30
28
28
28
28
28
28
28
28
28
28
27
27
27
26
26
26
26
26
26
25
25
25
25
24
23
23
26
27
27
27
27
27
27
27
27
27
27
27
27
28
28
31
37
38
38
37
37
37
37
37
38
38
42
42
42
42
42
42
43
43
43
43
43
42
42
42
42
42
42
43
43
43
43
43
43
44
44
44
44
44
44
44
44
45
45
44
43
43
43
42
42
42
43
43
42
42
41
41
42
42
42
42
42
42
42
42
42
41
41
41
41
41
41
41
40
40
38
37
37
37
36
36
36
37
38
37
37
36
35
35
35
35
35
37
37
39
41
41
41
41
41
42
42
42
42
42
41
41
42
42
42
42
42
41
41
41
41
39
40
40
40
40
41
41
41
41
46
47
48
48
47
47
47
47
46
45
45
45
45
45
45
45
45
45
45
44
44
43
43
43
43
43
43
42
42
41
42
42
41
42
42
41
40
40
40
40
40
40
39
37
36
36
36
36
36
36
36
36
36
37
37
38
38
38
38
39
39
39
40
40
38
42
45
47
50
52
53
53
53
54
54
54
54
53
53
54
55
55
54
55
55
55
55
55
55
55
55
55
55
54
54
54
54
55
55
55
55
55
54
54
54
54
54
53
54
54
54
54
53
53
53
53
53
53
53
53
52
52
52
52
52
52
52
49
51
49
49
48
48
47
44
44
44
44
44
43
44
45
44
44
43
43
43
43
43
43
43
43
43
43
41
41
41
41
41
41
41
42
41
41
41
41
41
41
41
41
41
41
41
41
41
41
41
41
42
42
42
42
42
42
40
41
41
41
41
41
41
38
38
37
39
37
36
35
36
36
37
38
38
38
39
38
37
37
39
41
42
42
43
42
42
42
42
42
42
41
41
41
41
42
43
45
46
45
48
47
46
47
47
47
47
48
49
49
51
53
53
54
55
53
53
55
55
54
55
56
56
56
56
55
55
55
56
59
59
60
62
61
61
60
60
61
61
61
61
61
62
62
62
62
61
61
60
59
59
59
59
57
57
57
57
56
56
56
56
57
57
57
57
57
57
57
57
56
56
57
57
57
57
56
56
56
56
57
57
57
55
55
55
55
55
55
55
55
55
54
54
54
54
54
54
54
54
54
54
54
54
53
53
52
52
52
51
50
52
51
53
53
53
53
53
53
52
52
51
48
48
47
47
47
47
46
46
46
46
45
45
44
43
42
42
42
42
43
43
43
43
43
43
43
43
43
39
40
36
37
39
40
40
40
39
39
38
38
38
38
37
36
35
35
35
35
35
35
35
35
35
35
32
30
28
28
28
29
29
31
31
30
32
32
33
34
34
34
34
34
34
34
35
35
35
35
35
35
33
33
33
34
34
34
36
36
36
35
35
35
35
36
40
39
39
39
41
41
53
53
65
65
65
65
65
65
65
67
69
68
74
74
83
84
84
84
84
83
83
83
83
83
83
84
84
83
83
83
83
83
83
83
83
83
83
83
83
83
82
82
82
82
83
83
83
82
82
82
82
82
82
82
82
82
82
81
82
82
82
81
81
81
81
81
82
82
82
82
82
82
82
82
82
83
83
83
83
83
83
83
83
82
82
82
83
83
83
83
83
83
83
83
83
83
83
83
82
82
82
82
82
82
82
82
82
83
83
83
83
82
83
81
81
81
80
80
79
79
77
77
77
77
77
77
76
75
73
72
71
71
71
71
71
69
68
68
69
69
69
69
69
69
68
68
68
68
68
63
63
63
62
62
62
62
63
62
62
59
59
58
57
57
56
55
54
53
53
53
51
51
51
52
52
52
53
52
46
47
47
46
44
44
45
46
46
45
44
44
44
42
43
41
37
35
35
35
39
40
41
41
41
41
41
40
40
41
41
40
40
39
39
40
40
39
40
40
41
41
42
43
42
46
45
45
44
43
44
44
44
44
44
43
43
43
42
42
42
42
41
41
41
41
42
42
42
42
42
42
43
43
43
43
41
41
42
43
43
43
43
43
43
43
44
44
44
44
44
43
43
42
42
42
42
42
42
42
42
42
41
41
41
41
41
41
41
41
41
41
41
41
41
41
41
41
41
41
41
41
41
41
41
41
42
42
42
42
43
45
46
47
49
50
55
58
62
62
62
60
59
59
59
59
59
59
59
58
58
58
58
58
58
59
59
59
59
59
59
59
59
59
59
57
56
56
55
52
50
48
48
48
48
47
47
46
46
46
45
44
44
44
43
43
43
43
42
41
41
41
41
41
41
41
41
41
41
41
41
41
41
41
40
40
40
39
41
41
41
40
40
40
41
41
43
43
43
43
42
42
41
42
42
42
42
44
44
43
42
44
44
44
43
43
43
43
43
42
43
43
43
42
42
42
42
42
41
41
41
40
40
40
40
40
39
39
39
39
39
43
43
41
41
38
38
39
40
40
40
40
41
41
41
41
41
41
41
40
41
41
41
41
41
41
38
36
36
37
35
35
35
35
35
35
34
34
34
34
35
36
36
35
36
36
36
36
36
35
35
35
35
35
35
35
35
35
35
35
35
37
37
37
37
38
38
38
38
39
41
41
41
42
42
42
42
42
42
42
41
41
41
41
41
41
41
41
41
41
41
41
41
41
40
40
42
42
41
41
41
42
42
42
42
42
42
42
42
42
42
42
42
42
44
45
48
49
49
58
58
59
59
64
63
68
74
72
78
79
84
85
87
88
88
89
89
89
91
90
90
89
89
91
91
91
91
92
95
95
95
95
95
95
95
95
95
95
95
95
95
95
96
96
96
95
96
95
95
95
95
94
94
94
94
93
93
95
95
95
96
96
94
94
96
97
101
105
106
111
112
113
113
113
113
114
113
113
113
113
113
118
118
118
119
121
120
121
121
121
121
121
121
121
121
121
121
121
118
118
122
122
123
124
123
122
121
120
120
120
120
119
119
119
118
117
117
117
117
118
117
116
116
115
113
113
112
112
112
112
109
108
107
107
107
107
107
107
107
107
106
104
104
104
105
100
99
98
96
97
95
95
95
95
95
95
95
95
95
94
93
91
92
91
92
97
94
97
98
99
99
100
101
100
102
101
101
100
98
98
96
96
97
95
95
95
92
89
89
88
88
89
89
90
89
89
89
89
89
89
89
89
89
89
89
91
94
95
94
94
92
92
92
93
93
93
93
86
88
87
87
86
86
86
85
85
85
85
84
84
83
83
82
82
80
79
79
78
78
77
76
75
74
72
72
72
72
72
73
77
77
77
77
79
80
80
80
80
80
80
81
82
82
82
82
78
76
76
76
76
76
75
75
75
75
75
73
73
73
73
72
71
70
70
70
70
70
71
70
70
70
71
70
70
71
71
71
71
70
70
70
71
72
72
71
70
70
71
71
71
71
71
71
71
71
71
77
79
79
80
80
79
79
83
84
83
83
80
69
69
71
71
72
72
71
70
69
68
67
68
69
69
70
70
68
68
68
68
67
67
67
66
59
59
58
57
57
57
57
58
59
58
58
59
59
59
59
57
57
57
57
54
53
53
53
54
54
55
58
59
61
61
59
59
59
60
60
62
63
64
64
65
71
71
72
72
70
70
70
69
69
68
70
70
69
68
68
68
68
68
69
69
69
70
71
71
71
74
74
74
80
82
82
83
84
86
86
86
86
86
86
85
85
85
84
83
81
81
81
81
81
80
80
80
80
81
80
79
77
77
77
74
73
72
71
72
72
72
72
72
72
71
71
71
71
71
71
71
71
71
71
70
70
70
70
70
70
70
69
69
68
68
68
68
69
67
66
65
65
65
65
65
65
65
65
63
62
63
64
67
68
69
69
69
69
69
68
68
66
66
65
61
60
61
61
64
65
65
65
65
65
65
65
63
62
62
61
59
59
58
58
58
58
57
57
57
57
58
58
57
61
62
63
61
60
59
59
59
58
57
57
55
55
53
53
54
53
54
53
53
53
53
53
54
53
53
53
53
53
52
52
49
48
48
49
49
50
50
50
49
50
51
52
52
52
52
53
53
53
54
53
54
54
54
54
54
54
54
53
53
53
52
52
52
54
57
58
58
57
57
57
57
59
59
59
60
59
62
66
65
69
68
69
68
69
69
69
70
70
70
71
71
71
71
69
68
68
68
68
68
68
68
66
65
65
65
65
65
66
66
66
65
65
65
65
65
65
65
65
65
65
65
65
65
65
63
65
65
66
68
70
69
69
68
68
68
68
68
67
67
67
65
65
65
66
67
68
73
75
77
77
77
77
76
76
77
77
78
77
77
74
74
74
74
74
74
74
74
74
74
74
74
74
73
72
71
70
70
68
67
67
66
66
66
66
64
62
62
63
63
64
64
64
64
61
62
62
62
62
62
62
62
64
64
63
63
63
63
63
62
62
62
62
62
62
61
60
60
59
56
55
55
56
55
54
54
53
53
52
52
52
51
51
51
51
51
51
52
51
51
49
48
48
49
47
50
50
49
48
48
47
47
47
47
47
47
48
52
55
55
59
61
61
60
59
59
59
59
59
60
63
62
61
61
61
62
64
64
64
65
65
65
64
64
64
64
64
63
63
64
64
64
66
67
68
70
69
66
66
66
66
65
66
69
70
71
69
69
69
71
71
75
77
76
75
77
77
77
79
79
85
85
85
85
85
83
84
87
89
90
90
90
92
93
93
93
92
91
90
90
90
90
90
90
88
87
89
89
89
90
91
91
91
91
89
89
89
89
89
89
89
88
88
88
87
87
87
86
87
85
86
86
86
85
85
87
88
89
89
88
88
88
85
85
85
85
85
85
83
83
83
83
83
83
83
83
83
83
83
83
83
83
82
81
81
81
81
82
79
78
78
78
78
76
77
77
79
79
80
80
80
80
80
79
77
77
77
76
76
76
76
77
76
75
75
73
73
73
72
72
71
68
68
68
67
67
67
67
68
68
68
68
68
68
68
67
67
65
65
65
65
65
64
63
63
63
64
64
64
64
64
61
61
61
61
61
59
59
56
55
55
55
56
53
54
54
53
54
54
55
56
55
54
55
55
57
59
58
53
53
53
54
54
54
54
54
54
54
54
53
53
53
52
52
52
52
50
50
50
50
48
48
48
53
52
52
53
53
59
59
58
58
58
54
54
53
54
54
54
53
53
53
53
53
55
56
58
57
58
56
56
55
55
55
55
56
56
56
58
58
58
58
59
60
61
60
62
63
63
65
65
66
67
67
68
67
67
68
68
68
68
67
66
66
67
68
67
67
67
67
67
67
67
67
67
67
67
67
67
67
67
67
66
66
65
65
65
65
65
65
65
64
63
63
62
62
65
65
65
64
63
63
63
63
63
63
66
67
67
66
67
66
66
66
66
66
66
66
66
65
64
64
64
63
63
63
63
63
62
62
62
62
62
62
62
62
62
62
62
62
62
63
63
63
63
63
61
60
59
59
59
59
59
59
59
59
59
59
59
56
56
56
57
57
56
56
56
56
55
53
53
53
53
53
52
52
52
52
51
51
49
49
50
49
49
47
47
47
47
47
48
48
43
42
42
42
42
42
43
44
44
45
45
45
45
45
45
45
42
42
42
42
42
44
43
44
45
44
44
44
44
45
45
46
46
46
44
45
45
45
45
45
44
44
44
44
44
44
41
41
41
41
41
41
41
41
41
40
39
39
39
39
39
39
38
37
35
35
35
35
35
35
35
35
34
35
34
34
34
33
33
33
33
33
32
32
32
32
32
31
31
31
31
31
30
30
30
30
30
29
30
30
30
29
29
29
29
29
29
29
30
30
30
29
29
29
29
29
29
28
28
28
28
28
28
28
28
28
29
28
28
28
28
28
28
28
27
27
27
27
25
25
25
25
25
26
26
26
25
25
26
25
25
25
25
25
25
25
26
25
25
24
23
23
23
21
20
18
18
18
18
18
18
18
18
17
17
17
17
17
17
18
17
17
17
17
17
17
17
17
17
17
17
17
17
17
17
17
16
16
16
16
16
17
17
17
17
16
16
16
16
15
16
16
17
17
17
17
17
17
17
17
17
17
17
17
17
17
17
17
17
17
18
18
18
18
18
18
18
19
20
21
21
23
23
23
23
23
23
23
23
23
23
23
24
24
24
24
24
24
25
25
25
25
25
25
25
25
25
25
25
25
25
25
25
25
25
25
25
25
25
25
25
25
25
24
24
24
24
24
24
24
24
24
24
25
25
25
25
25
25
25
25
26
26
26
26
26
26
26
26
26
26
26
26
26
26
26
26
26
26
26
26
26
26
26
26
26
26
26
26
25
26
27
27
26
26
27
27
27
27
28
28
28
29
29
29
29
29
29
29
29
29
29
29
29
30
30
30
30
30
31
32
34
32
31
31
32
32
32
32
32
32
33
34
33
34
34
34
34
34
34
34
34
34
34
34
34
34
34
34
34
34
34
34
34
33
33
32
32
32
32
32
31
29
29
30
30
30
30
30
30
30
30
30
29
29
29
29
30
30
31
31
31
31
30
30
30
30
30
30
30
30
30
29
29
29
29
29
29
29
29
29
29
29
29
29
29
29
29
29
29
28
28
28
29
29
29
28
28
28
28
28
28
28
28
28
25
25
25
24
24
24
24
24
25
25
25
25
25
25
25
25
25
25
25
25
25
25
25
25
25
25
24
24
24
24
24
24
24
24
24
24
24
24
24
24
23
23
24
24
24
24
24
24
24
23
23
23
23
23
22
22
22
22
22
18
18
18
18
18
19
19
19
18
18
19
19
18
18
17
17
18
18
18
18
18
18
17
17
17
17
17
16
17
17
17
16
16
16
16
16
17
17
17
17
17
18
19
19
20
20
19
19
17
17
17
18
18
18
18
20
20
18
18
19
20
19
19
19
19
19
18
18
18
18
18
18
18
18
18
17
16
16
16
16
16
16
16
16
16
16
16
16
16
16
16
16
16
16
16
16
16
16
16
16
16
16
16
16
15
15
15
15
15
15
15
15
15
15
15
15
15
15
15
15
15
15
15
15
15
15
15
15
15
15
15
15
15
15
15
15
15
15
15
15
15
15
15
15
14
14
14
14
14
14
14
14
14
13
13
14
14
14
13
13
13
13
12
12
12
12
12
12
12
12
12
11
11
11
11
11
11
11
11
11
11
11
11
11
11
9
9
9
9
9
9
8
8
8
8
8
8
8
8
8
8
8
8
8
9
9
9
9
9
9
8
8
8
8
8
8
8
5
5
5
5
5
5
5
5
5
5
5
5
5
5
5
5
5
5
5
5
5
5
5
5
5
5
5
5
5
5
5
5
5
5
5
5
5
5
5
5
5
5
5
6
6
6
6
7
7
7
7
7
7
7
7
7
7
7
7
7
7
7
7
7
7
7
7
7
7
7
7
7
7
7
7
7
7
7
7
7
7
7
7
7
7
7
7
7
8
8
8
8
8
8
8
8
8
8
8
8
7
7
7
7
7
7
7
7
7
7
7
7
7
7
7
7
7
7
7
7
7
7
8
8
8
8
8
8
8
8
8
8
8
8
8
8
8
8
8
8
8
8
8
8
8
8
8
8
9
9
9
9
9
9
9
9
9
9
9
9
9
9
9
9
9
7
6
6
6
6
6
6
6
6
6
6
6
6
6
6
6
6
6
6
6
6
6
6
6
6
6
6
6
6
6
6
6
6
6
6
6
6
6
6
6
6
6
6
6
6
6
6
6
6
6
6
6
6
6
6
6
6
6
7
7
7
7
7
7
7
7
7
7
6
6
6
6
6
6
6
6
6
6
6
6
5
5
5
5
5
5
5
5
5
5
5
5
5
5
5
5
5
5
5
5
5
5
5
5
5
5
5
5
5
5
5
5
5
5
5
5
5
5
5
5
5
5
5
5
5
5
5
6
6
6
6
7
7
6
6
6
6
6
6
6
6
6
6
6
6
6
6
6
6
6
6
6
6
6
6
6
6
6
6
6
6
6
6
6
6
6
6
6
6
7
7
7
7
6
6
6
6
6
6
6
6
6
6
6
6
6
6
6
6
6
7
7
7
7
8
8
8
8
7
7
7
6
6
6
6
6
6
6
6
6
6
6
6
6
7
7
7
7
7
7
7
7
7
7
7
7
7
7
7
7
7
7
7
7
7
7
7
7
7
7
7
7
7
7
7
7
7
7
7
7
6
6
6
6
6
6
5
5
5
5
5
5
5
5
5
5
5
5
5
5
5
5
5
5
5
5
5
5
5
5
5
5
5
5
5
5
5
5
5
5
5
5
5
5
5
5
5
5
5
5
5
5
5
5
5
5
5
5
5
5
5
5
5
6
6
6
6
6
6
6
6
6
6
6
6
6
6
6
6
7
7
7
7
7
7
7
7
7
6
6
6
6
6
6
6
6
6
6
5
5
5
5
7
7
7
7
7
7
7
7
7
7
7
6
6
6
6
7
7
7
7
7
6
6
6
6
6
6
6
6
6
6
6
6
6
6
6
6
6
6
6
6
6
6
6
6
6
6
6
6
6
6
6
6
6
6
6
6
6
6
6
6
6
6
6
6
6
6
6
6
6
6
6
6
6
6
6
6
6
6
6
5
5
5
5
5
5
5
5
5
5
5
5
5
5
5
5
5
5
5
5
5
5
5
5
5
5
6
6
6
6
6
6
6
6
6
5
5
5
5
5
5
5
5
5
5
5
5
5
5
5
5
4
3
4
4
4
4
4
4
4
4
4
4
4
4
4
5
5
5
5
5
5
5
4
4
4
4
4
4
4
4
4
4
3
3
3
3
3
3
4
4
4
4
4
4
4
4
4
4
4
4
4
5
5
6
6
6
6
6
6
6
6
6
6
6
6
6
6
6
6
6
7
7
7
7
7
7
7
7
7
7
7
7
7
7
7
7
7
7
7
7
7
7
7
7
7
7
7
7
7
7
7
7
7
7
7
7
7
7
7
7
7
7
7
7
7
7
7
7
7
7
8
8
9
9
9
9
9
9
9
9
9
9
9
9
9
9
9
9
8
8
8
8
8
8
8
9
10
10
10
10
10
10
11
11
11
11
11
11
11
11
11
11
11
11
11
11
11
11
11
11
11
11
11
11
11
11
12
12
12
12
12
12
11
11
11
11
11
11
11
11
11
11
11
11
12
12
12
14
14
14
14
14
14
13
13
13
13
13
13
13
13
13
13
12
12
11
11
11
11
11
11
11
11
11
11
11
11
11
11
11
11
11
11
11
11
11
11
11
11
11
11
11
11
11
11
11
11
11
11
11
11
11
11
11
11
11
11
11
11
11
11
11
11
11
11
11
11
11
11
10
11
11
11
11
11
11
11
11
11
11
11
11
10
10
10
10
10
10
10
10
10
10
10
10
10
10
10
10
10
10
10
10
9
9
9
9
9
9
9
9
9
9
9
9
9
8
8
8
8
8
8
8
8
8
7
7
8
8
8
8
8
8
8
8
7
7
7
7
9
9
10
10
10
10
10
10
10
10
10
10
10
10
10
10
9
9
9
9
9
9
9
10
10
10
10
10
10
10
10
10
11
11
11
11
11
11
12
12
12
13
13
13
14
14
14
14
13
13
13
13
13
14
14
14
14
15
15
14
14
14
14
14
14
14
16
16
17
17
17
17
17
17
17
17
17
17
17
18
18
18
18
18
18
17
17
17
17
17
17
17
17
17
17
17
17
17
17
17
17
17
18
18
18
18
18
18
18
18
18
18
18
18
18
18
18
18
18
18
18
18
18
19
18
18
18
18
18
18
18
18
17
18
18
18
18
18
18
18
18
18
18
18
18
18
18
18
18
18
18
18
18
18
18
18
18
18
18
18
18
18
17
17
17
17
17
17
17
17
17
17
17
17
17
17
17
16
16
15
15
14
14
14
14
14
14
14
14
14
14
14
14
14
14
14
12
12
12
12
12
12
12
12
11
11
11
11
11
11
12
13
13
13
12
12
12
12
11
11
11
11
11
11
11
11
11
11
11
11
11
11
11
11
11
11
11
11
11
11
11
11
11
11
11
11
11
11
11
11
11
11
11
10
9
9
9
9
9
9
9
9
9
9
8
8
8
8
8
8
8
6
6
6
6
6
6
6
6
6
6
6
6
6
6
6
5
5
5
5
5
5
6
6
6
6
6
6
6
6
6
6
6
6
6
6
6
6
7
7
7
7
7
7
7
7
7
7
7
7
7
7
8
8
8
8
8
8
8
8
8
8
8
8
8
8
8
8
10
10
10
10
10
10
10
10
10
9
9
9
10
11
11
11
11
11
11
11
11
11
11
11
11
11
11
11
11
11
11
11
11
11
11
11
11
11
11
11
11
11
11
11
11
11
11
11
11
11
11
11
11
11
11
11
11
11
11
11
11
11
11
11
11
11
11
11
11
11
11
11
11
11
11
11
11
11
11
11
11
11
11
11
10
10
10
10
9
9
9
9
9
9
9
9
9
9
9
9
9
9
9
9
9
9
9
9
9
9
9
9
9
9
9
9
9
9
9
9
9
9
9
9
9
9
9
10
10
10
10
10
10
10
10
10
10
7
6
5
5
5
4
4
4
5
5
5
5
5
5
5
5
5
5
2
2
3
3
3
3
3
3
3
4
5
5
5
5
5
5
5
5
5
5
5
5
5
5
5
5
5
5
5
5
5
5
5
5
5
5
5
5
5
5
5
5
5
5
5
5
5
5
5
6
6
6
6
6
6
6
6
6
6
6
6
6
6
6
6
6
6
7
7
7
7
7
7
7
7
7
7
7
7
7
7
7
7
7
7
7
7
7
7
7
7
7
7
7
7
7
7
7
7
7
7
7
7
7
7
7
7
7
7
7
7
7
7
7
7
7
7
7
7
7
6
6
6
6
6
6
6
6
6
6
6
6
6
6
6
6
6
5
5
5
5
5
5
5
5
5
5
5
5
5
5
5
5
5
5
5
5
5
5
5
5
5
5
5
5
5
5
5
5
5
6
6
6
6
5
5
5
5
5
5
5
5
5
5
5
5
5
5
5
5
5
5
5
5
5
5
5
5
5
5
5
5
5
5
5
5
5
5
5
5
5
5
5
5
5
5
5
5
6
6
6
6
6
6
6
6
6
6
6
6
6
6
6
6
6
6
6
7
7
7
7
7
7
7
6
6
6
6
6
6
6
6
6
6
6
6
6
6
6
5
5
5
5
5
6
6
6
6
6
6
6
6
6
6
6
6
6
6
6
6
6
6
6
6
6
6
6
6
6
6
7
7
7
8
8
8
8
8
8
8
8
8
8
8
8
8
8
8
8
8
8
8
8
8
8
8
8
8
8
8
7
7
7
6
6
6
6
6
6
6
6
6
6
6
6
6
6
7
7
7
7
7
6
6
6
6
6
6
6
6
6
6
6
6
6
6
7
7
7
7
7
7
7
7
7
7
7
7
7
7
7
7
7
7
7
7
7
7
7
7
7
7
7
7
7
7
7
7
7
7
7
7
7
7
7
7
7
7
7
7
7
6
6
6
6
6
6
6
7
7
7
7
7
7
7
7
7
6
6
4
4
4
5
5
5
5
5
5
5
5
5
5
6
5
5
5
5
5
5
5
5
5
5
5
5
5
5
5
5
5
5
5
5
5
5
6
5
5
6
6
6
6
7
7
7
7
7
7
8
8
8
8
8
8
8
8
8
8
9
10
10
11
11
11
11
11
11
11
12
12
12
12
12
12
12
12
12
12
12
12
12
12
12
12
12
12
12
12
12
12
12
12
12
12
13
13
13
13
13
13
13
13
13
13
13
13
13
13
13
15
15
16
17
17
17
17
17
17
17
17
17
17
17
17
17
17
17
17
17
17
17
17
17
17
17
17
17
17
16
16
16
16
16
16
16
16
16
16
16
16
16
16
16
16
16
16
16
15
16
16
16
16
16
16
16
16
15
15
15
15
15
15
15
15
16
16
16
16
16
16
17
17
17
13
13
12
12
13
13
12
12
12
11
11
11
11
10
10
10
10
10
10
10
10
10
10
10
10
10
10
10
10
10
10
10
10
9
9
9
9
9
9
9
9
9
9
9
9
9
9
9
9
9
8
8
7
7
7
7
7
7
7
7
7
7
7
7
7
7
7
7
7
7
8
8
8
8
8
8
8
8
8
8
8
8
8
8
8
8
8
8
8
7
6
6
6
5
5
5
5
5
5
5
5
5
5
5
5
5
5
5
5
5
5
5
5
5
5
5
5
5
5
5
5
5
5
5
4
4
4
3
3
3
2
2
2
1
1
1
1
1
1
1
1
1
1
1
2
2
2
2
2
2
2
3
3
3
3
3
3
3
3
3
3
3
3
3
3
3
3
4
4
4
4
4
5
5
5
5
5
5
5
5
5
5
5
5
6
6
6
6
6
6
6
7
7
7
7
6
6
6
6
6
7
7
7
7
7
7
7
7
7
7
7
7
7
7
7
7
7
7
7
7
7
7
7
8
7
7
7
7
7
7
7
7
7
7
7
7
7
7
7
7
7
8
8
8
8
8
8
8
8
8
8
8
8
8
8
8
8
8
8
8
8
8
8
8
8
8
8
8
8
8
8
8
8
8
8
8
7
7
7
7
7
7
7
7
7
7
7
7
7
7
7
7
7
7
7
7
7
7
7
7
7
7
7
7
8
8
8
8
8
8
9
9
9
9
9
9
9
9
9
9
9
9
8
8
7
7
7
7
7
7
7
7
7
7
7
7
7
7
7
7
7
7
7
7
7
7
7
6
6
5
5
5
5
5
5
5
5
5
5
5
5
5
5
5
5
5
5
5
5
5
5
5
5
5
5
5
5
5
5
5
5
5
5
5
5
5
5
5
5
5
5
5
5
5
5
5
5
5
6
6
6
6
5
5
5
5
5
5
5
5
5
5
5
5
5
5
5
5
5
5
5
5
5
5
5
5
5
5
5
5
5
5
5
5
5
5
5
5
5
6
6
6
6
6
6
6
6
7
7
7
7
7
7
7
7
7
8
8
8
8
8
8
8
8
8
9
9
9
9
9
9
9
9
9
9
9
9
9
9
9
9
9
9
9
9
9
9
9
9
9
9
9
9
9
9
9
9
9
9
9
9
9
9
9
9
10
10
10
10
10
10
10
10
10
10
10
10
10
10
10
10
10
10
10
10
11
11
11
10
10
10
10
10
10
10
10
10
9
9
9
9
9
8
8
8
8
8
8
8
8
8
8
8
8
8
8
8
8
8
8
8
8
8
8
8
8
7
7
7
7
7
7
7
7
7
7
7
7
7
7
7
7
7
7
7
7
7
7
7
7
7
7
8
8
8
8
8
8
8
8
8
8
8
8
8
8
8
8
8
6
6
6
5
5
5
5
5
5
5
5
5
5
5
5
5
5
5
5
5
5
5
5
5
5
5
5
5
5
5
5
5
5
5
5
5
5
6
6
6
6
6
6
6
6
6
6
6
7
7
7
7
7
7
7
7
7
7
7
7
7
7
7
7
6
6
6
6
6
6
6
6
6
6
6
6
6
6
6
6
6
6
6
6
7
7
7
7
7
7
7
7
7
7
7
7
7
7
7
7
7
7
7
7
7
7
7
7
7
7
6
6
6
6
6
6
6
6
7
6
6
6
6
6
6
6
6
6
6
6
6
6
6
6
6
6
6
6
6
6
6
6
6
6
6
6
6
6
6
6
6
6
6
6
6
6
6
6
6
6
6
6
6
6
6
6
6
6
6
6
6
6
6
6
6
6
6
6
6
5
5
5
4
4
4
4
4
4
4
4
4
4
4
3
3
3
3
3
3
2
2
2
2
2
2
2
2
2
2
2
2
2
2
2
2
2
2
1
3
3
2
2
2
2
2
2
2
2
2
2
2
2
2
2
2
2
2
2
2
2
2
2
3
3
3
3
3
3
3
3
3
3
3
3
3
5
5
5
5
5
5
5
5
5
5
5
5
5
5
5
5
5
5
5
5
5
5
5
5
5
5
5
5
5
5
5
5
5
5
5
5
5
5
5
5
5
5
5
5
5
5
5
5
5
5
5
5
5
5
5
5
5
5
5
5
5
5
5
5
5
5
5
5
5
5
5
5
5
5
5
5
5
5
5
5
5
5
5
5
5
5
5
5
5
5
5
5
5
5
5
6
6
6
6
6
6
6
6
6
6
6
6
6
6
6
6
6
6
6
6
6
6
6
6
6
6
6
6
6
6
6
5
5
6
6
6
6
6
6
6
6
6
6
6
6
6
7
7
7
6
6
6
6
6
6
6
6
6
6
6
6
6
6
6
6
6
6
6
6
6
6
6
6
6
6
6
6
6
6
5
5
5
5
5
5
5
5
4
4
4
4
4
4
3
3
2
2
2
2
2
2
2
2
2
3
3
3
3
3
3
3
3
3
3
3
3
3
3
3
3
3
3
3
3
3
3
3
3
3
3
3
4
4
4
4
4
4
4
4
4
4
4
4
4
4
4
4
4
4
4
4
5
5
5
5
5
5
5
5
6
6
6
6
6
6
6
6
6
7
7
7
7
7
7
7
7
7
7
7
7
7
7
7
7
7
7
7
8
8
8
8
8
9
9
9
9
9
9
9
9
9
10
10
10
10
10
10
10
10
10
10
10
10
10
11
11
11
11
11
11
11
11
11
11
11
11
11
11
11
11
11
11
12
11
11
11
11
11
11
11
11
11
11
11
11
11
11
11
11
11
11
12
12
12
12
12
12
12
12
12
12
12
12
12
13
13
13
13
14
14
14
14
14
15
15
15
15
15
16
16
16
16
16
16
16
16
16
16
16
16
16
16
16
16
16
16
16
16
16
16
16
16
16
16
16
16
16
16
16
15
15
15
15
15
15
15
15
15
15
15
15
15
15
15
15
15
15
15
15
15
15
16
16
16
16
16
15
15
15
14
14
14
14
14
14
14
14
14
14
14
14
14
14
13
13
13
13
13
13
13
13
13
12
12
12
12
12
12
12
12
12
12
12
12
12
12
12
12
12
12
11
11
11
11
11
11
11
11
11
11
11
11
11
11
11
11
11
11
11
11
11
11
11
11
11
11
11
11
10
10
10
10
10
10
10
9
9
9
9
8
8
8
8
8
8
7
7
7
7
6
6
6
6
6
6
5
5
5
5
5
5
5
5
5
5
5
4
4
4
4
4
4
4
4
4
4
3
3
2
2
2
2
2
2
2
2
2
3
3
3
3
3
3
2
2
2
2
2
2
2
2
2
2
2
2
1
2
2
2
2
2
2
2
2
2
2
2
2
2
2
2
2
2
2
2
2
2
2
2
2
2
2
2
2
2
2
2
3
3
3
3
3
3
3
3
3
3
3
3
3
3
3
3
3
3
3
3
3
4
4
4
4
4
4
4
4
4
4
4
4
5
5
5
5
5
5
5
5
5
5
5
5
5
5
5
5
5
5
5
5
5
5
5
5
6
6
6
6
6
6
6
6
6
6
7
7
7
7
7
7
7
7
7
7
7
7
7
7
7
7
7
7
7
7
7
7
7
7
7
7
8
9
9
10
10
10
10
10
10
10
10
10
10
10
11
11
11
11
11
11
11
11
11
11
11
11
11
11
11
11
11
11
10
10
10
10
10
10
10
10
10
10
10
10
10
10
10
10
10
10
10
10
10
10
10
10
10
10
10
10
10
10
10
10
9
10
10
10
10
10
10
10
10
10
10
10
10
10
10
10
9
9
9
9
9
9
9
9
8
8
8
8
8
9
9
9
8
9
9
9
9
9
9
9
9
9
9
9
9
9
9
9
10
10
11
11
11
11
11
11
11
11
11
11
11
11
11
11
11
11
11
11
11
11
11
11
11
10
10
10
10
10
10
10
10
10
10
10
10
10
10
10
10
10
10
10
10
10
11
11
11
10
10
10
10
10
10
10
10
10
10
10
10
10
10
10
10
10
10
10
10
10
10
10
10
10
10
10
10
10
9
9
9
9
9
9
9
9
9
8
8
8
8
8
8
8
8
8
8
8
8
9
9
9
9
9
9
9
9
9
9
9
9
9
9
9
9
9
9
9
9
10
10
10
10
10
11
11
9
9
9
9
8
8
7
7
7
6
5
5
5
5
5
5
5
5
5
5
5
5
5
5
5
5
5
6
6
6
6
6
6
6
6
6
7
7
7
7
7
7
7
7
7
7
7
7
7
7
8
8
8
8
8
8
8
8
8
8
8
8
8
8
8
7
7
7
7
7
7
7
7
7
7
7
7
7
7
7
7
7
7
7
7
8
8
8
8
9
9
9
9
9
9
9
9
9
9
9
9
9
9
9
9
9
9
9
9
9
9
9
9
9
9
11
10
10
10
10
11
11
11
11
11
11
11
11
11
11
11
11
11
11
11
11
11
11
11
11
11
11
11
11
11
11
11
11
11
11
11
11
11
11
11
11
11
11
11
11
11
11
11
11
11
11
11
11
11
11
11
11
11
11
11
12
12
12
12
12
12
12
12
12
12
12
12
12
12
12
12
12
12
12
11
11
11
11
11
11
11
11
11
11
11
11
11
11
11
11
12
12
12
12
12
12
13
13
13
13
13
13
13
13
14
14
14
14
14
14
14
14
14
14
15
15
15
15
15
15
15
15
15
15
15
14
14
14
14
14
13
13
12
12
12
12
12
12
12
12
12
12
12
12
12
12
13
13
13
13
13
13
13
13
12
12
12
11
11
12
12
12
12
12
12
12
12
12
12
12
12
12
12
12
12
12
12
12
12
13
12
12
12
12
12
12
11
11
11
11
11
11
11
12
12
11
11
11
11
11
12
12
12
12
12
11
11
12
12
12
12
12
12
12
12
12
12
12
12
12
12
12
12
12
12
12
12
12
12
12
12
12
12
12
12
12
12
12
12
12
12
12
12
12
12
12
12
12
12
12
12
12
12
12
12
13
13
13
13
13
13
13
13
13
13
14
14
15
16
16
16
16
16
16
16
16
16
16
16
16
16
16
15
15
15
15
15
17
17
17
19
19
19
19
19
19
18
18
17
17
17
17
17
17
17
17
17
17
17
17
17
17
17
17
17
17
17
17
17
17
17
17
17
17
17
17
17
17
17
17
17
17
17
17
17
17
17
17
17
17
17
17
17
17
17
17
17
17
17
17
16
16
16
16
16
16
16
16
16
16
16
16
15
15
15
14
13
13
13
13
13
13
13
13
13
13
14
14
14
13
13
13
13
13
14
14
14
14
14
14
14
14
14
14
14
14
14
14
14
14
14
13
13
14
14
14
14
14
14
14
14
14
14
14
14
14
14
15
15
15
15
15
14
14
14
14
14
14
14
14
14
14
14
14
14
14
14
14
15
15
15
15
15
15
15
15
15
15
15
15
15
14
14
14
14
14
14
14
14
13
13
13
13
13
14
14
14
14
14
14
14
14
13
13
13
13
12
12
12
12
14
14
15
15
15
15
15
15
15
16
16
15
15
16
16
16
15
15
15
15
15
15
15
15
17
17
17
17
17
17
17
18
18
18
18
18
18
18
19
19
19
19
19
19
19
19
19
19
19
20
19
19
20
20
20
20
21
21
21
21
21
22
23
23
23
23
21
21
21
21
21
21
21
21
21
21
21
21
21
21
21
21
21
21
21
20
19
19
19
19
19
19
19
19
19
19
19
19
19
19
19
19
19
19
19
19
19
19
19
19
19
19
19
19
19
19
19
19
19
19
19
19
19
19
19
19
19
19
19
19
19
19
19
19
19
19
19
19
19
19
19
19
19
19
19
19
18
18
18
18
18
18
18
18
18
17
17
17
16
16
15
15
14
14
13
13
13
13
13
13
13
12
12
12
12
12
12
12
12
12
12
12
12
12
12
12
12
12
12
12
11
11
11
11
11
11
11
11
11
11
11
9
9
9
9
9
9
10
9
10
10
9
9
8
8
8
8
8
8
8
8
8
8
8
8
7
6
4
4
4
4
4
4
4
4
4
4
4
4
4
4
4
4
4
5
5
5
5
5
4
4
4
4
4
4
4
4
4
4
4
4
4
4
4
4
4
4
4
4
4
5
5
5
6
6
7
7
7
7
7
7
7
7
7
7
7
7
7
7
7
7
7
7
7
7
7
7
7
7
7
7
7
7
7
7
7
7
7
7
7
7
7
7
8
8
8
8
8
8
8
9
8
9
9
9
9
10
10
10
10
10
10
10
10
10
10
10
10
10
10
10
10
10
11
11
11
11
11
11
11
11
11
11
11
11
11
11
11
11
11
11
11
11
11
11
11
11
11
11
11
10
10
10
9
9
9
9
9
9
9
8
8
8
8
8
8
8
8
8
8
8
8
8
8
8
8
9
9
9
9
9
9
9
9
9
9
9
9
9
9
9
9
9
9
9
9
9
9
9
9
10
10
9
9
9
9
10
10
9
9
9
9
9
9
9
9
9
9
9
9
9
9
10
10
10
10
10
10
10
10
10
10
10
10
9
8
8
9
9
9
9
9
9
9
9
9
9
9
9
9
9
9
10
11
11
11
11
11
11
11
11
11
11
11
11
11
11
11
11
11
11
11
11
11
11
11
11
11
11
11
11
11
11
11
11
11
11
11
11
11
11
11
11
11
11
11
11
11
11
11
11
11
12
12
11
11
11
11
11
11
11
11
11
11
11
11
11
11
11
11
11
11
12
12
12
12
12
12
12
14
14
14
14
14
14
13
13
13
12
12
12
12
12
12
13
14
14
14
14
14
12
12
11
11
11
11
10
10
10
10
10
10
10
10
10
10
10
10
10
10
10
9
9
9
9
9
9
9
9
9
9
9
9
9
9
9
9
9
9
9
11
11
11
11
11
11
11
12
12
12
12
12
12
12
12
12
12
12
12
12
12
12
12
12
12
12
12
12
13
13
13
12
12
12
12
13
13
14
14
15
15
16
16
17
17
18
18
18
18
18
18
18
18
18
18
18
18
18
18
18
18
18
18
18
18
18
18
18
18
18
17
17
17
17
17
17
17
17
17
17
17
17
17
17
17
17
17
17
17
16
15
15
14
13
13
13
14
14
14
15
15
15
14
14
14
14
14
14
14
14
14
14
14
14
14
14
14
14
14
14
14
13
13
13
15
16
15
15
15
15
15
15
15
16
16
16
16
17
17
17
17
17
15
12
12
12
12
12
12
12
12
12
12
12
12
12
12
12
12
12
12
12
11
11
11
11
11
11
11
11
11
11
11
11
11
11
11
11
11
11
11
13
13
13
13
13
13
13
13
13
13
13
13
13
13
13
13
13
13
13
13
13
13
13
13
13
13
13
13
13
14
14
14
14
15
15
15
15
15
15
15
14
14
14
14
14
13
13
13
13
13
13
12
12
12
12
12
11
11
11
11
12
12
12
12
12
12
12
12
12
12
12
12
12
12
13
12
12
12
12
12
12
12
11
11
11
11
11
11
11
11
11
11
11
11
11
10
10
10
10
10
10
10
10
10
10
10
10
10
10
10
10
10
10
10
10
10
10
10
11
11
11
11
11
11
11
11
11
11
11
11
10
10
10
10
11
11
11
11
11
11
11
11
11
11
11
11
11
11
11
11
11
11
11
11
11
11
11
11
11
11
11
11
11
11
11
11
11
11
11
11
11
11
11
11
11
11
11
11
11
11
11
11
11
11
11
11
11
11
11
11
11
11
11
11
11
11
11
11
11
11
11
10
10
10
10
10
10
10
10
10
10
10
10
10
10
10
10
10
10
10
10
10
10
10
10
9
9
9
9
9
9
9
9
9
9
9
8
8
8
7
7
7
6
6
6
6
6
6
6
6
6
5
5
5
5
5
5
5
5
5
5
5
5
5
5
5
5
5
5
5
5
5
5
4
4
4
4
4
4
4
4
5
5
5
5
5
5
5
5
5
4
4
5
5
5
5
5
5
5
5
5
5
5
5
5
5
5
5
5
5
5
5
4
4
4
4
4
4
4
4
4
3
3
2
2
2
2
2
2
2
2
2
2
2
2
2
2
2
2
3
3
3
3
3
3
3
3
3
3
3
3
3
3
3
3
3
3
3
3
3
3
3
3
3
3
3
3
3
3
3
3
3
3
3
3
3
3
3
3
3
3
3
3
3
3
3
3
3
3
3
3
3
3
3
3
3
3
3
3
3
3
2
2
2
2
2
2
2
2
2
2
2
2
2
2
2
3
3
3
3
3
3
3
3
4
4
4
4
4
4
4
4
4
4
4
4
4
5
5
5
5
5
5
5
5
5
6
6
7
7
7
7
7
7
7
7
7
7
7
7
7
7
7
7
7
7
7
7
7
7
7
7
7
7
7
7
7
7
7
7
7
7
7
7
7
7
7
7
7
7
7
8
7
7
7
7
7
7
7
7
7
7
7
7
7
7
7
7
7
7
7
7
7
7
7
7
7
7
7
7
7
7
7
7
7
9
9
8
8
8
8
8
8
8
8
8
8
8
8
8
8
8
8
8
8
8
8
8
8
8
8
8
8
7
8
8
8
9
9
9
9
9
9
9
8
8
8
8
7
6
6
6
6
6
6
6
6
6
6
6
6
5
5
5
5
5
5
4
4
4
4
4
4
5
5
5
5
5
5
5
5
5
5
5
5
5
5
5
5
6
6
8
8
8
9
10
10
10
10
10
10
10
10
10
10
10
11
11
11
11
11
11
11
11
11
11
11
11
11
11
11
11
10
10
10
10
10
10
10
11
11
11
11
11
11
11
11
11
11
11
12
12
12
12
12
12
12
12
12
12
13
13
13
13
13
16
16
16
16
16
16
16
16
17
17
17
17
17
17
17
17
16
16
16
16
16
16
16
16
16
16
16
16
16
16
16
16
16
16
16
16
16
16
16
16
15
15
15
15
15
14
14
14
14
13
13
13
13
12
12
12
12
12
12
12
12
12
12
12
12
12
12
11
11
11
11
11
11
11
11
11
11
11
11
11
11
11
11
11
11
11
11
11
11
11
11
11
11
11
11
11
11
11
10
10
10
10
9
9
10
10
11
11
11
11
11
11
11
11
12
12
12
12
12
12
12
12
12
12
12
12
12
12
13
14
15
15
15
16
15
15
15
15
15
14
14
14
13
13
14
14
14
14
14
14
14
12
12
12
12
12
13
14
14
14
14
14
14
14
14
15
15
15
15
15
15
15
15
15
15
15
15
15
15
15
15
15
15
15
15
15
15
15
15
15
15
14
14
14
14
14
14
14
14
14
14
14
14
14
14
14
14
14
14
14
14
14
13
12
12
12
12
12
12
12
12
12
12
12
12
12
12
12
12
12
12
13
13
13
13
13
13
13
13
13
13
13
13
13
12
12
12
12
12
12
12
12
12
12
11
11
11
11
11
11
11
11
11
11
11
11
11
11
11
11
10
10
10
10
10
9
9
9
9
10
11
11
11
11
11
11
11
11
11
11
11
11
12
12
12
12
12
12
12
12
12
12
12
12
11
11
11
11
11
11
11
12
13
13
13
13
11
11
12
12
12
13
12
12
12
12
12
12
12
12
12
12
12
12
12
12
12
12
11
11
11
11
11
11
11
11
11
11
11
11
11
11
11
11
11
11
12
12
12
13
13
13
13
13
12
12
12
12
11
11
11
11
11
11
11
11
11
11
11
11
11
11
11
11
11
11
11
11
11
11
11
11
11
11
11
11
12
12
12
12
12
12
12
12
12
12
12
12
12
12
12
12
12
12
12
12
11
11
11
11
11
10
10
10
10
10
10
10
10
10
10
10
10
11
11
11
11
11
10
10
10
10
10
10
10
11
11
11
11
11
11
11
11
11
11
11
11
11
11
11
11
11
11
11
11
11
11
11
11
11
11
11
11
11
11
10
10
10
10
10
10
10
10
11
11
11
11
11
11
11
11
11
11
11
11
11
11
11
11
11
11
11
11
11
11
11
11
11
11
11
11
11
11
11
10
10
11
11
11
11
11
11
11
11
11
11
11
11
11
11
11
11
11
11
11
10
10
10
10
9
9
9
9
9
9
10
10
10
10
10
10
10
10
10
11
11
11
11
11
11
11
11
11
11
11
11
11
11
11
11
11
11
11
11
11
11
11
11
11
11
11
11
11
11
11
11
11
11
11
11
11
11
10
10
10
10
9
9
9
9
9
9
9
10
10
10
10
10
10
10
10
10
10
10
10
10
10
10
11
9
9
9
9
9
9
9
9
9
9
9
8
8
8
8
11
11
11
12
12
14
15
15
15
14
14
14
15
15
15
15
15
15
15
16
16
16
16
16
16
16
16
16
16
15
15
15
15
15
15
15
15
15
15
15
15
15
15
15
15
15
15
14
14
14
14
14
15
15
15
15
15
15
15
15
15
15
15
13
13
13
13
13
12
12
12
12
12
12
12
12
12
12
12
12
12
12
12
12
12
12
12
12
12
12
12
12
12
12
12
12
13
13
13
13
13
13
13
13
13
13
13
13
13
13
13
13
13
13
13
13
13
13
13
13
13
13
13
13
13
13
13
13
13
13
13
13
12
12
12
12
12
12
12
12
11
11
11
11
11
11
11
11
11
11
11
11
11
11
11
11
10
10
10
10
10
10
10
10
10
9
9
9
9
9
9
10
10
10
10
10
11
11
11
11
10
10
11
9
9
9
9
9
9
9
9
9
10
10
10
10
10
10
10
10
11
11
9
9
9
9
9
9
9
9
9
9
9
9
10
10
10
9
9
9
9
9
9
9
9
9
9
9
9
9
9
9
9
8
9
9
9
9
9
9
9
9
9
9
9
9
9
9
9
10
9
9
9
9
9
9
9
9
9
9
9
9
9
9
9
9
9
9
9
9
9
9
9
9
9
9
9
10
10
10
10
10
10
10
10
9
9
9
9
9
9
9
9
9
9
9
9
9
9
9
9
9
10
10
10
10
10
10
10
10
10
10
10
10
10
10
10
9
9
9
9
9
9
9
9
9
9
9
9
9
7
7
7
7
7
7
7
7
7
7
7
7
7
7
7
7
7
8
8
8
9
9
8
8
8
8
8
8
8
8
8
10
9
9
9
9
9
9
9
9
9
9
9
9
9
9
9
9
9
9
9
9
9
9
9
9
8
8
8
8
8
8
8
8
8
8
7
7
7
7
7
7
7
7
6
6
6
6
6
6
6
7
7
7
7
7
7
7
7
7
7
7
7
7
7
7
7
7
7
7
7
7
7
6
6
6
6
6
6
6
5
5
5
5
5
5
5
5
5
6
8
8
8
8
8
8
8
8
8
8
8
8
8
8
8
8
8
8
8
8
8
8
7
7
7
7
7
7
8
8
7
7
7
7
7
7
6
6
6
6
6
6
6
6
6
6
6
6
6
6
6
6
7
7
7
7
6
6
7
7
7
7
7
7
7
7
7
7
6
6
6
6
6
6
6
6
7
7
7
7
7
7
7
7
7
7
7
6
7
7
7
7
7
7
7
7
7
7
7
7
7
7
7
7
7
7
7
7
7
7
7
7
7
7
8
8
9
9
9
9
9
9
9
9
9
10
10
10
10
10
10
10
10
10
10
10
10
10
10
10
10
10
10
10
10
10
10
10
10
10
10
11
11
11
11
11
11
11
11
11
11
11
11
11
11
11
11
11
11
11
11
11
11
11
12
12
12
12
12
12
12
12
12
12
12
12
12
12
12
12
12
12
12
12
11
11
11
12
12
12
12
12
12
12
12
12
13
13
13
13
13
13
13
13
13
13
13
13
12
12
11
11
11
11
11
11
11
11
12
12
12
12
12
12
12
11
11
11
11
11
11
11
11
11
12
12
12
12
12
12
13
13
13
13
13
14
14
14
14
14
14
14
14
14
14
14
14
14
14
14
14
14
14
14
14
14
14
14
14
15
15
15
15
12
12
12
12
12
12
12
12
12
12
12
12
13
13
12
12
13
14
14
14
14
15
15
15
17
17
17
17
16
16
16
16
16
16
16
16
16
16
16
16
16
16
16
16
16
16
16
16
16
16
16
17
17
17
17
17
17
17
17
17
17
17
17
17
17
17
17
17
17
16
16
16
16
16
16
17
17
17
17
17
17
17
16
16
16
16
16
16
16
16
16
16
16
16
16
16
16
16
16
16
16
16
16
16
16
16
16
16
16
16
16
16
16
16
16
16
16
16
16
16
16
16
16
16
17
17
17
17
17
17
17
17
17
17
17
17
17
17
17
17
17
17
17
17
17
17
17
17
17
17
17
17
17
17
15
14
14
14
14
14
12
12
11
11
11
11
11
11
11
11
11
11
11
11
11
11
11
11
11
11
11
11
11
11
11
11
11
11
11
11
11
11
11
11
11
11
11
11
11
11
11
11
10
10
10
10
10
10
10
10
10
10
10
10
10
10
10
10
10
10
10
9
9
9
9
9
9
9
9
9
9
9
9
9
9
9
9
9
9
9
9
9
9
9
9
9
9
10
10
10
10
11
11
11
11
11
11
11
10
10
10
10
9
9
9
9
9
9
9
9
9
9
8
8
6
6
6
6
6
6
6
6
6
6
6
6
6
6
6
6
6
6
6
6
6
6
5
5
5
5
5
5
5
5
5
5
4
4
4
4
5
5
5
5
5
4
4
4
4
4
4
4
4
4
4
4
4
5
5
5
5
5
5
5
5
5
5
5
5
5
5
5
5
5
5
5
5
5
4
4
4
4
4
4
4
4
4
4
4
4
4
5
5
5
5
5
5
5
5
5
5
5
5
5
5
5
5
5
5
5
5
5
7
7
7
7
7
7
7
7
7
7
7
7
7
7
7
7
7
7
7
7
7
7
7
7
7
7
7
7
7
7
7
7
7
7
7
6
6
6
6
6
6
6
6
6
6
7
8
8
8
9
9
9
9
8
8
8
8
8
8
8
8
8
8
7
7
7
7
7
7
7
7
7
7
7
7
7
7
7
7
7
7
7
7
7
7
7
7
7
8
8
8
8
8
8
8
8
8
8
9
9
9
9
9
9
9
9
9
9
9
10
10
10
10
10
10
10
10
10
10
10
10
10
10
10
10
10
10
10
11
11
11
11
11
11
11
11
11
11
11
11
11
11
11
11
11
11
11
11
11
11
11
11
11
11
11
11
11
11
11
11
11
11
11
11
11
11
11
11
11
11
11
11
11
11
11
11
11
11
11
11
11
11
11
11
11
11
11
11
11
11
11
11
11
11
11
11
11
11
11
11
11
11
11
11
11
11
11
11
11
11
11
12
13
13
13
13
13
13
13
13
13
13
13
13
13
13
13
13
13
13
13
13
13
13
13
13
13
13
13
13
13
13
12
12
12
12
12
11
11
11
11
11
11
10
10
10
10
10
10
10
10
10
10
10
10
9
9
9
9
9
9
9
9
9
9
9
9
9
9
9
9
9
9
9
9
9
9
9
9
9
9
8
8
8
8
8
9
9
9
9
9
9
9
9
9
9
8
8
8
7
7
7
7
7
6
6
6
6
6
6
5
5
5
5
5
6
6
6
6
6
6
6
6
6
6
6
6
6
6
7
7
7
7
7
7
7
8
7
7
7
7
7
7
7
7
7
7
7
7
7
7
7
8
7
7
7
7
7
7
7
8
7
7
7
7
7
7
7
7
7
7
7
7
7
7
7
7
7
7
7
7
7
7
7
7
7
7
7
7
7
6
6
6
6
7
7
7
7
7
7
7
7
7
8
8
8
9
9
9
9
9
9
9
9
9
9
9
10
10
10
10
10
10
10
10
10
10
10
10
10
10
9
9
9
9
9
9
9
9
9
9
9
9
9
9
9
9
9
9
9
9
9
9
9
9
9
9
9
9
9
9
9
9
9
9
9
9
9
9
9
9
9
9
9
9
10
10
10
10
10
10
10
10
10
10
10
10
10
10
10
10
10
10
11
11
11
11
11
11
11
10
10
10
10
10
10
10
10
10
10
10
10
10
10
10
10
10
8
8
8
8
8
8
8
8
8
10
10
11
11
11
11
11
11
11
11
11
11
12
12
13
13
13
13
13
13
13
13
13
13
13
13
13
13
15
15
16
17
17
17
17
17
17
17
17
17
17
17
17
17
17
17
17
17
17
17
17
17
16
16
16
16
16
16
15
15
16
16
16
16
17
17
17
17
17
17
17
17
17
17
17
17
17
17
17
17
17
17
17
17
18
18
18
18
18
18
18
18
18
18
18
18
19
19
19
19
19
21
21
21
20
19
19
19
19
19
19
19
19
19
19
19
19
19
19
19
19
19
19
19
19
19
19
19
19
19
19
19
19
19
19
19
19
18
18
18
18
18
18
19
18
17
17
17
17
17
17
17
17
17
17
17
17
17
17
17
17
17
17
17
17
17
17
17
17
17
17
17
17
17
17
17
17
17
17
17
17
18
18
18
18
17
17
17
17
17
17
17
17
17
17
17
17
17
17
17
17
17
17
17
17
17
17
17
17
17
17
17
17
17
17
17
18
18
18
18
18
18
18
18
17
17
17
17
19
19
20
20
20
20
19
19
19
19
19
19
18
18
17
17
18
18
17
17
18
17
17
17
17
17
17
17
17
18
17
17
17
17
17
17
17
17
17
17
17
17
17
17
17
17
17
17
17
17
17
17
17
17
17
17
17
17
17
18
18
18
18
18
17
17
17
17
17
17
17
17
17
17
17
18
18
18
18
17
17
17
16
15
15
15
15
16
16
16
16
16
16
16
16
16
16
16
16
17
17
18
17
17
17
17
17
17
16
16
16
16
16
16
15
15
15
15
15
15
15
15
15
15
15
16
16
17
17
17
17
17
18
19
19
20
20
18
18
17
17
17
17
17
17
17
16
17
17
17
17
16
16
16
16
16
16
16
16
16
16
15
15
15
15
14
14
14
14
14
15
15
15
15
16
16
16
16
16
16
16
16
16
16
16
16
16
16
16
16
16
16
17
17
17
17
17
17
17
17
17
17
17
17
17
17
17
17
17
17
17
17
17
17
17
17
17
17
17
17
17
17
17
17
18
18
18
18
18
18
18
18
18
18
18
18
19
19
19
19
19
19
19
18
18
18
18
17
17
17
17
17
17
17
17
17
17
17
17
17
17
17
17
17
17
17
17
17
17
17
17
17
17
16
16
16
16
16
17
17
17
17
17
17
17
17
17
17
17
17
17
17
17
17
17
17
17
17
17
17
17
17
17
17
18
18
18
18
17
17
17
17
17
17
17
17
17
17
17
17
17
17
17
17
17
17
17
17
17
17
17
17
17
17
17
17
17
17
17
17
16
15
15
15
15
15
15
15
15
15
15
15
15
15
15
15
15
15
16
16
16
16
16
16
16
15
15
15
15
15
15
14
14
13
13
13
14
14
14
15
14
14
14
13
13
13
13
13
13
13
12
12
11
11
11
11
11
11
11
11
11
11
11
11
11
12
12
12
12
12
12
12
12
12
12
12
12
12
12
12
12
12
12
11
11
11
11
11
11
9
9
9
9
9
8
8
8
8
8
8
7
7
7
7
7
7
7
7
7
7
8
8
8
8
9
9
9
8
8
8
8
8
8
8
8
8
8
8
8
8
8
8
8
8
8
8
8
8
7
7
7
7
7
7
7
7
7
7
7
7
7
7
7
7
7
7
7
7
7
6
6
6
6
6
6
6
6
6
6
6
6
6
5
5
5
5
5
5
5
5
5
5
5
5
5
5
5
5
5
5
5
5
5
5
5
5
5
5
5
5
5
5
5
5
5
5
5
5
5
5
5
5
5
5
5
5
5
5
5
4
4
4
4
4
4
4
4
4
4
4
4
4
4
4
4
4
4
4
4
4
4
4
4
5
5
5
5
5
5
5
5
5
5
5
5
5
5
5
5
5
5
5
5
5
5
5
5
5
5
5
5
5
5
5
5
5
5
5
5
5
5
5
5
5
5
5
5
5
5
5
5
5
5
5
4
4
4
5
5
5
5
5
5
5
5
5
5
5
5
7
9
10
10
10
10
10
10
10
10
10
9
8
8
8
9
9
9
9
9
9
9
10
10
10
10
10
10
10
10
10
10
10
10
10
10
10
10
10
10
10
10
11
11
11
11
11
11
11
11
11
11
11
11
11
11
11
11
11
11
11
11
11
11
11
11
11
11
11
11
11
11
11
12
12
12
12
12
12
12
12
12
13
13
13
13
13
13
13
14
14
14
14
14
14
14
14
14
13
13
13
13
13
13
15
15
15
15
16
16
16
16
16
16
16
16
16
16
16
16
16
16
16
17
17
16
16
16
16
16
16
16
16
15
15
15
15
15
15
15
15
15
15
15
13
13
13
13
13
13
13
13
11
11
11
11
11
11
11
12
12
12
12
12
12
12
12
12
12
12
13
13
13
13
13
13
13
13
13
13
13
13
13
13
13
13
13
13
14
14
14
14
14
14
14
14
14
14
13
13
13
13
13
13
13
13
13
13
13
13
12
12
12
12
12
12
12
11
11
11
11
11
11
11
11
11
11
11
11
11
11
11
11
11
11
11
11
11
11
11
11
11
11
11
11
11
11
11
11
11
11
11
11
11
11
11
11
11
12
12
12
12
12
12
12
12
12
12
12
12
12
12
12
12
12
12
12
12
12
11
11
11
10
10
10
10
10
9
9
9
9
9
9
9
10
10
10
10
10
10
8
8
8
8
8
7
7
7
7
8
8
6
6
6
6
6
7
7
7
7
6
6
6
6
6
6
6
6
6
6
6
6
6
6
6
6
6
6
6
6
6
6
6
6
6
6
6
6
6
6
6
6
6
7
7
7
7
7
7
7
7
7
7
7
7
7
7
7
7
8
8
8
8
8
8
8
8
7
7
7
7
7
7
7
7
7
7
7
7
7
7
7
7
7
6
6
6
6
6
6
6
6
7
6
6
6
6
6
6
6
6
6
6
6
6
6
6
6
6
6
6
6
6
6
6
6
6
6
6
6
5
5
5
5
5
5
5
5
5
5
5
5
5
5
5
5
5
5
5
5
5
5
5
5
5
5
5
5
5
5
5
5
5
5
5
5
5
6
5
5
5
5
5
5
5
5
5
5
5
5
5
5
5
5
5
5
5
4
4
4
4
4
4
4
4
4
4
4
4
4
4
4
4
4
4
4
4
4
4
4
4
5
5
5
5
5
5
5
5
7
7
7
7
7
7
7
7
7
7
7
6
6
6
6
6
6
6
6
6
6
6
6
6
6
6
6
6
6
6
6
6
6
6
6
6
6
6
6
7
7
7
7
7
7
7
7
7
7
8
8
9
10
10
10
10
10
10
10
10
10
10
10
10
10
10
10
10
9
9
9
9
9
9
9
9
10
10
10
10
10
10
10
10
10
11
11
11
11
11
11
11
11
11
11
11
11
11
11
11
11
11
11
11
11
11
11
11
11
12
12
11
11
11
11
11
11
11
12
12
12
12
13
13
13
13
13
13
15
15
15
15
15
15
15
15
15
15
15
15
15
15
14
14
14
14
14
14
14
14
14
15
15
15
15
15
15
15
15
15
15
15
15
15
15
15
15
15
15
15
15
15
15
15
14
14
14
14
14
14
14
14
15
15
15
15
15
15
15
15
15
15
15
15
15
15
15
15
15
15
14
14
14
13
13
13
13
13
13
13
13
12
11
11
11
11
11
11
11
12
12
12
11
11
11
11
11
11
11
11
11
11
11
11
11
11
11
11
11
11
11
11
11
11
11
11
11
11
11
11
11
11
11
11
11
11
10
10
10
10
10
10
10
10
10
10
10
10
9
9
9
9
9
8
8
8
8
8
8
8
8
8
8
8
8
8
8
8
8
8
8
8
8
8
8
8
8
8
8
8
8
8
8
8
8
8
8
8
8
8
8
8
8
8
8
8
8
8
8
8
8
7
7
7
7
7
7
7
7
6
6
6
6
6
6
6
6
6
6
6
6
6
6
6
6
6
6
6
6
6
6
5
5
5
5
6
6
6
6
6
6
6
6
6
6
6
6
6
7
7
7
7
7
7
8
8
8
8
8
8
8
8
8
8
8
8
7
7
7
7
7
7
7
7
7
7
7
7
7
7
7
7
7
7
6
5
5
4
4
4
4
4
4
4
4
4
4
4
4
4
4
4
4
6
8
8
8
8
8
8
9
9
9
9
9
9
10
10
10
10
10
10
10
10
9
9
9
9
9
9
9
9
9
9
10
10
10
10
10
11
11
11
11
11
11
11
11
11
11
11
11
10
11
11
11
11
11
11
11
11
11
11
12
12
12
12
12
12
12
12
12
12
12
12
12
12
12
12
11
11
11
11
11
11
11
11
11
11
11
11
11
12
13
13
13
13
13
13
13
13
13
13
13
13
14
15
15
15
15
15
15
15
15
15
15
15
15
15
15
15
15
15
15
15
16
16
16
17
17
17
17
17
17
17
17
17
17
17
17
17
17
17
17
17
17
18
18
18
18
18
18
18
18
18
18
18
18
18
18
18
18
18
18
18
18
18
18
18
17
17
17
17
17
17
17
17
17
17
17
17
17
17
17
17
17
16
16
16
16
16
16
16
16
16
16
16
16
16
16
16
17
17
17
17
17
17
17
17
17
17
17
17
17
17
17
17
17
17
17
17
17
17
17
17
17
17
17
17
17
17
17
17
17
17
17
17
17
17
17
16
16
16
16
16
16
16
15
15
15
15
15
14
14
14
14
15
15
15
14
14
14
13
13
13
12
12
12
12
12
12
12
12
12
11
11
11
11
11
11
11
11
11
11
11
11
11
11
11
11
11
11
11
10
10
10
9
9
9
8
7
6
6
6
6
6
6
5
6
5
5
5
5
5
5
5
5
5
5
5
5
5
5
5
5
5
5
5
5
5
5
5
5
5
5
5
5
5
5
5
5
5
5
5
6
6
6
7
7
7
7
7
7
7
7
7
7
7
7
7
7
7
7
7
7
7
7
8
8
8
8
8
8
8
7
6
6
6
6
6
6
6
6
6
6
6
5
5
5
5
5
5
6
6
6
6
6
8
9
9
9
9
9
9
9
10
10
10
10
10
10
10
10
11
11
11
11
11
11
11
11
11
11
11
11
11
11
11
11
11
11
11
11
11
11
11
11
11
11
11
11
11
11
11
11
11
11
11
11
11
11
11
11
11
11
11
11
11
11
11
10
10
10
10
10
10
10
10
10
10
10
10
10
10
11
11
11
11
11
11
11
11
11
11
11
11
11
11
11
11
11
11
11
11
11
11
11
11
11
11
11
11
11
11
11
11
11
11
11
11
11
11
11
11
11
11
11
11
11
11
11
11
11
11
11
11
11
11
11
11
11
12
11
11
11
11
11
11
11
11
11
12
12
12
12
12
12
12
12
12
12
12
12
12
12
12
12
12
12
12
12
12
12
12
12
12
13
13
13
13
13
13
12
12
12
11
11
10
10
10
10
10
10
10
10
10
10
9
9
9
9
9
9
9
9
9
9
9
9
9
7
7
7
7
7
7
8
8
8
8
8
8
8
8
8
8
8
8
8
9
9
9
9
9
9
10
10
9
9
9
9
9
9
9
9
9
9
9
9
9
9
9
9
9
9
9
9
9
9
9
9
9
10
10
10
10
10
10
9
9
9
9
9
9
9
9
9
7
9
9
9
9
10
10
9
9
9
9
9
9
9
9
9
9
9
9
9
9
9
8
8
8
8
8
8
8
8
8
8
8
8
8
8
8
8
8
8
8
8
8
8
8
8
8
7
7
7
7
7
7
8
8
8
10
10
10
10
10
10
10
10
10
10
10
10
10
10
10
11
11
11
10
10
10
9
9
9
9
9
9
9
9
9
9
9
9
9
9
9
9
9
9
9
9
9
9
9
9
9
9
9
9
9
9
9
9
9
9
9
9
11
11
9
9
9
9
9
9
9
9
9
9
9
9
10
10
10
9
9
9
9
9
9
9
9
9
9
9
9
9
9
9
9
9
9
9
9
9
9
9
9
8
8
8
8
8
8
8
8
9
9
8
8
8
8
8
8
7
7
6
6
6
6
6
6
6
7
7
7
7
7
6
6
6
6
7
7
7
7
7
7
7
7
6
6
7
7
7
7
5
5
5
5
5
6
6
6
7
7
7
7
7
7
7
7
7
7
7
7
7
7
7
7
7
7
7
7
7
7
7
7
7
9
9
9
9
9
9
9
9
9
9
8
8
8
9
9
9
9
9
9
9
9
9
9
9
9
9
9
10
11
11
11
11
11
11
11
11
11
11
11
11
11
11
12
12
12
12
12
13
15
15
15
15
15
15
15
15
15
15
15
15
15
15
15
15
15
15
14
14
14
14
14
15
14
14
14
14
14
14
14
14
14
13
13
13
13
14
14
14
14
14
14
14
14
14
14
14
14
14
14
14
14
14
14
14
14
14
14
14
14
13
13
13
13
13
13
13
13
13
13
13
13
13
13
13
13
13
13
13
13
13
13
13
12
12
12
12
13
13
13
13
13
13
12
12
12
12
12
13
13
13
13
14
14
15
15
16
16
16
17
16
16
16
16
16
16
17
17
17
17
15
12
12
11
11
11
11
10
11
11
11
11
11
11
11
11
11
12
13
13
13
14
14
14
14
14
14
15
15
15
16
16
16
16
16
16
16
16
16
16
16
16
16
16
16
16
16
16
16
16
16
16
16
19
19
19
20
20
21
23
23
24
24
24
25
24
24
24
24
24
24
25
25
25
27
29
29
29
29
29
29
29
29
29
29
30
30
30
30
30
32
32
32
32
32
32
32
32
32
32
32
32
32
32
32
32
32
32
32
32
31
31
31
31
31
31
31
31
31
31
30
30
30
30
30
30
30
30
30
30
30
30
29
29
28
28
28
28
28
28
28
28
28
28
28
28
28
28
28
28
28
29
29
29
29
29
29
29
29
29
29
28
28
27
26
26
26
26
26
26
25
25
25
25
25
25
25
25
25
25
25
25
25
25
25
25
25
25
25
24
23
23
23
23
15
14
14
14
14
13
14
14
14
12
12
12
13
13
14
14
15
15
15
15
15
15
15
15
15
15
13
13
11
11
11
11
11
11
11
12
12
12
12
13
13
13
13
13
14
14
14
14
14
14
14
14
12
12
12
12
12
12
12
12
12
12
12
12
12
12
12
11
11
11
11
11
11
11
11
11
12
12
12
12
12
12
12
11
11
11
11
11
11
11
11
11
11
11
11
11
11
11
11
11
11
11
11
11
11
12
12
12
12
12
11
11
11
11
11
11
11
11
11
11
11
11
11
11
11
11
11
11
10
10
10
10
10
10
10
10
10
11
11
11
11
11
11
11
11
11
11
11
11
11
11
11
11
11
11
11
11
11
11
11
11
11
11
11
11
11
11
11
11
11
11
11
11
11
10
10
10
10
10
10
10
11
11
11
11
11
11
11
11
11
11
11
11
11
11
11
11
11
11
11
11
11
11
11
11
11
11
11
11
11
11
11
11
11
11
11
11
11
11
11
11
11
11
11
11
11
11
11
11
11
11
11
11
11
12
12
12
12
12
12
12
12
12
12
12
12
12
12
12
12
12
12
12
12
12
12
12
12
12
12
12
12
12
12
12
12
12
12
12
12
12
12
13
13
13
13
13
13
13
13
13
13
13
14
13
13
13
13
13
13
13
13
13
13
13
13
13
13
13
13
13
13
14
14
14
14
14
14
14
14
14
14
15
15
16
16
16
15
15
14
14
14
14
14
14
14
14
14
14
14
14
14
13
13
13
13
13
13
13
13
12
12
12
13
13
13
13
12
12
12
12
12
12
12
12
12
12
12
12
12
12
12
12
12
12
12
12
12
12
12
12
12
12
12
11
11
11
11
11
11
11
12
12
12
11
11
11
11
11
10
10
10
10
10
10
10
10
10
10
10
10
9
9
9
9
9
9
8
7
7
6
6
6
6
6
6
6
6
6
6
6
6
6
6
6
5
5
5
5
5
5
5
5
5
5
5
5
5
5
5
4
4
4
4
4
4
4
4
5
5
5
5
5
4
4
4
4
4
5
5
5
5
5
5
5
5
5
5
5
5
5
5
5
5
5
5
5
5
5
5
5
5
5
5
5
5
5
5
5
5
5
5
4
4
4
5
5
5
5
5
5
5
5
5
5
5
5
5
5
5
5
5
5
5
6
6
6
6
6
6
6
6
6
6
6
6
6
6
6
6
6
6
6
6
6
6
6
6
6
6
6
6
5
5
5
6
6
6
6
6
6
6
6
6
6
6
6
6
6
6
6
6
5
5
5
6
6
6
6
6
6
6
6
6
6
6
6
6
7
7
7
7
7
7
7
7
7
7
7
7
7
7
7
7
7
7
7
7
7
7
7
7
7
7
7
7
7
7
7
7
7
7
7
8
8
8
8
7
7
7
7
7
7
7
7
7
7
7
7
7
7
7
7
7
6
6
6
6
7
7
7
7
7
7
7
7
7
7
7
7
7
7
7
7
7
7
9
9
8
8
8
8
8
9
9
8
9
9
9
9
9
9
9
9
9
10
9
9
9
9
9
9
9
9
9
10
10
10
10
10
10
10
10
10
10
10
10
10
10
10
10
10
10
10
10
10
10
10
10
10
10
10
10
10
10
10
10
10
10
10
10
10
10
10
10
10
10
10
10
10
10
10
10
10
10
10
10
10
10
10
10
10
10
10
10
10
10
10
10
10
10
10
10
10
10
10
10
10
10
10
10
10
10
10
9
9
9
9
9
9
9
9
9
9
9
8
8
8
8
8
8
8
8
8
8
8
8
8
7
7
6
6
7
7
8
8
7
7
7
6
6
6
6
6
7
7
7
7
7
7
7
7
7
7
7
7
7
7
7
7
8
8
8
8
8
8
8
8
8
8
8
8
8
8
8
8
8
8
8
8
8
9
9
8
9
9
10
10
10
10
10
10
10
10
10
10
10
10
10
10
10
10
10
10
10
10
10
10
10
10
9
9
9
9
9
9
9
9
9
9
9
9
9
8
8
8
8
8
8
8
8
8
8
8
8
8
8
8
8
8
8
8
8
8
8
8
8
8
8
8
8
8
8
8
8
8
8
9
9
9
9
9
9
9
9
9
9
9
9
9
9
8
8
8
8
8
8
8
8
8
8
8
7
7
7
7
6
6
6
6
6
6
6
6
6
6
6
6
6
6
6
6
6
6
6
6
6
6
5
5
5
5
5
5
5
5
5
5
5
5
5
5
5
5
5
5
5
5
5
5
5
5
5
4
4
4
3
3
3
3
3
3
3
3
3
3
3
3
3
3
3
3
3
3
3
3
3
3
2
2
2
2
2
2
2
2
2
3
3
3
3
3
3
3
3
3
3
3
3
3
4
4
4
4
4
4
3
3
2
2
2
2
2
2
2
2
2
2
2
2
2
2
2
2
2
2
2
2
2
2
2
2
2
2
2
2
2
2
2
2
2
2
2
2
2
2
2
2
2
3
3
3
3
3
3
3
3
3
3
3
3
3
3
3
3
3
3
3
3
3
3
3
3
3
3
3
3
3
3
3
3
3
3
3
3
3
3
3
3
3
3
3
3
3
3
3
3
3
3
3
3
3
3
3
3
3
5
5
5
5
5
5
5
5
5
5
5
5
5
5
4
4
4
4
4
4
4
4
4
4
4
4
5
5
5
5
5
5
5
5
5
5
5
5
5
5
5
5
5
5
5
5
5
5
5
5
5
5
5
5
5
5
5
5
5
5
5
5
5
5
5
5
5
5
5
5
6
6
6
6
6
7
7
7
9
9
9
9
9
9
10
10
10
10
10
11
11
11
11
11
11
11
11
11
11
11
11
11
11
11
11
11
11
11
13
13
13
13
13
14
14
14
14
14
14
14
14
14
14
14
14
14
14
14
14
14
14
14
14
14
14
14
14
14
14
14
14
14
14
14
14
14
14
14
15
15
15
15
15
15
15
15
15
15
15
15
15
15
15
15
15
15
15
15
15
15
15
15
15
15
15
15
15
15
15
15
15
15
15
15
15
15
15
15
15
15
15
15
15
15
14
14
14
14
14
14
14
13
13
13
13
13
13
13
13
13
13
13
13
13
14
14
14
14
14
14
14
14
14
14
14
14
14
14
14
14
14
15
15
15
15
15
15
15
15
15
14
14
14
14
14
14
14
14
14
14
13
13
13
13
13
13
13
13
14
14
14
14
14
14
13
13
14
14
14
14
14
14
14
14
14
14
14
14
13
13
13
13
13
13
12
12
12
12
12
13
13
13
14
14
14
14
14
14
13
13
14
14
14
14
14
14
14
14
14
14
14
14
13
13
13
13
12
12
12
12
12
12
12
12
12
12
12
12
12
12
12
11
11
11
10
10
10
10
10
10
10
10
10
11
11
11
11
9
9
9
10
11
11
13
13
13
12
12
13
14
14
14
14
14
13
13
12
12
12
12
12
12
12
12
12
12
12
12
12
12
12
12
12
12
12
12
12
12
12
12
12
12
12
12
12
12
13
13
16
17
17
17
17
17
17
17
17
17
17
17
17
17
17
17
17
17
17
17
17
17
17
17
17
17
17
17
17
17
17
17
17
17
17
17
17
17
17
17
17
17
17
17
17
17
17
17
17
17
17
17
17
17
17
17
17
17
17
17
17
17
17
17
17
17
17
17
17
17
17
17
17
17
17
17
17
17
17
17
18
18
18
18
18
18
18
18
18
18
18
18
18
18
18
18
18
18
17
17
17
17
17
17
17
17
17
17
17
17
17
17
17
17
17
17
17
17
17
17
17
17
17
17
17
17
17
17
17
17
17
17
16
16
16
16
16
16
16
15
15
15
14
14
14
14
14
14
14
14
14
14
14
14
13
13
13
14
14
14
14
12
12
12
12
12
11
11
11
11
11
11
11
11
11
11
11
11
11
11
10
9
9
8
6
6
6
6
6
6
6
6
6
5
5
4
4
4
4
4
4
4
4
4
4
3
3
3
3
3
3
3
3
3
3
3
4
4
4
4
4
4
4
4
4
4
5
5
5
5
5
5
4
5
5
5
5
5
5
5
5
5
5
5
5
5
5
5
5
5
5
5
5
5
5
5
5
5
7
7
7
7
7
7
7
7
7
7
8
8
8
8
8
8
8
9
9
9
9
9
9
9
10
10
10
10
10
10
10
11
11
11
11
11
11
11
11
11
11
11
11
11
11
11
11
11
11
11
11
11
11
11
11
11
11
11
11
11
11
10
10
10
10
10
10
10
10
10
10
10
10
10
10
10
10
10
10
10
10
10
10
10
10
10
10
10
11
11
11
10
10
11
11
11
11
11
11
11
11
11
11
11
10
10
10
10
10
10
10
11
11
11
11
11
11
11
11
11
11
11
11
11
11
11
11
11
11
11
11
11
11
11
11
11
11
11
11
11
11
11
11
11
11
10
10
10
10
10
10
11
11
11
11
11
11
11
11
11
11
11
11
10
10
10
11
11
11
11
11
11
11
11
11
11
11
11
11
11
11
11
11
11
11
12
12
12
12
12
13
13
12
12
12
12
12
12
12
12
12
12
12
12
12
12
11
11
11
12
13
13
13
13
13
13
13
13
13
13
13
13
13
13
14
14
14
14
14
14
14
14
14
14
14
14
14
14
14
14
14
14
15
15
15
14
14
14
14
14
14
14
14
14
14
14
14
14
14
14
14
14
14
14
14
14
14
14
14
14
14
14
14
14
14
14
14
14
14
14
14
14
14
14
14
14
14
15
15
15
15
15
15
14
14
14
14
14
14
14
14
14
14
14
13
13
13
13
12
12
12
12
12
12
12
12
12
12
12
12
12
12
12
12
12
12
12
12
12
12
12
12
12
12
12
12
11
11
11
11
11
11
11
11
10
10
10
10
10
10
10
10
10
10
10
10
10
11
11
11
11
10
10
10
10
10
10
10
10
10
10
10
10
10
10
10
10
10
11
11
10
10
10
9
9
9
9
9
10
10
10
10
10
10
10
10
10
9
9
9
9
8
8
8
8
8
8
8
8
8
7
7
7
7
7
7
6
6
6
6
6
6
6
9
9
10
10
10
10
10
10
10
10
10
10
10
10
10
10
10
10
10
10
10
10
10
10
10
10
10
10
10
10
10
10
10
10
10
10
10
10
10
10
10
10
10
10
10
10
11
11
11
11
11
11
11
11
11
10
10
10
11
12
12
12
11
11
11
11
11
11
11
11
11
11
11
11
11
11
11
11
11
11
11
11
11
11
11
11
11
11
11
11
11
11
11
11
11
11
11
11
11
11
11
11
11
11
11
11
11
11
10
10
10
10
10
10
8
8
9
9
9
9
9
10
10
10
10
10
9
9
9
9
9
9
9
10
10
10
10
10
10
10
10
10
10
10
10
10
11
11
11
11
11
11
11
11
11
11
11
11
11
11
11
11
11
11
10
11
11
10
10
10
10
10
10
10
10
10
10
10
10
10
10
10
10
10
10
10
10
10
10
10
10
10
10
10
10
10
10
10
10
10
10
10
11
11
11
11
11
11
11
11
11
11
11
11
11
11
11
11
11
11
11
11
11
11
10
10
10
11
11
11
11
11
11
11
11
12
13
13
13
14
14
14
14
14
14
14
14
14
15
15
15
15
15
15
15
15
15
15
17
17
17
17
17
17
17
17
17
17
17
17
17
17
17
17
17
17
17
17
17
17
17
17
17
17
17
17
17
17
17
17
17
17
17
17
17
17
17
17
18
18
18
18
18
18
18
18
18
18
18
18
18
17
17
17
18
18
18
18
18
18
18
18
18
18
18
18
18
17
18
18
18
18
18
18
18
18
17
17
17
17
17
17
17
17
17
17
17
17
17
17
17
17
17
17
17
17
17
17
17
17
17
17
16
16
15
15
15
16
16
16
16
16
16
16
16
16
16
16
16
16
15
16
14
14
14
14
14
14
14
15
15
15
14
14
14
14
14
14
15
15
15
15
15
15
15
15
15
15
15
14
14
14
14
14
14
14
14
14
14
14
14
14
14
12
12
11
11
11
11
11
11
11
11
11
11
11
11
11
11
11
11
11
11
11
11
11
11
11
12
11
11
11
11
12
12
12
12
12
12
12
12
12
12
12
12
12
12
12
12
12
12
12
13
13
14
14
14
14
14
14
15
15
15
15
15
15
15
15
15
15
15
15
15
15
15
15
15
15
15
14
14
14
14
14
13
13
13
12
12
12
12
12
12
12
12
12
12
13
13
13
13
14
14
14
14
14
14
14
14
14
14
14
14
14
14
14
14
14
15
15
15
16
16
16
16
16
16
16
16
16
16
16
15
15
15
15
15
14
14
14
14
14
14
14
14
15
15
15
15
15
15
15
15
15
14
14
14
14
14
14
14
14
14
14
14
14
14
14
14
14
14
14
14
14
14
13
13
13
13
13
13
13
13
13
13
13
13
13
13
13
13
13
13
14
14
14
14
14
14
13
12
12
11
11
11
13
13
14
14
15
15
16
16
16
16
16
16
16
16
16
16
16
16
16
16
16
16
16
16
16
16
15
15
15
15
15
15
15
15
15
15
15
15
15
15
15
15
14
14
14
14
14
14
14
14
14
15
15
14
14
14
14
14
15
15
15
15
15
15
15
16
16
16
16
17
17
17
17
18
18
18
18
18
18
18
18
17
17
17
17
17
17
17
17
17
17
17
17
17
17
17
17
17
17
17
17
17
17
17
17
17
17
17
17
17
17
17
17
17
17
17
17
17
17
17
17
16
16
16
17
17
17
17
17
17
17
17
17
17
17
17
17
17
17
17
17
17
17
14
14
14
14
14
14
14
14
14
14
14
14
13
13
13
12
12
12
13
13
13
13
13
13
13
13
13
13
13
13
13
13
13
13
13
12
12
12
12
12
12
11
11
11
11
11
11
11
11
11
11
11
11
11
11
11
11
11
11
11
11
11
11
10
10
10
10
10
10
10
10
10
10
10
10
10
10
10
10
10
11
11
11
11
11
11
11
11
11
11
10
10
10
10
10
10
11
11
11
10
9
8
8
8
8
8
8
8
8
8
8
8
8
8
8
8
6
6
6
6
6
6
6
6
6
5
5
5
5
5
5
5
5
5
5
5
5
5
5
5
5
5
5
5
5
5
5
5
5
5
5
5
4
4
4
5
5
5
5
5
5
5
5
6
6
6
6
6
6
6
6
6
6
6
6
6
6
6
6
6
6
6
6
6
6
6
6
6
6
6
6
6
6
6
6
6
6
6
6
6
6
6
6
6
6
6
6
6
6
6
6
6
6
6
6
6
6
6
6
6
6
6
6
6
6
6
6
6
6
6
6
6
6
6
6
6
7
7
7
7
7
7
7
7
7
7
7
7
7
7
7
7
7
7
7
7
7
7
7
7
7
7
7
7
7
7
7
7
7
7
7
7
7
8
8
8
9
9
9
9
9
9
9
9
9
9
9
9
10
10
10
10
10
10
10
10
10
9
9
9
9
9
9
9
9
9
9
9
9
9
9
8
8
8
8
9
9
9
9
9
9
9
9
9
9
9
9
8
8
8
8
8
8
8
7
7
7
7
7
7
7
7
7
7
6
6
6
6
6
6
6
6
6
6
5
5
5
5
5
5
5
5
5
5
5
5
5
5
5
5
5
6
6
6
6
6
6
6
6
6
6
6
6
6
6
7
7
7
7
7
7
7
7
7
7
7
7
7
7
7
8
8
8
8
8
8
8
8
8
8
8
8
8
8
7
7
7
7
7
7
7
7
7
7
7
7
7
7
7
7
7
7
7
7
7
7
7
7
7
7
7
7
7
7
7
7
7
7
7
7
7
7
7
7
7
6
6
6
6
6
6
6
5
5
5
5
5
5
5
5
5
5
5
5
5
5
5
5
5
5
5
5
5
5
5
5
5
5
5
5
5
5
5
5
5
5
5
5
5
5
5
5
5
5
5
5
5
5
5
4
4
4
4
4
4
4
4
4
4
4
3
3
3
3
3
3
3
3
3
3
3
3
3
3
3
3
3
3
3
3
3
3
3
3
3
3
3
3
3
3
3
3
3
3
3
3
3
3
3
3
3
3
3
3
3
3
3
3
3
3
3
3
3
3
3
3
3
3
3
3
3
3
3
4
4
4
4
4
4
5
5
5
5
5
5
5
5
5
5
5
5
5
5
5
5
5
5
5
5
5
5
5
5
5
5
5
5
5
5
5
5
5
5
5
5
5
5
5
5
5
5
5
5
5
5
5
5
5
5
5
5
5
5
5
5
5
5
5
5
5
5
5
5
5
5
5
5
5
5
5
5
5
5
5
5
5
5
5
5
5
5
5
5
5
5
5
5
5
5
5
5
5
5
5
5
5
5
5
5
5
5
5
5
5
5
5
5
5
5
5
5
5
5
5
5
5
5
5
5
5
5
5
5
5
5
5
5
5
5
5
5
5
5
5
5
5
5
5
5
5
5
5
5
5
6
6
6
6
6
6
6
6
6
6
6
6
6
6
6
6
6
6
6
6
6
6
6
5
5
5
5
5
5
5
5
5
5
5
5
6
6
6
6
6
5
5
5
5
5
5
5
5
5
5
5
5
5
5
4
5
5
5
5
5
5
5
6
6
7
7
7
7
7
7
7
7
7
7
7
7
7
7
7
7
7
7
7
7
7
7
7
7
7
7
7
7
7
7
8
8
8
8
8
8
8
8
8
8
8
8
8
9
9
9
9
10
10
10
10
10
10
10
10
10
10
10
10
10
10
10
10
10
10
10
9
10
10
10
10
10
10
10
10
10
10
10
10
10
10
10
10
10
10
10
10
10
10
10
10
9
9
9
9
9
9
9
9
9
9
9
9
9
9
9
9
9
9
9
8
8
8
8
8
8
8
9
9
9
9
9
9
9
9
9
9
9
10
10
10
10
10
10
10
10
10
10
10
10
10
11
11
11
11
11
11
11
11
11
11
11
11
11
11
11
11
12
12
13
13
13
13
13
13
14
14
14
14
14
14
15
15
15
15
15
15
15
15
15
15
15
15
15
15
15
15
15
15
15
15
15
15
15
15
15
15
15
15
15
15
15
15
15
15
15
15
15
15
15
15
15
15
15
14
14
14
14
14
14
14
14
14
14
14
14
15
15
14
14
14
14
14
14
14
14
14
14
14
14
14
14
14
14
14
14
14
14
13
12
12
12
12
12
12
11
11
11
11
11
11
11
11
11
11
11
11
11
11
11
11
11
11
10
11
11
11
11
11
11
11
11
11
11
11
11
9
9
9
9
9
9
9
9
9
9
9
10
10
10
11
11
11
10
10
10
10
10
10
10
10
10
10
10
9
10
10
11
11
11
11
11
11
11
11
11
11
11
11
10
10
10
11
10
10
11
11
11
11
11
11
11
11
11
11
11
11
11
11
11
11
11
11
10
10
10
10
10
11
11
11
11
11
11
10
10
10
10
10
10
10
10
10
10
10
10
11
11
11
11
11
11
11
11
11
11
11
11
11
11
11
11
11
11
11
11
11
11
11
11
11
11
10
11
11
11
11
11
11
11
11
11
11
11
11
11
11
11
11
11
11
11
11
11
11
11
11
11
11
11
11
11
10
10
10
10
10
10
10
10
10
10
10
10
9
9
9
9
9
9
9
9
9
10
10
10
10
10
10
10
10
10
10
10
10
10
10
10
10
10
10
10
10
10
10
10
10
10
10
11
11
11
11
11
11
11
11
11
11
11
11
11
11
11
11
10
10
10
10
10
10
10
10
10
10
10
10
10
10
10
10
10
10
10
10
10
10
10
10
10
10
10
10
10
10
10
10
10
10
10
10
10
10
9
9
9
9
10
10
10
10
10
10
9
9
9
9
9
9
10
10
10
10
10
10
10
10
10
11
11
11
11
11
11
11
11
11
11
11
11
11
11
11
11
11
11
11
11
11
11
11
11
11
11
11
11
11
9
9
9
9
9
11
11
11
11
11
11
11
11
11
11
11
11
11
11
11
11
10
10
9
9
9
9
9
11
11
11
11
11
10
10
10
10
10
10
10
10
11
11
10
10
10
10
10
10
10
10
10
10
10
10
10
10
10
10
10
10
10
10
10
10
10
10
10
10
10
10
10
10
10
9
9
9
9
9
9
9
9
9
9
9
9
9
9
9
9
9
8
8
8
8
8
8
8
8
8
8
8
8
8
7
7
7
7
7
7
7
7
7
6
7
7
7
7
7
7
7
7
7
7
7
7
7
7
7
7
7
7
7
7
7
7
7
7
7
7
8
8
8
9
9
9
9
8
8
8
9
9
9
9
9
9
9
9
9
10
10
10
10
10
10
10
10
10
10
10
10
10
11
11
11
10
10
10
10
10
10
10
10
10
10
10
10
10
10
11
11
11
11
11
11
11
11
11
11
11
11
11
11
11
11
11
11
11
11
11
11
11
11
11
11
11
11
11
11
11
11
11
11
11
11
11
11
10
10
10
10
10
10
10
10
10
10
10
10
10
10
10
10
10
10
10
10
10
10
10
10
10
10
10
10
10
10
10
10
11
11
11
11
11
11
10
10
10
11
11
11
11
11
11
11
11
12
12
12
12
12
11
11
11
11
11
11
11
11
11
11
11
11
11
11
11
11
11
11
11
11
11
11
11
11
11
11
11
11
11
11
11
11
11
11
11
11
11
11
11
11
11
11
11
11
11
11
10
9
9
9
9
9
9
9
9
9
9
9
9
9
9
9
9
9
9
9
9
9
9
9
9
9
8
8
8
8
8
8
8
8
8
7
6
6
6
6
6
6
6
6
6
6
7
7
7
7
7
7
7
7
7
7
7
7
7
6
6
6
6
6
6
6
6
6
7
8
6
6
7
7
7
6
6
6
5
5
5
6
6
6
6
6
6
6
6
6
6
6
6
6
6
6
6
6
6
6
6
6
6
6
6
7
7
7
7
7
7
7
7
7
7
7
7
7
7
7
6
6
6
6
6
6
6
6
6
6
6
6
6
7
7
7
7
8
8
8
8
8
8
8
8
8
8
8
8
8
8
8
8
7
7
7
7
7
7
7
7
7
7
7
7
7
7
7
7
7
7
7
7
7
7
7
8
8
8
8
8
8
8
8
8
8
8
7
7
7
8
8
8
8
9
9
9
9
9
9
9
9
9
9
8
8
9
9
9
9
9
10
10
10
10
10
10
10
10
11
11
11
11
10
9
9
9
9
9
9
9
9
9
9
9
9
9
9
9
9
9
9
9
9
9
9
8
8
8
8
7
7
7
7
7
7
7
7
7
7
7
7
7
8
8
8
8
8
8
8
8
8
8
8
8
8
8
8
8
8
8
8
8
8
8
8
8
8
8
8
8
8
8
8
8
8
8
8
8
8
8
8
8
8
8
8
8
8
8
8
8
8
8
8
9
9
9
9
9
9
9
9
8
8
8
8
8
7
7
7
7
7
7
7
7
7
7
7
7
7
7
8
8
8
8
8
9
9
9
9
9
9
8
8
8
8
8
8
8
8
8
8
8
8
8
8
8
8
8
7
7
7
7
7
6
6
6
6
6
5
5
5
5
5
5
5
5
5
5
5
5
5
5
5
5
5
5
5
5
5
5
5
5
5
5
5
5
5
5
5
5
5
5
5
5
5
5
5
5
5
5
5
5
5
5
5
5
5
5
5
5
5
5
5
5
5
5
5
5
5
5
5
5
5
5
5
5
5
5
5
5
5
5
5
5
5
5
5
4
4
4
4
4
4
4
4
4
4
4
4
4
4
4
4
3
3
3
3
3
3
4
4
4
4
5
5
5
5
5
5
5
5
5
5
5
5
5
5
4
4
5
5
5
5
5
5
5
6
6
6
6
6
7
7
7
7
7
8
9
9
9
9
10
11
11
12
12
12
12
12
12
12
12
12
12
12
13
13
13
13
13
13
14
14
14
14
14
14
14
15
15
16
16
16
17
17
17
17
17
17
17
17
17
17
17
17
17
17
17
18
18
18
18
18
18
18
18
18
18
17
17
18
18
19
19
19
19
19
19
19
20
20
20
20
20
20
20
20
20
20
21
21
22
22
22
22
22
22
22
23
23
22
22
23
22
22
22
22
22
22
22
22
22
22
22
22
22
22
22
22
22
22
23
23
23
23
23
23
23
23
23
24
24
24
24
24
24
24
24
24
24
24
24
24
24
24
24
24
24
23
23
23
23
23
23
23
23
23
23
23
23
23
23
21
21
21
21
21
21
21
20
20
20
20
20
20
20
20
20
20
20
20
20
20
20
19
19
19
19
19
19
19
19
19
19
19
20
20
20
20
20
21
20
19
19
19
19
19
19
19
19
19
19
18
18
18
18
18
18
18
18
18
18
18
18
18
18
18
18
18
18
19
19
19
20
21
22
21
21
21
21
21
21
21
21
21
21
21
21
21
21
21
21
21
21
21
20
20
20
20
19
19
19
19
19
18
19
19
18
18
18
18
18
18
18
18
18
18
18
18
17
17
17
17
17
17
17
17
17
18
18
18
18
18
18
18
18
18
17
17
17
17
17
17
17
17
17
17
17
17
17
17
17
17
17
17
17
17
17
17
17
17
17
17
17
17
17
17
16
18
17
17
17
17
17
17
17
17
17
17
17
17
17
16
16
16
16
16
16
15
15
15
16
16
16
16
16
16
16
16
15
15
15
15
15
15
15
15
15
15
15
15
15
15
15
15
15
15
15
15
15
14
13
13
13
12
12
12
12
12
12
13
13
13
13
13
12
12
12
12
12
12
12
12
12
12
11
11
11
11
11
11
11
11
11
11
11
11
11
11
11
11
11
11
11
11
11
11
11
11
11
11
11
11
11
11
11
11
11
11
11
11
11
11
11
11
11
11
11
11
11
11
11
11
11
11
11
11
11
11
11
11
11
11
11
12
12
12
11
11
11
11
11
11
11
11
11
11
11
11
11
11
11
11
11
11
11
11
13
15
18
19
18
18
18
21
21
21
21
21
21
21
21
21
21
21
21
21
21
21
21
21
21
21
21
21
21
21
21
21
21
21
21
21
21
21
21
21
21
21
21
21
21
21
21
21
21
21
21
21
22
22
22
22
22
22
22
22
23
23
23
23
23
23
23
23
23
23
23
23
23
23
23
23
21
21
21
21
21
21
21
22
22
22
22
22
22
22
22
22
21
21
21
20
20
19
17
17
17
17
17
17
17
17
17
17
17
17
17
17
17
18
18
18
18
18
18
18
17
17
17
17
17
17
17
17
17
17
17
17
17
16
16
15
15
15
15
14
14
13
13
13
13
13
13
13
13
13
13
13
13
13
13
13
13
13
13
13
12
12
12
11
11
11
11
11
11
11
11
11
11
11
11
11
11
11
11
11
10
10
10
10
10
10
10
10
10
10
10
10
10
10
10
10
10
10
10
10
10
10
10
10
9
8
8
8
8
8
7
7
6
6
6
6
6
6
6
6
6
6
6
6
6
6
6
6
5
5
5
5
5
5
5
5
5
5
5
5
5
5
5
5
5
5
5
5
5
5
4
3
3
3
3
3
3
3
3
3
3
2
2
2
2
2
2
2
2
2
2
2
2
2
2
3
3
3
3
3
3
3
3
3
3
2
2
2
2
2
2
2
2
2
2
2
2
2
2
2
2
2
2
2
2
2
2
2
2
2
2
2
2
2
2
2
3
3
3
4
4
4
5
5
5
5
5
5
5
5
5
5
5
5
5
5
5
5
5
5
5
5
5
4
4
4
4
4
4
4
4
4
5
5
5
5
5
5
5
5
5
5
5
6
6
6
6
6
6
6
6
6
6
6
6
6
6
7
7
7
7
7
7
7
7
7
7
7
7
7
7
7
7
7
7
7
7
7
7
7
7
7
7
7
7
7
7
8
8
9
9
9
9
9
9
9
9
9
9
9
9
9
9
9
9
9
9
9
9
8
8
8
8
8
8
8
8
9
9
9
9
9
9
9
8
8
8
8
8
8
8
8
8
8
8
7
7
7
7
8
8
8
8
8
8
8
8
8
8
8
8
8
8
8
8
8
8
8
8
8
8
9
10
10
9
9
9
9
10
10
10
10
10
10
10
10
10
11
11
11
11
10
10
11
10
10
10
10
10
10
11
11
11
11
11
11
11
11
12
12
12
12
12
12
12
13
13
11
11
11
11
11
11
11
11
11
11
11
11
11
11
11
11
11
11
11
11
11
11
11
11
11
11
11
11
11
11
11
11
11
11
11
11
11
11
11
11
11
11
11
11
11
11
11
11
11
11
11
11
11
11
11
11
11
11
11
11
11
11
11
11
11
11
11
11
11
11
11
11
11
11
11
11
11
11
12
12
12
12
12
12
12
12
12
12
12
12
12
12
12
12
12
12
12
12
12
12
12
12
12
12
12
12
12
12
13
13
12
12
12
12
12
12
12
12
14
15
15
15
16
16
16
16
16
16
15
15
15
15
15
15
14
14
14
14
14
14
14
14
14
14
15
15
15
15
15
15
15
14
14
14
14
14
14
14
14
14
14
14
14
14
14
14
14
13
13
13
13
13
13
12
12
12
12
12
11
11
11
11
11
11
10
10
11
11
11
11
11
11
11
11
11
11
11
11
11
11
11
11
11
11
11
11
11
11
11
11
11
10
10
10
10
10
10
10
10
11
11
11
11
11
11
11
11
11
11
11
11
11
11
11
11
11
11
11
11
11
11
11
11
11
11
11
11
11
11
11
11
11
11
11
11
11
11
11
11
11
11
11
11
11
11
11
11
11
11
11
11
11
11
11
13
13
13
12
12
12
12
12
12
12
12
12
12
12
12
12
12
12
12
12
12
12
12
12
11
11
11
11
11
11
11
11
11
11
10
10
10
10
10
10
10
10
11
11
11
11
11
11
11
11
11
11
11
11
11
11
11
11
11
10
10
10
10
10
11
11
11
11
11
11
11
11
11
11
11
11
12
12
12
12
13
13
13
13
13
13
13
13
13
13
13
13
13
13
13
13
13
13
13
13
13
13
13
13
15
15
14
13
13
13
13
13
13
13
13
12
12
12
12
11
11
9
9
9
9
10
10
10
10
10
11
11
11
11
10
10
10
10
11
10
10
10
10
10
10
11
11
11
11
11
11
11
11
11
11
12
12
12
12
12
12
12
12
12
12
12
12
12
12
12
12
12
12
12
12
12
12
13
13
13
12
12
12
12
12
13
13
13
13
13
13
13
14
14
14
14
14
14
14
13
13
13
13
13
13
14
14
14
14
15
15
15
15
15
15
15
14
14
14
14
14
14
14
14
14
14
14
14
15
15
15
15
15
15
15
15
15
15
15
16
16
16
16
16
16
16
16
16
16
16
16
17
17
17
17
17
17
17
17
17
17
17
18
18
18
18
18
18
18
20
20
19
19
19
19
19
19
19
19
19
19
19
19
19
19
19
19
19
19
19
19
19
19
17
17
17
17
17
17
17
17
17
17
17
17
17
17
17
16
16
16
16
16
16
16
16
16
16
16
16
16
17
17
17
17
17
17
17
17
17
17
17
17
17
17
17
17
17
17
17
17
17
17
17
17
17
17
17
17
17
17
17
17
16
16
16
16
16
16
16
16
16
16
16
16
16
16
16
16
16
16
17
17
17
17
17
17
17
17
18
18
18
19
19
18
18
19
19
19
19
20
20
20
20
21
20
20
19
19
19
19
19
19
19
19
19
19
19
19
19
19
19
19
19
19
19
19
17
17
17
17
16
16
16
15
15
15
15
15
15
14
14
14
14
14
14
14
14
14
14
14
14
14
14
14
14
15
15
15
15
15
16
16
16
16
16
16
16
17
17
17
17
17
17
17
17
17
17
17
17
17
17
17
17
17
17
17
17
17
17
17
17
17
17
17
17
17
17
17
17
17
17
17
17
17
17
17
17
17
17
17
17
17
17
17
17
17
17
17
17
17
17
17
17
16
16
16
15
15
15
15
15
15
15
15
15
15
15
15
15
15
15
15
15
15
15
15
15
15
15
15
15
15
15
15
15
16
17
17
17
17
17
17
16
14
14
14
14
13
12
12
11
11
11
11
11
11
12
12
12
12
12
12
11
11
11
11
11
11
13
13
13
13
13
13
13
13
13
13
14
16
16
16
16
16
16
16
16
16
16
16
16
16
16
15
15
15
15
17
17
17
17
17
17
17
17
17
17
17
17
17
18
18
18
18
18
18
17
17
17
17
18
18
18
18
19
18
18
18
18
18
18
18
18
18
19
19
19
19
19
20
20
20
20
21
21
21
21
20
20
20
20
20
20
20
20
20
21
21
21
22
22
23
23
23
23
23
23
23
23
22
22
22
22
22
22
23
22
22
22
21
22
23
23
23
23
23
25
25
25
25
25
25
25
25
25
25
25
25
25
26
26
26
26
26
26
25
25
26
25
25
25
25
25
25
25
26
26
26
26
26
26
26
26
25
25
25
25
25
25
25
25
25
24
24
24
24
24
24
24
24
24
24
24
24
24
25
25
25
25
25
25
26
26
26
26
26
26
26
26
26
26
26
27
27
27
27
27
27
27
27
28
28
28
28
28
28
28
28
28
28
29
29
29
29
30
29
29
29
29
29
29
29
29
29
29
29
29
29
29
29
29
29
29
29
28
29
29
29
29
30
30
30
30
30
30
30
30
30
29
29
29
29
29
29
29
29
29
29
29
29
29
29
29
29
29
29
29
29
29
29
29
29
29
28
28
28
27
27
27
27
27
27
27
28
28
28
27
27
29
29
29
31
31
31
31
31
31
31
31
31
31
31
31
30
30
30
30
30
30
31
31
31
31
30
30
30
30
30
30
30
30
29
29
29
29
29
29
29
29
29
29
29
29
29
29
29
29
29
29
29
30
30
30
30
32
30
30
30
30
30
30
30
30
30
30
29
29
30
30
30
30
29
29
29
29
29
29
29
29
29
29
29
29
29
29
29
29
30
30
30
29
29
29
29
29
29
28
29
29
29
29
29
29
29
29
27
27
27
27
27
27
27
27
27
27
26
24
24
24
24
24
24
24
24
24
24
24
24
24
25
25
25
25
25
25
25
25
25
25
26
25
24
23
22
22
22
22
22
22
22
22
22
22
22
21
21
21
21
21
19
19
19
19
18
17
17
17
16
17
16
17
17
17
17
17
17
17
17
17
17
17
16
16
15
15
15
15
15
14
14
13
13
13
13
13
13
14
14
14
13
13
12
12
11
11
11
11
11
11
11
11
11
11
11
11
11
11
11
11
11
11
11
11
11
11
11
11
11
11
11
11
11
11
11
11
11
11
11
10
10
10
10
10
9
9
9
9
9
9
9
9
9
9
8
8
8
8
8
8
8
8
8
8
8
8
8
8
8
8
8
8
8
8
8
8
8
9
8
9
9
9
9
9
9
9
9
9
9
9
9
9
11
11
11
11
11
11
11
12
12
12
12
12
12
12
12
11
11
11
11
11
11
11
11
11
11
11
11
11
11
11
11
12
13
12
13
13
13
13
11
11
11
11
11
11
11
11
11
11
11
11
12
12
12
12
12
12
12
12
12
11
11
11
11
11
11
11
11
11
11
11
11
11
11
11
11
11
11
11
11
11
11
11
11
11
11
11
11
11
11
11
11
11
11
11
11
11
11
11
12
12
12
12
12
12
12
12
12
12
12
12
13
13
13
13
13
13
13
13
13
13
13
13
13
13
13
13
13
13
13
13
13
13
13
13
13
13
13
13
13
13
13
13
13
13
13
13
13
13
13
13
13
13
13
13
13
13
13
14
14
12
12
12
12
12
12
12
12
12
12
12
12
12
13
13
13
13
13
13
13
13
13
13
13
12
12
12
12
12
12
12
12
12
12
12
12
12
12
12
11
11
11
11
11
11
11
11
11
11
11
11
11
11
11
11
11
11
11
11
11
11
11
11
11
11
11
11
11
11
11
11
11
11
11
11
11
11
11
11
11
11
11
11
11
11
11
12
12
12
12
12
12
12
11
11
11
11
11
11
11
11
10
10
10
10
10
10
10
9
9
9
9
9
9
9
8
7
6
6
5
5
5
5
5
5
5
5
5
5
5
5
5
5
5
5
5
5
5
5
5
5
5
5
5
5
5
5
5
5
5
5
5
5
5
5
5
5
5
5
5
5
5
5
5
5
5
5
5
5
5
5
5
5
5
5
5
5
5
5
4
4
4
5
5
5
5
5
5
5
5
5
5
5
5
5
5
5
5
5
5
5
5
5
5
5
5
4
4
4
4
4
4
4
4
4
4
4
4
3
3
3
3
3
3
3
3
3
3
3
3
3
3
3
3
3
3
3
3
3
3
3
3
3
3
3
3
3
3
3
3
3
3
3
3
3
3
3
3
3
3
3
3
3
3
3
3
3
4
4
5
5
5
5
5
5
5
5
5
5
5
5
5
5
5
5
5
5
6
6
6
6
6
7
7
7
7
7
7
7
7
7
7
7
7
7
7
7
7
7
7
7
7
6
7
7
7
8
8
8
8
8
8
9
9
9
9
9
9
9
9
9
8
8
8
8
8
8
8
8
8
8
8
8
8
8
8
8
8
8
8
8
8
8
8
8
8
8
8
8
8
8
8
8
8
8
8
8
8
8
8
8
8
8
8
8
8
9
9
9
9
9
9
10
10
10
10
10
10
10
10
9
9
9
9
9
9
9
9
9
9
9
9
9
9
9
9
9
9
9
9
9
8
9
9
9
9
9
9
9
9
9
9
9
9
9
9
9
9
9
9
9
9
9
9
9
9
10
9
9
9
9
9
9
9
9
9
9
9
9
9
9
9
9
9
9
9
9
9
9
9
9
9
9
9
9
9
9
9
9
9
9
9
9
9
9
9
9
9
9
9
9
9
9
9
9
9
8
8
8
8
9
10
10
10
10
9
9
9
9
9
9
9
9
9
9
9
9
9
9
9
9
9
9
9
9
9
10
10
10
9
9
9
9
9
9
9
9
9
9
9
9
9
9
9
9
7
7
7
7
7
7
7
7
7
7
7
8
8
8
9
9
9
9
9
9
9
9
10
10
10
10
10
10
10
10
10
10
10
10
10
10
11
11
11
11
11
11
11
11
11
11
11
10
10
10
10
10
10
10
10
10
10
10
10
10
10
10
10
10
10
9
9
9
9
9
11
12
12
12
12
12
12
12
12
12
12
11
11
11
11
11
11
11
11
11
11
11
11
11
11
11
11
11
11
11
11
11
11
11
11
11
11
11
11
11
11
11
11
11
10
10
9
9
9
9
9
9
9
9
9
9
9
9
9
9
9
9
9
9
9
9
9
9
10
10
10
10
10
10
10
11
11
12
12
12
12
12
12
14
15
15
16
17
17
17
17
16
16
16
16
16
16
16
16
16
15
15
15
15
14
14
14
13
13
12
12
12
12
12
12
11
11
11
11
11
11
11
11
11
11
11
11
11
11
11
11
11
11
11
11
11
11
11
11
11
11
11
11
11
11
11
11
11
11
11
11
11
11
11
11
11
11
11
11
11
11
11
11
11
11
11
11
11
11
11
11
11
11
11
11
11
11
11
11
11
11
11
11
11
11
11
11
11
11
11
11
11
11
11
11
11
11
11
11
11
11
11
11
11
11
11
12
11
11
11
11
11
11
11
11
11
10
10
10
9
11
11
10
10
10
10
10
10
10
11
11
11
10
10
9
9
9
8
7
7
6
6
6
6
6
7
6
6
7
7
7
8
8
8
8
8
8
8
8
8
8
9
9
9
9
9
10
11
11
11
11
11
11
13
14
14
14
14
14
14
14
14
15
15
16
16
16
16
16
16
17
19
19
19
19
19
19
20
20
21
21
21
21
22
22
22
22
22
22
22
23
23
23
23
23
23
23
23
23
23
23
23
23
23
23
23
24
24
24
24
24
25
25
25
25
25
25
25
25
25
25
25
25
25
26
26
25
25
25
25
25
25
25
25
24
24
24
24
24
25
25
25
25
25
24
24
24
24
24
25
25
25
25
25
25
25
25
25
25
25
25
26
26
26
26
26
26
26
26
26
26
25
24
24
25
25
25
26
26
26
25
25
24
23
23
23
23
23
23
23
23
23
23
23
23
23
23
23
23
22
21
21
22
22
22
22
23
23
23
23
23
22
22
22
22
22
22
22
22
22
21
20
20
20
20
20
20
20
20
20
18
18
18
18
17
17
17
17
17
17
17
17
17
17
17
17
17
17
17
17
17
16
16
16
16
16
16
16
16
16
16
16
17
17
17
17
17
17
17
17
17
18
18
18
17
17
17
17
17
17
17
17
17
17
17
17
17
17
18
17
17
18
18
18
17
17
18
18
18
18
17
17
17
17
17
17
17
17
17
17
17
17
17
17
17
17
17
17
17
17
17
17
17
17
17
17
17
17
17
16
16
16
16
16
15
15
15
15
15
15
15
15
15
15
14
14
14
14
14
14
13
13
14
14
14
13
13
13
13
13
13
13
14
14
14
14
14
14
14
14
14
14
14
14
14
14
14
14
14
14
14
13
12
12
12
12
12
12
12
12
12
12
12
13
12
12
12
11
12
12
12
12
11
11
11
13
13
13
12
12
13
13
13
13
13
14
13
13
13
13
13
13
13
13
14
14
14
14
14
14
14
13
13
13
13
13
13
13
13
13
13
13
13
13
13
13
13
13
13
13
13
12
12
11
11
11
11
11
11
11
11
11
11
11
11
11
11
11
11
11
11
11
11
11
11
11
11
12
12
12
12
12
12
11
11
11
11
11
11
11
11
11
11
11
11
11
11
11
11
11
12
12
12
12
12
12
12
12
12
13
13
13
12
12
11
11
11
11
12
12
12
12
11
12
12
11
11
11
11
11
11
11
11
11
11
10
10
10
10
10
10
11
11
10
10
10
10
11
11
11
10
10
9
9
9
9
9
9
9
9
9
9
9
9
9
8
8
9
10
10
10
10
10
10
10
10
10
10
11
11
11
11
11
11
11
11
11
11
11
11
11
11
12
12
12
12
12
12
12
12
12
12
12
12
12
12
12
12
12
12
12
12
11
11
11
11
11
11
11
12
12
12
11
11
11
11
13
13
13
14
14
15
14
14
14
15
15
15
15
15
15
15
16
16
16
16
16
16
16
16
16
16
16
16
16
16
15
15
15
15
15
15
15
15
15
15
14
14
14
14
14
14
14
14
14
14
14
15
15
15
15
15
15
15
15
15
15
15
14
14
13
13
13
13
13
13
13
13
13
15
15
15
15
15
15
15
15
15
15
15
15
15
15
15
15
15
15
15
15
15
15
15
15
14
14
14
14
14
14
14
15
15
15
15
15
15
15
15
15
15
15
15
15
15
15
15
16
16
16
16
16
16
16
16
17
17
17
20
20
20
20
20
20
20
21
21
21
21
21
21
21
20
18
18
18
18
18
18
18
18
18
18
18
18
19
19
19
19
19
19
19
19
19
19
20
20
20
20
20
20
20
20
22
22
22
22
21
21
21
21
21
21
21
21
21
21
21
21
23
22
22
22
22
23
21
21
22
22
23
24
23
23
23
23
23
23
23
23
23
23
23
23
23
23
23
23
23
25
25
25
25
25
25
25
25
25
25
25
25
24
24
24
24
24
25
25
25
24
25
25
25
25
25
25
25
25
25
25
25
25
25
25
24
24
24
24
24
24
24
24
24
24
24
24
24
24
24
23
25
25
25
24
24
24
24
24
24
24
24
24
24
24
23
23
23
23
23
23
23
23
23
23
23
23
23
23
23
23
23
23
22
22
21
21
22
23
23
23
23
23
23
22
21
21
21
22
21
22
22
23
23
23
23
23
23
23
24
25
25
25
25
26
27
26
26
26
26
26
26
26
26
26
26
29
29
29
29
29
29
29
29
29
29
29
29
30
31
31
31
31
31
31
31
31
31
31
31
30
30
30
30
30
30
30
30
29
30
30
29
29
29
29
31
31
31
30
31
31
31
31
31
31
31
31
31
31
31
31
31
31
30
30
30
31
31
31
31
31
32
32
31
31
31
31
31
31
35
35
35
35
35
35
35
35
35
35
35
34
32
31
31
31
30
30
30
30
30
30
30
30
31
31
31
30
30
30
30
30
30
29
29
29
29
29
29
29
29
29
29
29
29
30
29
29
30
29
29
29
29
29
29
27
29
29
29
29
29
29
29
29
28
28
28
28
28
28
28
28
26
26
26
26
26
26
26
25
25
25
24
24
23
23
23
26
27
27
27
28
28
28
29
28
30
30
30
30
30
30
30
30
30
31
32
32
32
32
33
33
33
32
33
32
31
30
29
29
29
29
29
30
29
29
31
31
31
31
31
31
31
31
31
31
31
31
30
30
30
30
30
29
29
29
29
30
30
30
30
32
32
32
31
31
31
31
31
31
31
30
29
29
29
29
29
29
29
29
30
30
31
31
31
31
31
31
31
31
31
31
32
32
32
32
31
31
31
32
32
32
32
32
32
32
32
32
32
32
30
30
30
31
32
32
33
33
31
31
32
32
32
32
33
33
34
35
35
34
34
34
34
34
34
34
33
32
30
29
29
29
29
29
29
29
29
29
29
29
29
29
29
29
29
29
29
29
28
28
28
28
28
27
27
27
27
26
25
25
25
25
25
25
24
24
24
24
24
24
24
24
24
24
24
24
24
24
24
24
24
24
24
24
24
24
24
24
24
24
24
23
23
22
21
21
21
21
21
21
21
21
21
21
21
22
22
22
21
23
23
23
23
21
21
20
20
20
21
21
21
22
21
21
21
21
21
21
21
21
21
21
21
21
21
21
21
21
22
22
21
21
21
20
21
21
21
20
17
15
15
15
15
15
15
15
13
14
14
14
14
14
14
14
14
14
14
14
14
13
13
13
13
13
13
13
12
12
12
13
14
14
14
13
13
13
13
13
13
13
13
13
13
13
13
13
13
13
13
13
15
16
15
15
15
15
15
15
15
15
15
15
15
15
15
15
15
15
15
15
15
15
15
15
15
15
15
15
15
15
15
15
15
15
15
15
14
15
15
15
15
15
15
14
14
14
14
15
15
15
15
15
15
15
15
15
14
14
15
15
15
14
14
14
14
14
14
14
14
14
14
14
14
14
14
14
14
14
14
14
14
14
14
15
15
15
15
15
15
15
15
13
13
13
13
13
14
13
11
11
11
11
11
11
11
12
13
13
13
13
14
14
14
14
14
14
14
14
14
14
14
14
14
14
14
14
14
14
14
14
14
14
14
15
16
16
16
16
16
16
16
16
16
16
16
16
16
16
16
16
16
16
16
16
17
17
17
17
17
17
17
17
17
17
17
19
19
19
19
19
18
18
19
20
23
22
22
22
22
22
22
22
22
22
22
22
22
22
22
21
20
20
20
20
20
20
20
20
20
22
22
22
22
22
22
22
22
22
22
22
22
23
22
22
22
22
22
22
22
22
23
23
23
23
23
23
23
23
23
23
23
23
23
23
23
23
23
23
23
23
23
23
23
23
23
23
23
23
23
23
23
23
23
23
23
22
23
23
23
23
23
23
23
23
23
23
23
22
23
23
23
23
23
23
23
23
23
23
23
23
23
23
23
23
23
23
23
23
23
21
21
21
21
21
21
21
21
19
19
19
18
18
18
18
18
18
18
18
19
19
19
20
20
20
18
18
18
18
18
18
18
17
17
17
17
17
17
17
17
17
17
17
16
13
12
12
12
12
12
12
12
12
13
13
13
13
13
13
12
12
13
13
13
14
14
14
14
15
15
15
15
14
14
13
13
12
12
12
12
11
11
11
11
11
11
11
11
11
11
11
11
11
11
11
11
11
11
11
11
9
9
9
9
9
9
9
10
10
10
10
10
10
10
10
9
10
10
10
9
9
10
10
11
11
11
11
11
11
11
11
11
10
10
10
10
10
10
10
10
10
10
10
10
10
10
10
10
10
10
10
10
10
10
10
10
10
10
10
10
11
11
11
10
10
10
10
10
10
10
10
10
10
10
10
10
10
10
10
10
10
10
10
10
10
10
10
10
10
10
10
10
10
10
10
9
10
10
10
10
10
11
11
11
11
11
11
11
11
11
10
11
11
11
11
11
14
14
14
14
14
15
15
15
15
15
15
15
15
15
15
15
15
15
15
15
15
15
14
14
15
15
15
15
15
14
13
13
13
13
13
13
13
13
13
13
13
13
13
13
14
14
14
14
14
14
14
15
16
16
17
16
16
16
16
16
16
16
17
17
17
17
17
17
17
17
17
17
17
17
17
17
17
17
16
16
16
16
16
16
16
16
17
17
17
17
17
17
17
17
17
17
17
17
17
17
17
17
18
18
18
18
19
19
19
19
19
21
21
21
21
21
21
21
21
22
21
20
21
21
21
21
21
21
21
22
22
22
22
22
22
22
22
22
22
22
22
22
22
22
22
22
22
22
22
22
22
22
22
22
22
22
21
21
22
22
21
21
21
21
21
21
21
21
21
20
20
20
20
20
20
17
17
17
17
17
17
18
18
18
18
18
19
19
19
19
19
19
19
19
19
19
18
18
18
18
18
18
18
18
18
18
19
19
19
19
19
18
18
18
18
18
18
18
18
18
18
17
17
16
16
16
16
16
16
16
16
16
16
16
16
15
15
14
14
16
16
15
15
16
16
16
17
17
17
16
16
16
15
15
15
15
15
15
15
15
15
15
15
15
15
15
15
15
15
15
15
15
13
11
11
11
12
12
12
12
12
13
13
13
13
13
13
12
12
12
12
11
11
11
11
11
10
10
10
10
10
10
10
10
10
10
10
10
10
10
10
10
10
10
10
10
10
10
10
10
10
10
10
10
10
10
10
10
10
9
9
9
9
9
9
9
8
7
7
7
7
7
8
8
8
9
10
10
10
12
12
12
12
12
12
12
12
12
12
12
12
12
12
12
12
13
13
13
13
13
13
13
13
15
16
16
16
16
17
17
17
16
15
15
16
16
15
15
15
17
20
20
20
20
20
20
21
21
21
22
22
22
22
23
23
23
23
23
23
23
23
23
23
23
23
21
21
21
21
21
21
21
20
20
20
20
20
20
20
20
20
20
20
20
22
22
21
21
21
21
21
21
21
21
21
22
22
23
23
24
24
25
26
26
26
25
25
25
25
25
25
26
27
27
27
27
27
27
27
27
27
27
27
27
27
27
27
27
27
27
27
27
27
27
27
27
27
27
27
27
26
26
26
26
26
26
26
26
26
26
24
24
24
24
24
24
24
23
23
23
23
23
23
23
23
23
23
23
23
24
23
23
23
23
23
23
23
23
23
23
23
23
23
23
23
23
23
23
23
23
23
23
23
23
23
23
23
23
23
23
25
26
26
26
26
26
26
26
26
26
28
27
27
27
27
27
27
27
27
27
26
26
25
23
23
22
22
22
22
22
22
23
20
20
20
20
20
20
22
22
21
21
21
21
21
21
20
20
20
20
19
19
19
19
19
19
19
20
20
21
20
21
21
21
21
22
22
23
23
24
24
25
25
24
24
24
24
24
24
26
28
28
29
28
28
28
27
27
27
28
28
27
28
28
29
29
29
29
29
29
29
29
29
29
29
29
29
29
29
29
29
29
29
29
29
29
29
30
30
30
30
30
31
31
31
31
31
31
31
31
31
31
31
31
31
31
31
31
31
31
31
31
31
31
31
31
31
31
31
31
31
31
31
31
31
31
31
31
30
30
30
30
30
30
30
30
30
30
31
31
30
30
30
30
30
30
30
29
29
29
29
29
29
29
29
29
28
27
27
27
27
26
26
26
26
26
26
26
26
26
26
26
26
26
25
25
25
25
25
25
25
25
24
23
23
23
21
21
21
21
21
21
21
21
21
21
21
21
21
21
21
21
21
21
21
21
20
19
19
19
19
19
19
18
18
18
18
18
18
18
18
19
18
18
17
17
17
17
17
17
17
17
17
16
17
17
17
17
17
17
17
17
16
16
15
14
14
14
14
14
14
14
14
13
13
13
14
14
14
14
14
14
14
14
14
14
13
14
13
13
13
13
13
13
12
12
12
12
13
12
12
12
13
13
13
13
13
13
13
12
12
12
12
12
13
13
13
13
12
11
11
11
11
11
11
13
13
13
13
12
12
12
12
12
12
12
13
13
13
13
13
13
13
13
13
13
14
14
15
15
15
15
15
15
15
14
14
14
14
14
14
14
14
14
14
14
14
14
14
15
15
14
14
14
14
14
14
14
14
14
14
14
15
15
16
16
16
16
16
16
16
16
16
16
16
16
16
16
16
16
16
16
16
16
16
17
17
17
17
16
16
16
16
16
15
15
15
15
15
16
16
16
16
16
16
16
16
17
17
16
16
15
15
16
16
16
15
15
15
15
15
16
16
16
16
17
17
17
17
17
15
15
15
15
15
15
15
14
14
14
13
13
13
13
13
13
12
12
12
12
14
14
18
18
18
18
18
19
19
20
20
20
20
22
22
22
23
23
23
23
23
23
26
26
26
26
26
26
26
27
27
27
29
29
29
29
29
29
29
29
29
32
32
32
33
32
32
31
31
31
31
31
31
31
32
32
32
32
33
33
33
34
34
34
34
34
34
34
34
34
34
34
34
34
34
33
33
33
33
33
33
34
34
34
34
34
34
34
34
34
34
34
34
34
34
34
34
34
34
33
33
33
33
33
33
33
33
33
33
34
35
34
34
34
33
33
33
33
33
33
33
33
33
33
33
34
34
33
33
33
34
35
34
34
35
35
36
35
35
34
35
36
36
35
35
35
35
35
35
35
35
35
35
35
35
35
34
34
34
34
34
34
34
34
35
36
35
35
35
34
34
34
33
33
33
33
31
31
30
30
29
29
29
29
30
30
29
29
30
32
32
32
32
31
29
29
29
29
29
29
29
29
29
29
29
29
29
27
27
27
27
27
27
27
27
27
27
27
27
27
27
27
28
27
27
27
27
27
27
28
28
28
28
27
27
27
27
27
26
26
26
26
26
25
24
25
25
25
25
24
25
26
26
26
26
26
26
27
27
28
28
29
31
31
32
32
33
33
33
34
35
35
35
35
35
37
37
37
37
38
40
40
40
41
41
41
40
40
39
39
41
41
42
44
45
43
43
43
43
43
43
43
43
43
43
43
43
43
43
43
43
43
43
43
42
42
42
42
42
42
42
42
40
39
38
36
35
35
35
35
35
35
35
35
35
35
35
35
35
35
35
35
35
35
35
35
35
35
35
35
36
36
36
36
36
36
36
37
37
37
37
37
37
37
37
37
37
37
37
37
37
37
35
35
35
35
35
36
36
36
36
37
38
38
39
39
39
39
39
39
39
39
39
40
41
41
38
38
38
39
39
39
40
40
40
40
40
40
40
39
39
39
38
36
36
35
35
35
35
35
34
34
33
33
33
33
34
34
33
33
32
32
33
33
34
34
34
34
32
31
31
30
29
29
29
29
29
29
29
29
28
28
28
28
29
29
27
27
27
27
27
25
25
25
24
27
28
29
30
30
31
31
31
31
31
31
31
32
33
34
35
35
35
35
35
35
35
35
35
35
34
34
34
34
34
34
34
34
32
32
32
32
32
32
35
34
34
34
34
34
34
34
34
34
34
34
34
34
34
34
34
34
34
34
34
34
34
32
31
32
30
30
31
31
30
29
27
27
28
28
27
27
27
27
27
27
27
27
28
29
30
31
32
33
32
32
32
33
33
33
33
33
33
33
35
35
35
35
35
35
35
35
35
35
35
35
36
37
38
37
37
37
37
37
37
37
37
37
35
36
36
36
36
36
36
36
36
36
36
36
36
36
36
36
35
35
36
35
35
35
35
35
35
35
35
35
35
35
35
35
35
34
34
34
34
34
34
34
34
33
32
33
33
32
32
32
32
32
31
31
31
31
31
30
30
30
30
30
29
29
28
28
28
28
29
29
29
29
28
28
28
28
28
28
27
27
27
27
27
27
28
28
28
28
29
29
29
28
26
25
25
26
26
27
27
26
23
24
24
24
23
23
23
23
23
23
23
23
22
24
24
25
25
24
24
24
24
24
24
24
24
24
24
23
23
23
23
23
23
23
23
23
23
23
23
23
24
24
24
26
26
26
28
30
31
32
35
35
36
36
36
36
37
38
39
39
41
41
41
41
41
39
39
39
39
39
39
39
38
38
36
36
35
35
35
35
35
35
35
35
36
36
36
36
36
36
36
36
36
37
37
37
37
37
38
38
38
39
40
40
40
39
39
39
39
40
40
41
42
43
43
43
43
43
43
43
43
43
42
42
42
42
42
42
42
42
42
42
42
42
42
42
43
43
43
43
43
43
43
43
42
42
42
42
42
42
44
44
44
44
44
42
44
45
44
42
42
41
43
44
46
51
58
59
61
60
57
57
56
57
59
59
59
59
59
58
58
57
57
57
57
57
57
57
55
55
55
55
55
54
54
54
55
57
58
58
58
58
57
57
58
58
58
58
59
59
59
59
59
59
59
59
59
59
59
59
59
59
59
59
59
59
59
59
59
59
59
59
58
59
59
58
58
58
58
58
58
57
57
58
58
58
58
59
59
62
62
62
62
65
65
65
66
66
65
65
62
62
62
63
63
63
63
65
67
66
67
67
67
67
67
67
68
68
68
68
68
68
68
68
68
68
67
65
65
65
65
66
65
65
65
65
66
68
69
71
71
71
71
69
69
70
70
70
69
71
71
72
72
72
71
71
71
71
71
71
70
70
69
68
68
68
70
70
70
70
71
72
74
73
73
73
73
73
72
73
72
71
70
70
70
70
70
74
75
75
75
74
75
75
75
76
76
76
76
71
71
71
72
71
71
68
68
68
68
70
71
71
71
69
68
68
68
68
68
68
68
67
66
66
66
65
66
66
66
65
64
64
63
62
62
62
62
62
61
59
59
59
59
58
58
58
58
58
58
58
58
58
58
58
58
57
55
53
52
51
51
52
51
50
49
51
51
51
51
50
49
48
52
52
53
53
53
54
54
56
56
55
55
55
55
55
54
55
51
52
53
53
54
54
54
54
50
48
49
49
48
47
47
46
44
43
41
40
39
37
35
35
34
33
33
33
32
32
32
32
32
32
32
32
32
32
32
32
32
30
29
29
29
29
29
29
29
33
35
35
35
34
34
35
35
34
34
34
34
34
33
33
33
34
34
34
34
35
34
33
34
34
34
34
34
33
32
32
32
32
32
32
32
32
32
32
32
31
31
31
31
31
31
31
30
30
31
31
26
26
25
25
25
25
25
26
26
26
25
25
25
25
24
23
23
23
23
23
23
24
24
24
24
24
23
22
22
22
22
22
21
21
21
21
21
21
21
21
21
21
21
21
21
22
22
21
22
22
22
22
22
22
21
21
20
20
20
20
20
20
19
19
19
19
19
19
19
19
19
19
19
18
18
18
18
18
18
18
18
18
18
17
17
19
19
17
17
15
15
15
15
16
16
18
18
18
18
19
19
19
19
19
19
19
19
18
19
19
21
22
22
24
24
27
28
28
28
28
29
29
29
29
28
28
28
28
28
28
28
27
27
27
26
26
26
26
26
26
26
26
26
26
27
27
27
27
27
27
27
28
28
28
28
29
29
29
32
32
32
32
31
31
31
31
32
32
32
33
35
36
37
39
39
40
40
40
40
40
40
41
41
41
41
41
41
41
41
41
41
41
41
41
41
41
41
41
41
41
41
41
41
41
41
41
40
40
40
40
40
40
40
40
40
40
40
40
40
40
40
40
39
39
39
38
38
37
37
37
36
36
36
35
35
35
35
35
35
35
35
35
35
36
36
36
36
36
36
36
36
36
36
36
35
35
35
35
35
35
35
35
34
34
34
35
35
35
35
35
33
33
32
32
32
31
29
29
29
28
28
27
27
27
27
27
27
27
28
28
29
31
32
33
34
33
34
35
37
35
35
35
35
29
28
24
22
20
18
18
19
19
20
20
20
20
20
20
20
20
20
20
20
20
20
20
20
20
20
20
20
20
20
20
20
20
21
20
20
20
20
20
20
20
21
21
21
21
21
21
22
22
23
23
23
23
23
23
23
23
23
23
23
23
23
23
23
23
23
23
23
23
23
23
23
23
23
23
23
23
23
23
23
23
23
23
23
23
23
23
23
23
23
23
23
23
23
23
23
23
23
23
23
23
23
23
23
23
23
22
20
20
20
19
19
19
19
19
19
19
19
19
20
18
18
16
16
16
15
16
16
16
16
16
16
16
16
16
16
16
16
16
17
17
16
17
17
17
17
17
17
17
16
15
15
15
15
15
15
15
15
15
15
15
15
17
17
17
17
15
15
15
15
15
15
16
16
16
16
15
15
15
15
16
16
17
17
17
17
17
17
17
16
16
16
16
16
15
15
15
15
15
15
15
15
15
15
16
16
16
16
16
17
17
17
17
17
17
17
17
17
17
17
17
18
18
18
18
18
18
18
18
18
18
18
18
18
18
19
19
19
19
19
19
19
19
19
19
20
20
20
20
20
20
20
20
20
20
20
20
20
20
20
20
20
20
20
20
20
20
20
21
21
21
21
21
20
20
20
20
19
19
20
20
20
20
20
19
19
19
19
19
19
19
19
20
20
20
19
19
19
19
19
19
19
19
19
19
20
20
20
20
20
20
20
20
20
20
19
19
19
19
18
20
20
19
18
17
17
16
16
16
16
16
16
16
16
16
16
16
16
15
15
15
15
15
15
15
15
15
16
16
16
16
17
17
17
17
17
17
17
17
17
17
17
17
17
17
17
17
17
17
17
17
17
18
18
18
17
17
17
17
17
17
18
18
18
17
17
17
17
16
16
16
16
17
17
17
17
18
19
19
18
19
20
20
23
23
23
23
23
23
23
23
23
23
23
23
23
24
24
24
24
24
24
24
24
23
23
23
23
23
23
23
23
23
23
23
24
24
24
24
24
24
24
24
24
24
24
24
24
24
24
24
24
24
25
25
26
26
26
26
27
28
28
28
28
29
29
29
29
29
29
29
29
29
30
30
30
30
30
30
30
30
30
30
30
31
31
31
31
31
31
31
31
31
31
31
31
32
32
32
32
32
32
32
33
33
33
33
32
32
32
32
32
32
32
32
32
32
32
32
32
32
32
32
32
32
32
31
31
31
31
31
31
31
30
29
28
28
28
28
28
28
26
24
23
23
23
23
23
23
23
23
23
23
23
23
23
23
23
24
24
24
24
24
24
24
23
24
23
24
23
23
24
24
24
24
23
23
21
19
19
18
20
21
19
19
20
20
19
19
19
19
18
18
17
17
17
17
17
17
17
17
17
17
17
16
16
16
16
15
15
15
15
15
15
15
15
15
16
16
16
16
16
16
16
16
16
16
16
16
16
16
16
16
16
14
14
14
14
14
14
14
14
14
14
14
14
14
13
13
13
14
14
14
14
14
13
12
12
12
12
12
12
13
13
13
13
13
13
13
13
13
13
13
13
13
13
13
13
14
14
14
14
14
14
14
14
14
13
13
13
13
13
13
13
13
13
13
13
14
14
14
14
14
14
14
14
15
15
15
15
14
14
14
14
14
14
15
15
15
15
15
15
15
15
15
15
15
15
15
14
14
14
14
14
14
14
15
15
15
15
15
15
15
15
15
14
14
14
14
14
14
14
14
14
14
14
14
15
16
16
17
17
17
17
17
17
17
17
17
17
17
17
17
17
17
17
17
17
18
19
19
19
19
19
19
19
19
19
19
19
19
19
19
21
21
21
21
21
21
21
20
20
20
20
20
20
20
20
18
18
18
16
17
17
17
16
16
16
16
16
16
16
16
16
16
16
16
16
16
16
16
16
16
16
16
16
17
17
17
17
17
17
19
19
21
21
21
21
25
25
26
27
27
26
26
26
26
26
27
27
27
27
27
27
27
27
27
27
27
28
28
28
28
28
28
28
28
28
28
28
28
27
27
27
27
27
28
29
29
29
29
29
29
29
29
29
29
29
32
32
32
32
32
32
31
31
31
30
32
32
32
32
32
32
32
32
32
32
33
33
33
33
34
34
34
34
33
33
33
33
33
33
33
33
31
31
31
31
31
31
31
31
30
30
30
30
30
30
30
30
30
30
30
30
30
30
30
29
29
29
29
29
29
29
29
30
29
29
29
29
29
29
29
29
29
30
30
30
30
30
30
30
30
30
30
30
30
31
32
31
31
31
31
31
31
31
31
31
31
31
31
32
32
33
33
32
32
32
32
32
32
32
31
31
31
31
31
30
30
30
29
29
29
28
27
27
28
27
25
25
23
22
22
21
20
20
20
20
20
17
15
15
15
15
15
15
15
16
15
15
15
14
15
15
15
15
14
14
15
16
16
18
22
22
22
22
22
21
21
21
21
21
21
21
21
21
21
20
20
20
20
20
20
20
20
20
19
18
18
18
18
19
19
19
19
19
20
20
20
20
19
19
19
19
19
19
19
19
19
19
19
19
19
20
20
19
19
19
19
20
21
20
20
20
22
22
22
22
22
22
22
22
22
22
22
22
22
22
22
23
23
23
24
24
24
24
24
24
24
24
24
24
24
24
24
24
24
24
24
24
24
24
24
24
24
24
24
24
24
24
24
24
24
24
24
24
23
23
23
23
23
23
24
24
24
24
24
24
24
24
24
24
24
23
23
23
23
23
23
23
23
20
20
19
19
17
17
17
16
16
16
16
17
17
17
17
17
17
17
17
17
17
18
18
19
19
19
19
19
19
19
18
18
18
18
18
18
18
18
17
18
17
17
17
17
14
12
12
12
11
11
11
11
11
12
12
12
12
12
12
12
12
12
12
13
13
13
13
13
13
13
12
12
12
12
12
12
12
12
16
18
20
20
20
20
20
20
20
21
21
21
23
23
22
22
23
23
23
26
27
27
26
26
26
26
26
26
26
26
26
26
26
26
26
26
26
26
25
25
25
25
25
25
27
27
27
28
27
27
27
27
27
27
27
27
27
27
26
26
26
26
26
26
26
26
26
26
26
26
26
25
25
25
25
25
25
25
25
25
24
24
24
24
24
24
23
23
23
23
23
22
22
22
21
21
21
21
21
21
21
21
21
21
21
21
21
21
21
21
20
20
20
20
21
21
21
21
21
22
22
23
23
22
21
21
20
20
20
20
20
20
20
20
20
20
19
19
19
19
19
18
18
17
17
17
17
17
17
17
17
16
17
17
17
17
15
15
15
15
15
15
15
15
16
16
13
13
13
13
13
13
14
14
14
13
13
14
14
14
14
13
13
13
13
13
13
13
13
13
13
13
13
13
13
13
14
14
14
13
15
15
15
15
15
15
15
16
16
17
17
17
17
17
17
17
17
17
17
16
16
16
16
17
17
16
16
16
16
16
16
16
17
17
16
16
16
16
16
16
16
16
16
16
16
16
16
16
16
16
16
17
17
17
17
17
17
17
17
17
17
17
17
17
17
17
17
17
17
17
17
17
17
17
17
17
17
17
17
18
19
20
20
20
20
20
20
20
21
21
21
21
21
21
22
22
22
22
22
22
22
22
22
22
23
22
22
22
22
22
20
20
20
22
21
23
23
23
24
23
23
23
23
23
23
23
23
23
23
22
22
21
21
21
21
21
21
21
21
21
21
21
21
21
21
21
21
21
21
21
21
21
21
21
20
18
18
18
18
19
19
19
19
19
19
19
19
19
19
19
19
19
19
19
19
19
19
19
19
19
19
19
19
19
19
19
19
19
19
19
19
19
19
19
19
19
19
19
19
19
19
19
19
19
20
20
20
21
21
21
21
21
21
21
21
22
22
22
22
22
22
22
22
22
22
22
22
22
22
22
21
22
22
21
20
19
19
19
17
17
16
15
15
14
13
14
14
14
14
14
14
15
16
15
13
13
13
13
13
13
13
14
14
15
15
15
15
15
15
15
15
15
15
15
15
14
14
13
13
13
14
14
14
14
14
14
13
13
13
13
13
13
13
13
13
13
13
13
13
13
13
13
12
12
12
12
12
12
12
12
12
12
9
9
8
8
8
8
8
8
8
8
8
8
8
8
8
8
8
8
8
8
8
8
9
9
9
9
9
9
9
8
8
8
9
8
9
9
9
9
9
9
11
11
11
12
12
12
12
14
14
14
14
14
14
14
14
15
15
15
15
15
15
16
16
16
16
16
16
17
17
17
17
17
17
17
17
20
21
20
20
20
20
20
20
20
20
20
20
21
21
21
20
20
20
20
20
20
20
19
19
19
19
19
19
19
19
19
19
19
19
20
20
20
21
21
21
21
21
21
21
21
20
20
20
20
21
21
21
21
21
21
21
21
21
21
21
21
21
21
21
21
21
21
21
21
21
21
21
21
21
21
21
21
22
23
23
23
23
23
23
23
23
23
23
23
23
23
23
23
23
23
23
23
24
25
25
25
25
25
24
24
24
24
24
24
26
26
26
26
26
26
27
27
27
27
27
25
25
26
26
27
27
27
27
27
27
28
28
28
27
26
27
26
26
26
26
26
26
28
28
29
29
29
29
29
29
30
30
28
29
29
29
29
29
28
28
29
29
30
30
30
30
29
29
29
29
30
30
30
29
29
29
29
29
29
29
29
29
29
29
29
29
28
28
28
28
29
28
28
28
28
29
29
28
29
29
29
30
29
29
29
29
29
29
29
29
29
29
29
29
29
29
29
29
29
29
29
29
29
27
26
27
27
27
27
27
28
28
29
29
28
27
27
27
26
25
25
25
25
25
25
25
25
25
25
26
26
26
25
24
23
23
23
23
22
22
22
22
22
22
22
22
22
23
23
22
22
22
21
21
18
19
19
19
19
19
19
18
18
18
18
18
18
18
18
17
17
17
17
17
17
17
17
17
17
17
17
17
17
17
17
17
17
17
17
17
17
17
17
17
17
17
17
17
17
17
17
17
17
17
17
17
16
16
16
16
16
15
15
15
15
15
15
15
15
15
15
16
16
16
16
16
16
16
15
15
15
15
15
15
15
15
16
16
16
16
16
16
16
17
17
17
17
17
17
17
17
17
17
17
17
18
18
18
19
19
18
18
17
17
18
18
18
18
18
18
18
18
18
18
18
18
18
18
18
18
18
18
18
18
18
20
20
21
20
20
20
20
20
20
20
20
20
20
20
20
21
22
20
20
21
21
21
21
21
21
21
21
21
21
20
20
20
19
19
18
18
18
18
18
19
19
19
19
19
19
19
18
18
18
18
17
17
17
17
17
17
17
17
17
17
17
17
17
17
17
17
17
17
17
17
17
17
17
17
17
18
18
17
17
17
18
18
18
18
18
18
18
18
18
18
18
18
18
18
18
19
19
19
19
19
19
19
19
19
20
20
20
20
19
19
19
21
21
21
21
21
21
21
20
20
19
18
19
19
18
18
18
18
17
17
17
18
17
17
17
17
17
17
17
17
17
17
17
17
17
17
17
17
17
18
18
18
19
19
19
19
19
19
19
19
18
18
17
17
16
16
16
16
16
16
16
16
15
14
14
14
14
14
14
12
12
12
12
13
13
13
13
13
13
13
13
13
13
13
13
13
13
13
13
13
13
13
14
14
14
14
14
14
14
14
14
14
14
14
14
14
14
14
14
14
14
14
15
15
15
16
16
16
16
16
16
16
15
15
15
15
15
15
15
15
15
15
15
15
15
15
16
16
16
16
16
16
16
17
17
17
17
17
17
17
17
17
17
17
17
17
17
17
17
17
17
17
17
17
17
17
17
16
16
16
16
16
16
16
16
16
16
16
15
14
14
14
14
14
14
14
15
15
15
15
15
14
14
14
14
14
14
14
14
14
14
14
14
14
13
13
13
13
12
12
12
11
11
11
11
8
8
8
8
8
9
9
9
9
8
8
8
8
8
8
8
8
8
8
8
8
8
10
9
9
9
9
9
9
10
10
10
10
11
11
13
13
13
13
12
12
13
12
12
12
12
13
13
13
13
13
13
13
13
13
13
13
13
14
14
14
13
13
13
13
13
13
13
13
13
13
13
13
13
13
13
13
15
21
23
23
26
26
26
26
27
27
28
29
29
29
29
30
30
30
30
30
31
31
30
30
30
30
33
33
33
33
35
35
35
35
35
35
35
35
36
38
40
45
47
48
49
49
50
51
51
51
51
53
54
54
54
53
53
53
53
54
54
54
54
54
54
54
54
53
53
53
53
53
53
53
53
53
53
53
53
53
55
55
54
54
54
54
54
54
54
54
54
54
54
54
54
54
54
55
56
56
56
56
57
59
59
59
59
59
59
59
59
59
59
59
59
59
59
59
59
59
59
59
59
59
59
59
59
59
59
58
58
58
59
59
60
62
62
62
61
61
61
61
61
61
61
61
60
61
59
59
58
57
56
56
56
56
56
56
55
55
55
55
54
54
53
52
51
51
50
48
47
45
44
44
44
43
43
43
40
34
33
32
32
32
30
30
30
29
29
28
28
28
28
26
23
23
23
23
23
23
23
23
23
23
23
23
23
23
23
23
23
23
24
24
24
24
24
24
24
24
22
22
22
22
22
22
22
22
21
21
21
21
21
21
20
20
20
20
20
20
19
19
19
19
19
19
20
19
19
19
19
19
18
18
18
18
17
17
17
17
17
17
17
17
17
17
16
15
13
11
11
11
11
11
11
11
11
11
11
11
11
11
11
11
11
13
13
13
13
11
11
11
11
11
11
11
11
11
11
11
11
11
10
10
10
10
10
10
10
8
8
8
8
8
8
8
8
8
8
8
9
9
9
9
9
9
9
9
9
9
9
9
9
9
9
8
8
8
8
8
8
8
8
7
7
7
8
8
8
7
7
7
7
8
8
8
9
9
9
9
9
9
9
9
9
9
9
8
8
8
9
9
10
10
10
10
10
10
10
10
10
10
10
10
10
10
10
10
10
9
9
9
9
9
9
9
9
9
9
9
9
9
9
9
9
10
10
10
12
13
13
13
13
13
13
13
13
14
14
14
14
14
14
13
13
13
13
13
13
13
13
13
13
13
13
13
13
13
13
13
12
12
12
12
12
12
12
12
12
12
12
12
12
12
12
12
12
13
12
12
12
12
12
12
12
12
13
13
13
13
13
13
14
14
14
14
14
14
16
17
17
18
18
18
18
19
19
19
19
20
20
20
20
20
20
20
20
20
20
20
20
20
20
20
20
20
20
20
20
20
20
20
20
20
20
21
21
21
21
20
20
19
19
19
19
18
17
17
17
17
18
18
18
18
18
18
18
18
18
18
18
18
18
18
18
18
18
18
18
18
18
18
18
19
19
19
19
19
19
19
19
19
19
19
19
19
18
18
18
18
18
18
18
18
18
18
18
18
18
18
18
18
18
18
18
18
18
18
17
17
17
17
17
17
17
16
17
17
17
17
17
17
17
17
17
18
18
18
17
16
16
16
16
15
15
14
14
15
15
15
16
16
17
17
17
17
17
17
17
17
17
17
17
17
17
17
16
16
15
15
15
15
15
15
14
14
14
15
16
15
14
14
14
14
13
13
13
13
13
13
13
13
13
13
13
13
13
13
13
13
13
13
13
13
13
13
13
13
13
13
13
13
13
13
13
13
13
13
13
12
12
12
12
11
11
11
11
11
11
11
11
11
11
12
12
12
12
12
12
12
12
12
12
12
12
12
12
12
12
11
11
11
11
11
11
11
11
11
11
11
11
11
11
11
11
10
10
10
10
10
10
10
10
10
10
11
11
11
11
11
11
11
11
10
10
11
11
11
11
11
11
11
11
11
11
12
12
12
12
13
14
14
14
14
15
15
15
14
14
14
14
14
13
13
13
13
13
13
13
13
13
12
12
12
12
12
12
12
12
12
12
12
12
12
12
12
12
12
12
12
12
12
12
12
12
12
12
12
12
12
11
11
11
11
11
11
11
11
11
11
11
11
11
11
11
11
11
11
11
11
11
11
11
11
12
11
11
11
11
11
11
11
11
11
11
11
10
10
10
10
10
10
10
10
10
10
9
8
8
8
8
8
8
8
8
8
8
8
8
8
8
8
8
8
8
8
8
8
8
8
8
8
9
9
9
9
9
9
8
7
8
8
8
8
8
9
9
9
9
9
9
9
9
9
9
9
9
9
9
10
10
10
10
10
10
10
10
10
10
10
10
10
10
11
11
11
11
11
11
11
11
11
10
10
10
10
10
10
10
10
10
10
11
11
11
11
11
10
10
10
10
10
10
10
10
11
11
11
11
11
11
11
11
11
11
11
11
11
11
11
11
11
11
11
11
11
11
11
11
11
11
11
11
11
11
11
11
11
11
11
11
11
11
11
11
11
11
11
11
11
11
11
11
11
11
11
11
11
11
10
10
10
10
10
11
11
11
11
11
10
10
10
10
10
10
10
10
10
10
10
10
10
9
9
9
9
9
8
8
8
8
8
7
7
7
7
7
7
7
7
7
7
8
8
8
8
8
8
8
9
9
9
9
9
9
9
9
8
8
8
8
8
8
8
8
8
8
8
8
8
8
8
9
9
9
9
9
9
9
9
10
10
10
10
10
10
10
10
11
11
11
11
10
10
10
10
10
10
10
10
10
10
10
11
11
11
11
11
11
11
11
11
11
11
11
11
12
11
11
11
11
11
11
11
11
11
11
11
11
11
11
11
11
11
11
12
12
12
12
12
12
12
13
13
13
13
13
13
12
12
12
12
12
12
12
12
12
12
11
11
11
11
11
11
11
11
11
11
11
11
11
11
11
11
10
10
10
10
10
10
10
10
10
10
10
10
10
10
10
10
10
10
10
10
10
10
10
10
10
10
10
10
10
10
9
8
7
7
7
7
7
7
6
6
6
6
6
6
6
6
6
6
6
6
6
6
6
6
6
5
5
5
5
5
5
5
5
5
5
5
5
5
5
5
5
5
5
5
5
5
5
5
5
5
5
5
5
5
5
5
5
5
5
5
5
5
5
5
5
5
5
5
5
5
5
5
5
5
5
5
5
5
5
5
5
5
5
5
5
5
5
5
5
5
5
5
5
5
5
5
5
5
5
5
5
5
6
6
6
6
6
6
6
6
6
6
6
6
6
6
6
6
6
6
6
6
6
6
6
5
5
5
4
4
4
4
4
4
4
4
4
4
4
4
4
4
5
5
5
5
5
5
4
4
4
4
4
4
4
4
4
4
4
4
4
4
4
4
4
4
4
4
4
4
4
4
4
4
4
4
4
4
5
5
5
5
5
5
5
5
5
5
5
5
5
5
5
5
5
5
5
5
5
5
5
4
4
4
4
4
4
4
4
4
4
4
4
4
4
4
4
4
4
4
4
4
4
4
3
4
4
4
4
3
4
4
4
5
5
5
5
5
5
5
5
5
5
5
5
6
6
6
6
6
6
6
6
6
6
6
6
6
6
6
6
6
6
6
6
6
6
6
8
8
8
8
8
8
8
8
8
8
8
8
8
8
8
8
8
8
8
9
9
9
9
9
9
9
9
9
9
9
9
9
9
9
9
10
10
10
10
10
10
10
10
10
10
10
10
10
10
10
10
10
10
10
10
10
10
10
10
10
10
10
10
10
10
11
11
11
10
10
10
10
10
9
9
9
9
8
8
9
9
9
9
9
9
9
9
9
9
9
9
9
9
9
9
9
9
9
9
9
9
9
9
9
9
9
9
9
9
9
9
9
9
9
9
9
9
9
9
9
9
8
9
9
9
9
9
9
9
9
9
9
10
9
9
9
9
9
9
9
9
9
9
9
9
9
9
9
9
9
9
9
9
9
9
9
9
9
9
9
9
9
9
9
9
9
9
9
9
8
8
8
7
9
9
9
9
9
9
9
9
9
9
9
9
9
9
9
9
9
9
9
9
9
9
9
9
9
9
9
9
8
8
8
8
8
8
8
8
8
8
9
9
9
9
9
9
8
8
8
8
8
8
8
8
8
8
8
8
8
8
8
8
8
8
8
8
8
8
8
8
8
8
8
8
8
9
9
9
9
9
9
9
9
9
8
8
8
8
8
8
8
8
7
8
7
7
7
7
7
7
6
6
6
6
6
6
6
6
6
6
6
6
6
5
5
5
5
5
5
5
5
5
5
5
5
5
5
5
5
5
5
5
5
5
6
6
6
6
6
5
5
5
5
5
5
5
5
5
5
5
5
5
5
5
5
5
5
5
5
5
5
5
5
5
5
5
5
5
5
5
5
5
5
5
5
5
5
5
5
5
5
5
5
5
5
5
5
5
5
5
5
5
5
5
5
5
5
6
6
6
6
7
9
10
10
10
8
8
8
8
8
8
8
9
9
10
10
10
10
10
10
10
10
10
10
10
10
10
10
10
10
10
10
10
10
10
10
10
10
10
10
10
10
10
10
10
10
10
10
10
10
10
10
10
10
10
10
10
10
10
10
11
11
11
11
11
11
10
10
10
10
10
10
10
10
10
10
10
10
10
9
9
9
10
10
10
10
10
10
10
10
10
10
10
10
10
11
11
11
11
11
12
12
14
14
14
14
14
14
14
14
14
14
14
14
14
14
14
14
14
14
14
14
15
15
15
14
14
15
15
15
15
15
14
15
15
15
16
16
16
15
15
15
15
16
16
16
16
16
16
16
17
17
17
17
17
17
17
17
17
17
17
17
17
17
17
17
17
18
18
18
18
18
18
18
18
18
18
18
19
19
19
19
19
19
19
20
20
20
19
20
20
20
20
21
23
23
23
23
23
23
23
23
23
23
23
23
23
23
23
23
23
23
23
23
23
23
23
23
23
23
23
23
23
23
23
23
23
23
23
23
23
23
22
22
21
21
21
21
21
21
20
19
18
18
18
17
17
17
17
17
18
18
18
18
18
18
18
18
18
18
17
17
18
18
17
19
19
20
21
23
23
23
23
23
23
23
23
23
23
23
24
25
26
26
26
25
25
24
24
24
23
23
23
23
23
23
23
23
23
23
23
23
23
23
23
23
23
23
23
23
23
23
23
23
23
23
23
23
23
23
23
23
23
23
23
23
23
23
23
23
23
23
23
23
23
23
23
23
23
22
22
22
20
19
19
19
20
20
20
20
20
20
20
20
18
18
18
18
18
18
18
18
18
18
18
18
18
18
18
18
18
18
18
18
18
18
18
17
17
17
17
17
17
17
16
16
16
16
16
16
17
17
17
17
17
17
17
17
17
17
17
17
17
16
16
15
16
16
16
16
15
15
15
15
15
15
15
15
15
15
15
15
15
15
15
15
15
15
15
15
16
16
15
15
15
14
14
14
14
13
12
11
11
11
11
11
11
11
11
11
11
11
11
11
11
11
11
11
11
11
11
11
11
11
11
11
11
11
11
12
12
12
12
12
12
11
13
13
13
13
13
14
14
14
15
15
15
15
15
14
14
13
13
14
15
15
16
16
16
16
16
17
17
18
18
21
21
21
21
21
21
21
22
22
22
22
22
22
23
23
23
23
23
23
23
23
23
23
23
23
23
23
23
23
23
23
23
23
23
23
23
23
23
23
23
23
23
23
23
23
23
23
23
23
23
23
23
23
23
23
24
24
24
24
24
24
24
24
24
24
24
24
24
24
25
25
25
25
25
25
25
25
25
25
25
25
29
31
31
31
32
32
30
30
30
29
29
29
29
29
29
29
29
29
29
30
30
30
30
30
30
30
30
30
31
30
30
30
30
30
30
30
30
30
30
29
29
29
29
28
28
28
27
27
27
27
27
27
23
23
21
21
21
22
22
20
20
20
19
19
19
19
19
19
19
19
19
18
18
17
17
17
17
17
17
17
17
17
17
17
17
17
17
17
17
17
17
17
17
16
15
15
16
16
17
17
17
17
17
17
17
17
17
17
17
17
17
17
17
17
17
17
17
17
17
17
17
17
17
17
17
17
17
16
15
15
17
17
17
17
17
17
17
17
18
18
18
18
18
18
18
18
17
17
17
18
18
17
17
16
17
17
17
17
18
17
17
17
17
17
17
17
17
17
17
16
15
15
15
15
15
15
14
13
13
14
14
14
15
15
16
18
18
18
19
19
19
18
18
18
18
20
20
20
20
20
20
20
20
20
20
22
22
23
23
23
23
24
25
25
25
25
25
25
25
25
25
25
25
25
25
25
25
25
25
25
25
25
26
26
26
26
26
26
25
25
25
25
26
26
27
28
29
29
29
29
29
29
29
29
29
29
29
29
29
30
30
30
31
32
32
32
32
32
32
32
34
35
36
36
36
37
37
37
37
37
40
40
40
40
41
41
41
41
41
41
41
41
41
41
41
41
41
41
41
41
41
41
41
41
41
41
41
40
40
38
38
37
35
33
33
31
31
30
29
29
29
29
27
27
29
29
29
29
29
29
28
28
28
28
28
28
28
28
28
27
27
27
27
27
27
27
27
27
27
27
27
27
26
26
26
25
25
24
24
24
24
24
24
23
23
23
23
23
23
23
23
23
23
23
23
23
23
23
23
23
23
23
23
23
23
23
23
24
24
24
24
23
23
23
23
23
23
23
23
23
24
24
24
23
23
23
23
23
23
23
24
28
28
28
28
28
28
28
29
29
29
29
29
26
25
25
24
24
24
24
24
24
24
24
24
23
23
22
22
21
21
21
20
20
20
20
20
20
20
20
20
20
20
20
17
17
17
17
17
17
17
17
17
17
17
17
17
17
17
17
17
17
17
18
18
18
17
17
17
17
17
17
17
17
17
17
17
16
16
16
16
16
16
16
16
17
17
17
17
17
17
17
15
15
14
14
14
14
14
15
15
15
15
15
14
14
14
14
14
14
14
14
13
13
13
13
12
11
11
11
11
11
11
11
11
10
10
11
11
11
10
10
10
10
10
11
11
11
11
10
10
10
10
11
11
11
11
11
11
11
11
11
11
12
12
12
11
11
11
14
14
14
14
15
15
15
16
16
16
16
15
15
15
15
16
16
16
16
16
16
16
16
16
16
16
16
16
16
16
16
16
15
15
15
15
15
15
15
14
14
14
14
14
14
14
14
14
14
14
14
14
14
14
14
14
14
14
14
14
14
14
14
14
14
14
14
14
14
14
14
14
14
14
14
14
14
14
14
14
14
13
12
12
12
12
12
12
12
12
13
13
13
13
13
13
13
13
13
13
13
13
13
13
13
13
13
13
13
16
16
16
16
16
16
16
16
17
17
17
18
18
18
18
18
18
19
19
19
19
19
19
19
19
19
19
19
18
18
18
18
18
17
17
17
17
17
17
17
17
17
17
16
16
16
16
16
17
17
17
17
17
17
17
17
17
17
17
19
18
18
18
18
18
18
18
18
18
18
18
18
18
19
19
18
18
18
17
14
13
13
12
14
16
15
15
15
15
16
16
16
16
16
16
17
17
17
17
17
17
17
17
17
17
17
17
16
16
16
16
16
16
16
16
17
17
17
17
17
17
17
17
17
17
17
17
17
16
16
16
15
15
15
15
15
15
15
15
15
15
15
15
15
15
15
15
15
15
15
16
16
16
16
16
16
16
16
16
16
16
16
16
16
16
16
16
16
16
16
16
16
16
16
16
16
16
16
16
16
16
17
17
17
17
17
17
17
17
17
17
17
17
17
17
17
17
17
17
16
16
16
16
17
17
17
17
15
15
14
14
14
14
14
14
14
14
14
13
13
13
13
13
13
13
13
12
12
12
12
12
12
12
11
11
11
11
11
11
11
11
11
11
11
11
11
11
11
11
10
10
10
10
10
10
10
10
10
11
11
11
11
11
11
11
11
11
11
11
11
11
11
11
11
11
11
11
11
11
11
11
11
11
11
11
11
11
11
11
11
11
11
11
11
11
11
11
11
11
11
11
11
11
11
11
11
11
11
11
11
11
11
11
11
11
11
10
9
9
9
9
9
9
9
9
9
9
9
9
9
9
9
9
9
9
9
9
9
10
10
10
11
11
11
9
9
9
9
9
9
9
9
9
9
9
9
9
9
9
9
9
9
7
7
7
7
7
7
7
7
7
7
7
7
8
8
8
8
8
8
8
8
8
8
8
8
8
8
8
8
8
8
8
8
9
9
9
9
9
9
9
9
9
9
9
9
9
9
8
8
8
8
8
8
8
8
8
8
8
8
8
8
8
8
10
10
11
11
11
11
11
11
11
11
11
11
11
11
11
11
11
11
11
11
11
11
11
11
11
11
10
10
10
10
10
10
10
10
10
11
11
11
11
11
11
11
11
11
11
11
11
11
11
11
11
11
11
11
11
11
11
11
11
11
11
11
11
11
11
11
11
11
11
11
11
11
11
11
11
11
11
11
11
11
11
11
11
11
12
12
12
13
13
13
13
13
13
14
14
14
14
14
14
14
15
15
15
15
15
15
15
15
15
16
17
17
17
17
16
16
16
16
16
17
17
17
17
17
17
17
17
17
17
17
17
17
17
17
17
17
17
17
17
17
17
17
17
17
17
17
17
17
17
16
16
16
16
16
16
16
17
17
17
17
17
17
17
17
17
17
17
17
17
17
17
17
17
17
18
18
18
18
18
18
18
18
18
18
18
18
18
17
17
17
17
17
17
17
17
17
17
17
17
17
17
17
17
17
18
18
18
17
17
17
17
17
17
17
17
17
17
17
17
17
17
17
17
17
17
17
18
18
17
17
17
17
17
17
17
17
17
17
17
17
17
17
17
17
17
17
17
17
17
17
17
17
17
17
17
17
17
17
17
17
17
17
17
17
17
17
17
17
17
17
14
13
13
13
13
13
13
13
13
13
12
12
12
12
12
13
12
12
12
12
12
12
12
12
11
11
11
11
11
10
10
8
6
5
5
5
5
5
5
4
3
3
4
4
4
4
5
5
5
5
5
5
5
5
5
5
5
5
5
5
5
5
5
5
5
5
5
5
5
5
5
5
5
5
5
5
5
5
5
5
5
5
5
5
5
5
5
5
5
5
5
5
5
5
5
5
5
5
5
5
5
5
5
5
5
5
5
5
5
5
5
5
5
5
5
5
5
5
5
5
5
5
5
5
5
5
5
5
5
5
5
5
5
5
5
5
5
5
5
5
5
5
5
6
6
6
6
6
6
6
6
6
6
7
7
7
8
9
9
9
9
9
8
8
8
8
8
8
8
8
8
8
8
8
8
8
8
8
8
8
8
8
8
8
8
8
8
8
8
8
8
8
8
8
8
8
8
9
9
9
9
9
9
9
9
8
8
8
8
8
8
8
8
8
8
8
7
7
7
7
7
8
8
8
7
7
7
7
7
7
7
7
7
7
7
7
7
7
7
8
8
8
8
8
6
6
6
6
6
6
6
6
6
6
6
6
6
6
6
6
7
6
6
6
6
6
6
6
6
6
6
6
6
6
6
6
6
6
6
7
7
6
6
6
6
6
6
7
7
7
7
7
7
7
7
7
7
7
7
7
7
7
7
7
7
9
9
9
9
9
9
9
9
9
9
9
9
9
9
10
10
10
10
10
10
11
11
11
11
11
11
12
12
12
12
12
12
12
12
12
12
12
12
12
12
12
12
12
12
12
13
14
14
16
17
17
17
17
17
17
17
17
17
17
17
17
17
17
17
22
22
22
22
22
22
23
22
22
22
22
22
22
22
22
22
22
22
22
22
22
22
22
22
22
21
21
21
20
20
20
20
20
20
20
20
20
20
20
19
19
19
19
19
19
19
20
20
20
20
20
20
20
20
20
20
20
20
20
20
20
19
19
19
19
19
19
19
19
19
19
19
19
19
19
19
19
19
19
19
19
19
19
19
19
19
19
19
19
19
19
19
19
19
19
19
19
19
19
18
17
17
17
17
17
17
17
17
17
16
16
16
15
15
15
17
16
15
14
14
14
14
14
15
14
14
14
14
14
14
15
16
16
17
18
18
17
17
17
17
17
17
17
17
16
17
17
17
18
18
18
18
18
17
17
17
17
17
17
17
17
17
17
17
17
17
17
17
17
17
15
14
14
14
14
14
14
14
14
14
14
14
14
14
14
14
15
15
15
15
15
15
15
15
15
16
16
16
16
16
16
16
16
16
16
16
16
16
15
15
15
15
15
15
15
15
15
15
15
16
17
17
17
17
17
17
17
17
17
17
17
17
17
17
17
17
17
17
17
17
17
17
17
17
17
20
20
20
20
20
20
20
20
20
20
20
20
20
19
19
19
19
19
19
19
19
19
19
19
19
19
19
19
19
19
19
19
20
20
20
21
22
22
22
22
21
21
21
21
20
21
20
20
20
21
21
21
21
22
22
22
22
22
22
22
22
22
22
22
22
22
22
22
22
22
22
24
24
24
25
25
25
25
24
24
26
25
26
25
26
26
26
25
25
25
25
25
25
25
25
25
24
24
24
24
23
25
25
25
25
25
25
25
25
25
28
28
27
27
27
27
26
26
26
26
26
25
25
26
26
27
27
27
27
27
27
27
27
27
27
27
27
27
27
27
27
27
27
27
27
27
27
27
27
28
28
28
28
28
28
28
28
28
28
27
27
27
27
27
27
27
27
27
27
27
27
27
27
27
27
26
26
26
26
27
27
27
28
28
28
28
28
28
29
29
29
29
29
28
28
28
28
28
28
28
28
28
28
28
27
24
24
24
24
24
24
24
24
24
24
23
23
23
23
23
23
23
22
22
21
21
21
21
21
21
21
21
21
21
21
21
21
20
20
20
20
20
20
19
19
18
18
17
17
17
17
17
17
17
17
17
17
17
17
16
16
16
16
16
16
17
17
17
17
17
16
16
14
14
15
16
16
16
16
17
17
17
17
17
17
17
17
17
17
17
17
17
17
18
18
18
18
18
18
18
18
18
18
18
18
18
18
18
18
18
18
18
18
18
18
17
17
17
17
17
17
17
17
17
17
17
17
17
16
15
15
15
15
15
15
15
13
13
13
13
13
13
14
14
14
14
14
14
14
14
14
13
13
13
13
13
13
13
12
12
11
11
12
12
12
12
12
12
12
12
12
12
12
12
12
12
12
12
12
12
12
12
12
12
11
11
11
11
11
11
11
11
11
11
11
11
11
11
11
10
10
10
10
10
9
9
9
9
10
9
10
12
12
12
12
12
12
12
12
12
12
12
12
12
11
11
11
11
11
11
11
11
11
11
11
11
11
11
11
11
11
11
11
11
11
11
10
10
10
10
10
10
10
10
11
11
11
11
11
11
11
11
11
11
11
11
12
12
11
11
11
11
11
11
11
11
11
11
11
11
11
11
11
11
11
11
11
11
11
11
11
10
10
10
10
9
9
9
9
9
9
9
9
9
9
9
9
9
9
9
9
9
9
9
9
9
10
10
10
10
10
10
10
10
10
10
10
10
9
9
9
9
9
9
9
9
9
10
10
10
10
10
10
10
10
10
10
10
9
9
9
9
9
10
10
10
10
10
10
10
11
11
11
11
11
11
11
11
11
11
11
11
11
11
11
11
11
11
11
11
11
11
11
11
11
11
11
11
11
11
11
11
11
11
11
11
11
11
11
11
11
11
11
11
11
11
11
11
11
11
11
11
12
13
13
13
13
13
13
13
13
13
13
13
13
14
14
14
14
14
14
14
14
14
14
14
14
14
14
14
14
14
14
14
14
14
14
14
14
14
14
14
14
14
14
15
15
15
14
14
14
14
14
14
14
13
13
13
13
13
13
13
13
13
13
13
13
13
13
13
13
13
13
13
13
13
13
13
13
13
13
13
13
13
13
13
13
13
13
13
13
13
13
13
13
13
12
12
12
12
12
13
13
13
13
13
13
13
13
13
12
12
13
13
13
13
13
13
13
13
13
13
14
14
14
14
14
15
15
15
15
15
15
15
15
15
14
14
14
14
14
14
14
13
13
11
11
11
12
12
12
12
12
12
12
12
13
13
13
13
13
13
13
13
13
13
13
13
13
13
13
12
12
12
12
12
12
12
11
10
10
10
10
10
10
10
10
9
9
9
9
9
9
9
9
9
9
9
9
9
9
9
9
9
9
9
9
9
8
8
8
8
8
9
10
9
9
9
9
8
8
8
8
8
8
8
8
8
8
8
9
9
9
9
9
9
9
9
9
9
9
9
9
9
9
9
9
9
9
9
9
9
9
9
9
9
9
8
8
8
8
8
8
8
8
6
6
7
7
7
7
8
8
8
8
8
8
8
8
8
8
8
8
8
8
8
8
9
9
9
9
9
9
9
9
9
10
10
10
10
10
10
10
10
10
10
10
11
11
11
11
11
11
11
11
11
11
11
11
11
11
11
12
12
12
12
12
12
12
12
12
12
11
12
12
12
12
12
12
12
12
11
11
11
11
11
11
11
11
11
11
11
11
11
11
11
11
11
11
11
11
11
11
11
11
11
11
11
11
12
12
12
12
12
12
12
12
12
12
12
12
12
12
12
12
12
12
12
12
12
12
12
12
12
12
12
12
12
12
12
12
12
12
12
12
12
12
12
11
11
11
11
12
12
12
12
12
12
12
12
13
12
12
12
12
12
12
12
12
11
11
11
11
11
11
11
11
11
11
10
11
10
9
9
8
8
8
8
8
8
8
8
9
8
8
8
8
8
9
9
9
9
9
9
9
8
8
9
9
10
10
10
10
10
10
10
10
10
10
10
10
10
10
10
10
10
10
10
9
9
9
10
10
10
10
10
10
10
10
10
10
10
10
8
8
8
7
7
7
7
7
7
7
7
7
7
7
7
7
7
7
7
7
7
7
7
7
7
7
7
7
7
7
7
7
7
7
7
7
7
7
7
7
7
7
7
7
7
7
7
7
7
7
7
7
7
7
7
7
7
7
7
7
7
7
6
6
6
6
6
6
6
5
5
5
5
6
7
7
7
7
7
7
7
7
7
7
7
7
7
7
7
7
8
8
8
8
8
8
8
8
8
8
8
8
8
8
8
8
8
8
8
8
8
8
8
8
8
8
8
8
8
9
10
10
11
11
11
11
11
11
11
11
11
11
11
11
11
11
11
11
11
11
11
11
11
11
11
11
11
11
11
11
11
11
11
11
11
11
11
11
11
11
11
11
11
12
12
12
11
11
11
11
11
11
11
11
12
12
13
13
13
13
13
13
13
14
14
14
14
14
14
13
13
13
13
13
13
13
13
13
13
13
14
14
14
14
14
14
14
15
15
16
15
15
15
15
15
15
15
15
15
15
15
15
15
15
15
15
15
15
15
15
15
15
15
15
15
15
15
15
15
15
14
14
14
13
12
13
12
12
12
12
12
12
12
12
13
13
13
13
13
13
13
13
13
13
14
14
14
14
14
14
14
14
14
14
14
14
14
14
14
13
13
13
13
13
13
13
13
13
13
13
13
13
13
13
15
16
16
15
15
16
16
16
16
16
16
16
17
17
17
17
17
17
16
16
16
16
16
16
16
14
15
15
15
15
15
15
14
14
14
14
14
14
15
15
15
15
15
15
15
15
15
15
15
15
15
15
15
15
15
16
16
16
16
16
16
16
16
16
16
16
16
16
16
16
16
16
16
16
16
16
16
16
17
17
17
17
17
16
17
17
17
17
18
18
18
18
18
19
19
19
19
19
19
19
19
19
19
18
18
18
18
18
17
17
17
17
17
17
17
17
17
17
17
17
17
17
17
17
17
17
17
17
17
17
17
17
17
17
17
17
17
18
18
18
18
18
18
18
18
18
18
18
19
19
19
19
19
19
19
19
19
19
19
19
19
19
19
19
19
18
18
18
18
18
18
18
18
18
18
18
18
18
18
18
18
18
17
17
17
17
17
17
17
17
17
16
16
16
16
17
17
17
17
17
17
17
17
17
17
17
17
17
17
17
17
17
17
17
17
17
16
16
16
16
16
16
16
16
16
16
14
14
14
14
15
15
15
15
15
14
14
14
14
14
14
14
14
14
14
14
14
15
15
15
15
15
15
15
14
13
13
13
13
13
13
13
13
13
13
13
13
13
13
13
13
13
13
13
13
12
13
13
13
13
13
13
12
12
12
12
12
12
11
11
10
10
10
10
10
10
10
10
10
10
10
10
10
10
10
10
10
10
10
10
10
10
10
11
11
11
11
11
11
11
11
11
11
11
11
11
11
11
11
11
11
11
11
11
11
11
11
13
15
15
15
15
14
14
14
14
14
14
15
15
15
15
15
15
16
16
16
16
16
16
16
17
17
16
16
16
16
17
17
16
15
15
15
15
15
14
14
15
15
15
15
15
15
15
15
15
15
15
15
15
15
15
15
15
15
15
15
15
15
15
15
15
15
14
14
14
14
14
14
14
15
15
15
16
16
16
16
16
16
16
16
16
17
17
17
17
17
17
17
17
17
17
16
16
16
15
15
15
15
15
15
15
15
14
14
14
14
15
15
15
15
14
14
14
14
14
14
14
14
14
14
13
12
12
13
13
13
13
13
13
13
13
14
14
14
13
13
13
13
13
13
13
13
13
13
13
13
13
13
13
13
13
15
15
15
15
15
15
15
15
15
15
16
16
15
16
16
16
16
16
16
16
16
16
16
16
16
16
16
17
16
16
16
16
16
15
14
13
13
13
13
13
13
12
12
12
12
12
12
12
12
12
12
12
12
12
12
12
12
12
12
12
12
12
12
12
12
12
12
12
12
12
12
12
12
11
11
11
11
11
11
11
11
11
11
11
11
11
11
11
11
11
11
11
11
10
10
10
10
10
10
10
10
10
10
10
10
10
10
10
10
10
10
10
10
10
10
10
10
10
10
10
10
10
10
10
10
10
10
10
10
10
10
10
10
10
10
10
10
10
10
9
9
9
9
9
9
9
9
9
9
9
9
9
9
9
9
9
8
8
8
8
9
9
9
9
9
9
9
9
9
9
9
9
9
9
9
10
9
8
8
8
9
9
9
9
9
9
9
9
9
9
9
8
8
8
8
8
8
8
8
8
8
7
7
7
7
7
7
7
7
7
6
5
6
6
5
5
5
5
5
5
5
5
5
5
5
5
5
5
5
5
5
5
5
5
5
5
5
5
5
5
5
5
5
5
6
6
6
6
6
6
7
7
7
7
7
7
7
7
7
7
7
7
7
7
7
7
9
9
8
8
8
8
8
8
8
8
8
8
8
8
9
9
9
9
9
9
9
9
9
9
9
9
9
8
8
8
8
8
8
8
8
8
8
8
8
8
10
11
11
11
11
11
11
11
12
13
13
13
14
14
14
14
15
15
16
16
15
15
15
15
15
15
16
16
16
16
16
16
16
16
16
17
17
17
17
17
17
17
17
17
17
17
17
17
17
17
17
17
17
17
17
17
17
17
17
17
17
17
17
17
17
17
17
17
17
17
17
17
17
17
17
17
17
17
17
17
17
17
17
17
17
17
17
17
17
17
17
17
17
17
17
17
17
17
17
17
16
17
17
17
17
17
17
17
17
17
17
17
17
17
17
17
17
17
17
17
18
18
18
18
18
18
18
18
18
18
18
18
18
18
18
18
18
18
18
18
18
18
18
18
18
18
17
17
17
17
17
17
17
17
17
17
17
16
16
16
16
16
15
15
15
15
15
15
15
12
12
12
12
12
12
11
11
10
10
11
11
11
11
11
11
11
11
11
11
11
11
11
11
11
11
11
10
10
10
10
10
10
10
10
10
10
10
10
10
11
11
11
11
11
11
10
10
10
10
10
10
10
10
10
10
10
11
11
11
11
11
11
11
11
11
11
10
10
10
10
10
9
9
9
10
10
10
10
10
10
10
10
10
10
10
10
11
11
11
11
11
11
11
11
11
11
11
11
11
11
11
11
11
11
11
11
11
11
11
11
11
11
11
10
10
10
10
8
8
8
7
7
7
8
10
10
10
10
10
10
10
10
10
10
10
10
11
11
11
11
11
12
12
12
13
13
13
13
13
13
13
13
13
13
13
13
13
12
11
11
11
11
11
11
11
12
12
12
12
12
12
12
12
12
12
12
12
12
12
12
12
12
12
13
12
12
12
13
13
13
13
13
13
13
14
14
14
14
14
14
14
14
14
14
14
14
14
14
14
14
14
14
14
14
14
14
14
14
14
14
14
14
14
14
14
14
14
14
14
14
14
14
14
14
14
14
14
14
14
14
14
14
14
14
14
14
14
14
13
13
13
13
13
12
12
12
12
12
12
12
12
12
12
12
12
12
12
11
11
12
12
12
11
11
10
10
10
10
10
9
9
8
8
8
8
9
9
9
10
11
11
11
11
11
11
11
11
11
11
11
11
11
11
11
11
11
11
11
11
11
11
11
11
11
11
9
9
9
9
9
9
8
8
8
8
8
6
5
5
5
5
5
5
5
6
6
6
6
6
6
6
6
6
5
5
5
5
5
5
5
5
5
5
5
5
5
5
5
5
5
5
5
5
6
6
6
6
6
6
7
7
7
8
8
8
10
10
10
10
10
11
11
11
11
11
11
11
11
11
11
11
11
11
11
11
11
11
11
11
11
11
11
11
11
11
11
11
11
11
11
11
11
11
11
11
11
11
11
11
11
11
11
11
11
11
11
11
11
11
11
11
11
11
11
12
12
13
13
13
13
13
15
15
15
15
15
15
15
15
15
15
15
15
15
15
16
16
16
16
16
16
16
16
16
16
16
16
16
16
16
16
16
16
16
16
16
17
17
17
16
16
16
16
16
16
16
16
16
16
16
16
16
16
17
16
16
17
17
17
17
17
17
17
17
17
17
16
16
16
15
15
13
13
13
13
13
13
14
13
13
13
13
13
13
13
13
13
13
13
13
13
13
13
13
13
12
12
12
12
12
12
12
12
12
12
12
12
13
13
12
12
12
11
11
11
11
11
11
11
11
11
11
11
11
11
10
11
11
10
10
10
10
9
9
9
9
9
9
9
9
9
9
9
9
9
9
9
10
10
10
10
11
11
11
11
11
11
11
11
11
11
11
11
11
11
11
11
11
11
11
11
11
11
11
11
11
11
11
11
10
10
9
9
9
9
9
10
11
11
11
11
10
10
10
9
9
9
9
9
9
9
9
9
9
9
8
8
8
8
8
8
8
9
9
9
9
9
9
9
9
9
9
10
10
10
10
10
10
10
10
10
10
10
10
10
10
10
10
10
10
10
10
10
9
9
9
9
9
9
9
9
9
9
9
9
9
9
9
9
9
9
9
9
9
9
9
9
9
9
9
9
9
9
9
9
9
9
9
9
8
8
8
8
9
8
8
8
8
9
9
9
10
10
10
10
10
10
10
10
10
10
10
10
11
11
11
11
11
11
11
10
10
10
10
10
10
10
10
10
10
10
10
10
10
10
10
10
10
10
10
11
11
11
11
11
11
11
11
11
11
11
11
12
12
12
12
11
11
11
11
11
11
11
11
11
11
11
10
10
11
11
10
11
11
11
11
12
12
12
12
12
12
12
12
11
11
11
11
11
11
11
11
11
11
11
11
11
11
10
10
10
10
10
10
10
11
11
11
11
11
11
11
11
11
11
11
11
11
11
11
11
11
9
9
9
9
9
9
9
9
9
9
8
8
8
8
8
8
8
9
9
9
9
9
9
9
9
9
9
9
9
9
9
9
9
9
9
9
9
9
9
9
9
9
9
9
9
9
9
9
9
9
9
9
9
9
9
9
9
9
9
7
7
7
7
7
7
7
7
7
9
8
8
8
8
8
9
9
9
9
9
8
8
8
8
8
7
6
6
6
6
6
6
6
5
5
5
5
5
5
5
5
5
5
5
5
5
6
6
6
6
6
6
6
6
7
7
7
6
6
6
6
6
6
6
7
7
7
7
7
7
7
7
8
8
8
8
8
8
8
8
8
8
8
8
8
7
7
7
7
7
7
7
6
6
6
6
6
6
6
6
6
6
7
7
7
7
7
7
6
6
6
6
6
6
6
6
6
6
7
7
7
8
8
8
10
10
10
11
11
11
11
14
15
15
15
15
15
16
16
16
16
16
16
17
17
17
17
17
17
17
17
17
18
18
19
19
19
19
19
18
18
18
18
18
18
18
19
19
19
19
19
19
19
19
19
18
18
18
18
19
19
19
19
19
19
19
19
18
19
19
19
18
18
17
17
17
17
17
17
17
17
17
17
17
18
18
18
18
18
18
18
18
18
18
18
18
18
18
18
18
18
18
18
18
18
18
18
18
18
18
18
18
18
18
18
18
18
18
18
18
18
19
19
19
19
19
19
19
19
19
19
19
21
21
20
20
18
18
18
18
18
17
17
17
17
17
17
17
17
17
17
17
17
17
16
16
16
16
16
16
16
16
16
14
14
14
14
13
13
13
13
13
13
13
13
13
11
11
11
11
11
11
11
11
11
11
11
11
11
11
11
11
11
11
11
11
11
10
10
10
10
10
10
10
10
10
10
10
10
10
10
10
10
10
10
10
10
11
11
11
11
11
11
10
10
10
10
10
10
10
10
10
10
10
10
10
10
10
9
9
9
10
10
10
10
10
10
10
10
10
9
9
9
9
9
9
9
9
9
9
9
9
9
9
9
9
9
9
9
9
9
9
9
9
9
7
7
7
7
7
7
7
7
7
7
6
6
6
6
6
6
5
5
5
5
5
5
5
5
5
5
5
5
5
5
6
6
6
6
5
5
5
5
5
5
5
5
5
5
5
5
5
5
5
5
5
5
5
5
5
5
5
5
5
5
5
5
5
5
5
5
5
5
5
5
5
5
5
5
5
5
5
5
5
5
5
5
5
5
5
5
5
5
5
5
5
5
5
5
5
5
6
6
6
6
6
6
6
6
7
7
7
7
7
8
8
8
8
8
8
8
8
8
8
8
8
8
8
8
8
8
8
8
8
8
10
10
10
10
10
10
10
10
10
10
10
10
10
10
10
10
10
10
10
10
10
10
10
10
10
10
10
10
10
10
10
10
10
10
10
10
10
10
10
10
10
11
11
11
11
11
11
11
11
10
10
10
10
10
10
10
10
10
10
10
10
10
10
10
10
10
10
10
10
10
10
10
10
10
10
10
10
10
10
10
10
10
10
10
10
10
10
10
10
10
11
11
11
11
11
11
11
11
11
11
11
11
11
11
11
11
11
12
12
12
12
13
12
12
13
12
13
13
15
15
15
15
15
15
15
15
15
15
15
15
16
16
16
16
16
16
16
16
17
17
17
17
17
17
17
17
18
19
20
19
19
19
19
19
19
19
19
19
19
19
19
19
19
19
19
19
19
19
19
19
19
19
19
19
19
19
19
19
19
19
19
19
19
19
19
19
19
19
20
20
20
20
20
20
20
20
20
20
20
20
20
21
21
21
22
22
22
22
22
22
22
22
22
21
21
22
22
22
22
22
22
22
22
22
22
22
21
21
21
21
21
21
21
21
21
21
21
21
21
21
21
20
20
20
20
20
20
20
20
18
18
15
15
15
15
15
15
14
14
14
14
14
13
12
12
12
12
12
13
13
13
13
13
12
12
11
11
11
12
12
12
11
11
11
11
11
11
11
12
11
11
11
11
11
11
14
15
15
15
15
15
15
15
15
15
15
15
15
15
15
15
15
15
14
14
14
14
14
14
14
14
14
14
14
14
11
11
11
11
11
11
12
12
12
12
12
11
11
11
11
11
11
11
11
11
11
11
11
11
11
11
11
11
11
11
11
11
11
11
11
11
11
11
11
11
11
11
11
11
11
11
11
11
11
11
11
11
11
10
10
10
10
10
10
10
10
10
10
10
10
9
9
9
9
9
9
9
9
9
10
10
10
10
10
10
10
10
10
12
12
12
12
12
11
11
11
11
11
11
11
11
11
11
11
11
11
11
11
11
11
11
11
11
11
11
11
12
12
12
11
12
12
12
12
12
12
12
12
12
12
12
12
12
12
12
12
12
12
12
12
12
12
11
11
12
12
13
12
13
13
13
13
13
13
14
14
14
14
14
14
13
13
15
15
15
15
15
15
15
15
15
15
15
15
15
15
15
16
16
16
17
17
17
17
17
17
17
17
17
17
17
17
17
17
17
17
17
19
19
19
22
22
23
23
23
23
23
23
23
23
23
23
23
23
23
23
23
23
23
23
23
23
23
23
23
22
22
22
22
22
22
22
22
22
22
22
22
22
22
22
22
22
22
22
21
20
20
20
20
20
20
20
20
20
20
20
20
20
20
20
20
20
20
21
21
20
21
21
21
21
21
21
21
21
21
21
21
21
21
21
22
22
22
22
22
22
22
22
22
22
22
22
22
22
22
22
22
22
22
22
22
22
22
22
22
22
21
20
20
20
20
20
20
20
20
20
20
19
19
19
19
19
19
19
19
19
19
20
20
20
20
20
20
20
21
21
21
22
22
22
21
20
20
20
21
21
20
20
19
20
20
20
19
18
17
17
17
17
17
17
17
17
17
17
17
17
17
16
16
17
17
17
17
16
16
16
16
14
14
14
14
14
14
13
13
13
13
13
13
13
13
13
13
13
13
13
13
13
13
13
13
13
13
13
13
13
13
13
13
13
13
13
13
12
12
12
12
12
12
11
11
12
12
12
12
12
13
13
13
13
13
13
13
13
13
13
13
13
13
13
13
13
13
13
13
13
13
13
13
13
13
14
14
14
14
14
13
12
12
12
12
12
12
12
12
12
12
13
13
13
13
14
14
13
13
13
13
13
13
13
13
12
12
12
12
12
12
12
12
12
12
12
11
11
11
11
11
11
11
11
11
11
11
11
11
11
11
11
11
11
11
11
11
11
11
11
11
11
11
11
11
11
11
11
10
10
10
10
10
10
11
11
11
11
11
11
11
11
11
11
10
10
10
10
10
10
10
9
10
10
10
10
10
10
10
10
10
10
10
11
11
11
10
10
10
10
10
10
10
10
10
9
9
9
10
10
10
10
10
10
10
9
9
10
10
10
10
10
10
10
10
10
10
10
10
10
10
10
10
9
9
9
9
9
9
9
9
9
9
9
9
9
9
9
9
9
9
9
10
10
10
10
10
10
10
10
10
10
10
10
10
10
10
10
10
9
9
9
9
9
9
9
9
9
9
9
10
10
11
11
13
13
13
13
14
14
14
14
14
15
15
15
14
14
15
15
15
15
15
15
14
15
15
15
15
15
15
15
15
15
15
15
15
15
15
15
15
14
14
14
14
14
14
14
14
12
12
12
12
12
12
12
14
14
14
14
14
14
15
17
17
17
17
17
19
19
19
23
23
23
23
23
23
23
23
23
23
23
23
23
23
23
23
23
23
23
23
23
23
23
23
23
23
24
24
24
24
24
24
24
25
25
25
25
28
29
29
29
29
29
29
29
29
29
29
29
27
27
27
27
27
27
27
27
27
27
27
27
26
26
26
26
25
25
25
25
25
25
25
25
25
24
24
24
24
24
24
24
24
24
24
24
24
24
24
24
24
23
23
24
24
24
24
24
24
23
23
23
23
23
23
23
23
23
23
22
22
23
23
21
21
20
20
20
20
20
20
21
21
21
21
21
20
20
20
20
20
22
21
21
21
21
21
20
20
20
20
20
20
21
21
21
21
21
21
21
21
21
21
21
21
20
21
18
18
20
17
17
16
16
16
15
15
15
15
15
15
16
17
17
17
18
18
19
19
20
20
21
21
21
21
21
23
23
23
23
23
22
22
22
22
22
22
22
22
22
21
20
20
20
20
20
20
20
20
22
23
23
23
23
23
23
23
23
23
23
23
23
23
23
24
24
24
24
24
25
25
25
25
25
26
26
26
26
26
26
26
26
26
26
26
27
27
27
28
28
28
28
28
28
28
28
28
29
29
29
29
29
29
29
29
29
29
28
28
27
27
27
27
27
27
27
27
27
27
27
27
27
27
27
27
27
27
27
27
27
27
27
27
27
28
28
28
28
28
28
28
28
28
28
28
27
27
27
26
26
27
27
28
29
29
29
29
29
29
29
29
28
28
28
28
28
28
28
26
26
26
26
26
25
25
25
24
25
25
27
26
26
26
26
27
27
28
28
28
28
27
27
28
29
29
29
29
29
29
27
28
28
29
29
29
29
29
29
29
29
29
29
29
29
29
29
29
29
29
29
29
28
28
28
28
28
28
28
28
28
28
28
28
28
28
28
27
27
27
27
27
27
26
26
26
26
26
26
26
26
26
27
27
27
27
27
27
27
27
27
27
27
29
29
30
31
31
31
32
32
30
30
30
30
31
30
30
30
30
30
30
30
29
29
29
31
31
31
31
31
31
31
32
32
33
33
33
33
35
37
38
42
43
44
44
47
44
47
47
48
48
48
48
48
47
47
47
47
48
48
48
53
53
54
55
55
54
54
54
54
54
54
54
54
54
53
53
53
53
54
56
56
56
55
55
55
57
58
59
63
63
64
65
65
65
65
65
65
65
64
64
65
65
65
65
66
66
66
67
67
67
67
67
67
68
68
68
68
67
67
67
67
67
67
67
67
67
67
66
66
66
66
66
66
66
66
66
65
64
64
64
64
63
63
63
63
63
63
63
62
61
60
59
59
58
58
58
58
59
59
59
59
58
58
56
58
57
56
56
57
56
54
54
54
55
59
61
60
60
60
61
61
61
59
59
59
59
59
59
58
59
59
59
59
58
58
58
57
56
57
57
56
55
55
55
54
55
55
55
55
56
56
56
54
54
54
54
53
52
52
56
56
55
53
53
53
53
51
49
49
49
49
49
49
49
48
48
47
47
47
49
48
48
49
50
50
51
50
50
50
51
51
51
51
50
51
51
51
51
52
53
53
52
52
52
51
52
55
60
68
70
71
75
74
74
75
73
75
79
78
80
80
79
80
82
82
82
82
81
80
80
80
80
81
81
81
81
81
81
81
82
81
83
85
86
86
85
85
85
87
87
87
85
88
87
86
86
86
85
85
84
84
86
91
94
95
95
99
101
101
102
103
104
106
105
107
107
109
108
108
108
108
108
108
109
108
108
108
109
110
109
109
109
110
109
109
109
108
109
109
109
108
108
111
110
111
111
108
109
109
108
108
109
109
109
109
109
109
109
108
107
107
107
107
106
105
105
101
101
101
102
104
104
104
102
103
103
102
106
109
109
108
109
102
101
101
101
101
101
101
101
101
104
105
105
105
103
104
104
107
108
113
113
114
113
113
112
113
110
110
109
109
108
109
110
113
116
118
118
118
120
121
124
124
125
126
127
127
127
127
128
128
134
133
133
133
127
124
124
125
136
141
153
154
154
155
157
156
156
156
155
156
156
154
154
155
156
160
160
160
160
160
160
160
160
160
160
161
159
159
159
159
163
165
163
166
170
170
172
172
172
172
172
172
172
172
172
172
167
169
171
171
171
171
172
170
170
170
172
171
171
171
171
171
171
172
178
178
178
176
176
174
174
174
173
173
172
172
173
173
172
177
178
182
182
182
180
180
178
178
178
178
178
178
178
177
177
177
177
177
177
177
176
177
177
177
177
175
173
171
168
167
168
167
168
167
167
166
166
166
166
167
167
167
166
167
167
166
166
166
166
166
166
166
165
165
163
162
162
162
162
160
159
159
157
157
155
154
154
154
153
152
149
139
137
133
132
131
131
129
127
127
124
124
124
124
123
117
117
112
112
112
112
112
107
103
101
95
94
93
93
87
87
85
85
85
85
85
85
83
83
82
81
81
79
76
76
75
75
74
72
62
61
58
58
58
58
59
48
44
34
29
24
23
20
20
17
17
16
12
12
12
12
12
12
12
12
12
12
12
12
12
12
12
12
12
12
12
12
12
12
12
12
12
12
12
12
12
12
12
12
12
12
11
11
11
11
11
11
11
11
11
11
11
11
11
11
9
9
8
8
8
7
6
6
4
4
4
4
4
4
4
4
4
4
4
4
4
4
4
4
4
4
4
4
3
3
3
3
3
3
3
3
3
3
2
2
2
2
2
2
2
2
2
2
2
2
2
2
2
2
2
2
2
2
2
2
2
2
2
2
1
1
1
1
0
0
0
0
0
0
0
0
0
0
0
0
0
0
0
0
0
0
0
0
0
0
0
0
0
0
0
0
0
0
0
0
0
0
0
0
0
0
0
0
0
0
0
0
0
0
2
2
2
2
2
2
2
3
3
3
3
3
3
3
3
3
3
3
3
3
3
3
3
3
3
3
3
3
3
3
3
3
3
3
3
3
3
3
3
3
3
3
4
4
4
4
4
4
4
4
4
4
4
4
4
4
4
4
4
4
5
5
5
5
5
5
5
5
5
5
5
5
5
5
5
6
6
6
6
6
6
6
6
6
6
6
6
6
6
6
6
6
6
6
6
6
6
6
6
6
6
6
6
6
6
6
6
6
6
6
6
6
6
6
6
6
6
6
6
6
6
6
6
5
5
5
5
5
6
6
5
7
7
7
7
7
6
6
7
7
7
7
7
7
7
7
7
7
7
7
7
7
8
8
8
8
8
8
8
8
8
8
8
8
8
8
8
8
8
9
9
9
10
10
10
10
10
10
9
9
9
9
9
9
10
10
10
10
10
10
10
10
10
10
10
10
10
10
10
10
10
10
10
11
11
11
11
11
11
11
11
11
11
11
11
10
10
10
10
10
10
10
9
9
10
10
11
11
11
11
11
11
11
11
11
11
11
11
11
11
11
11
11
11
11
11
11
11
11
11
11
11
11
11
11
11
11
9
9
9
9
9
9
9
9
9
9
9
9
9
9
9
9
9
9
9
9
8
8
8
8
8
8
8
8
8
8
8
8
8
8
8
8
8
8
8
8
8
8
8
8
8
8
9
9
9
9
9
9
9
9
9
9
9
9
9
9
9
9
9
9
9
9
9
9
9
9
9
9
9
9
9
9
9
9
9
9
9
9
9
9
9
8
8
8
8
8
9
9
9
9
9
9
7
7
7
7
7
7
7
7
7
7
7
7
7
7
7
7
7
7
7
6
6
6
6
6
6
6
6
6
6
4
4
4
4
4
4
4
4
4
4
4
4
4
4
4
4
4
4
4
4
5
5
5
5
5
5
5
5
6
6
6
6
6
6
6
6
6
6
6
6
6
6
7
7
7
7
7
7
7
8
8
8
8
8
8
8
8
8
8
8
8
8
8
8
9
9
9
9
9
9
9
9
9
9
9
10
10
10
10
10
10
10
10
10
10
10
10
10
10
10
10
10
10
10
10
9
9
9
9
9
8
8
8
8
8
8
8
7
7
7
7
7
7
7
7
7
7
7
7
7
7
7
7
7
7
7
7
7
7
7
7
8
8
8
8
8
8
8
8
8
8
8
8
8
8
8
8
8
8
8
8
8
8
8
8
8
7
7
7
7
7
7
7
7
7
7
7
7
7
7
7
7
7
7
7
7
7
7
7
7
7
7
7
7
7
7
7
7
7
7
6
6
6
6
6
6
6
6
6
6
6
6
6
6
6
6
6
6
6
6
6
5
5
5
5
4
4
4
4
4
4
4
4
4
4
4
4
5
5
5
5
5
6
6
6
6
6
6
6
5
5
5
5
5
5
5
5
5
5
5
5
5
5
5
5
6
6
6
6
6
6
6
6
6
6
6
6
5
5
5
5
5
5
5
5
5
5
5
5
5
5
6
6
6
6
6
6
6
5
5
5
5
5
5
5
5
5
5
5
5
5
5
5
5
5
5
5
5
5
5
5
5
5
5
5
5
5
5
5
5
5
5
5
5
5
5
5
5
5
5
5
5
5
5
5
5
5
5
5
5
5
5
5
5
5
5
5
5
5
5
5
5
5
5
5
5
5
5
5
5
5
5
5
5
5
5
5
5
5
5
5
5
6
6
6
6
6
6
6
6
6
6
6
6
5
5
5
5
5
5
5
5
5
5
5
5
5
5
5
5
5
5
5
5
5
7
7
7
8
8
8
8
8
9
9
9
9
9
9
9
9
9
9
9
9
9
9
8
8
8
8
8
8
8
9
9
9
9
9
9
9
9
10
10
10
10
11
11
11
11
11
11
11
11
11
11
11
11
11
11
11
12
11
11
11
12
12
12
12
13
13
14
14
14
14
14
14
14
14
14
14
14
14
14
14
14
14
14
14
14
14
14
14
14
14
14
13
13
13
13
13
13
13
12
12
12
12
12
12
12
12
12
12
12
12
12
12
12
12
12
12
12
11
11
11
11
12
12
12
12
12
12
12
12
12
12
11
13
13
13
12
12
12
12
12
12
11
11
11
11
11
11
11
11
11
11
11
11
11
11
11
11
11
11
11
11
11
11
11
11
11
11
11
11
11
11
11
11
11
11
11
11
11
11
11
11
11
10
10
9
9
9
9
9
9
8
8
8
8
9
10
10
10
10
10
11
11
11
11
11
11
11
11
11
11
11
11
11
11
11
11
11
11
11
11
11
11
11
11
11
11
10
10
11
10
10
10
10
10
10
10
10
9
9
9
9
9
9
9
9
9
9
9
9
9
9
8
8
8
8
8
8
8
8
8
8
8
7
7
7
7
7
7
7
7
7
7
8
8
10
9
9
9
9
9
9
9
9
10
11
11
11
11
11
11
11
11
11
11
11
11
11
12
12
12
12
12
11
11
11
11
11
11
11
11
11
11
11
11
11
11
11
11
11
11
11
11
11
11
11
11
11
11
11
11
11
11
11
11
11
11
11
11
11
11
11
11
11
11
11
11
11
11
11
11
11
11
11
11
11
11
11
11
11
11
11
11
11
11
12
12
12
12
11
10
11
10
10
10
10
11
11
11
11
11
12
12
12
12
11
11
11
11
11
11
11
11
11
11
12
12
12
13
13
13
13
13
13
13
13
13
13
13
13
13
12
12
12
12
12
12
13
13
13
13
13
13
13
13
13
13
13
13
11
11
11
11
11
11
11
11
11
11
11
12
12
12
12
12
12
12
12
12
12
12
12
12
12
12
12
12
12
12
12
12
12
12
11
11
11
11
11
11
11
12
12
12
11
11
11
11
12
12
12
12
12
12
12
12
12
12
12
12
12
12
12
12
12
12
12
12
12
12
12
12
12
12
12
12
12
13
13
13
13
13
13
13
13
13
12
12
12
12
12
12
12
12
12
12
12
12
12
12
12
11
11
11
11
11
11
11
11
11
11
11
11
11
10
10
10
10
10
10
10
10
8
8
8
8
8
7
7
7
7
7
7
7
7
7
7
7
7
7
7
7
7
8
8
8
8
8
8
8
8
8
8
8
8
8
8
8
8
8
8
8
8
8
8
8
8
8
8
8
8
8
8
8
8
8
8
8
8
8
8
7
7
7
7
7
7
7
7
7
7
7
7
7
7
7
7
7
7
7
7
7
7
7
7
6
6
5
5
5
5
5
5
5
5
5
5
5
5
5
5
5
5
5
5
5
5
5
5
5
5
5
5
5
5
5
5
5
5
5
5
5
5
5
5
5
5
5
5
5
5
5
5
5
5
5
5
5
5
5
5
5
5
5
5
5
5
5
5
5
5
5
5
5
5
5
4
4
4
4
4
4
4
4
4
4
4
4
4
4
4
4
4
4
4
4
4
4
4
4
3
3
3
3
3
3
3
3
3
3
2
2
2
2
3
3
3
3
3
3
3
3
3
3
3
3
2
2
2
2
2
2
2
3
4
4
4
4
4
4
4
4
4
4
4
4
4
4
4
4
4
4
4
4
4
4
4
4
4
4
4
4
5
5
5
5
5
5
5
5
5
5
5
5
5
5
5
5
5
5
5
5
5
5
5
5
6
6
6
6
6
6
6
6
6
6
6
6
6
6
6
6
6
6
6
6
6
6
6
6
6
6
6
5
5
5
5
5
5
5
5
5
5
5
5
6
6
6
6
5
5
5
5
5
5
5
5
5
5
5
5
5
5
5
5
5
5
5
5
5
5
5
5
5
5
5
5
5
5
5
5
5
5
5
5
5
5
5
5
5
5
5
5
5
5
5
5
5
5
5
5
5
5
5
4
4
4
4
4
4
4
4
4
4
4
4
4
4
4
4
4
4
4
4
4
4
4
3
3
3
3
3
2
2
2
2
2
2
2
2
2
2
2
2
1
1
1
1
1
1
1
1
1
1
1
1
1
1
1
1
1
1
2
2
2
2
2
2
2
2
2
2
2
2
2
3
3
3
3
4
4
4
4
4
4
4
4
5
5
5
5
5
5
5
5
5
5
5
7
7
7
7
7
7
7
7
7
7
7
7
7
7
7
7
7
7
7
7
8
8
8
8
8
8
8
8
8
8
8
8
8
8
8
8
8
8
8
8
8
8
8
8
8
8
8
8
8
8
8
8
8
8
8
8
8
8
8
9
9
9
10
10
9
9
9
9
9
9
9
9
9
9
9
9
9
9
9
9
10
10
10
10
10
10
10
10
10
10
10
10
10
10
10
10
10
10
10
10
10
10
10
10
10
10
10
10
10
10
10
10
10
10
10
11
11
11
11
11
11
11
11
11
11
11
11
11
11
11
11
11
11
11
11
11
11
11
11
11
11
11
11
11
11
11
11
11
12
12
13
13
13
13
13
13
13
13
13
13
13
13
13
13
13
13
12
12
12
12
12
12
12
12
12
12
12
12
12
12
12
12
12
12
12
12
13
13
13
13
13
13
13
13
13
13
13
13
13
13
13
13
13
12
12
12
12
12
11
11
11
11
11
10
10
10
10
10
10
10
10
10
9
9
9
9
9
9
9
9
9
8
8
8
8
8
8
8
8
8
8
8
8
8
8
8
8
8
8
8
8
8
8
8
8
8
8
8
8
8
8
8
8
9
8
8
8
8
8
8
8
8
8
8
9
9
9
9
9
8
8
8
9
9
9
9
8
8
8
8
8
7
7
6
6
6
6
6
6
6
6
7
7
7
7
7
7
7
7
7
7
7
7
7
7
7
7
7
7
7
7
7
7
7
7
7
6
6
6
6
6
6
5
5
5
5
5
5
5
5
5
5
6
6
6
6
6
6
6
6
6
6
6
5
5
5
6
6
6
6
6
6
6
6
6
6
6
6
6
7
7
7
7
7
7
7
7
7
7
8
8
8
8
8
8
8
8
8
8
8
8
8
8
8
8
8
8
8
8
8
8
8
8
8
8
8
8
9
8
7
7
7
7
7
7
7
7
7
7
7
7
7
7
7
7
7
6
6
6
5
5
5
5
5
5
5
7
7
7
7
7
7
7
7
7
7
7
7
7
7
7
7
7
7
7
7
7
7
6
6
6
6
6
6
6
6
6
6
6
6
6
6
7
6
5
5
7
7
7
7
7
7
7
8
8
8
8
8
8
8
8
8
8
8
8
8
8
8
8
8
8
8
8
8
8
8
8
8
9
9
9
9
9
9
9
9
9
9
9
9
9
9
8
8
8
8
8
8
8
8
8
8
8
8
7
7
7
7
6
6
6
6
6
6
6
6
6
6
6
6
6
6
6
6
6
6
6
6
6
6
6
6
6
6
6
6
6
6
6
6
6
6
6
6
6
6
6
6
6
6
6
6
6
6
6
6
6
6
6
6
6
5
5
5
6
6
7
7
8
8
8
8
8
8
8
7
7
7
7
7
7
7
7
7
7
7
7
7
7
6
7
7
7
7
7
7
7
7
7
7
7
7
7
7
7
7
7
7
7
7
7
7
7
7
7
7
7
7
7
7
7
7
7
8
9
9
9
9
9
8
8
8
9
9
9
9
9
9
9
9
9
9
11
11
11
11
11
11
11
11
11
11
11
10
10
10
10
10
10
10
10
10
10
10
10
10
10
10
10
10
10
10
10
10
10
10
10
10
10
10
10
10
10
10
10
11
11
12
12
11
11
11
11
12
12
12
12
12
12
12
12
12
12
12
12
12
12
12
12
12
12
12
12
12
12
12
12
12
12
12
12
12
12
12
12
12
12
13
13
13
13
13
13
13
13
13
13
13
12
12
13
13
14
14
13
13
13
13
13
13
13
13
13
13
13
14
14
14
14
14
14
14
13
13
13
13
13
13
13
13
14
14
14
15
15
15
15
15
15
15
15
15
15
15
15
15
15
16
16
16
16
16
16
14
13
13
13
13
13
13
13
13
13
13
12
12
11
11
11
11
11
11
11
11
11
11
11
11
11
11
11
11
11
11
11
11
11
11
11
11
11
11
12
12
12
12
12
12
12
12
12
12
12
13
15
15
15
16
16
17
16
16
16
16
17
16
14
14
14
16
17
17
16
16
16
16
16
16
16
16
17
17
17
17
17
17
17
17
17
17
17
17
17
17
17
17
17
17
17
17
17
17
17
17
17
17
17
17
16
16
15
15
15
15
15
15
15
15
15
15
15
15
15
15
15
15
15
15
15
15
15
15
15
15
15
15
15
15
15
15
15
15
15
15
15
15
15
15
15
15
15
15
15
15
15
15
15
15
15
17
17
17
17
17
17
17
17
17
16
17
17
17
17
17
17
17
17
17
17
17
17
17
17
17
17
17
17
17
17
17
17
17
16
16
17
17
19
20
20
21
21
21
21
21
21
21
21
21
20
20
18
17
17
17
17
17
17
17
17
17
17
16
16
16
16
16
16
16
16
16
16
16
15
15
15
14
14
14
14
14
15
15
15
15
15
15
15
15
15
15
15
15
16
16
16
16
16
16
16
17
17
17
17
17
17
17
17
17
17
17
17
17
17
17
17
17
17
17
19
20
20
20
20
20
20
20
20
20
20
20
20
20
20
20
20
20
20
20
20
19
19
20
20
19
19
19
19
19
19
19
19
19
20
20
20
20
19
19
19
19
18
18
18
20
22
23
24
26
28
28
28
27
27
27
27
27
27
27
27
27
27
27
27
27
27
26
26
26
26
26
26
26
26
26
26
26
25
25
25
25
25
25
25
25
25
25
25
25
26
25
25
25
25
25
25
25
25
26
26
26
26
26
26
26
27
28
28
28
28
28
29
30
30
30
30
30
30
31
31
31
31
31
31
31
30
30
30
30
30
29
29
29
29
29
29
29
29
29
29
29
29
29
29
29
29
30
30
30
30
30
30
30
29
29
29
29
29
29
30
30
30
30
32
32
33
33
32
33
33
32
32
32
32
32
33
33
33
32
32
34
34
35
35
35
35
35
35
34
31
31
32
33
33
33
33
34
35
35
34
33
33
33
33
33
33
33
34
34
33
32
32
32
32
32
31
31
31
31
31
31
31
30
30
30
30
30
30
30
30
31
32
33
31
31
31
32
32
32
32
32
32
32
32
32
32
31
31
31
30
30
30
30
30
30
30
30
30
30
29
29
29
27
27
27
27
27
27
28
27
28
28
27
27
27
27
27
27
27
27
26
26
26
26
26
26
23
23
25
26
26
26
26
26
26
26
26
29
31
30
30
31
30
30
31
32
33
33
33
30
30
30
33
33
35
35
35
34
34
34
33
31
30
31
31
31
31
31
31
30
32
33
33
31
31
30
30
29
29
29
29
29
29
29
28
26
27
28
29
29
29
29
29
29
29
29
29
29
29
30
30
30
30
30
30
30
29
29
29
29
29
29
29
29
29
29
29
28
28
29
29
29
29
29
29
29
29
30
30
30
30
30
30
30
30
31
31
31
31
31
31
31
31
32
32
32
32
33
33
33
33
33
33
33
33
33
33
34
34
34
34
34
34
34
33
33
33
33
33
33
33
33
33
34
34
34
34
33
33
34
34
34
34
34
35
34
34
34
32
32
32
32
32
32
33
33
33
35
35
35
34
33
32
30
30
30
30
33
33
33
34
34
33
33
33
33
33
33
33
34
34
34
34
34
34
33
33
34
35
35
35
35
35
35
35
35
35
35
35
35
35
35
35
35
35
35
35
35
35
35
35
35
35
35
35
35
35
35
35
35
35
35
35
35
35
35
35
34
34
35
35
35
35
35
35
35
35
35
35
34
33
32
32
32
32
32
33
33
33
35
34
34
34
34
35
35
35
35
35
35
35
35
35
35
35
35
35
35
37
37
37
37
36
34
34
34
34
34
35
35
36
35
35
35
35
35
32
32
32
33
31
31
31
32
31
32
32
32
32
32
31
31
30
30
30
30
29
29
29
29
29
29
29
29
29
29
29
29
29
29
29
29
29
29
29
28
28
27
26
26
26
26
26
25
25
23
23
23
23
23
23
23
22
22
22
22
22
22
22
22
22
23
22
22
22
22
22
22
22
22
22
22
22
22
22
22
22
22
22
20
20
20
20
20
20
21
21
21
21
21
21
22
23
23
23
23
23
22
22
22
22
22
22
22
22
22
22
22
22
23
23
23
23
22
22
22
22
21
21
21
21
21
21
21
21
21
21
21
21
21
21
21
20
20
20
19
19
19
19
19
20
21
21
23
23
22
22
22
22
22
22
22
22
22
22
23
23
23
23
23
23
23
23
23
23
23
23
23
22
21
21
21
19
18
19
19
18
17
17
17
17
18
18
18
18
18
18
19
19
19
19
19
19
19
19
20
20
20
20
20
21
21
21
21
21
20
20
20
20
22
22
22
21
21
21
21
21
21
21
21
22
22
22
22
22
22
22
22
22
23
23
23
23
23
23
23
23
23
23
23
23
23
23
23
23
23
23
23
23
23
23
23
23
23
23
23
23
23
23
23
23
23
23
23
23
23
23
23
23
23
23
23
23
23
23
23
23
22
22
22
23
23
23
23
23
23
23
23
23
23
24
24
25
25
25
25
25
25
25
25
25
25
25
25
25
25
25
26
27
27
28
27
26
26
26
27
27
27
27
27
27
26
26
28
28
29
26
26
25
25
26
26
27
27
26
26
25
25
25
25
25
25
25
23
23
22
22
21
21
21
21
21
21
21
21
23
23
23
22
23
22
22
22
22
22
22
21
20
20
20
19
21
21
22
22
22
22
22
20
20
20
20
20
20
23
23
23
23
23
23
23
25
25
26
26
26
26
29
29
29
29
29
29
29
29
29
29
29
29
29
29
29
29
29
29
29
29
29
29
30
31
31
31
31
30
30
29
29
29
29
30
31
30
30
30
30
30
31
31
31
31
31
31
31
31
31
31
31
31
31
31
31
31
31
31
31
31
32
31
31
31
31
30
30
30
30
30
30
30
30
29
29
29
29
29
29
28
27
27
27
27
27
27
27
27
28
28
28
28
27
29
29
29
27
27
27
27
27
25
25
25
25
25
25
26
26
27
27
27
25
25
25
25
25
25
25
25
24
24
24
23
23
23
23
23
23
23
23
23
23
23
23
23
23
23
23
22
22
22
22
23
23
23
23
23
24
25
25
23
23
23
23
23
23
23
23
23
23
23
23
22
22
21
22
23
23
23
23
23
23
23
23
22
22
22
22
22
22
22
22
22
22
22
21
21
21
21
21
21
20
20
21
21
21
21
21
20
20
20
20
20
20
20
20
20
20
20
21
21
21
21
22
22
22
22
22
22
22
23
23
24
23
23
23
23
23
23
24
25
25
25
27
27
27
27
29
38
42
42
42
41
41
41
41
41
41
41
41
41
41
41
41
41
41
41
41
41
41
41
41
41
41
41
41
41
41
41
41
41
41
41
41
41
41
41
41
41
41
41
41
41
41
41
41
41
41
41
42
42
41
41
41
41
41
41
41
41
41
41
41
41
41
41
41
41
41
40
40
40
40
40
40
40
40
40
40
40
39
39
39
38
38
36
36
36
35
35
35
35
35
35
35
35
35
35
35
35
34
34
34
35
35
35
34
34
34
34
34
33
33
33
32
32
31
30
30
30
29
29
29
27
28
27
28
25
24
24
24
22
21
17
16
16
16
16
16
16
17
17
17
17
16
16
16
16
17
17
17
17
16
16
16
16
16
16
16
16
16
16
16
16
16
16
16
16
16
16
16
16
16
16
16
16
16
16
16
16
16
16
16
16
16
16
16
16
16
16
16
16
16
16
15
15
15
14
14
13
13
13
13
16
16
16
16
15
15
15
15
15
15
15
15
15
16
15
15
15
15
15
15
15
16
16
16
16
16
15
15
15
15
15
14
14
14
14
14
13
13
13
12
12
12
12
12
12
12
12
12
12
12
11
11
11
11
11
11
11
11
10
10
10
10
10
10
10
10
10
10
10
10
10
10
10
10
10
10
10
10
10
10
10
9
8
8
8
7
7
7
7
7
7
7
8
8
8
8
8
9
9
9
9
9
9
9
9
9
9
9
10
11
11
11
11
11
11
11
13
13
13
13
13
13
13
13
13
13
12
12
12
15
15
15
15
15
13
13
13
13
13
13
13
13
13
13
13
14
16
16
16
16
16
16
16
16
16
16
16
16
16
16
16
16
16
16
16
16
16
16
16
16
16
16
16
16
16
16
16
15
15
15
15
15
15
15
15
15
15
15
15
15
15
15
15
15
15
16
16
16
16
16
16
16
16
16
16
16
16
15
15
15
15
15
15
15
15
15
15
15
15
15
15
15
15
15
15
15
15
15
15
15
15
15
15
15
15
15
15
15
15
16
16
16
16
15
15
16
16
16
16
16
16
16
16
17
17
17
17
17
17
17
17
17
15
15
15
15
17
17
17
17
17
16
16
16
16
14
14
14
14
14
14
14
14
14
14
15
15
15
15
15
15
15
15
14
15
15
15
16
16
16
16
16
16
15
15
15
15
15
14
14
14
15
15
15
15
15
15
15
15
15
15
15
16
16
16
16
16
16
16
16
16
16
16
16
17
17
17
16
16
15
15
15
15
15
15
15
15
15
15
15
15
15
15
15
15
15
15
15
15
15
15
15
15
15
15
15
14
13
13
13
14
14
14
14
14
14
14
14
14
14
14
14
14
14
14
14
14
14
13
12
12
11
11
11
11
11
11
11
11
11
11
11
11
11
11
11
11
11
11
10
10
10
10
10
10
11
11
11
11
11
9
9
9
9
9
9
10
10
11
11
11
11
11
12
12
12
12
13
13
13
13
13
13
13
13
13
13
13
13
13
13
13
13
13
13
15
15
15
15
16
16
16
16
16
16
17
17
17
17
17
17
17
17
17
17
17
17
17
17
17
17
17
17
17
17
17
17
17
17
17
17
17
17
17
17
17
17
17
17
17
17
17
17
17
18
18
18
18
18
18
18
18
18
18
18
18
18
18
18
18
18
18
18
18
18
18
18
18
18
18
18
18
18
18
18
18
18
18
18
18
17
17
17
17
17
17
17
17
17
17
17
17
17
17
17
18
17
17
17
17
17
18
19
19
20
20
20
20
20
20
20
20
20
20
20
20
20
20
19
19
19
19
19
19
19
19
19
19
19
19
19
19
19
19
18
18
18
18
18
18
18
18
17
17
17
17
16
16
14
14
14
14
14
13
13
13
13
12
12
12
12
12
12
12
12
12
12
11
11
11
11
11
11
11
11
11
11
11
11
11
11
11
11
11
11
11
11
11
11
11
11
11
11
11
11
11
11
10
9
9
9
10
10
10
10
10
10
10
10
10
10
10
10
9
8
8
8
8
7
7
7
7
6
6
6
6
6
6
6
6
5
5
5
5
6
6
6
6
6
6
6
6
6
6
6
6
5
5
5
5
5
5
5
5
5
5
5
5
5
5
5
5
5
5
5
5
5
5
4
4
4
4
4
4
4
4
4
4
4
4
4
5
5
5
5
5
5
5
5
5
5
5
5
5
5
5
5
5
5
5
5
5
5
5
5
5
5
5
5
5
5
5
5
5
5
5
5
5
5
5
5
5
5
5
6
6
6
6
6
6
6
6
6
6
6
6
6
6
6
6
6
6
6
6
6
6
6
6
6
6
6
7
7
8
8
8
8
8
8
8
8
8
8
8
8
8
8
8
8
8
8
8
8
8
8
8
8
8
8
8
8
8
8
8
8
8
8
8
8
8
8
8
8
8
8
9
9
9
9
9
9
9
9
9
9
9
9
8
8
8
8
8
8
8
8
8
8
8
8
9
9
9
9
9
9
9
8
8
8
8
8
8
8
8
7
7
7
7
7
7
7
7
7
7
7
7
7
7
7
7
7
8
8
8
8
8
8
8
8
8
8
8
9
10
10
10
10
9
9
9
9
9
9
10
9
9
9
9
9
9
8
8
8
8
8
9
9
9
9
9
9
9
9
9
9
9
9
9
9
9
9
9
9
9
9
10
10
10
10
10
10
11
11
11
11
11
11
11
11
11
11
11
11
11
11
11
11
11
10
10
10
10
10
10
10
10
10
10
10
10
10
10
10
11
11
11
11
11
11
11
11
11
11
11
11
11
11
11
12
12
12
13
14
14
14
13
13
13
13
13
13
13
13
13
13
13
13
13
13
13
13
13
13
14
13
13
13
13
13
13
13
13
13
13
13
13
13
13
13
13
13
13
13
13
13
13
13
13
12
12
12
13
13
13
13
13
13
13
13
13
13
13
13
13
13
13
13
13
13
13
13
14
15
15
16
16
16
16
16
16
16
14
14
14
14
14
14
14
14
14
14
14
14
14
14
15
15
15
16
16
16
16
16
18
18
18
18
18
18
18
18
18
17
17
17
17
17
17
17
17
16
16
17
17
17
17
17
17
16
16
16
16
16
16
16
16
16
16
16
16
16
17
17
17
17
17
17
17
17
17
17
17
17
16
16
17
17
17
17
17
17
17
17
17
17
17
18
18
18
17
17
17
17
17
18
18
17
17
17
17
17
17
16
16
16
16
16
17
17
17
16
16
15
15
15
15
15
16
17
17
17
17
17
17
17
17
17
17
17
17
17
18
20
21
21
21
21
21
21
21
21
22
22
22
22
22
22
22
22
22
22
22
22
22
21
21
21
21
21
20
19
17
17
17
18
18
19
18
17
17
17
17
17
18
18
18
17
17
17
17
18
20
21
22
22
22
22
22
22
22
22
23
23
23
23
23
23
23
23
23
23
23
23
23
23
23
23
23
23
23
23
23
23
23
23
23
23
23
23
23
23
23
23
23
23
23
23
23
23
23
23
23
23
23
23
23
23
23
23
23
23
23
23
23
23
23
23
25
25
25
25
24
24
24
24
24
24
24
24
24
24
24
24
24
24
24
24
24
23
23
23
23
23
22
22
22
22
22
22
22
23
23
23
23
23
22
22
22
22
21
21
21
20
20
20
18
18
18
19
19
20
20
19
19
19
20
20
20
21
21
21
21
21
21
21
20
19
19
19
19
17
17
17
17
17
18
17
17
17
17
18
18
17
17
18
17
17
17
17
17
17
18
18
18
19
19
18
18
18
18
18
17
17
16
16
16
16
16
16
16
16
16
15
15
14
14
14
14
14
14
14
14
14
14
14
14
14
14
14
14
14
14
14
14
14
14
14
14
14
14
13
13
13
13
13
13
13
13
13
13
13
13
14
14
14
14
14
14
14
14
14
14
14
14
14
14
14
14
14
14
14
14
14
15
15
15
14
14
14
12
12
12
12
13
13
13
13
13
13
14
14
14
15
14
13
11
11
11
12
12
11
11
11
11
11
11
11
11
11
11
11
11
11
11
11
11
11
11
11
11
11
11
11
11
11
11
11
11
11
11
10
10
10
10
10
9
9
9
9
9
9
10
11
11
11
11
11
11
11
11
11
11
11
11
10
10
10
10
10
10
10
10
11
11
11
11
11
11
11
12
13
14
14
14
14
14
14
14
14
14
14
14
14
14
14
14
14
14
14
14
14
14
14
14
14
14
14
14
14
14
14
14
14
14
14
14
14
14
14
14
14
14
14
14
14
14
14
14
14
14
14
14
14
14
14
15
15
15
15
15
17
17
17
17
17
17
16
16
16
16
16
16
15
15
15
15
15
15
15
14
14
13
13
12
12
12
13
13
14
13
12
12
12
12
12
12
13
13
13
13
13
13
12
12
12
12
12
12
12
12
12
12
12
12
12
12
11
11
11
11
11
11
11
11
11
11
11
11
11
11
11
11
11
10
10
10
10
10
10
10
10
10
10
10
10
10
10
10
11
11
11
11
11
11
11
11
11
11
11
11
11
11
11
11
11
11
11
11
11
11
11
10
10
10
10
10
10
10
10
10
10
11
11
11
11
11
11
11
11
11
11
11
11
11
11
10
10
10
10
10
10
10
11
11
11
10
10
10
10
10
10
10
10
10
10
10
10
10
10
10
10
10
10
9
9
9
9
9
9
9
10
10
10
10
10
10
10
10
10
10
8
8
8
8
8
8
8
8
8
8
8
8
8
8
8
8
8
8
7
7
7
8
8
8
8
8
8
8
8
8
8
8
8
8
8
7
6
6
6
6
6
6
6
6
6
7
7
7
7
7
7
7
7
7
7
7
7
7
7
7
8
8
8
7
7
7
7
7
7
7
7
7
7
7
7
8
8
8
8
8
7
7
7
7
6
6
6
6
6
7
7
8
8
8
8
8
8
9
9
10
10
10
10
10
11
11
11
11
11
11
12
12
13
15
15
15
15
15
14
15
15
15
15
15
15
17
17
22
23
23
23
23
23
23
26
26
26
27
28
28
29
29
30
30
30
30
31
31
31
31
31
31
31
31
31
31
31
31
31
31
32
32
32
32
32
32
32
32
32
32
32
32
32
32
32
32
32
32
32
33
34
34
34
34
34
34
34
34
34
34
34
34
34
34
34
34
34
34
34
34
34
34
34
34
34
35
35
35
35
35
36
36
36
36
36
36
36
36
36
36
36
36
36
36
36
36
36
36
36
36
36
36
36
36
35
35
35
35
35
35
35
35
35
35
35
35
35
35
35
35
35
35
31
31
31
31
31
32
32
32
32
33
33
33
33
33
32
31
30
30
30
30
30
30
31
31
29
29
29
29
29
29
30
30
30
30
29
29
29
29
29
29
29
29
28
28
28
28
28
26
25
25
25
25
25
25
24
24
23
23
23
23
23
23
23
22
22
22
22
22
22
21
21
21
20
20
20
20
20
20
20
20
20
20
18
18
18
18
17
17
17
17
17
17
17
17
17
16
16
15
15
12
12
11
11
11
10
10
10
10
10
10
10
10
10
9
9
9
9
9
9
9
9
9
9
9
9
9
9
9
10
8
8
7
7
7
7
7
7
7
7
6
8
8
8
8
9
9
9
9
9
9
9
9
9
9
9
9
9
9
9
9
9
9
11
11
11
11
10
10
11
11
11
14
14
14
14
14
15
16
16
16
16
16
16
16
16
16
16
16
16
15
15
15
14
14
14
15
16
16
16
16
16
16
16
16
17
17
18
18
18
18
18
18
18
20
20
20
20
20
20
20
20
20
20
20
21
21
21
21
21
21
21
20
20
20
20
20
20
21
21
21
22
22
23
23
23
23
23
23
23
23
23
23
23
23
23
23
23
23
23
23
23
23
23
23
23
23
23
23
23
22
22
23
23
23
23
23
23
23
23
23
23
23
23
23
24
24
24
24
24
24
24
24
24
24
24
25
26
26
25
25
25
25
25
25
25
25
25
25
24
23
23
23
23
23
23
23
23
23
23
23
22
22
22
22
23
23
23
23
21
21
21
21
21
21
21
21
21
21
22
22
22
23
23
23
23
23
23
23
23
23
23
23
23
23
23
23
24
24
25
25
23
23
23
23
23
23
23
23
22
23
22
22
22
22
22
22
22
22
22
22
22
22
23
23
23
23
23
23
23
23
23
23
23
23
23
24
24
25
25
25
25
24
24
25
25
26
26
26
26
27
28
28
28
28
26
26
26
26
25
24
24
24
23
23
23
23
23
23
23
23
23
23
23
23
23
23
23
23
23
23
23
23
23
23
22
22
22
23
23
23
23
23
23
23
23
23
23
23
23
23
23
23
23
23
23
23
23
23
23
23
23
23
24
25
25
25
25
25
25
25
25
25
24
25
28
31
33
33
35
35
35
34
35
35
35
35
35
36
35
37
37
36
35
35
35
35
35
35
35
35
35
36
36
36
35
35
36
36
36
35
35
35
35
35
35
36
36
36
36
36
36
36
36
39
39
39
39
39
39
39
39
39
39
39
39
39
39
39
39
39
39
40
40
40
40
40
40
39
39
40
40
40
40
40
40
40
41
41
41
40
40
39
39
39
39
38
38
38
38
37
38
38
38
38
38
38
39
39
40
40
38
38
38
38
37
37
39
38
42
43
43
41
40
39
39
39
39
39
39
39
40
40
40
40
39
39
39
39
39
39
39
39
39
39
42
42
42
43
43
44
44
44
44
44
44
37
37
36
36
36
37
36
35
37
36
36
35
36
36
36
35
36
36
36
36
36
36
36
36
38
36
36
36
36
36
36
36
36
36
35
34
34
34
34
35
35
35
35
35
35
35
35
35
35
34
34
34
34
34
34
34
34
34
34
34
34
34
33
33
33
34
34
33
33
33
33
33
32
32
32
32
32
32
32
32
32
32
32
30
30
30
30
30
30
30
31
31
31
30
29
29
29
29
29
29
28
28
28
28
28
27
27
27
26
26
24
24
24
24
24
24
23
23
23
23
23
23
23
23
23
23
23
23
23
23
23
23
23
23
23
22
22
22
22
22
22
20
20
21
21
20
20
20
20
20
20
21
21
21
23
22
22
22
22
22
22
23
23
23
23
22
22
22
23
22
22
22
23
23
23
23
23
23
23
24
23
23
25
26
27
27
27
27
27
27
27
26
26
26
26
24
24
25
25
25
25
24
24
23
21
20
20
20
20
20
20
20
21
21
21
21
20
20
20
20
21
24
24
25
24
24
24
24
24
24
25
25
25
28
28
28
28
28
28
28
28
28
28
30
30
30
31
31
31
31
31
30
30
30
30
31
31
31
31
31
31
30
30
30
31
31
32
32
32
32
32
32
32
33
33
33
32
32
32
32
32
31
29
29
29
29
29
28
28
28
28
28
28
28
28
27
27
27
27
28
28
27
27
26
26
26
26
26
26
27
27
27
27
27
27
27
27
28
29
29
28
28
28
28
28
28
28
28
29
29
29
29
29
29
29
29
29
29
29
29
29
29
29
29
29
29
29
29
29
29
28
29
29
29
28
28
28
29
28
29
29
28
27
26
26
26
26
27
26
26
26
26
26
26
26
26
26
26
25
25
25
25
25
25
25
25
24
24
24
23
23
23
23
23
23
23
23
23
23
23
23
23
23
22
22
22
22
22
22
22
22
22
22
22
21
21
21
21
21
21
22
22
22
22
22
22
22
22
22
23
23
23
23
23
23
23
24
24
25
24
24
23
23
23
23
23
23
23
23
23
23
23
23
23
23
23
23
23
23
23
23
23
23
23
22
22
22
23
23
23
23
23
23
23
23
23
23
23
21
21
17
17
16
17
17
16
17
17
17
17
17
17
16
16
16
16
16
16
16
16
16
16
16
17
17
17
17
17
17
17
17
17
17
17
17
17
17
17
17
17
17
17
17
17
17
17
19
19
19
19
20
21
21
21
21
21
22
22
22
22
22
22
21
21
21
21
21
22
22
22
22
22
22
22
22
22
22
22
22
21
22
22
22
22
21
21
21
21
21
21
21
21
21
21
20
20
20
20
20
20
20
21
21
20
21
21
21
21
22
23
23
23
23
23
23
23
23
23
23
23
23
23
23
23
23
24
24
24
24
24
24
24
24
24
24
25
25
25
25
26
26
26
26
26
25
25
24
24
24
23
23
23
23
23
23
24
24
24
24
24
23
23
23
21
21
21
21
21
22
21
21
20
20
20
20
20
20
20
20
20
19
19
19
19
18
18
17
17
17
17
17
17
17
17
17
17
17
18
18
18
17
17
17
17
17
17
17
17
17
17
18
18
18
18
18
18
19
19
19
21
21
20
21
21
21
21
21
21
21
21
22
22
21
20
20
20
20
20
20
20
20
20
20
20
20
20
20
20
20
20
20
20
20
20
20
19
19
19
19
19
19
18
18
18
18
18
18
18
18
18
18
18
18
18
18
20
20
20
20
21
22
22
22
22
20
20
20
20
21
21
21
20
20
20
20
20
21
21
21
21
21
21
21
21
21
21
21
21
21
21
21
21
21
21
21
21
21
21
21
21
21
21
21
21
21
21
21
21
21
21
21
21
21
21
21
21
21
21
21
20
20
20
20
20
20
20
19
19
19
19
19
19
19
19
18
15
15
14
14
14
13
13
13
12
12
12
12
12
11
11
11
11
11
11
11
11
10
10
10
10
10
9
9
9
9
9
9
9
9
9
9
8
8
7
7
8
8
8
8
8
8
8
7
8
8
8
8
9
9
9
9
9
9
9
9
9
9
8
5
5
5
5
5
5
5
5
5
7
7
7
10
10
9
9
9
9
9
9
9
9
8
8
8
8
8
8
7
7
7
8
8
8
8
8
8
8
8
8
8
8
8
8
8
8
8
8
8
8
8
8
8
8
8
8
8
8
8
8
8
8
8
8
7
7
7
7
7
7
8
8
8
8
8
8
8
8
8
8
8
8
8
8
8
8
8
8
8
8
8
8
8
8
9
9
9
10
10
10
10
10
10
10
10
10
10
10
10
10
11
11
11
11
11
11
10
10
10
10
10
10
12
12
12
12
12
12
12
12
12
11
11
11
11
11
11
11
11
11
11
12
12
12
12
12
12
12
12
12
12
12
12
12
12
12
12
12
12
12
12
11
11
11
11
11
11
11
11
11
11
11
11
11
11
11
11
11
10
10
11
12
12
12
12
13
14
14
16
17
17
17
17
17
17
17
17
17
17
17
17
17
17
17
18
18
18
18
18
18
19
20
20
21
22
22
22
22
22
22
22
22
22
22
23
23
23
23
23
23
23
23
23
23
23
23
23
23
23
23
23
23
23
23
22
23
24
24
24
25
25
25
25
25
25
25
25
25
24
24
24
26
26
26
25
25
25
25
27
26
26
26
25
25
25
25
25
25
25
25
25
25
25
25
25
25
25
25
25
24
24
24
24
24
23
23
24
24
23
23
23
23
23
23
23
23
23
23
23
23
23
23
23
23
23
23
23
23
23
23
25
25
25
25
24
24
24
23
24
24
24
24
24
24
24
25
25
25
25
25
24
24
24
24
23
24
24
23
23
23
23
22
22
22
22
22
22
22
22
20
19
19
19
19
19
19
19
18
18
18
18
18
18
18
17
17
12
12
12
12
12
12
12
12
12
12
12
11
11
11
11
11
11
11
13
13
13
13
13
13
12
12
12
12
12
12
12
12
12
12
12
12
13
13
13
13
13
13
15
15
17
17
20
20
19
19
19
19
20
20
20
20
20
20
20
21
20
20
21
21
21
21
21
21
21
20
20
20
21
21
21
21
20
21
21
21
22
22
22
22
22
22
22
22
23
23
23
23
23
23
22
22
22
22
22
22
22
22
22
22
22
21
21
21
21
21
22
22
23
23
23
23
23
23
23
23
23
23
23
23
23
23
23
23
23
23
23
23
23
23
23
22
22
22
22
22
22
22
22
22
22
23
23
23
23
23
23
23
24
25
25
24
23
23
23
22
22
23
23
23
23
23
23
23
23
23
22
21
21
21
21
21
21
21
21
21
22
23
23
22
22
22
22
22
22
22
22
22
22
21
19
18
18
19
17
17
17
17
16
16
16
16
16
16
16
16
16
16
16
16
15
15
15
15
17
17
17
16
16
16
16
16
15
15
14
14
14
15
14
14
14
14
14
14
14
14
14
14
14
14
14
14
14
14
14
14
14
14
14
14
14
14
14
14
14
14
15
15
16
16
16
16
15
15
16
15
15
15
15
16
16
17
17
17
17
17
17
17
17
17
17
17
17
17
17
17
17
17
16
16
15
15
15
15
16
16
15
15
15
14
14
14
14
14
14
14
14
14
14
14
14
14
14
14
14
15
15
15
15
15
15
16
16
16
16
16
16
16
16
16
16
16
16
16
16
16
16
16
16
16
16
16
16
17
17
17
17
17
17
17
17
17
17
17
17
17
17
17
17
17
17
16
16
16
16
18
20
20
20
20
20
20
20
22
22
22
23
23
23
22
22
22
22
22
22
23
23
23
23
23
23
23
23
22
22
22
22
22
22
22
22
22
22
22
22
22
22
22
23
23
23
23
23
23
23
23
23
23
23
23
23
23
23
23
23
23
23
23
23
23
23
23
23
23
23
23
23
23
23
23
21
21
21
21
22
21
21
20
21
21
21
21
21
21
21
21
21
21
21
20
19
18
18
19
20
21
22
22
22
23
23
23
23
23
23
23
23
23
23
22
22
22
22
22
23
23
23
23
23
23
23
23
23
24
24
24
24
23
23
23
23
23
23
23
23
23
23
23
23
23
23
23
23
23
23
24
22
22
22
22
22
22
22
23
23
23
23
22
22
22
22
22
22
21
20
20
19
18
18
18
18
18
20
22
22
22
22
22
22
22
23
23
23
23
23
23
23
23
23
23
23
23
23
23
23
23
23
23
23
23
23
23
23
23
23
23
25
26
25
25
23
23
23
23
24
24
24
24
23
23
23
23
23
23
23
23
23
23
23
23
22
22
20
21
20
20
20
20
20
20
20
20
20
20
20
19
19
19
19
19
19
19
19
19
19
19
19
19
19
18
18
17
17
17
17
17
17
17
17
17
18
21
21
21
21
21
22
22
22
22
22
22
22
22
22
21
20
20
20
20
20
20
20
19
20
21
21
21
21
21
21
21
22
22
22
22
22
22
23
23
23
23
23
23
23
23
23
23
23
23
23
23
23
23
23
23
23
23
23
23
23
23
23
23
24
24
25
25
25
25
25
25
26
26
25
25
24
23
23
23
23
23
23
23
23
24
23
23
22
22
20
20
21
21
21
21
22
22
22
22
22
23
23
23
23
23
23
23
23
23
23
23
23
23
23
23
23
23
23
22
22
22
22
22
22
22
22
22
22
22
23
23
23
23
23
23
23
22
21
20
20
20
20
21
21
20
19
18
18
18
18
18
18
18
18
19
18
18
19
19
19
19
19
19
20
20
20
20
20
20
19
19
19
19
18
19
19
20
20
20
20
20
20
21
21
21
22
20
20
20
19
19
19
19
19
18
18
18
18
19
19
18
18
18
18
17
17
17
17
17
17
17
17
17
17
17
17
17
17
17
17
17
17
18
18
17
17
17
17
17
17
17
17
17
17
17
17
17
17
17
17
17
17
17
17
17
17
17
17
17
17
18
18
18
17
17
17
17
17
17
17
17
18
20
20
20
20
20
20
20
19
19
19
19
20
20
20
20
20
20
20
21
21
21
21
21
21
21
19
19
19
19
19
19
19
19
19
19
18
18
18
18
18
18
18
18
18
17
17
17
17
17
17
18
18
17
17
17
17
17
17
17
18
17
17
17
17
17
18
18
18
18
18
17
17
17
17
17
17
17
17
17
17
17
17
17
17
16
16
16
16
16
16
16
17
17
17
17
17
17
17
17
17
17
17
17
17
18
18
18
18
18
18
18
19
20
20
20
18
17
17
17
17
17
17
17
17
17
17
17
17
17
17
17
17
18
18
19
19
19
19
19
19
19
19
19
19
19
19
19
19
18
18
18
18
18
18
18
18
19
19
19
19
19
17
19
19
19
20
20
20
20
20
20
20
20
19
19
19
19
19
19
20
20
20
20
20
18
18
18
18
18
19
19
19
19
19
18
18
17
17
18
19
19
19
19
19
19
19
19
19
19
19
19
19
19
19
19
19
19
19
18
18
18
18
17
17
17
17
17
17
17
17
17
17
17
17
17
17
17
16
16
17
17
17
17
17
17
17
16
16
16
16
16
16
16
17
17
17
17
17
17
17
17
17
17
17
17
18
18
18
18
18
18
18
20
23
23
23
23
23
23
23
23
23
23
23
23
23
23
23
23
23
23
24
24
24
23
23
24
26
26
24
23
23
23
23
23
23
23
23
23
23
23
23
23
23
23
22
22
22
22
21
21
21
21
21
22
22
23
23
23
23
23
23
23
23
23
23
23
23
24
27
28
28
28
29
28
29
28
28
28
28
27
27
29
29
29
29
29
29
29
29
29
29
29
29
29
29
29
29
28
28
28
28
28
29
29
29
29
29
29
29
29
29
29
29
29
29
29
29
29
29
28
28
29
29
29
29
31
31
31
32
33
35
35
35
35
35
35
35
35
35
35
35
31
31
31
31
31
31
30
30
29
29
29
29
29
29
29
29
29
29
29
29
29
29
29
29
29
29
29
29
29
29
29
29
29
29
29
29
29
29
29
29
28
27
27
27
27
27
27
27
27
27
27
26
26
26
26
26
26
26
26
26
26
26
26
25
25
25
25
25
26
26
25
25
25
25
25
25
25
25
25
25
25
25
25
25
25
23
23
23
23
23
23
23
23
27
28
28
28
28
28
26
27
27
27
27
26
25
25
25
25
24
23
23
23
23
22
20
20
20
20
21
21
21
21
21
21
21
21
21
21
21
22
22
20
19
19
19
19
20
20
20
22
22
22
23
22
22
22
22
22
22
22
22
22
22
22
22
22
21
21
21
21
21
20
20
20
20
20
20
20
20
20
19
19
19
19
20
21
22
22
22
22
22
22
22
22
22
22
22
22
22
22
22
22
23
23
23
23
23
23
23
23
23
23
23
24
24
24
24
24
24
24
25
25
25
25
24
24
24
24
25
25
25
25
25
25
25
25
25
25
25
25
25
25
24
24
24
24
24
24
23
23
23
23
23
23
23
23
24
24
24
24
24
25
25
25
25
25
25
23
23
23
22
22
22
22
22
21
20
21
22
19
19
19
20
24
25
26
27
27
28
28
28
29
29
29
29
29
29
29
29
29
29
30
29
29
26
26
26
26
26
26
26
26
26
26
26
26
26
26
25
25
25
25
25
25
24
24
24
24
24
24
24
24
24
24
24
24
24
24
24
24
24
24
24
24
25
25
26
26
28
28
28
29
29
31
31
32
32
30
30
30
30
30
30
31
32
32
31
31
31
31
31
31
30
31
31
31
31
32
32
32
33
32
32
32
32
32
32
32
32
31
31
31
31
32
32
31
32
32
31
32
32
35
34
34
34
34
35
35
35
33
33
32
32
32
32
32
32
32
32
32
32
31
30
30
29
29
30
30
31
31
30
30
30
29
30
30
30
30
33
33
35
35
35
35
35
34
34
33
33
35
35
35
37
37
37
37
37
37
38
38
37
37
37
37
38
38
38
39
38
38
38
41
41
41
42
42
42
42
43
43
48
48
47
47
46
46
47
47
47
48
47
48
49
49
49
49
51
52
53
54
54
53
53
53
53
53
53
53
54
54
53
53
53
53
53
54
54
53
53
53
53
54
54
54
55
55
54
54
54
54
54
54
53
53
53
54
55
56
56
56
55
55
55
54
54
54
54
53
53
53
53
53
53
53
53
53
53
53
54
54
54
54
54
55
55
55
55
55
54
54
54
54
55
54
53
51
48
49
49
49
49
49
49
48
47
48
49
49
49
49
49
50
53
52
50
47
47
47
48
47
47
47
44
42
42
42
41
41
41
40
40
40
40
39
39
39
38
38
38
38
39
39
39
39
39
40
40
41
37
38
37
36
37
38
38
39
39
39
38
38
38
36
36
37
37
37
37
36
34
31
31
31
31
31
31
31
31
30
30
30
30
30
30
30
30
30
30
30
30
30
30
30
29
30
30
30
30
30
30
30
30
32
32
32
31
32
33
35
35
41
44
47
47
47
47
47
47
47
47
46
45
46
47
48
48
59
59
68
70
84
84
83
83
83
82
82
86
89
90
90
89
89
91
91
91
91
91
91
91
95
95
95
95
95
96
97
97
97
97
97
96
96
98
97
98
99
99
98
98
98
97
98
99
101
101
100
101
101
101
103
103
103
104
105
104
104
104
105
106
113
117
120
122
124
124
126
126
128
128
128
127
129
128
128
128
129
129
130
131
131
132
132
132
134
134
134
134
134
134
133
131
131
131
131
131
131
130
130
130
130
130
129
128
128
128
127
129
129
128
128
129
129
129
127
127
129
130
129
129
129
129
129
130
130
130
130
130
130
130
130
130
130
130
130
130
131
129
129
128
128
127
126
126
125
124
124
122
122
122
121
121
123
123
124
120
118
120
118
122
121
120
119
117
116
112
113
112
113
111
109
107
105
105
103
102
99
97
96
97
96
96
96
96
95
95
95
95
95
94
94
94
92
92
92
92
91
87
88
87
84
84
87
87
88
87
89
89
89
89
90
90
90
90
94
95
95
86
87
88
87
89
87
89
87
87
90
90
95
95
94
93
93
94
91
89
91
92
93
94
96
97
103
108
111
114
113
117
120
122
122
124
126
128
130
130
130
127
127
126
126
127
128
127
125
124
123
123
123
123
123
122
122
120
117
117
117
116
114
114
114
114
114
114
115
116
116
118
118
119
118
118
117
117
118
118
118
119
118
114
114
116
116
115
115
113
113
113
112
110
110
110
111
111
111
111
111
111
112
112
112
112
112
112
110
110
109
109
109
107
107
107
107
106
106
105
105
105
104
104
106
107
104
102
103
103
104
107
108
107
111
110
107
109
108
121
121
122
128
129
130
129
130
129
129
129
129
129
129
127
124
124
123
130
130
130
130
130
131
130
131
131
132
131
128
130
132
132
133
132
131
130
129
130
138
138
138
141
142
151
151
149
150
151
152
153
153
154
153
153
151
149
149
149
149
148
146
146
146
146
145
145
145
145
145
145
145
146
141
137
136
136
136
136
136
136
135
134
132
132
134
133
133
133
133
133
133
132
131
131
131
131
132
131
131
131
131
131
133
134
134
134
131
134
135
135
136
135
133
132
128
128
127
127
126
126
126
128
132
139
140
137
140
141
139
139
139
139
138
137
137
136
136
136
131
130
130
130
130
130
126
125
125
125
125
125
124
124
124
124
124
124
124
123
123
124
124
124
123
121
120
120
121
120
120
120
120
118
118
115
113
114
112
113
113
113
120
122
124
121
126
128
128
128
128
127
124
122
122
122
123
125
125
128
124
124
124
124
124
126
127
126
126
124
123
123
123
124
124
119
117
113
113
113
113
112
109
109
110
110
110
110
109
108
108
108
108
108
108
107
106
105
103
102
101
101
102
102
101
100
101
102
102
103
102
102
106
106
105
108
113
113
113
113
113
113
113
114
114
114
114
114
121
124
131
133
134
136
139
141
142
142
142
137
137
136
141
141
143
147
145
146
145
146
145
142
142
142
141
139
138
133
132
133
134
135
134
134
134
134
137
139
136
132
131
130
130
131
132
133
141
144
150
150
153
153
152
151
151
149
148
149
149
149
150
150
149
148
149
150
150
148
143
143
143
143
143
143
143
142
142
142
142
141
141
141
141
141
139
138
138
137
137
136
138
139
145
145
149
149
154
152
154
155
154
154
154
155
155
156
159
159
159
162
162
164
165
165
166
168
168
167
165
166
165
167
168
168
168
166
168
167
166
166
165
166
166
169
173
174
175
175
176
174
174
174
175
182
184
184
184
179
179
179
181
181
184
184
190
198
201
202
207
205
202
202
201
197
197
196
197
197
198
198
197
198
198
198
197
198
197
196
196
196
196
196
196
196
197
197
196
196
196
202
203
207
206
203
202
202
202
202
204
205
205
208
208
205
205
204
205
205
204
204
203
203
202
199
199
199
199
200
199
198
192
192
190
189
188
185
184
180
173
172
171
169
169
169
169
169
167
166
166
166
164
164
165
165
165
166
164
162
164
162
163
162
166
167
171
176
181
181
182
182
181
181
183
182
181
180
180
178
180
180
178
177
177
177
177
177
176
175
175
175
176
172
172
171
171
170
170
168
167
166
163
162
158
158
155
151
150
145
147
145
146
145
145
148
150
150
149
148
145
148
145
148
147
147
145
142
142
142
142
143
145
144
146
141
141
140
141
142
141
144
146
147
147
148
148
147
148
150
150
150
148
151
152
154
154
152
152
153
149
149
151
151
151
150
149
151
153
153
152
152
156
158
163
165
164
164
162
161
166
166
169
168
167
166
166
166
167
167
167
168
168
168
168
167
167
167
167
166
167
167
168
168
166
163
156
155
155
154
154
154
154
153
149
149
149
149
149
149
149
149
149
149
148
148
149
152
151
149
148
148
145
145
147
143
142
139
132
132
132
132
132
131
130
130
129
128
127
125
125
124
124
124
124
124
124
124
124
124
121
119
118
118
118
119
114
113
113
113
112
107
107
104
103
103
103
101
101
99
96
95
95
89
47
46
46
45
45
45
43
42
42
41
41
41
41
41
41
41
41
41
41
40
39
39
37
37
37
37
37
37
35
36
36
36
35
35
35
35
35
35
34
34
34
34
34
34
34
33
31
31
31
30
30
29
29
29
29
29
29
29
28
28
26
25
25
24
24
24
24
24
24
24
24
24
23
23
23
23
23
23
23
22
20
18
18
18
18
17
17
17
17
17
16
16
16
15
14
11
10
10
9
5
5
5
5
5
5
5
5
5
5
5
5
5
5
5
5
5
5
6
7
8
9
9
9
9
8
8
8
9
11
11
12
13
13
13
13
13
13
13
13
13
13
13
13
13
13
13
13
13
13
13
13
13
13
13
13
13
13
13
13
13
13
13
13
13
13
13
13
13
13
13
13
13
13
15
17
17
20
20
22
24
27
27
27
28
27
27
30
32
35
35
35
36
36
36
37
37
37
38
39
40
40
40
40
40
41
41
41
41
41
41
41
41
44
44
45
45
45
46
47
48
53
59
64
64
65
65
65
65
67
67
67
67
67
67
67
71
71
72
96
108
118
130
139
140
140
140
140
140
140
141
144
144
144
145
145
145
145
145
145
145
145
145
145
145
147
147
147
147
146
145
145
145
144
144
145
145
145
145
146
146
146
144
144
144
143
143
143
146
146
147
147
144
144
142
142
142
143
144
145
146
146
146
146
146
146
145
145
145
145
145
146
146
146
146
146
146
146
145
145
145
146
147
146
146
146
146
147
147
148
147
147
147
145
147
147
148
148
148
148
148
147
145
145
144
145
145
145
145
145
145
143
142
142
143
143
141
141
139
139
138
138
138
137
137
136
132
128
127
126
126
122
120
119
118
118
118
118
125
134
134
136
136
136
136
136
136
136
136
132
131
129
126
123
122
120
119
129
130
131
129
128
127
127
139
142
144
148
154
157
156
155
153
154
153
154
152
151
152
149
150
151
152
153
152
152
154
157
156
157
153
153
153
153
154
157
157
156
154
154
153
154
157
158
158
158
160
160
161
162
173
173
175
175
174
172
172
172
170
170
171
170
169
168
167
167
166
166
166
166
166
166
166
166
166
166
166
164
164
164
164
164
164
159
160
160
159
158
158
160
160
160
160
160
160
161
161
162
161
160
157
157
154
154
154
155
154
154
155
155
156
156
156
156
158
157
151
148
148
148
148
148
145
142
141
136
135
134
134
134
133
133
133
132
134
134
133
133
125
125
126
129
130
129
128
127
113
113
112
112
112
113
116
127
127
136
135
133
136
134
133
141
142
145
146
147
148
148
147
143
142
141
140
140
141
140
143
149
150
150
150
149
148
148
152
153
152
148
146
145
145
144
144
143
144
149
148
149
151
151
150
148
148
148
148
148
148
152
152
152
153
154
154
168
174
176
172
184
182
181
185
186
187
186
184
185
184
184
184
183
183
184
184
184
184
184
184
184
184
184
183
183
184
184
184
184
184
184
184
185
185
186
186
185
185
185
185
185
185
185
185
184
182
181
182
181
182
185
185
185
187
186
188
188
188
187
188
188
187
189
189
192
190
190
191
193
196
196
195
195
196
196
196
194
196
196
195
195
194
196
196
198
199
198
197
196
196
196
191
190
195
196
196
197
195
183
182
182
183
182
182
183
182
184
184
184
181
166
167
163
162
159
159
160
160
159
165
174
178
178
176
175
176
177
177
177
177
178
166
168
169
174
174
173
173
173
173
173
174
172
173
176
172
182
180
185
184
183
181
180
180
178
178
177
177
181
189
196
221
228
226
226
238
243
243
244
245
245
248
243
244
253
269
269
271
272
273
275
275
275
274
273
273
269
269
269
269
269
267
266
264
264
264
264
263
263
262
262
262
262
262
262
262
262
261
261
262
260
258
257
257
257
257
256
256
260
262
271
275
274
279
275
273
273
273
273
273
273
273
275
279
279
280
278
279
279
279
281
281
282
281
280
279
280
280
284
280
276
273
275
279
280
282
283
285
284
282
282
281
281
282
281
281
281
280
279
273
273
273
273
274
273
268
269
264
263
259
255
255
256
263
265
266
267
259
256
239
237
240
242
247
245
247
249
243
241
242
245
246
249
249
249
249
249
255
255
255
267
263
264
265
264
266
267
267
267
263
265
266
266
267
267
267
267
261
260
261
261
258
252
249
249
249
249
242
244
245
244
245
245
245
245
245
244
243
242
242
241
241
240
240
240
243
243
243
241
233
234
232
228
228
230
231
230
229
229
224
224
223
225
221
221
219
218
218
214
214
214
212
211
205
205
204
203
204
204
203
202
202
202
202
202
200
199
199
197
197
193
193
194
192
194
196
202
204
197
196
192
192
192
188
189
189
189
189
186
184
180
180
180
180
180
180
180
180
181
180
178
160
161
161
164
165
173
175
172
172
155
155
154
155
157
159
171
179
177
178
178
178
179
177
172
174
174
162
160
175
176
179
182
183
182
182
183
185
182
187
186
191
196
202
203
203
204
205
203
203
202
200
200
199
198
198
198
198
200
200
202
202
202
204
204
204
200
200
200
200
200
200
201
199
198
196
196
197
196
196
196
196
196
197
197
197
197
198
197
196
194
193
195
196
196
196
200
199
198
199
199
199
199
199
199
198
198
196
197
201
200
202
202
205
206
204
205
202
201
199
196
193
197
195
202
202
202
202
204
203
202
203
204
202
202
202
202
202
202
202
201
201
201
201
201
200
196
193
192
193
194
196
196
196
196
196
196
196
194
194
191
190
189
188
188
188
189
186
186
186
186
187
187
187
186
184
184
186
187
189
189
185
184
179
179
179
178
179
180
179
178
173
173
174
173
174
172
172
172
172
168
162
155
153
152
137
136
136
145
154
156
155
155
154
154
154
153
153
153
154
154
151
147
146
146
147
142
142
140
142
142
132
132
128
128
128
126
119
118
119
118
118
118
118
119
118
118
117
117
117
117
114
113
113
111
109
109
109
110
110
110
109
107
107
107
107
107
107
107
107
110
110
110
110
110
109
108
108
108
108
109
110
111
111
113
116
118
118
119
119
119
119
118
118
118
118
117
114
115
115
115
114
114
114
114
114
114
114
114
113
112
111
107
107
104
104
104
105
104
103
101
101
101
101
101
100
100
98
97
97
97
97
95
96
98
97
95
93
88
89
89
89
87
86
89
89
91
90
88
88
88
87
87
88
88
86
86
86
86
86
84
86
85
86
84
84
84
86
86
84
80
79
78
78
76
76
76
74
75
75
73
73
73
73
71
70
69
69
70
67
65
64
64
64
64
64
64
64
64
64
63
65
65
65
66
68
67
66
61
61
62
61
61
59
59
57
58
57
55
55
54
54
53
53
53
53
53
53
52
52
52
52
52
53
53
52
52
52
52
52
51
51
51
51
51
51
51
51
51
52
52
52
52
50
50
50
51
51
51
52
52
53
53
52
52
51
51
49
49
49
49
49
50
50
51
51
51
51
51
50
50
50
51
51
53
52
52
52
52
51
51
50
48
47
47
47
47
44
44
41
42
41
41
41
41
41
41
43
43
43
43
43
43
41
41
41
41
41
43
42
42
42
42
42
42
43
41
41
41
39
39
39
40
39
39
42
42
43
43
46
46
47
47
47
47
47
47
47
47
47
47
47
47
47
47
47
47
48
47
47
47
47
47
47
47
47
47
47
47
47
46
46
46
44
44
45
44
42
42
42
42
42
42
42
42
42
42
42
42
42
42
43
43
43
43
42
43
43
43
43
43
43
43
44
43
43
43
41
44
45
46
46
45
45
45
44
44
44
44
44
44
42
43
44
45
45
45
44
42
40
40
40
40
42
42
42
42
42
42
41
41
41
41
41
41
38
38
39
39
38
38
38
36
36
35
35
35
35
35
35
35
35
35
35
35
34
35
35
34
34
34
34
34
32
32
32
32
32
32
32
32
32
32
32
32
32
32
32
32
32
30
30
30
30
30
30
29
29
29
29
29
29
29
29
30
30
30
30
30
30
30
30
29
29
26
26
26
27
27
27
27
28
28
28
28
28
28
28
28
28
29
29
30
31
31
31
30
30
30
30
31
31
31
32
33
33
33
33
33
33
33
31
31
35
35
34
34
34
34
34
34
34
34
35
35
35
35
35
35
35
35
36
37
38
38
38
37
36
35
35
35
35
35
35
35
35
35
35
36
37
40
39
39
39
39
39
40
40
41
40
38
38
37
37
38
38
38
39
41
41
41
41
41
41
41
41
41
42
42
41
41
42
42
42
42
42
42
42
41
41
41
41
41
41
41
42
42
43
43
43
43
43
43
43
43
43
43
43
43
43
43
43
43
42
42
41
41
41
41
40
40
40
40
39
39
39
39
39
39
38
38
38
38
38
40
41
41
41
41
42
42
41
41
41
41
41
41
41
40
40
40
40
40
40
40
40
40
40
40
40
40
40
39
39
39
37
37
37
37
36
36
36
36
36
36
36
36
35
35
35
34
34
34
33
31
31
31
31
30
30
30
30
30
30
30
30
30
30
29
30
30
30
30
30
30
30
31
31
31
32
32
33
33
33
34
35
34
33
33
33
34
34
29
29
29
29
29
29
29
29
29
29
29
29
31
31
30
30
30
30
32
34
38
38
35
34
34
34
34
33
33
33
33
33
33
33
34
34
34
34
34
33
33
33
33
33
33
33
33
33
34
34
34
34
34
34
34
34
34
34
34
35
35
35
35
35
35
35
35
35
40
40
41
39
39
38
38
37
37
37
37
37
38
38
38
38
38
38
38
38
38
38
38
38
38
38
38
38
37
37
36
36
36
36
37
37
36
37
37
37
37
38
39
39
39
39
38
38
38
39
39
39
39
39
41
40
40
39
39
40
39
39
41
41
37
37
37
37
37
37
37
38
38
38
38
38
37
37
37
37
40
43
43
42
42
41
42
43
43
44
44
42
41
41
41
41
41
41
41
39
39
39
39
39
39
38
38
38
38
36
35
35
35
35
35
35
35
35
34
34
34
34
34
33
34
34
33
33
33
33
33
33
33
33
33
33
33
34
35
35
35
34
34
34
34
34
34
34
33
33
34
34
35
35
35
35
35
35
35
35
35
35
35
35
35
35
35
35
35
35
35
35
35
35
35
35
35
35
35
35
35
34
34
34
34
34
34
35
35
35
35
35
35
33
33
33
33
33
33
32
32
32
32
32
33
32
33
33
33
33
34
34
33
32
31
29
29
29
29
29
28
29
29
29
29
29
29
29
29
28
28
28
28
28
27
25
25
24
24
24
24
23
23
23
23
23
22
22
22
22
22
22
22
22
22
22
22
21
21
21
21
21
22
22
22
22
22
22
22
22
22
22
22
22
22
21
20
20
18
18
18
17
17
17
16
17
17
17
17
19
19
19
19
18
18
18
18
18
18
18
18
19
18
18
18
18
18
18
18
18
18
18
18
18
17
17
17
17
17
17
17
17
17
17
17
18
18
19
19
19
20
20
19
19
20
20
18
18
18
17
17
17
17
17
17
18
21
21
21
21
21
21
21
21
20
20
20
20
20
20
20
20
20
20
20
20
21
21
21
21
21
21
21
21
21
20
20
20
20
20
20
20
19
20
21
21
22
23
23
23
23
24
24
24
24
24
24
23
23
23
23
23
23
22
22
21
21
21
21
21
21
21
21
21
22
22
22
22
20
22
22
22
22
22
22
22
23
23
23
23
27
27
31
35
35
36
36
36
35
41
41
41
47
47
48
48
48
48
49
49
49
48
48
48
48
49
49
49
49
49
49
50
50
50
50
49
49
51
51
51
51
52
52
52
52
52
52
52
52
53
53
53
53
53
53
53
53
53
53
53
53
53
53
53
53
53
54
54
54
55
55
55
55
55
55
53
53
53
53
53
53
53
53
53
53
53
52
52
52
52
52
54
56
56
56
56
56
56
56
57
58
59
58
58
58
57
59
59
65
71
73
74
74
74
75
75
75
75
75
75
75
75
73
72
74
76
76
75
73
73
74
75
75
76
76
76
77
77
77
77
77
77
78
79
82
82
83
83
84
87
88
85
87
87
88
89
89
89
89
90
89
90
90
90
92
89
90
90
87
85
85
85
85
85
85
85
85
85
85
85
84
83
84
84
85
85
86
86
86
86
85
84
85
84
84
84
83
83
83
83
83
83
83
82
82
82
82
82
79
79
78
78
77
77
77
77
77
77
77
77
77
77
77
76
76
75
75
74
74
74
74
74
73
72
70
69
69
66
66
65
65
65
65
65
63
63
63
62
62
62
62
60
60
59
59
59
57
57
57
56
56
56
56
56
55
55
55
54
54
54
54
54
53
53
53
53
53
51
50
47
47
47
45
45
44
45
44
44
44
42
41
41
41
41
41
40
40
36
36
35
35
35
36
35
35
33
33
33
34
34
34
32
28
29
30
31
31
32
32
32
32
31
31
31
31
30
29
29
29
29
29
29
29
29
27
26
24
23
23
23
24
23
21
21
21
21
21
21
22
21
22
21
21
21
21
21
21
21
21
22
23
24
24
24
23
23
23
23
23
23
23
23
23
25
26
26
26
25
25
25
25
25
25
24
24
24
24
24
25
25
25
25
26
26
26
26
26
27
27
27
27
27
27
27
27
27
27
27
27
27
27
27
27
27
28
28
28
28
28
28
28
28
28
28
28
28
28
28
28
29
29
29
29
29
29
29
29
28
28
27
29
29
30
30
30
29
30
30
30
30
30
29
29
29
29
29
29
29
29
29
29
29
29
29
28
28
28
28
27
27
24
24
23
23
23
23
23
23
24
24
24
24
24
27
27
27
27
27
27
29
29
29
28
28
28
28
28
27
27
27
27
26
26
26
26
25
25
24
24
25
25
24
24
24
24
24
23
23
23
23
23
23
23
24
24
24
24
24
24
24
24
23
23
23
23
23
23
23
23
23
22
22
22
21
20
20
20
20
20
20
20
20
20
20
20
20
20
20
19
18
23
23
23
23
23
23
23
23
22
22
22
22
22
22
22
22
22
22
22
22
22
22
22
22
22
22
22
22
22
22
22
22
22
22
22
23
23
23
23
23
25
26
26
26
26
25
25
25
25
25
25
25
23
23
23
23
23
23
23
25
25
25
27
27
28
27
28
28
29
29
29
29
29
35
35
35
33
39
40
40
40
41
40
40
41
43
44
44
44
47
47
47
47
47
45
45
45
45
45
45
44
43
45
45
46
46
46
46
47
47
47
47
48
50
51
50
50
50
50
50
50
50
50
50
50
50
50
49
49
49
49
49
49
50
50
50
50
50
50
49
50
50
50
49
49
49
49
49
49
49
50
49
49
49
49
49
49
49
49
50
50
50
50
50
50
50
50
50
49
49
51
51
51
51
53
53
53
53
54
54
54
53
53
53
53
53
53
53
53
53
53
53
53
53
53
52
52
52
51
51
51
51
51
51
51
49
49
49
49
49
48
42
41
41
41
37
32
30
29
28
25
27
25
26
26
25
26
25
25
25
25
25
24
24
24
25
25
24
23
23
24
24
24
24
24
24
24
24
24
24
24
24
24
24
24
25
25
25
25
24
24
24
23
23
23
23
23
22
22
22
22
22
22
22
22
23
23
24
25
26
29
29
29
29
29
29
29
27
27
27
28
28
28
29
29
28
28
28
28
28
28
28
28
28
27
28
27
27
27
27
27
27
27
28
28
28
28
28
28
28
28
28
28
28
28
28
28
28
28
28
28
28
28
28
28
28
28
28
28
28
28
28
28
28
28
29
29
29
29
28
27
25
25
25
25
25
25
25
24
24
24
25
25
25
25
25
25
25
25
25
25
26
26
28
26
28
28
28
28
28
28
28
28
28
27
26
25
25
25
25
24
24
24
24
24
24
23
23
23
23
23
23
23
23
23
23
23
23
23
23
23
23
23
23
23
26
26
27
27
27
27
27
27
26
26
26
26
26
25
24
24
24
23
23
22
22
22
22
27
29
29
29
34
33
35
37
37
37
37
38
39
39
47
48
49
50
51
51
51
51
51
51
51
51
51
51
51
54
56
60
65
66
66
66
66
66
67
69
69
69
71
73
73
74
74
74
74
76
75
76
78
78
77
81
79
80
80
79
78
78
79
79
79
79
79
79
79
80
79
79
79
79
79
78
77
77
77
77
77
77
78
82
85
85
88
92
92
95
95
96
98
98
98
98
99
99
99
99
99
99
99
99
99
100
101
101
101
101
101
103
104
104
104
104
103
103
106
106
109
110
109
111
111
112
113
113
118
118
117
117
113
113
110
110
110
111
111
109
109
109
109
109
110
110
111
111
111
110
110
111
111
111
111
113
113
113
113
113
107
107
106
106
107
107
107
107
107
107
107
106
104
104
104
103
103
102
102
101
100
99
99
99
98
99
99
99
99
98
96
96
96
96
96
97
95
95
96
95
95
95
95
95
94
89
89
89
88
87
87
89
90
89
89
88
87
87
87
89
89
89
89
89
89
89
89
89
87
85
77
76
77
77
77
77
77
77
77
76
76
76
76
74
73
71
71
70
70
70
70
70
70
69
69
69
68
68
67
68
67
66
65
64
64
62
63
64
65
61
61
59
59
59
59
59
58
58
58
59
60
60
59
59
59
59
60
60
58
58
57
56
56
56
55
56
56
56
56
53
52
52
52
52
51
51
49
49
51
52
52
53
53
51
50
50
51
58
59
61
61
64
64
64
65
65
66
66
63
64
63
64
64
64
63
63
62
60
60
60
59
59
59
59
59
59
60
64
64
64
64
64
64
64
65
65
65
65
65
65
65
66
66
66
66
67
66
67
66
66
66
69
67
67
67
67
65
65
66
66
66
66
68
68
68
68
68
71
71
71
71
71
71
71
72
72
76
75
75
71
71
70
70
72
72
76
76
75
76
76
76
76
76
76
76
76
76
78
78
78
78
78
78
78
78
83
84
86
86
85
85
86
86
86
86
86
80
81
82
82
81
81
83
85
85
86
86
86
86
86
86
87
84
82
80
78
79
80
79
81
81
85
85
84
84
89
93
100
101
101
101
101
101
101
101
101
101
101
101
96
94
94
94
95
95
95
95
97
101
103
107
106
106
106
105
105
105
105
106
106
106
105
105
105
103
102
102
102
102
101
101
101
101
101
101
101
101
103
105
106
107
107
107
107
107
107
107
107
107
104
104
103
104
107
107
107
107
107
106
106
106
106
106
106
106
107
107
106
106
107
107
107
106
106
107
104
103
103
103
105
101
101
109
108
109
110
108
107
107
107
107
113
115
115
114
115
116
116
123
123
122
118
118
118
118
118
119
119
119
118
116
119
120
120
119
118
118
118
118
118
118
118
118
118
118
118
117
114
114
114
113
114
117
116
116
113
112
112
114
113
116
117
118
117
112
110
110
110
110
111
114
114
118
120
121
121
118
117
115
115
114
114
116
116
124
124
126
126
128
126
126
126
126
127
126
127
127
127
128
127
127
127
123
122
122
122
120
120
120
120
120
122
126
126
126
128
130
129
128
129
128
126
126
124
123
123
123
121
120
120
115
115
115
115
113
113
112
111
113
112
113
112
111
109
110
105
104
104
104
104
101
101
98
96
96
95
95
96
97
98
98
98
98
95
95
94
94
94
94
95
95
95
95
94
94
94
90
90
90
90
89
89
88
87
87
87
87
87
86
85
85
84
83
83
83
83
84
94
99
97
97
97
96
97
99
101
101
101
101
101
99
99
100
98
98
97
97
97
97
97
96
92
89
88
88
89
89
89
88
88
85
85
85
84
85
84
84
83
83
83
83
80
81
81
81
83
83
83
83
83
83
84
84
84
84
84
83
82
83
86
86
86
85
85
85
87
91
89
89
89
88
87
89
98
106
110
107
107
107
108
109
108
108
108
109
107
110
110
109
113
114
114
114
114
115
114
113
112
113
111
110
109
110
111
115
118
118
118
118
115
116
116
118
118
118
118
120
119
120
120
119
117
117
116
114
114
114
114
114
117
118
118
118
130
130
131
131
131
131
131
131
130
130
130
130
130
128
128
127
126
127
126
126
126
126
126
125
125
125
125
125
125
125
125
124
124
124
124
124
124
123
123
120
122
124
124
124
124
124
124
124
125
125
124
124
125
137
143
150
148
148
148
148
148
148
147
147
142
140
141
141
141
142
139
137
138
142
145
147
147
143
142
142
142
140
140
140
141
141
141
141
136
136
136
136
136
136
136
135
135
135
131
131
127
127
127
125
125
124
122
119
119
119
119
120
121
121
121
122
119
119
117
117
117
117
115
115
115
115
114
114
111
111
112
112
111
108
107
107
107
106
107
107
102
102
103
104
104
104
104
102
104
104
106
110
108
110
110
109
110
110
110
110
112
114
118
117
119
117
118
118
121
124
125
126
128
128
132
136
136
136
134
131
130
130
130
130
132
130
125
119
119
119
118
116
116
116
116
114
115
115
109
107
107
107
107
103
103
103
103
104
103
103
103
103
103
104
105
107
108
108
112
109
112
113
116
116
116
114
117
117
119
118
119
119
119
118
118
117
117
117
116
112
113
113
114
116
117
117
118
118
119
118
119
118
118
121
119
119
119
119
119
119
119
118
130
152
153
160
162
163
163
163
166
167
172
170
171
171
171
171
171
171
170
170
170
170
172
172
171
171
169
169
171
171
171
166
166
166
169
169
170
170
166
167
166
166
166
175
175
174
175
176
183
184
189
190
189
188
187
188
188
188
188
188
188
188
188
186
187
189
190
191
186
188
187
188
190
196
199
205
205
205
203
202
204
204
206
203
203
201
201
201
200
200
200
200
200
201
201
204
204
214
210
211
211
210
210
212
212
216
220
237
240
241
249
253
255
256
257
255
260
258
267
263
265
263
262
261
261
261
261
257
256
257
256
256
255
255
255
263
267
268
271
271
270
271
274
276
279
279
279
277
277
279
280
284
280
280
279
279
278
277
277
279
279
279
280
278
275
274
273
279
276
276
274
274
275
273
271
271
271
271
267
267
267
267
267
268
268
268
269
269
268
268
268
268
268
268
268
267
267
267
267
267
267
267
265
265
265
265
265
265
265
264
261
254
251
251
249
245
242
239
239
238
238
237
236
234
234
233
231
231
231
230
230
228
218
209
209
208
207
207
207
207
207
207
207
205
203
202
202
202
202
201
199
199
199
187
184
178
170
170
171
156
149
146
142
137
135
134
131
116
115
67
58
58
58
58
58
53
53
53
49
44
44
34
34
34
32
31
31
31
30
30
30
23
23
23
23
23
23
23
23
23
23
23
22
22
21
21
21
21
19
19
19
19
12
12
12
11
8
8
7
7
7
7
7
7
7
7
7
7
7
7
7
7
7
7
8
8
8
8
8
8
8
8
8
8
8
7
8
8
9
9
9
9
9
9
9
9
9
9
9
9
9
9
9
9
9
9
9
9
9
9
9
9
9
8
8
10
10
10
10
10
9
10
10
10
10
10
11
11
11
11
11
11
11
11
11
11
11
11
11
11
11
11
11
11
11
10
10
10
10
10
10
11
11
11
11
11
11
11
11
11
11
11
11
11
11
11
11
11
11
11
10
10
10
10
10
10
9
9
9
9
9
9
9
9
9
9
9
9
9
9
10
10
10
10
10
10
10
10
11
11
11
12
12
12
12
12
12
12
12
12
12
12
12
12
12
12
12
12
12
12
12
12
12
12
12
12
12
12
13
13
13
13
13
13
13
13
12
12
12
12
12
12
12
12
12
12
11
11
11
11
10
10
10
10
10
10
10
9
9
9
9
9
9
8
5
5
5
5
5
5
5
5
5
5
6
6
7
8
9
9
9
9
9
9
9
9
9
9
9
9
9
9
9
9
9
9
9
9
9
9
9
9
9
9
9
9
9
9
9
9
9
9
9
9
9
9
9
10
10
11
11
11
11
11
11
11
11
11
11
11
11
11
11
11
11
10
10
10
10
10
10
11
11
11
11
11
11
11
11
11
11
11
11
11
11
12
11
11
10
10
10
11
11
11
11
11
11
11
11
11
11
11
12
12
12
12
12
12
12
12
12
12
12
12
12
12
12
12
12
12
12
12
11
11
11
11
11
11
11
11
11
11
11
11
11
11
11
11
11
11
11
11
11
11
11
11
11
11
11
11
11
11
11
11
11
11
11
11
11
11
10
10
10
10
10
8
9
9
10
10
10
10
10
9
9
9
8
8
8
8
8
8
8
8
8
8
8
8
8
8
8
8
8
8
8
8
8
7
7
7
7
7
7
7
7
7
7
7
7
7
7
7
7
7
7
6
6
6
6
6
6
6
6
6
6
6
6
6
6
6
6
6
6
6
6
7
7
7
7
7
7
7
7
7
7
7
7
7
7
7
7
7
7
7
6
6
6
6
6
6
5
5
5
5
5
5
4
4
4
4
4
4
2
3
3
3
3
3
2
2
2
2
3
3
3
3
3
3
3
3
3
3
3
3
3
3
3
3
4
4
4
4
4
4
4
4
4
4
4
4
4
4
4
4
4
4
4
4
4
4
4
4
4
4
4
4
4
4
4
4
4
4
4
4
4
4
4
4
5
5
5
5
5
5
5
5
5
5
5
5
5
5
5
5
5
5
5
5
5
5
5
5
5
5
5
5
6
6
6
6
6
6
6
6
7
7
7
7
7
7
8
8
8
8
8
8
8
8
8
8
8
8
8
8
8
8
8
8
8
8
8
8
8
8
8
8
8
8
8
8
8
9
9
10
10
10
10
10
10
11
11
11
11
11
11
11
11
11
11
11
11
11
11
11
12
12
12
12
12
12
12
12
12
12
12
12
13
12
13
13
13
13
13
13
14
14
14
14
13
13
13
13
13
13
13
13
11
11
11
11
11
12
12
12
12
12
12
12
12
12
12
12
12
12
12
17
17
17
17
17
17
17
17
17
17
17
17
17
17
18
18
17
17
17
18
18
18
18
19
19
19
19
19
25
25
29
29
31
32
33
33
33
34
35
35
34
34
34
34
34
34
34
34
34
34
34
34
34
34
35
35
35
35
35
35
35
35
35
35
35
35
35
35
35
35
35
35
35
35
35
35
35
35
35
35
35
35
35
35
35
36
36
35
35
35
35
35
35
35
35
35
35
35
35
35
35
35
34
34
34
34
34
34
34
34
34
34
34
34
34
34
34
34
34
33
33
33
33
34
33
33
33
33
32
32
31
32
33
33
33
31
31
29
29
29
29
28
28
27
27
27
27
27
26
25
26
26
27
29
29
29
29
29
29
29
29
29
28
28
28
28
27
27
27
27
28
28
25
25
25
25
25
25
24
24
24
24
24
24
24
24
23
23
23
23
23
21
21
21
21
21
21
21
21
21
21
21
21
19
19
18
18
18
18
18
18
19
19
19
19
18
18
18
18
18
17
17
17
17
17
17
17
19
19
19
19
19
19
20
21
21
21
22
22
21
21
21
21
20
20
20
20
20
21
21
21
21
21
21
21
21
21
21
21
21
21
21
21
21
21
21
21
20
20
20
20
19
18
18
17
17
17
17
17
17
17
17
17
17
17
17
17
17
17
16
16
16
16
16
16
16
16
15
15
15
15
15
15
15
15
15
15
15
15
15
15
15
14
14
14
14
14
14
14
13
13
13
13
13
13
13
12
12
12
12
12
12
13
13
13
13
13
13
13
13
13
13
13
13
13
16
16
16
16
16
17
17
17
17
17
17
17
17
18
18
18
18
17
17
17
17
17
16
16
16
16
16
15
14
13
12
12
12
12
12
12
12
12
13
13
12
12
12
12
12
12
12
12
11
11
11
11
11
11
11
11
11
11
11
11
11
11
11
11
11
11
11
11
11
11
11
11
11
11
11
11
11
11
11
11
11
11
11
11
10
10
10
10
10
11
11
11
11
11
11
11
11
10
10
10
10
10
11
11
11
11
11
11
11
11
11
11
11
11
11
12
12
12
12
12
12
12
12
12
12
13
13
13
12
12
12
12
12
12
12
11
11
11
11
11
12
12
12
12
12
13
13
13
14
14
13
12
12
12
12
12
13
13
13
13
13
14
15
15
15
15
16
17
17
17
17
17
17
17
17
17
17
17
17
17
17
17
18
18
18
18
18
18
18
18
18
18
18
18
17
17
17
17
17
17
17
17
19
19
19
19
19
19
19
19
20
22
22
23
23
23
23
23
23
23
23
23
23
23
23
23
23
23
23
23
23
25
25
26
26
27
28
28
28
28
28
28
28
27
27
27
27
26
26
26
27
26
26
26
26
27
27
27
28
29
29
28
29
29
29
29
28
29
28
28
28
28
28
28
28
28
28
29
29
29
29
29
29
29
29
29
29
29
29
29
29
29
29
29
29
29
29
29
29
29
29
29
29
31
31
31
31
31
31
31
31
31
31
31
31
31
31
31
31
31
31
30
30
29
29
29
28
28
28
28
28
28
28
28
28
28
28
28
28
28
28
28
28
28
28
28
28
28
28
28
28
29
29
29
29
29
27
27
27
27
27
27
25
24
24
24
24
24
24
24
23
23
23
24
24
24
23
23
22
21
21
21
21
21
21
19
19
19
20
20
20
19
19
19
18
18
18
18
18
17
17
17
17
17
17
17
17
17
17
17
17
17
17
17
17
17
17
17
17
17
17
18
18
17
17
17
17
17
17
17
17
17
17
17
17
17
17
17
17
17
17
17
17
17
17
17
16
16
14
14
13
13
13
12
12
12
12
12
14
14
14
14
14
14
14
14
14
15
15
15
15
15
15
15
15
15
15
15
15
15
15
15
15
15
15
15
15
16
16
16
16
16
16
16
16
16
16
17
17
17
18
18
18
18
18
18
18
18
17
17
18
18
17
17
17
19
19
19
19
19
19
18
18
19
19
19
19
19
20
20
20
20
19
19
19
19
19
19
19
19
19
19
19
19
19
19
19
19
19
19
20
20
20
20
19
20
20
20
20
20
20
20
20
20
19
19
19
19
18
18
17
17
17
17
18
18
18
18
18
18
18
18
18
18
18
18
18
18
18
18
18
18
18
18
18
18
18
18
18
18
18
18
18
18
17
16
16
16
16
16
16
16
16
15
13
13
13
13
13
13
13
13
14
14
14
14
14
13
13
13
13
13
13
13
13
13
13
13
12
12
12
12
12
12
12
12
12
12
12
12
12
11
11
10
10
10
9
9
9
9
9
9
9
9
9
9
9
9
9
9
9
9
9
9
9
8
8
8
8
8
8
8
8
8
8
8
8
8
8
8
9
9
9
9
9
9
9
9
9
9
9
9
9
9
9
9
9
9
9
9
9
8
8
8
8
8
8
8
8
8
8
8
8
8
8
8
8
8
8
7
6
6
6
6
6
6
6
6
7
7
7
7
8
7
6
7
7
7
7
7
7
7
7
7
8
7
7
7
7
7
7
7
7
7
7
7
7
7
7
7
7
7
7
7
7
7
7
7
7
7
7
7
7
7
7
7
7
7
7
7
7
7
7
7
7
7
7
7
7
7
7
7
7
7
7
7
7
7
7
7
7
7
7
7
7
7
7
6
6
6
6
6
6
6
6
6
6
6
6
6
6
6
6
6
6
6
6
6
6
6
6
6
6
6
6
6
6
6
6
6
6
6
6
6
6
6
6
6
6
6
6
6
6
6
6
6
6
6
6
6
6
6
6
6
6
6
6
6
6
6
6
6
6
6
6
6
6
5
5
5
5
5
5
4
4
4
4
4
4
4
4
4
4
4
4
4
4
4
4
4
4
4
4
4
5
4
4
4
5
4
4
4
4
4
4
4
4
4
4
4
4
4
5
5
5
5
5
6
6
6
8
8
9
9
9
9
9
9
9
9
9
9
9
9
9
9
9
9
9
9
9
9
9
9
10
11
11
11
11
11
11
11
11
11
11
11
11
11
11
11
11
11
11
11
11
11
11
11
11
12
11
11
12
12
12
12
12
15
15
15
15
15
16
16
16
16
16
16
17
17
17
17
17
17
17
17
17
17
17
17
17
17
17
17
17
17
17
17
17
17
17
17
17
17
17
17
17
17
17
17
17
17
17
17
17
16
16
16
16
15
15
15
15
15
15
16
15
15
15
16
16
16
16
16
16
16
16
16
17
17
17
17
17
17
18
18
18
20
20
20
20
20
20
20
20
23
23
23
23
23
23
23
23
23
23
23
23
23
23
23
23
23
23
23
23
23
23
23
23
23
23
23
23
22
22
22
22
22
22
23
23
23
24
24
25
25
24
24
23
23
23
22
22
23
22
22
23
23
23
22
22
22
22
22
22
21
21
21
21
21
21
23
23
23
23
23
23
23
23
23
22
22
22
22
22
22
22
22
22
22
21
21
21
21
21
21
21
22
22
22
22
23
23
23
23
23
22
22
22
20
20
20
20
20
20
20
20
20
21
21
21
21
21
20
20
21
21
21
21
21
21
21
21
21
21
21
21
21
21
21
21
21
21
21
21
20
20
20
20
19
19
19
19
19
19
19
19
19
19
19
19
19
19
19
19
19
18
18
18
18
17
17
17
17
17
17
17
18
18
18
18
18
18
18
18
17
17
18
18
18
18
18
18
18
18
18
18
18
18
17
18
17
17
17
16
16
16
16
16
15
15
15
15
13
13
13
13
12
12
12
12
12
12
12
11
11
11
12
12
11
11
9
9
9
8
8
8
8
7
7
7
7
7
7
7
7
7
7
7
7
7
7
7
7
7
7
7
7
7
7
7
7
7
7
7
7
7
7
6
6
6
6
6
6
6
6
6
6
6
6
6
6
6
6
6
6
6
6
6
6
6
6
6
6
6
6
6
6
6
6
6
6
6
6
6
6
6
6
6
6
6
6
5
4
4
4
4
4
4
4
4
4
4
4
4
4
4
4
4
4
4
4
4
4
4
4
4
4
4
4
4
4
4
3
3
3
3
3
3
3
3
3
3
3
3
3
3
3
3
3
3
3
3
3
3
3
3
3
3
3
3
3
3
3
3
3
3
3
3
3
3
3
3
3
3
3
3
3
3
3
3
3
3
3
3
3
3
3
3
3
3
3
3
3
3
3
3
3
3
2
2
2
2
2
2
2
2
1
1
1
1
1
0
0
0
0
0
0
0
0
0
0
0
0
1
1
1
1
1
1
1
1
1
1
1
1
2
2
2
2
2
2
2
3
3
3
3
4
4
4
4
4
4
4
4
4
4
4
4
4
4
4
4
4
4
4
4
4
4
4
4
4
4
4
4
4
4
5
5
5
5
5
5
5
5
5
5
5
5
5
5
5
5
5
5
5
5
5
5
5
5
5
5
5
5
5
5
5
5
5
5
5
5
5
5
5
5
5
5
5
5
5
5
5
5
5
5
5
5
5
5
5
5
5
5
5
5
5
6
6
6
6
6
6
6
6
6
6
6
6
6
6
6
7
7
7
7
7
7
7
7
7
7
7
8
8
9
9
9
9
9
9
9
9
9
10
10
10
10
9
9
9
9
9
9
10
10
10
10
10
10
10
10
11
11
10
10
10
10
10
10
9
9
9
9
9
9
9
9
9
9
10
10
10
10
8
8
8
6
6
6
6
6
6
6
7
7
7
7
7
7
7
7
7
7
7
7
7
7
8
8
8
8
7
7
7
7
7
7
7
7
7
7
7
7
7
7
7
7
7
7
7
7
7
7
7
7
8
8
8
7
7
7
7
7
7
7
7
7
7
7
7
7
7
7
7
7
7
7
6
6
6
6
6
6
6
6
6
6
6
6
6
7
7
7
7
7
7
7
7
7
7
7
7
8
8
8
8
8
8
8
8
8
8
8
8
9
9
9
10
10
9
9
9
9
9
9
9
9
9
8
7
7
7
7
7
7
7
7
7
7
7
7
7
8
8
8
7
7
7
7
7
8
8
8
8
8
8
8
8
8
8
8
8
8
8
8
8
8
8
8
8
8
8
8
8
8
8
8
8
8
8
8
8
8
8
8
8
8
8
8
8
8
8
8
8
8
7
7
8
8
8
8
7
7
7
7
7
7
7
7
7
7
7
8
8
10
10
10
10
10
10
10
10
10
10
10
10
10
10
10
10
10
10
10
10
10
9
9
9
9
9
9
9
11
10
9
9
9
9
9
9
9
9
9
9
9
9
9
9
9
9
9
9
9
9
9
9
9
9
9
9
9
9
9
8
8
8
8
8
8
8
8
8
8
8
8
9
9
9
9
9
9
9
10
10
10
9
9
10
10
10
10
10
10
10
9
9
9
9
9
9
9
9
9
9
9
9
9
9
10
11
13
13
13
13
14
14
14
15
15
17
17
17
17
17
17
17
17
17
17
17
17
17
17
17
17
16
16
16
16
16
16
16
16
16
16
16
16
16
16
16
16
16
15
15
15
15
15
15
14
14
14
14
14
14
14
15
15
15
15
15
16
16
17
17
17
17
17
17
17
17
17
17
17
17
17
17
17
17
17
17
17
17
17
17
17
17
17
17
17
17
17
17
17
17
17
17
17
17
17
17
17
17
17
17
17
17
17
17
17
17
17
17
17
17
17
17
17
17
17
17
16
16
17
17
17
17
17
17
16
16
15
14
14
14
14
14
14
15
15
14
14
14
14
14
14
14
14
14
14
14
13
13
13
13
13
13
13
13
13
13
13
13
13
13
13
13
13
13
13
13
14
14
14
14
13
13
13
13
13
13
13
13
13
12
12
12
12
12
12
12
12
13
13
13
13
13
13
13
13
13
13
13
13
13
13
13
13
13
13
13
13
13
12
12
12
12
12
12
12
12
12
12
12
12
12
13
13
13
13
13
13
13
13
13
13
14
15
15
15
15
15
15
15
15
15
15
15
15
15
15
15
17
17
17
17
17
17
17
16
15
16
16
16
16
16
16
18
18
18
18
18
18
18
17
17
17
17
17
17
17
17
17
17
17
17
17
17
16
17
16
16
16
16
16
16
15
15
15
15
14
14
14
13
13
12
12
12
12
12
12
12
12
12
12
12
12
12
12
12
12
12
13
13
13
13
13
13
13
13
13
13
13
13
13
14
14
14
14
14
14
14
14
14
14
15
15
15
15
15
15
15
15
15
15
15
15
15
15
15
15
15
15
15
15
15
15
16
16
16
16
16
16
16
16
16
16
16
16
16
16
16
16
16
16
16
16
16
16
16
16
16
16
16
16
17
17
17
17
17
17
17
17
17
17
17
17
17
17
17
17
17
18
18
18
17
17
17
17
17
17
17
17
17
17
17
14
14
14
14
14
14
14
14
14
14
14
14
14
14
14
14
14
14
13
13
13
13
13
14
15
15
15
15
15
13
13
13
13
13
13
13
11
11
11
11
11
11
11
10
10
10
10
10
10
10
10
10
10
10
10
11
11
11
11
11
11
11
11
11
11
11
11
12
12
12
12
12
12
12
13
13
13
13
13
13
13
13
13
14
14
14
14
16
16
16
16
16
16
16
16
16
16
16
16
16
16
16
16
16
16
17
17
17
17
17
20
20
20
20
19
20
20
20
20
20
21
20
20
20
20
20
20
20
21
21
21
21
21
21
21
21
21
22
21
21
21
21
20
20
20
20
20
20
20
20
20
20
20
20
20
20
20
21
22
22
21
21
21
21
20
20
20
21
21
21
22
22
22
22
22
21
21
21
20
20
19
19
19
20
20
20
20
20
20
20
20
20
22
22
22
23
23
23
23
23
23
23
23
23
23
23
23
23
23
23
23
24
24
24
24
24
24
24
24
24
24
24
23
23
23
23
23
23
23
23
23
23
23
23
23
25
24
25
25
26
26
26
26
26
27
27
27
26
25
26
25
26
26
26
26
26
26
28
28
27
26
26
26
26
26
26
26
26
26
26
29
29
29
29
28
28
28
28
28
28
28
28
27
27
27
27
27
27
27
27
27
27
27
28
28
28
28
28
28
28
29
27
27
27
26
24
24
24
24
24
24
24
23
23
22
22
22
22
22
22
22
21
21
21
21
21
21
21
21
21
21
22
22
22
22
22
22
22
22
22
22
21
21
21
21
21
21
21
21
21
21
21
21
21
21
19
20
20
20
21
21
21
22
23
23
22
22
22
21
21
21
21
21
21
21
20
21
21
21
20
18
18
17
17
17
17
17
17
15
15
15
15
15
14
14
14
13
13
13
13
13
13
12
12
12
12
12
13
13
13
13
13
13
13
13
13
13
12
11
11
11
11
11
11
11
11
11
11
11
11
11
11
11
11
11
11
11
11
11
11
11
11
11
11
11
12
12
13
13
13
13
13
13
13
12
11
11
11
11
11
11
11
12
11
11
11
11
11
11
11
11
11
12
12
12
12
12
12
12
12
12
12
13
13
13
13
13
13
13
14
14
13
13
13
13
12
12
11
11
12
11
11
11
11
11
11
11
11
11
11
11
11
11
11
12
12
12
12
11
11
11
11
11
11
11
11
11
11
11
11
11
11
11
11
11
11
11
11
11
11
11
11
12
12
13
13
13
13
14
14
14
15
15
14
14
14
14
14
14
15
15
15
15
15
15
15
15
15
15
15
15
15
15
14
13
13
13
13
13
13
13
13
14
14
14
14
14
14
14
13
13
13
13
13
13
13
13
13
13
13
13
13
13
13
13
13
13
11
11
12
12
12
12
12
11
12
12
12
12
12
12
12
12
12
13
13
12
12
12
12
12
12
12
12
12
12
12
13
13
13
13
11
12
12
12
12
12
13
13
13
13
13
13
13
13
13
13
13
13
13
13
14
14
13
13
13
13
13
13
13
13
13
13
13
13
13
13
13
13
13
13
13
13
13
13
13
13
13
13
13
13
13
13
13
13
13
13
13
15
15
15
15
15
15
15
15
15
15
15
17
17
17
17
17
17
17
17
17
17
17
17
17
19
19
19
19
19
19
19
19
18
18
18
16
16
16
16
17
17
17
17
17
17
17
18
18
18
17
17
17
17
18
18
18
19
19
19
19
19
19
20
20
20
20
20
20
20
20
20
21
22
22
21
21
21
21
21
21
22
22
22
22
22
22
22
23
23
23
22
22
22
22
22
22
23
23
23
23
23
23
23
23
23
23
24
24
24
24
24
24
24
24
24
24
24
24
24
24
24
24
24
24
23
23
23
23
23
23
23
23
23
23
23
23
23
23
23
23
23
23
23
23
23
23
23
23
23
23
22
22
22
22
22
22
22
22
22
22
22
22
22
22
22
22
22
22
22
23
23
23
23
23
22
22
21
20
20
20
20
20
20
20
20
21
21
21
21
21
21
21
20
20
20
20
19
18
18
18
18
18
18
18
18
19
19
19
19
19
17
17
17
17
17
17
16
15
15
15
15
15
15
14
13
13
12
13
12
12
12
12
12
12
12
11
11
11
11
11
11
11
10
10
10
10
10
10
10
10
10
10
10
10
11
11
11
11
11
11
11
11
11
11
11
11
10
10
10
10
10
10
10
10
10
10
10
10
10
10
10
10
10
10
9
8
8
8
8
8
7
7
7
7
7
7
6
6
6
6
7
7
7
7
7
7
7
7
7
7
7
7
6
6
7
7
5
5
5
5
5
5
5
5
5
5
5
5
5
5
5
5
5
5
6
7
7
7
7
7
7
7
7
7
7
7
7
7
7
7
7
7
7
7
7
9
9
9
9
9
9
9
10
10
10
10
10
9
9
9
9
11
11
11
11
11
11
11
11
11
11
11
11
11
11
11
11
11
13
13
13
13
13
13
13
13
13
13
13
13
13
13
13
13
13
14
15
15
15
15
15
15
15
15
15
15
15
15
15
15
15
15
15
15
16
16
16
16
16
16
16
15
15
15
16
16
16
16
16
15
16
16
16
16
16
16
16
16
16
16
16
16
16
16
17
17
19
19
19
20
20
20
20
20
20
20
20
21
21
22
22
23
23
23
23
23
23
23
23
23
20
20
20
20
20
20
20
20
21
20
20
20
20
20
19
19
19
19
19
19
19
20
20
21
21
22
22
22
22
22
20
20
20
20
21
23
23
23
23
23
23
23
23
23
23
23
23
23
23
23
23
23
23
23
23
23
25
25
25
25
25
25
25
25
25
25
25
25
26
26
26
26
26
26
26
26
26
27
27
27
27
27
27
28
28
28
28
28
28
28
28
28
28
28
28
28
28
28
28
28
28
28
27
27
28
29
29
29
29
29
29
29
29
29
29
29
29
29
29
29
29
29
29
29
28
28
28
28
28
27
27
27
27
27
27
27
27
27
27
29
29
29
29
29
29
29
29
29
29
29
29
26
26
26
26
25
25
25
26
26
26
26
26
26
24
24
18
18
17
15
15
14
14
13
13
13
13
13
13
12
12
12
12
13
13
13
13
13
13
13
14
14
14
14
14
14
14
14
14
14
14
14
14
14
14
15
15
16
16
16
16
16
16
16
16
16
16
16
16
16
16
16
16
16
16
16
16
16
17
17
17
16
16
16
16
16
16
16
16
16
16
16
16
16
16
16
16
15
15
15
15
15
15
15
15
15
15
15
15
15
15
15
16
15
15
15
16
15
14
14
13
13
13
13
14
13
13
13
13
13
13
13
13
14
15
15
15
15
15
15
16
16
14
14
14
14
14
14
14
14
15
13
12
9
9
9
9
10
11
11
11
11
12
12
12
12
12
12
12
12
12
12
13
14
14
14
14
13
14
14
14
14
14
13
13
13
13
13
13
13
13
13
13
13
14
14
14
14
14
14
14
14
14
14
14
14
14
15
15
15
15
16
16
16
16
16
16
16
16
16
16
17
17
17
17
17
18
18
18
18
18
19
19
19
19
19
19
19
19
19
19
19
19
19
19
19
19
19
19
19
19
19
19
19
20
19
19
18
18
18
18
19
18
18
18
18
18
18
18
18
18
18
18
18
18
19
19
18
18
18
18
18
18
18
18
18
18
18
18
17
17
17
17
17
17
17
17
17
17
18
18
19
19
19
19
19
19
19
19
19
19
19
20
20
20
20
20
20
20
20
21
22
22
22
22
22
21
20
20
19
19
19
17
16
13
13
13
12
11
11
11
12
12
12
12
12
13
13
14
14
14
14
14
14
14
14
14
14
14
14
14
14
14
14
16
16
16
16
16
16
16
15
15
15
15
15
15
15
15
15
16
15
15
15
15
15
15
15
15
15
15
15
15
15
16
16
16
16
16
16
16
16
16
16
16
16
16
16
16
17
17
17
17
17
17
17
17
17
17
16
17
17
17
17
17
17
16
16
16
17
17
18
18
17
19
20
20
25
26
27
28
29
29
29
29
29
28
28
28
28
28
28
28
29
29
29
29
28
28
28
28
27
27
27
27
27
27
27
27
27
27
27
27
27
27
27
27
27
27
27
27
27
27
27
28
28
29
29
29
29
28
28
28
28
27
27
27
27
27
27
28
28
28
28
28
28
28
28
28
28
29
29
29
29
29
29
29
29
29
29
29
29
29
29
28
28
28
28
28
28
28
28
28
29
29
28
28
27
27
27
27
27
27
27
27
27
27
27
27
27
25
25
25
25
25
25
24
24
24
23
23
23
23
23
24
23
23
23
23
23
23
23
23
22
22
20
20
20
20
20
19
19
17
17
18
18
18
18
18
17
17
17
16
16
16
16
16
16
16
14
14
14
13
14
14
14
14
13
13
14
14
14
14
14
14
14
14
14
14
14
14
14
14
15
15
15
15
15
15
15
15
15
15
15
15
14
14
14
13
13
13
13
13
13
12
12
12
12
13
13
12
12
11
11
11
11
11
11
11
11
11
11
11
11
11
11
11
10
9
9
9
9
9
9
9
9
9
9
9
9
9
10
10
10
10
10
10
10
10
10
11
11
11
11
11
10
10
10
10
10
10
10
10
10
10
10
11
11
11
11
11
11
11
11
11
11
11
11
11
11
11
11
11
11
11
11
11
11
11
11
11
10
10
10
10
9
9
9
9
9
9
9
8
8
8
8
8
9
9
9
9
9
9
9
9
9
9
9
9
9
9
9
9
9
9
9
9
10
11
11
11
10
10
10
11
11
11
11
11
11
11
11
11
11
11
11
11
11
11
11
11
11
11
11
11
11
11
11
11
11
11
11
11
11
11
11
11
12
11
12
12
12
14
15
15
15
15
15
17
17
17
21
24
25
25
25
26
27
27
27
27
27
28
27
27
27
27
27
27
27
26
27
28
29
29
29
29
29
29
30
30
30
30
30
30
30
30
30
30
32
32
33
33
33
33
33
33
33
33
33
32
32
32
32
32
33
34
34
34
34
35
35
35
35
35
35
36
36
37
38
39
39
40
41
41
41
41
41
41
41
42
42
41
41
41
40
40
40
40
40
40
40
43
43
43
43
43
43
44
44
44
44
44
44
44
44
44
44
44
43
43
43
42
42
42
42
41
41
41
41
43
43
43
43
42
42
42
41
41
41
41
41
41
41
41
41
39
39
39
38
38
37
36
36
36
36
35
36
36
36
36
35
35
35
35
36
36
35
35
35
35
35
35
35
35
35
35
35
35
35
35
35
35
35
34
33
33
32
29
31
29
29
29
30
30
30
30
30
30
33
34
34
34
34
34
32
32
32
33
32
31
30
29
29
29
29
29
29
30
30
30
30
30
29
29
29
29
29
29
29
29
29
29
29
29
29
29
29
29
28
28
28
27
27
26
26
24
24
27
27
26
26
25
23
23
23
23
23
23
23
23
23
23
23
23
23
23
23
23
23
23
23
23
24
24
24
24
24
24
24
24
24
24
24
29
30
31
33
34
34
34
35
35
35
35
35
35
35
35
34
34
34
34
34
34
34
34
34
34
30
30
30
30
30
30
30
30
30
30
30
30
30
30
30
30
29
29
29
29
29
30
30
30
30
30
30
29
29
29
29
29
29
29
30
30
30
31
31
31
31
31
31
32
32
33
34
34
34
33
33
33
33
33
33
33
32
31
31
31
30
30
30
30
30
29
29
29
29
29
28
27
27
27
27
27
27
27
27
27
27
27
27
27
27
28
28
28
28
28
27
27
27
27
27
27
27
24
24
24
24
24
23
23
23
23
23
16
16
13
13
14
14
13
14
14
15
15
15
15
15
15
17
17
17
17
17
17
17
17
16
16
16
16
16
16
16
16
16
17
17
17
17
17
17
17
17
20
22
22
22
23
23
25
25
25
25
25
28
29
29
32
32
33
33
33
33
33
33
33
33
31
31
30
30
30
31
31
32
32
32
32
32
32
32
32
32
32
32
32
32
32
32
32
32
32
32
31
31
31
31
31
31
31
32
32
32
32
32
32
32
32
32
32
32
32
32
32
32
32
32
33
32
32
32
32
32
32
32
32
32
32
32
32
32
32
32
32
32
32
33
33
33
34
34
34
34
34
34
34
34
34
34
34
34
34
33
33
33
33
31
31
31
30
30
30
29
29
29
29
28
28
28
28
28
28
28
28
28
28
28
28
28
27
27
27
25
25
25
25
25
25
25
24
24
24
23
19
17
17
17
17
17
17
17
17
16
16
16
16
16
16
16
15
15
15
15
15
15
15
15
15
15
16
15
15
15
15
15
14
14
14
14
14
14
13
13
13
15
15
15
15
15
14
14
14
14
12
12
13
13
13
14
13
13
12
12
11
11
11
12
12
12
12
12
12
12
12
12
13
13
14
16
16
16
16
16
16
16
16
16
14
14
13
13
13
13
14
13
13
12
12
12
12
12
12
12
12
11
11
11
12
12
12
12
12
13
13
13
13
13
14
14
15
15
15
15
15
15
15
16
16
16
16
16
16
16
16
16
16
16
17
17
17
17
17
17
16
16
16
16
16
17
17
17
17
17
17
17
17
18
18
18
18
18
18
18
21
21
21
22
23
23
32
32
34
35
36
41
41
43
43
44
46
46
46
46
46
46
46
47
45
45
45
45
43
43
44
45
45
45
44
46
46
46
46
46
46
46
47
47
47
47
47
47
47
47
47
48
48
49
48
48
48
48
48
47
47
47
47
47
47
47
46
46
47
47
47
47
46
45
45
45
44
44
44
44
44
44
44
45
47
49
49
49
49
49
50
50
49
49
49
49
49
49
49
49
49
49
49
49
48
48
48
48
48
48
48
48
48
48
48
47
47
47
47
47
47
47
47
47
47
47
45
45
43
43
41
41
41
41
41
41
41
41
41
41
41
41
41
44
44
42
41
38
38
38
38
38
39
41
42
43
42
42
43
42
41
41
41
42
43
42
42
42
42
42
42
42
41
41
41
41
41
41
41
40
40
40
41
42
44
44
44
44
43
41
41
41
41
39
39
39
39
40
40
40
39
39
39
38
37
37
37
36
34
34
34
34
34
32
30
30
30
30
30
30
30
29
29
30
29
29
28
29
29
29
29
29
28
29
29
30
29
31
31
32
32
32
32
32
32
32
33
33
33
33
33
34
34
36
36
36
36
35
35
35
35
35
35
35
35
37
37
37
37
37
37
37
37
37
37
37
37
37
37
37
37
37
37
36
36
36
37
37
38
41
41
41
40
40
40
40
40
38
38
38
37
38
37
39
36
37
36
36
36
35
36
35
35
35
35
35
35
35
35
35
35
35
35
35
36
38
38
38
36
36
37
37
40
41
41
41
42
42
43
43
43
43
43
43
43
44
43
43
44
45
45
46
46
46
47
47
46
44
44
43
42
43
41
42
43
43
42
42
41
41
40
40
40
40
40
39
39
38
37
37
38
38
38
38
38
37
38
38
40
40
41
41
41
42
42
41
41
41
41
41
41
41
41
41
41
41
40
40
40
40
40
39
41
41
41
41
41
41
41
41
41
40
40
37
37
37
36
36
36
35
35
35
35
37
37
37
36
35
36
36
36
37
37
37
37
37
39
39
38
37
37
37
37
37
37
36
35
35
35
35
35
35
35
35
35
35
35
35
35
35
35
32
32
32
31
31
32
33
33
34
32
32
32
32
30
30
30
31
31
31
29
29
29
29
27
27
27
27
27
26
23
23
22
22
22
22
22
21
21
21
21
22
23
23
23
23
23
21
21
21
21
21
22
22
21
21
21
21
21
21
22
22
22
22
22
22
22
22
22
22
22
22
22
22
22
22
22
22
22
22
22
22
22
22
22
22
22
22
22
22
22
22
21
21
19
19
19
19
19
19
19
19
19
19
19
18
18
18
18
18
18
18
18
18
18
17
17
17
17
17
17
17
17
17
17
17
17
17
17
17
17
17
17
17
17
17
17
17
17
17
17
17
17
17
17
17
17
17
17
17
17
17
17
16
15
13
13
12
12
12
12
12
12
12
12
13
13
13
13
13
13
13
13
13
12
11
11
11
11
11
11
11
10
10
10
10
10
10
10
10
10
10
10
10
10
10
10
10
10
10
9
8
8
8
7
7
7
7
7
7
7
7
7
7
7
7
7
7
7
6
7
7
7
7
7
7
7
7
7
6
6
5
5
5
5
5
5
5
5
5
5
5
5
5
5
5
5
5
5
5
5
5
5
5
5
5
5
5
5
5
5
5
5
5
5
5
5
5
5
5
5
5
5
5
5
5
5
5
5
5
5
5
5
5
5
5
5
5
5
5
5
5
5
5
5
5
5
5
5
6
6
6
6
6
6
6
6
6
7
8
9
9
9
9
8
8
8
8
8
8
8
9
9
9
9
10
10
10
10
10
10
10
9
9
9
9
9
9
9
10
10
10
10
10
10
10
10
10
10
10
10
10
10
10
10
10
10
10
10
10
10
10
10
10
10
10
10
11
11
11
11
11
11
11
11
11
11
11
11
11
11
11
11
11
11
11
11
10
10
10
10
10
10
10
10
10
10
10
10
10
10
10
10
10
10
11
11
11
11
11
11
11
11
11
11
11
11
11
11
11
11
10
10
10
10
10
11
11
11
11
10
10
10
10
10
10
10
10
10
10
10
10
10
10
10
10
10
10
10
9
9
9
9
9
9
9
9
9
9
7
7
6
6
6
6
6
6
6
6
6
6
6
6
7
7
7
7
7
7
6
6
6
6
6
5
5
5
5
5
5
5
5
5
5
5
5
5
4
4
4
4
4
4
4
4
4
4
4
4
4
5
5
5
5
5
5
5
5
5
5
5
5
5
5
5
5
5
5
5
5
5
5
5
5
5
5
5
5
5
5
5
5
4
4
4
5
5
5
5
5
5
5
5
6
6
6
6
7
7
7
7
7
7
7
7
7
7
7
7
7
7
8
8
8
8
8
8
9
10
10
10
10
10
10
10
11
11
11
11
11
11
11
11
11
11
11
11
11
11
11
11
11
11
11
11
11
11
11
11
11
11
11
11
11
11
11
11
11
11
11
11
11
11
11
12
12
12
12
12
12
12
12
12
12
12
12
12
12
12
14
14
14
14
14
14
14
16
16
16
15
16
16
16
16
16
16
16
16
16
16
16
17
17
17
17
17
17
17
17
17
17
17
17
17
17
17
17
17
17
17
16
16
17
17
17
17
17
17
18
18
18
18
19
19
19
19
19
19
19
20
20
20
20
20
20
21
21
21
23
23
22
22
22
21
21
21
21
22
22
22
23
23
23
23
23
23
23
23
23
23
23
23
24
25
25
25
26
26
26
26
26
26
26
26
26
26
27
26
26
26
26
26
26
27
27
26
26
26
26
26
26
26
26
26
26
26
26
26
26
26
26
27
27
27
26
26
26
26
27
27
27
27
26
26
26
26
26
26
26
26
26
25
25
25
25
24
23
23
24
24
25
25
25
25
25
26
26
26
26
26
26
26
26
26
26
26
27
27
27
27
28
27
25
25
27
27
27
28
29
29
29
29
29
29
29
29
29
29
29
29
29
29
29
29
29
29
28
28
28
28
28
26
26
26
25
24
24
23
23
23
20
20
19
19
19
19
19
19
19
19
18
18
17
17
17
17
17
17
17
17
17
17
17
17
17
17
17
17
17
17
17
17
17
17
17
17
17
17
17
17
17
18
18
18
18
18
19
19
19
19
20
23
23
23
20
18
18
18
18
18
17
17
17
14
14
16
15
15
15
15
15
16
15
15
14
14
14
14
14
14
14
14
14
14
14
14
14
14
14
14
14
14
14
14
14
14
14
14
14
14
14
14
14
14
13
13
13
12
12
12
13
13
13
13
13
13
13
15
14
14
14
14
14
14
14
18
18
18
18
18
18
18
19
19
19
19
19
19
19
19
19
19
20
21
21
21
21
21
21
21
21
21
21
21
22
22
22
22
23
23
24
24
24
24
24
24
24
23
23
23
23
23
23
23
23
23
23
23
22
23
23
23
22
22
23
23
23
23
22
22
22
22
22
22
22
22
22
22
21
21
20
20
20
21
21
21
22
20
20
20
20
20
20
20
19
19
18
18
19
19
19
20
20
20
20
20
20
19
19
20
20
20
20
20
20
20
20
18
18
17
17
17
17
17
17
17
17
17
17
17
17
17
17
17
17
17
17
17
17
17
17
17
17
17
17
17
17
17
17
17
17
17
17
17
17
17
17
18
17
17
17
17
17
17
17
17
17
17
17
17
17
17
14
14
14
14
14
14
14
14
14
14
14
14
14
14
14
14
14
14
14
14
14
14
13
13
13
13
13
13
13
13
12
12
12
12
12
12
12
12
12
12
12
12
12
12
12
12
12
12
12
12
12
12
12
13
13
12
12
13
13
13
13
13
13
13
13
12
12
12
12
12
11
11
11
11
11
11
11
11
11
11
11
11
12
12
12
12
12
12
12
12
12
12
12
11
11
11
11
10
7
6
6
6
6
6
6
6
6
6
6
6
6
6
5
5
5
5
5
5
5
5
4
4
4
4
4
4
4
4
4
4
4
4
4
4
4
4
4
4
4
4
4
4
4
4
4
4
4
4
4
4
4
4
4
4
4
4
4
5
5
5
5
5
5
5
5
5
5
5
5
5
5
5
5
5
5
5
5
5
5
5
5
5
5
5
5
5
4
4
2
2
2
2
2
2
2
2
2
2
2
2
2
2
2
2
2
2
2
2
2
2
2
2
2
2
2
2
2
2
2
2
2
2
2
2
2
2
2
2
2
2
2
2
2
2
2
2
2
3
3
3
3
3
3
3
3
3
3
2
2
2
2
2
3
3
3
3
3
3
3
3
3
3
4
4
4
4
4
4
4
4
4
4
4
4
4
4
4
4
4
4
4
4
4
3
3
3
3
3
3
4
4
4
4
4
4
4
4
4
4
4
4
5
5
5
5
5
5
5
5
5
5
5
5
5
5
5
5
5
6
6
6
6
6
7
7
8
8
8
8
8
9
9
9
9
9
9
9
9
10
10
10
10
10
10
10
10
10
10
10
10
10
10
10
10
10
10
11
11
11
12
13
13
13
13
13
13
13
13
13
13
13
13
13
13
13
13
13
13
13
13
12
12
12
13
13
13
14
14
16
16
16
16
16
17
16
16
16
16
16
16
16
16
16
16
16
16
16
18
18
18
18
19
19
19
19
19
19
18
18
18
18
18
18
18
18
18
18
18
18
18
18
18
19
21
20
20
19
19
19
19
19
19
18
18
18
18
18
18
17
18
18
21
21
21
20
20
20
20
20
20
20
21
21
21
22
22
23
23
23
23
23
23
23
23
23
23
23
23
23
23
23
27
29
29
29
29
29
29
29
29
30
30
30
30
30
30
30
30
30
31
31
31
30
31
32
32
33
33
34
35
35
34
34
34
34
34
34
35
35
35
35
35
35
35
35
35
35
35
34
34
34
34
34
34
35
34
33
33
33
33
33
33
33
34
35
35
35
35
35
35
35
35
35
35
35
35
35
35
35
35
35
35
35
35
35
35
35
35
35
35
35
35
36
36
38
38
38
38
37
37
37
37
37
38
38
38
39
41
40
39
39
39
39
40
40
40
40
40
40
40
40
40
40
40
40
40
40
40
40
40
40
40
40
40
40
40
40
40
40
37
37
35
35
33
34
34
34
34
34
34
34
34
34
34
34
32
29
29
29
29
29
29
29
29
29
29
29
29
29
29
28
28
28
28
27
27
27
27
27
26
26
26
26
26
26
26
26
26
26
26
26
24
23
23
23
23
23
23
24
24
24
23
23
23
23
23
23
23
23
23
23
22
22
22
21
21
21
21
21
20
19
19
19
19
18
19
19
19
19
19
17
17
17
17
17
17
16
16
16
16
17
16
15
14
16
17
17
17
17
17
17
18
17
17
19
19
19
19
20
20
21
21
21
21
23
23
23
22
21
22
22
22
22
22
23
22
21
21
21
21
21
23
23
22
22
22
22
22
22
22
22
22
22
22
22
23
24
24
24
25
25
25
25
24
24
24
24
24
24
24
24
25
25
25
25
25
25
25
25
25
25
25
25
25
25
25
26
26
26
26
26
26
26
27
27
27
27
27
28
28
28
28
28
28
28
28
28
28
28
28
27
27
27
27
27
27
27
27
27
28
28
28
28
28
28
28
29
29
29
29
29
29
29
29
30
30
30
30
30
30
30
30
30
29
29
29
29
29
29
29
29
29
29
29
29
29
29
29
29
29
29
29
29
29
29
27
26
26
27
27
27
27
27
27
27
27
27
27
27
27
27
27
28
28
28
29
29
28
27
27
27
27
27
27
27
27
25
26
26
26
26
26
26
26
26
26
25
25
24
24
24
24
24
24
24
24
24
24
24
24
24
24
23
23
23
21
20
20
19
19
18
17
17
17
17
17
17
17
17
17
17
17
17
17
17
16
16
16
16
15
15
15
15
15
15
15
14
14
14
14
14
14
14
14
14
14
14
14
14
14
14
13
13
13
13
13
13
12
12
12
11
11
11
11
11
11
11
11
11
11
11
11
11
11
11
11
11
11
11
11
11
11
11
11
11
11
11
13
12
12
11
11
11
11
11
11
11
11
13
13
15
15
16
17
17
17
17
17
17
17
17
17
17
17
17
16
16
16
16
16
16
16
16
16
15
15
15
15
15
15
15
15
15
15
15
16
16
16
16
16
16
16
16
16
16
16
15
15
15
15
15
16
16
16
17
18
18
18
19
19
19
20
20
20
20
20
20
20
19
19
19
19
19
19
19
19
19
19
19
19
20
20
20
20
20
20
20
20
20
20
20
19
20
20
20
20
21
21
21
21
21
21
21
21
21
21
21
21
21
21
21
21
21
21
21
21
21
21
21
21
21
22
22
22
21
22
22
21
21
21
23
23
23
24
25
27
27
27
27
28
28
28
29
29
29
29
29
29
33
33
33
35
35
35
36
39
39
39
39
39
39
39
39
39
39
39
39
39
39
39
39
39
39
39
40
40
40
40
40
41
41
40
40
40
40
39
39
39
40
40
40
40
41
41
40
40
40
39
37
37
37
37
39
39
39
40
40
40
39
39
40
40
40
40
40
40
40
40
40
40
40
40
40
40
40
40
40
40
40
40
40
40
40
40
40
40
40
40
41
41
41
41
41
41
41
41
41
41
41
40
41
40
40
40
41
41
41
38
39
39
39
38
37
37
36
36
36
35
35
35
37
37
37
37
37
37
37
35
36
35
35
35
35
35
35
35
35
31
30
30
31
33
35
35
34
34
34
34
34
34
34
34
34
34
34
35
35
35
36
35
36
35
35
35
35
35
36
36
37
37
36
37
37
37
38
37
37
37
37
37
37
37
35
35
35
35
34
34
33
32
30
30
29
29
29
29
29
30
30
30
30
30
30
30
30
30
30
30
30
30
30
30
29
29
29
29
29
27
27
27
28
29
29
29
29
29
29
29
29
29
29
29
29
29
29
29
29
29
29
29
29
28
28
28
28
28
28
28
27
27
27
27
27
27
27
27
27
27
27
27
28
28
28
28
28
28
28
28
28
28
28
27
23
23
23
23
24
24
25
25
24
25
25
24
24
24
24
24
24
24
24
24
24
23
23
23
22
22
23
23
23
23
23
22
22
22
22
21
21
23
23
23
23
23
22
20
20
20
20
20
20
20
20
20
18
18
18
17
17
17
17
16
16
15
15
15
15
15
15
15
15
15
15
15
15
15
15
15
15
15
15
15
15
16
16
15
14
14
14
14
13
13
13
13
13
13
13
14
14
13
14
13
13
13
13
13
12
12
12
12
12
12
12
12
15
15
15
15
15
15
15
15
16
16
16
16
16
16
16
16
16
17
17
17
17
17
17
17
17
17
17
17
17
17
18
17
17
17
17
17
17
17
17
17
17
17
17
17
17
17
17
17
17
17
17
17
17
18
18
18
18
18
18
18
17
17
17
17
17
17
17
17
17
17
17
17
17
17
17
17
17
17
17
17
17
17
17
17
17
15
15
16
16
16
16
16
16
16
17
17
17
17
17
17
17
17
17
17
17
17
17
17
17
17
17
17
17
17
17
17
17
17
17
17
17
17
17
17
17
17
17
17
17
16
16
16
16
16
16
16
16
15
15
13
13
13
13
13
13
13
13
13
13
13
13
13
13
13
13
13
13
13
12
12
12
12
12
13
13
13
13
13
13
13
14
12
14
14
15
16
17
17
18
18
18
18
19
19
19
18
18
18
18
18
18
17
17
17
17
17
17
17
17
17
17
17
17
17
17
17
17
17
17
17
17
17
17
17
17
17
17
17
17
17
17
17
17
17
17
17
17
17
17
17
17
17
17
17
17
17
17
17
17
17
17
17
17
17
17
17
17
17
17
17
17
17
17
17
17
17
16
16
16
16
16
16
16
16
16
17
17
17
17
17
17
17
17
17
17
16
16
17
17
17
16
16
16
16
16
16
16
16
17
17
17
17
16
16
16
16
16
16
18
18
18
18
17
17
17
17
18
18
18
18
16
17
17
17
17
17
17
17
17
17
17
17
17
17
17
16
16
16
16
16
16
16
16
16
15
15
15
15
15
16
17
19
19
19
19
19
19
19
18
18
18
18
17
17
18
18
18
17
17
17
18
18
18
18
18
18
19
19
19
21
21
21
21
20
20
20
20
20
21
21
22
23
23
23
23
23
23
23
23
23
23
23
22
22
22
22
22
22
22
22
21
21
21
21
22
21
22
22
22
22
22
22
22
22
22
23
23
23
23
23
23
23
23
23
23
23
23
23
23
23
24
24
23
23
23
23
23
23
23
23
23
24
24
24
24
25
26
26
26
26
26
25
25
25
24
24
25
25
25
24
24
26
27
27
27
26
26
26
27
27
26
26
27
28
28
29
29
29
29
30
31
31
31
31
32
32
32
34
33
34
33
33
35
34
34
34
34
35
34
34
34
34
34
34
34
34
35
35
34
34
34
34
34
34
34
34
34
34
34
34
34
34
35
32
32
32
32
32
32
32
32
32
30
30
29
29
28
28
28
28
28
28
28
28
28
28
28
28
28
27
28
29
29
29
29
29
29
29
29
29
29
29
28
28
28
28
29
29
29
29
29
29
29
29
29
29
29
29
29
29
29
29
29
29
30
29
29
29
29
29
29
29
29
29
29
29
28
28
28
29
29
28
28
28
27
27
27
27
27
27
27
27
27
27
27
29
31
31
30
30
29
27
27
26
26
27
27
27
26
28
28
28
29
27
27
27
27
27
27
27
27
27
29
29
28
29
29
29
29
29
29
29
29
29
29
29
29
29
29
28
28
28
27
27
27
27
27
27
27
27
27
27
27
28
28
28
29
29
29
28
28
30
30
30
30
29
28
28
28
28
28
30
30
30
31
31
31
30
30
30
29
29
29
29
29
30
30
30
29
29
29
33
33
34
34
34
35
35
36
36
38
39
38
37
37
37
37
37
38
38
38
38
37
38
39
39
40
41
41
41
41
42
41
41
41
41
41
40
40
40
40
40
40
41
41
42
42
46
46
45
44
44
44
44
42
42
42
42
41
41
41
41
41
41
41
41
39
39
39
39
39
39
39
39
39
40
40
40
40
39
39
39
39
40
40
40
40
40
40
41
41
41
41
41
41
41
41
41
41
41
41
41
41
41
41
41
41
40
39
38
38
38
38
38
38
37
38
38
37
37
37
36
35
35
35
35
35
34
34
34
34
34
33
34
34
34
34
33
31
31
30
30
30
30
30
30
30
28
28
28
28
28
28
26
22
21
20
19
19
18
18
18
18
18
18
18
18
18
18
18
18
18
18
17
17
17
17
17
17
17
16
16
16
16
16
16
16
16
15
14
13
15
14
13
13
13
13
13
13
13
13
14
12
11
11
11
11
11
11
11
11
11
11
11
11
11
11
12
12
12
14
14
14
14
14
14
14
14
14
14
14
14
14
14
14
14
14
14
13
13
13
12
12
12
11
11
11
11
11
11
11
11
11
11
11
11
13
13
12
14
14
14
14
13
13
13
13
13
14
14
14
17
18
18
18
18
19
19
20
20
21
22
23
23
23
23
23
23
23
27
27
30
31
31
32
32
32
32
32
32
32
32
32
32
32
32
32
31
31
31
31
31
32
32
32
32
32
31
31
31
31
31
31
31
31
32
32
32
31
31
31
31
32
31
30
30
30
30
30
30
30
30
30
30
30
30
30
30
30
30
30
30
30
31
31
31
31
31
31
31
32
32
31
31
32
34
34
34
34
35
36
36
35
35
35
35
35
36
36
36
36
36
36
36
37
37
37
37
37
37
37
37
37
37
36
36
36
36
36
39
39
39
38
38
37
36
36
36
36
36
36
36
37
37
37
36
35
35
35
35
34
34
35
35
35
35
35
35
35
34
34
35
35
34
34
34
34
35
34
30
30
30
30
30
30
31
31
31
31
31
31
31
31
31
31
31
31
31
31
31
31
30
30
29
30
30
29
28
28
27
27
27
26
26
26
26
25
25
24
24
24
24
24
25
25
25
25
24
24
24
24
23
23
23
23
23
24
24
24
24
24
24
24
24
24
25
26
26
28
27
27
27
30
30
31
32
32
29
29
29
31
32
35
35
35
34
33
33
32
33
33
33
33
33
34
34
34
34
34
33
33
33
33
33
33
34
34
34
34
33
33
33
34
35
35
34
34
34
34
35
35
34
34
34
34
35
35
35
35
35
34
34
34
34
34
34
35
34
35
35
35
35
35
35
35
35
35
34
34
34
34
34
34
34
34
34
34
34
34
34
34
34
34
34
34
34
33
33
33
33
33
33
33
33
33
32
31
31
30
30
30
30
29
29
29
29
29
30
30
30
30
30
30
29
29
29
29
29
29
29
29
29
29
29
29
28
28
28
28
26
27
27
27
27
28
28
28
28
28
28
28
28
28
28
27
27
27
27
27
27
26
26
27
25
26
27
27
27
27
27
27
27
28
28
28
26
26
28
29
29
29
29
29
29
29
29
31
31
30
26
26
26
29
28
28
28
28
29
29
30
30
30
29
29
30
30
30
30
29
29
29
28
28
28
28
28
28
28
28
28
28
28
28
28
29
29
29
29
29
29
29
29
29
29
29
29
29
29
29
29
29
29
29
29
29
29
29
29
30
30
30
30
30
30
30
30
30
30
30
29
29
29
29
29
29
29
29
30
28
28
27
27
26
26
27
27
28
28
27
27
27
27
29
29
29
29
29
29
29
29
29
29
29
30
30
30
30
30
33
35
35
35
35
38
38
38
38
38
41
41
40
40
41
41
40
40
40
40
40
39
39
39
40
40
40
39
39
39
40
39
39
38
37
37
37
37
37
37
37
37
33
32
31
32
32
29
29
29
29
29
29
29
29
29
29
29
28
29
29
28
28
28
28
27
27
27
27
27
28
27
28
28
29
29
29
29
29
29
29
29
29
29
29
29
29
29
29
29
29
29
29
29
29
28
28
28
28
28
28
29
29
28
27
26
26
26
26
26
25
25
25
24
24
24
24
24
24
24
24
25
25
24
24
24
24
24
24
24
23
23
23
23
23
23
23
23
23
24
24
24
24
25
26
26
26
26
26
26
26
26
26
26
26
26
26
26
25
25
24
24
24
24
24
25
25
24
23
23
23
23
23
23
24
24
24
24
23
24
23
23
23
24
23
23
23
22
22
22
22
22
22
22
22
22
22
22
22
21
22
21
21
21
20
19
19
19
19
19
19
19
18
18
18
18
18
18
18
18
18
17
17
17
17
17
17
17
17
17
17
17
17
17
17
17
17
17
17
17
17
17
17
17
17
17
17
17
18
18
18
18
18
17
17
17
17
17
17
17
17
17
17
17
17
17
17
17
17
17
17
17
17
17
17
17
17
17
17
16
16
14
14
14
14
14
14
14
14
14
13
13
13
13
13
13
13
13
13
13
13
13
13
13
13
13
13
13
13
13
13
13
13
13
13
13
13
13
13
13
13
12
12
12
12
12
12
12
12
11
12
12
12
12
12
12
12
12
13
13
13
13
13
13
13
13
13
13
13
13
13
13
13
13
14
14
14
14
14
14
14
14
14
14
14
14
14
13
12
12
12
12
12
12
12
11
11
11
11
11
11
11
11
11
11
11
11
11
11
11
11
11
11
11
11
11
10
11
11
11
10
10
10
10
10
10
11
11
11
11
11
11
11
11
11
11
12
12
13
13
14
14
12
12
12
12
12
12
12
12
12
11
11
11
11
11
11
11
11
11
11
11
11
11
11
11
11
11
11
11
11
11
11
11
11
12
12
12
11
11
11
11
12
11
11
11
11
11
11
11
13
13
13
13
13
13
13
13
13
13
13
13
14
14
14
14
14
14
14
14
15
15
15
16
16
15
15
15
15
15
15
15
15
15
15
15
15
15
15
15
15
15
15
15
15
15
15
15
15
15
15
15
15
15
15
15
15
15
15
15
15
15
15
16
16
15
15
15
15
15
15
15
15
14
15
15
15
15
16
16
16
16
16
15
15
15
15
15
15
15
15
15
15
15
15
15
15
16
16
16
16
16
16
16
16
16
16
16
16
16
16
16
16
16
16
16
16
16
16
16
16
15
15
15
15
15
15
15
13
13
13
13
13
13
13
13
13
13
13
13
12
12
11
11
11
11
11
10
10
10
10
10
10
10
10
10
10
10
10
10
11
11
11
11
11
11
11
11
12
11
11
11
11
11
11
11
11
11
11
11
11
11
11
11
11
11
11
11
11
11
11
11
11
13
13
13
14
13
13
13
13
13
13
13
12
12
12
12
15
15
15
15
15
15
16
16
16
16
16
20
20
20
20
20
20
20
20
20
20
20
20
20
19
19
19
19
19
19
19
19
19
20
20
20
20
20
19
19
19
19
19
19
20
20
20
20
20
20
20
20
20
20
21
21
21
21
21
21
21
21
21
21
21
21
21
21
21
21
21
21
21
22
21
21
21
21
21
21
21
21
21
21
21
21
21
21
21
21
21
21
21
21
20
19
18
18
18
18
17
17
17
17
17
17
17
17
17
17
17
17
18
19
19
21
20
20
20
20
20
21
21
21
20
20
19
19
19
19
19
19
19
19
19
19
19
19
19
19
20
20
19
18
18
19
19
18
18
18
18
18
18
19
19
19
20
20
21
21
21
22
22
22
22
22
22
22
22
22
22
22
22
22
22
22
22
22
22
21
20
20
19
19
19
19
19
19
19
19
19
19
19
19
19
19
19
19
19
19
19
19
19
19
19
19
19
19
19
19
19
19
19
19
19
19
19
19
20
21
21
21
21
23
23
23
23
21
20
19
19
19
19
20
20
20
20
20
20
20
20
20
20
20
20
20
20
20
20
20
20
20
20
20
20
20
20
19
19
19
19
19
19
19
19
19
18
18
18
18
18
18
18
18
18
19
19
19
19
19
19
19
19
19
19
19
19
19
19
20
20
20
20
20
19
19
19
19
19
19
19
19
18
17
17
17
17
17
17
18
17
17
17
18
18
18
18
20
20
20
20
20
20
22
23
23
23
23
22
20
20
21
22
21
21
21
21
20
19
19
18
19
19
19
19
18
18
18
18
18
18
18
18
18
18
18
18
18
18
18
18
18
19
20
20
20
20
20
21
21
21
21
21
21
21
21
21
21
21
21
20
20
20
20
20
20
20
20
20
20
20
20
20
20
20
20
20
20
20
20
20
20
20
20
20
20
20
20
19
19
19
19
19
19
18
18
17
17
17
17
17
17
17
17
17
17
17
17
17
17
17
17
17
17
17
17
17
17
16
16
16
16
16
16
16
16
17
17
17
17
17
17
17
17
17
17
17
17
17
17
17
17
17
17
17
17
17
17
17
17
17
17
17
17
17
17
17
17
17
17
17
17
17
19
20
20
21
21
22
22
22
22
22
22
21
22
21
21
21
21
21
18
18
18
18
19
19
19
18
19
19
19
19
19
19
19
19
19
19
19
19
19
19
20
20
20
20
19
19
19
18
18
18
18
17
17
17
17
17
17
17
17
17
17
17
17
17
17
17
17
17
17
17
17
17
17
17
17
17
17
17
17
17
17
17
17
17
17
17
17
17
17
17
17
17
17
17
17
17
17
17
17
17
17
17
17
17
17
17
17
17
17
17
17
17
17
17
18
18
18
19
19
19
18
18
17
17
17
17
17
17
17
17
17
17
17
18
18
18
18
18
18
19
19
19
19
19
19
19
19
19
19
20
20
20
20
20
21
21
21
21
21
22
22
22
22
23
23
23
23
22
21
21
20
20
20
20
20
20
20
20
20
20
20
20
21
22
22
23
23
23
23
23
23
23
23
22
22
22
22
21
22
22
22
23
22
22
22
22
23
22
22
22
22
22
22
22
22
22
22
22
23
23
23
23
23
23
22
22
22
22
22
23
23
23
23
23
23
23
23
23
23
23
23
23
23
23
23
25
25
25
25
25
25
25
25
25
26
26
26
26
26
26
27
27
27
27
27
27
27
27
27
27
27
26
26
26
23
23
23
23
23
23
23
23
23
23
24
24
24
24
24
24
24
24
24
24
24
24
24
24
24
24
23
23
23
23
23
23
23
23
23
23
23
23
23
23
23
23
23
23
22
22
22
22
22
22
22
21
21
21
21
21
21
21
21
21
21
20
21
21
21
21
20
20
20
20
20
21
21
21
21
21
21
21
22
22
23
23
22
22
22
22
22
22
23
23
23
23
23
21
20
20
20
19
19
20
20
20
21
21
20
21
22
21
21
21
20
19
19
18
17
17
17
16
16
16
16
16
16
15
15
15
15
15
15
15
14
14
14
14
14
14
14
14
14
13
13
13
13
13
13
13
13
13
13
13
13
13
11
11
11
11
11
11
11
11
11
11
11
11
11
11
11
11
11
11
11
11
11
11
11
11
11
11
11
11
11
11
11
11
11
11
11
11
11
11
10
10
10
9
9
8
8
8
8
8
8
8
8
8
8
8
7
9
9
9
9
10
11
11
11
11
11
11
11
11
11
11
11
11
11
11
11
11
11
11
11
10
10
11
11
11
11
11
11
11
11
11
11
11
11
11
11
11
11
11
11
11
11
11
11
11
12
12
12
12
11
11
11
11
11
12
12
12
12
12
12
12
13
13
13
13
14
14
14
14
14
14
14
13
12
12
12
12
11
11
11
11
11
11
11
11
11
11
11
11
13
13
13
13
13
13
13
13
13
13
13
13
13
13
13
13
13
13
12
12
12
12
12
12
12
12
12
12
12
12
11
11
11
11
11
11
11
11
11
11
11
11
11
11
11
11
11
11
11
11
10
10
10
10
11
11
11
11
11
13
13
13
13
13
13
13
13
13
13
13
13
14
14
14
14
14
14
14
14
14
14
14
14
14
14
14
14
13
13
13
13
13
13
13
13
14
14
13
13
13
13
13
13
14
15
15
15
15
15
16
16
16
16
16
16
16
16
16
17
17
17
17
17
16
16
16
16
16
15
15
16
16
16
16
16
16
17
17
17
17
17
18
18
18
19
19
19
19
20
20
20
20
20
20
20
20
20
20
20
20
20
20
20
20
20
20
20
20
20
20
21
21
21
21
21
21
21
21
21
21
21
20
20
20
21
21
21
21
21
21
22
23
23
23
23
23
23
23
23
23
23
23
23
23
23
23
23
23
23
23
23
23
23
23
23
23
23
24
24
24
26
25
25
25
25
25
25
26
26
26
27
28
28
29
29
29
29
29
29
29
29
29
29
29
29
29
29
29
29
29
29
29
29
29
29
29
29
29
29
29
29
29
29
29
29
29
29
29
29
29
29
29
29
29
29
29
28
27
27
27
27
27
27
27
27
27
27
26
26
26
26
26
26
26
26
26
26
26
26
26
26
25
24
24
24
24
24
24
24
24
23
23
23
23
23
23
23
23
23
23
23
23
23
23
20
20
20
19
18
18
18
18
17
17
16
16
16
16
16
16
16
16
15
15
15
15
15
15
15
15
15
15
15
15
15
15
15
15
15
16
16
12
12
12
12
12
12
12
12
11
11
11
11
11
11
11
11
9
8
8
8
8
8
8
9
9
9
8
8
8
9
9
9
9
9
9
9
9
8
8
8
8
8
8
8
8
8
8
8
8
8
8
8
8
9
9
9
9
9
9
9
9
9
9
9
9
9
9
9
9
9
8
9
9
9
9
9
10
10
10
11
11
11
11
11
11
11
11
11
11
11
11
11
11
11
15
15
15
15
16
18
20
22
21
20
20
20
20
23
23
23
23
23
23
23
23
23
23
23
23
23
23
23
23
24
25
25
27
28
28
28
28
28
28
28
28
28
29
29
29
29
29
29
29
29
29
29
29
29
29
29
29
29
29
29
29
29
29
29
28
28
28
29
29
29
29
29
29
29
29
29
29
29
29
29
29
29
29
29
29
29
29
29
29
29
29
29
29
29
29
29
29
29
29
29
29
29
29
29
29
29
29
29
29
29
29
30
31
30
30
29
29
29
29
29
30
30
30
30
30
30
30
30
30
31
31
31
31
31
30
30
29
29
29
29
27
27
27
27
26
26
26
26
26
24
24
24
24
24
24
24
24
23
24
24
24
24
23
23
24
24
24
24
24
24
24
25
25
25
25
25
27
27
27
27
26
26
26
26
26
26
26
25
25
25
25
24
24
24
24
25
25
25
25
25
25
25
25
23
23
23
23
23
23
22
21
21
20
20
20
20
21
21
21
21
21
21
21
22
22
22
22
22
22
22
22
21
21
21
21
20
20
20
20
20
19
19
17
17
17
16
16
16
16
16
16
16
17
17
17
17
17
17
17
17
17
17
17
17
17
17
17
17
17
17
17
17
17
17
16
16
16
16
16
16
16
16
16
16
16
16
16
15
14
14
14
14
14
14
14
15
15
15
15
15
15
15
15
15
15
15
15
15
15
15
15
15
14
14
13
11
11
11
11
11
10
10
10
10
10
11
11
11
11
11
9
9
9
9
9
9
9
11
11
11
11
10
10
10
10
10
10
10
10
10
11
11
11
11
11
11
11
11
11
11
11
12
12
12
12
12
12
12
12
12
12
12
12
12
13
13
13
13
13
13
13
13
13
13
13
13
13
13
12
13
13
13
13
13
14
13
13
13
13
13
13
13
13
12
12
12
12
12
13
13
13
13
13
13
13
13
13
13
13
13
14
15
16
16
16
16
16
16
16
16
16
16
16
16
16
16
16
16
16
16
16
16
16
16
16
16
16
16
16
16
16
16
16
17
17
17
18
19
21
20
20
20
20
20
20
21
22
22
22
22
22
22
22
22
22
23
23
23
23
23
23
23
23
23
23
23
23
23
23
23
23
23
23
23
21
21
21
21
21
21
21
21
22
22
22
22
22
22
22
21
21
20
20
20
20
20
20
20
19
19
19
19
19
19
19
19
19
19
21
23
25
26
26
26
26
26
26
25
25
26
26
26
26
25
25
25
25
25
25
25
25
25
25
25
25
25
25
25
24
24
24
24
24
24
23
23
23
23
23
24
26
26
25
25
25
25
25
25
25
25
25
25
25
25
25
25
25
25
25
25
25
25
25
25
25
25
23
24
24
23
23
23
23
23
23
23
23
23
23
23
23
23
23
23
23
23
23
23
23
23
23
23
23
23
23
23
23
22
22
22
21
21
21
21
22
22
22
22
22
22
22
22
22
22
22
21
21
21
20
22
20
20
20
20
20
20
20
20
21
21
21
18
17
17
18
18
18
18
18
18
18
18
18
18
19
19
19
18
18
18
18
19
19
19
19
18
18
19
18
18
18
18
18
17
17
17
17
16
16
16
16
16
16
14
16
16
16
16
15
15
15
15
15
15
14
14
14
15
15
15
16
16
16
16
16
16
16
16
16
16
15
15
15
15
14
14
14
14
14
14
14
14
14
14
14
14
14
15
14
14
14
14
14
15
15
15
14
14
14
14
14
14
14
14
15
15
16
16
17
17
17
17
17
17
17
17
17
17
17
17
17
17
17
17
17
17
17
17
17
17
17
17
17
18
18
18
18
19
19
18
17
17
17
17
17
17
17
17
18
18
19
19
19
19
18
17
17
17
17
17
17
17
18
17
17
17
17
17
17
17
17
17
17
17
17
17
17
16
16
16
16
15
15
15
15
15
15
15
15
15
15
15
15
15
15
15
15
15
15
15
15
17
17
17
17
17
17
16
16
16
17
17
17
17
17
17
16
16
16
16
16
16
16
16
16
16
16
16
16
16
16
16
16
16
16
17
17
17
17
17
17
17
17
16
15
15
15
15
15
16
15
15
15
15
15
15
15
15
15
15
15
15
16
16
17
17
17
17
17
17
16
16
16
16
16
17
17
17
17
17
17
17
17
17
17
17
17
17
17
17
17
17
17
17
17
17
17
17
17
17
17
17
17
17
17
17
17
17
17
17
17
17
17
17
17
17
17
17
17
17
17
17
17
16
16
16
17
17
17
17
17
17
17
17
17
17
17
17
17
17
17
17
17
17
17
17
17
17
17
17
17
17
17
17
17
17
17
17
17
17
16
16
16
16
15
16
15
15
15
15
15
15
15
15
15
16
16
16
16
16
16
16
16
16
16
16
16
16
16
16
16
17
17
17
17
17
17
17
16
16
16
16
14
14
14
11
11
11
11
11
11
11
11
11
11
11
12
12
12
12
12
11
11
12
12
12
12
12
12
12
12
12
12
13
13
13
14
13
13
13
13
13
14
15
15
15
15
15
15
14
14
14
14
14
14
15
15
15
14
15
15
15
15
15
15
16
15
15
15
15
14
14
14
14
14
14
14
14
14
14
14
14
14
14
13
13
13
13
13
13
13
12
12
12
12
12
12
12
12
12
12
12
12
12
12
12
12
12
12
12
13
13
13
13
13
13
14
14
14
14
14
14
14
13
14
14
14
14
14
14
14
14
14
14
14
14
14
14
14
14
14
14
14
14
14
14
15
15
15
15
15
15
15
15
15
15
15
15
15
15
15
15
15
15
15
15
15
15
14
14
14
14
14
14
14
14
13
13
13
13
13
13
13
12
12
12
12
12
12
12
12
12
12
12
12
12
12
12
12
12
12
12
12
12
12
12
12
12
12
11
11
11
11
11
11
11
11
11
11
11
11
11
11
11
10
10
10
10
10
10
10
10
10
10
10
10
10
9
8
8
7
7
7
7
6
5
5
5
5
5
5
5
5
5
5
5
5
4
4
4
4
4
4
4
4
4
4
4
4
4
4
4
4
4
4
4
4
4
4
4
4
4
4
4
4
4
4
3
3
2
2
2
2
2
2
2
2
2
2
2
3
3
3
3
3
4
4
4
4
4
4
4
4
4
4
4
4
4
4
4
4
4
4
4
4
4
4
4
4
4
4
4
4
4
4
4
4
4
4
4
4
4
4
4
4
4
4
4
4
4
4
4
4
4
4
4
4
5
5
5
5
5
5
5
6
6
6
6
6
6
6
6
6
6
6
6
6
6
6
6
6
6
6
6
6
6
6
6
6
6
6
6
6
7
7
6
6
6
6
6
5
5
5
5
5
5
6
6
6
6
6
6
6
8
9
9
9
9
9
9
9
9
9
9
10
9
9
9
9
9
9
10
10
10
10
10
10
10
10
11
11
11
11
11
11
12
12
12
11
12
12
12
12
13
13
14
15
16
16
16
15
16
16
17
17
17
17
17
19
19
20
21
21
21
21
21
21
22
23
23
23
23
23
23
22
22
22
22
22
22
22
22
22
22
22
22
22
22
22
22
23
23
25
25
25
25
25
25
25
25
25
25
25
25
25
25
25
25
26
26
26
27
27
27
27
28
28
28
28
28
28
28
28
28
28
28
28
28
28
28
28
28
28
28
28
28
28
28
28
28
28
28
28
27
27
27
27
27
27
27
27
27
26
26
26
26
26
28
28
28
28
28
27
27
27
27
27
27
27
26
26
26
26
28
27
27
27
27
27
27
27
27
27
27
27
27
27
27
27
27
27
27
27
27
27
26
26
26
26
26
26
26
26
26
26
26
25
25
26
26
26
26
26
26
26
26
26
27
27
27
27
27
27
23
23
23
23
23
23
23
23
23
23
21
21
21
21
21
21
21
22
22
21
21
20
18
18
18
18
18
18
18
17
17
17
17
16
15
15
15
15
15
15
15
15
15
14
14
13
13
13
13
13
13
13
13
13
13
13
13
13
14
14
14
14
14
14
14
14
14
14
14
14
14
14
14
14
14
13
14
14
14
13
13
13
14
14
14
14
13
12
12
12
12
12
11
11
11
11
11
11
12
15
15
15
14
15
15
16
16
17
17
17
17
17
17
17
18
18
18
19
21
21
22
22
22
22
23
22
22
22
22
22
22
23
24
24
25
25
27
27
27
27
28
29
29
29
29
29
29
29
29
29
29
29
29
29
29
29
29
29
29
29
29
29
29
29
30
29
29
29
29
29
29
29
29
29
29
29
29
29
29
29
29
29
29
29
29
29
29
29
29
29
29
29
29
29
29
29
29
29
29
29
29
29
33
33
34
33
33
34
34
34
34
34
34
34
34
33
33
33
31
32
31
31
31
30
29
29
29
29
27
27
28
28
28
28
28
28
28
28
28
28
28
28
28
28
28
28
28
27
27
27
27
27
27
28
27
28
28
28
28
28
28
28
28
28
27
27
28
27
27
27
27
27
27
27
27
27
27
27
28
28
28
28
28
28
29
29
29
29
29
29
28
28
28
28
28
28
27
27
27
27
26
26
26
26
26
26
26
26
26
26
26
25
25
24
24
24
24
24
23
23
23
23
23
23
23
23
23
23
23
23
23
23
23
23
23
23
23
23
23
23
23
22
22
22
22
22
22
22
22
22
22
22
22
22
22
22
21
21
19
19
19
19
19
19
19
19
19
19
19
19
19
19
19
19
17
17
17
17
17
17
17
17
17
17
17
17
17
16
16
16
16
16
15
15
15
15
15
15
15
15
15
15
15
15
15
14
14
14
14
14
14
14
13
13
13
13
13
13
13
13
13
13
13
13
13
13
13
13
13
13
12
12
12
13
13
13
13
12
12
12
12
12
12
12
12
12
12
12
12
12
12
12
12
12
12
13
12
12
12
11
11
11
11
11
11
11
11
11
11
11
11
11
11
11
11
9
9
9
9
9
8
8
9
9
9
9
9
9
10
10
10
10
11
11
10
11
11
11
11
11
11
11
11
11
12
12
12
12
12
13
13
13
13
13
14
14
14
14
14
14
14
14
14
14
14
14
14
14
14
14
14
14
14
13
13
13
13
14
14
14
15
14
14
13
13
13
13
13
13
13
13
13
13
12
11
11
11
11
11
11
11
11
11
11
11
11
11
11
11
11
11
11
11
11
11
11
11
11
11
11
11
11
11
11
10
10
10
10
10
10
10
11
11
11
11
11
11
11
11
11
11
11
11
11
11
11
11
11
11
11
11
11
11
11
11
11
11
10
10
10
10
10
10
10
10
10
10
10
10
10
10
10
10
9
9
9
9
9
9
9
9
9
9
10
10
11
11
11
11
11
11
11
11
11
11
11
11
12
12
12
12
12
13
12
12
12
12
12
12
12
12
12
12
12
12
12
12
12
12
12
12
12
12
12
12
12
11
11
11
11
11
11
11
11
11
11
11
11
11
11
11
11
11
11
11
11
11
10
10
10
10
10
10
10
10
10
10
10
10
10
10
10
10
10
10
11
11
11
11
11
11
11
11
11
11
11
11
11
11
11
11
11
11
11
11
11
11
11
11
11
12
11
11
12
11
11
11
11
11
11
11
11
11
11
10
10
10
11
11
11
11
11
11
11
11
11
11
12
12
12
11
11
12
12
12
12
12
11
11
11
11
11
11
11
11
10
10
9
9
8
8
9
9
9
9
9
11
11
11
11
11
11
11
11
11
11
11
11
11
11
12
12
12
12
12
12
12
13
13
13
13
13
13
13
13
14
14
14
14
14
14
14
14
14
14
14
16
15
17
18
18
18
18
19
19
19
19
19
18
19
19
19
20
20
20
20
20
23
23
23
24
24
25
26
26
25
25
25
25
25
25
25
25
26
26
26
26
27
29
29
29
29
29
29
29
29
29
29
29
29
29
29
29
29
29
28
27
27
27
26
26
26
26
26
26
26
27
27
28
28
28
28
28
28
28
28
28
27
27
27
26
26
26
26
26
26
26
26
27
26
26
26
26
26
26
26
26
27
28
28
28
28
29
28
28
29
29
29
29
28
28
28
28
28
28
28
28
28
29
28
28
28
28
28
28
28
27
27
27
27
28
26
26
26
26
25
25
25
24
24
24
24
24
24
26
26
25
25
25
25
25
25
25
25
25
25
25
25
23
23
23
23
23
23
23
23
22
23
23
23
23
23
24
24
26
26
28
28
28
29
29
29
30
30
30
30
30
30
30
30
30
30
30
30
30
30
30
29
29
29
29
29
29
27
25
25
25
26
27
27
27
27
27
27
27
27
27
27
27
27
27
27
27
27
27
27
27
26
26
26
26
26
26
26
26
26
25
25
25
25
25
24
24
24
24
24
24
24
24
25
25
25
25
25
25
25
25
25
25
26
26
23
23
18
18
18
18
20
20
20
18
18
18
18
18
17
18
18
18
18
18
18
18
18
18
15
15
15
15
15
15
15
14
14
14
14
14
14
14
14
14
14
14
14
14
14
14
14
14
13
13
13
13
13
13
13
13
13
13
13
12
12
12
12
12
12
12
13
15
15
15
15
15
14
14
14
13
13
12
12
12
12
11
11
11
11
11
10
10
10
10
10
10
10
10
10
9
9
9
9
9
9
9
9
9
9
9
9
9
9
9
9
9
10
10
10
11
11
11
11
11
11
11
11
11
12
12
12
12
12
12
12
12
12
12
12
12
12
12
12
13
13
13
13
13
13
13
13
13
13
14
14
14
13
13
13
13
13
13
13
13
13
13
12
13
13
13
13
13
14
14
15
15
15
15
15
15
15
15
15
15
15
15
14
14
14
14
14
14
15
15
15
15
15
15
15
14
15
15
16
17
16
16
16
17
17
17
17
17
17
17
17
17
17
17
17
17
16
16
17
17
17
17
17
17
17
17
17
17
17
17
17
17
17
17
17
17
17
17
17
17
17
17
17
17
17
17
17
17
17
17
17
17
17
17
17
17
17
17
17
16
16
16
16
18
20
19
20
20
20
21
21
21
22
24
24
24
25
25
25
26
26
26
26
27
27
27
27
27
27
27
27
26
26
26
26
26
25
26
26
26
26
26
26
27
28
28
28
29
29
28
28
28
28
28
27
27
26
28
28
28
28
28
29
29
29
30
30
30
30
31
31
32
32
32
32
32
32
32
31
31
30
29
29
29
29
30
30
30
31
31
30
30
30
30
30
29
29
29
29
29
29
29
29
29
29
29
29
29
29
29
29
29
29
29
28
27
28
28
28
29
29
29
29
29
29
29
29
29
29
29
29
29
29
29
29
29
29
29
29
29
29
29
29
29
29
29
26
26
26
26
26
26
26
26
26
26
26
23
23
23
23
23
23
23
23
23
23
23
23
22
22
21
20
20
19
19
19
19
19
20
20
20
20
20
20
20
20
20
20
21
21
20
20
21
20
20
19
19
19
19
17
17
17
17
17
17
17
17
17
17
17
17
18
19
19
20
20
19
18
18
18
18
18
18
18
18
18
18
18
21
21
21
21
21
21
21
22
22
22
23
24
23
23
23
23
24
23
23
23
24
24
25
25
25
25
25
25
25
25
26
26
26
26
26
26
26
26
26
26
26
25
24
24
24
24
24
24
24
24
23
23
23
24
23
23
23
23
23
23
23
23
23
23
23
23
23
23
23
23
23
23
23
23
23
23
23
23
23
23
23
23
22
22
22
22
22
22
23
23
22
22
22
22
22
22
23
23
23
23
23
23
23
23
24
23
23
23
23
23
24
25
25
25
25
25
24
24
24
24
24
24
23
23
23
23
23
23
23
21
21
20
20
18
18
18
18
18
18
18
18
18
18
18
19
19
21
21
21
20
20
20
20
20
23
23
23
23
23
23
23
23
24
24
23
23
23
23
23
23
23
24
24
24
24
25
25
26
26
26
26
27
27
26
25
25
25
25
25
25
26
26
26
26
26
26
24
24
24
24
23
23
23
23
23
23
23
23
23
23
23
23
23
23
23
23
23
23
23
23
23
23
23
23
23
23
23
23
23
23
23
23
23
23
23
23
23
23
23
23
23
23
23
23
23
23
23
23
23
23
23
23
23
23
23
23
23
23
23
22
22
22
22
22
22
22
22
22
22
22
22
21
21
21
21
21
21
20
20
20
19
19
19
19
19
19
19
18
18
18
18
19
19
20
20
20
19
20
21
20
20
20
20
20
20
21
21
21
21
20
20
20
20
20
20
20
20
19
19
19
20
20
21
21
21
21
21
21
21
21
21
21
21
21
21
21
18
18
18
18
17
17
17
17
17
17
17
17
18
18
18
18
18
18
18
18
18
18
18
18
18
18
18
18
17
16
16
16
17
17
16
16
16
16
16
18
18
18
17
17
18
18
19
19
19
19
19
19
19
19
19
19
19
19
18
18
18
18
18
18
18
18
18
18
18
18
17
17
17
17
19
19
20
21
21
22
22
22
22
22
22
21
20
20
20
20
20
20
20
20
20
20
20
20
20
20
20
18
17
17
17
17
17
17
17
17
17
17
17
17
17
17
17
17
17
17
17
17
17
17
18
18
18
19
19
20
19
19
19
19
19
19
18
18
18
18
18
18
18
19
19
22
22
22
20
20
20
20
19
19
19
19
19
19
19
19
19
19
19
17
18
18
18
18
18
19
19
19
19
18
18
18
18
18
18
18
18
18
18
18
18
18
18
18
18
18
18
18
18
18
18
18
18
18
18
17
17
17
17
17
17
16
16
16
16
16
16
16
17
17
17
17
17
17
17
17
16
16
16
16
16
16
16
16
17
17
17
17
17
17
16
16
16
16
16
16
16
16
16
16
16
17
16
16
16
16
17
17
17
18
18
18
19
19
19
19
19
19
19
19
19
19
19
19
19
19
19
19
19
19
18
18
18
18
18
17
17
17
17
17
17
17
17
17
18
18
19
19
19
19
19
19
20
19
19
19
20
21
21
21
20
19
19
19
19
19
18
19
19
19
21
22
22
22
22
22
22
22
22
22
23
23
23
23
23
24
24
24
24
24
24
24
24
24
23
24
24
24
24
24
24
24
24
23
23
23
23
23
23
23
23
24
23
25
25
26
26
26
26
26
26
25
25
25
25
25
26
28
28
28
28
28
28
28
28
28
29
28
27
27
27
27
27
27
27
27
27
28
28
28
28
28
28
28
27
27
27
27
27
28
28
28
29
29
29
28
27
27
27
27
27
27
27
29
29
29
29
29
29
29
29
29
28
28
28
28
28
28
27
27
27
27
27
26
26
28
28
28
29
29
29
28
29
29
29
30
30
30
30
30
30
30
29
28
28
28
27
27
27
27
27
27
27
26
26
26
26
25
25
25
25
25
25
25
25
26
26
26
26
26
26
26
25
25
25
25
25
24
24
24
24
24
24
25
25
24
24
24
23
23
22
23
23
23
23
22
22
22
22
22
22
22
22
21
21
21
20
19
19
19
19
19
18
18
18
18
18
18
18
17
17
17
17
17
17
17
17
17
17
17
17
17
17
17
17
17
16
16
16
16
16
16
17
17
17
17
17
17
17
16
16
16
16
16
16
16
16
16
15
14
14
14
14
14
14
14
14
12
12
12
12
12
12
12
12
12
12
12
12
13
13
13
13
13
13
13
13
13
13
13
13
13
13
12
12
12
12
12
12
12
12
11
11
12
12
12
12
13
13
14
13
14
15
14
14
15
15
17
17
17
17
17
17
17
17
17
17
17
17
17
17
17
17
17
17
17
18
18
18
18
17
19
19
19
19
19
17
17
17
19
19
19
18
18
18
18
18
18
18
18
18
18
18
18
18
17
17
17
17
17
17
17
17
17
17
17
17
17
17
17
17
17
17
17
16
16
16
17
17
17
17
17
17
17
17
17
17
17
17
17
17
18
18
18
18
18
18
18
18
18
18
19
19
19
19
19
19
19
19
19
19
19
19
19
19
19
19
19
19
19
19
19
19
19
18
18
18
18
18
18
18
18
18
18
18
18
18
17
17
17
17
17
17
17
17
17
16
16
16
16
15
15
15
15
15
15
14
13
13
13
13
13
13
13
13
13
13
13
14
14
14
14
14
14
14
15
15
14
14
14
15
15
15
15
15
14
15
15
17
17
17
17
17
17
17
17
17
17
17
17
17
17
18
17
17
17
17
17
17
17
17
17
17
18
18
17
17
17
18
18
18
18
18
18
18
20
20
20
20
20
20
20
20
20
20
20
20
20
20
20
20
21
20
20
19
19
19
19
19
19
19
19
18
18
18
18
18
18
18
19
22
22
22
22
21
22
22
22
23
23
23
23
23
24
24
24
25
25
25
25
25
25
25
25
25
26
26
26
26
26
26
26
26
26
26
26
27
27
27
27
27
27
27
27
28
28
28
27
26
26
26
26
26
26
26
26
26
26
27
27
27
27
27
27
27
26
27
27
27
27
26
26
27
27
27
27
27
27
27
27
27
27
26
26
25
25
25
25
25
25
25
25
25
25
26
25
25
25
25
25
25
26
26
26
26
26
27
27
27
27
27
27
27
27
27
27
27
28
28
28
28
28
26
25
25
24
24
24
24
24
24
24
24
23
23
23
23
23
23
23
23
23
23
23
23
23
23
23
23
23
23
23
23
22
22
22
21
21
21
21
21
21
21
20
20
20
20
20
20
20
20
20
20
20
20
20
20
20
20
20
20
20
19
19
19
18
18
17
17
17
16
15
16
16
16
16
16
16
17
17
17
16
16
16
16
15
15
15
14
14
14
14
14
14
14
14
14
15
15
15
15
15
15
15
15
15
15
16
15
15
15
15
15
15
14
14
14
14
14
14
14
14
14
14
14
14
14
14
14
14
14
15
16
16
16
16
16
16
16
16
16
16
16
16
17
17
17
17
17
17
17
17
17
17
17
15
15
15
15
13
13
13
13
13
13
13
13
13
13
13
13
13
14
14
13
13
13
13
13
13
13
13
13
13
13
13
13
13
13
13
13
13
13
13
13
13
13
12
12
12
12
12
12
12
12
12
12
12
12
12
12
12
12
12
12
12
12
12
12
12
12
12
12
11
11
11
11
11
11
11
11
11
11
12
12
12
12
11
11
11
11
11
11
11
12
12
14
14
14
17
14
14
13
14
14
14
14
14
14
14
14
14
15
15
16
16
16
16
16
16
16
16
16
16
16
16
16
16
17
16
16
16
16
16
16
16
16
16
16
16
16
17
17
17
16
16
16
16
16
16
16
17
17
17
17
17
17
17
17
17
17
17
17
17
17
17
17
17
17
17
17
17
16
16
16
16
16
17
17
17
17
17
17
17
17
17
17
17
17
17
17
17
17
17
17
17
17
17
17
17
17
17
17
17
17
17
17
17
17
16
16
16
15
15
15
15
15
15
15
15
15
14
14
14
14
14
14
14
14
14
14
14
14
14
14
14
14
15
15
15
15
14
14
14
14
14
14
14
14
14
14
14
14
14
13
14
14
14
14
13
12
12
13
14
14
14
14
13
13
12
12
12
12
12
12
12
11
11
11
11
11
11
11
11
11
11
11
11
11
11
11
11
11
11
11
11
11
11
11
11
11
11
11
11
11
11
11
11
11
11
11
11
11
10
9
9
9
9
9
10
10
10
10
10
10
10
10
10
10
10
11
11
11
11
10
10
10
10
10
10
10
10
10
10
10
11
11
11
11
11
11
11
11
11
12
12
12
12
12
12
12
12
12
12
14
14
14
14
14
14
14
14
15
15
15
15
15
15
15
15
15
15
15
15
15
15
15
15
15
15
15
15
15
15
15
15
15
15
15
15
15
15
15
15
15
15
15
15
15
15
15
15
15
15
15
15
15
15
16
16
16
16
16
17
17
17
17
17
17
17
17
17
17
19
18
19
20
21
20
20
20
20
20
19
19
19
19
19
19
19
19
19
19
19
19
19
19
19
19
19
19
18
18
18
17
17
17
17
17
17
17
18
17
17
17
18
18
18
18
18
18
18
18
18
19
19
19
19
19
18
18
17
17
17
17
17
17
17
17
17
17
17
17
17
17
17
17
17
17
17
17
17
17
17
18
18
18
17
17
17
17
18
18
18
19
19
19
18
18
20
20
20
20
20
20
20
21
21
22
22
22
21
21
20
20
20
20
20
20
20
20
20
20
19
19
18
18
18
18
18
17
17
17
17
18
18
18
17
17
17
17
17
17
16
16
16
16
16
17
17
17
17
17
17
17
17
18
18
18
18
18
19
20
20
20
20
20
20
20
20
20
20
20
20
20
20
20
20
20
20
20
20
20
20
20
20
19
18
18
18
20
20
20
20
20
20
21
21
20
20
20
20
19
19
20
20
20
20
17
17
17
17
17
16
16
16
16
16
16
16
16
16
16
16
16
16
16
17
17
17
17
17
17
17
17
17
17
17
17
16
16
16
16
16
16
17
17
17
17
17
17
17
17
17
17
17
17
17
17
17
17
17
17
17
17
17
17
17
17
17
17
17
17
17
17
17
17
16
15
16
16
15
15
15
15
15
15
15
15
16
16
16
16
15
15
15
15
15
15
15
15
15
15
15
15
14
14
14
14
14
14
14
14
14
14
14
13
13
13
13
13
13
13
13
13
13
13
13
13
13
13
12
12
12
12
11
14
13
12
13
13
13
13
13
13
13
13
13
13
13
12
12
12
12
12
12
12
12
12
12
13
13
13
13
14
14
13
13
13
13
13
14
14
14
14
14
14
14
13
13
14
17
20
20
20
20
20
20
21
21
22
23
23
23
24
23
24
24
23
23
23
23
25
25
25
26
26
26
28
28
28
30
30
30
30
30
30
30
30
30
30
30
29
29
29
29
29
29
29
29
29
29
29
29
29
29
29
29
29
29
29
30
30
30
30
30
31
33
33
33
33
33
34
34
34
35
35
35
35
36
36
36
36
36
36
36
35
35
36
36
36
36
35
35
35
35
35
35
33
33
33
32
32
32
32
32
33
33
33
33
33
33
33
33
33
33
33
33
32
32
32
32
32
32
31
31
31
31
31
30
30
30
30
30
30
29
29
29
29
29
29
29
29
28
28
28
28
28
28
28
28
26
26
26
24
24
23
24
24
24
24
24
24
23
23
23
23
24
24
24
23
23
23
23
23
23
22
22
22
23
23
23
22
22
23
23
23
23
23
23
24
24
24
24
24
26
26
26
24
24
23
23
23
23
23
23
21
20
20
20
20
21
21
21
21
21
20
20
19
18
18
17
17
17
17
17
17
17
17
17
17
17
17
17
17
17
17
17
17
17
17
17
17
17
17
17
17
17
17
17
17
17
19
19
19
19
19
19
19
20
20
20
21
21
21
21
21
21
22
22
22
22
22
22
22
22
22
22
22
21
21
21
21
21
21
21
21
22
22
22
22
22
22
22
21
21
21
21
21
21
21
21
22
22
23
23
23
23
23
23
22
22
22
22
22
22
22
22
21
21
21
21
22
22
23
22
23
23
23
23
23
24
24
25
25
25
24
24
24
24
24
24
24
24
25
25
24
24
23
23
23
23
23
23
24
24
24
24
24
24
23
23
23
23
23
23
23
23
23
23
24
24
25
25
25
25
24
24
24
24
25
25
28
28
28
28
28
28
28
28
28
28
28
29
29
28
29
29
29
29
29
29
29
29
29
29
32
34
34
34
32
31
31
31
31
31
31
30
30
30
30
30
30
29
28
29
29
29
29
29
29
29
29
29
29
29
29
28
27
27
27
27
26
26
26
26
26
26
26
26
26
26
27
27
26
26
26
26
26
27
27
27
27
27
26
27
27
28
28
29
29
30
30
30
30
30
30
31
32
32
32
32
32
33
33
33
33
33
33
33
33
34
34
34
34
34
34
34
34
33
33
33
33
33
33
31
31
32
31
31
31
31
30
30
30
29
29
29
29
29
29
30
30
30
30
30
30
30
30
30
30
29
29
29
29
29
29
29
27
27
27
26
26
26
25
26
26
26
26
24
25
25
27
28
29
29
28
28
28
28
28
28
28
28
28
28
28
28
28
28
28
27
27
27
27
26
26
26
26
26
26
25
25
24
24
24
24
24
24
24
24
23
23
23
23
23
22
22
22
22
22
23
23
23
23
23
23
23
23
23
23
23
23
23
22
21
21
21
19
19
19
19
19
19
18
18
18
19
19
17
17
17
17
17
17
17
17
17
18
18
18
18
18
18
18
18
18
18
18
18
18
18
18
18
18
18
18
18
19
19
19
19
19
19
19
19
19
19
19
19
20
23
23
23
23
23
23
23
24
25
25
25
25
25
28
28
28
28
27
26
26
26
25
25
24
23
23
23
23
22
19
19
20
21
20
19
19
20
19
19
19
19
19
19
19
19
19
19
19
19
19
17
17
17
17
17
17
17
17
17
17
17
17
17
17
17
17
18
19
19
19
19
19
19
19
20
20
20
19
19
19
19
19
19
20
20
20
20
20
20
20
20
20
21
21
21
21
21
21
21
21
21
21
21
21
20
20
19
19
19
19
19
19
19
19
20
20
20
20
20
20
20
20
21
21
21
21
21
21
21
21
22
22
22
22
22
22
22
22
22
21
20
20
20
20
20
20
20
19
17
17
17
17
17
17
17
17
17
17
17
17
17
17
17
17
16
16
16
16
16
17
17
17
18
18
18
18
19
19
19
20
19
19
20
20
20
21
21
21
21
21
21
21
21
21
23
23
23
23
23
23
23
23
23
23
23
23
23
23
23
23
23
23
23
23
23
23
23
23
23
23
23
23
23
23
23
23
23
23
23
23
23
23
23
23
23
23
24
25
25
26
26
26
26
26
25
25
26
26
26
26
25
25
25
25
25
24
24
24
25
25
25
25
25
25
25
25
25
24
24
24
24
24
24
24
24
24
25
26
26
27
27
27
27
28
28
28
28
28
28
29
29
29
29
29
29
29
29
29
29
29
30
30
30
30
29
29
29
29
29
29
29
29
28
28
28
28
28
28
26
26
26
26
25
25
25
25
25
25
24
23
23
23
23
22
22
22
22
22
22
23
23
23
23
23
23
23
22
22
22
22
22
22
22
22
22
22
22
22
22
22
22
22
22
23
23
23
23
23
23
22
22
22
22
22
22
22
22
21
20
20
20
20
21
21
21
19
19
19
20
20
20
20
20
20
20
20
20
21
21
21
21
21
21
21
20
19
18
18
18
18
18
18
17
17
18
18
18
18
18
18
18
17
17
17
17
17
17
17
17
17
17
17
17
18
17
17
17
17
17
17
17
17
17
17
17
17
17
17
17
17
17
17
17
17
16
16
16
16
15
15
15
15
15
15
15
15
15
15
15
15
16
16
16
16
16
16
16
16
16
16
16
17
20
19
19
21
22
22
22
21
21
22
22
22
22
22
22
22
22
22
23
23
23
23
23
23
23
23
23
23
23
23
22
22
22
22
23
23
23
23
23
23
22
22
22
21
21
22
22
22
22
22
22
22
21
21
21
21
21
21
21
21
21
21
21
21
21
21
21
21
21
21
21
21
21
21
20
20
22
22
22
22
23
23
23
22
22
22
22
21
21
22
21
21
21
22
22
22
22
22
21
21
21
21
21
21
22
23
23
24
24
23
23
23
23
23
23
23
23
23
23
23
23
23
23
23
23
23
23
23
23
23
23
23
23
23
23
24
24
24
26
26
26
26
27
27
26
26
26
26
26
26
26
26
26
26
25
25
25
25
25
22
23
23
23
23
22
22
22
22
21
21
21
21
21
21
21
21
21
21
21
21
21
21
19
19
19
19
17
17
17
17
17
17
17
17
18
19
18
18
18
19
20
22
23
23
23
23
23
23
23
23
23
23
23
23
23
23
23
23
22
23
23
23
23
23
23
23
23
23
23
23
23
23
23
23
23
23
23
23
23
23
23
23
23
23
23
22
21
19
19
19
19
19
19
19
18
18
18
18
18
18
20
20
19
19
20
20
20
20
20
20
20
21
21
21
21
21
21
21
21
21
21
21
21
21
21
21
23
23
24
24
26
27
28
28
28
28
28
28
28
28
28
29
29
29
29
29
30
30
31
31
31
31
31
31
31
32
31
31
30
30
30
30
31
31
31
31
32
32
30
29
29
29
29
29
29
29
29
29
28
28
27
27
27
27
27
27
26
26
26
27
27
27
27
26
26
26
26
26
26
27
27
27
28
29
28
29
29
29
29
29
29
29
29
29
29
29
29
31
32
32
32
34
35
35
35
35
35
35
35
35
35
35
33
33
33
32
32
32
31
31
31
31
31
30
30
31
31
31
31
31
31
31
31
32
33
34
34
33
33
33
34
34
34
34
34
34
34
34
34
34
34
34
35
35
35
35
34
34
34
34
34
35
35
35
35
35
34
34
34
34
34
33
32
31
29
29
29
29
29
28
28
28
28
29
29
29
29
29
29
29
29
28
28
28
28
28
28
28
28
28
28
28
29
29
29
29
29
29
29
29
29
29
29
28
26
26
25
25
26
26
28
28
27
27
27
28
28
28
28
28
28
29
29
29
29
29
27
27
27
27
27
27
27
27
27
27
28
29
29
29
29
29
28
28
28
28
28
28
29
29
31
31
30
30
30
30
30
30
31
30
31
31
30
30
30
30
30
30
31
30
29
29
29
29
29
28
28
28
28
29
29
29
29
29
29
29
29
30
30
29
29
29
28
28
28
27
27
27
27
27
27
27
29
29
29
29
29
29
29
29
29
29
29
29
29
29
29
29
29
29
29
29
29
29
28
28
27
27
27
27
27
27
27
27
28
27
27
27
27
27
27
27
28
27
27
26
26
26
25
24
24
24
24
23
23
23
23
23
23
23
23
23
23
23
23
23
23
23
23
23
23
23
23
23
23
23
23
23
22
22
22
22
23
23
23
23
22
22
22
21
21
21
21
20
20
20
20
20
21
20
20
20
20
22
22
22
22
21
21
22
22
23
23
23
23
22
22
22
23
22
23
21
20
20
20
22
22
23
23
23
23
23
23
23
23
25
25
25
25
25
25
26
25
25
24
23
23
24
24
24
24
24
24
25
24
23
23
23
23
24
24
24
25
25
25
25
26
27
27
28
27
27
26
25
25
25
25
25
25
25
26
26
27
26
26
26
26
24
24
24
24
24
24
24
24
24
24
24
23
23
24
24
24
24
24
24
24
24
24
24
24
24
24
24
24
24
24
24
25
26
25
25
25
25
26
26
27
27
27
27
27
27
27
27
29
29
29
29
28
28
28
28
28
28
28
28
28
28
28
28
27
27
27
28
28
28
28
28
27
27
28
28
28
28
27
27
27
27
27
27
27
27
27
27
27
27
26
26
26
26
26
26
26
26
26
26
26
26
26
25
25
26
27
28
28
28
28
28
29
28
34
34
34
34
34
41
41
40
41
41
41
41
41
41
42
42
42
42
43
43
43
43
43
43
43
43
43
43
43
43
43
43
44
44
46
46
46
46
46
46
47
47
48
50
50
51
51
51
51
51
53
53
53
53
54
56
56
55
55
56
56
56
55
55
55
53
53
53
53
53
52
52
52
53
53
53
53
54
54
54
53
53
53
53
53
52
52
52
52
51
51
50
50
50
50
53
53
53
53
53
55
55
56
60
59
59
59
59
59
59
59
58
56
57
56
55
55
55
55
55
56
56
56
56
58
59
60
60
59
59
59
59
59
59
58
58
58
59
58
58
58
57
57
56
56
57
56
56
57
57
55
54
54
54
53
53
53
53
53
53
53
53
54
54
55
56
57
54
55
55
53
53
53
53
53
53
52
52
52
51
51
50
50
50
49
50
51
51
51
50
49
49
49
49
49
51
51
51
52
53
53
53
53
53
53
53
54
56
56
56
53
53
53
53
53
53
53
53
50
50
49
49
48
48
48
48
48
48
48
47
46
46
44
44
44
44
43
41
42
42
42
42
42
43
43
44
46
45
44
44
42
43
43
43
43
43
42
42
42
42
41
41
41
41
41
41
41
41
41
41
40
40
40
40
39
40
40
39
38
37
37
37
37
36
35
35
33
33
32
32
32
33
33
34
35
35
36
35
35
35
35
35
35
35
35
35
35
35
35
35
35
35
35
35
35
35
36
36
36
35
36
36
36
36
36
36
36
35
35
35
35
35
35
35
35
35
35
34
33
33
33
33
32
32
32
32
31
31
31
31
32
32
32
32
32
30
29
30
30
30
30
30
30
30
29
29
29
29
29
29
29
29
29
28
27
26
25
25
25
24
24
24
25
24
24
24
23
23
23
23
24
24
24
24
24
24
24
24
23
23
23
23
23
23
23
23
23
23
23
22
21
20
20
20
19
19
19
20
20
20
20
20
20
20
20
20
20
20
19
19
18
18
17
17
17
17
17
17
17
17
17
17
17
19
20
20
21
21
19
18
18
18
18
18
18
18
17
17
17
17
17
17
17
17
17
17
17
17
18
18
18
19
19
19
19
17
17
17
17
17
17
18
18
18
19
21
22
22
22
23
23
24
25
27
28
28
28
28
27
27
27
28
29
29
29
29
29
29
30
30
31
31
31
32
32
32
31
31
31
31
31
30
30
30
30
30
29
29
29
29
29
29
29
29
29
29
29
29
29
29
29
29
29
29
29
29
29
29
29
29
28
28
28
28
28
28
28
28
28
28
28
28
28
28
28
28
28
28
28
28
28
28
28
28
28
28
28
28
28
28
28
28
28
29
29
29
29
29
29
31
30
30
30
29
30
31
31
32
33
34
35
35
35
35
36
36
36
36
36
36
36
36
32
32
32
32
32
32
31
31
31
31
31
31
30
30
30
30
30
30
30
31
31
31
31
31
32
32
32
33
33
33
33
33
34
34
35
35
35
32
32
33
33
32
32
32
32
32
32
32
32
32
31
31
33
32
31
32
31
31
31
31
33
33
33
33
33
33
32
32
32
32
30
30
30
30
30
32
33
35
34
34
37
39
39
40
40
39
39
39
38
38
38
38
38
39
39
40
40
40
40
40
40
40
40
40
40
39
37
38
38
38
38
38
37
37
37
37
37
37
37
36
36
36
37
38
37
37
37
37
37
37
37
38
39
39
39
35
37
36
36
36
36
36
35
35
36
35
35
35
35
35
35
35
35
35
35
35
35
35
36
36
35
35
36
36
36
37
37
37
37
37
37
38
38
38
38
38
38
39
39
39
39
39
36
37
37
36
36
36
35
36
36
37
38
38
39
39
39
39
39
39
38
38
38
38
38
38
38
38
38
38
35
35
35
35
33
33
33
33
33
33
33
33
33
33
33
33
33
32
32
33
33
33
33
33
32
32
31
29
29
29
28
28
28
27
27
25
25
25
23
23
23
23
23
23
23
23
22
23
23
23
23
23
23
23
23
23
23
22
22
22
23
25
27
28
28
29
29
29
29
29
29
29
29
29
29
29
29
29
29
29
29
29
29
29
29
29
30
29
29
29
29
29
29
29
29
29
28
28
28
28
28
28
28
28
26
25
25
26
25
25
24
24
24
23
23
23
23
23
23
23
23
23
23
23
23
23
23
25
25
25
27
27
27
28
28
28
28
28
28
28
28
29
29
32
32
31
31
33
33
34
35
34
34
34
34
34
34
34
34
34
34
34
34
34
34
34
34
34
34
34
34
34
34
34
32
32
32
31
31
31
31
31
31
31
31
31
31
31
31
31
31
31
31
32
32
32
32
32
35
35
35
35
34
34
34
34
35
35
35
35
35
35
35
36
36
36
37
37
37
36
36
36
36
36
36
36
36
36
37
36
35
34
34
34
34
34
34
34
34
34
34
34
34
34
34
34
34
33
34
34
34
34
34
35
35
34
33
33
33
31
31
31
31
31
31
31
30
30
29
29
29
28
28
28
28
28
28
28
27
26
26
26
26
26
27
27
27
27
27
27
27
27
27
28
28
28
28
28
29
29
28
28
28
28
29
29
29
29
28
28
27
27
27
27
26
26
26
26
26
26
26
24
23
23
23
23
23
24
24
25
25
24
23
23
23
23
23
23
23
24
25
25
25
25
25
25
25
25
25
25
26
26
24
24
24
23
23
25
27
27
27
27
27
27
26
25
27
28
29
29
29
30
31
31
31
31
30
30
30
30
30
30
30
30
30
32
34
34
35
35
35
35
34
35
35
35
35
35
35
35
35
35
35
35
35
36
35
35
35
35
35
35
35
35
35
35
35
35
35
35
35
35
35
35
36
36
36
36
36
36
38
37
36
36
36
36
37
37
38
38
37
37
37
37
37
37
37
37
37
37
37
37
37
37
37
37
37
37
37
37
37
37
37
37
38
38
40
39
39
39
39
39
39
39
39
40
41
41
43
45
47
46
46
47
47
47
47
48
47
47
47
48
48
49
49
51
57
58
58
58
59
59
59
59
57
57
57
56
56
56
56
57
57
57
57
55
55
54
55
57
58
58
58
58
58
58
58
58
58
59
60
60
61
61
61
60
60
60
60
60
60
60
59
58
57
57
57
56
56
56
55
55
54
54
54
54
54
54
54
54
54
53
53
53
53
53
53
53
54
56
56
56
57
56
57
57
58
58
58
57
58
58
59
59
59
59
59
59
59
59
59
59
58
58
58
58
59
59
58
57
57
57
57
56
56
56
56
56
56
56
57
57
56
56
56
56
56
55
55
55
55
53
53
52
50
50
50
50
50
50
49
48
47
47
46
45
45
45
45
45
45
45
45
42
42
41
41
41
41
41
41
41
41
41
41
40
39
39
39
40
38
37
36
35
35
33
31
31
31
31
31
33
33
32
32
32
32
32
32
32
31
30
30
30
30
30
30
30
30
29
30
30
30
31
31
30
30
30
30
30
30
30
28
28
31
31
30
31
33
33
31
31
31
30
31
31
30
30
29
29
29
29
30
39
39
39
39
41
41
40
39
39
37
39
37
38
39
40
39
39
39
39
39
39
39
39
39
39
40
40
40
41
40
40
40
40
40
41
41
41
42
42
42
42
42
42
42
42
42
41
41
41
41
41
41
41
41
41
41
42
41
41
41
41
41
41
41
41
42
42
42
42
42
42
42
42
42
42
42
42
43
42
42
41
41
41
41
41
41
41
41
41
41
41
41
42
42
42
41
41
41
41
41
41
41
41
41
41
41
41
41
41
40
40
41
41
40
40
40
40
40
40
39
39
39
39
40
40
40
40
40
38
38
38
35
36
36
36
37
36
36
35
34
34
34
33
32
33
33
33
33
32
32
34
35
35
35
35
35
35
35
35
35
35
35
35
35
35
36
37
38
37
37
37
37
37
38
39
38
37
36
36
36
36
36
35
37
37
37
36
36
36
36
36
36
35
35
35
35
35
35
35
35
35
35
35
33
33
33
33
33
32
32
32
32
33
33
33
33
33
32
32
33
34
34
35
35
33
33
33
33
33
33
33
33
32
32
32
31
31
31
31
31
31
31
30
30
30
29
29
29
29
29
29
29
29
28
28
28
28
28
29
29
29
29
29
29
29
29
29
29
29
29
29
29
29
29
29
29
29
29
29
29
29
29
29
29
29
29
29
29
29
29
29
29
29
29
29
29
29
28
27
27
26
27
27
27
27
27
28
28
28
29
29
29
28
29
29
29
32
32
34
34
34
36
37
37
37
36
36
37
39
39
38
37
37
37
37
38
38
40
39
38
38
36
36
36
36
37
39
39
38
38
38
38
38
38
38
37
37
35
35
34
34
34
34
34
34
34
34
34
34
34
34
34
34
34
35
35
35
35
35
35
34
34
34
34
34
34
34
34
34
34
34
33
33
33
34
34
34
34
34
34
33
33
33
34
35
35
36
36
36
36
36
36
36
36
36
35
35
35
35
35
35
35
35
35
36
36
36
36
36
36
36
36
36
35
36
35
35
35
35
35
35
35
35
34
34
33
33
33
32
32
31
31
31
31
31
31
31
31
31
34
34
34
34
34
34
33
33
33
33
33
32
31
31
31
31
31
31
31
32
31
31
31
30
30
30
30
29
28
27
27
26
26
26
26
26
28
28
29
31
31
31
31
32
32
31
31
31
31
30
31
30
30
30
30
30
30
30
30
31
31
31
31
29
29
26
26
26
26
26
26
26
26
26
26
26
25
25
25
24
24
24
24
24
24
24
24
24
24
24
24
24
24
24
24
24
24
25
25
25
25
25
25
24
24
24
24
26
26
26
26
26
26
26
25
25
25
25
24
24
24
24
24
25
25
25
25
25
25
25
25
26
29
29
29
30
30
30
30
29
31
32
35
41
42
42
43
46
46
46
48
48
48
48
47
47
47
48
48
48
48
50
50
49
49
49
49
49
49
49
49
49
49
49
49
49
47
47
47
47
46
46
46
46
46
47
47
47
47
47
45
45
45
45
46
45
44
44
44
44
45
45
46
46
46
46
46
45
44
43
45
44
44
44
45
44
44
47
47
47
48
48
48
47
47
47
47
47
47
47
49
49
50
51
51
50
50
50
50
50
51
51
51
51
51
52
52
52
52
52
53
53
52
52
52
52
52
52
50
50
50
50
50
49
49
49
49
48
48
48
48
47
48
48
48
48
48
48
48
48
49
49
48
48
48
48
46
46
46
46
47
45
43
35
33
31
29
27
27
26
26
25
26
26
26
26
26
26
26
26
26
26
26
26
26
26
26
26
26
26
26
26
26
27
27
28
28
27
27
27
27
29
29
29
28
27
27
27
27
27
27
27
26
26
26
26
26
26
26
25
24
24
24
24
24
23
23
23
23
21
22
22
22
22
22
22
23
23
23
23
23
23
23
22
22
22
22
22
22
22
21
19
19
18
18
18
18
18
18
19
17
17
17
17
17
17
17
17
17
17
17
17
17
17
17
17
17
17
16
16
16
16
15
15
14
13
14
14
14
14
14
15
16
16
16
16
16
16
16
16
16
14
14
15
15
15
15
15
15
16
16
16
16
16
16
16
16
16
16
16
16
16
16
16
16
16
16
16
16
16
15
15
15
15
15
15
15
15
15
15
15
15
14
14
14
14
14
14
14
15
15
15
13
13
13
14
14
14
14
14
14
14
14
15
14
14
14
14
14
14
14
15
15
15
15
15
15
15
15
14
14
14
14
14
14
14
14
14
14
14
14
14
14
14
14
14
14
14
14
14
14
14
14
14
14
14
14
14
14
14
14
14
14
13
13
13
13
13
13
13
13
13
13
13
13
13
13
13
13
13
13
13
13
13
13
13
13
13
13
13
13
13
13
13
12
12
12
12
11
11
11
11
11
11
11
11
11
10
11
11
11
11
11
11
10
10
10
10
10
10
10
11
11
11
11
11
11
11
11
10
10
10
10
10
10
10
10
9
9
9
9
9
9
8
8
8
8
8
10
9
9
9
9
9
9
9
9
10
10
10
10
11
11
11
11
11
11
11
11
11
11
11
11
11
11
11
11
11
11
11
11
10
10
11
11
11
11
11
11
11
11
11
11
11
11
12
12
12
12
12
12
11
11
11
11
11
11
11
11
11
11
11
11
11
11
11
11
11
11
11
11
10
10
10
10
10
10
10
10
10
10
10
10
10
11
11
11
11
11
11
11
11
10
10
10
10
10
10
10
10
10
10
10
11
11
11
11
11
10
10
10
10
10
10
10
10
13
13
13
12
11
10
10
10
10
10
10
11
11
11
11
11
11
13
13
13
13
13
16
17
18
18
18
18
19
19
19
19
20
19
19
21
20
22
23
23
23
23
23
23
23
23
23
23
23
23
23
23
23
23
23
24
24
24
24
24
24
24
24
24
24
24
24
24
24
24
24
25
25
25
25
25
25
25
24
24
24
24
24
24
25
25
25
25
25
25
25
25
25
25
25
25
24
24
24
24
25
25
25
25
25
26
26
26
26
26
26
25
26
26
26
26
25
25
26
26
25
25
25
25
25
25
25
26
26
27
27
27
27
27
27
27
27
27
27
27
27
27
29
29
29
29
29
29
29
29
29
29
29
29
29
29
29
29
29
29
29
28
28
27
27
27
27
27
24
24
24
24
24
24
24
24
24
24
24
24
23
23
23
23
23
23
24
24
24
24
24
23
22
22
22
22
22
22
22
22
22
22
22
23
23
23
23
23
23
23
23
23
23
23
23
23
23
23
25
25
25
25
25
24
25
25
25
25
25
25
25
24
23
23
22
22
22
22
23
23
23
23
24
25
24
24
22
22
22
22
26
25
25
25
24
24
24
24
24
23
23
23
23
23
23
23
23
25
27
27
28
29
30
32
32
32
32
32
32
33
34
34
34
34
35
34
34
34
33
34
34
35
35
35
35
35
35
35
34
34
34
34
34
34
34
34
34
34
34
34
34
34
34
34
34
33
33
33
33
33
33
32
32
31
31
30
30
30
30
30
30
30
30
30
30
30
30
31
32
32
31
30
31
32
33
35
35
35
35
36
36
36
37
37
37
37
38
38
38
38
38
39
39
40
40
40
39
39
39
39
39
40
40
40
40
41
43
45
44
47
46
46
46
46
46
46
46
45
44
45
46
45
45
45
47
47
47
47
47
47
47
46
44
44
45
45
46
46
47
46
47
47
47
46
46
45
45
45
45
45
45
45
46
46
46
46
46
46
45
45
44
43
43
43
43
43
43
43
43
43
43
41
41
41
42
42
43
43
43
43
43
43
43
43
43
43
43
42
43
43
43
43
43
43
43
43
44
45
45
45
45
45
46
47
50
51
51
52
53
52
51
51
51
51
51
53
54
55
56
54
54
53
53
53
59
59
59
57
57
57
58
58
58
59
57
58
59
59
59
59
59
59
59
61
60
59
59
59
59
59
59
59
60
60
61
61
60
60
60
60
61
61
61
61
61
61
61
60
60
60
60
60
60
61
61
60
60
61
61
61
61
60
59
59
59
58
58
58
59
64
65
64
66
73
73
73
73
73
73
73
73
72
72
72
70
70
70
70
69
69
69
69
71
71
70
70
70
70
70
70
70
70
69
68
62
62
62
65
65
65
65
65
65
65
65
65
65
65
65
65
65
65
65
64
65
62
62
62
62
61
61
60
59
59
59
59
58
58
59
59
59
58
57
56
58
59
59
59
60
60
59
60
61
61
61
61
61
61
62
69
69
77
77
77
77
80
80
79
79
79
78
78
78
79
80
81
80
79
79
79
79
79
80
80
79
80
80
80
79
80
89
92
92
91
90
90
89
89
87
87
87
87
87
90
90
89
88
93
94
94
95
94
94
93
94
94
90
90
89
89
84
84
84
84
85
86
86
85
85
85
85
87
86
86
87
86
86
86
86
85
85
85
85
85
84
86
86
86
84
84
84
84
84
86
86
88
87
87
87
87
88
87
88
89
89
87
85
91
96
96
100
99
101
101
101
101
101
101
101
102
102
102
102
102
101
102
103
104
105
107
107
107
107
107
108
107
108
109
112
112
110
110
111
112
112
109
109
108
108
108
107
107
107
106
105
104
104
105
105
103
103
101
101
102
102
93
93
90
88
87
87
87
88
89
98
98
99
103
104
105
108
108
107
105
105
105
103
104
109
111
109
108
102
102
102
102
102
103
104
105
106
105
107
107
106
106
106
107
107
107
104
101
101
100
101
101
100
100
100
100
100
98
98
98
98
99
99
97
97
97
97
97
97
98
98
99
96
97
99
105
105
107
106
109
109
109
109
110
110
110
110
110
111
112
110
108
107
107
106
106
106
106
106
104
103
103
104
104
106
106
107
107
106
106
106
106
106
106
104
104
104
104
102
102
101
101
97
97
98
100
100
100
99
99
98
98
98
98
95
95
95
95
95
95
95
95
95
91
89
89
88
88
87
87
85
84
84
84
83
83
83
83
83
83
83
82
79
78
78
78
78
77
77
78
78
78
78
77
74
74
74
73
74
74
74
74
72
72
71
71
71
71
71
72
74
73
72
71
68
65
65
65
65
67
68
68
68
68
68
68
68
68
68
67
66
66
66
66
65
65
65
65
65
66
66
66
66
65
65
65
65
65
65
65
65
65
65
65
65
65
65
65
65
65
65
65
65
65
65
65
69
70
71
71
68
68
65
66
66
67
68
70
69
68
68
67
68
67
67
68
68
68
65
65
66
66
67
66
66
65
65
65
61
57
58
61
65
65
65
65
64
64
64
66
66
66
65
65
67
67
66
68
68
67
68
66
66
66
66
67
67
66
66
66
66
65
65
65
68
68
71
71
72
72
72
74
74
74
74
74
74
73
72
71
71
71
71
71
71
71
69
70
70
70
70
70
68
68
66
66
66
66
66
65
65
66
66
68
69
71
71
72
73
73
73
75
75
76
76
77
76
75
74
74
74
74
74
71
71
71
71
71
71
71
72
71
71
72
71
71
71
71
72
71
69
69
68
71
71
71
71
71
75
76
78
78
80
82
80
80
81
81
81
81
81
82
87
86
89
92
92
92
92
93
92
92
92
92
92
92
91
90
90
90
90
91
92
94
94
94
93
92
92
92
92
94
97
107
118
118
119
119
119
119
119
120
121
122
125
126
127
127
126
125
125
125
125
123
122
121
120
118
118
118
118
120
120
121
121
122
122
122
122
124
125
125
124
125
125
125
125
125
124
124
125
125
126
124
124
120
120
122
122
122
122
121
121
120
120
120
120
120
119
119
119
119
119
119
121
122
122
122
122
119
119
119
119
118
118
118
118
118
118
118
115
113
113
113
113
113
113
113
113
113
113
112
111
111
110
110
111
109
110
108
107
107
105
104
103
103
103
103
102
102
102
101
102
106
111
109
105
103
103
102
102
102
102
101
102
99
99
97
95
93
98
97
98
97
95
92
95
91
91
84
85
85
85
88
89
83
83
86
86
85
87
88
86
86
87
84
85
89
88
89
94
86
86
87
86
86
88
89
89
89
88
88
86
87
87
87
84
84
83
83
82
80
80
79
79
77
78
77
80
82
82
83
83
82
83
83
83
84
85
85
85
85
85
83
83
83
83
83
83
83
83
83
83
83
83
83
83
83
83
83
83
83
83
83
83
83
83
82
82
81
81
81
82
81
81
81
80
80
80
81
80
80
80
77
76
76
76
76
76
76
76
75
77
79
79
79
76
75
76
77
77
77
77
76
76
76
76
76
76
76
76
76
76
76
77
77
77
77
74
74
74
74
74
75
75
75
75
75
75
74
71
71
71
71
71
71
71
71
71
69
69
65
62
61
61
60
60
60
59
59
59
58
57
57
56
53
51
50
43
43
43
43
43
42
42
42
38
38
37
38
38
38
38
38
38
38
38
38
40
39
36
35
35
35
35
35
35
35
35
35
35
35
35
38
38
38
38
37
37
37
37
37
38
43
43
45
45
45
46
46
46
46
47
47
47
48
48
48
49
49
48
48
48
48
48
48
48
47
47
46
46
46
46
46
46
46
46
46
46
46
46
46
46
46
45
45
46
46
46
46
44
39
39
39
39
39
38
38
37
37
36
35
35
34
33
33
33
33
33
33
33
33
33
32
32
33
32
32
34
34
34
34
34
34
34
34
34
33
33
33
33
33
33
33
33
32
32
31
31
31
31
31
31
30
30
30
30
30
30
30
30
30
30
30
31
31
31
31
31
29
27
27
27
27
27
27
27
27
27
25
24
24
24
23
21
12
12
12
12
12
12
12
12
12
12
12
15
15
16
16
17
15
15
15
15
15
15
16
16
16
16
16
16
16
16
16
17
17
17
17
17
17
17
16
16
16
16
16
16
16
16
17
17
17
17
17
17
16
16
16
16
16
16
16
16
16
16
16
17
17
17
17
17
17
17
17
17
17
17
17
17
17
17
17
17
16
16
16
15
15
15
15
15
15
15
15
16
16
16
17
17
17
17
16
16
16
16
16
15
15
15
16
16
17
17
17
17
17
17
17
17
17
17
17
17
17
17
17
17
17
17
17
17
19
19
19
20
20
20
20
20
20
20
20
20
20
20
19
19
19
19
19
20
20
20
20
18
18
19
19
19
19
19
19
19
19
19
19
18
18
18
18
18
18
18
18
19
19
19
19
19
19
19
19
19
19
19
19
19
19
19
19
19
19
19
19
18
18
18
18
18
18
18
18
18
17
17
16
16
16
16
16
16
17
17
17
17
17
17
17
17
17
17
17
17
17
17
17
17
17
17
17
17
17
17
17
17
17
17
17
17
17
17
17
17
17
17
17
17
17
17
17
17
17
17
17
17
17
17
16
16
16
16
16
16
16
16
16
16
17
17
17
17
16
16
16
16
16
16
14
14
11
12
12
12
12
12
12
12
13
12
12
12
12
12
13
13
13
12
12
12
12
12
12
12
12
12
12
12
12
13
13
13
13
12
12
12
12
12
12
12
12
11
11
11
11
11
12
13
13
13
13
13
13
13
13
13
14
14
13
13
13
13
14
13
13
14
14
14
14
14
14
14
14
14
14
12
11
12
12
12
12
12
12
12
12
13
13
13
13
13
13
13
13
13
13
13
13
14
14
14
14
14
14
14
14
14
15
15
15
15
15
15
15
15
15
15
14
14
14
14
14
14
14
14
14
14
14
14
14
14
14
14
14
14
14
14
14
14
14
14
14
14
14
14
15
15
15
15
15
15
15
15
15
15
15
15
15
15
15
15
13
13
13
13
13
12
11
11
11
11
11
11
11
10
10
10
10
10
10
11
11
11
11
11
10
9
9
9
9
9
10
10
9
9
9
9
9
9
10
10
10
10
10
10
10
10
10
10
10
10
11
11
11
11
10
10
9
9
9
9
9
9
11
11
11
11
11
11
11
11
11
11
11
12
12
12
12
12
12
12
12
12
12
12
12
12
12
12
12
12
12
12
12
12
12
12
12
12
12
12
12
12
12
12
12
12
12
12
12
12
12
12
12
12
12
12
12
12
11
11
11
11
11
11
11
11
11
11
11
11
11
11
11
11
11
11
11
11
11
11
11
11
11
11
12
12
11
11
11
11
11
11
11
12
12
12
11
11
11
11
11
11
11
11
11
11
11
11
11
11
11
11
11
11
11
11
11
11
11
11
11
11
11
11
11
11
11
11
11
11
12
12
12
14
13
13
13
13
14
14
14
14
14
14
14
14
13
13
13
12
11
11
11
11
11
11
11
12
11
11
11
12
12
12
12
12
12
12
12
11
11
12
13
12
13
13
13
13
13
13
13
13
13
13
13
13
14
14
14
14
14
14
14
14
14
14
14
14
14
14
15
15
15
15
15
15
15
15
15
15
15
15
16
16
16
16
16
16
16
16
16
16
16
16
16
16
16
16
16
16
16
16
16
16
16
16
16
16
16
16
16
16
16
16
16
16
17
17
17
18
18
18
18
18
18
18
17
17
17
18
18
18
18
18
18
18
18
18
18
18
18
18
19
19
21
21
21
21
21
21
22
23
23
23
23
22
22
22
22
22
22
22
22
21
21
21
21
21
21
21
21
21
22
22
22
22
23
23
23
23
23
23
23
23
23
23
23
23
23
23
23
23
23
23
23
23
23
23
24
24
24
24
24
24
24
24
24
24
24
23
23
23
23
23
23
23
23
23
23
23
23
23
23
23
23
23
23
23
23
22
22
22
22
22
21
21
22
22
22
22
22
22
22
22
22
22
22
21
21
21
21
21
19
19
19
19
18
18
18
18
18
19
19
19
19
19
19
19
19
19
19
19
19
19
19
19
19
19
19
19
19
19
19
19
19
19
19
19
19
19
19
17
18
18
18
18
19
18
18
18
18
18
18
18
18
18
18
17
17
17
17
17
17
16
17
17
17
19
19
19
19
19
19
20
20
21
21
19
18
18
18
18
18
18
18
18
18
18
18
18
18
18
18
18
18
18
18
18
18
18
18
18
18
18
18
18
18
18
18
18
18
18
18
18
18
17
17
17
17
17
17
17
16
16
16
16
16
16
16
16
16
16
16
16
15
15
15
15
15
15
15
15
15
15
15
15
15
14
14
14
14
15
15
15
15
14
14
14
14
14
14
14
14
14
16
16
16
16
15
15
15
15
15
15
16
16
15
15
15
15
15
14
14
14
13
13
14
14
14
14
14
14
14
14
14
14
14
15
15
15
15
15
15
14
14
14
14
14
14
14
14
14
14
14
14
14
14
13
13
13
13
12
12
12
12
12
12
13
13
14
13
13
13
13
13
13
13
13
13
13
13
13
13
13
13
13
13
13
14
14
15
15
15
15
15
16
17
17
17
17
17
17
17
17
17
17
17
16
16
16
16
16
16
16
16
17
17
17
17
17
17
17
17
17
17
17
17
17
17
17
17
17
17
17
17
17
17
17
16
16
15
15
15
15
15
15
15
15
15
15
15
15
15
15
15
15
16
15
16
16
16
16
16
16
15
15
15
15
16
17
17
17
16
17
17
17
17
17
17
17
17
17
17
17
17
17
17
17
17
17
17
17
17
17
17
17
17
17
18
18
18
18
18
18
18
18
18
18
18
18
18
18
18
18
17
17
17
17
17
17
17
17
17
17
17
17
17
17
17
17
17
17
17
16
17
17
17
17
17
17
17
17
17
17
17
17
17
17
17
17
17
17
17
16
16
15
15
15
15
15
15
15
14
14
14
14
14
14
14
14
14
14
13
13
13
13
13
13
12
11
11
11
11
11
11
11
11
11
11
11
11
11
11
11
10
10
10
10
10
10
10
10
10
10
10
10
10
8
8
7
7
7
7
7
6
6
5
5
5
5
5
5
5
5
5
5
5
5
5
5
5
5
5
5
5
5
5
5
4
4
4
4
4
4
5
5
5
5
5
5
4
4
4
4
4
4
4
4
4
4
4
5
5
5
5
5
5
5
5
5
5
5
5
5
5
5
5
5
5
5
5
5
5
5
5
6
6
6
6
7
7
7
7
7
7
7
7
7
7
7
7
7
7
6
6
6
6
6
6
6
6
5
5
5
5
5
5
6
6
6
6
6
6
6
5
5
5
5
5
5
6
6
6
6
6
6
6
6
6
6
6
6
6
6
7
7
8
8
8
8
8
8
8
8
8
8
8
8
7
7
7
8
8
8
8
8
8
8
8
9
9
9
10
10
10
10
10
10
10
10
10
10
10
10
10
10
10
10
10
10
10
10
10
9
9
9
9
9
9
9
9
9
9
9
9
9
10
10
10
10
11
11
11
11
11
11
11
11
11
11
11
11
11
11
10
10
10
10
10
10
10
10
10
10
10
10
10
10
8
8
8
8
8
8
8
8
8
8
8
8
8
8
8
8
8
8
8
8
8
8
8
8
8
8
8
8
8
8
8
8
8
8
8
8
8
8
8
8
8
8
9
9
9
9
8
8
8
8
8
8
8
8
8
8
8
8
8
8
8
8
8
8
8
8
8
8
8
8
8
8
8
8
8
8
8
8
8
8
8
7
7
7
8
8
8
8
8
8
8
8
8
8
8
8
8
8
7
6
5
5
5
5
6
6
6
6
6
6
6
6
6
7
7
7
6
6
6
6
6
6
6
6
6
6
6
6
6
5
5
5
5
5
5
5
5
5
6
6
6
6
6
6
5
5
5
5
5
5
5
5
5
5
5
5
5
5
6
6
7
7
7
7
7
7
7
7
7
7
7
7
7
7
7
7
7
7
7
7
7
6
6
6
6
6
5
5
6
6
6
6
6
6
6
6
6
6
6
6
6
6
6
6
6
6
6
6
7
7
7
7
7
7
7
7
7
7
7
7
7
7
7
7
7
7
7
7
7
7
7
7
7
7
7
7
8
8
8
8
8
9
9
10
10
10
10
10
10
10
10
10
10
10
10
10
10
10
10
10
10
10
10
10
10
9
9
9
9
9
9
9
9
9
9
9
9
10
10
10
10
10
10
10
10
11
11
11
11
11
11
11
11
11
11
11
11
11
11
11
11
11
11
11
11
11
11
11
11
11
11
11
11
11
11
11
11
11
11
11
11
11
11
11
11
11
11
12
12
12
12
12
12
12
12
12
12
11
11
11
11
11
10
10
10
10
10
10
10
10
10
10
10
10
10
10
10
10
10
10
10
10
10
10
10
11
11
11
11
11
11
11
11
11
11
11
11
11
11
11
11
10
10
10
10
10
10
10
10
10
10
10
10
10
10
10
10
10
10
10
10
9
9
9
9
9
9
9
9
9
9
9
9
9
9
9
9
9
9
9
9
9
9
9
9
9
9
9
9
9
9
9
9
9
9
9
9
9
9
9
9
9
9
9
9
9
9
9
9
9
10
10
10
10
10
10
10
10
10
10
10
9
9
9
9
9
10
9
9
9
9
9
9
9
9
9
7
7
7
5
5
5
6
5
5
5
5
5
5
5
5
5
5
5
5
5
5
5
5
5
5
5
5
5
5
5
5
5
5
5
5
5
5
6
6
6
6
6
6
6
6
6
6
6
6
6
5
5
5
5
5
5
6
6
6
6
6
6
6
6
6
7
7
7
6
6
6
6
6
6
6
6
7
7
7
7
7
7
7
7
7
7
7
7
7
7
7
7
7
7
7
7
7
7
7
7
7
7
7
7
7
7
7
7
7
7
7
7
7
5
5
5
5
5
5
5
5
5
5
5
5
5
5
5
6
6
6
6
6
6
6
6
6
6
6
6
6
6
6
6
6
6
6
6
6
6
6
6
6
7
7
7
7
7
7
7
7
7
7
6
6
6
6
7
7
7
7
7
8
8
8
8
8
8
8
8
8
8
8
8
8
8
8
9
9
9
9
9
9
9
9
9
9
9
9
9
9
9
9
9
9
9
9
9
9
9
9
9
9
9
9
9
9
9
9
9
9
9
9
9
9
9
10
10
10
10
10
10
10
10
10
10
10
10
10
10
10
10
10
10
10
10
10
10
10
11
11
11
11
11
11
11
11
11
11
11
11
11
11
11
11
11
11
11
11
11
11
11
11
12
12
12
12
12
12
12
12
12
12
12
12
12
11
11
11
11
11
11
11
11
11
11
11
11
11
11
11
11
11
11
11
11
11
11
11
11
11
11
11
11
11
11
11
11
11
11
11
11
11
12
12
12
12
12
12
12
12
12
12
12
12
12
12
12
12
12
11
11
11
11
12
12
12
12
12
12
12
12
12
12
12
12
12
12
12
12
12
12
12
11
11
11
11
11
11
11
11
11
11
11
11
11
11
11
11
11
11
11
11
11
11
11
11
11
11
11
11
11
11
11
11
11
11
11
11
11
11
10
10
10
11
11
11
11
12
12
12
13
13
13
13
13
13
13
13
13
13
14
14
14
14
14
14
13
13
13
13
13
13
13
13
13
13
13
13
13
13
13
13
13
13
13
13
13
13
13
12
12
12
12
12
12
12
12
12
12
12
12
12
12
13
13
13
13
13
13
13
13
13
13
13
12
12
12
12
12
12
12
12
12
11
11
11
12
12
12
12
12
12
12
13
14
14
14
14
14
14
14
15
15
15
15
15
15
15
15
14
14
14
14
14
14
14
14
14
14
14
14
14
14
14
14
14
14
14
14
14
14
14
14
14
14
14
14
14
14
14
14
14
14
14
14
14
14
14
14
14
14
14
14
14
15
14
14
15
15
15
15
14
14
14
14
15
15
16
16
17
17
17
17
16
16
16
17
17
17
17
17
18
18
18
19
19
18
18
18
18
18
18
18
18
18
18
17
17
17
17
17
17
17
17
17
17
17
17
17
17
17
17
18
18
19
21
21
22
22
22
22
22
23
23
23
23
23
23
23
23
23
23
24
24
25
25
24
24
24
24
24
25
25
26
26
26
26
26
26
26
26
27
27
28
28
28
28
28
28
28
28
27
27
27
27
27
27
27
26
25
25
25
25
25
25
25
25
25
25
24
24
24
24
24
23
23
21
21
19
19
19
19
19
19
19
19
19
19
19
19
19
19
19
19
19
19
18
18
18
18
18
18
18
18
18
18
19
19
20
20
20
21
21
21
21
21
21
21
21
21
21
21
21
22
22
22
22
23
22
22
21
21
21
21
21
21
21
21
21
21
20
20
20
20
21
20
19
18
18
18
18
19
19
20
20
20
20
20
20
20
20
21
21
22
23
23
23
23
23
23
23
23
23
23
23
23
23
23
24
23
23
23
23
23
23
23
23
23
23
23
23
23
23
23
23
23
23
23
23
23
23
23
23
23
23
23
24
24
25
25
24
24
24
24
25
25
25
25
25
25
25
24
24
24
24
24
24
24
24
23
23
24
24
24
24
24
24
25
25
25
25
25
24
24
24
24
23
24
24
24
24
24
24
24
24
24
24
24
24
24
24
25
25
25
26
26
27
28
29
29
29
29
29
29
29
30
30
30
30
30
30
30
30
30
29
29
29
29
29
29
29
29
29
29
29
29
29
29
29
29
29
29
27
27
27
27
26
26
26
26
26
26
26
25
26
26
26
26
25
25
24
24
24
24
24
24
24
24
24
24
24
23
23
23
23
23
23
23
25
25
26
27
27
26
26
25
25
25
25
25
25
25
23
23
23
23
22
22
22
22
22
22
22
22
23
23
23
25
25
25
25
24
24
24
24
24
24
24
24
24
25
26
27
27
27
27
27
27
27
28
29
29
29
28
28
28
28
28
28
28
28
28
28
28
27
27
27
27
27
27
27
27
26
25
24
25
25
25
24
24
24
24
24
24
26
26
26
26
26
26
26
26
26
26
26
25
25
25
25
25
25
23
23
23
23
23
23
23
23
23
22
23
23
23
23
23
23
24
24
24
24
24
24
23
23
23
24
24
25
25
26
28
28
28
28
28
29
29
30
30
30
32
32
33
33
33
33
34
34
34
34
35
35
34
34
34
33
34
34
37
37
37
38
38
38
38
37
37
37
37
37
37
37
37
37
38
38
38
37
37
37
36
36
36
36
36
36
36
36
36
35
35
35
35
35
35
36
36
36
36
36
37
38
38
38
38
39
38
37
37
37
37
37
36
36
36
36
35
35
36
36
36
36
36
36
36
36
36
36
36
37
37
37
37
38
38
39
39
39
40
41
41
41
41
40
40
40
40
40
40
41
41
40
40
39
39
40
40
39
38
38
37
36
36
36
39
39
39
39
42
42
42
42
41
41
41
42
46
48
55
53
53
53
54
55
55
55
55
62
60
59
59
59
60
60
61
61
61
61
61
61
61
61
61
61
61
61
61
61
60
60
59
59
59
60
60
60
60
60
60
60
61
61
61
61
61
60
60
60
60
60
60
60
60
60
60
60
59
59
59
59
59
59
59
59
59
57
57
57
58
58
57
57
57
57
58
58
57
57
56
56
55
55
55
55
55
55
54
54
54
54
54
53
53
52
52
52
52
52
52
53
52
52
50
50
50
51
51
52
52
52
53
53
53
53
52
53
53
55
57
58
58
57
57
57
57
58
58
58
58
57
57
55
56
57
57
59
59
60
60
58
58
58
58
58
57
57
54
54
54
54
55
54
53
52
52
51
50
50
52
51
51
51
51
52
52
52
52
51
51
51
51
53
54
56
56
56
56
55
55
55
55
55
55
54
54
53
53
53
53
55
59
62
62
62
61
61
61
61
62
61
61
62
62
64
63
62
61
60
60
60
61
60
59
60
59
59
59
59
61
61
60
61
62
62
62
62
61
60
59
59
59
59
57
57
57
58
58
58
58
58
57
57
57
57
57
57
57
57
57
57
57
55
55
55
55
55
56
56
56
56
56
56
56
56
56
54
54
54
52
51
51
51
51
51
51
51
51
51
50
48
47
45
45
45
46
45
44
42
42
42
42
43
43
43
43
44
44
44
46
46
46
46
46
45
47
47
46
44
43
43
43
43
44
44
44
45
44
44
44
43
42
42
42
46
46
47
47
47
47
48
49
49
51
52
51
52
53
52
52
52
51
51
51
52
51
52
52
54
54
56
57
57
56
56
59
59
60
59
60
60
60
60
60
60
60
60
62
62
61
63
62
63
63
62
62
62
62
62
62
62
62
62
62
61
61
60
60
61
61
61
61
59
59
59
59
59
59
59
58
56
56
56
56
56
56
55
54
53
53
53
51
51
51
50
50
50
50
50
49
49
49
49
49
49
48
48
48
48
48
48
48
48
48
49
51
53
53
53
53
53
53
52
51
51
51
50
50
50
49
49
48
48
48
48
48
47
47
47
47
46
45
45
46
46
45
45
45
44
45
45
45
45
45
41
41
40
40
40
40
40
40
40
39
39
38
33
25
20
19
17
17
17
17
17
17
17
17
17
17
17
17
17
17
17
17
17
17
17
17
17
17
17
17
17
17
17
17
17
17
17
17
17
17
17
18
17
18
18
20
20
20
20
20
19
19
19
19
19
20
20
20
20
19
19
19
19
19
19
19
19
19
19
18
18
18
18
18
18
18
19
19
20
20
20
19
19
19
19
19
18
18
18
18
18
18
18
18
18
18
18
17
17
17
17
17
17
17
17
17
16
16
16
16
16
16
16
17
17
17
17
17
17
17
16
16
16
16
16
16
16
16
16
16
16
16
16
16
16
16
16
16
16
16
16
16
16
16
16
16
16
16
16
16
17
17
17
17
16
16
16
16
16
16
16
16
17
17
17
17
17
17
17
17
17
17
17
17
15
15
15
15
15
15
14
14
14
14
14
14
13
11
11
11
11
11
11
11
11
11
11
11
11
11
11
11
11
11
12
13
13
12
12
12
12
12
12
12
12
12
12
13
13
13
12
12
12
12
12
13
13
13
13
13
13
13
13
13
13
13
13
13
13
13
13
13
13
13
13
13
14
14
14
14
13
13
13
13
15
15
15
15
15
15
15
15
15
15
15
15
16
16
16
16
16
16
17
17
17
17
17
17
17
17
17
17
17
17
17
17
17
17
16
16
16
16
16
16
17
17
17
17
17
18
18
18
17
17
18
18
18
18
18
18
18
18
18
18
18
18
19
19
19
19
19
19
19
19
19
20
20
20
20
20
20
20
20
19
19
19
19
19
19
19
20
20
20
20
20
20
20
20
20
20
20
20
20
21
21
21
21
21
21
21
21
21
21
21
21
21
21
21
21
21
21
21
21
21
21
21
21
21
21
21
22
23
23
23
23
23
23
23
23
23
24
24
24
24
24
24
25
25
25
24
24
24
24
24
24
24
24
24
24
24
24
25
25
24
24
24
24
24
24
24
23
23
23
23
23
23
23
23
23
23
23
23
23
23
23
23
23
23
23
24
24
24
23
23
23
23
24
24
24
24
23
23
23
23
23
23
23
23
23
23
23
23
23
23
23
23
23
23
20
18
19
20
20
20
20
20
20
22
23
23
23
23
23
23
22
23
23
23
23
23
23
23
23
23
23
23
23
23
23
22
22
22
22
22
22
22
22
22
23
22
19
19
19
19
19
19
18
18
18
18
18
18
18
18
18
18
18
18
18
18
17
17
17
17
18
18
18
18
17
17
17
17
17
17
17
17
17
17
17
17
17
17
17
17
17
16
16
16
16
16
15
15
15
16
16
17
17
17
17
17
17
16
16
16
16
16
16
16
16
16
16
16
16
16
16
15
15
14
14
14
14
14
14
14
14
14
14
14
14
14
14
14
14
14
14
14
14
14
14
14
14
13
13
13
13
13
13
13
13
13
12
12
12
12
12
12
12
12
12
12
12
12
12
12
12
14
14
14
14
13
13
12
12
12
12
13
13
13
13
13
13
13
13
13
12
14
14
14
15
15
15
15
15
15
15
15
12
12
12
12
12
12
13
13
13
13
13
13
13
13
13
13
13
13
13
13
13
13
13
13
12
12
12
12
12
12
12
12
12
12
12
12
12
12
12
12
12
12
12
12
12
12
12
12
12
13
14
14
14
14
14
14
14
14
15
15
15
16
15
15
15
15
15
15
15
14
14
14
14
14
13
13
13
13
14
14
14
14
14
14
14
14
14
14
14
14
15
17
17
17
17
17
17
17
17
17
17
17
17
17
17
17
17
17
17
17
15
15
15
15
15
15
15
15
15
15
15
15
15
15
15
15
15
15
15
15
15
15
15
14
14
14
14
14
14
14
14
14
14
15
15
15
15
15
15
15
15
15
15
15
15
15
16
16
16
16
16
15
15
16
16
16
16
17
17
17
17
17
17
17
17
17
17
17
17
17
17
17
17
17
18
19
20
20
20
21
21
23
23
23
22
22
22
23
23
23
23
23
23
23
23
23
23
23
23
23
22
23
23
24
23
24
23
23
23
23
23
23
23
23
23
21
21
21
21
21
21
21
22
22
22
22
23
23
23
23
23
23
22
22
23
23
22
22
22
22
22
22
22
22
22
22
22
22
23
23
23
23
23
23
23
23
23
24
24
24
24
24
24
24
24
24
24
24
24
25
25
25
25
24
24
24
24
24
24
24
24
24
24
24
24
24
24
24
24
24
24
24
24
24
25
26
26
27
27
27
27
28
28
28
28
28
28
27
25
25
25
25
25
26
26
26
26
26
26
26
26
26
26
26
27
25
25
25
25
25
26
25
27
27
27
27
26
26
26
24
24
24
24
24
24
24
25
25
24
24
24
24
24
24
24
23
23
23
23
23
23
23
23
23
23
23
23
23
23
23
23
23
23
23
23
23
23
23
23
23
23
23
23
23
23
23
23
23
23
23
23
23
23
22
20
20
20
19
18
18
18
18
18
18
18
18
18
18
18
17
17
17
17
17
17
17
18
17
17
17
17
16
16
16
15
15
15
15
16
16
16
16
16
16
16
17
17
17
17
17
17
17
17
17
17
17
17
17
17
17
17
17
17
17
15
15
15
15
15
15
14
14
14
14
14
14
14
13
13
13
13
13
13
13
13
14
13
14
13
13
13
13
13
13
13
13
13
13
13
13
12
12
12
12
12
11
11
11
11
11
11
11
11
11
11
11
11
11
11
11
11
11
11
11
11
11
11
11
11
11
11
11
11
11
11
11
11
11
10
10
10
10
11
11
11
11
11
11
11
11
11
11
12
12
12
12
12
12
12
13
13
13
14
13
13
14
14
14
14
14
14
14
14
14
15
15
15
15
15
15
15
15
15
15
16
16
16
16
16
17
17
17
17
17
17
17
17
18
18
19
19
19
18
18
18
19
18
17
17
17
17
17
17
18
17
17
17
17
17
18
18
18
18
18
17
17
17
17
17
17
17
17
17
17
17
16
16
17
17
17
17
17
16
17
17
15
15
15
15
15
15
15
15
14
14
14
14
14
14
14
14
14
14
14
14
17
17
17
17
17
17
17
17
17
17
17
17
17
17
17
19
19
21
21
21
21
21
21
21
22
22
23
23
23
23
23
23
23
23
23
23
23
23
23
23
23
23
22
22
22
22
21
21
21
21
21
20
19
20
20
20
20
20
20
21
21
21
21
21
21
21
21
21
21
21
21
22
22
22
22
22
22
22
22
22
22
22
22
22
22
22
21
21
21
21
21
21
21
21
21
22
22
22
22
22
23
22
22
22
22
22
22
23
23
23
23
23
23
23
23
23
23
23
23
23
23
23
23
23
23
23
23
23
23
23
23
23
23
23
23
23
23
23
23
23
23
23
23
23
23
23
23
23
23
23
23
23
23
23
23
23
23
23
23
23
23
23
23
23
23
21
21
20
20
20
20
20
20
19
18
18
19
17
17
17
17
17
17
17
17
17
17
17
17
17
17
17
17
17
17
17
17
17
17
17
17
17
17
17
17
17
17
17
17
17
17
17
17
17
17
17
16
14
14
14
14
14
14
14
14
14
14
13
13
13
13
13
13
12
11
11
11
11
11
11
11
11
11
11
11
11
11
11
11
11
11
11
11
11
11
11
11
11
11
10
10
10
10
10
10
10
10
10
10
10
9
9
7
7
7
7
7
7
7
7
7
7
7
7
6
6
5
5
5
5
5
6
6
7
7
7
7
7
7
7
7
7
7
7
7
7
7
7
7
6
6
5
5
5
5
6
6
6
6
6
6
6
6
6
6
6
5
5
5
5
5
5
5
7
7
7
7
7
7
7
8
8
7
7
7
7
7
7
7
7
7
7
7
7
7
6
6
6
6
6
6
6
6
6
6
6
6
6
6
6
7
7
7
7
7
7
7
7
8
8
8
8
8
8
8
8
8
8
8
8
8
8
8
8
8
8
8
8
8
8
8
8
8
8
8
8
8
8
8
8
8
8
8
8
8
8
8
8
8
8
8
8
8
8
8
8
8
8
8
8
8
8
8
8
8
7
7
7
8
8
8
8
8
8
8
8
8
8
8
8
8
8
7
7
7
7
7
7
7
7
7
7
7
7
7
7
7
7
7
7
7
7
7
7
7
7
7
8
8
8
8
8
7
7
8
8
8
8
8
8
8
9
9
9
9
9
9
9
9
9
9
9
9
9
9
9
9
9
9
9
9
8
8
7
7
7
7
7
6
7
7
7
7
7
7
7
7
7
7
7
7
7
7
7
7
7
7
7
7
7
7
7
7
7
7
7
7
7
7
7
7
7
7
7
7
7
7
7
7
7
7
7
7
7
7
7
7
7
7
7
7
7
7
7
7
7
7
7
7
7
7
7
7
7
7
7
7
7
7
7
7
7
7
7
7
7
7
7
8
8
7
8
8
8
9
9
9
9
9
9
9
9
9
9
9
8
8
8
8
8
8
8
8
8
8
7
7
7
7
7
7
7
7
7
7
7
8
8
8
8
8
8
9
9
9
9
9
9
8
8
8
8
8
8
8
8
8
9
9
9
9
9
9
9
9
9
9
9
11
9
9
9
9
9
9
9
9
9
9
10
10
10
10
11
11
11
11
11
11
11
11
11
11
11
11
11
11
11
11
11
11
11
11
11
11
11
11
11
10
10
10
10
10
10
10
10
10
10
10
10
10
11
11
11
11
11
11
11
10
10
10
10
10
10
10
10
10
10
10
10
10
10
10
10
10
11
11
11
11
11
11
11
11
11
11
11
11
11
11
11
11
11
11
11
11
12
12
12
12
12
12
12
12
14
14
14
14
15
15
15
15
15
15
15
15
16
16
16
16
16
16
15
16
16
16
16
16
16
16
16
16
16
16
16
16
16
16
16
16
16
16
17
17
17
17
17
17
17
17
17
17
17
17
17
16
17
17
17
17
17
18
18
18
18
18
18
17
17
17
17
17
18
18
19
19
20
20
20
20
20
20
20
20
20
20
20
20
20
20
20
20
20
19
19
19
19
19
19
19
19
19
19
19
19
19
19
19
19
19
19
19
19
19
19
19
20
20
20
20
21
21
21
21
21
20
20
20
20
20
20
21
21
21
21
21
21
21
21
21
20
20
19
20
19
19
19
19
19
19
19
19
20
20
20
20
20
20
20
20
20
20
20
20
20
20
20
20
20
20
20
20
20
20
20
20
20
19
19
19
20
20
20
20
20
20
20
20
20
20
20
21
21
22
22
21
20
19
19
19
19
19
19
17
17
16
16
16
17
17
17
17
17
16
15
15
15
15
15
16
16
16
14
14
14
14
15
15
15
15
15
15
15
14
14
14
14
14
14
14
14
14
14
15
15
15
16
16
16
15
15
15
15
15
15
15
15
15
15
15
16
16
16
16
16
16
16
16
17
17
17
17
17
17
17
17
17
17
17
17
17
17
17
17
16
16
16
16
16
16
16
15
15
15
15
15
15
15
15
16
16
16
16
16
15
15
15
15
15
16
16
16
16
16
16
15
15
15
16
16
16
16
16
16
16
16
16
16
17
17
17
17
17
17
17
17
17
17
17
17
17
17
17
17
17
17
17
17
16
16
16
16
16
16
16
16
16
16
15
15
15
15
15
15
15
15
15
15
15
15
15
15
15
15
15
15
15
15
15
15
15
15
15
15
15
15
15
15
15
15
15
15
15
15
15
15
15
15
15
15
15
15
15
15
15
15
16
16
16
15
15
15
15
16
16
16
17
17
17
17
17
17
17
17
17
17
17
17
18
18
18
18
18
18
17
17
17
17
17
17
17
17
17
17
17
17
16
16
17
17
17
17
17
17
17
16
16
16
16
15
15
15
15
15
15
15
15
14
14
14
14
14
15
15
14
14
14
14
14
14
14
14
14
14
14
14
14
14
14
12
12
12
12
11
11
11
11
11
11
11
11
11
11
11
11
11
11
11
11
11
11
11
11
11
11
11
11
11
11
11
11
11
11
11
11
11
13
13
13
12
12
12
12
12
12
12
12
12
13
13
13
13
13
13
13
13
13
13
12
12
12
12
12
12
12
12
12
12
12
12
12
12
12
11
11
11
11
11
11
11
11
11
11
11
11
11
11
10
10
10
10
10
10
10
10
10
9
9
9
9
8
8
8
8
8
8
9
9
9
9
9
9
8
8
8
10
10
10
10
10
10
10
10
10
10
10
10
10
10
10
10
10
10
10
9
9
9
9
9
9
9
10
10
10
10
11
11
11
11
11
11
11
11
11
11
11
12
12
12
11
11
11
11
11
11
11
11
11
11
11
11
11
11
11
11
11
11
11
11
11
11
11
12
12
12
12
13
13
13
14
14
14
14
14
14
14
13
13
13
14
14
14
14
13
13
13
14
14
14
14
14
14
14
14
14
14
15
15
15
15
16
16
16
16
16
16
16
16
16
16
17
17
17
17
17
17
17
17
17
17
17
17
17
17
17
17
17
17
17
17
17
17
17
18
18
18
18
18
18
18
18
18
19
19
19
19
19
19
19
19
19
19
19
19
19
19
19
19
18
18
18
18
18
18
18
18
18
18
18
18
18
18
18
18
18
18
18
17
17
17
17
17
17
17
17
17
17
17
16
17
17
17
17
17
17
17
17
17
17
17
17
17
17
17
17
17
17
17
17
17
17
17
17
17
17
17
17
17
17
17
17
17
17
17
17
17
17
17
18
18
18
18
18
18
18
18
18
18
18
18
17
17
17
18
18
18
18
18
18
18
18
18
18
18
18
18
17
17
17
17
17
17
17
17
17
17
17
17
17
17
17
17
17
17
17
17
17
17
17
16
16
16
16
16
16
16
16
16
17
17
17
16
16
16
16
16
16
16
16
16
16
16
16
16
16
16
16
16
16
16
16
16
15
15
15
14
14
14
14
14
12
12
12
11
11
11
11
10
10
11
11
11
11
11
11
11
11
11
11
11
11
11
11
11
11
11
11
11
11
11
11
11
11
11
11
11
11
9
9
9
9
9
10
10
10
10
10
10
10
10
10
10
10
10
10
10
10
10
10
10
10
10
10
10
10
10
10
10
9
9
8
8
8
8
8
8
7
7
7
7
7
7
7
7
7
7
7
7
7
7
7
6
6
6
7
7
7
7
7
7
7
7
7
7
7
7
7
7
7
7
7
7
7
7
7
7
8
8
8
8
8
8
7
7
7
7
7
7
7
7
7
7
7
8
8
8
8
8
8
8
8
7
6
6
6
6
6
6
7
7
7
7
7
7
8
8
8
8
8
8
8
8
8
8
8
8
8
8
8
8
8
8
8
8
8
8
8
8
8
8
8
8
8
8
8
8
8
8
8
8
8
8
8
8
8
8
8
8
7
7
8
8
8
8
8
8
8
8
8
8
8
8
8
8
8
8
8
8
8
8
7
7
7
7
7
7
7
8
8
9
9
9
9
9
9
9
9
9
9
9
9
9
9
9
9
9
9
9
9
9
9
9
9
9
9
9
9
9
9
9
8
8
8
8
8
8
8
8
8
7
7
7
7
7
7
7
7
7
7
7
7
7
7
9
9
9
9
9
9
9
9
9
9
9
9
9
9
9
9
10
10
10
10
11
13
12
12
12
12
13
13
13
14
14
14
14
13
13
13
14
14
14
14
14
14
14
14
14
14
14
13
13
14
14
13
13
13
11
11
11
11
11
11
11
11
11
11
11
11
11
11
11
12
12
12
12
12
12
12
12
12
12
12
12
12
12
12
12
13
13
13
13
13
12
12
12
12
12
12
12
12
12
12
12
12
12
12
12
12
11
11
11
11
11
11
11
11
11
11
11
11
11
11
11
11
11
11
11
11
11
11
11
12
15
16
16
16
16
16
16
15
16
15
15
13
13
13
13
13
14
14
14
14
14
14
14
14
14
14
14
14
14
14
14
15
15
15
14
13
13
13
13
13
13
13
13
13
13
13
13
13
13
13
13
13
13
12
12
12
11
11
11
11
11
11
11
11
11
11
11
11
11
11
11
11
11
11
11
11
11
11
11
11
11
11
11
11
11
11
10
10
10
10
10
10
10
10
10
9
9
9
8
8
8
8
8
8
8
8
8
8
8
8
8
8
8
8
8
8
8
8
8
8
8
8
8
8
8
8
8
8
8
8
8
8
8
8
8
8
8
8
8
9
10
10
11
11
11
11
10
10
10
10
10
10
10
10
10
10
10
10
10
10
10
10
10
10
10
10
11
11
11
10
10
10
10
10
11
11
11
11
11
11
11
11
11
11
11
11
11
11
11
11
11
11
11
11
11
11
11
11
11
11
11
11
10
10
10
10
10
10
10
10
10
9
9
9
9
8
8
8
8
9
9
9
9
9
10
10
10
10
10
10
10
10
10
10
10
10
10
10
10
10
10
10
10
10
10
10
10
10
10
10
10
9
9
9
9
9
9
9
9
9
9
9
9
9
9
9
9
9
9
9
9
9
9
9
9
9
9
9
8
8
8
8
8
9
9
9
9
9
8
8
8
8
8
8
8
8
7
7
7
7
7
6
6
6
6
6
6
6
6
6
6
6
6
6
6
6
6
6
6
6
6
6
7
7
7
7
7
7
7
7
7
7
7
7
7
7
7
7
6
6
6
6
6
6
6
7
7
7
7
7
7
7
7
7
7
7
7
7
7
7
7
8
8
8
8
8
8
8
8
8
8
8
8
8
8
8
8
8
8
8
8
8
8
8
7
7
7
7
7
7
7
7
7
8
8
8
8
8
8
8
8
8
8
7
7
7
8
8
8
8
8
8
8
8
8
9
9
9
9
9
9
9
8
8
8
8
8
8
8
8
8
8
9
9
9
9
9
9
9
10
11
11
11
11
11
11
11
11
11
11
11
11
11
10
10
10
10
11
11
11
11
11
11
11
11
11
11
11
11
11
11
11
11
10
10
10
10
10
10
10
10
9
9
9
9
9
9
10
10
10
10
10
10
10
10
10
9
9
9
9
8
8
8
8
8
7
7
7
7
7
7
7
7
7
7
7
7
7
7
7
7
7
7
7
8
8
8
8
8
8
8
8
8
8
8
8
8
9
10
10
10
10
10
10
11
11
11
11
11
11
11
11
11
11
11
11
11
11
11
11
11
11
11
11
11
11
11
11
11
11
11
11
11
11
11
11
11
11
11
11
11
11
11
11
11
11
11
11
11
11
11
11
11
11
11
11
11
11
11
11
11
11
11
11
11
11
11
11
11
11
11
11
11
11
11
11
11
11
11
11
11
10
10
10
10
10
10
10
10
11
11
11
11
11
11
12
12
12
12
12
12
12
12
12
12
13
13
13
13
13
14
14
14
14
14
14
14
14
14
14
14
14
13
13
13
13
14
14
15
15
15
15
15
15
15
14
14
13
13
13
13
13
13
13
13
14
14
14
14
14
14
14
14
14
14
14
14
14
14
14
14
14
14
14
14
15
15
15
15
14
14
13
13
13
13
14
14
14
14
15
15
15
15
15
15
15
15
15
15
15
15
15
15
15
15
15
15
15
15
14
14
14
14
13
13
13
13
13
13
13
13
13
13
13
13
13
13
13
12
12
12
12
12
12
12
12
12
12
12
12
12
12
12
12
12
12
11
12
12
12
12
12
12
12
12
12
13
13
13
13
13
13
13
13
13
13
13
13
13
13
13
13
13
15
15
15
15
14
14
14
14
14
14
14
14
14
14
14
14
15
15
15
15
14
15
15
15
15
15
15
15
15
15
15
16
16
16
16
15
15
15
12
12
12
12
12
12
12
12
12
12
12
12
12
12
12
12
12
12
11
11
11
11
11
11
10
10
10
10
10
10
10
9
9
9
9
9
9
9
9
9
9
9
9
9
9
9
9
9
10
11
11
11
10
10
10
10
10
10
10
10
10
10
10
10
10
10
10
10
10
10
10
10
10
10
10
10
10
10
10
10
9
8
8
8
8
8
8
8
8
8
8
8
8
7
7
7
7
8
8
8
8
8
8
8
8
8
8
8
8
8
7
7
7
7
7
7
7
7
7
7
7
7
7
8
8
8
8
6
6
6
6
6
6
6
6
6
7
7
7
6
6
6
5
5
5
5
5
6
5
5
5
5
5
5
5
5
5
5
6
8
8
8
8
8
8
8
8
8
9
9
9
9
9
9
9
8
8
8
8
8
8
8
8
8
9
9
9
9
9
9
9
9
9
9
9
9
9
9
10
10
10
10
11
11
11
11
11
11
11
11
11
11
11
11
11
11
11
11
11
11
11
11
11
11
11
11
11
11
11
11
11
11
11
11
11
11
11
11
11
11
11
11
11
11
11
11
11
11
11
11
11
11
11
11
11
11
11
11
11
11
11
11
11
11
11
11
11
11
10
10
10
10
10
10
10
10
10
10
10
9
9
9
9
9
9
9
9
9
9
9
9
9
9
9
10
10
10
10
10
10
10
10
10
10
10
10
10
10
10
10
9
9
9
10
10
10
8
8
8
8
8
9
9
9
9
9
9
8
7
7
7
7
7
7
7
7
7
7
7
7
7
7
7
7
7
7
7
7
7
8
8
8
8
7
7
7
7
7
7
7
7
6
6
6
6
6
7
7
7
7
7
6
6
8
8
8
8
8
8
8
9
9
10
10
10
10
10
9
9
9
9
9
9
9
9
9
10
10
10
10
10
10
10
10
10
10
10
10
10
10
10
10
10
10
10
10
10
10
10
10
10
10
10
10
10
10
10
10
10
10
10
10
10
10
10
10
10
10
10
10
10
10
10
10
10
10
10
10
11
11
10
10
10
10
10
10
10
10
10
10
10
10
10
10
10
10
10
10
10
10
10
10
10
10
10
10
10
10
10
10
10
10
10
10
10
10
10
10
10
10
10
10
10
10
10
10
10
10
10
10
10
10
11
11
11
11
11
11
11
11
11
11
11
11
11
11
11
11
11
11
11
11
10
10
10
10
10
9
9
9
7
7
7
8
8
8
8
8
8
7
7
7
7
7
8
8
8
9
10
10
10
10
10
10
10
10
10
10
10
10
10
10
10
10
10
10
9
9
10
10
10
10
10
10
10
9
9
10
10
10
10
10
9
9
9
9
9
9
9
9
9
9
9
9
9
9
9
9
9
9
9
9
9
9
9
9
9
9
9
9
9
9
9
9
10
10
10
10
10
10
10
10
10
10
11
10
10
10
10
9
9
9
9
9
9
9
9
9
9
9
9
9
9
9
9
9
9
9
9
9
9
9
9
9
9
9
8
8
8
8
8
8
8
8
8
8
8
8
8
8
8
8
8
8
8
8
8
9
9
9
9
9
9
8
8
8
7
7
7
7
7
7
7
7
7
7
7
7
7
7
7
7
7
7
7
7
7
7
9
9
9
9
9
9
9
9
9
9
9
10
10
10
10
10
10
10
10
9
9
9
9
9
9
9
9
9
9
9
9
9
9
9
9
9
9
9
9
9
9
9
9
9
9
8
8
8
8
8
8
8
8
8
8
8
8
8
8
8
8
8
8
9
9
9
9
9
9
9
8
8
8
8
8
8
8
8
7
7
7
7
7
6
6
6
6
5
5
5
5
5
5
5
5
5
5
5
5
5
5
6
6
6
6
5
5
5
5
5
5
5
5
5
5
5
5
5
5
5
5
5
5
6
6
6
6
6
6
6
6
6
6
6
6
6
6
6
6
6
6
6
6
6
6
6
6
6
6
6
6
6
6
6
6
6
6
6
6
6
6
6
6
6
6
6
6
9
9
9
9
9
9
9
9
9
9
9
9
9
9
9
9
9
9
9
9
9
9
9
10
10
10
10
10
10
10
10
10
11
11
11
11
11
11
11
11
11
11
12
13
11
11
12
12
12
12
12
12
12
12
12
12
12
12
12
12
12
12
12
12
12
12
12
12
12
12
12
12
12
12
12
12
12
12
12
11
11
11
11
11
11
11
11
12
13
13
13
13
13
11
11
11
11
11
11
13
13
13
13
13
15
16
16
16
16
16
16
17
17
17
17
17
17
17
17
17
17
17
17
17
17
17
17
17
17
17
17
17
17
17
17
17
17
17
17
17
17
17
17
17
17
17
17
17
17
17
17
17
17
18
18
18
18
18
18
18
18
18
18
18
17
17
17
17
17
17
17
17
17
17
17
17
17
17
17
17
17
14
14
14
14
14
14
14
14
14
14
13
13
12
12
12
12
12
13
13
13
13
13
13
13
13
13
13
13
13
13
13
13
13
13
13
13
12
12
12
12
13
13
13
13
13
13
13
12
12
12
12
12
12
12
12
11
12
12
12
12
11
11
11
11
11
11
10
10
10
10
10
10
10
10
10
10
11
11
11
11
11
11
11
11
11
11
11
12
12
12
12
12
12
12
12
12
12
12
12
11
11
11
11
11
11
11
11
11
11
11
11
12
12
12
12
12
12
12
12
12
12
12
11
11
11
11
11
12
12
12
12
12
12
12
12
12
12
12
12
12
12
12
12
12
12
12
11
11
11
11
11
11
11
11
11
11
11
11
11
11
11
10
10
10
10
10
10
10
10
10
10
10
10
10
10
10
10
10
10
10
10
10
10
10
10
10
10
10
10
10
10
10
10
9
9
9
9
9
9
9
9
8
8
8
7
7
7
7
7
7
7
7
7
6
6
6
6
6
6
6
6
6
6
6
6
6
6
6
6
6
6
6
6
6
6
6
6
6
6
6
6
6
6
6
6
6
6
6
6
6
6
6
6
6
6
6
6
6
6
6
6
6
6
6
6
6
6
6
7
7
7
7
7
7
7
7
7
7
8
8
8
8
8
8
8
7
7
7
7
7
7
7
6
5
5
5
5
5
5
5
5
5
5
5
5
5
5
5
5
5
4
4
4
4
4
4
4
4
3
3
3
3
3
3
3
3
3
3
3
3
4
4
4
4
4
4
4
4
4
4
4
4
4
4
4
4
3
3
3
3
3
3
3
3
3
3
3
3
3
3
3
3
3
3
3
3
3
3
3
3
3
3
3
3
3
4
4
5
5
5
5
5
5
5
5
5
5
5
5
5
5
5
4
4
4
4
4
4
4
4
4
4
3
3
3
3
3
3
3
4
4
4
4
5
5
5
5
5
5
5
5
5
5
5
5
5
5
5
5
5
5
5
5
5
5
5
5
7
7
7
6
6
6
7
7
7
7
7
7
7
7
7
7
7
8
8
8
8
9
9
9
9
9
9
9
9
9
9
9
9
9
9
9
9
9
9
9
9
9
9
9
9
9
9
9
9
9
9
9
9
9
9
9
9
9
9
10
10
10
10
10
10
10
10
10
10
10
10
10
10
10
10
10
10
10
10
10
10
10
10
10
10
10
10
10
10
10
10
10
10
10
10
10
10
10
10
10
10
10
10
10
10
10
10
10
10
10
10
10
10
10
10
10
10
10
10
10
9
9
9
9
9
9
9
10
10
10
10
10
10
9
9
8
8
7
7
7
7
7
7
7
7
7
7
6
6
6
6
6
6
6
6
6
6
6
6
6
6
6
6
6
6
5
5
5
5
5
5
5
5
5
5
4
4
4
4
4
4
4
4
4
4
4
4
4
4
4
3
3
4
4
4
4
4
4
4
4
4
4
4
4
4
4
4
4
4
4
4
4
4
4
4
4
5
5
5
5
5
5
5
5
5
5
5
5
5
5
5
5
5
5
5
5
5
5
5
5
5
5
5
5
5
5
5
5
5
5
5
5
5
5
4
4
4
4
4
4
4
4
4
4
4
4
4
4
5
5
5
5
5
5
5
5
5
5
5
5
5
5
5
5
5
5
5
5
5
5
5
5
5
5
5
5
5
5
5
5
5
5
5
5
5
5
5
5
5
5
5
4
4
4
4
4
4
4
4
4
4
4
4
4
5
5
5
5
5
5
5
5
5
5
5
4
4
4
4
4
4
4
4
4
4
4
4
4
4
4
4
4
4
4
4
4
4
4
5
5
5
5
5
5
5
5
5
5
5
5
5
5
5
5
5
5
5
5
5
5
5
5
5
5
4
4
4
4
4
4
4
4
4
4
4
4
4
5
5
5
5
5
5
4
4
4
4
4
4
4
4
4
4
5
5
5
5
5
5
5
5
5
5
5
5
5
5
5
5
5
5
5
5
5
5
5
5
5
5
5
5
5
5
5
5
5
5
5
5
5
5
5
5
5
5
5
5
5
5
5
5
5
5
5
5
5
5
6
6
6
6
6
6
6
6
6
6
6
6
6
6
6
6
6
6
6
7
7
7
7
7
7
7
7
7
7
7
7
7
7
7
7
7
7
7
6
6
6
6
6
6
6
6
6
6
6
6
6
6
6
6
6
6
6
6
6
6
6
7
7
8
8
8
8
8
8
8
11
11
11
11
11
11
10
10
10
11
11
11
11
10
10
10
10
10
10
10
10
10
10
10
10
10
11
11
11
11
11
11
11
11
11
11
11
11
11
11
11
11
11
12
12
13
13
13
14
15
15
15
16
16
16
15
15
15
15
15
14
14
14
14
14
14
14
14
14
14
14
14
14
14
14
14
14
14
14
14
14
14
14
14
14
14
14
14
14
14
14
14
14
14
14
14
14
14
14
14
14
14
14
14
14
14
14
14
14
14
14
14
14
14
14
14
14
14
14
14
15
15
15
15
15
15
14
14
14
13
14
14
14
14
14
14
14
14
14
14
14
14
14
14
14
14
14
14
14
14
14
14
14
14
14
14
14
14
14
14
15
15
15
15
14
14
14
14
14
14
14
14
14
14
14
14
14
14
14
14
14
14
14
14
14
14
14
14
14
14
14
13
13
12
12
12
12
12
13
13
13
13
14
15
15
15
16
15
14
14
14
14
14
14
14
13
12
12
13
13
13
13
14
14
14
14
14
14
14
14
14
14
14
14
14
14
14
14
15
15
16
16
17
17
17
17
17
17
17
17
16
16
16
16
16
15
15
15
15
15
15
15
15
15
15
15
15
15
15
15
16
16
16
16
16
16
16
16
16
17
17
16
16
16
16
16
15
15
15
14
14
14
14
14
15
15
15
15
15
15
15
15
15
15
16
16
16
16
17
17
17
16
16
16
16
17
17
17
17
17
17
17
17
17
17
17
17
17
17
17
17
17
17
17
17
17
17
17
17
17
17
17
17
17
17
17
17
18
17
17
17
17
17
17
17
17
17
18
19
17
17
17
17
17
17
17
17
16
16
16
16
16
16
17
17
17
17
17
17
17
17
17
16
15
14
14
14
15
15
15
15
15
15
15
15
15
15
15
15
15
15
15
15
14
13
13
13
13
13
13
13
13
13
13
13
13
13
13
13
12
12
12
12
12
12
12
13
12
11
11
11
11
11
11
11
11
11
11
11
11
11
11
11
11
11
11
11
11
11
10
9
9
9
9
9
9
9
8
8
8
8
8
8
8
8
8
8
8
8
8
8
8
8
8
7
8
8
8
8
6
6
6
6
6
6
6
6
6
5
5
5
5
5
5
5
5
5
5
5
5
5
5
5
5
5
5
5
5
5
5
5
5
5
5
5
5
5
5
5
5
5
5
5
6
6
6
6
6
6
6
6
6
6
6
6
6
6
6
6
6
6
6
6
6
6
6
6
6
6
6
5
5
5
5
5
5
5
5
5
5
5
5
5
5
5
5
5
5
5
5
6
6
7
7
9
10
10
10
10
10
11
11
10
10
10
10
10
10
10
10
10
10
9
9
9
9
9
10
10
10
11
11
11
11
11
11
12
12
12
12
12
12
12
12
12
13
13
13
13
13
13
13
13
13
13
14
16
16
16
16
16
16
16
16
16
17
17
17
18
18
20
20
20
21
21
21
21
21
21
22
22
22
22
22
23
23
23
23
23
22
22
22
22
22
22
22
22
22
22
22
22
23
23
23
23
23
23
23
23
23
22
22
22
22
21
21
21
21
21
20
20
20
20
20
20
20
20
20
20
20
20
20
20
20
20
20
20
20
20
20
20
20
20
20
20
20
20
20
20
20
20
20
20
20
21
21
21
21
21
21
21
21
19
19
19
19
19
19
17
17
17
17
17
17
17
18
18
17
17
17
17
17
17
16
16
15
15
15
15
15
15
15
15
15
15
15
15
15
15
14
14
14
14
14
14
14
12
11
11
11
11
11
11
11
11
11
11
11
11
11
14
13
13
13
13
13
13
13
13
13
12
12
13
13
13
13
13
13
13
13
13
13
13
12
12
13
13
13
13
13
13
13
13
13
14
14
14
13
13
13
13
12
12
12
12
11
11
11
11
11
11
11
12
12
12
12
12
12
12
12
12
12
12
12
12
12
12
12
12
12
12
12
13
13
13
12
12
12
12
12
12
12
12
12
12
12
12
12
12
12
12
12
12
12
13
13
13
13
13
13
13
13
13
13
13
13
13
13
13
13
13
13
13
13
13
13
13
13
13
13
13
13
13
13
13
13
13
13
12
12
12
12
13
13
13
13
13
13
13
13
13
12
12
12
12
11
11
10
10
10
10
8
8
8
8
8
8
8
7
7
7
7
8
8
8
8
8
7
7
7
7
7
6
6
6
6
6
6
6
6
6
6
6
6
6
6
6
6
6
6
5
5
5
5
6
6
6
6
6
6
6
6
7
7
7
7
7
7
7
8
8
8
7
6
6
6
6
6
6
6
6
6
6
6
6
6
6
6
6
6
6
6
6
6
6
6
6
6
6
6
6
6
6
6
6
6
6
6
6
6
6
6
6
6
6
6
6
6
6
6
5
5
5
5
5
5
5
5
5
5
5
5
5
5
5
5
5
5
5
5
5
5
5
5
5
5
5
6
6
6
6
6
6
6
6
6
6
6
6
6
6
6
6
6
6
6
6
6
5
5
5
5
5
5
5
6
6
6
6
6
7
7
7
7
7
6
6
6
6
6
5
5
5
5
5
5
5
5
5
5
5
5
5
5
5
5
5
5
5
5
5
5
5
5
5
5
6
6
6
6
6
6
6
6
5
5
6
6
6
6
7
7
8
8
8
8
9
9
9
9
10
10
10
10
11
11
11
11
11
11
11
11
11
11
11
11
11
11
12
12
12
12
12
12
12
12
12
12
12
12
12
12
12
13
14
14
14
14
14
14
14
14
14
14
14
14
14
14
14
14
14
15
15
15
15
15
15
15
15
15
15
15
15
16
16
16
16
17
17
17
17
17
17
18
18
18
18
18
18
18
18
19
19
19
19
19
19
19
19
19
19
19
19
19
19
19
19
19
19
19
19
20
20
20
20
20
20
20
20
20
20
20
20
21
20
19
19
19
19
19
19
19
19
19
19
19
19
19
19
19
19
19
19
19
19
19
19
19
19
19
19
19
19
19
19
19
19
19
19
18
18
18
18
18
18
18
18
18
18
18
18
18
18
18
18
18
18
18
18
18
18
18
18
18
18
18
18
18
18
18
19
19
19
19
19
19
19
19
19
19
19
19
19
19
19
18
18
17
17
17
15
15
15
15
15
15
15
15
15
15
15
15
15
15
15
15
15
14
13
13
13
14
14
13
13
13
13
13
13
13
13
13
13
13
13
13
12
13
13
13
12
12
12
12
12
11
11
11
11
11
11
11
11
11
11
11
11
11
11
11
11
11
11
11
11
11
11
11
10
10
10
10
10
10
11
11
11
11
11
11
11
11
11
11
11
11
11
11
11
11
11
11
10
11
11
11
11
11
10
11
11
11
11
11
11
11
12
12
12
12
12
12
12
12
12
12
12
12
12
12
12
12
12
12
12
12
12
12
12
12
12
11
11
11
11
11
11
11
11
11
11
11
11
11
11
11
11
11
11
12
12
12
12
12
12
13
13
12
12
12
12
12
12
11
11
11
11
12
12
12
12
12
12
12
12
12
12
12
12
12
12
12
12
12
12
13
13
13
13
13
13
13
13
13
13
13
13
14
14
14
13
14
14
14
14
14
14
14
14
15
15
15
15
15
15
15
15
15
15
15
15
15
15
15
15
14
14
14
14
15
16
16
16
17
17
17
17
17
18
18
18
18
19
19
19
19
19
19
19
19
19
19
19
19
19
19
22
23
23
23
23
23
23
23
23
23
23
22
22
22
22
22
22
22
22
21
21
21
22
22
22
22
22
22
23
23
23
23
23
23
23
23
23
23
23
23
23
23
23
23
23
23
23
23
23
23
23
23
23
23
23
23
23
23
23
23
23
23
23
23
23
22
22
22
22
22
22
22
22
22
22
22
23
23
22
22
22
22
23
23
23
23
23
23
23
23
23
23
23
23
23
23
23
23
23
23
23
23
23
23
22
22
22
21
21
21
20
20
20
20
20
20
20
19
19
19
20
20
20
20
20
20
20
21
20
20
21
20
20
20
20
21
21
21
21
19
19
18
18
18
18
18
18
18
19
20
20
20
20
20
20
21
21
22
22
23
21
19
19
19
19
19
19
20
19
19
19
19
21
21
21
21
21
21
21
21
21
21
21
21
21
21
21
21
21
21
21
21
21
21
21
21
21
21
21
21
21
21
21
22
22
22
22
22
22
22
22
22
22
21
22
22
22
22
22
22
22
22
22
22
22
22
22
22
21
21
21
21
22
22
22
22
22
22
21
21
21
21
19
19
19
19
19
19
19
19
19
19
20
20
20
20
20
20
20
20
20
20
21
21
20
20
20
20
20
20
20
20
20
18
18
17
17
17
18
17
17
17
15
16
16
16
15
15
15
16
16
15
15
15
15
15
15
15
15
16
16
16
16
16
17
17
17
17
17
17
17
17
17
16
16
15
15
15
15
15
15
15
15
15
15
15
15
14
14
14
14
14
14
14
13
13
12
12
12
12
12
12
11
11
11
11
11
11
11
11
11
11
11
11
11
11
11
11
11
11
11
11
11
11
11
11
11
11
11
11
11
11
11
12
12
12
12
12
12
12
12
12
12
12
12
12
12
12
12
12
12
11
11
11
11
11
10
9
8
8
8
8
8
8
9
9
8
8
8
8
8
8
8
8
8
8
8
8
8
8
8
8
9
9
9
9
9
9
9
9
9
9
9
9
9
8
8
8
8
8
8
8
8
8
8
8
8
8
9
9
9
9
9
9
9
9
9
8
8
9
9
9
9
9
9
9
9
8
8
8
7
7
7
8
8
8
8
7
7
7
7
7
7
7
7
7
7
7
7
7
7
7
7
7
7
6
6
6
6
6
6
6
6
7
7
7
7
7
7
7
7
8
8
8
8
8
8
8
8
8
9
9
9
9
9
9
9
9
8
8
8
8
8
8
8
8
8
8
8
8
8
8
7
7
7
7
8
8
8
8
8
8
8
8
8
8
8
8
8
8
8
9
10
10
10
10
11
11
11
11
11
11
11
11
11
10
10
10
10
10
11
11
11
11
11
11
11
11
11
11
11
10
10
10
10
10
10
10
10
9
9
9
9
9
9
9
9
9
9
9
9
8
9
8
8
8
8
8
8
8
8
8
8
8
8
8
8
8
8
8
8
8
8
8
8
8
8
8
8
10
10
10
10
10
10
10
10
10
10
10
10
10
10
11
11
11
11
11
14
14
14
13
13
13
13
13
13
13
13
13
13
13
13
14
14
14
14
14
13
13
13
13
14
14
14
14
14
14
14
14
14
14
14
14
14
14
14
14
14
14
14
14
14
14
14
14
14
14
14
14
15
15
15
15
15
15
15
15
15
15
14
14
15
15
15
16
16
16
16
16
17
17
17
17
17
17
17
17
17
17
17
17
17
17
17
17
18
18
18
18
18
18
20
20
20
20
20
20
19
19
19
19
19
19
18
18
19
19
19
19
19
20
20
20
19
19
19
19
19
19
19
19
18
18
18
16
16
16
16
16
16
16
16
16
15
15
15
15
16
16
16
16
16
16
16
16
16
16
16
16
16
16
16
16
16
16
15
15
15
15
15
15
15
15
15
15
15
15
15
15
15
15
15
15
15
15
15
15
15
15
15
15
15
15
15
15
15
14
14
14
14
14
14
13
13
13
13
13
13
13
13
13
13
13
13
13
13
13
13
13
12
12
11
11
11
11
11
11
11
11
12
12
12
12
12
12
12
12
12
12
12
11
12
11
11
11
11
11
11
11
11
11
11
11
11
11
11
11
11
12
12
11
11
12
12
12
11
12
12
12
13
13
13
13
13
13
13
13
13
13
13
13
13
13
13
13
13
13
13
13
13
13
13
14
14
14
14
14
14
14
14
14
13
13
13
12
12
11
11
11
11
11
11
11
10
10
10
10
10
9
9
8
8
8
8
8
8
8
8
8
8
8
8
8
8
8
8
8
7
7
7
7
8
8
8
7
7
7
7
7
7
7
7
7
7
7
7
7
7
7
7
7
7
7
7
7
7
7
7
6
6
5
5
5
5
5
5
5
4
4
4
5
6
6
6
7
7
7
7
7
7
7
7
7
7
7
7
7
7
7
7
6
6
6
6
6
5
5
5
5
5
5
5
5
5
5
5
5
5
5
5
5
4
4
4
4
4
4
4
4
4
4
4
4
4
4
4
4
4
4
4
4
4
4
4
4
4
4
4
4
4
4
4
4
4
4
4
4
4
4
4
4
4
4
4
4
4
4
4
4
4
4
4
4
4
4
4
4
4
4
4
4
4
4
4
4
4
4
4
4
5
5
5
5
5
5
5
5
5
5
5
5
5
5
5
5
6
6
6
6
6
6
6
6
6
6
6
6
6
6
6
6
6
6
6
6
7
7
7
7
7
7
7
7
7
7
7
7
7
8
8
8
8
8
8
8
8
8
8
8
8
8
7
7
7
7
7
7
7
7
7
7
7
7
7
7
7
7
7
7
7
7
7
6
6
6
6
6
6
6
6
6
5
5
5
5
5
5
5
5
5
5
5
5
4
4
4
4
5
5
5
5
5
5
5
5
5
5
5
5
5
5
5
5
5
5
5
5
5
5
5
5
5
5
5
5
5
5
5
5
5
5
5
5
5
5
5
5
5
6
6
6
6
6
6
6
6
6
6
6
6
5
5
5
5
5
5
5
5
6
6
6
6
6
6
6
8
9
9
8
8
8
8
8
8
8
9
10
11
11
11
11
11
11
11
11
11
11
11
11
11
11
11
11
11
11
11
11
11
11
11
11
11
11
11
11
11
11
11
11
11
11
12
12
12
12
12
12
12
12
12
12
12
11
11
11
11
11
13
13
13
13
13
13
13
13
13
13
13
13
13
13
13
13
13
13
13
13
13
13
13
13
13
13
13
13
13
13
13
13
13
13
13
13
13
13
13
13
13
13
13
13
13
13
13
13
13
13
12
13
13
13
13
13
13
13
11
11
11
10
10
10
10
10
10
10
10
11
11
11
9
9
9
9
9
9
9
9
10
10
10
10
10
10
10
10
10
10
10
10
10
10
10
10
10
10
10
10
10
10
10
10
10
10
11
11
11
11
11
11
11
11
11
11
11
11
11
11
11
11
11
11
11
11
11
11
11
11
11
11
11
11
11
11
11
11
11
11
11
11
11
11
11
11
11
11
11
11
11
11
11
11
11
11
11
11
11
11
12
12
12
12
12
12
12
12
12
11
11
11
11
11
11
11
11
11
11
11
11
11
11
11
11
11
10
10
10
10
10
10
10
10
10
10
10
10
9
9
9
9
9
9
9
9
9
7
7
7
7
8
8
8
7
7
7
7
7
7
7
7
7
7
7
6
6
7
8
8
8
8
8
9
9
9
10
11
11
11
11
11
11
11
11
11
11
11
11
11
11
12
12
13
12
12
12
12
12
12
12
12
12
12
12
12
12
12
12
11
11
11
11
12
12
12
12
13
13
13
13
14
14
14
14
14
14
14
14
14
14
14
14
14
14
15
15
15
15
15
15
15
15
15
15
15
15
15
15
15
15
15
15
15
14
14
14
14
14
14
13
13
13
13
11
11
11
11
11
11
11
11
11
11
11
11
11
11
11
11
11
11
11
12
12
12
12
12
12
12
12
12
12
12
12
12
12
12
12
12
12
12
12
12
12
12
12
12
12
12
12
12
12
12
12
11
11
10
10
10
10
10
10
11
11
11
11
11
11
11
11
11
11
11
11
11
11
11
11
13
13
13
13
13
13
13
13
13
13
13
13
13
14
13
13
13
13
13
13
13
13
13
13
13
13
14
14
14
14
16
16
16
16
16
15
15
15
15
15
15
15
15
15
15
14
14
14
14
12
12
11
11
11
11
11
11
10
10
10
10
10
10
10
10
9
9
9
9
9
9
9
11
11
11
11
11
11
11
11
11
11
11
11
11
11
11
11
11
11
11
11
11
11
11
11
10
10
10
10
10
10
10
10
11
11
11
11
11
11
11
11
11
11
12
12
12
12
12
12
12
12
13
13
13
13
12
12
13
13
13
13
14
14
14
14
14
14
14
12
12
12
12
12
12
12
12
12
12
12
12
12
12
11
11
10
10
10
10
9
9
9
9
10
9
9
8
8
8
8
8
8
8
8
8
8
8
8
8
8
8
8
8
8
8
8
9
9
9
9
9
9
9
9
9
9
9
9
9
9
9
9
7
7
7
7
7
7
7
8
8
8
8
8
8
8
8
8
8
8
8
8
8
8
8
8
8
8
8
8
8
7
7
6
6
6
6
6
6
6
6
6
6
6
6
6
6
6
6
6
6
6
6
6
6
6
6
7
6
6
6
6
6
6
6
6
6
6
6
6
6
6
6
6
5
5
6
6
5
5
5
5
5
5
5
5
5
5
5
5
5
5
5
5
5
5
5
5
5
5
5
5
5
5
5
5
5
5
5
5
5
5
5
5
4
4
4
4
4
4
4
4
4
4
4
4
4
4
4
5
5
5
5
5
5
5
5
5
5
5
5
5
5
5
5
5
5
5
5
5
5
5
5
5
5
5
5
5
5
5
5
5
5
5
5
5
5
5
5
5
4
4
4
4
4
4
4
4
4
4
4
4
4
4
4
4
4
4
4
4
4
4
4
5
5
5
5
5
5
5
5
5
3
3
3
3
3
3
3
3
3
3
3
3
3
3
3
3
3
3
3
3
3
3
3
3
3
2
2
2
2
2
2
2
2
2
2
2
2
2
2
2
2
2
2
2
2
2
2
2
2
2
2
2
2
2
2
2
2
2
2
2
2
2
2
2
2
2
2
2
2
2
4
4
4
4
5
5
5
5
5
5
5
5
5
5
5
5
5
5
5
5
5
5
6
6
6
6
6
6
6
6
6
6
6
6
6
6
6
6
6
6
6
6
6
6
6
6
6
6
6
6
6
6
6
6
7
7
7
7
7
7
7
7
7
7
7
7
7
7
7
7
7
7
7
7
7
8
9
10
9
9
9
9
9
9
10
9
10
10
9
9
10
10
11
11
11
11
11
11
11
11
11
11
11
11
11
11
11
11
11
11
11
11
11
11
11
11
11
11
11
11
11
11
11
10
10
10
10
10
10
10
10
10
10
10
11
11
11
11
11
11
11
11
11
11
11
11
11
11
11
11
11
11
11
12
14
15
15
15
15
14
15
16
16
16
16
17
17
17
17
17
17
19
18
18
18
19
20
20
20
21
21
21
21
21
21
21
21
21
21
21
21
21
21
21
21
21
20
20
20
20
20
21
21
21
22
22
22
22
23
23
23
23
22
22
22
22
22
22
22
22
21
22
21
21
21
22
22
22
22
23
23
23
23
23
23
23
23
23
23
23
23
23
23
23
23
23
23
23
23
23
23
23
23
23
23
23
23
23
23
23
23
23
23
22
23
23
23
23
23
23
23
23
23
23
23
23
22
23
23
24
24
24
24
23
23
23
23
23
23
23
23
23
23
23
23
23
23
22
22
22
22
22
22
22
22
22
22
22
21
21
21
21
21
21
21
21
20
20
19
17
17
17
17
17
17
18
17
17
17
17
17
17
17
17
17
17
17
16
16
16
16
16
16
16
17
17
15
15
15
15
15
15
15
15
15
15
15
15
15
15
15
15
15
15
15
15
15
15
14
14
14
14
14
14
14
15
16
15
14
14
15
15
15
15
15
15
16
16
16
16
16
16
16
16
16
16
16
16
16
16
16
16
16
16
17
16
16
16
16
16
16
16
16
16
16
16
16
16
16
16
16
17
17
17
17
17
17
17
17
17
17
17
17
17
17
17
17
17
17
16
16
16
16
16
16
16
16
16
16
16
16
15
15
16
16
16
16
15
15
16
16
16
16
16
15
15
15
15
15
15
15
15
14
14
14
14
14
14
14
14
14
14
14
14
13
13
13
13
13
13
13
13
13
13
13
13
13
13
13
13
12
12
12
12
12
12
12
12
12
12
13
13
13
13
13
12
12
11
11
11
11
11
11
11
11
11
11
11
11
11
11
11
11
11
12
12
12
12
11
11
11
11
11
11
11
12
13
13
13
13
13
13
13
13
13
13
13
13
13
12
12
12
12
12
12
12
12
12
12
12
12
12
12
12
12
12
12
11
11
11
10
10
10
10
10
10
10
11
11
11
11
11
11
11
11
11
11
11
11
11
11
11
10
10
10
10
10
10
10
10
10
10
10
11
11
11
11
11
11
11
11
11
11
11
11
11
11
11
11
11
11
11
11
11
11
11
11
11
11
11
11
11
11
11
11
11
11
11
11
11
11
11
11
11
10
10
10
11
11
11
11
11
10
11
10
10
11
11
11
11
11
11
11
11
11
11
11
11
11
11
11
11
11
11
11
11
11
11
11
11
11
11
11
11
9
9
9
9
10
11
11
11
11
11
11
11
11
11
11
11
11
12
12
12
12
12
12
12
12
12
12
12
12
12
11
11
11
11
11
11
11
11
11
11
11
11
11
11
11
12
12
13
13
13
13
13
13
13
13
13
13
13
13
13
13
12
12
12
12
12
12
12
12
12
11
11
11
11
11
11
11
11
11
11
11
11
11
11
11
11
11
11
11
11
11
11
11
11
11
11
11
11
11
11
12
12
12
12
12
12
12
12
12
12
12
12
11
11
11
11
11
10
10
10
10
10
9
9
9
9
9
9
9
9
9
9
9
8
8
8
8
8
8
8
8
8
7
7
7
7
7
7
7
7
7
7
7
7
7
7
7
7
7
7
7
7
7
7
8
8
8
9
9
11
11
11
11
11
11
11
11
11
11
11
11
10
10
10
10
10
9
9
9
9
9
9
9
9
9
7
7
7
7
8
8
9
9
9
9
9
9
9
9
9
11
11
11
11
11
11
11
11
11
11
11
11
11
11
11
11
11
11
11
11
11
11
11
11
11
11
11
11
12
12
12
12
12
12
12
12
12
12
12
12
12
12
12
12
12
12
12
12
12
12
12
12
12
12
12
12
12
12
12
13
13
13
13
13
13
13
13
13
13
13
14
14
14
14
14
14
14
14
14
14
14
14
14
14
13
13
13
13
13
13
13
13
12
12
13
13
13
13
13
12
13
13
13
13
13
13
13
13
13
13
13
13
13
13
13
13
13
13
13
12
12
11
11
11
11
11
11
11
11
11
11
11
11
11
11
10
10
10
10
10
10
10
10
10
10
10
10
10
10
10
10
10
10
10
10
10
10
10
10
10
10
11
10
10
10
10
9
9
9
9
10
10
10
11
11
11
11
11
11
10
10
10
9
9
9
9
9
9
9
9
9
10
11
11
9
9
9
9
9
9
9
9
9
9
9
9
9
9
9
9
9
9
9
10
10
10
9
9
9
11
11
11
11
11
10
10
11
11
10
10
10
10
10
10
10
10
10
10
10
10
10
10
10
10
10
10
10
10
11
11
11
11
11
11
11
11
11
11
11
11
11
11
11
11
11
11
11
11
11
11
11
11
11
11
11
11
11
11
11
11
11
11
12
12
12
12
12
12
12
12
12
12
12
12
12
12
12
12
12
12
12
12
11
11
11
11
11
11
11
11
11
11
11
11
11
11
11
11
11
11
11
12
12
12
12
12
12
12
13
13
13
13
13
13
13
13
13
13
13
13
13
12
13
13
13
13
13
13
13
13
13
12
12
11
11
11
11
10
10
10
11
11
11
11
11
11
11
11
11
11
11
11
11
11
11
11
10
11
11
11
11
11
9
9
9
9
9
9
9
9
9
9
9
9
9
9
8
8
8
8
8
8
8
8
8
8
8
8
8
8
8
8
8
8
8
8
8
8
7
7
7
7
7
6
6
6
6
7
7
6
6
6
6
7
8
8
8
8
8
9
9
9
8
7
7
7
7
7
7
7
7
7
8
8
8
8
8
8
8
8
8
8
8
8
8
8
8
8
8
8
8
8
8
8
8
8
8
8
8
8
8
8
8
8
8
9
9
9
9
9
9
9
9
9
9
9
9
9
9
9
9
9
9
9
9
9
9
8
8
8
8
8
8
8
8
8
8
8
8
8
8
8
8
8
8
8
8
8
8
9
9
9
9
9
9
9
9
10
10
10
10
10
10
10
10
10
10
10
10
9
9
9
9
9
9
9
9
9
9
9
9
9
9
9
8
8
7
7
7
7
6
5
6
7
7
8
8
8
8
8
8
8
8
8
8
8
8
8
8
8
8
8
8
9
9
9
9
9
9
11
11
11
11
11
11
11
11
11
11
11
11
11
11
11
11
11
11
11
11
11
11
11
11
11
11
11
12
12
12
12
11
11
11
11
11
11
11
11
11
11
11
11
11
11
11
11
11
11
11
11
11
11
11
11
11
11
11
11
11
11
11
11
11
11
11
11
10
10
10
10
11
11
11
11
11
11
11
11
10
11
11
11
11
11
11
11
11
11
11
11
11
11
11
10
10
10
10
10
10
10
10
10
10
10
10
10
10
10
9
9
9
9
9
9
9
9
9
9
9
9
9
9
9
9
9
9
9
9
9
8
8
8
8
8
8
8
8
8
8
8
8
8
8
8
7
7
7
7
7
7
7
8
8
8
8
8
7
7
7
7
8
8
8
10
10
9
9
9
9
9
9
9
9
9
9
9
9
9
9
9
9
9
9
9
9
9
9
9
9
9
9
9
9
9
9
9
9
9
9
8
8
8
8
9
9
9
9
10
10
10
11
11
11
11
11
11
10
10
10
10
10
10
10
9
9
9
9
9
9
9
9
9
10
10
10
11
11
11
11
11
11
12
12
12
12
13
13
13
13
13
13
13
13
13
13
13
13
13
13
13
13
13
13
13
13
13
13
13
13
13
13
13
13
13
13
13
13
13
13
13
13
13
13
13
13
13
13
13
13
13
13
13
13
13
13
13
13
13
13
13
13
13
13
13
13
13
13
13
13
13
13
13
13
13
13
13
13
13
13
13
13
13
13
13
12
12
12
12
12
12
11
11
11
10
10
10
10
11
11
11
11
11
11
11
11
11
11
11
11
11
11
11
11
11
11
11
11
11
11
11
11
11
11
11
11
11
11
11
11
11
10
9
9
9
9
9
9
11
11
11
11
11
11
11
11
11
11
11
11
11
10
10
10
9
9
9
9
9
10
10
10
10
9
9
9
9
9
9
9
9
9
9
9
9
8
8
9
9
8
8
8
8
8
8
8
8
8
8
8
8
8
8
8
9
9
9
9
9
9
9
10
10
10
10
10
10
10
10
10
10
10
10
10
11
11
11
11
11
11
11
11
11
11
11
11
11
11
11
11
11
11
11
11
11
11
11
11
11
11
11
11
11
11
11
11
11
11
11
11
11
11
12
12
12
12
12
12
12
12
12
12
12
12
12
12
11
11
11
11
11
11
11
11
11
11
11
11
11
11
11
11
10
10
10
10
10
10
10
10
10
10
10
10
10
10
10
9
8
8
8
8
8
9
8
8
8
8
8
8
9
9
10
10
10
10
10
10
10
10
10
9
10
11
11
11
11
11
9
9
7
7
8
8
8
7
7
7
7
7
7
7
7
7
7
7
8
8
8
8
8
8
8
8
8
8
8
8
9
9
9
10
10
10
10
10
10
10
11
11
11
11
11
11
11
11
11
11
11
11
11
11
11
11
11
11
11
11
11
11
11
11
11
12
12
12
12
12
13
13
13
13
13
13
13
13
13
13
13
13
13
13
13
13
14
14
14
14
14
14
14
14
14
14
14
14
14
14
14
14
14
14
14
14
14
14
14
14
14
14
14
14
14
14
14
12
12
12
12
12
12
12
12
12
12
12
12
11
11
11
11
11
11
11
12
12
12
12
12
12
11
11
11
11
12
12
13
13
13
13
13
13
13
13
13
13
13
13
13
13
13
14
14
14
14
14
14
14
13
13
13
13
13
13
13
13
13
13
13
13
12
12
12
12
12
12
12
11
11
11
11
11
11
11
11
11
9
8
8
8
8
8
8
8
8
8
8
8
8
8
8
8
8
8
8
8
8
7
7
7
7
7
7
7
7
7
8
9
9
9
9
8
8
8
8
7
7
7
8
8
8
8
8
8
8
8
8
10
10
10
10
10
10
10
10
10
10
10
10
10
10
10
10
10
10
10
10
10
10
10
10
10
10
10
10
10
10
10
10
10
10
10
10
10
10
10
10
10
10
10
10
10
11
11
11
11
11
11
11
11
11
11
11
11
11
11
11
11
11
11
11
11
11
11
11
11
11
11
11
12
12
12
12
12
12
12
12
11
11
11
11
11
12
12
12
11
11
12
13
13
13
14
14
17
20
20
20
20
20
20
21
21
21
22
22
22
22
23
23
23
23
27
27
27
27
27
27
27
27
27
26
26
26
26
26
26
26
26
25
25
25
26
25
25
25
25
25
24
24
24
24
24
24
24
24
25
26
26
26
26
26
26
26
26
27
27
27
27
27
27
27
27
27
27
28
29
29
29
28
28
28
28
28
28
28
28
28
28
29
29
29
29
29
29
29
29
29
29
29
29
29
29
29
29
29
29
28
28
28
28
28
28
29
29
29
29
29
29
29
30
30
30
30
30
30
30
30
31
31
31
31
31
31
31
31
32
32
32
32
32
32
32
32
32
32
32
32
32
32
33
34
34
34
34
34
34
34
34
35
35
35
35
35
35
35
35
35
35
35
35
35
35
36
36
37
36
35
35
35
35
35
35
37
37
35
35
35
35
35
35
35
35
35
35
35
36
36
36
36
36
36
37
37
37
37
37
37
36
36
36
36
36
36
36
36
36
36
36
36
36
36
36
36
36
36
36
36
36
36
36
36
36
36
36
36
36
36
36
36
36
35
35
35
35
37
37
38
38
37
37
34
34
34
34
34
35
36
37
36
35
37
36
36
37
38
37
37
38
38
38
39
39
38
38
37
37
37
36
36
36
36
36
36
37
38
38
38
35
35
35
35
35
35
35
36
35
35
35
35
35
35
34
34
35
35
34
33
33
33
33
32
32
32
32
32
32
31
31
29
29
29
29
29
28
27
27
28
28
29
29
29
29
29
29
30
30
29
29
29
29
29
29
29
27
27
27
27
27
27
28
28
27
27
27
27
27
27
27
27
27
26
26
25
25
25
25
23
23
23
23
23
23
23
23
23
23
23
23
23
23
23
23
23
23
23
23
23
25
26
25
26
24
23
24
24
26
26
26
29
35
37
37
39
39
42
43
43
44
49
49
49
51
52
51
51
52
52
55
57
59
60
62
62
62
62
63
63
68
68
68
68
68
69
70
71
71
71
71
71
72
73
77
78
77
78
77
77
77
77
78
78
80
80
80
80
82
82
82
83
83
83
85
87
86
87
85
85
85
85
87
87
87
87
88
88
88
89
89
89
89
89
89
89
89
89
89
88
88
88
88
88
88
85
85
85
85
85
85
85
86
87
87
87
87
87
86
86
86
86
86
86
86
86
86
86
86
85
85
85
85
85
87
88
88
88
88
88
88
87
87
87
87
87
87
87
88
88
88
88
88
89
90
90
90
90
89
84
84
85
83
83
83
83
83
83
83
83
83
85
86
84
82
82
82
80
80
79
78
78
77
76
76
76
76
77
77
75
74
74
74
73
73
73
73
73
71
70
70
70
68
68
60
56
57
56
56
56
56
58
58
58
58
58
57
57
57
56
57
58
58
58
56
57
54
54
54
54
54
55
55
55
56
57
57
57
57
56
55
55
55
55
55
57
58
58
58
58
57
57
57
56
56
56
55
55
55
54
53
53
52
52
52
52
51
51
49
49
48
50
53
53
55
54
54
55
55
55
56
56
55
55
55
55
55
55
55
55
55
55
55
54
53
53
53
53
53
53
54
54
55
56
57
58
63
64
64
64
65
65
65
65
65
67
67
68
66
66
68
68
68
66
65
65
65
65
66
68
68
66
66
65
67
72
75
77
77
72
74
77
76
77
80
80
86
86
89
89
89
89
89
89
89
89
91
91
91
91
90
90
90
91
91
89
89
89
89
90
90
91
91
90
89
89
89
89
89
89
89
89
89
90
89
89
89
89
89
89
89
88
88
89
88
89
89
89
89
88
87
88
90
90
91
92
92
92
92
91
89
89
90
91
91
91
91
91
91
91
91
92
92
92
91
92
93
93
93
91
91
91
90
91
91
91
93
93
93
91
91
91
90
91
91
90
91
88
88
89
88
88
89
89
89
88
88
89
89
89
86
88
88
87
90
91
92
92
92
94
95
95
95
95
95
95
96
96
96
97
97
97
95
95
95
95
96
95
94
94
94
93
93
93
92
89
89
89
89
89
90
89
89
90
90
90
90
89
89
89
88
87
87
87
87
87
87
87
85
85
85
85
85
85
84
83
83
83
82
82
82
82
81
79
78
77
77
77
77
77
77
77
77
77
74
74
74
74
74
74
74
75
75
75
75
75
75
76
75
74
74
74
75
75
74
72
72
71
70
71
73
75
77
78
78
79
81
81
81
81
82
78
78
75
75
75
75
73
73
75
77
78
82
82
78
79
79
79
79
79
80
81
81
82
81
81
81
82
81
81
80
80
79
79
81
81
81
79
79
79
80
82
83
82
81
77
73
73
73
74
76
77
79
76
76
75
75
76
76
75
75
75
77
77
77
77
77
78
78
79
79
79
79
79
79
79
79
79
79
79
81
81
81
81
81
81
80
79
78
78
78
78
78
78
78
77
76
76
76
76
74
74
71
68
68
69
66
65
67
67
66
66
66
65
65
66
66
65
65
63
62
62
62
62
62
62
63
65
65
66
66
62
62
63
62
62
63
64
64
65
65
65
66
65
64
64
64
64
65
65
64
65
63
62
60
60
59
59
59
59
59
59
59
59
58
58
55
55
53
53
53
53
53
53
53
53
53
53
53
53
53
55
55
53
52
52
52
52
50
47
47
47
47
47
46
46
47
46
45
45
45
46
46
47
47
47
48
47
47
47
47
46
43
43
42
41
41
41
41
41
41
41
41
41
41
41
41
41
41
40
40
40
40
40
39
38
37
37
36
36
36
36
35
35
35
35
36
36
37
37
37
37
37
36
35
35
35
35
35
35
35
34
34
34
33
33
33
34
34
33
33
33
34
34
34
34
34
34
34
34
34
34
34
34
31
31
32
32
32
31
31
31
31
29
29
28
28
28
29
29
29
29
29
29
29
29
29
28
29
24
21
22
22
22
23
23
23
23
23
23
23
24
24
24
24
24
24
24
25
25
24
23
25
24
24
26
24
25
25
25
25
25
25
25
25
25
25
25
25
25
25
23
23
23
23
24
24
24
24
24
24
25
25
25
28
28
28
28
28
28
28
28
28
28
28
28
28
28
28
28
28
27
27
26
26
26
27
27
27
27
27
27
27
28
27
27
26
26
26
26
29
29
29
29
29
29
29
28
28
28
28
29
29
29
29
28
29
29
29
29
29
29
29
29
29
29
29
29
29
29
29
29
29
29
29
29
29
29
29
29
29
29
29
30
30
31
31
30
30
30
30
30
30
30
30
29
29
29
31
31
31
31
31
31
31
31
30
29
29
29
29
29
29
28
28
28
28
28
28
28
28
28
28
28
28
29
29
29
28
28
28
28
29
30
32
31
31
31
31
31
31
31
30
30
36
36
36
36
35
35
35
35
35
35
36
36
36
38
38
36
35
35
35
35
35
35
35
35
35
35
35
33
33
33
33
33
33
33
32
32
32
32
32
32
34
35
38
38
38
40
40
43
44
44
44
45
47
47
47
48
47
47
47
49
52
54
54
56
58
58
59
59
59
59
59
58
57
56
56
56
58
58
59
62
65
66
66
66
66
66
66
67
67
66
66
65
64
66
66
66
66
66
66
66
66
66
66
66
66
66
66
67
67
67
68
67
67
67
67
67
65
65
65
65
65
65
65
65
65
65
65
65
65
65
65
65
65
65
65
65
65
65
65
65
65
65
65
65
65
65
65
63
62
62
61
61
61
61
61
61
61
61
61
61
59
58
59
59
60
60
59
60
61
61
60
59
59
59
59
58
59
57
56
54
54
54
56
56
53
53
53
57
56
56
54
54
53
53
52
52
52
53
54
54
54
54
55
55
56
56
56
58
58
58
58
58
58
57
58
56
56
56
55
54
55
55
55
54
55
57
57
57
57
57
55
55
54
53
54
54
54
53
53
53
53
53
53
53
53
53
53
53
53
53
53
53
51
51
51
51
51
51
50
50
50
50
50
51
48
49
47
47
46
45
44
44
44
44
44
44
43
42
42
42
42
41
41
41
41
41
41
42
42
43
43
43
43
43
43
45
44
44
44
43
43
43
39
39
39
38
39
39
40
40
40
40
40
40
40
40
40
40
41
41
40
38
38
38
38
38
38
38
38
38
36
35
35
35
35
35
35
34
34
34
34
34
34
33
33
33
34
31
31
31
31
30
30
30
30
30
30
30
28
28
27
27
28
28
28
25
25
25
25
25
23
23
21
20
20
20
20
21
21
22
22
22
21
22
23
23
23
23
23
23
22
22
22
23
23
23
23
22
22
21
20
20
20
20
20
20
20
19
18
18
18
18
18
18
18
18
18
18
18
18
18
18
18
18
18
18
18
18
18
18
18
18
18
18
18
18
18
18
18
18
18
19
19
19
19
19
20
21
22
22
22
22
22
22
22
23
22
22
22
23
23
25
26
25
25
25
25
26
27
29
29
29
29
29
29
29
34
34
36
37
37
37
37
37
37
38
38
38
37
38
40
41
41
42
42
42
42
42
42
42
42
41
41
41
41
41
41
41
41
41
41
41
41
41
41
41
41
41
41
41
41
41
41
41
41
41
41
41
41
42
42
42
42
41
41
41
42
42
42
43
43
43
43
44
44
44
44
44
44
45
45
45
45
45
45
44
44
44
44
44
44
44
44
44
43
43
43
43
43
43
43
43
43
43
43
43
43
43
42
42
42
42
42
42
42
42
42
42
42
42
42
42
42
42
42
42
41
41
41
41
41
41
41
41
41
41
41
41
41
41
42
41
42
43
43
44
44
45
44
41
41
41
42
42
42
41
41
41
40
40
40
39
39
36
36
35
35
35
35
35
35
35
34
34
33
32
32
32
31
29
29
29
29
29
29
29
29
29
28
28
28
27
23
23
23
23
23
23
23
23
23
22
23
23
23
22
21
21
21
21
21
22
23
23
23
23
23
22
22
22
22
22
23
23
24
23
23
23
23
24
25
27
27
27
27
27
27
27
27
27
27
26
26
26
26
26
26
27
27
27
27
28
28
28
28
29
29
29
29
29
29
29
29
29
27
27
27
27
27
28
28
29
29
29
28
28
28
27
27
28
28
28
28
26
26
26
26
26
26
26
25
28
28
29
34
34
34
33
33
33
34
34
34
34
34
33
33
33
35
35
35
35
35
35
35
35
36
37
37
37
37
37
37
37
37
38
38
38
38
38
39
39
41
42
42
42
42
42
41
41
41
41
41
41
40
40
40
40
40
40
40
39
39
39
39
38
38
38
37
37
38
38
38
38
37
37
37
37
37
38
38
38
36
35
35
35
35
35
35
35
36
36
35
35
35
35
35
37
37
37
38
37
36
35
35
35
35
37
38
38
38
38
39
39
39
39
38
39
39
39
40
41
41
45
45
45
45
46
46
45
45
45
45
45
45
45
47
47
47
47
46
45
45
45
45
45
45
45
45
45
44
42
42
42
42
42
42
42
42
43
41
41
41
41
41
43
42
42
43
43
43
43
44
44
47
47
47
47
48
50
49
48
48
47
47
47
47
47
47
47
47
47
47
47
47
47
47
47
47
47
47
47
47
47
47
47
47
47
47
47
49
49
49
47
47
47
47
47
47
47
47
50
50
50
50
49
48
48
48
47
47
47
47
47
47
47
47
43
43
43
43
43
43
43
43
43
43
42
41
41
41
38
38
35
35
35
35
35
35
35
35
35
35
35
35
35
35
35
35
35
35
35
35
35
35
35
35
35
35
35
35
35
35
35
35
36
36
38
38
37
36
36
36
36
36
35
35
35
35
36
35
34
34
34
34
35
34
34
34
35
35
35
35
35
34
34
34
34
33
34
35
35
35
36
36
38
38
38
38
39
40
38
38
38
38
40
41
41
41
44
46
46
46
46
49
48
48
48
47
47
50
47
48
48
48
48
51
53
53
52
53
54
54
54
56
56
55
56
57
57
58
59
61
63
64
64
64
63
63
63
64
64
64
64
65
65
65
65
65
65
65
65
65
65
66
66
67
67
65
64
64
63
63
63
63
63
63
64
64
65
65
65
65
65
65
65
65
65
65
64
66
65
65
65
64
64
64
64
64
65
65
65
65
65
65
65
65
65
65
66
67
71
71
71
72
72
72
72
72
72
71
71
71
73
74
76
77
75
75
75
73
73
74
74
74
74
75
75
75
81
82
82
82
82
79
79
79
80
80
78
78
76
76
76
76
77
77
75
73
73
72
72
72
71
71
71
71
67
67
67
67
67
67
67
67
66
66
67
66
66
65
63
63
63
63
63
63
62
63
62
62
62
62
62
63
65
62
62
61
62
64
65
66
67
67
67
66
66
66
67
67
66
66
66
65
64
64
64
64
64
65
65
65
66
67
67
70
70
71
71
73
73
70
68
68
68
68
68
65
65
65
64
63
62
62
63
63
64
63
58
58
57
57
57
57
59
59
59
58
58
58
58
58
58
58
58
58
58
58
58
58
58
58
58
57
54
54
54
54
54
53
53
53
53
53
53
53
53
53
53
52
50
50
50
50
50
50
49
49
48
49
48
47
47
47
46
46
44
44
44
44
44
44
44
43
42
42
42
41
40
40
40
40
40
40
40
40
40
40
40
40
39
38
38
38
38
36
36
36
36
37
36
36
36
36
36
35
35
35
35
35
35
35
36
35
35
35
34
34
34
33
32
33
34
34
35
35
35
35
35
35
35
34
34
34
34
34
34
34
34
35
35
35
35
34
33
33
32
32
33
33
35
36
42
43
44
41
41
41
41
42
43
43
44
44
44
42
42
42
43
43
43
43
41
41
41
41
41
42
42
42
41
43
43
43
43
43
43
43
44
45
42
42
42
43
44
43
43
43
43
44
45
45
45
44
44
44
44
45
45
45
46
45
45
45
45
44
44
45
45
45
43
43
42
42
42
42
42
43
43
43
43
45
48
49
49
49
49
48
48
49
55
56
56
56
57
57
57
57
58
58
58
58
59
59
60
60
61
61
60
60
59
59
59
60
59
59
60
60
60
61
64
65
65
66
66
65
65
64
64
64
64
65
65
66
65
65
64
63
63
64
62
62
63
63
64
63
62
63
62
62
62
62
60
59
59
58
59
59
58
57
56
56
53
53
53
53
53
58
59
59
60
62
63
62
62
62
62
62
62
62
62
61
60
60
60
60
60
59
59
61
61
62
63
63
62
62
63
63
63
63
63
63
63
63
63
63
65
65
65
65
65
65
65
65
65
65
67
69
72
74
74
75
74
73
73
73
74
73
72
72
72
71
71
71
71
71
71
71
70
70
70
70
70
70
70
71
71
70
70
71
71
71
71
70
70
70
71
71
71
70
70
70
70
70
70
70
70
70
70
70
70
69
69
69
69
69
69
68
68
68
67
67
67
67
68
70
71
72
72
72
72
73
73
72
72
72
72
72
71
72
71
71
71
71
71
71
71
71
71
71
71
65
65
60
60
59
59
59
59
59
59
59
59
60
60
60
60
61
61
61
60
59
59
59
59
59
63
63
64
60
59
58
58
59
61
60
60
59
59
59
59
62
65
65
65
61
61
61
61
61
62
62
62
62
61
61
61
61
61
61
58
60
61
61
61
61
59
57
57
59
59
59
59
58
57
57
58
58
58
58
58
56
56
56
54
53
52
52
52
50
49
49
49
49
49
50
50
50
51
52
52
52
51
51
51
51
53
51
51
51
51
52
51
53
53
53
53
53
53
55
54
54
54
53
53
54
54
54
54
54
53
54
54
54
54
54
55
53
53
53
57
58
57
59
59
60
64
63
63
63
63
63
63
63
62
62
62
61
61
61
62
62
62
63
62
62
60
59
59
59
59
59
59
59
59
59
59
58
58
58
58
55
54
54
54
54
54
53
53
53
54
55
53
54
53
53
54
54
54
54
54
53
53
53
53
52
51
51
51
50
50
48
48
47
47
47
47
47
47
47
47
47
47
47
47
47
47
48
47
48
48
49
49
48
49
49
49
49
49
48
47
46
47
47
47
47
47
49
49
47
47
47
47
47
49
49
49
49
50
51
50
50
49
50
49
49
48
48
48
48
49
49
48
49
51
51
51
51
51
49
49
48
49
49
49
47
47
48
48
48
48
49
49
49
47
47
46
46
46
46
46
46
46
46
45
46
46
45
45
45
45
45
44
44
45
45
46
46
46
46
46
46
46
46
46
46
46
46
46
47
46
46
46
46
45
45
45
45
46
47
47
47
47
47
47
47
47
47
48
48
48
48
48
48
48
47
47
47
50
50
51
51
51
51
51
49
47
48
48
52
53
53
53
57
59
59
60
61
61
61
61
60
61
62
67
69
69
68
70
70
71
73
73
76
77
81
84
86
87
89
93
95
99
99
99
99
99
101
101
105
107
109
105
105
106
117
119
124
126
127
129
129
129
129
128
128
128
128
128
130
130
130
129
129
126
126
126
126
127
127
127
127
127
127
127
127
127
126
126
125
124
124
124
124
124
124
123
123
122
121
121
121
121
121
121
121
119
119
119
119
119
119
120
120
121
121
121
118
118
119
119
119
119
118
118
118
118
118
118
120
120
119
118
120
121
120
121
121
121
121
122
122
122
122
126
124
124
123
123
123
123
123
122
122
122
123
121
122
123
124
123
119
119
121
123
122
123
124
120
120
119
116
116
115
115
115
116
117
117
118
118
118
118
118
118
118
117
116
115
115
116
116
115
115
112
109
109
108
107
107
109
107
107
107
102
102
97
97
97
97
102
103
102
105
106
105
106
106
106
106
107
106
105
103
103
103
103
103
105
105
105
105
105
102
102
102
102
102
101
103
102
101
102
98
98
98
98
101
101
100
107
112
113
112
112
112
112
112
112
112
111
110
110
110
111
112
112
108
104
102
101
101
101
101
99
98
97
91
88
88
88
88
88
88
86
85
85
85
83
83
80
80
77
70
66
65
59
59
59
59
59
59
59
60
59
58
58
58
58
59
60
61
61
61
59
59
59
59
59
59
59
59
59
58
58
58
56
55
56
58
58
58
58
58
58
59
59
59
59
60
60
59
59
56
56
56
56
61
62
65
65
65
67
67
67
67
67
68
67
66
66
65
65
65
65
64
64
64
64
67
69
69
68
68
65
65
65
65
65
65
65
65
64
64
65
65
63
61
61
61
61
62
61
61
60
59
59
60
60
60
61
63
63
63
63
63
62
61
61
61
61
61
59
61
61
61
62
62
63
63
64
64
67
65
69
69
69
69
73
73
73
73
75
75
75
76
77
77
77
77
75
75
75
75
76
76
76
76
77
76
76
76
76
76
75
75
75
75
75
76
75
75
75
75
75
76
77
77
77
77
76
76
76
76
76
76
76
75
73
73
72
72
72
72
72
73
74
73
73
73
73
71
71
71
71
71
71
71
71
71
71
71
71
70
70
70
69
68
68
68
69
69
77
80
83
82
81
81
79
79
79
80
81
84
83
83
85
85
85
85
85
85
86
91
93
93
92
91
91
91
92
92
97
97
96
97
98
97
97
96
96
96
96
96
95
98
98
96
100
101
101
101
101
101
101
104
106
106
107
107
107
107
107
107
106
106
105
105
104
104
104
104
103
103
103
103
102
102
102
102
103
103
103
103
105
107
107
107
105
106
105
104
109
111
115
117
115
115
116
116
116
118
118
119
118
117
113
113
113
113
113
113
113
113
113
113
113
113
113
115
116
116
116
116
116
116
116
118
120
120
119
119
119
119
119
119
119
117
115
116
116
116
116
113
113
113
113
113
113
113
107
103
102
102
102
102
104
104
104
104
104
104
104
104
104
104
104
103
104
104
103
103
103
103
101
96
96
96
96
96
96
95
93
90
89
89
89
89
89
89
89
86
84
84
85
85
85
85
87
87
81
81
80
80
78
77
78
77
88
87
88
88
89
89
89
88
91
90
89
89
89
90
90
91
91
92
91
91
92
91
91
91
89
89
89
89
90
89
90
88
88
87
84
85
85
84
84
85
85
87
89
88
94
94
94
93
92
91
89
88
88
88
89
90
93
95
94
95
95
95
95
95
95
95
94
95
95
93
94
91
91
91
90
90
90
90
90
90
90
94
94
93
92
91
91
91
93
92
93
93
94
97
101
103
103
103
103
102
102
102
102
102
101
100
99
100
100
99
99
98
98
98
98
98
100
100
100
98
96
96
97
99
97
97
97
99
98
99
97
96
97
94
85
84
88
92
101
102
103
106
107
107
113
123
122
122
124
122
121
122
118
118
120
120
128
127
129
129
129
128
128
128
130
129
129
129
128
128
128
128
128
128
126
126
124
124
128
133
132
133
132
132
133
132
132
132
133
133
133
133
133
136
135
131
132
135
136
135
136
139
142
143
144
144
144
145
145
146
146
147
147
152
152
151
151
150
150
150
149
149
150
150
150
150
150
150
150
151
153
153
152
152
152
152
152
151
152
150
150
151
150
150
150
150
150
148
147
148
151
154
154
154
153
151
151
149
149
150
158
158
157
154
152
151
151
149
149
149
149
148
148
147
147
147
147
148
148
147
148
147
145
145
145
145
145
145
142
142
141
136
136
136
137
139
138
140
138
136
136
134
131
131
130
130
130
130
130
129
129
130
130
130
130
129
128
126
121
121
118
118
118
118
114
114
110
109
109
110
111
111
111
110
111
109
107
107
107
107
107
107
107
107
107
107
105
103
103
101
101
100
100
100
100
104
105
107
107
105
99
99
97
97
95
95
95
95
95
95
95
95
95
95
95
95
96
95
95
95
94
94
91
89
89
86
86
85
87
88
95
95
95
96
96
96
94
95
95
95
95
95
95
93
95
94
98
98
100
100
99
99
99
98
98
98
99
102
102
101
99
96
94
94
94
94
93
93
91
91
90
90
90
90
89
87
88
88
87
87
85
85
83
82
83
82
83
83
83
83
83
83
80
80
80
78
78
79
79
79
79
79
78
78
81
83
81
81
81
81
81
81
83
89
91
90
89
90
90
89
89
89
89
88
88
87
86
86
86
86
84
84
83
83
83
82
82
82
82
81
81
81
81
80
80
80
80
80
80
80
80
80
80
80
80
79
79
79
79
79
79
79
78
77
77
77
77
77
77
77
76
75
75
74
74
74
74
74
74
74
74
74
71
71
71
71
71
71
71
71
70
62
62
62
62
62
62
62
62
62
61
60
58
58
58
58
58
56
56
54
53
53
52
51
51
50
50
50
49
49
49
48
48
48
48
48
48
48
48
46
45
46
46
45
43
41
40
40
41
41
41
41
29
23
13
13
9
9
9
10
10
10
10
10
10
10
10
10
10
10
10
10
10
10
10
10
10
10
11
11
11
11
11
11
11
11
12
12
12
12
12
13
14
15
15
15
15
14
15
15
15
16
17
17
17
17
17
17
17
17
17
17
17
17
17
18
18
18
18
18
18
17
17
17
17
17
17
17
17
17
17
17
17
18
18
18
18
18
18
18
18
18
18
18
19
19
19
19
19
19
19
19
19
19
20
20
21
21
20
20
20
20
20
20
20
19
19
19
19
19
19
19
19
19
19
19
19
19
19
19
19
19
19
18
18
18
18
18
18
18
18
19
19
19
19
19
19
19
19
19
19
19
19
19
19
19
19
19
19
19
19
19
19
19
19
19
19
19
19
18
18
18
18
18
18
18
17
17
19
18
18
18
18
18
18
18
18
18
18
17
17
17
17
17
17
17
17
17
17
17
17
17
17
17
18
19
19
19
18
18
18
18
18
19
20
20
20
20
20
20
20
20
20
20
19
19
18
18
18
18
18
17
17
17
15
15
15
15
15
15
15
15
15
15
15
15
15
15
15
15
15
13
13
14
14
14
14
13
13
13
13
13
13
13
13
13
13
13
13
11
11
11
11
11
11
11
11
11
11
11
11
11
12
12
12
12
12
12
12
12
11
10
10
10
10
11
11
11
11
11
11
11
11
11
11
11
11
11
12
12
12
12
12
12
12
12
12
12
12
12
12
13
13
13
13
13
13
13
13
13
13
13
13
13
13
13
13
14
13
13
13
13
13
12
12
14
14
14
16
16
16
15
15
15
15
16
16
16
16
17
17
17
17
17
17
17
17
18
18
18
18
18
17
17
17
18
18
18
19
22
22
22
22
22
22
22
22
22
22
22
22
22
22
22
22
22
22
22
22
22
22
22
22
22
22
21
21
21
21
21
21
21
22
22
22
22
22
22
22
22
21
21
21
21
21
21
21
21
21
21
21
21
21
21
21
20
20
20
20
20
20
20
20
20
20
20
20
20
20
20
20
20
19
19
19
19
19
19
19
19
19
17
17
17
17
17
17
17
17
17
17
17
18
18
18
19
18
18
18
18
18
18
18
17
17
17
16
16
15
15
14
13
13
13
13
14
14
14
14
13
13
12
12
12
13
13
13
13
14
14
15
15
15
16
16
16
16
15
15
15
15
15
15
15
15
15
15
15
15
15
15
15
15
14
14
14
14
14
13
13
13
13
13
13
13
13
13
13
13
12
12
12
12
12
12
12
12
11
11
11
11
11
11
11
11
11
12
12
12
12
12
12
12
12
12
12
12
12
12
12
12
12
11
11
11
11
11
11
11
11
11
11
11
11
11
11
11
11
11
11
10
10
10
10
10
10
10
10
10
10
10
10
10
10
10
10
10
10
10
10
10
10
10
9
9
9
9
9
9
9
8
8
8
8
8
8
8
8
8
8
8
8
8
8
6
6
6
6
6
6
6
6
7
7
7
7
7
7
7
7
7
7
7
7
7
7
7
7
7
7
7
7
8
8
8
8
8
8
8
8
8
8
8
8
8
7
7
8
8
8
7
7
7
7
7
7
7
7
7
6
6
6
6
6
6
6
6
6
6
6
6
6
6
6
6
6
6
6
6
6
6
6
5
5
5
5
5
5
5
5
5
5
5
5
5
5
5
5
5
5
5
5
5
5
5
5
5
5
5
5
5
5
5
5
5
5
5
5
5
5
5
5
5
5
5
5
5
5
5
5
5
5
5
5
5
5
5
5
5
5
5
5
5
5
5
5
5
5
5
5
5
5
5
5
5
5
5
5
5
5
5
5
5
5
5
5
5
5
5
5
5
5
5
5
4
4
4
4
4
3
3
3
3
3
3
3
3
3
3
3
3
3
3
3
3
3
3
3
3
3
3
3
3
3
3
3
3
3
3
3
2
2
2
2
2
2
3
3
3
3
3
2
2
2
2
2
2
2
2
2
2
2
2
2
2
2
2
2
2
2
2
2
2
2
2
2
2
2
2
2
2
2
2
2
2
3
3
3
3
3
3
3
3
3
3
3
3
3
3
3
3
3
3
3
3
3
3
3
3
3
3
3
3
3
3
3
3
3
3
3
3
3
3
3
3
3
3
3
3
3
3
3
3
3
3
3
2
2
2
2
2
3
3
3
3
3
3
3
3
3
3
3
3
3
3
3
3
3
3
3
3
3
3
3
3
3
3
3
2
2
2
2
2
2
2
2
4
3
4
4
4
4
5
5
5
5
5
5
5
5
5
5
5
5
5
5
5
5
5
5
5
5
5
5
5
5
5
5
5
5
5
5
5
5
5
5
5
5
5
5
5
5
5
5
5
5
5
5
5
5
5
5
5
5
6
6
6
6
5
5
5
5
5
5
6
9
11
11
11
11
11
11
11
11
12
12
12
12
12
12
12
12
12
12
12
12
12
12
12
12
12
11
11
11
11
11
11
11
11
11
12
12
12
12
12
12
12
12
12
12
12
12
12
12
12
13
13
14
14
13
13
13
13
13
13
13
13
13
13
13
13
13
13
12
12
12
12
12
12
12
12
12
12
12
12
11
11
11
11
11
11
11
11
11
11
11
11
11
11
11
11
11
11
11
11
11
11
11
11
11
11
11
11
11
11
11
11
11
11
11
11
11
11
11
11
11
11
11
11
11
10
10
10
10
10
10
10
10
10
10
10
10
10
10
9
10
9
9
9
9
9
9
9
9
9
9
9
9
9
10
10
10
10
10
11
11
11
11
11
11
11
11
11
11
11
11
10
10
10
10
10
10
10
10
10
10
10
10
10
10
9
9
9
10
10
9
9
9
9
9
9
9
9
9
9
9
9
9
9
9
9
9
9
9
9
9
8
8
8
8
8
8
8
9
9
9
9
9
9
9
9
9
9
9
11
11
11
11
11
11
11
11
11
11
10
10
10
11
11
11
11
11
11
11
11
11
11
11
11
11
11
11
11
12
12
12
12
12
12
12
13
14
14
13
13
13
13
13
13
13
13
13
13
13
13
14
14
15
15
15
15
15
15
15
15
15
15
15
15
15
15
15
15
15
15
15
15
15
15
15
15
15
15
15
15
15
15
15
15
15
15
15
15
15
15
15
16
17
17
17
17
17
17
17
17
17
17
17
17
17
17
17
17
17
17
17
17
17
17
17
17
17
17
17
17
17
17
17
17
17
17
17
17
17
17
18
18
18
18
17
17
17
17
17
17
17
17
17
17
17
17
17
17
17
17
17
17
17
17
16
16
16
16
16
16
16
16
16
16
16
16
16
16
16
15
14
13
13
14
15
15
15
15
15
15
15
15
15
15
15
15
15
15
14
14
14
14
14
14
14
15
15
11
11
10
10
10
10
10
10
10
11
11
11
11
11
11
11
11
11
11
11
11
11
11
11
11
11
11
11
11
11
11
11
11
11
11
11
11
11
11
11
11
11
11
11
11
11
11
11
11
11
11
11
11
11
11
11
11
11
11
11
12
12
12
12
12
12
12
12
12
12
12
12
12
12
12
12
12
12
12
12
12
12
12
12
12
12
12
12
13
13
13
14
14
14
14
14
13
13
13
13
12
12
12
12
12
14
14
14
14
14
14
14
14
14
14
14
14
16
16
15
15
15
15
15
15
15
15
15
15
15
15
15
15
15
16
16
15
15
15
15
15
15
15
15
15
15
15
15
15
14
14
14
14
14
14
14
14
14
14
14
14
14
14
14
14
14
14
14
14
14
14
12
14
14
14
14
14
14
14
14
14
14
14
14
14
14
14
14
14
14
14
14
14
14
14
14
14
14
14
14
14
14
14
14
14
14
14
14
13
13
13
13
13
13
12
12
13
14
14
14
14
15
15
15
15
16
15
15
15
15
15
15
15
16
16
16
17
17
17
17
17
17
17
17
18
18
18
18
18
19
19
19
19
19
19
18
18
18
19
19
19
19
19
19
19
19
19
19
19
19
19
20
20
20
19
19
19
19
19
19
19
19
19
19
20
20
20
20
20
20
20
20
20
20
20
20
20
20
20
20
20
20
20
20
20
20
20
20
21
21
21
20
20
20
20
20
20
20
20
20
20
20
20
20
20
20
20
20
20
20
20
20
20
20
20
19
19
20
20
20
20
19
19
19
19
18
18
18
18
19
19
19
18
18
18
18
18
18
18
18
18
18
18
18
18
18
18
18
18
18
18
18
17
17
17
17
17
17
17
16
16
16
16
16
16
16
16
16
17
17
17
17
17
16
16
16
16
16
16
15
15
15
15
15
15
15
15
16
16
15
15
15
14
13
13
13
13
13
13
13
13
14
14
14
13
13
13
13
14
14
14
14
14
14
13
13
13
13
13
13
13
13
13
14
14
16
17
17
17
17
16
16
16
15
15
15
15
15
15
15
15
16
16
16
16
16
16
16
17
17
17
17
17
17
17
17
17
17
17
17
17
17
16
17
17
17
17
17
17
17
17
15
15
16
16
16
16
16
16
16
16
16
16
16
16
16
16
16
16
16
16
16
16
16
16
16
16
16
16
16
16
16
16
16
17
17
17
17
17
17
17
17
17
17
18
18
19
19
18
18
18
18
18
18
18
18
19
19
19
19
19
19
19
19
19
19
19
19
19
19
18
17
17
17
17
17
17
17
18
18
18
18
18
18
17
17
17
17
17
17
17
17
17
17
16
16
16
16
17
16
16
16
17
16
16
16
16
16
16
16
16
15
15
14
14
16
16
16
16
17
17
17
17
17
17
17
17
17
17
17
17
17
17
17
17
17
17
17
17
16
16
16
16
16
16
16
16
16
15
13
13
13
13
13
13
13
13
13
15
14
14
14
14
14
14
14
14
14
14
14
14
14
14
14
14
14
14
14
14
14
15
15
15
15
14
13
13
13
13
12
12
12
12
12
12
11
11
11
11
11
11
11
11
12
12
12
12
12
12
13
13
13
13
13
13
13
14
14
14
15
15
15
15
15
15
15
15
14
14
14
14
14
14
14
14
14
13
14
14
14
14
14
14
14
14
14
14
14
14
14
14
14
14
14
14
14
14
14
13
13
13
13
13
13
13
13
14
14
14
14
13
13
13
13
13
14
14
15
15
15
15
15
14
13
13
13
13
13
13
13
11
11
11
11
11
11
11
11
11
11
11
10
10
10
10
9
9
9
9
9
9
9
9
9
9
9
9
9
9
9
7
7
7
7
7
7
6
6
6
6
6
6
6
6
6
6
6
6
6
5
5
5
5
5
5
5
5
5
5
9
9
9
11
11
11
10
10
11
11
12
15
17
19
20
26
27
38
47
60
68
82
136
163
177
196
251
267
305
309
321
328
339
358
368
369
373
374
375
376
377
377
378
387
390
391
392
392
393
395
396
397
397
397
397
398
398
400
402
403
403
404
405
409
413
419
419
420
421
423
428
434
436
443
446
454
455
457
463
463
470
474
473
473
473
473
474
475
478
481
482
482
486
486
486
488
488
493
493
493
494
495
498
499
507
511
511
511
513
513
513
515
517
516
517
518
521
521
521
523
513
514
506
498
489
470
468
458
456
455
450
450
449
450
452
451
451
452
452
452
453
453
453
452
452
450
452
451
451
450
449
448
448
449
449
449
450
450
450
449
450
449
434
434
379
373
370
372
359
353
350
351
333
333
329
327
325
316
314
312
310
310
310
310
311
312
312
312
312
312
312
312
312
313
313
313
313
315
320
321
321
321
321
321
321
321
321
321
321
323
325
323
315
315
304
302
291
285
279
278
278
245
238
232
225
219
215
205
202
202
198
193
169
143
141
126
127
127
129
130
127
127
119
110
111
110
107
107
107
106
104
104
102
101
100
100
101
101
101
101
102
101
100
100
100
99
98
98
97
98
95
95
90
90
89
89
89
89
89
89
89
89
89
89
89
89
89
89
89
89
89
89
89
89
89
89
89
89
89
89
89
89
89
89
89
89
89
89
85
85
84
80
75
74
72
72
72
71
71
71
72
71
71
71
71
71
71
71
71
71
71
71
71
71
71
71
71
71
71
71
71
71
71
71
71
71
71
71
71
71
71
71
71
71
71
71
64
56
21
21
21
21
21
22
21
21
19
15
15
13
12
12
12
12
12
12
13
13
13
13
13
13
13
13
14
14
14
14
14
14
14
13
13
16
16
16
16
17
17
17
17
17
17
17
17
17
17
17
17
17
17
17
17
17
17
17
17
17
17
17
16
16
17
17
17
17
17
17
16
16
16
16
16
16
16
16
16
16
16
16
16
16
16
16
16
16
15
14
14
13
13
13
13
13
13
13
13
13
13
13
13
13
13
13
13
13
12
11
11
11
10
10
10
10
10
10
10
10
10
10
10
10
10
10
10
10
10
10
10
10
10
10
10
10
10
10
10
10
10
10
11
11
11
9
8
7
7
7
7
7
7
7
7
7
7
7
8
8
8
8
8
7
7
7
7
7
7
7
7
7
7
7
7
7
7
7
7
7
7
7
7
7
7
7
7
7
7
7
7
7
7
7
7
8
8
8
7
7
7
7
7
7
7
7
7
8
8
8
8
8
8
8
8
8
8
8
6
6
6
6
6
6
6
6
6
6
6
6
6
6
6
6
6
6
6
6
6
6
7
7
7
7
7
7
7
7
7
7
7
7
7
7
7
7
7
7
7
7
7
7
7
7
7
7
7
7
7
7
7
7
7
7
7
7
6
6
6
6
6
6
6
6
6
6
6
6
6
6
6
6
6
6
6
6
6
6
6
6
6
6
6
6
6
6
6
6
6
6
6
6
6
6
6
6
6
6
6
6
6
6
6
6
6
6
6
6
6
6
6
6
6
6
7
7
8
8
8
8
8
8
8
8
8
8
8
8
8
8
8
8
8
8
8
8
8
8
8
8
8
8
8
8
8
8
8
7
7
7
6
6
6
6
6
6
6
6
6
6
6
6
6
6
6
6
6
6
6
6
6
6
6
6
6
6
6
6
6
6
6
6
6
6
6
6
6
6
6
6
7
7
7
7
7
7
7
7
7
7
7
7
7
7
7
7
7
7
7
7
7
7
7
7
6
6
6
6
6
6
5
5
5
5
5
5
5
4
4
4
4
4
3
3
3
3
3
3
3
3
3
3
3
3
3
4
4
4
4
4
4
4
4
4
4
4
4
4
4
4
4
4
4
4
4
4
4
4
4
4
4
4
4
4
4
4
4
4
4
4
4
4
4
4
4
3
3
3
3
3
3
3
3
3
3
3
3
3
3
3
3
3
3
3
3
3
3
3
3
2
2
2
2
2
2
2
2
2
2
2
2
1
1
1
1
1
1
1
1
1
1
1
1
1
1
1
1
1
1
1
1
1
1
1
1
1
1
1
1
1
1
1
1
1
1
1
1
1
1
1
1
1
1
2
2
2
2
2
2
2
2
2
2
2
2
2
2
2
2
2
2
2
2
2
2
2
2
2
3
3
3
3
3
3
3
2
2
2
2
2
2
2
2
3
3
3
3
3
3
4
4
4
4
4
4
4
4
4
4
4
4
4
4
4
4
4
4
5
5
5
5
5
5
5
5
5
5
5
5
5
5
5
6
6
6
6
6
6
6
6
6
6
6
6
6
6
6
6
6
6
6
6
6
6
6
6
6
6
6
6
6
6
6
6
6
6
6
6
6
6
6
6
6
6
6
6
6
6
6
6
7
7
7
8
8
8
8
8
8
8
8
8
8
8
8
8
8
8
8
8
8
8
8
8
8
8
8
8
8
8
8
8
8
8
8
8
8
9
9
9
9
9
9
9
9
9
8
8
8
8
8
8
8
8
8
8
9
9
9
9
9
10
10
10
10
11
11
11
11
11
11
11
11
11
11
11
11
11
11
11
11
11
12
12
12
12
12
12
12
12
12
12
12
12
12
12
12
12
12
12
12
12
12
12
11
11
11
11
11
11
11
11
11
11
11
11
10
10
10
10
10
10
10
10
10
10
10
10
10
10
9
9
9
9
9
9
9
9
10
10
11
11
11
11
11
11
11
11
11
11
11
11
11
11
11
11
11
11
11
11
11
11
11
11
11
11
11
11
11
11
11
11
11
11
11
11
11
11
11
11
11
11
11
11
11
11
11
11
11
11
11
11
11
11
11
11
11
11
11
11
11
11
11
11
11
11
11
11
11
11
11
11
11
11
11
11
11
11
11
10
10
10
10
10
10
10
10
10
10
10
10
10
10
10
10
10
10
10
10
10
10
10
10
8
8
8
8
8
8
8
8
8
8
7
7
7
7
7
7
7
7
7
7
7
7
9
9
9
9
9
8
8
8
8
8
8
8
8
8
7
7
7
7
7
7
7
7
7
7
7
7
6
6
6
6
6
6
6
6
6
6
6
6
6
6
6
6
6
6
6
6
6
5
5
5
5
5
5
5
5
5
5
5
5
5
5
5
5
5
5
5
6
6
6
6
6
6
6
6
6
6
6
6
6
5
5
5
5
6
6
6
6
6
6
6
6
6
6
6
6
6
6
6
6
6
6
6
6
6
6
6
7
7
7
7
7
7
7
7
7
7
7
7
6
6
6
6
10
10
10
10
10
10
10
10
10
10
10
10
10
10
10
10
10
10
10
10
10
10
10
10
10
10
10
10
10
10
10
10
10
10
10
10
10
10
10
10
10
10
10
10
10
10
11
11
11
12
12
12
12
12
12
12
12
12
12
12
12
12
12
14
14
14
14
14
14
14
14
14
14
14
14
14
14
14
14
14
14
14
14
14
14
14
14
14
14
14
14
14
14
14
14
14
14
14
14
14
14
14
13
13
13
13
13
13
13
13
13
13
13
13
13
13
13
13
13
13
13
13
12
12
12
12
12
12
12
12
12
12
12
12
12
12
12
12
12
12
11
11
11
11
11
11
11
11
11
11
11
11
11
10
10
10
10
10
10
10
10
10
10
10
10
10
9
9
9
9
9
9
9
9
9
9
9
9
9
9
9
9
9
9
9
9
9
9
9
8
8
8
8
8
8
8
8
8
6
6
6
6
6
6
7
7
7
7
5
5
5
5
5
4
4
5
4
3
3
3
3
3
3
3
2
2
2
2
2
2
2
2
2
2
2
2
2
2
2
2
2
2
2
2
2
2
2
2
2
2
2
2
2
2
2
2
2
2
2
2
2
2
2
2
2
2
2
2
2
2
3
3
4
4
4
4
4
4
4
4
4
4
4
4
4
4
4
4
4
4
4
4
4
4
4
4
4
4
4
4
4
4
4
3
3
3
3
3
3
3
3
3
3
3
3
3
3
3
3
3
3
3
3
3
3
3
3
3
3
3
3
3
3
3
3
4
4
4
4
4
4
5
5
5
5
5
5
5
5
5
5
5
5
5
5
5
5
5
5
5
5
5
5
5
5
5
5
5
5
5
5
5
5
5
5
5
5
5
5
5
5
5
5
5
5
5
5
5
5
5
5
5
5
5
5
5
5
5
6
6
6
6
6
6
6
6
6
6
6
6
6
6
6
6
7
7
7
7
7
7
7
7
7
7
7
7
7
7
7
7
7
8
8
8
8
8
9
9
10
10
10
10
10
10
10
10
11
11
11
11
11
11
11
11
12
13
13
13
13
13
13
13
13
13
13
13
13
13
13
13
13
13
12
12
12
12
12
12
11
11
11
11
11
11
11
11
11
11
11
11
11
11
11
11
11
11
11
11
11
12
12
12
12
12
12
12
12
12
12
12
12
12
12
12
12
12
13
13
13
13
13
13
13
13
13
13
13
13
13
13
13
13
13
13
13
13
13
13
13
13
13
13
13
13
13
13
13
13
13
13
13
12
12
11
10
10
11
11
11
12
12
12
12
12
12
12
12
12
13
13
13
13
13
13
14
14
15
15
15
15
15
15
15
15
15
15
14
14
14
14
14
14
14
14
14
14
14
14
12
12
12
12
12
12
12
12
12
13
13
13
15
15
15
15
15
15
15
15
15
15
15
15
15
16
16
16
16
15
16
16
16
16
16
16
16
16
16
16
16
16
16
16
16
16
16
16
16
16
16
16
16
16
16
16
16
16
16
16
16
16
16
16
16
16
16
16
16
15
15
15
15
15
15
15
15
15
15
15
15
15
15
15
14
14
14
14
12
12
12
12
12
12
13
13
13
13
13
13
13
14
14
14
14
14
14
14
15
15
15
15
15
15
15
15
15
15
15
15
15
15
15
15
15
15
15
15
15
14
14
14
14
14
15
15
15
15
16
16
16
17
17
17
17
17
17
17
17
18
18
18
18
18
18
18
18
18
18
18
18
18
17
18
18
17
17
17
17
17
17
17
17
17
17
16
16
16
16
16
16
17
17
17
17
17
17
17
17
17
17
17
17
17
17
17
17
17
17
17
17
17
17
19
18
18
18
19
19
19
19
19
20
20
20
21
21
21
21
20
20
20
20
21
21
21
20
20
20
21
21
21
21
20
20
20
20
20
20
20
20
20
19
19
19
19
19
19
20
20
20
20
20
20
20
20
20
20
20
20
20
20
20
20
20
20
20
19
18
18
18
18
18
18
18
18
17
17
17
17
17
17
17
17
17
17
17
17
17
16
16
16
16
16
16
16
16
16
15
15
15
15
15
15
15
15
14
14
14
14
14
17
17
18
17
17
17
17
17
17
17
17
17
17
17
17
17
17
17
17
16
16
17
17
17
17
17
17
17
17
17
17
17
15
15
15
15
15
15
15
15
15
13
13
13
13
12
12
12
12
12
12
12
12
12
12
11
11
12
12
12
12
13
13
13
13
13
13
13
13
13
13
14
14
14
14
13
13
13
13
13
13
13
12
12
12
12
12
12
12
11
11
11
11
11
11
11
11
11
11
11
11
11
12
12
12
12
12
12
12
12
12
12
12
12
12
12
12
12
12
12
12
12
12
12
12
12
12
12
12
12
12
12
12
11
11
11
11
11
11
11
11
10
11
11
11
11
11
11
11
11
12
12
12
11
11
11
11
11
11
11
11
11
11
11
11
11
11
11
11
11
11
11
11
11
11
11
11
11
11
11
11
11
11
11
11
11
11
11
11
11
11
11
11
11
11
11
11
11
11
11
11
11
11
11
11
11
12
12
13
13
13
13
13
13
13
13
13
13
13
13
13
13
13
13
13
13
13
13
13
13
13
13
13
13
13
13
13
13
13
13
13
13
13
13
13
14
14
15
15
15
15
15
15
15
15
15
15
15
15
15
15
15
15
15
15
15
15
15
15
15
15
15
15
15
15
15
15
15
15
15
15
15
15
15
16
16
16
16
15
15
15
15
15
15
15
15
15
13
13
13
13
12
12
12
12
12
12
12
12
12
12
12
12
12
11
11
11
11
11
11
11
11
10
10
10
11
10
10
10
10
10
10
10
10
10
10
9
9
8
8
8
8
8
8
8
8
8
7
7
7
7
7
7
7
7
7
9
9
9
9
8
8
9
9
10
10
10
10
10
10
10
10
10
10
10
10
10
10
10
10
10
10
10
10
11
11
11
11
11
11
11
11
11
11
11
11
11
11
11
11
11
11
11
11
11
11
11
11
11
11
11
11
11
12
12
12
11
11
11
11
11
11
11
11
12
13
13
13
13
13
13
13
14
14
14
14
14
14
14
14
14
14
14
14
14
14
16
16
14
14
14
14
14
14
14
15
15
15
15
15
15
15
15
15
15
15
15
15
15
15
15
15
15
15
15
15
15
16
16
16
16
16
16
16
16
16
15
15
15
15
15
15
15
15
15
15
15
16
16
16
16
16
16
16
16
17
17
17
17
17
17
17
17
17
17
17
17
17
17
17
17
17
19
19
19
19
19
19
19
19
19
19
19
18
17
17
17
17
17
17
17
17
17
17
17
17
17
17
17
17
17
17
17
17
17
17
17
17
18
18
18
19
19
18
18
18
18
18
18
18
18
18
18
18
18
18
18
18
18
18
18
18
18
18
17
17
17
17
17
17
17
18
17
17
17
17
18
18
18
18
18
18
18
17
18
18
18
18
18
18
19
19
19
19
19
19
19
19
19
18
19
19
19
19
20
20
20
20
20
20
20
20
20
20
20
20
20
20
20
20
19
19
19
18
18
18
17
17
17
17
17
17
17
17
17
17
17
17
17
17
17
17
17
17
17
18
18
17
17
17
17
17
17
17
17
17
17
17
17
17
17
17
17
17
17
17
17
17
17
17
18
18
18
18
18
18
18
18
18
18
18
17
17
17
17
17
17
17
17
17
17
17
17
17
17
17
17
17
17
17
17
17
17
15
14
13
13
13
12
12
12
13
13
13
13
13
13
13
13
13
13
13
13
13
13
14
14
14
15
15
15
15
16
17
16
16
16
16
16
16
17
17
17
17
16
16
16
16
16
16
16
16
16
16
16
16
16
16
14
14
14
14
14
14
14
14
15
15
14
15
14
14
13
13
14
14
14
14
14
14
14
14
14
14
14
14
14
15
16
15
15
15
15
15
15
16
16
16
16
16
16
16
16
16
16
16
16
16
16
16
16
16
16
16
16
16
17
17
17
17
17
17
17
17
17
17
17
17
17
17
17
17
17
17
17
17
17
17
16
16
16
16
16
16
16
16
15
15
15
15
15
15
15
15
16
16
15
14
14
14
14
14
14
14
13
13
13
13
13
13
13
13
13
13
13
13
13
13
13
12
12
11
11
11
11
11
11
11
11
11
11
11
11
11
11
11
11
11
11
11
11
12
12
11
11
11
11
11
11
11
11
11
10
11
11
11
11
11
11
11
11
11
11
11
11
11
11
11
11
12
12
12
12
12
12
13
13
13
13
13
13
13
13
13
13
13
13
13
13
13
13
13
13
12
12
12
11
11
11
12
13
13
12
12
12
12
12
12
12
12
12
12
12
12
12
13
13
13
13
13
15
15
15
15
15
15
15
14
14
14
14
15
16
16
17
17
17
17
17
17
17
17
17
17
17
17
17
17
17
17
17
17
17
17
17
17
16
16
16
16
16
16
15
15
15
15
15
15
15
15
15
15
15
15
15
15
15
15
15
15
15
15
15
15
15
15
15
15
15
15
15
15
15
15
15
15
15
15
15
15
15
15
14
14
14
14
14
14
14
14
14
14
14
15
15
15
15
15
15
15
15
15
15
15
15
15
15
15
15
15
15
15
15
15
15
15
15
15
15
15
15
15
15
15
15
15
15
15
15
15
14
14
14
14
14
14
14
14
14
14
14
14
14
14
14
14
14
14
14
12
12
12
12
12
12
12
12
11
11
11
11
10
10
9
9
9
9
9
9
9
9
9
9
9
8
8
9
9
8
8
8
8
8
8
8
7
7
7
7
7
7
7
7
6
6
6
6
6
6
7
7
7
7
7
7
7
7
7
7
7
7
7
7
6
6
6
6
6
6
6
6
6
6
5
5
6
6
6
6
6
6
6
6
6
6
6
6
6
6
6
7
7
7
7
7
7
7
7
7
7
7
7
7
7
7
7
7
7
7
7
7
7
7
7
7
6
6
7
8
8
8
8
9
9
9
9
9
9
9
9
9
9
9
9
9
9
9
10
10
11
10
10
10
10
10
10
10
10
10
10
11
11
11
11
11
11
11
11
11
11
11
11
11
11
11
11
11
11
11
11
11
11
11
11
11
11
11
11
11
11
11
11
11
11
11
11
11
11
11
11
12
12
12
15
15
15
15
15
17
17
16
16
16
15
16
16
16
16
16
16
16
16
16
16
16
16
16
16
16
16
16
17
16
16
17
17
17
17
17
17
17
17
17
17
17
17
17
17
17
17
17
17
17
17
17
17
17
17
17
17
17
17
17
17
17
17
17
17
17
17
17
17
17
17
17
17
17
16
16
16
16
16
16
16
16
16
16
16
16
16
16
16
16
17
17
17
17
17
17
17
17
17
17
17
17
17
17
17
17
17
17
17
17
17
17
17
17
17
17
17
17
17
17
17
17
17
17
17
17
17
17
17
17
17
17
17
17
17
17
17
17
18
18
18
18
18
18
18
18
17
17
17
17
17
17
17
17
17
17
17
17
17
17
18
17
17
16
16
16
15
15
15
15
15
15
15
15
15
15
15
15
15
15
15
15
15
15
15
15
15
15
15
15
15
15
15
15
15
15
15
16
16
15
15
17
16
16
16
16
16
16
16
16
16
16
16
16
16
15
15
15
15
15
15
15
14
14
14
14
14
14
14
14
14
14
14
14
14
14
14
14
14
14
15
14
14
12
12
12
12
12
11
12
12
12
12
12
12
12
13
12
12
12
12
12
12
12
12
12
12
12
12
12
12
12
12
12
12
12
13
13
13
13
13
13
13
13
13
13
13
13
13
13
13
13
13
13
13
13
14
14
14
14
14
14
14
14
14
14
14
14
14
13
13
13
13
13
13
13
13
13
13
13
13
13
13
12
12
12
12
12
12
13
13
13
13
13
13
13
14
14
14
14
14
14
14
14
14
14
14
14
14
14
14
14
14
14
14
14
14
14
14
14
14
15
15
15
15
15
15
15
15
15
15
15
15
14
14
14
14
14
14
14
14
14
13
13
13
13
13
14
14
14
14
14
14
14
14
14
14
14
14
13
13
13
13
13
13
14
13
13
11
11
10
10
10
10
10
10
10
10
10
10
10
11
11
11
11
11
11
11
11
11
11
11
11
11
11
11
11
11
11
11
11
11
10
10
10
10
10
10
9
9
8
8
8
8
8
8
7
7
7
7
7
6
6
6
6
6
6
6
6
6
6
6
6
6
6
6
6
6
6
6
6
6
6
6
6
6
6
6
6
6
6
6
6
6
6
6
6
6
6
6
6
6
6
6
6
6
6
7
7
7
6
6
6
6
6
6
6
6
6
6
6
6
6
6
5
5
5
5
5
5
5
5
5
5
5
5
5
5
5
5
5
6
6
6
6
6
6
6
6
6
6
6
6
6
7
6
6
6
6
6
6
6
6
6
6
6
6
6
6
6
6
6
6
5
5
5
5
5
5
5
5
5
5
5
5
5
5
5
5
5
5
5
5
5
5
5
5
5
5
5
5
5
5
5
5
5
5
5
5
5
5
5
5
5
5
5
5
5
5
5
5
6
6
6
6
5
5
5
5
5
5
5
5
5
5
5
5
5
5
5
5
5
5
5
5
5
5
5
5
5
5
5
5
5
5
5
5
5
5
5
5
5
5
5
5
5
5
5
5
5
5
5
5
5
5
5
5
5
5
5
5
5
5
5
5
5
5
5
5
5
5
5
5
5
5
5
5
5
5
5
5
4
4
4
4
4
4
4
4
4
4
4
4
4
4
3
3
3
3
3
3
3
2
2
3
3
3
3
3
3
3
3
4
5
5
5
5
5
5
5
5
5
5
5
5
5
5
5
5
5
5
5
5
5
5
5
5
5
5
6
6
8
8
8
8
8
8
8
8
8
8
9
9
9
9
10
10
10
9
9
9
9
9
9
9
10
10
10
10
10
10
10
10
10
10
10
11
11
11
11
11
11
11
11
11
11
11
11
11
11
11
11
11
11
11
11
11
11
11
11
11
11
11
11
11
11
11
11
11
11
11
11
11
11
11
11
11
11
11
10
10
10
10
10
10
10
10
10
10
10
10
10
10
10
10
10
10
10
10
10
10
10
10
10
10
10
10
10
10
10
10
10
10
10
10
10
10
10
10
10
10
10
10
9
9
9
9
9
9
9
9
9
7
7
7
7
7
7
7
7
7
7
7
7
7
7
7
7
7
7
7
7
7
7
7
7
7
6
6
6
6
6
6
6
6
7
7
7
7
7
7
8
11
11
11
11
11
11
11
10
10
10
10
10
10
10
10
10
10
10
10
10
10
10
11
11
11
11
11
11
11
11
11
11
11
11
11
11
11
11
11
11
11
11
11
11
11
11
11
11
11
11
11
11
11
11
11
12
12
12
12
12
12
12
11
11
11
12
12
12
12
12
12
11
11
11
11
11
11
11
11
11
11
11
11
12
11
11
11
11
11
12
12
12
12
12
12
12
12
12
12
12
12
12
12
12
12
12
12
12
12
12
12
12
12
12
12
12
12
12
12
12
12
12
12
12
12
12
12
12
12
12
12
13
12
12
12
12
12
12
12
12
12
12
12
12
12
12
12
12
12
12
12
12
12
12
12
12
12
12
12
12
12
12
12
13
13
13
13
14
14
14
14
14
14
15
15
15
15
15
15
15
16
16
16
16
14
14
14
14
14
14
14
14
14
12
13
12
12
11
10
10
11
11
11
11
11
11
11
11
11
10
10
10
10
10
10
10
11
11
11
11
11
11
11
11
11
11
11
11
11
11
11
11
11
11
11
11
11
11
11
11
11
11
11
11
12
12
12
13
13
13
13
13
13
13
14
14
14
14
14
14
14
14
14
14
14
14
14
14
14
14
15
15
15
15
15
15
15
15
15
15
15
15
15
15
16
16
16
17
17
17
17
17
17
17
17
17
17
17
17
17
17
17
17
17
17
17
17
17
17
17
17
17
18
17
17
17
17
17
17
17
17
17
17
17
17
17
17
17
17
17
17
17
17
18
18
18
18
18
18
19
19
19
19
19
19
19
19
19
19
19
19
19
19
19
19
19
19
19
19
19
19
19
19
19
19
19
19
19
17
17
17
17
17
17
17
17
15
15
15
15
15
15
15
15
16
16
16
17
17
17
17
17
17
17
17
17
17
17
18
17
17
17
17
17
17
18
18
18
18
18
18
17
17
17
17
17
17
17
17
17
17
17
17
16
16
15
15
15
15
15
14
14
14
14
14
14
14
14
14
14
15
15
14
14
14
15
15
15
15
15
15
15
15
15
14
14
14
14
14
15
15
15
16
17
17
17
17
17
17
17
17
17
17
17
17
17
17
17
17
17
17
17
17
17
17
18
18
18
18
18
18
18
18
18
18
19
19
18
18
18
18
18
18
18
18
18
18
18
18
18
18
18
18
18
18
18
18
17
17
17
17
17
17
17
17
17
17
17
17
17
17
17
17
17
17
17
17
17
17
17
17
17
17
17
17
17
17
17
17
15
15
15
15
14
14
14
15
15
15
15
15
15
15
15
15
15
15
15
15
15
17
17
17
17
17
17
17
17
17
17
17
17
17
17
17
17
16
16
16
16
16
16
15
15
15
14
14
14
14
14
14
14
14
15
14
14
14
14
13
13
13
13
13
13
13
13
13
13
13
14
14
14
14
14
14
14
14
14
14
14
14
14
14
14
14
13
13
12
12
12
12
12
12
12
11
11
11
11
11
11
11
11
11
11
11
11
11
12
12
13
12
12
12
12
12
12
12
12
12
12
12
12
12
13
13
13
13
14
14
13
13
12
12
11
13
13
13
13
15
15
15
15
15
15
15
15
15
15
15
15
15
15
15
15
15
15
15
15
15
15
15
15
15
15
15
15
15
15
14
14
14
15
15
15
15
15
15
15
15
15
15
15
14
14
14
14
14
14
14
14
14
15
15
14
14
14
14
14
14
15
15
15
15
15
15
16
16
16
16
16
16
16
16
16
16
17
17
17
17
17
17
17
17
17
17
17
17
17
17
17
17
17
17
17
17
17
17
17
17
17
17
17
17
17
17
17
17
17
17
16
16
16
16
16
16
16
16
16
16
16
15
15
15
15
16
16
16
16
16
16
16
16
16
16
16
17
17
17
17
17
17
17
17
17
17
17
17
17
17
17
17
17
17
17
17
17
17
17
17
17
17
17
17
17
17
17
17
17
17
17
17
17
17
17
17
16
16
16
16
16
16
16
16
16
15
15
15
15
14
13
13
13
13
13
13
13
13
12
12
13
13
13
13
13
13
13
13
13
13
13
12
13
13
13
13
11
11
11
11
11
12
12
12
12
13
13
13
13
13
13
13
13
13
13
13
14
14
13
13
13
13
13
13
13
13
13
13
13
13
13
13
12
12
12
12
12
13
13
13
13
13
12
12
12
12
12
12
12
12
12
12
12
12
12
12
12
12
12
12
12
12
12
12
12
12
12
12
12
12
12
12
12
14
14
14
14
14
13
13
13
13
13
13
13
13
14
14
15
14
14
14
14
14
14
14
14
15
15
15
15
15
15
15
15
16
16
16
16
16
16
16
16
16
16
16
16
16
16
16
16
16
17
17
17
17
17
17
17
17
17
17
18
18
18
18
18
18
18
18
18
18
17
17
17
17
17
17
17
16
16
17
17
17
17
17
18
20
20
21
22
22
22
22
22
22
22
22
22
22
21
21
21
20
20
20
20
20
20
20
20
20
20
20
18
18
17
17
17
17
17
17
17
17
17
17
17
17
18
18
18
18
18
18
18
18
19
19
19
19
19
19
19
19
19
19
19
19
19
19
19
19
19
19
19
19
19
19
19
19
19
19
18
18
18
18
18
18
18
18
18
18
18
18
18
18
18
18
18
18
18
18
17
17
17
17
17
17
17
17
17
17
17
17
17
17
17
19
19
19
19
19
17
17
17
17
17
17
15
15
15
15
16
16
16
16
16
16
16
17
17
17
17
17
17
17
17
17
17
17
17
17
17
17
17
17
17
17
18
18
18
18
17
16
16
15
15
15
16
16
15
15
15
15
15
15
16
16
16
16
16
16
16
16
16
16
16
16
16
14
14
14
14
14
14
14
14
14
14
14
14
14
14
14
14
14
15
15
15
15
15
16
16
16
16
16
16
16
16
16
16
16
16
16
16
16
16
15
15
15
16
16
15
15
15
15
16
16
16
16
17
17
17
17
17
17
17
17
17
17
17
17
17
17
17
17
17
17
17
17
17
17
17
17
17
17
17
16
16
16
16
16
16
16
16
16
16
16
16
16
16
16
16
16
16
16
16
16
16
16
16
16
15
15
14
14
14
14
14
14
14
14
14
14
14
14
14
14
14
14
14
14
14
15
15
15
15
15
16
16
14
12
12
12
11
11
11
11
11
11
11
11
12
12
12
12
12
12
12
12
12
12
12
12
12
12
12
12
12
12
11
11
11
11
11
11
11
11
11
11
11
11
11
11
11
11
11
11
10
10
8
8
7
7
7
7
7
7
7
7
6
6
6
6
6
6
6
6
6
6
7
8
8
7
7
7
7
7
7
7
7
7
7
7
7
7
7
7
7
7
7
7
8
9
9
9
9
9
9
9
9
9
9
10
10
10
10
9
9
9
9
9
11
11
11
11
11
11
11
11
11
11
11
11
11
11
11
11
11
11
11
11
11
11
11
11
11
10
10
10
10
10
10
10
10
9
10
10
10
10
10
10
10
10
10
10
10
10
10
10
11
11
11
11
11
11
11
11
11
11
11
11
11
11
11
11
11
11
11
12
12
12
12
12
12
12
11
11
11
11
11
11
11
11
11
11
11
11
11
11
11
11
11
11
12
12
12
12
12
12
12
13
12
12
12
12
12
12
14
14
14
14
13
13
13
13
13
13
13
13
13
13
13
13
13
13
14
14
14
14
14
14
14
15
15
16
16
17
17
17
19
20
20
20
20
20
21
21
22
22
22
22
21
21
21
21
21
21
22
22
22
21
21
21
21
21
21
21
21
21
22
22
23
23
23
23
23
23
23
23
23
23
23
23
23
23
23
23
23
22
22
22
22
22
22
22
22
22
22
22
22
22
22
22
22
22
22
22
22
20
20
20
20
20
20
20
21
21
21
21
21
21
21
21
21
21
21
22
22
22
22
23
23
23
23
23
24
24
24
24
24
24
24
24
23
23
23
23
23
23
23
23
23
23
23
22
22
22
22
22
22
22
22
22
22
22
22
22
22
22
22
22
22
21
21
21
21
21
21
21
21
21
20
20
18
18
19
19
19
19
19
18
18
18
18
18
18
18
17
18
18
19
19
19
17
17
15
15
14
14
14
14
14
14
14
14
14
14
13
13
12
11
11
11
11
11
11
11
11
11
11
11
11
11
11
11
11
11
11
11
11
11
10
10
10
9
9
9
8
8
8
8
8
8
8
8
8
8
8
8
8
7
7
7
7
7
7
7
7
7
7
7
6
6
6
6
6
6
6
6
6
5
5
5
5
5
5
6
6
6
6
6
6
6
6
6
6
6
6
6
6
6
6
6
6
6
6
6
6
6
6
6
6
6
6
6
6
6
6
5
5
5
5
5
5
5
5
5
5
5
5
5
5
5
5
5
5
5
5
4
3
2
2
2
2
2
2
2
2
2
2
2
2
2
2
2
2
2
2
2
2
2
2
2
2
2
2
2
2
2
3
4
4
4
4
4
4
4
4
4
5
5
5
5
5
5
6
6
6
6
7
7
7
7
7
8
8
8
8
8
9
9
9
10
10
11
11
11
11
11
11
11
11
11
11
11
11
11
11
11
11
11
11
11
11
11
11
11
11
11
11
11
11
11
11
11
11
11
11
11
11
11
11
11
11
11
11
11
11
11
11
11
11
11
11
11
11
11
11
11
11
11
11
11
11
11
12
12
12
12
12
12
14
13
13
13
13
13
13
13
12
12
12
12
12
12
12
12
12
12
12
12
12
12
12
12
12
12
12
12
12
12
12
12
12
12
12
12
12
12
12
11
11
11
11
11
11
11
11
11
11
11
11
12
12
12
13
13
13
14
14
12
12
12
12
12
12
12
12
13
17
17
17
17
17
18
18
19
19
19
19
19
19
19
20
20
20
19
19
19
20
21
21
21
21
21
21
21
21
21
21
21
21
21
21
21
21
21
21
21
21
21
21
21
21
21
21
21
21
21
21
21
21
21
21
22
23
23
23
23
23
22
23
23
23
23
23
23
23
23
23
24
24
24
24
25
25
25
25
26
27
27
27
27
27
28
28
27
28
32
32
32
33
33
33
33
35
36
37
37
38
38
38
38
38
38
38
39
40
41
41
41
42
42
42
42
42
42
43
43
43
44
44
44
44
44
44
43
43
43
42
42
42
42
41
41
41
41
41
41
41
41
41
41
41
40
40
40
40
40
40
41
41
41
41
41
41
41
41
41
41
41
41
41
41
41
41
40
40
40
40
40
40
40
40
40
40
40
39
37
37
37
37
37
37
37
37
37
37
37
37
37
37
36
36
36
36
36
36
35
35
35
35
36
36
35
35
35
35
35
35
35
34
34
33
33
33
34
34
34
34
34
34
34
34
35
35
34
34
32
32
32
32
32
32
34
34
34
34
34
35
35
33
33
33
33
33
33
33
32
31
31
32
30
29
29
29
29
29
29
29
29
28
27
26
26
26
26
26
26
26
26
26
25
24
24
23
23
23
23
23
23
23
23
23
23
23
22
22
22
23
23
23
23
22
23
23
23
23
23
23
23
21
19
19
19
20
20
20
20
20
20
20
19
19
20
20
20
20
20
20
21
21
21
23
23
23
23
23
23
23
23
23
24
24
24
24
25
25
26
28
29
29
29
29
32
32
32
33
33
36
36
36
37
37
37
39
41
41
41
41
41
41
41
41
41
41
41
41
41
41
41
41
41
41
41
44
44
45
45
46
46
47
47
47
47
47
47
47
48
48
48
48
49
49
50
51
51
52
52
52
52
52
52
52
52
52
51
51
51
51
51
51
51
51
51
51
51
51
51
51
52
52
52
52
52
53
53
53
53
53
53
52
52
52
52
52
52
52
52
52
52
51
51
52
53
53
53
53
53
54
54
54
53
53
54
55
57
58
59
59
62
62
62
62
62
62
59
59
59
59
59
59
59
59
59
59
59
59
59
59
59
59
58
58
58
56
56
56
56
56
54
54
54
52
52
52
52
51
51
51
50
49
47
44
44
43
43
43
43
43
43
43
42
42
42
43
43
43
43
44
42
41
41
41
41
40
41
43
44
44
43
43
41
42
41
41
42
44
44
45
44
44
44
43
43
43
43
43
43
43
43
43
43
43
42
42
42
42
44
45
45
45
43
43
42
42
42
41
41
41
41
41
41
42
42
42
42
41
41
43
43
43
43
43
44
44
44
44
44
45
44
43
43
43
41
40
41
40
40
40
40
40
40
40
40
40
40
40
40
40
40
40
40
40
40
39
38
38
38
37
38
39
39
40
39
40
40
40
40
40
40
40
40
40
40
40
40
40
40
40
40
41
40
41
40
41
40
41
41
42
42
42
42
41
41
41
41
41
40
40
39
39
39
39
40
39
40
40
41
41
41
41
41
41
41
41
40
40
40
39
39
39
38
38
38
38
38
38
38
37
36
35
35
35
35
35
35
35
35
35
35
32
32
32
32
31
31
31
31
31
31
31
31
31
31
31
31
29
29
29
29
29
29
29
29
30
33
33
34
33
34
35
37
38
37
41
42
43
43
43
42
43
43
43
43
41
41
41
41
41
39
39
39
39
39
40
41
41
41
41
41
41
41
41
41
41
41
41
41
42
42
42
42
42
42
42
42
42
42
42
41
41
41
41
43
44
44
44
44
44
45
45
46
46
46
46
46
46
46
46
46
46
46
46
46
46
46
46
46
46
46
47
47
47
47
47
47
47
47
48
50
51
51
51
52
52
52
54
59
61
62
64
63
62
66
65
65
66
65
65
65
65
65
67
69
69
68
68
66
68
67
68
71
71
71
72
72
72
75
76
77
77
77
78
78
80
80
80
81
81
80
81
82
83
83
82
81
81
81
81
81
80
80
80
80
79
79
78
78
78
78
78
78
79
80
80
79
79
78
78
78
77
78
79
79
78
78
78
75
73
74
74
72
72
72
72
72
72
71
71
71
71
71
71
71
71
71
71
71
71
71
71
71
71
71
71
69
69
69
69
70
70
70
70
70
71
72
72
72
71
71
71
71
71
71
71
70
69
68
65
60
60
59
59
59
61
61
60
60
62
59
59
59
59
59
61
61
61
61
61
61
61
61
60
59
59
59
59
59
59
59
57
57
50
50
48
47
50
50
51
50
52
52
52
51
50
49
49
52
51
51
50
50
50
50
50
50
50
50
49
49
49
49
48
48
48
48
48
48
47
48
48
50
50
50
53
52
52
52
52
52
51
51
51
51
51
48
47
47
48
47
46
46
46
44
44
44
44
44
44
44
44
44
44
43
42
42
42
42
42
42
42
42
43
43
43
41
42
42
41
41
41
41
41
41
41
41
41
41
41
41
41
41
41
41
41
41
41
40
39
39
40
40
40
40
38
37
38
39
39
37
41
41
42
42
43
43
43
43
43
41
41
41
42
41
41
41
39
38
38
39
39
39
39
39
39
37
37
37
37
37
37
37
37
37
36
36
36
36
36
37
37
37
37
37
37
37
38
41
40
41
41
41
41
41
42
41
41
41
41
41
42
41
41
41
41
41
40
41
41
42
44
44
45
45
45
46
47
51
51
51
51
49
49
49
49
50
49
49
48
47
47
47
47
47
47
47
47
49
50
50
50
50
50
50
50
50
50
50
50
50
50
50
51
52
52
51
50
50
50
50
50
49
49
50
50
50
51
51
51
51
51
51
51
51
51
51
51
52
53
53
53
56
56
55
55
58
58
58
59
59
58
57
57
58
59
59
59
58
59
59
62
64
64
64
64
65
65
64
63
63
61
59
60
59
60
60
60
61
60
60
60
60
60
59
59
60
60
60
60
60
60
59
58
59
59
58
59
59
59
58
59
59
58
57
55
55
54
54
54
54
54
53
53
53
53
53
53
53
54
57
57
57
57
57
55
55
56
55
55
55
54
54
54
54
53
51
50
50
50
50
50
49
49
50
50
50
50
49
48
48
48
48
48
48
49
50
50
50
51
51
53
52
52
53
52
52
52
48
48
48
48
48
48
48
48
48
48
48
48
50
52
52
53
53
53
53
53
52
52
52
49
48
47
46
46
46
46
45
45
45
43
40
39
39
39
39
39
39
38
39
37
37
38
40
40
40
39
40
42
43
43
43
43
43
43
43
43
43
44
44
44
44
44
42
42
42
42
42
42
41
41
41
41
41
41
41
41
41
41
41
39
39
39
39
39
39
39
39
39
40
40
40
40
40
40
39
40
38
38
36
36
36
36
37
38
38
38
38
39
39
39
39
38
37
37
36
37
37
37
37
35
35
35
35
35
35
35
35
35
35
35
35
35
35
35
35
35
35
35
35
34
34
34
34
34
34
34
34
34
34
35
34
35
35
35
35
35
35
35
35
35
35
35
33
33
33
33
33
33
33
32
33
33
32
32
32
32
32
34
35
38
39
40
39
39
35
35
35
35
38
38
38
37
37
39
41
41
41
41
46
45
45
47
46
47
50
46
45
46
45
45
45
47
48
52
53
54
56
56
56
57
56
56
57
56
56
56
56
56
56
57
56
57
59
59
60
63
64
66
66
66
66
67
67
69
69
69
68
68
67
67
67
67
67
67
67
67
67
66
66
66
66
66
65
65
65
65
65
65
65
66
67
67
67
67
67
67
68
70
70
70
70
70
70
70
70
70
68
68
69
69
69
69
70
71
69
68
68
68
67
67
67
67
67
67
67
66
66
67
69
69
70
68
68
68
68
68
69
70
70
70
68
64
64
65
67
67
68
67
68
67
68
69
69
68
69
69
69
68
68
68
68
70
70
70
70
70
70
69
69
67
67
67
67
67
68
68
68
67
66
65
65
65
64
64
61
61
59
59
59
59
58
58
58
58
57
57
57
56
56
56
56
56
56
56
56
56
56
56
53
53
53
53
53
53
52
48
47
47
47
45
46
45
44
43
42
42
41
41
41
42
43
43
43
43
43
43
43
43
43
43
43
43
43
43
43
43
43
43
43
42
42
43
43
45
44
43
43
42
42
42
41
41
41
41
40
40
39
39
39
38
38
38
40
38
38
35
33
35
36
41
41
42
52
53
53
52
51
51
51
51
52
52
53
53
53
53
53
53
53
51
51
51
51
51
50
50
50
50
50
49
48
47
47
47
48
47
47
47
47
47
45
45
45
45
47
47
47
47
47
47
48
51
51
53
55
53
53
54
55
55
55
55
54
54
54
54
54
54
56
56
56
56
56
56
56
56
56
56
56
57
57
57
56
56
56
56
57
56
56
57
56
56
56
56
56
56
56
56
55
55
55
55
54
54
54
55
55
55
54
55
55
55
54
54
54
54
53
53
53
52
52
51
51
51
51
51
51
51
51
51
51
51
49
49
47
47
47
45
44
43
43
42
43
44
43
43
44
45
46
46
46
44
43
43
43
43
43
41
40
41
41
41
41
41
42
41
41
41
41
42
42
42
46
46
47
50
50
51
53
54
53
50
47
47
48
48
48
48
48
48
47
47
47
49
49
49
49
49
48
50
50
51
51
50
50
50
51
51
50
51
51
52
53
53
54
59
59
59
58
58
59
59
59
59
59
59
59
59
59
59
59
59
59
59
59
59
59
58
58
57
58
59
64
65
67
68
69
69
70
70
70
71
71
71
70
70
69
69
69
69
69
69
69
69
68
68
68
68
68
68
68
68
68
69
69
71
69
69
69
68
66
66
66
66
66
66
65
65
65
65
65
65
65
65
66
66
66
65
65
65
65
65
66
66
66
66
65
65
67
66
65
64
64
62
62
63
63
63
62
60
60
60
60
59
59
59
59
59
60
60
60
59
58
57
56
55
55
56
58
55
55
54
56
56
56
56
57
63
63
63
62
62
62
60
58
56
57
56
55
55
55
55
55
55
55
55
55
53
53
53
53
53
53
53
53
52
52
50
50
50
49
49
49
49
49
49
49
49
49
47
47
48
48
48
48
47
47
47
47
47
47
47
47
47
47
47
45
44
44
44
43
44
44
44
44
44
44
44
43
43
43
43
43
43
44
44
44
44
44
44
44
44
43
43
43
43
43
42
39
39
39
39
39
38
37
37
38
37
37
35
36
38
39
41
45
45
44
43
42
42
42
43
45
50
51
50
51
50
50
50
50
50
51
51
51
51
51
51
51
52
49
49
49
49
49
49
49
49
48
48
48
47
47
47
47
45
45
45
45
45
45
45
45
45
43
42
42
42
41
42
41
41
40
40
39
39
38
38
38
38
38
38
38
38
38
40
40
41
41
41
41
41
41
40
38
39
41
41
41
41
41
41
41
41
41
41
41
40
40
40
40
40
41
41
43
43
44
44
44
44
44
44
44
44
45
45
46
46
46
46
45
45
45
47
47
47
45
45
45
45
44
44
44
43
43
43
43
45
44
45
45
44
44
44
44
44
44
42
42
42
42
42
43
43
43
41
41
40
40
40
40
40
40
40
40
41
41
41
37
37
37
38
37
37
38
38
38
37
36
36
39
41
41
41
42
41
41
40
40
41
42
42
42
45
45
46
47
47
50
50
51
51
51
51
51
51
51
51
51
51
51
48
47
47
47
47
47
47
47
46
45
45
45
45
46
46
46
45
45
45
45
47
47
48
48
48
48
48
49
49
49
49
49
49
49
50
50
51
51
51
50
49
48
48
48
47
47
46
46
45
44
44
45
45
45
44
44
44
44
44
44
44
44
44
44
44
43
43
43
43
42
43
43
43
45
43
43
43
43
43
45
45
45
45
44
44
44
44
45
45
45
46
46
47
47
47
46
46
46
46
47
47
47
46
44
44
43
43
43
44
44
43
42
43
43
43
43
42
42
42
43
43
42
42
42
42
42
41
41
41
39
39
39
39
39
38
38
37
37
37
37
35
35
35
35
35
35
36
36
36
36
36
36
36
36
36
36
35
35
36
36
36
35
35
35
35
34
35
35
35
34
35
35
36
36
38
41
41
41
41
41
41
41
41
41
41
41
44
44
45
44
44
44
44
44
44
44
44
44
44
44
44
44
44
44
44
44
44
44
44
44
44
43
43
43
43
43
43
43
43
43
43
43
43
43
44
44
45
47
46
46
46
46
46
45
46
46
46
47
47
47
47
47
47
46
46
46
46
46
46
45
45
45
45
46
46
46
47
47
47
46
46
47
46
47
47
47
47
46
46
46
46
46
45
45
45
45
43
43
43
42
42
42
42
41
41
41
41
41
40
39
39
39
39
39
40
40
40
40
40
40
40
39
39
37
37
38
38
35
35
36
35
38
37
37
37
37
37
38
37
36
36
35
35
34
35
36
35
36
35
35
40
40
41
40
41
41
41
41
41
41
41
40
40
39
39
39
39
37
37
37
37
38
39
40
40
40
40
40
40
40
40
40
40
40
40
40
40
40
39
38
38
39
39
39
39
39
39
39
39
39
38
38
38
38
38
37
37
37
37
37
37
37
37
37
38
38
39
39
39
38
38
38
37
37
37
38
39
41
47
47
47
47
47
47
47
49
48
48
48
48
48
49
51
53
54
54
54
54
53
53
53
53
53
53
53
55
54
54
53
53
53
53
51
52
53
56
59
59
59
59
59
57
57
56
56
57
57
58
60
60
62
63
60
62
62
62
62
61
61
61
61
62
62
61
61
61
61
60
59
59
59
59
59
57
58
58
58
58
58
58
58
58
58
58
58
58
58
58
58
57
57
57
57
56
56
56
57
57
57
57
56
56
56
53
53
53
53
53
53
53
53
53
53
52
52
52
51
51
51
53
53
53
54
53
53
50
50
52
53
53
53
54
54
54
55
55
58
59
63
61
61
58
57
57
58
59
60
59
60
61
59
62
61
61
59
59
53
52
52
53
53
53
53
53
54
55
55
57
56
57
58
59
58
59
59
59
60
60
59
59
58
59
59
59
59
59
59
59
59
59
57
57
57
57
58
58
58
58
57
56
55
55
53
52
52
52
52
51
51
51
51
53
55
55
55
55
55
55
55
55
55
55
55
54
54
54
55
55
55
56
55
55
55
55
55
55
55
55
55
55
55
55
55
55
55
55
54
54
54
54
54
54
53
53
53
53
53
53
55
53
53
53
53
53
53
53
53
53
52
52
52
51
51
51
51
51
51
51
51
50
48
47
47
47
47
47
47
47
47
47
47
47
47
47
47
47
47
47
47
47
46
46
46
45
46
46
45
45
44
44
44
44
42
42
43
43
43
46
45
45
45
45
45
44
44
43
42
42
42
42
41
42
42
42
42
42
42
44
44
43
43
42
42
41
41
41
43
41
40
39
41
42
43
43
43
43
43
44
41
41
41
41
42
42
42
42
42
43
41
41
41
41
41
41
41
41
41
41
41
41
41
41
41
41
41
41
41
41
40
38
37
37
38
37
37
37
37
37
37
37
37
37
37
37
37
37
37
36
36
35
35
35
35
35
35
35
35
35
35
35
35
35
35
35
35
35
35
35
35
35
35
35
35
35
35
35
37
37
36
36
35
36
36
36
36
36
36
36
36
37
37
37
38
38
35
35
35
35
35
35
35
35
35
35
35
35
34
34
34
34
34
32
32
32
32
32
31
30
29
27
27
27
27
29
29
29
27
27
26
26
25
23
23
23
22
22
21
18
18
19
19
19
20
19
18
18
19
19
19
19
18
18
18
20
20
20
20
20
21
22
22
22
22
22
21
21
21
22
22
22
22
22
22
23
22
22
22
21
21
21
21
21
21
21
22
22
23
23
23
23
23
23
23
23
23
24
26
29
29
29
29
29
29
29
29
29
29
29
29
29
29
29
29
29
29
29
29
29
29
29
28
28
28
28
25
25
25
25
25
25
25
25
25
25
25
25
25
25
25
25
25
25
25
26
26
26
26
26
26
26
26
24
24
24
24
23
23
23
23
23
23
23
23
23
23
23
23
23
23
23
23
23
23
23
23
23
23
23
23
23
23
23
23
23
23
23
23
23
23
23
23
24
24
24
23
23
23
23
23
21
21
21
21
21
20
19
19
19
19
19
19
19
17
17
17
17
17
17
17
17
17
17
17
17
17
16
16
16
15
15
15
15
15
14
14
14
14
14
13
13
13
12
12
12
12
12
12
12
12
11
11
11
11
11
11
11
11
11
11
11
11
11
11
11
11
11
11
11
11
11
11
11
11
11
11
11
11
11
11
10
10
10
10
10
10
10
10
10
9
9
9
9
9
9
9
9
9
9
9
9
9
9
10
10
10
10
10
10
10
10
10
10
10
10
9
9
9
8
8
8
8
8
8
8
8
8
8
8
8
8
8
8
10
9
9
10
10
10
10
9
9
9
10
10
10
10
10
11
11
11
11
10
10
10
10
10
10
8
7
7
8
8
8
8
8
8
8
8
8
8
8
8
8
8
8
8
8
8
8
8
8
8
8
8
8
8
8
8
7
7
7
9
8
8
8
8
8
9
9
9
9
9
11
11
11
11
11
11
11
11
11
11
11
11
11
11
11
11
12
12
12
12
12
12
12
12
12
12
12
12
12
12
12
12
12
12
12
12
12
12
12
12
12
12
12
12
12
12
12
12
12
12
12
12
13
13
12
12
12
12
12
12
12
12
12
12
12
12
12
12
12
13
14
14
14
14
13
13
13
13
13
13
13
13
13
13
13
13
13
13
13
13
13
13
13
13
11
11
11
11
11
11
11
11
11
11
11
11
11
11
11
11
11
11
11
11
12
12
11
11
11
11
11
11
11
11
12
13
13
13
13
13
13
13
12
12
12
12
12
12
12
11
11
11
11
11
11
11
10
10
10
11
10
8
7
7
7
7
7
7
7
7
7
7
7
7
7
7
6
6
6
6
6
6
6
6
6
6
6
6
6
7
7
7
7
7
7
7
7
7
7
7
7
7
7
7
7
7
7
7
7
7
6
6
6
6
6
6
6
6
6
6
6
6
6
7
7
7
7
7
7
7
5
5
5
5
5
5
5
5
5
5
5
5
5
5
5
5
5
5
5
5
5
5
5
5
5
5
5
5
5
5
5
5
5
5
5
5
5
5
5
5
5
5
5
5
6
6
5
5
5
5
5
5
5
5
5
5
5
5
5
5
5
5
5
5
5
5
5
5
5
5
5
5
5
5
5
5
5
5
5
5
4
4
4
4
4
4
4
4
4
4
4
5
5
5
5
5
5
5
5
5
5
5
5
5
5
5
5
5
5
5
5
5
5
4
4
4
4
4
4
4
5
5
5
5
5
5
5
5
5
5
5
5
5
5
5
5
5
5
5
5
5
5
5
5
5
5
5
5
5
5
5
5
5
5
6
6
6
6
6
6
6
6
6
6
6
6
7
7
7
7
7
7
7
7
6
6
6
6
5
5
5
5
5
5
5
6
6
6
6
6
6
6
6
6
6
5
5
5
6
6
7
7
7
7
7
7
7
7
7
7
7
7
7
7
7
7
7
7
7
7
7
7
7
7
7
7
7
7
7
7
7
9
9
10
10
11
11
11
11
11
11
11
11
11
11
11
11
11
11
11
11
11
11
11
11
11
11
11
11
11
11
11
11
11
11
11
11
11
11
11
11
11
11
11
11
11
11
11
11
11
11
11
11
11
11
11
11
11
11
11
10
9
9
9
9
9
8
9
9
9
9
9
9
9
9
9
9
9
9
8
8
8
8
8
8
8
8
8
8
8
8
8
8
9
9
9
9
9
9
9
9
9
9
9
9
9
9
9
9
9
9
9
9
9
9
9
8
9
10
10
10
10
10
10
11
11
11
11
11
11
11
10
10
10
10
9
9
10
10
10
10
10
10
10
10
10
10
10
9
9
11
11
11
10
11
11
11
11
11
12
12
13
13
13
13
13
13
13
12
11
11
11
11
11
11
11
11
11
11
12
13
13
13
14
14
14
15
15
15
15
16
17
17
17
17
17
17
17
17
18
19
19
19
19
19
19
19
19
20
21
21
21
21
21
21
20
20
20
20
20
20
20
20
20
20
20
20
20
20
20
20
20
20
20
20
20
20
20
20
20
19
19
18
18
18
18
18
17
17
17
17
17
17
17
17
17
17
17
17
17
17
17
17
17
17
17
17
17
17
17
17
17
17
16
14
14
14
14
14
14
14
14
14
14
14
14
14
13
13
13
13
13
13
13
14
14
14
14
12
13
12
12
12
11
11
12
11
11
11
11
11
11
11
11
11
11
11
11
11
11
11
11
12
11
11
11
11
10
10
9
9
9
9
9
9
9
9
9
8
8
8
8
8
8
8
8
9
9
8
7
7
7
7
7
7
7
7
7
6
6
6
6
6
6
7
8
8
8
8
8
8
9
9
8
8
8
8
8
8
6
6
6
6
6
6
6
6
7
7
7
7
7
7
7
7
7
7
7
7
7
7
7
7
7
7
7
7
7
7
7
7
7
7
7
7
7
7
7
7
7
7
7
7
7
6
6
6
6
6
6
6
6
6
6
6
6
6
6
6
6
6
6
6
6
6
6
6
6
7
7
7
7
7
7
7
7
7
7
7
7
7
8
8
8
9
9
9
9
9
9
9
9
9
9
9
10
10
10
10
10
10
10
10
10
10
10
10
11
11
11
11
11
11
11
11
11
11
11
11
11
11
10
10
10
9
10
10
10
10
10
10
10
10
10
10
10
10
10
10
10
10
10
10
10
9
9
9
9
9
9
9
8
8
8
7
7
7
7
7
7
7
7
7
7
7
7
7
7
7
7
7
7
7
7
7
7
7
7
7
7
7
7
7
7
7
7
7
7
7
7
7
7
7
6
6
6
6
6
6
6
7
7
7
7
7
7
7
7
7
7
7
7
7
7
7
7
8
8
8
8
7
7
6
6
6
6
6
6
6
6
6
6
6
6
7
7
7
7
7
7
6
6
6
7
7
7
6
6
6
6
6
7
7
7
7
7
7
7
7
7
7
8
8
8
8
8
8
8
7
7
7
7
7
7
7
7
7
7
7
7
7
6
6
6
6
6
6
6
6
5
5
5
5
5
5
5
5
5
5
5
5
5
5
5
5
5
5
5
5
5
5
5
5
5
5
5
5
5
5
5
5
5
5
5
5
5
5
5
5
5
5
5
5
5
5
5
5
5
5
5
5
5
5
5
5
5
5
5
5
5
5
5
5
5
5
5
5
5
5
5
5
5
5
5
5
5
5
5
5
5
5
5
5
5
5
5
5
5
5
5
5
5
5
5
5
5
5
5
5
5
5
5
5
5
5
5
4
4
4
5
5
5
5
5
6
6
6
6
6
6
6
6
7
7
7
7
7
7
8
9
9
9
10
10
10
10
10
10
10
10
10
10
10
10
10
10
10
10
10
10
9
9
9
9
9
9
9
9
9
9
9
9
9
9
9
9
9
9
9
9
9
9
8
8
8
8
8
8
8
8
8
8
8
7
7
7
7
7
7
7
7
7
7
7
7
7
7
7
7
7
7
7
7
7
6
6
6
6
6
6
6
6
6
6
6
6
6
6
6
6
6
6
6
6
6
6
6
6
6
6
6
6
6
6
6
6
6
6
6
6
6
6
6
6
6
6
6
6
6
6
6
6
5
5
5
5
5
6
6
6
6
6
6
6
6
6
6
6
6
6
5
5
5
5
5
5
5
5
5
5
5
5
5
4
4
4
4
5
5
5
5
5
5
5
5
5
5
5
6
6
6
6
6
7
7
7
7
7
7
7
7
7
7
7
7
7
7
7
7
7
7
7
7
7
7
6
6
6
6
6
6
6
6
6
6
6
6
6
6
6
6
6
6
5
5
5
5
5
5
5
5
5
5
5
5
5
5
5
5
5
5
5
5
5
5
5
5
5
5
5
5
5
5
5
5
5
5
5
5
5
5
5
5
5
5
5
5
5
5
5
5
5
5
5
5
5
5
5
5
5
5
5
5
5
5
5
5
5
5
5
5
5
5
4
3
4
4
4
4
4
4
4
4
4
3
3
3
3
3
3
3
3
3
3
3
3
3
3
3
3
3
5
5
5
5
5
5
5
5
5
5
5
5
5
5
5
5
5
5
5
5
5
5
5
5
5
5
5
5
5
5
5
5
5
5
5
5
5
5
6
6
6
6
7
7
7
7
7
7
7
7
7
7
7
7
7
7
7
7
7
7
7
7
8
8
8
8
8
8
9
9
9
10
10
10
10
10
10
10
11
11
11
11
11
11
12
11
11
11
12
12
12
12
13
13
13
13
13
13
13
13
12
12
12
12
12
12
13
13
13
13
13
13
13
13
13
13
13
13
13
13
13
13
14
14
14
14
13
14
14
15
15
15
15
15
15
15
15
15
15
15
15
15
15
15
15
15
15
15
15
15
15
17
17
17
17
17
17
17
17
17
17
18
18
18
18
18
18
18
19
19
19
19
20
20
19
19
19
19
19
19
21
21
21
21
20
20
21
21
21
21
22
22
22
22
22
21
21
21
21
21
21
22
22
22
22
22
22
22
22
22
22
22
23
23
23
23
23
23
23
23
23
23
23
23
23
23
23
23
23
23
23
23
23
23
23
23
23
23
23
23
23
23
23
23
23
23
23
23
23
23
23
23
22
22
22
22
22
22
22
22
22
22
21
21
20
20
20
20
20
20
20
20
20
20
20
20
19
19
18
18
18
17
17
17
17
17
17
17
17
17
17
17
17
17
17
17
17
17
17
17
17
17
17
17
17
17
17
18
18
17
17
17
18
18
18
18
18
18
18
18
18
18
18
18
18
18
18
18
18
17
17
17
15
15
14
14
14
14
13
12
12
12
12
12
11
11
11
11
11
11
11
11
11
10
10
10
10
10
10
9
9
9
9
9
8
8
8
8
7
7
7
7
7
7
7
7
7
7
7
7
8
8
8
8
8
8
8
8
7
7
7
7
7
7
7
7
7
8
8
8
8
8
8
8
7
7
6
6
6
6
6
6
6
6
6
7
9
9
9
9
9
8
8
8
8
8
8
8
8
9
10
10
10
10
10
11
11
11
11
11
11
12
12
12
12
12
12
12
12
12
12
12
12
12
12
12
12
12
12
12
12
12
12
13
13
13
13
13
13
13
13
13
13
13
13
13
13
14
14
14
14
15
15
15
15
16
16
16
16
16
16
16
16
16
16
16
17
17
17
17
17
17
17
17
17
17
17
17
17
17
17
17
17
17
17
17
17
18
18
18
18
18
18
18
18
18
18
18
18
18
18
17
17
17
17
17
17
16
16
16
16
16
16
16
16
16
16
16
16
16
16
16
16
16
16
16
16
16
16
16
16
16
16
16
16
16
16
16
16
16
16
16
16
16
15
15
14
14
14
14
14
14
14
13
14
14
14
14
14
14
15
15
14
14
14
14
14
13
13
13
13
14
14
14
15
16
16
16
16
16
16
16
16
16
16
16
17
17
17
17
17
16
16
16
16
16
16
15
15
15
15
15
15
15
15
15
15
15
15
15
15
15
15
15
15
14
14
14
14
15
15
15
15
15
15
15
15
15
15
16
16
15
15
15
15
15
15
15
15
14
14
14
14
14
15
16
16
16
16
16
16
16
16
16
16
17
17
17
17
17
17
17
17
17
17
17
17
17
17
17
17
17
17
17
17
17
17
17
17
17
17
17
14
14
14
14
14
14
14
14
14
13
13
13
13
12
12
12
12
12
12
12
12
12
12
12
12
12
12
12
12
12
12
12
12
12
12
12
12
12
12
12
12
11
11
11
11
11
11
11
11
11
11
11
11
11
11
11
11
11
11
11
11
11
11
11
11
11
11
11
11
11
11
11
11
11
11
11
11
11
11
11
11
11
11
11
11
11
11
11
11
11
11
11
11
11
11
14
14
15
15
15
15
14
14
14
14
14
15
15
15
16
16
16
14
14
14
14
14
14
15
16
16
16
16
16
16
16
16
16
16
16
17
17
17
17
15
15
15
14
14
14
14
14
15
15
15
15
14
14
14
14
14
14
14
14
14
14
14
14
14
14
14
14
14
14
12
12
12
12
12
12
12
12
12
12
12
12
12
11
11
11
11
11
11
12
12
13
13
13
13
13
13
13
13
13
13
13
14
14
14
14
14
14
14
14
13
13
13
13
13
13
13
13
13
13
13
13
13
13
13
12
12
12
12
12
12
12
12
13
13
13
13
13
13
13
13
13
13
13
13
13
13
12
12
12
13
13
13
13
13
14
14
14
14
14
14
14
14
14
14
14
14
14
14
14
14
14
14
14
14
14
14
14
14
13
13
13
13
13
13
13
13
13
13
13
13
13
13
13
13
13
13
13
13
13
13
13
13
13
13
13
13
13
13
11
11
11
11
11
11
12
12
11
11
11
11
11
10
10
10
10
10
10
10
9
9
9
9
9
9
9
9
9
9
9
9
8
8
8
8
8
8
8
8
8
8
9
9
9
9
9
9
9
9
9
9
8
8
8
8
8
8
8
8
8
8
8
8
8
8
8
8
8
8
8
8
8
8
8
8
8
8
8
8
8
8
9
9
9
9
9
9
9
9
9
10
11
11
11
11
11
11
11
11
11
11
10
10
8
8
8
9
9
9
9
10
11
11
11
11
11
12
12
12
12
12
12
12
12
12
12
12
12
12
12
12
11
11
11
11
11
10
10
10
10
10
10
11
11
11
12
14
14
15
15
15
15
15
15
15
15
15
15
15
15
16
17
17
17
17
17
17
17
17
17
17
17
17
17
17
17
17
17
17
17
17
16
16
16
16
16
16
17
17
17
17
17
17
17
17
17
17
17
17
17
17
16
16
16
16
16
16
16
16
16
16
15
15
15
15
15
15
15
15
16
16
15
15
15
15
15
15
15
15
15
15
15
15
14
14
14
14
13
13
13
13
13
13
13
13
13
12
12
12
12
12
12
12
12
11
11
11
11
11
11
11
11
11
11
11
11
11
11
11
11
11
11
13
13
14
15
15
15
15
15
16
16
16
16
17
17
17
18
18
18
18
18
18
18
18
19
19
19
19
19
19
19
19
19
19
19
19
19
19
19
19
18
18
18
17
17
17
17
17
17
17
17
16
16
16
16
16
16
16
16
17
17
17
17
17
17
17
17
17
17
17
17
17
17
17
17
17
17
17
17
17
17
17
17
17
17
17
17
17
17
17
17
17
17
17
17
17
17
17
17
17
17
17
17
17
17
17
17
17
17
17
17
17
17
17
17
17
17
17
17
17
17
16
16
16
16
16
16
17
17
17
17
17
17
17
17
17
17
17
17
17
17
17
17
17
17
17
17
17
17
17
17
17
17
17
17
17
17
17
17
17
17
17
17
17
17
17
17
17
17
17
17
17
17
17
17
17
17
17
17
17
17
17
15
14
14
14
14
14
14
13
13
13
12
12
12
11
11
11
12
12
11
11
11
10
10
10
10
11
11
11
12
12
14
14
14
15
14
14
14
14
14
14
15
15
16
17
17
17
18
18
18
18
18
18
18
18
18
18
18
18
18
18
18
18
18
18
18
18
20
20
19
19
19
20
20
20
20
21
21
21
21
21
21
21
21
21
21
21
21
21
21
21
21
21
21
21
21
21
21
21
21
21
21
21
21
21
21
20
20
20
20
20
20
21
21
20
20
20
20
20
20
20
20
20
19
19
19
19
19
19
19
20
20
20
20
20
20
20
20
20
20
20
20
20
20
20
20
20
20
20
20
20
20
20
19
19
20
19
19
20
20
20
20
20
19
19
19
19
19
19
19
19
19
19
19
18
18
18
18
18
18
18
18
18
18
18
18
18
18
18
18
18
17
17
17
16
16
16
16
16
16
17
17
18
18
18
18
18
17
17
17
17
17
17
17
17
17
17
17
17
17
18
18
17
17
17
16
16
16
16
16
16
16
16
16
17
17
17
17
17
17
17
17
17
17
17
17
17
17
17
17
17
17
17
17
17
17
17
18
18
18
18
19
20
20
19
19
20
20
20
20
20
20
20
20
20
20
20
20
20
20
20
20
20
20
20
20
20
20
20
20
20
20
20
20
20
20
20
20
20
20
20
20
21
21
21
21
21
21
20
20
20
20
21
21
21
21
22
22
23
23
23
22
22
22
22
22
22
21
21
21
21
21
21
22
22
22
22
22
22
22
22
22
22
22
22
22
22
22
22
22
22
21
20
20
20
19
19
19
19
18
18
18
18
17
17
17
17
17
17
17
17
17
17
17
17
17
17
17
18
18
18
18
17
17
17
17
17
17
18
18
18
18
18
18
18
18
17
17
17
17
17
17
17
17
17
17
17
17
17
14
14
14
14
14
14
14
14
14
14
14
14
14
14
14
14
14
14
14
14
14
12
12
13
13
13
13
13
13
13
13
13
13
14
11
11
11
11
10
9
9
9
9
9
7
8
7
7
7
7
7
7
5
5
5
5
5
5
5
5
5
5
5
5
5
5
5
5
5
5
5
5
5
5
5
5
5
5
5
5
5
5
5
5
5
5
5
5
5
5
5
5
5
5
5
5
5
5
5
5
5
7
7
7
7
7
7
7
7
7
7
7
7
7
7
7
7
7
7
6
6
6
6
6
6
6
6
6
6
6
6
6
6
6
6
6
6
6
6
6
6
6
6
6
6
6
6
6
6
7
6
6
6
6
6
6
6
6
6
6
7
7
7
7
5
5
5
5
5
5
5
5
5
5
5
5
5
5
5
5
5
5
5
5
5
5
5
5
5
5
5
5
5
5
5
5
5
5
5
5
5
5
5
5
5
5
5
5
5
5
5
5
6
6
6
6
6
6
6
6
6
6
6
7
7
7
7
7
6
6
6
6
6
6
6
6
6
6
6
6
6
6
6
6
6
6
6
6
6
6
6
6
6
6
5
6
6
6
6
6
6
6
6
6
6
6
6
6
6
6
6
6
6
6
6
7
7
7
7
7
7
7
7
7
7
7
7
7
7
7
7
7
7
6
6
6
6
7
7
7
7
7
7
7
7
7
7
7
8
8
8
8
8
9
9
9
10
10
10
10
10
10
10
10
10
10
10
10
10
10
10
10
10
9
9
9
9
9
9
9
9
9
9
9
9
9
9
9
9
9
9
9
9
9
9
9
9
9
9
9
9
9
9
9
9
9
9
9
8
8
8
8
8
8
8
8
8
8
8
8
8
7
6
6
6
6
6
6
6
6
6
6
6
6
6
6
6
6
6
6
6
6
7
7
7
7
7
7
7
7
7
7
7
6
6
6
6
6
6
6
7
7
7
7
7
7
7
7
7
7
7
7
7
7
7
7
7
7
7
7
7
7
7
7
7
7
7
7
7
7
7
7
7
7
8
7
7
7
7
7
7
7
7
7
7
7
7
7
7
7
7
7
7
7
7
7
7
7
7
7
7
7
7
7
7
7
7
7
7
7
7
7
7
7
7
7
7
7
7
7
7
7
9
9
10
11
11
11
11
11
11
11
12
12
14
14
14
14
14
14
15
15
15
15
15
16
16
16
16
16
16
16
16
16
16
16
16
17
17
17
17
17
17
17
17
17
17
17
17
17
18
18
18
18
18
18
19
19
19
19
17
17
18
18
19
19
21
21
21
22
22
22
22
22
23
23
23
23
23
23
23
23
23
23
23
23
23
23
23
23
23
23
23
24
24
24
24
24
24
25
26
26
26
27
27
27
27
27
27
27
27
27
27
27
27
27
27
27
27
27
27
27
27
27
27
27
27
27
27
28
28
28
28
27
27
27
27
27
25
25
25
23
23
23
23
23
23
23
22
22
22
22
22
22
21
21
21
21
21
21
21
21
21
21
21
21
21
21
21
20
20
20
19
19
18
18
17
17
17
17
17
17
17
17
17
17
17
17
17
17
16
16
16
15
15
15
15
15
15
15
15
14
14
14
14
14
14
14
13
13
13
13
13
13
13
13
13
13
13
13
13
13
13
14
14
11
11
11
11
11
11
11
11
11
12
11
10
10
10
9
9
10
9
9
9
8
8
7
8
8
8
8
8
7
7
7
7
7
7
7
7
7
7
6
6
6
6
6
6
6
6
5
5
5
5
5
5
5
5
5
5
5
5
5
5
5
5
5
5
5
5
5
5
5
5
5
5
5
5
5
5
5
5
5
5
5
5
5
5
5
5
5
5
5
5
5
5
5
5
5
5
5
5
5
5
5
5
5
5
5
5
5
5
5
5
5
5
5
5
5
5
5
5
5
5
5
5
5
6
6
6
6
6
6
6
6
6
5
5
5
5
5
5
5
5
5
5
5
5
5
5
5
5
5
5
5
5
5
5
5
5
5
6
6
6
6
6
6
5
5
5
5
5
5
5
6
6
7
8
8
8
8
8
8
8
8
8
8
8
9
9
9
9
9
9
9
10
10
10
10
10
10
10
10
10
10
10
9
9
9
9
10
10
10
10
10
10
10
10
10
10
10
10
10
10
10
10
10
10
9
9
9
9
9
9
9
9
9
9
9
9
9
9
9
9
9
9
9
9
9
9
9
9
9
9
9
9
9
9
9
9
9
9
9
9
9
9
9
9
9
9
9
9
9
9
9
9
9
9
9
9
9
9
9
8
8
8
8
7
7
7
7
7
7
7
7
7
7
7
7
7
6
6
6
6
6
5
5
5
6
6
6
6
6
6
6
6
6
6
6
6
6
6
6
6
6
6
6
6
5
5
5
5
5
5
5
5
5
5
5
5
5
5
5
5
5
5
5
5
5
5
5
5
5
5
5
5
5
5
5
5
5
5
5
5
5
5
5
5
5
5
5
5
5
5
5
5
5
5
5
5
5
5
5
5
5
5
5
5
5
5
5
5
5
5
5
4
4
4
4
4
4
4
4
4
4
4
5
5
5
5
5
4
4
4
4
4
4
4
4
5
5
5
5
5
5
5
5
5
5
5
5
5
5
5
5
5
5
5
5
5
5
5
5
5
5
5
5
5
5
5
5
5
5
5
5
5
5
5
5
5
5
5
5
5
5
5
5
5
6
6
6
6
6
6
6
6
6
7
7
7
7
7
7
7
7
7
7
7
6
6
6
7
7
8
8
8
8
8
8
8
8
8
8
8
8
8
8
7
7
7
7
7
7
7
7
7
7
7
7
7
7
7
7
7
7
7
7
7
7
7
8
10
9
9
9
9
9
9
9
9
9
9
9
9
9
9
9
9
9
9
9
9
9
9
9
10
10
10
10
10
10
10
10
10
10
10
11
11
11
11
12
12
12
12
12
11
11
11
11
11
11
11
13
13
13
13
13
13
13
14
14
14
14
13
13
13
13
13
13
13
13
13
13
13
13
13
13
13
13
13
13
13
12
12
12
12
12
12
12
12
12
13
13
13
13
13
13
13
13
13
14
14
14
14
14
14
14
14
14
14
14
14
14
14
14
14
15
16
16
16
16
17
17
17
17
17
17
17
17
17
17
17
17
17
17
17
17
17
17
17
17
17
17
17
17
17
17
17
17
17
17
17
17
17
17
17
17
17
17
17
16
16
16
16
16
16
16
16
16
16
16
17
17
17
17
17
17
17
18
19
20
20
20
20
20
20
20
20
20
20
20
20
20
20
20
20
20
20
20
20
19
19
19
19
18
18
18
18
17
17
17
17
17
17
17
17
18
18
18
18
17
17
17
17
16
15
15
15
16
16
17
17
17
17
17
17
17
17
16
16
16
16
16
16
16
16
16
14
14
13
14
13
13
13
12
12
12
14
14
14
14
14
14
14
14
14
15
15
14
14
14
14
14
14
14
14
15
15
15
15
15
15
15
15
15
15
15
14
14
14
14
14
14
14
13
12
12
13
13
13
13
13
13
13
13
13
13
14
14
14
14
14
14
14
14
14
14
14
15
15
15
15
14
14
14
14
14
14
14
14
15
15
15
15
15
15
15
15
15
14
13
13
13
13
12
12
12
12
12
12
12
12
12
11
11
11
11
12
12
13
13
13
13
12
12
13
13
13
13
13
13
13
13
13
13
13
13
13
13
13
13
13
13
13
13
13
13
13
13
13
13
13
13
13
13
13
13
13
13
13
12
12
11
11
12
12
11
11
11
11
11
11
11
11
11
11
11
11
11
11
11
11
11
11
11
11
11
11
11
11
11
11
11
11
11
11
11
11
11
11
11
11
11
11
11
11
11
11
11
11
11
11
11
11
11
11
11
11
11
11
11
11
12
12
12
12
12
12
12
12
13
13
13
13
13
15
15
15
15
15
15
14
14
14
14
14
14
14
14
14
14
14
16
16
16
16
16
16
16
16
16
16
16
15
15
15
15
15
15
15
15
15
15
15
15
15
15
17
17
17
17
17
17
16
15
14
14
14
14
14
14
14
14
14
14
15
15
15
15
15
15
15
16
16
16
17
17
18
18
18
18
17
17
17
18
21
22
22
21
21
21
21
21
21
21
21
21
21
22
22
22
22
22
21
21
21
21
21
21
22
22
22
22
22
21
21
20
20
20
20
20
20
20
21
21
22
23
23
23
23
23
23
23
23
23
23
23
23
23
23
23
23
23
23
23
23
23
23
23
23
23
23
24
24
25
25
25
25
25
26
26
26
26
26
26
26
26
26
26
25
25
26
26
26
26
26
26
26
26
26
26
26
26
28
28
28
28
29
29
29
28
28
27
27
28
28
28
28
29
29
29
27
28
27
27
27
27
27
27
28
28
28
28
28
29
29
29
29
30
30
31
31
31
31
31
31
31
31
31
31
31
30
30
30
32
32
33
34
34
33
33
33
35
35
34
34
34
34
34
34
34
34
34
33
33
34
34
33
32
32
32
32
32
32
32
32
32
32
32
32
32
32
32
32
33
33
33
34
34
34
34
34
34
35
35
35
35
35
35
35
35
34
34
34
34
34
34
34
34
34
34
33
34
31
31
32
32
32
33
33
33
34
34
35
35
34
34
34
34
34
33
33
33
33
33
33
33
33
33
33
33
33
33
33
33
33
33
33
33
33
33
32
32
33
33
33
35
35
35
35
36
35
35
35
34
34
35
36
36
37
37
36
37
37
37
37
37
36
34
34
34
34
34
34
34
34
34
34
34
34
34
33
33
32
32
32
32
32
33
34
34
34
35
35
35
35
35
34
34
34
34
32
32
32
32
32
32
32
32
32
32
31
31
31
31
31
31
32
32
33
33
33
33
33
33
34
34
34
34
34
34
33
33
34
34
34
34
34
35
35
35
35
35
35
35
35
35
34
34
34
34
35
35
34
34
34
34
34
35
35
35
36
36
36
36
36
36
36
36
38
38
40
41
41
40
41
40
40
40
41
40
40
40
39
38
38
38
37
35
35
34
33
33
32
32
33
33
33
34
34
30
30
29
29
29
29
29
29
29
29
29
29
29
29
29
29
29
27
27
27
27
27
27
27
26
26
26
26
26
26
26
26
26
26
26
26
26
26
26
26
26
26
26
26
26
26
28
28
28
28
28
28
28
28
28
27
27
27
26
26
26
26
26
26
26
25
24
24
24
23
23
23
24
24
23
23
23
23
23
22
22
22
22
17
17
17
17
17
17
17
17
17
17
17
16
16
16
15
15
14
14
14
14
14
14
14
14
14
14
14
14
14
14
14
14
14
14
14
14
14
14
14
14
14
14
14
13
13
13
13
13
13
13
13
13
13
13
13
11
11
11
11
11
11
12
11
11
11
11
13
13
13
13
13
13
13
13
13
13
13
13
14
12
13
14
15
16
15
16
16
17
17
17
17
17
17
18
20
20
23
23
23
23
23
23
23
24
25
25
25
25
24
24
24
23
23
23
22
22
22
22
22
22
22
22
22
22
22
22
22
22
22
22
22
22
22
22
22
22
22
21
21
21
21
21
21
21
21
21
21
21
21
21
21
21
21
21
21
21
21
21
21
21
21
21
21
21
21
21
21
21
21
21
21
21
21
21
21
21
21
21
21
21
21
21
21
21
21
21
21
21
21
21
21
21
21
20
20
20
20
20
20
20
20
20
20
20
20
20
20
20
20
20
20
20
20
20
20
20
20
20
20
20
20
20
20
20
20
19
19
18
17
17
17
17
19
18
18
17
17
17
14
13
13
11
11
11
11
11
11
11
11
11
11
11
11
10
10
10
10
10
10
10
10
10
10
9
9
8
8
8
8
8
8
8
8
8
8
8
8
8
8
8
8
8
7
7
5
5
5
5
5
5
5
5
5
5
5
6
6
6
6
6
6
6
6
6
6
6
6
6
6
6
6
6
6
6
6
6
6
6
7
7
6
6
6
6
6
8
8
8
8
8
8
8
8
8
8
8
8
8
8
8
8
8
8
8
8
8
8
8
8
7
7
7
7
8
8
7
7
7
7
7
7
7
6
6
6
6
6
6
6
6
8
8
8
8
8
8
8
8
8
8
8
8
8
7
8
8
8
8
8
8
8
8
8
8
8
8
8
8
8
8
8
8
8
8
8
8
8
8
8
8
8
9
9
9
8
8
8
8
8
8
8
8
8
8
9
9
9
9
10
11
11
11
9
9
9
9
9
9
10
10
10
11
11
11
11
11
11
11
11
11
10
10
10
10
10
10
11
11
11
11
11
11
11
11
11
11
11
11
11
11
11
11
11
11
11
11
11
11
11
11
11
11
11
11
10
11
11
11
11
11
11
11
11
11
11
11
11
11
11
11
11
11
10
10
10
9
9
9
9
9
9
9
10
10
10
10
10
10
10
10
10
10
10
10
10
10
10
10
10
10
10
10
10
10
10
10
10
10
10
10
10
10
11
11
11
11
11
11
11
11
11
11
11
11
11
11
11
13
13
13
13
12
12
12
12
12
12
12
12
12
12
12
12
12
11
11
11
11
11
11
11
11
10
10
10
10
10
10
10
10
10
10
9
9
8
9
10
10
10
9
9
9
9
9
9
9
9
9
9
9
9
9
9
9
9
9
9
9
9
9
9
9
9
8
9
10
10
10
10
10
10
10
10
10
11
11
11
11
10
10
10
10
10
11
11
11
11
11
11
11
11
11
13
13
13
13
13
13
13
13
13
13
13
13
13
13
14
14
14
14
14
14
13
13
13
13
13
13
13
13
13
13
13
13
13
13
13
13
13
14
15
14
14
14
14
14
15
15
15
15
15
15
15
15
16
13
13
13
13
13
13
13
13
13
13
13
13
13
13
12
12
12
12
12
12
12
12
12
12
12
12
12
12
12
12
12
12
12
12
12
12
12
12
12
13
13
13
13
13
13
13
13
13
13
13
11
11
11
10
10
10
10
10
10
10
10
10
10
9
8
8
8
8
7
7
7
7
7
7
6
6
6
6
6
6
6
6
6
7
7
7
7
8
8
8
8
8
8
8
8
8
8
8
8
8
8
7
7
7
7
7
7
7
7
7
6
6
6
6
6
6
6
6
7
7
7
7
6
6
6
6
6
6
6
6
6
6
6
6
6
6
6
6
6
6
6
6
6
8
8
8
8
8
8
9
9
8
7
7
7
7
7
7
7
7
7
7
7
7
7
7
7
7
7
7
7
7
7
8
8
8
7
7
7
7
7
7
8
8
8
8
8
8
8
7
7
7
7
7
7
7
7
7
8
8
8
9
9
10
10
11
11
11
11
11
11
11
11
11
11
11
11
11
11
11
11
11
11
11
11
11
11
11
13
13
13
13
13
13
13
13
14
14
14
14
14
14
14
14
14
14
14
14
14
14
14
14
14
14
14
14
14
16
16
16
16
16
17
17
17
17
17
17
17
17
17
17
17
17
17
17
17
17
17
17
18
18
18
18
18
18
18
18
17
17
17
17
17
17
17
17
17
17
17
18
18
18
18
18
18
18
18
19
19
19
19
19
19
19
19
19
20
21
21
21
21
21
21
21
21
21
21
21
21
22
22
22
22
22
22
22
22
22
22
22
22
22
22
22
22
22
23
23
23
23
23
23
23
23
23
23
23
23
23
23
23
22
23
23
23
23
23
23
23
23
23
23
23
23
23
23
23
23
23
22
22
21
22
22
22
22
22
22
22
23
23
23
23
23
23
23
23
23
23
23
23
23
23
23
23
23
23
23
25
24
24
24
23
23
23
23
23
22
22
22
23
23
23
23
23
22
23
23
23
22
22
19
19
19
19
19
19
18
18
19
19
19
19
19
19
19
19
19
19
20
20
20
20
20
20
19
19
19
18
18
18
18
18
18
17
17
17
17
18
18
19
19
19
20
20
20
20
20
19
19
19
19
19
19
19
19
19
19
19
20
20
20
20
20
20
20
20
20
20
20
21
21
21
21
21
23
22
22
22
22
22
23
21
21
22
22
22
21
22
22
22
22
22
22
21
20
20
20
20
20
20
20
20
20
20
20
20
20
19
19
19
19
18
18
19
19
19
18
18
17
17
17
17
17
17
17
18
18
18
18
18
18
18
18
18
18
18
18
18
18
17
17
17
17
17
18
18
18
19
19
19
19
20
21
21
20
17
17
17
17
17
17
17
17
17
17
17
17
17
17
17
17
17
17
17
17
17
17
17
17
17
17
17
17
17
17
17
17
17
17
17
17
17
17
17
17
17
17
17
17
17
17
17
17
17
17
17
17
16
16
17
17
17
17
17
17
17
17
17
17
17
17
16
15
15
16
16
16
16
16
16
16
16
16
16
16
16
16
17
17
17
17
17
17
17
17
17
17
17
17
17
17
17
16
17
17
17
15
14
12
11
11
11
11
11
11
11
11
11
11
11
11
11
11
11
11
11
11
11
11
12
12
12
12
11
12
12
12
12
12
12
12
12
12
12
13
13
13
13
13
13
13
14
14
14
14
15
15
15
15
15
15
15
15
15
16
16
16
16
16
16
16
16
16
16
16
16
16
16
16
16
17
17
17
17
17
17
17
17
17
17
17
17
16
16
16
16
16
16
17
17
17
17
17
17
17
18
18
18
18
18
17
17
18
19
19
19
19
18
18
18
18
19
19
19
19
19
19
19
19
19
19
19
19
19
19
19
19
19
19
19
19
19
19
19
19
19
19
19
19
19
20
20
20
20
21
20
20
20
20
20
20
18
17
17
17
17
17
17
17
17
17
15
15
15
15
15
15
15
15
15
15
15
15
15
15
15
15
15
15
15
15
15
15
15
15
15
16
16
16
16
16
15
15
15
15
15
15
14
14
14
15
15
16
16
16
16
16
16
16
16
16
16
16
16
16
16
16
16
16
16
16
16
16
16
16
16
16
16
16
16
16
16
16
16
16
16
16
16
16
16
16
17
16
16
16
16
16
16
16
15
15
15
14
13
12
12
11
11
11
12
13
13
13
12
12
12
12
12
12
11
11
11
11
11
11
11
11
11
11
10
10
10
10
10
10
9
9
9
9
9
9
9
9
9
9
9
9
9
9
9
9
9
9
9
8
8
8
8
8
8
8
7
7
7
7
7
7
7
7
7
7
7
7
6
6
6
6
6
6
6
6
6
6
6
6
6
5
5
5
5
5
5
5
5
5
5
6
6
6
6
6
6
6
6
6
6
6
6
5
5
5
5
5
5
5
5
5
5
5
5
5
5
5
5
5
5
5
5
5
5
5
5
5
5
5
5
5
5
5
6
6
6
6
5
5
7
7
7
7
7
7
7
7
7
7
7
7
7
7
7
7
7
7
6
6
6
6
6
6
6
6
6
6
6
6
6
6
6
6
6
6
6
6
6
6
7
7
7
7
8
8
7
7
7
7
7
7
7
7
7
7
7
7
7
7
7
7
7
7
7
7
7
7
7
7
6
6
6
6
6
6
6
6
6
6
6
6
6
6
6
6
6
6
6
6
6
6
6
6
7
7
7
7
7
7
7
7
7
7
7
7
7
9
9
9
9
9
9
9
9
10
10
10
10
10
10
10
9
9
9
9
9
9
9
9
10
10
10
10
10
11
11
11
11
11
11
11
10
10
10
11
11
11
11
11
11
11
11
11
11
11
11
11
11
11
11
11
11
11
11
11
11
11
11
11
11
11
11
11
11
11
12
12
12
12
12
12
12
12
12
12
12
11
11
11
11
11
11
11
11
11
11
11
11
11
11
11
11
11
11
11
11
11
11
11
11
11
11
11
11
11
11
11
11
11
11
11
11
11
11
11
11
11
11
11
11
11
11
11
11
11
11
11
11
11
11
11
11
11
11
11
12
12
12
11
11
11
11
12
12
12
11
11
11
11
11
11
11
11
11
10
11
11
11
11
11
11
10
10
10
10
10
10
10
10
10
9
10
10
10
10
10
10
8
8
8
8
8
8
8
8
8
8
8
8
8
8
8
8
8
8
8
8
9
9
9
9
8
8
8
8
8
8
9
9
10
10
11
11
11
12
12
12
12
12
12
12
13
13
13
13
13
13
13
13
13
13
13
13
13
14
15
15
15
15
15
15
15
15
16
16
16
16
17
17
17
17
17
17
17
17
17
17
17
18
18
19
17
17
17
17
17
17
17
17
17
17
17
17
17
17
17
17
17
17
17
17
17
17
17
17
17
17
17
17
17
17
17
17
17
17
17
17
17
17
17
17
17
17
17
17
17
17
17
17
17
17
17
17
17
17
17
17
18
18
18
18
18
18
18
18
19
19
19
20
21
21
20
20
19
19
19
18
18
19
19
18
17
17
17
17
17
17
17
17
17
17
17
18
18
18
18
18
21
21
21
21
22
23
23
23
23
23
23
23
23
22
22
23
23
21
21
21
21
21
21
21
21
21
21
22
22
22
22
21
21
21
20
20
20
20
20
18
18
17
17
17
17
17
17
17
17
17
17
17
17
17
17
17
17
17
17
17
17
16
16
15
15
15
15
15
15
15
15
15
15
15
15
15
15
15
15
15
15
15
15
15
16
16
16
16
16
16
16
16
16
16
16
16
16
16
16
16
16
16
16
16
16
16
16
16
17
17
19
20
20
20
20
20
19
19
19
19
19
19
19
19
20
20
20
20
20
20
20
20
19
18
17
17
17
17
17
17
17
17
17
17
17
17
17
17
17
17
17
17
17
18
18
17
15
15
15
15
15
14
14
14
13
13
13
13
13
13
15
15
14
14
14
14
14
14
16
15
16
16
16
16
15
15
15
15
15
15
16
17
17
17
17
17
17
18
18
18
18
18
18
18
18
18
18
19
19
19
19
19
19
19
19
19
19
19
19
19
19
19
19
19
19
19
19
19
20
20
20
20
20
20
20
20
20
20
22
21
22
22
22
22
21
21
21
21
21
21
21
21
21
21
21
20
20
21
22
21
21
20
20
20
20
21
21
21
20
20
20
22
23
23
23
23
23
23
24
25
25
25
25
25
26
26
26
26
26
24
24
24
24
24
23
23
23
24
24
24
24
24
24
24
22
22
22
22
22
22
22
22
22
22
22
22
21
21
21
21
21
21
21
21
20
20
20
20
20
20
20
20
20
20
20
20
20
20
20
20
20
20
20
20
20
20
19
19
19
19
19
19
19
19
19
19
19
19
19
19
19
19
19
18
18
18
17
17
17
17
17
17
17
17
17
18
17
17
17
16
16
16
17
17
17
14
14
14
14
14
14
14
13
13
14
14
13
12
12
12
12
11
11
10
10
9
9
9
9
9
9
10
11
12
12
11
12
12
11
11
11
11
11
11
11
11
11
11
11
11
11
11
11
11
12
12
12
12
12
12
12
14
14
14
14
14
14
14
14
14
14
14
15
15
15
15
15
15
16
16
16
16
16
15
15
15
15
15
15
15
15
15
15
14
14
14
14
14
14
14
14
14
15
15
15
15
15
15
15
15
15
15
15
15
15
15
15
15
15
15
15
15
15
15
15
15
15
13
13
13
13
13
13
13
13
13
13
13
13
12
12
12
12
12
12
12
12
12
12
12
12
12
12
13
13
13
14
14
14
14
13
13
13
13
13
13
13
13
13
13
13
12
12
12
12
13
12
12
12
12
13
13
13
13
13
13
13
13
13
14
14
14
13
13
14
15
15
14
14
14
15
15
15
15
15
15
15
15
15
15
15
15
15
15
15
15
15
15
14
13
13
13
13
14
14
16
16
16
16
16
16
17
17
17
17
16
16
16
16
16
16
16
16
16
17
17
17
18
19
19
19
19
19
19
19
19
19
19
19
19
19
19
19
20
20
20
22
22
22
23
23
23
23
23
23
23
23
23
24
24
24
24
24
24
24
24
24
24
24
25
25
25
25
25
24
24
24
25
25
25
25
25
25
25
25
25
25
24
24
24
24
24
24
24
24
24
24
26
26
26
26
26
26
26
26
26
26
26
26
26
26
26
26
25
25
25
25
25
25
24
24
24
25
24
24
24
24
24
24
24
23
23
23
22
22
22
22
21
21
23
23
23
23
22
22
22
22
22
22
22
21
21
21
21
21
21
21
21
21
21
22
22
23
23
23
23
23
23
23
23
23
22
22
20
21
21
22
22
22
23
23
23
20
18
18
18
18
18
18
18
17
17
17
17
17
17
17
17
17
17
17
17
17
17
17
17
17
17
17
17
17
17
17
16
16
16
16
16
16
16
16
17
17
17
17
17
16
16
16
16
16
16
14
14
14
14
15
15
15
15
15
16
16
16
16
17
17
17
17
17
17
17
17
17
17
18
19
19
19
20
22
22
21
21
21
21
21
21
21
21
21
21
21
20
20
20
20
20
20
20
20
21
21
21
21
21
21
21
21
21
18
17
17
17
18
18
18
18
17
17
17
17
17
17
17
17
17
16
16
16
16
16
16
16
16
16
16
16
16
16
16
17
17
17
17
17
17
17
17
17
17
18
20
20
21
22
23
23
23
23
23
22
22
22
22
23
23
23
26
32
33
33
33
33
33
33
33
35
35
35
35
35
35
36
36
36
36
37
37
37
37
38
38
39
39
38
38
38
38
38
38
38
41
43
46
47
48
48
48
48
49
49
49
48
48
48
48
47
47
47
47
47
47
47
47
47
47
47
47
47
47
47
46
47
47
48
49
49
49
49
48
48
48
48
47
47
47
47
47
47
47
47
47
48
48
48
48
48
48
48
48
48
48
48
48
47
47
47
47
47
47
47
47
47
47
47
48
47
47
47
45
45
45
45
45
45
45
45
45
42
43
40
40
41
41
41
41
41
40
39
39
39
40
41
37
37
37
37
37
37
37
37
37
37
37
37
37
37
37
37
37
37
38
35
35
35
35
35
34
33
33
33
33
33
33
33
33
33
33
32
32
30
30
30
30
30
26
26
26
26
26
26
26
26
26
25
26
26
26
26
26
26
25
25
25
25
25
25
25
25
25
25
25
25
25
25
25
25
25
25
25
25
25
25
23
23
22
21
21
20
20
20
20
18
18
18
17
17
17
17
17
18
18
17
16
16
16
16
16
16
16
16
17
17
17
17
17
17
16
16
16
16
15
14
14
15
14
14
14
13
13
11
11
11
11
11
11
11
11
10
10
10
10
10
10
10
10
11
11
10
10
10
10
10
10
10
10
10
10
10
10
11
11
11
11
11
11
11
11
12
12
12
14
14
13
14
15
15
15
15
14
14
14
14
14
14
14
14
14
14
14
14
14
14
14
14
14
14
15
15
15
15
15
15
15
15
15
15
15
15
15
15
15
15
15
15
15
15
15
15
15
15
15
15
16
16
16
16
16
17
17
17
19
19
19
19
19
21
21
23
23
22
22
22
23
25
28
29
29
28
28
28
28
29
29
30
33
34
34
34
35
35
35
35
35
35
35
34
34
32
32
32
32
32
32
32
31
30
30
30
30
30
30
30
30
31
31
33
33
33
33
33
33
35
35
35
35
35
35
35
35
35
35
35
35
35
35
35
35
35
35
35
35
35
35
35
35
35
35
36
36
37
38
38
38
38
38
38
38
38
38
38
38
38
38
38
38
37
37
36
36
36
37
37
38
38
38
38
38
38
38
38
38
38
38
37
37
36
38
38
38
39
39
40
40
39
39
38
38
37
36
36
36
36
35
35
35
35
35
34
34
34
34
34
34
34
34
29
29
29
29
29
29
29
29
29
29
29
29
29
29
29
29
29
28
28
28
28
28
28
28
28
28
28
27
25
25
25
25
25
25
25
25
25
25
25
25
25
25
25
25
24
24
24
24
23
23
23
23
23
23
22
22
22
22
19
18
13
12
12
12
12
12
12
13
13
13
13
13
13
13
13
13
13
13
13
12
12
12
12
11
11
11
9
9
9
8
7
7
7
7
7
7
7
7
7
7
7
7
7
7
8
8
8
8
8
8
8
8
8
7
7
6
6
6
6
6
6
6
7
7
7
7
7
7
7
7
7
7
7
6
6
5
5
5
5
5
5
5
5
5
5
5
5
5
5
5
5
5
5
5
5
5
5
5
5
4
4
4
4
4
4
4
4
4
4
5
6
6
6
5
5
5
5
5
5
5
5
6
7
7
7
7
7
7
7
7
7
7
7
7
7
7
7
7
7
7
7
8
8
8
8
8
9
9
9
9
9
9
9
9
9
9
9
9
9
9
9
9
9
9
9
9
9
8
8
8
8
8
8
10
10
10
10
10
10
10
10
10
10
10
10
9
9
9
9
9
9
9
9
9
9
9
9
11
11
11
11
11
11
11
11
11
11
11
11
11
12
12
12
12
12
12
12
12
12
12
12
12
13
13
13
13
13
13
13
13
13
13
13
13
13
13
13
13
13
13
13
13
13
12
12
12
12
11
11
11
11
11
11
11
11
11
11
11
12
12
12
11
11
12
12
12
12
12
12
12
13
13
13
12
12
12
12
12
12
12
12
12
12
12
11
11
11
11
11
11
11
11
11
11
11
12
12
12
12
12
13
13
13
13
13
13
13
13
13
14
14
14
14
14
15
15
15
15
15
16
16
16
16
15
15
16
16
16
16
16
16
16
16
16
16
16
15
15
15
15
15
15
15
15
16
16
16
16
15
15
15
14
14
13
13
13
13
13
13
13
13
13
13
13
13
13
13
13
13
11
11
11
11
11
11
13
13
16
17
17
17
16
16
14
15
15
14
14
14
14
14
14
14
15
16
16
16
16
15
15
15
15
15
15
15
15
15
15
15
15
15
15
15
15
15
15
15
16
16
16
16
16
16
16
16
16
16
16
16
16
16
16
16
16
16
16
16
16
16
16
15
15
14
14
14
14
14
14
14
14
14
14
14
14
14
14
14
14
16
16
16
16
16
16
16
16
16
16
16
16
16
16
16
16
17
17
17
17
17
16
16
16
16
16
17
17
17
17
17
17
17
17
17
17
17
17
17
18
18
18
18
18
18
18
18
20
20
19
19
19
19
19
19
19
19
19
18
19
20
19
18
18
18
18
18
18
18
19
19
19
21
22
23
23
23
23
23
23
23
24
24
24
23
23
23
23
23
23
23
23
23
23
23
22
22
22
22
21
21
21
21
20
20
20
20
20
20
19
19
19
19
19
19
19
19
19
19
19
19
19
19
19
19
19
19
19
19
19
19
18
18
18
18
18
17
17
17
17
17
17
17
17
17
17
17
17
17
17
17
17
16
15
15
15
15
15
15
15
16
16
16
16
17
17
17
17
17
17
17
17
17
16
16
16
16
16
16
16
16
16
16
16
15
15
15
15
14
14
14
14
15
15
15
15
15
15
15
15
15
14
14
13
13
13
13
12
12
12
11
11
11
10
10
10
10
10
10
10
10
11
10
9
9
9
9
9
10
10
10
10
11
10
10
10
10
10
10
10
9
9
9
8
7
7
7
7
7
8
8
8
9
9
9
9
9
9
9
10
11
11
11
11
11
11
11
11
11
11
11
11
11
11
11
11
11
11
11
11
11
11
11
11
11
11
11
11
11
11
11
11
11
11
11
11
11
11
11
11
11
11
11
11
11
11
11
11
11
11
11
11
11
11
11
11
11
11
11
11
11
11
11
11
11
11
11
11
11
11
11
11
11
11
11
11
11
11
11
11
11
11
11
11
11
11
11
11
11
11
11
11
11
11
11
11
11
11
11
11
11
11
11
11
11
11
11
11
11
11
11
11
10
9
9
9
8
8
8
8
8
8
8
8
8
8
8
8
8
8
8
8
8
9
9
8
8
8
8
8
8
8
7
9
8
8
8
8
8
8
8
8
8
8
8
7
7
7
7
7
7
7
7
7
7
6
6
6
6
6
6
7
7
7
7
7
8
8
8
8
8
9
9
9
9
9
9
8
8
8
8
8
8
8
8
8
8
8
8
8
8
8
8
8
8
8
8
8
8
8
8
7
7
7
7
7
7
7
7
7
7
7
7
7
7
7
6
6
6
6
6
6
7
7
9
9
9
9
9
9
9
9
8
8
8
8
8
8
8
8
8
8
9
9
8
8
8
9
9
9
9
9
9
9
9
9
9
9
9
9
9
9
10
10
10
11
11
11
11
11
11
11
11
11
11
11
11
11
11
12
15
15
18
21
24
25
27
27
27
27
27
27
27
27
27
26
26
26
26
26
26
25
25
25
25
26
26
26
26
26
26
26
26
26
26
25
25
25
25
25
25
25
25
25
25
25
25
25
25
25
25
25
25
25
25
25
25
25
25
25
25
25
25
25
25
25
25
23
23
23
23
23
23
23
23
23
23
23
23
23
23
23
23
23
23
23
23
23
23
23
23
23
23
23
23
23
23
23
23
23
23
23
23
23
23
23
23
23
23
23
23
23
23
23
23
23
23
23
23
23
23
23
23
23
23
23
23
23
23
23
23
22
21
20
20
20
20
20
20
20
18
18
17
16
15
15
15
15
14
14
13
13
13
13
13
11
11
11
11
11
11
11
9
9
9
10
10
10
9
8
8
8
8
7
6
6
6
6
6
6
7
7
7
7
7
7
7
7
7
6
6
6
6
6
6
6
6
6
6
6
5
5
5
5
5
5
5
4
4
4
4
4
4
5
5
5
5
5
5
5
5
5
5
5
5
5
5
5
5
4
4
4
4
4
4
4
4
4
4
4
4
4
4
4
3
5
5
5
5
5
5
5
5
5
5
5
5
5
5
5
5
5
5
5
5
5
5
5
5
5
4
4
4
4
4
4
4
4
4
4
4
4
4
4
4
4
5
5
5
5
5
5
5
5
5
5
5
5
5
5
5
5
5
5
5
5
5
5
5
5
5
5
5
5
5
5
5
5
5
5
5
6
6
6
6
6
7
7
7
7
7
7
7
7
7
7
7
7
7
7
7
7
7
7
6
6
6
6
6
6
6
6
6
6
6
6
6
6
6
6
6
6
5
5
5
5
5
5
5
5
5
5
5
5
5
5
5
5
5
5
5
5
5
5
5
6
6
6
6
6
6
6
6
6
6
6
6
6
6
6
6
6
6
7
7
7
7
7
7
7
7
7
7
7
7
7
7
8
8
8
8
8
8
8
8
8
8
8
8
8
8
8
8
8
8
8
8
8
8
8
8
8
7
7
7
7
7
7
7
7
7
7
7
7
7
7
7
7
7
7
7
7
7
6
7
7
8
8
8
8
8
8
8
8
7
7
7
7
7
7
7
7
7
7
7
7
7
7
7
7
7
7
7
7
7
8
8
8
8
8
8
8
8
9
9
9
9
9
9
9
9
9
9
9
9
10
10
10
10
10
10
10
10
10
10
10
10
10
10
10
10
10
10
10
10
10
10
10
10
10
11
11
11
11
11
11
11
11
11
11
11
11
11
11
11
11
11
11
11
11
11
12
12
12
12
12
12
13
13
13
13
13
13
13
13
13
13
12
12
12
12
12
12
12
12
12
12
12
12
12
11
11
11
11
11
11
11
11
11
11
11
11
11
11
11
11
11
11
11
11
11
11
11
11
11
11
11
11
11
11
11
11
11
11
12
12
12
12
12
12
12
12
12
12
12
12
11
11
11
11
11
11
11
11
11
11
11
11
11
11
11
11
11
11
11
11
11
11
11
11
11
11
12
12
13
13
12
12
12
12
12
12
12
12
12
12
12
12
12
12
12
12
11
11
11
9
9
9
8
8
8
8
8
8
8
8
8
9
9
9
9
9
9
9
9
9
9
9
9
10
10
10
10
10
10
10
10
10
10
10
10
10
10
10
10
10
10
10
10
10
10
10
10
9
9
9
9
9
9
8
8
8
8
10
10
10
10
10
10
10
10
10
10
10
9
9
9
9
9
10
10
10
11
11
11
11
11
11
11
11
11
11
11
11
11
11
11
11
11
11
11
11
11
11
11
11
11
11
11
11
11
11
11
11
11
11
11
11
11
11
11
11
11
11
11
11
11
11
11
11
11
11
11
11
11
11
11
11
11
11
11
11
11
10
10
10
10
10
10
9
9
9
9
9
9
9
9
9
9
9
9
9
9
10
10
9
9
9
9
9
9
8
8
8
8
8
8
8
8
8
8
8
7
7
7
7
7
7
7
8
8
8
8
8
8
8
8
8
8
8
7
7
7
7
7
7
6
6
7
7
7
7
8
8
8
8
8
8
8
8
8
7
7
7
7
7
8
8
8
8
8
8
7
7
7
7
6
6
6
6
6
7
7
7
7
7
7
7
7
8
8
8
8
8
8
8
8
8
8
8
8
8
8
8
8
8
7
7
7
8
8
8
8
8
9
9
9
9
10
10
10
10
10
10
10
10
10
10
10
10
10
10
10
10
10
10
10
10
10
10
9
9
9
9
9
9
9
9
9
10
10
10
10
10
10
10
11
11
11
11
11
11
11
11
11
10
9
9
10
10
10
10
10
10
10
10
10
10
11
11
11
11
11
11
11
11
11
11
11
11
11
11
11
11
11
11
12
12
11
11
11
11
11
11
11
11
11
11
11
11
11
11
11
11
11
11
11
11
11
11
11
11
11
11
11
11
11
11
11
11
11
11
11
11
11
11
11
11
10
10
10
10
10
10
10
10
10
9
9
9
9
9
9
9
9
9
9
9
9
9
9
9
9
10
10
10
10
10
10
10
10
10
10
10
10
10
10
10
10
10
10
10
10
10
10
10
10
10
10
10
9
9
9
9
9
9
9
9
9
9
9
9
9
8
8
8
8
7
7
7
7
7
6
6
6
6
6
6
6
6
6
6
6
6
6
6
6
6
6
6
5
5
5
5
5
5
5
5
5
5
5
5
5
5
5
5
5
5
5
5
5
4
4
4
4
4
4
4
4
4
4
4
4
4
4
4
4
4
4
4
4
4
4
3
3
3
3
3
3
3
3
3
3
3
3
3
3
3
3
3
3
3
3
3
3
4
4
4
4
4
4
4
4
4
4
4
4
4
4
4
4
5
4
4
4
4
4
4
4
4
4
4
4
4
4
4
4
4
4
4
4
4
4
5
5
5
5
5
5
5
5
5
5
5
5
5
5
5
6
6
7
7
7
8
9
9
9
9
9
9
9
10
10
11
11
11
11
12
12
12
12
12
13
13
13
13
14
14
13
13
13
13
13
13
13
13
13
13
13
13
13
13
13
13
13
13
13
14
14
14
14
14
14
14
14
14
14
14
14
14
14
14
15
15
15
15
15
15
15
15
15
15
15
15
15
15
15
15
15
15
15
15
15
15
15
15
15
15
15
15
15
15
15
15
15
15
15
15
15
15
15
15
14
14
14
14
14
14
14
14
14
14
14
14
14
14
14
14
14
14
14
15
17
17
17
17
17
17
17
17
17
17
17
17
17
17
17
17
17
17
17
17
17
17
17
17
17
17
17
17
17
17
17
17
17
17
17
17
17
17
17
17
17
17
17
17
17
17
17
17
17
16
16
15
15
15
15
15
15
15
15
15
15
15
14
14
14
14
14
14
14
14
13
12
12
12
11
11
11
11
11
11
11
11
10
9
9
9
9
9
9
9
9
9
9
9
9
9
9
8
9
9
9
9
9
9
9
9
9
9
9
9
9
9
8
8
8
8
7
7
7
7
7
7
6
7
6
6
6
5
5
5
5
5
5
5
5
5
4
4
4
4
4
4
4
4
4
4
4
4
4
4
4
4
4
4
4
4
4
5
5
5
5
5
5
5
5
5
5
5
5
5
5
5
5
5
5
5
5
5
5
5
5
5
5
5
5
5
5
5
5
5
5
5
5
5
5
5
5
5
5
3
3
3
3
3
3
3
3
3
3
3
3
3
3
3
3
4
4
4
4
4
4
4
4
4
4
4
4
4
4
4
4
4
4
4
4
4
3
3
3
4
4
4
4
4
4
4
4
4
4
4
4
4
4
4
5
5
5
5
5
5
5
6
7
7
7
7
7
7
7
7
8
8
9
9
9
11
11
11
11
11
11
11
11
11
11
11
12
12
12
12
12
12
12
13
13
13
13
13
13
13
13
13
14
14
14
14
15
15
15
15
15
15
15
15
15
15
15
15
15
15
15
15
15
15
15
15
15
15
15
15
17
17
17
17
17
17
17
17
17
17
17
17
17
17
17
17
17
17
17
17
16
16
16
16
16
16
16
16
16
16
16
16
16
16
16
16
16
16
17
17
17
17
17
17
17
17
17
17
17
17
17
17
17
17
17
17
17
16
16
16
16
16
16
16
16
16
16
16
17
17
17
17
17
16
16
16
16
16
16
16
16
16
16
17
17
17
17
17
17
17
17
17
17
17
17
17
17
17
17
17
17
17
17
17
18
17
17
16
16
16
16
17
17
17
17
17
17
17
17
17
17
17
18
18
18
20
21
20
20
20
20
21
21
21
21
21
21
21
22
22
22
21
21
21
21
21
21
21
21
21
21
21
21
21
21
21
21
21
20
20
20
21
21
21
21
19
19
19
19
19
18
17
17
17
17
17
17
17
17
17
17
17
17
17
17
17
17
17
17
17
19
19
19
19
19
19
19
19
19
19
19
19
19
19
20
20
20
19
19
19
19
19
19
19
19
19
20
20
19
19
19
19
19
18
18
18
18
17
17
17
17
17
17
17
17
17
17
17
17
17
17
17
17
15
15
15
15
15
15
15
15
15
15
15
15
15
15
14
14
14
14
14
14
14
13
13
13
13
13
13
12
12
12
13
13
13
13
12
11
11
11
11
11
11
11
11
11
11
11
11
10
10
10
10
10
10
10
10
10
10
10
10
10
10
10
10
10
10
10
10
10
10
10
10
10
10
10
9
9
9
9
9
9
9
9
9
9
9
9
9
9
9
9
9
9
8
8
8
8
8
8
7
7
6
6
6
6
6
6
5
5
5
5
5
5
5
5
5
5
5
5
5
5
5
5
5
5
5
5
5
5
5
5
5
5
5
5
5
5
5
5
5
5
5
5
5
5
5
5
5
6
6
6
6
6
6
6
6
6
6
6
6
5
5
6
6
6
6
6
6
6
7
7
7
7
7
7
7
8
8
8
8
8
8
8
7
7
7
7
7
7
7
7
7
7
7
7
7
7
7
8
8
8
8
8
8
8
9
10
10
10
10
10
10
10
10
10
10
10
10
10
10
10
10
10
10
10
10
10
10
10
10
11
11
11
11
11
11
11
11
11
11
11
11
11
11
11
11
11
11
11
11
12
12
12
12
12
12
12
12
12
12
12
12
12
12
12
12
12
12
13
13
13
13
13
13
13
13
13
13
13
13
13
13
13
13
14
14
14
14
15
16
16
16
16
16
16
16
16
16
16
16
16
16
17
17
17
15
15
15
15
15
15
13
13
13
13
13
15
15
15
15
15
16
16
16
16
16
16
14
14
14
13
13
13
13
15
15
14
14
15
15
15
16
16
16
16
15
15
15
15
15
15
15
15
15
15
15
15
15
15
14
14
14
14
14
14
14
14
14
14
14
14
14
14
14
14
14
14
14
14
14
14
14
14
14
14
14
14
14
14
14
14
14
14
14
14
14
14
14
14
14
14
14
13
14
14
14
13
13
13
13
13
13
13
13
13
13
13
13
13
13
13
13
13
13
13
13
13
13
13
13
13
13
13
12
12
12
12
12
12
12
12
12
12
12
12
12
12
12
12
12
12
11
11
11
11
11
11
11
11
11
11
11
11
11
11
11
11
11
11
11
10
10
10
10
10
10
10
11
11
11
11
11
11
11
11
10
10
10
10
10
10
10
10
10
10
10
10
10
10
8
8
9
9
9
10
10
10
11
11
11
12
12
12
12
12
12
12
12
12
12
12
13
12
12
12
11
11
11
11
11
11
11
11
11
11
11
11
11
11
11
11
11
11
11
11
11
11
11
11
11
11
11
11
11
10
10
10
10
10
10
10
10
10
10
10
10
10
10
10
10
10
9
9
9
9
9
9
9
9
9
9
10
10
10
10
10
9
9
9
9
9
9
9
9
11
11
11
11
11
11
11
11
11
11
11
11
11
11
11
11
12
12
12
12
12
12
13
13
13
12
12
12
12
12
12
12
12
12
12
12
11
12
13
13
13
13
13
13
13
13
12
12
11
11
12
11
11
11
11
11
11
12
12
12
12
12
12
12
12
14
14
14
14
14
14
14
14
14
14
14
14
14
14
14
14
14
14
12
12
12
12
14
14
14
14
14
14
14
14
14
14
15
15
15
15
16
16
16
16
16
16
16
16
16
16
16
16
16
16
16
16
16
16
15
15
15
15
15
15
15
15
15
15
15
14
14
14
14
14
14
14
14
14
14
14
13
13
13
13
13
13
13
13
13
13
14
14
14
14
14
14
14
15
15
15
15
16
16
16
16
16
16
16
16
16
16
16
16
16
16
16
16
16
15
15
15
15
15
14
14
14
14
14
14
14
14
14
15
15
15
15
15
15
15
15
15
15
15
13
13
12
12
12
12
13
12
12
12
11
11
11
11
9
9
9
9
9
9
8
8
8
8
8
8
8
8
8
8
8
8
8
8
7
7
7
7
7
7
7
7
7
7
7
7
6
6
6
5
5
5
5
5
5
5
5
5
6
6
6
6
6
6
6
6
6
6
6
6
7
7
7
7
7
7
9
9
9
9
8
8
8
8
8
8
8
8
8
8
8
8
8
8
8
8
8
8
8
8
8
8
8
8
8
8
8
8
8
8
8
8
8
8
8
8
8
8
8
8
8
8
8
7
7
6
6
5
5
5
5
5
5
5
5
5
5
5
5
5
5
5
5
5
5
5
5
5
5
5
5
5
5
5
5
5
5
5
5
5
6
6
6
6
6
6
6
6
6
6
6
6
6
5
5
5
5
5
5
5
5
5
5
5
6
6
6
6
6
6
6
6
6
6
6
6
6
6
6
6
5
5
5
5
5
5
4
4
4
4
5
5
5
5
5
5
5
5
5
5
5
5
5
5
5
5
5
5
5
5
5
5
5
5
5
5
5
5
5
5
5
5
5
5
5
5
5
6
6
6
6
6
6
6
6
6
6
6
6
6
6
6
6
6
6
6
6
6
6
6
6
6
7
7
7
7
7
7
7
7
7
8
8
8
8
8
8
8
8
8
10
11
11
11
11
11
11
11
11
11
11
11
11
11
11
11
11
11
11
11
11
11
11
11
11
11
11
11
11
11
11
11
11
11
11
11
11
11
11
11
11
11
11
11
11
11
11
11
11
11
11
11
11
11
11
11
11
11
11
11
11
11
11
11
10
10
9
9
9
9
9
9
9
9
9
9
9
9
9
9
9
9
9
10
10
10
10
10
10
10
10
10
10
10
10
10
10
10
10
10
10
10
10
10
10
10
10
10
8
8
8
7
7
7
7
6
6
6
6
6
6
6
6
6
6
6
6
6
6
6
6
7
7
8
8
8
8
7
7
7
7
7
7
7
7
7
7
8
7
7
7
7
8
8
8
8
8
9
8
7
7
7
7
7
8
8
8
8
8
8
8
8
8
8
8
8
8
7
7
8
8
8
8
8
8
8
8
8
8
8
9
9
9
9
9
9
10
10
10
10
10
10
10
10
10
9
9
9
9
9
9
9
9
9
9
9
9
9
9
9
9
9
9
9
9
9
9
9
9
9
9
9
9
9
9
9
9
9
9
9
10
10
10
10
10
10
10
10
11
11
11
11
11
11
11
11
11
11
11
10
10
10
10
10
10
10
10
10
10
10
10
10
10
10
10
10
10
10
10
10
10
10
10
9
9
9
9
9
9
9
9
9
9
9
9
9
9
9
9
8
8
8
8
8
8
8
8
8
8
8
8
8
7
7
7
7
7
7
7
7
8
7
7
7
7
10
11
11
11
11
11
11
11
11
11
11
11
11
11
12
12
12
13
13
13
13
13
13
13
13
14
14
14
14
14
14
14
14
14
14
13
12
12
12
12
14
14
14
14
14
14
14
13
13
13
13
13
13
13
13
13
13
13
13
13
13
14
14
14
13
13
13
13
14
14
14
14
14
14
14
13
13
13
14
14
14
14
14
14
14
14
13
13
13
13
13
13
13
13
13
13
13
13
13
13
13
13
13
13
12
12
12
12
12
12
12
12
13
13
14
14
14
14
14
14
14
14
14
14
14
14
14
14
13
13
12
12
11
11
11
11
11
11
11
11
11
11
11
11
11
11
11
12
13
13
13
13
13
13
13
13
13
13
13
13
13
13
13
13
12
12
12
12
12
12
12
12
13
13
13
13
13
13
13
13
13
14
14
14
14
15
16
17
19
19
19
19
19
19
19
18
19
19
19
19
19
19
21
21
22
22
22
21
21
21
21
22
22
22
21
21
21
21
21
20
19
18
18
18
18
18
18
18
18
20
20
20
21
21
21
21
21
21
21
21
21
21
21
21
21
21
21
20
20
20
21
21
21
22
22
22
22
23
23
23
23
23
23
23
23
23
23
23
25
25
25
25
25
25
25
25
25
25
25
25
25
25
25
25
25
25
25
25
26
26
26
26
26
26
26
26
27
27
28
28
27
27
26
26
26
25
25
25
25
25
25
25
25
25
25
25
25
25
25
25
25
27
27
27
27
27
27
26
27
28
27
27
28
27
28
26
26
26
25
27
29
29
29
28
28
28
28
28
28
28
28
28
28
28
28
28
28
28
28
28
28
29
29
29
29
32
32
31
30
29
29
29
29
29
29
30
30
30
30
31
31
31
31
30
30
29
29
31
31
32
32
32
32
32
32
31
30
30
30
30
30
29
29
29
28
29
28
28
28
28
28
28
28
28
28
28
28
28
28
27
27
27
27
27
27
27
27
27
27
27
27
27
27
27
27
27
27
27
27
27
27
27
27
27
27
27
27
26
26
26
26
26
25
25
25
25
23
23
23
23
23
23
23
23
23
23
23
23
23
23
23
22
22
22
22
22
22
22
21
21
21
21
20
19
19
19
19
20
19
19
19
19
18
18
18
17
17
17
15
13
13
13
13
12
12
12
12
12
12
12
12
12
12
12
12
12
12
12
12
11
11
11
11
11
11
11
11
9
9
9
9
7
6
6
6
6
6
6
6
5
5
5
5
5
5
5
5
5
5
5
5
5
5
5
5
5
5
5
5
4
4
4
4
4
4
4
4
4
4
4
4
3
3
3
3
3
3
3
3
3
3
3
3
3
3
3
3
4
4
4
4
4
4
4
4
4
4
5
5
5
5
5
5
5
5
5
5
5
5
5
5
5
4
4
4
4
4
4
4
4
4
4
4
3
3
3
3
3
3
3
3
4
4
4
4
4
4
4
4
4
4
4
4
4
4
4
4
4
4
4
4
4
5
5
5
5
5
5
5
5
5
5
5
5
5
5
5
6
6
6
6
7
7
8
9
9
10
10
11
13
13
14
14
14
15
15
15
15
15
15
15
15
15
15
15
15
15
15
16
16
16
16
16
16
16
16
16
16
16
16
16
16
16
16
16
16
16
16
16
16
15
15
15
15
15
15
15
15
15
15
15
15
15
15
15
15
15
15
16
16
16
16
16
16
16
16
16
16
16
16
16
16
16
16
16
15
15
15
15
15
16
16
16
16
16
15
15
15
15
15
15
15
16
16
16
16
16
15
15
15
15
14
14
14
13
13
13
13
13
13
13
13
13
13
13
13
13
13
13
13
13
13
13
13
13
13
13
12
12
12
11
11
11
11
11
11
11
10
10
10
10
9
9
9
9
9
9
9
9
9
9
9
9
10
10
10
10
10
10
10
10
10
9
9
8
8
8
8
9
9
8
7
7
7
7
7
7
8
8
8
8
8
8
8
8
7
9
9
11
11
11
11
11
11
11
11
11
11
11
11
11
12
12
12
13
13
13
13
13
13
13
13
12
12
12
12
12
12
12
12
12
12
12
12
12
12
12
12
12
11
11
11
11
11
11
11
11
11
11
11
11
11
11
11
11
11
11
11
11
11
11
11
11
11
11
11
11
11
11
11
11
11
11
11
11
11
11
11
11
11
11
11
11
11
11
11
11
11
11
11
11
11
11
11
11
11
11
10
9
9
9
9
9
9
9
10
10
10
10
10
10
10
10
10
10
10
10
10
10
10
9
8
8
8
8
8
9
9
9
7
7
7
7
8
8
8
7
7
7
7
7
7
7
7
8
8
8
8
8
8
7
7
7
7
7
7
7
7
6
6
6
6
7
7
7
7
7
7
7
7
7
7
7
6
6
6
6
7
7
8
9
9
9
9
9
9
9
9
9
9
9
9
9
9
9
9
9
9
9
9
8
8
8
9
9
9
9
9
9
9
9
9
9
9
9
9
9
9
9
9
9
9
9
9
8
8
8
8
8
8
8
8
8
8
8
8
8
8
8
8
8
8
8
8
8
8
8
8
8
8
8
8
8
8
8
8
8
8
8
8
8
8
8
8
8
8
8
8
8
8
8
9
9
9
9
9
9
9
9
9
9
9
9
9
9
9
8
8
8
8
8
8
8
8
8
8
8
8
7
7
7
7
7
6
6
6
6
6
5
5
5
5
5
5
5
5
5
5
6
6
5
5
5
5
5
5
5
5
5
5
5
5
5
5
3
3
4
4
4
4
4
4
4
4
4
4
3
3
3
3
3
3
3
3
3
3
3
3
4
5
5
5
5
5
5
5
5
5
5
5
5
5
5
5
5
5
5
5
5
5
5
5
5
5
5
5
5
5
5
5
5
5
5
5
5
5
5
5
5
5
5
5
5
5
4
4
4
4
4
4
4
4
4
4
4
4
4
4
4
4
4
4
4
4
4
4
4
3
3
3
3
4
4
4
4
4
4
4
4
4
4
5
5
5
5
5
5
5
5
5
5
5
5
5
5
5
5
5
5
5
5
5
5
5
5
5
5
5
5
5
5
5
5
5
5
5
5
5
5
5
5
5
5
5
5
5
5
5
5
5
5
5
5
5
5
5
5
5
5
5
5
5
5
5
5
5
5
5
5
5
5
5
5
5
5
5
5
5
5
6
6
9
9
9
9
9
9
9
9
9
9
9
9
9
9
9
9
9
9
9
9
9
9
9
9
9
9
9
9
9
9
9
9
9
10
11
11
11
11
11
11
10
10
10
10
10
10
10
10
10
10
10
10
10
10
11
11
11
11
11
11
11
11
11
11
11
11
11
11
11
11
11
11
11
11
11
11
11
11
11
11
11
12
12
12
12
12
12
12
12
12
12
12
12
13
13
13
13
13
13
13
13
13
13
13
13
13
13
13
13
13
13
13
12
12
12
12
12
12
12
12
12
11
10
10
9
9
9
9
9
9
9
9
8
8
8
8
8
8
8
8
8
8
8
8
8
8
8
8
8
8
8
8
8
8
9
9
9
7
7
7
7
7
7
7
7
7
7
7
7
7
7
7
7
7
7
6
6
6
6
6
6
6
5
5
5
5
5
5
6
6
6
6
6
6
6
6
6
6
6
6
6
6
6
6
6
6
6
6
6
5
5
5
5
5
5
5
5
5
5
5
5
5
5
5
5
5
5
5
5
5
5
5
5
6
6
6
6
5
5
6
6
6
6
6
6
6
6
6
6
6
6
6
6
6
6
6
6
6
6
6
6
6
6
6
6
6
7
7
7
7
7
7
7
7
7
7
7
7
7
8
9
9
9
9
9
9
9
9
9
9
9
9
9
9
9
9
9
9
8
8
8
8
8
8
8
8
8
8
8
8
8
8
8
8
8
8
8
8
8
8
8
9
9
9
9
9
9
9
9
9
8
8
8
8
8
8
8
8
8
8
8
8
8
8
8
9
9
8
9
9
9
9
9
9
9
9
9
8
8
8
8
8
8
8
8
8
8
8
8
8
9
9
9
8
8
8
8
8
8
8
8
8
8
8
8
8
8
8
8
8
8
8
8
8
8
8
8
8
8
8
8
8
8
8
8
8
8
8
8
8
8
8
8
8
8
7
6
6
6
6
6
6
6
6
6
6
6
6
6
6
6
6
6
7
7
7
7
7
7
8
8
8
8
8
8
8
7
7
7
7
7
7
7
7
7
7
7
7
7
7
7
7
7
7
7
7
7
7
8
8
8
8
8
9
9
9
9
9
10
10
10
10
10
10
10
10
10
10
10
10
10
10
10
10
10
10
10
10
10
10
10
10
10
10
10
10
9
9
9
9
8
8
8
8
8
8
8
8
8
8
8
8
8
8
8
8
7
7
7
7
7
7
7
8
8
8
8
8
8
8
8
8
8
9
9
9
9
9
9
8
8
8
8
8
8
8
8
8
8
8
9
8
8
8
9
8
8
8
8
8
9
9
9
9
9
9
9
9
8
8
7
7
7
7
7
7
7
7
7
7
7
7
7
7
7
7
8
8
8
9
9
9
9
9
9
10
10
10
10
10
10
10
10
10
10
10
10
10
10
10
10
10
11
11
11
11
11
11
11
11
11
11
11
11
11
10
10
10
10
10
10
10
10
10
10
10
10
10
10
10
10
10
10
10
10
10
10
10
10
10
9
9
9
9
9
9
9
9
9
9
9
10
10
10
10
10
10
11
11
11
11
11
11
11
11
11
11
11
11
11
11
11
11
11
11
11
11
11
11
11
11
11
11
11
11
11
11
11
11
11
11
12
12
12
13
13
13
13
13
13
13
13
13
13
13
13
13
13
13
13
13
13
13
13
13
13
13
13
13
13
12
12
12
12
12
12
12
12
12
12
12
12
12
12
12
12
12
12
12
12
12
12
12
12
12
12
12
11
11
11
11
11
11
11
11
11
11
11
11
11
11
11
11
11
11
11
11
11
11
11
11
11
11
11
11
11
11
11
11
11
11
11
11
11
9
9
9
9
9
9
9
9
9
9
9
9
8
8
8
8
8
8
8
8
8
8
8
9
9
9
9
9
9
9
8
8
8
8
9
9
9
9
9
9
9
9
8
9
9
9
9
9
10
10
10
10
10
9
9
9
8
8
8
8
8
8
8
8
8
9
9
9
9
9
9
10
11
11
11
11
11
11
11
11
11
11
11
11
11
11
11
10
10
10
10
10
10
10
10
10
10
10
10
10
10
10
10
10
10
10
10
10
10
10
10
10
9
9
9
9
9
9
9
9
10
10
10
10
10
10
10
10
10
10
10
10
10
10
10
10
10
9
9
9
9
9
9
9
9
8
8
8
8
8
8
8
8
8
8
8
8
8
8
8
8
8
8
8
8
9
9
9
9
9
9
9
9
9
9
9
9
9
9
9
8
7
7
7
7
8
8
8
8
8
8
8
8
8
8
8
8
8
8
8
8
8
9
9
9
9
9
9
9
9
9
9
9
9
11
11
11
11
11
11
11
11
11
11
11
11
11
11
11
11
11
11
11
11
11
11
11
11
11
11
11
11
11
11
11
```
