## Supplemental Data S2 for "Transcriptome profiling of *Variovorax paradoxus* EPS under different growth conditions reveals regulatory and structural novelty in biofilm formation": TrimmomaticBf1-2_TrimmomaticBf1-1_NC_014931_v1_m15_l33_fr.plus.wig (part 1 of 20)

```
track name=TrimmomaticBf1-2_PLUS color=0,0,255 graphType=bar viewLimits=0:186
fixedStep chrom=gi|319790694|ref|NC_014931.1| start=1 step=1
0
0
0
0
0
1
1
1
2
2
2
2
4
4
4
5
5
5
5
5
5
8
10
29
44
98
101
104
105
109
118
118
124
161
175
184
196
196
199
203
226
232
232
234
234
235
242
250
256
256
267
275
276
278
279
280
287
292
294
296
296
300
312
315
315
316
317
321
322
327
338
342
345
345
347
351
351
352
352
352
354
356
356
356
356
356
356
356
361
363
364
374
375
376
379
381
381
383
383
383
383
384
384
384
384
387
388
391
391
391
391
391
393
393
395
395
395
395
395
395
397
397
399
399
401
401
401
404
406
407
407
407
408
407
410
406
409
410
411
410
412
412
413
416
416
416
416
416
416
417
417
417
418
417
417
415
415
414
414
415
413
414
414
414
416
416
416
415
414
409
406
387
383
379
377
377
366
362
362
360
359
358
360
341
265
249
245
227
224
215
215
202
202
199
178
177
177
178
180
182
183
184
185
185
183
182
181
180
180
180
181
181
182
182
185
185
187
188
186
186
186
186
187
193
190
190
190
189
188
187
185
184
184
189
191
192
193
196
197
197
197
198
199
200
197
197
197
197
199
208
208
209
209
209
210
208
210
209
208
208
208
209
214
215
214
188
186
180
180
179
180
180
186
184
184
186
181
177
172
164
164
164
165
164
166
167
167
167
161
155
152
152
151
151
153
154
157
156
156
155
154
154
154
154
155
155
154
154
155
160
163
163
164
166
166
167
168
169
169
172
173
173
174
178
178
178
178
178
178
180
181
182
184
188
190
193
193
195
195
195
195
195
196
196
195
195
196
195
193
193
193
191
192
191
193
194
195
194
193
195
195
196
195
195
193
193
192
191
190
184
181
177
176
176
177
178
177
173
172
166
163
160
160
159
159
160
161
161
154
152
145
144
145
143
143
143
144
143
145
145
146
142
146
142
139
139
140
141
142
142
142
143
143
144
144
145
145
145
147
147
150
149
149
150
151
150
151
151
156
159
159
160
160
161
160
159
157
155
155
157
159
156
156
157
157
157
160
160
159
159
157
157
157
155
152
147
139
118
118
118
120
121
121
124
124
124
123
124
125
125
125
126
127
127
127
127
129
129
128
129
118
118
120
120
118
117
119
120
121
123
124
124
124
122
123
122
123
125
124
124
125
126
128
128
129
132
132
132
132
132
134
134
134
132
130
129
130
129
129
128
126
125
127
126
125
124
125
126
126
126
126
126
126
127
128
127
128
129
130
128
128
129
133
133
133
133
133
132
132
133
133
133
134
133
134
131
130
129
123
123
123
118
118
112
110
101
99
99
99
99
99
99
99
98
99
100
100
99
97
95
94
93
89
89
89
89
92
93
92
92
92
93
95
95
95
95
95
95
95
95
95
97
96
96
96
95
95
95
95
96
96
96
96
95
95
95
95
96
96
98
98
98
100
100
99
99
99
98
97
97
97
97
97
98
98
97
97
97
97
98
98
98
99
98
98
98
98
98
98
98
99
99
99
99
99
93
93
93
89
85
83
80
79
77
77
77
76
76
76
71
64
63
65
71
73
72
74
74
76
76
77
77
77
81
81
82
82
82
82
82
82
82
82
85
85
85
85
85
88
89
89
85
84
83
83
83
83
83
82
80
71
65
65
65
65
66
67
67
67
71
72
72
72
72
73
77
77
77
78
79
79
82
82
82
85
85
86
85
84
84
84
84
93
97
97
100
101
100
99
99
97
96
96
96
97
98
98
107
109
109
109
110
110
110
119
119
119
121
120
120
121
121
123
123
125
125
125
124
124
125
126
129
130
130
126
125
125
125
125
125
125
125
125
128
129
129
129
129
129
129
130
130
130
130
132
133
133
135
134
135
135
135
136
136
136
136
138
138
138
136
136
136
136
136
136
136
136
136
138
138
139
139
140
140
138
138
137
137
138
139
137
137
137
137
137
137
137
138
138
138
136
136
136
136
136
137
137
137
137
138
138
138
138
137
138
141
138
137
136
135
134
135
135
135
134
134
134
122
121
118
117
116
108
104
103
102
99
98
95
94
93
87
85
85
78
78
78
79
78
79
77
75
75
74
74
71
71
65
65
65
65
65
64
64
64
66
66
64
63
63
64
64
63
63
64
64
64
64
65
58
59
59
59
61
60
62
62
63
64
65
65
65
65
65
66
67
70
71
71
71
71
71
71
71
71
71
71
72
72
72
72
72
72
72
72
72
72
72
71
71
71
71
71
71
71
71
71
71
72
74
75
75
75
76
77
77
77
74
74
74
72
71
71
69
70
69
70
70
71
71
71
71
71
71
72
75
77
77
77
77
77
77
77
78
81
83
84
84
83
83
83
83
84
89
89
89
90
91
89
89
89
89
89
89
89
89
89
87
89
87
89
88
89
89
89
89
89
91
91
93
89
85
85
84
85
85
85
86
86
86
86
89
89
90
92
92
92
93
94
94
96
96
96
96
96
96
96
96
96
97
97
97
100
100
104
103
104
104
104
103
103
104
106
105
107
101
100
98
96
96
96
98
102
102
101
102
96
94
92
92
92
92
92
94
93
93
93
97
98
102
102
102
105
108
111
111
111
111
111
110
112
112
113
113
113
111
111
111
111
112
115
117
117
117
117
117
117
118
118
118
118
118
118
117
118
118
118
117
117
116
116
117
117
116
115
115
114
113
113
112
112
114
113
113
113
113
116
121
121
120
118
118
118
118
120
120
122
122
122
122
125
125
125
126
125
125
125
125
125
125
127
127
126
124
123
122
118
122
121
123
123
122
125
126
130
135
133
137
133
133
134
135
147
152
152
152
155
155
155
155
155
155
155
157
157
158
159
162
162
163
162
162
160
163
166
166
166
164
162
164
168
167
166
165
164
161
161
162
164
164
163
153
152
152
153
153
153
154
157
158
158
161
161
164
165
165
166
165
165
165
167
167
169
169
171
172
172
173
173
174
176
176
176
176
176
176
176
177
177
177
178
178
178
177
178
177
177
177
175
178
181
182
177
176
176
178
172
172
169
168
168
168
168
168
170
170
168
164
166
165
167
169
167
168
168
168
168
171
172
173
173
174
172
173
173
173
173
173
173
173
175
175
175
177
177
177
179
178
176
177
173
173
170
170
169
165
169
163
163
164
156
155
151
149
149
145
145
145
147
147
147
148
148
147
148
146
146
145
144
146
146
146
147
147
149
149
154
154
151
150
150
150
150
150
151
152
152
153
150
148
146
148
148
150
150
150
150
151
154
154
155
157
158
158
159
158
158
157
154
156
156
158
156
155
156
155
155
154
154
154
155
154
153
155
154
154
154
150
148
148
142
141
140
142
140
142
138
138
137
137
137
136
136
138
138
138
138
137
141
141
141
141
140
134
130
130
130
130
127
127
132
132
132
131
132
132
132
131
130
130
110
108
107
108
109
111
110
108
108
108
109
114
114
114
115
115
114
114
114
114
116
118
118
116
117
118
118
118
118
118
119
124
124
124
124
124
124
124
126
126
126
126
127
126
126
126
126
128
132
141
143
143
145
159
160
171
184
185
200
215
218
219
223
224
229
226
227
232
252
251
255
258
257
261
261
260
259
255
261
273
274
274
272
272
274
266
272
273
274
276
275
293
296
297
313
319
319
321
321
321
322
325
331
331
333
337
336
337
337
336
336
338
343
344
347
349
352
353
357
357
386
390
390
402
403
404
404
419
428
430
433
432
432
435
441
444
445
446
452
451
453
458
458
462
466
473
473
480
483
483
485
484
485
485
486
487
487
507
508
514
513
512
513
517
517
524
524
524
525
525
525
525
526
528
532
535
535
536
536
536
538
538
540
540
541
540
535
535
531
529
528
535
534
534
535
535
537
536
536
535
535
536
531
531
531
535
536
540
535
535
527
527
517
512
515
514
510
508
502
502
501
502
502
500
495
493
492
495
495
483
458
452
444
443
444
450
453
452
443
439
436
436
435
435
437
438
440
442
441
431
429
432
432
434
431
429
432
438
434
434
428
428
430
424
424
424
421
419
383
331
324
315
314
312
291
292
292
293
296
295
297
291
276
268
267
264
262
260
261
261
261
260
259
259
260
266
265
255
255
249
249
248
249
250
253
252
247
235
230
230
227
227
228
232
232
232
237
235
226
211
205
192
192
190
188
185
180
182
182
182
184
184
180
178
174
181
180
180
179
174
175
176
181
180
181
185
179
179
178
178
178
179
179
178
179
179
181
182
183
183
183
184
184
184
184
185
185
184
186
187
190
191
192
192
191
191
192
209
222
224
224
224
223
222
222
222
221
224
221
214
215
217
218
214
216
216
220
222
222
221
219
218
220
215
217
212
216
220
216
218
220
221
222
224
224
224
224
231
232
232
228
228
227
227
226
231
230
230
232
233
234
235
237
249
253
253
237
233
234
234
235
235
235
235
232
229
217
214
214
214
209
208
208
208
208
208
209
212
212
213
213
214
214
213
212
211
211
212
214
215
214
218
216
217
217
217
216
219
220
220
220
220
224
225
224
224
222
220
220
222
222
222
222
222
222
222
222
222
222
222
222
223
225
225
225
225
225
225
225
225
225
226
226
226
228
229
227
226
226
226
224
217
217
216
218
215
195
165
148
148
148
148
148
151
154
154
152
153
153
147
142
142
139
136
135
133
135
136
136
137
139
139
139
139
139
141
142
142
142
141
141
140
142
149
154
155
155
154
154
154
155
154
154
156
147
148
145
147
145
145
145
145
143
143
142
148
148
150
149
151
153
154
152
152
153
153
154
157
157
158
158
160
157
158
157
155
155
155
155
157
157
154
155
155
155
152
150
150
151
157
160
160
161
163
160
163
162
161
162
163
162
162
162
163
167
168
172
172
172
174
174
178
180
180
180
181
181
183
184
187
188
188
188
189
190
190
190
191
183
176
172
166
166
168
170
170
182
183
183
180
180
184
183
191
193
192
192
192
192
198
199
200
202
201
202
202
207
208
208
209
210
214
214
217
218
219
217
220
231
229
231
231
232
232
232
233
233
234
233
235
236
238
243
245
245
245
243
243
243
244
244
243
244
244
251
252
259
261
261
261
259
259
260
261
259
256
261
261
254
251
250
250
253
256
257
258
258
265
265
266
266
267
266
267
267
263
258
261
260
260
263
268
269
272
272
272
277
278
278
281
279
279
282
283
286
286
288
288
289
290
289
291
291
290
294
307
314
315
316
320
321
322
322
323
335
338
341
335
333
332
332
333
333
334
334
334
339
344
344
343
333
331
330
329
329
328
357
365
369
368
368
358
359
359
351
346
360
355
357
359
356
358
361
349
351
350
350
345
346
343
356
359
366
365
362
362
357
355
351
350
352
349
353
354
354
356
356
355
354
354
354
353
354
352
353
350
348
347
345
345
345
346
346
345
345
350
349
351
345
347
343
344
343
339
339
338
339
336
337
337
336
335
326
325
326
325
327
327
327
321
319
320
320
320
325
326
328
328
331
332
331
331
330
330
331
334
339
339
346
347
347
346
346
348
349
353
356
356
356
342
332
335
336
333
327
323
326
325
325
323
320
319
316
315
314
314
314
314
313
311
311
312
314
311
310
311
305
305
309
310
311
312
309
306
306
309
309
312
318
324
324
327
325
324
326
332
304
290
274
264
247
244
243
240
241
241
238
240
240
240
237
237
232
231
234
234
232
231
226
226
227
231
232
232
234
231
241
238
239
243
249
249
251
256
260
263
265
266
266
267
267
268
269
269
273
278
278
278
280
283
287
286
285
285
284
284
279
279
282
284
285
286
289
288
288
292
291
287
287
293
291
285
281
276
274
274
277
278
279
278
279
280
281
282
286
288
288
287
289
290
293
295
296
293
294
297
300
301
303
303
303
309
309
309
309
309
309
309
311
311
312
322
324
325
324
322
326
325
325
327
331
331
331
333
335
339
339
341
340
341
341
338
337
339
339
339
339
333
332
332
312
309
309
308
309
303
300
295
280
278
267
267
267
280
292
286
285
291
293
293
293
295
295
295
295
292
292
295
297
301
305
307
305
306
305
306
309
319
325
324
323
331
331
332
332
332
332
332
331
330
332
336
333
339
349
346
349
344
341
340
323
315
300
300
291
294
297
301
300
302
301
297
295
296
297
300
300
300
303
303
303
303
303
303
305
306
311
311
312
310
309
309
306
306
306
308
313
314
315
315
315
315
314
314
315
316
318
320
320
321
321
321
321
320
320
320
320
320
320
321
322
322
322
321
321
323
323
324
325
325
328
328
328
330
329
329
329
314
310
282
282
274
263
267
254
224
215
214
214
214
214
214
214
219
223
223
226
227
227
227
226
226
226
227
227
229
230
234
236
237
236
236
237
237
236
234
233
254
247
242
242
242
243
243
246
248
248
248
248
247
246
247
245
243
240
240
242
261
278
277
274
278
279
279
279
273
273
277
266
261
258
257
244
243
241
237
239
243
249
247
234
214
214
215
218
218
216
218
214
209
205
206
202
195
195
195
196
200
200
202
207
207
208
205
205
202
203
204
204
208
208
209
211
212
213
213
214
214
214
216
216
217
217
218
218
218
217
217
219
218
218
217
214
215
216
216
217
218
218
216
216
215
214
213
214
215
215
220
221
221
222
223
225
226
226
227
227
227
230
230
231
231
231
231
232
235
238
239
242
239
237
236
229
228
228
226
222
218
219
219
221
223
228
227
228
230
230
230
237
237
237
237
237
238
235
237
239
243
247
249
249
249
243
243
236
236
234
229
227
225
227
227
226
226
226
226
226
232
234
235
234
223
206
204
202
201
202
202
206
210
208
204
203
199
197
199
192
204
200
199
200
199
195
195
194
193
190
190
187
187
187
190
191
190
191
190
190
190
190
190
190
190
190
192
192
193
196
196
197
198
197
199
199
206
208
208
210
212
212
212
211
212
212
213
215
216
216
217
223
222
222
220
218
218
218
218
217
218
215
211
211
209
210
210
215
218
220
222
218
218
218
216
216
216
217
217
217
217
214
213
213
213
208
209
209
208
208
208
207
204
208
217
219
214
214
204
204
205
202
201
202
201
198
199
199
201
200
200
196
193
193
194
201
200
199
202
199
201
201
201
201
199
197
193
190
190
187
188
187
187
188
188
195
196
195
196
188
188
187
186
186
181
181
180
179
179
178
178
182
181
181
179
172
170
172
170
170
170
171
172
173
172
171
170
165
164
164
164
164
166
169
169
169
168
169
169
170
170
169
169
168
169
166
166
166
166
166
170
170
172
173
171
166
166
166
167
169
169
169
166
166
166
166
166
166
162
161
163
161
160
160
151
150
148
149
148
148
152
153
153
153
154
152
152
145
145
147
145
144
145
141
140
139
138
138
139
136
136
136
136
133
135
132
133
134
129
125
123
124
122
121
118
117
117
117
118
121
120
121
121
121
120
120
118
120
121
121
121
121
121
120
120
120
120
121
122
122
122
121
122
122
124
124
124
122
121
120
119
119
120
120
120
121
121
121
123
126
125
124
124
124
125
125
125
125
124
124
124
124
124
126
127
128
126
128
128
130
130
130
130
130
136
136
137
137
137
129
129
128
130
130
130
113
107
106
107
108
108
108
107
107
107
107
107
107
109
107
106
103
101
100
95
97
97
97
99
99
98
100
101
101
101
101
101
101
101
103
103
102
101
101
101
101
104
106
105
105
105
105
106
107
107
107
105
105
105
107
107
110
110
110
111
111
109
109
109
109
109
109
110
110
109
106
96
95
95
95
95
95
95
95
95
95
95
95
95
96
95
95
95
95
95
95
95
99
100
99
99
99
99
99
98
98
98
97
97
97
93
96
98
98
98
99
100
100
101
97
96
95
95
95
95
96
96
95
95
92
89
89
83
83
83
93
94
95
95
94
93
93
93
94
94
94
91
92
100
96
96
96
95
95
97
96
98
98
98
98
98
98
98
98
98
98
97
95
97
99
99
99
97
95
95
96
100
99
102
102
102
104
103
105
105
104
102
101
100
95
95
98
100
99
97
97
97
97
97
97
98
98
98
96
97
98
98
97
96
96
96
98
98
98
99
101
100
101
101
99
100
100
101
101
101
101
101
101
102
102
102
101
103
104
105
105
105
105
107
107
109
109
110
113
113
113
113
113
113
113
113
113
113
115
115
116
117
118
118
120
118
118
118
118
118
120
121
123
123
121
119
119
120
119
122
123
126
126
125
124
124
124
122
122
123
123
123
124
124
122
121
121
121
124
126
128
127
128
128
127
127
129
130
130
128
126
124
126
123
123
122
118
117
116
114
118
119
118
126
128
129
129
130
130
130
130
128
125
125
128
135
135
136
136
140
137
137
139
139
139
139
139
139
139
139
138
138
139
141
142
143
144
148
148
148
148
149
150
154
155
157
158
157
159
156
155
154
155
155
156
157
157
157
159
159
159
160
160
160
160
159
159
159
160
169
169
170
169
167
166
171
171
171
170
169
169
170
172
173
173
174
174
173
175
175
175
175
175
177
181
181
181
179
177
177
176
176
173
173
173
181
178
178
178
180
182
184
184
184
182
180
174
172
177
178
178
181
182
184
184
183
180
180
183
183
182
185
185
185
189
190
189
188
188
187
186
185
185
185
184
188
186
186
188
184
183
181
182
178
176
176
166
163
166
167
167
171
172
175
175
178
182
184
183
179
172
176
176
176
176
175
178
178
180
181
185
184
185
184
183
183
181
184
185
186
186
188
187
187
186
189
186
186
186
185
186
188
190
193
192
193
193
191
191
190
190
191
194
194
194
191
190
190
190
190
190
190
190
193
191
189
189
190
172
174
175
176
176
172
172
179
176
177
181
182
182
179
182
182
182
183
184
186
189
194
194
194
194
195
196
196
197
198
199
199
196
196
196
197
202
200
202
201
197
194
188
190
190
190
190
190
192
196
200
200
202
202
201
200
203
205
205
208
207
207
207
211
211
212
215
215
217
218
219
220
221
221
222
222
228
228
228
229
229
232
232
234
234
235
238
243
245
244
242
241
239
240
237
238
237
240
240
242
243
245
244
235
220
208
202
202
199
196
196
196
195
195
195
195
181
173
173
172
174
174
180
180
180
181
182
183
183
184
186
186
188
189
189
189
189
189
187
187
186
186
185
184
180
178
178
180
180
181
181
184
184
185
187
187
188
190
192
192
193
196
196
197
197
196
196
193
191
190
188
188
189
190
190
190
190
192
193
194
192
190
186
186
186
185
185
186
188
186
186
186
186
186
185
185
184
183
180
176
172
172
179
176
172
174
170
166
167
163
163
163
161
161
160
163
163
161
160
160
162
162
145
145
144
145
146
145
145
149
156
156
155
154
154
154
154
154
153
152
153
153
152
154
153
154
153
153
157
156
155
154
153
153
153
152
152
150
150
147
137
136
133
130
130
130
130
130
130
130
132
135
131
130
130
131
131
130
130
136
134
131
131
130
130
129
128
128
130
130
133
135
136
136
136
136
138
137
138
138
138
137
134
134
134
133
133
133
135
135
135
136
136
140
140
142
142
145
142
142
141
143
143
145
145
145
148
146
145
142
142
142
141
144
144
145
142
139
139
139
156
157
158
160
161
160
160
161
166
164
164
165
164
163
164
164
164
166
166
166
165
166
172
172
173
172
177
177
178
178
179
181
183
183
184
184
190
197
197
199
199
197
202
203
208
210
212
212
212
211
211
211
210
213
215
215
217
220
222
222
221
220
222
222
224
225
225
226
226
225
224
224
224
223
223
225
222
223
221
220
220
220
220
220
220
219
220
222
223
223
222
222
222
223
223
225
226
226
228
227
228
228
229
229
230
231
231
231
231
231
230
230
229
229
232
232
232
233
234
233
233
232
232
238
239
233
232
232
232
232
233
235
227
216
203
176
172
172
192
192
193
194
188
189
189
191
191
190
195
189
184
183
184
184
184
184
178
178
182
186
190
190
189
188
188
188
191
192
191
191
199
191
191
192
193
193
193
194
190
196
193
201
200
197
196
196
192
194
194
194
195
211
214
214
216
214
210
210
211
212
218
219
223
223
223
224
224
225
226
226
227
228
230
230
230
231
230
230
230
230
230
230
229
228
227
226
226
228
230
230
236
237
238
239
243
245
246
249
248
248
250
251
251
251
252
253
255
255
255
255
255
255
252
253
257
259
260
261
261
261
261
255
255
254
254
253
254
255
258
259
260
255
255
254
254
254
253
252
250
250
249
249
249
249
251
244
245
244
246
239
240
239
236
231
230
229
228
233
234
234
235
236
237
237
237
239
238
240
238
238
239
239
240
245
248
247
235
234
223
223
221
218
217
208
203
195
189
187
187
188
187
187
187
188
187
185
178
178
178
178
178
180
178
179
180
180
180
179
185
188
192
192
192
190
191
191
192
192
196
196
196
196
196
196
197
198
200
201
202
201
201
201
201
202
203
206
205
204
204
200
199
206
207
207
202
197
180
179
178
182
179
180
180
172
172
171
171
174
181
181
182
183
187
187
188
188
189
189
190
190
190
193
196
196
196
196
197
203
207
208
208
212
210
211
207
207
208
204
204
204
205
204
206
205
208
209
208
207
208
208
207
202
193
188
188
187
186
184
181
179
181
183
183
183
183
183
183
182
182
183
183
183
183
189
188
188
188
188
188
189
189
190
190
192
190
195
193
195
194
195
195
196
196
197
197
200
200
197
197
196
198
198
202
202
203
204
202
202
202
208
208
206
203
201
209
213
215
214
214
220
221
221
221
221
220
220
214
214
219
216
216
216
215
216
216
214
214
215
212
206
196
194
187
190
193
194
196
196
199
201
189
181
179
178
185
194
201
202
204
200
196
188
184
184
184
184
187
187
187
188
189
191
193
194
195
202
206
203
201
202
202
202
207
220
223
223
223
225
225
227
227
234
236
237
240
241
241
242
243
250
251
251
252
254
255
256
256
257
261
262
263
265
265
269
270
275
280
281
285
285
287
287
287
292
292
296
297
299
300
302
303
303
303
304
306
310
313
315
316
315
317
316
316
317
316
315
315
315
316
317
315
316
316
316
315
315
315
315
316
315
314
309
304
305
307
312
314
314
314
315
315
314
314
315
315
319
321
322
321
321
322
322
321
321
323
323
322
323
324
325
325
327
329
329
329
327
327
325
325
324
326
328
329
328
328
330
330
329
330
331
334
334
337
334
335
337
342
339
339
338
337
337
320
321
319
318
316
299
299
285
281
267
264
264
266
265
267
268
266
254
243
241
243
233
237
239
238
238
232
234
241
243
243
241
242
242
242
243
243
243
243
239
237
236
236
234
218
213
212
216
217
217
220
214
212
214
205
203
191
189
188
189
189
191
194
194
196
196
197
196
197
197
201
201
201
201
200
200
199
199
198
198
198
198
198
204
207
210
210
208
208
208
208
206
206
207
207
207
201
202
201
200
202
202
200
198
199
199
198
198
198
203
207
209
210
209
209
210
212
213
213
213
213
214
212
212
211
211
214
213
219
220
220
210
206
202
201
200
200
202
207
208
201
201
201
202
202
202
205
206
208
203
204
202
208
214
223
227
227
228
229
228
228
234
234
234
243
244
245
248
247
247
244
243
233
233
243
240
248
247
251
253
252
252
247
244
249
249
249
249
249
248
247
247
248
250
249
249
246
247
251
250
251
250
254
254
254
258
258
257
256
258
257
256
257
261
263
266
266
267
272
270
269
272
275
275
276
275
275
276
275
277
282
288
288
288
291
293
294
296
294
297
295
297
296
289
288
290
291
290
290
291
290
287
281
273
273
272
272
273
274
273
274
274
277
278
278
284
285
285
285
285
285
284
284
284
286
289
289
287
286
286
284
282
285
285
285
287
289
293
293
292
284
280
281
280
280
281
281
281
280
279
278
277
281
282
284
285
284
284
284
282
283
283
282
283
282
281
279
280
286
291
293
294
291
291
292
302
298
298
298
297
277
276
277
274
261
257
232
226
226
224
220
221
230
234
234
236
239
238
238
241
241
243
245
244
243
243
245
245
245
249
244
244
243
236
236
222
221
215
214
212
207
207
208
203
194
196
193
193
194
194
194
196
196
194
192
194
194
194
193
194
194
194
194
196
196
196
195
193
194
194
195
195
194
194
194
194
194
195
195
195
195
195
195
195
197
197
198
198
198
198
198
198
198
198
199
198
198
199
196
196
196
196
196
196
195
196
196
197
197
196
196
196
196
196
196
196
196
196
196
196
196
197
197
197
197
201
208
207
207
205
203
203
203
203
203
202
200
200
194
180
179
171
153
142
142
140
137
131
125
124
123
123
123
125
125
124
123
117
119
116
120
107
105
104
104
104
104
107
107
105
105
106
106
106
106
106
105
105
106
105
105
106
106
106
106
107
107
109
109
114
114
114
114
114
114
114
114
114
113
105
82
68
65
65
65
65
65
65
65
65
65
64
64
64
65
65
65
65
65
65
65
65
65
65
65
65
65
64
64
64
65
65
65
65
65
64
64
64
64
64
64
64
64
64
63
63
63
63
62
62
62
62
62
62
64
65
65
65
65
64
61
61
61
61
61
59
59
59
59
59
59
59
59
59
59
59
59
59
59
59
59
60
60
57
57
57
57
57
57
57
55
56
57
57
57
58
58
58
58
58
58
57
54
53
54
54
54
53
52
51
50
51
51
50
49
42
42
42
42
42
41
35
35
31
31
32
33
33
33
33
33
33
34
35
34
33
33
33
33
34
34
31
31
31
31
31
31
31
32
32
33
33
33
33
33
33
32
34
34
34
34
34
34
34
34
34
34
34
34
34
34
35
33
33
32
32
31
31
31
31
31
30
27
27
27
27
27
27
26
26
26
26
26
26
25
25
25
25
25
25
25
25
25
25
25
25
25
25
23
23
23
24
24
25
25
25
26
26
27
27
27
27
27
27
27
27
26
26
26
25
25
25
25
24
24
24
24
24
24
24
24
24
24
25
25
25
25
25
25
25
25
24
23
22
22
22
22
22
22
22
16
16
13
14
14
14
14
13
13
13
13
12
12
12
11
11
12
12
12
12
13
13
13
13
13
13
13
13
13
13
13
13
13
13
13
13
13
13
13
11
11
11
11
11
11
11
11
11
11
11
11
12
12
12
12
13
13
13
13
13
13
13
13
13
13
13
13
13
13
13
13
15
15
15
15
15
15
14
14
13
13
12
12
11
12
12
12
12
12
12
12
12
12
12
12
12
12
12
12
12
12
12
12
12
12
12
12
12
12
12
12
12
12
12
12
12
12
11
11
11
12
12
11
11
11
11
11
11
11
11
11
11
11
11
11
11
11
11
12
12
12
12
12
12
12
13
13
14
14
14
17
17
18
17
17
17
17
17
17
17
17
18
18
18
19
19
19
19
19
19
19
19
19
19
19
19
19
19
19
19
20
20
21
23
23
23
23
23
23
23
24
24
25
26
27
27
27
27
27
27
25
24
24
24
24
24
25
25
25
25
29
29
30
30
30
30
30
30
30
32
32
34
34
34
34
34
34
34
34
34
34
34
34
34
34
34
35
35
35
35
35
35
35
35
35
35
35
35
35
35
35
35
35
35
35
35
35
35
34
35
35
35
35
35
35
35
35
35
35
35
35
35
35
35
35
35
35
35
35
35
35
34
34
33
31
31
31
31
31
31
32
31
31
31
30
30
30
30
29
25
25
24
24
24
24
24
24
25
25
25
25
25
23
23
23
23
23
23
23
23
23
23
23
23
23
23
23
23
23
23
23
23
23
23
23
23
23
23
23
23
23
23
23
23
23
23
23
23
22
22
22
22
22
22
22
22
22
22
22
22
22
22
23
23
23
23
23
23
24
24
23
22
22
21
22
21
18
18
18
17
17
17
17
16
16
16
16
17
17
17
16
16
16
14
14
14
14
14
14
15
14
13
13
13
13
14
14
13
13
13
13
13
13
13
14
14
14
11
11
10
10
10
10
10
10
11
11
11
11
11
11
11
11
11
11
11
11
11
11
11
11
11
10
10
10
10
10
10
10
10
10
10
10
10
10
10
10
10
10
10
9
9
9
9
9
9
9
9
11
11
11
11
11
11
11
11
11
11
11
11
11
11
11
11
11
11
11
11
11
11
11
11
11
11
11
12
12
12
12
12
12
12
12
12
12
12
12
12
12
12
11
11
11
11
11
11
11
11
11
11
11
11
11
11
12
12
12
12
12
12
11
11
11
11
11
11
11
11
11
11
11
11
11
12
12
12
11
11
11
11
11
11
11
11
11
11
11
11
11
11
11
10
10
10
10
10
10
11
11
11
11
11
11
11
11
11
11
11
11
11
11
11
11
11
11
11
11
11
11
11
11
11
11
11
11
11
11
11
11
11
11
12
12
12
12
12
12
13
13
13
13
13
13
13
13
14
14
13
13
13
13
13
13
13
13
13
13
13
13
13
13
12
12
12
13
11
11
10
10
10
10
10
10
10
9
9
10
10
10
10
11
11
10
10
10
10
10
10
10
10
10
10
10
10
10
11
11
11
11
11
11
11
11
11
11
11
11
11
11
11
11
11
11
12
12
12
11
11
11
11
11
11
11
11
11
11
11
11
11
11
11
11
11
11
11
11
11
11
11
11
11
11
11
11
11
11
11
11
11
11
11
11
11
11
11
11
11
12
12
12
12
12
12
12
12
12
12
12
12
12
12
12
12
12
12
12
12
12
12
12
12
12
12
12
12
12
12
12
12
12
12
13
13
13
13
13
14
14
14
14
14
14
14
14
14
14
14
14
14
14
14
13
13
14
13
13
13
13
13
13
13
13
12
13
13
13
12
12
12
12
12
12
12
12
12
12
11
11
11
11
11
11
11
10
10
10
9
9
9
9
9
9
9
8
8
8
8
8
7
7
7
7
7
7
7
7
7
7
7
7
7
7
7
7
8
8
8
8
8
8
8
8
8
8
9
9
9
9
9
9
9
9
9
9
9
9
9
9
9
9
9
9
9
9
9
9
9
10
10
10
10
9
9
9
9
9
9
9
9
9
9
9
9
9
10
10
10
10
11
11
11
11
11
11
11
11
11
11
12
12
12
12
12
11
11
11
11
11
11
11
11
11
10
10
10
10
10
10
10
10
10
10
10
10
10
10
10
10
10
10
10
10
10
10
10
10
11
11
11
11
11
11
11
11
11
11
11
11
11
12
12
12
12
12
12
12
12
11
11
11
12
12
12
12
12
12
12
12
12
12
12
12
11
11
11
11
11
11
11
11
11
11
11
11
11
11
10
10
9
9
10
10
10
10
10
10
10
10
10
10
10
10
10
10
10
10
11
11
11
11
11
11
11
11
11
11
11
11
11
11
11
11
11
11
11
11
11
11
11
11
11
11
11
11
11
11
11
12
12
12
12
11
11
11
11
12
12
12
12
15
15
15
15
15
15
15
16
16
18
18
18
18
18
18
18
18
19
18
18
19
22
22
22
22
22
22
22
22
22
22
22
22
22
22
22
22
22
22
22
23
23
23
23
24
26
26
26
26
26
26
26
26
26
26
26
27
27
27
27
27
28
28
28
28
28
28
28
28
28
28
28
28
28
28
28
28
28
28
28
29
29
29
29
29
29
29
29
29
29
29
29
29
29
28
28
28
28
28
28
28
28
27
26
26
26
26
26
27
27
27
27
26
26
26
26
26
26
25
25
25
25
25
25
25
25
24
23
23
23
23
23
23
23
23
23
23
23
23
23
23
23
23
20
20
20
20
20
20
20
20
19
19
19
19
19
19
19
19
19
19
17
17
17
17
17
17
17
17
17
17
17
17
15
14
15
15
14
14
14
13
12
12
12
12
12
12
12
12
12
12
12
11
11
11
11
11
11
11
11
11
11
11
11
11
11
11
11
11
11
11
11
11
11
11
11
12
11
11
11
11
11
11
11
11
11
11
9
9
9
9
8
8
8
8
8
8
8
8
8
7
7
7
7
7
7
7
7
6
6
6
6
5
5
5
5
5
4
4
4
4
4
4
4
4
4
4
4
4
4
4
4
4
4
4
4
4
3
3
3
3
3
3
3
3
3
3
3
3
3
3
3
3
4
4
4
5
5
5
5
5
5
5
5
5
5
5
4
4
4
4
4
4
4
4
4
4
4
4
4
4
4
4
4
4
4
4
4
4
4
4
4
4
4
4
4
4
4
4
4
4
4
4
3
3
3
3
3
3
3
3
3
3
4
4
4
4
4
4
4
4
4
5
5
5
5
5
5
5
5
5
5
5
5
5
5
5
5
5
5
5
5
4
4
4
4
4
4
4
4
4
4
4
4
4
5
5
5
5
5
5
5
5
5
5
5
5
5
5
5
6
6
6
6
6
6
6
6
5
5
5
5
5
5
5
5
5
5
5
5
6
6
6
6
6
6
6
5
6
6
6
6
6
6
7
7
7
7
7
7
7
7
7
7
7
7
7
7
8
8
8
8
8
8
8
8
8
8
8
8
8
8
8
8
8
8
8
8
8
8
8
8
8
8
8
8
8
8
8
8
8
8
8
11
11
11
11
11
11
11
11
11
11
11
11
11
12
12
12
12
12
12
12
12
12
12
12
11
11
11
11
12
12
12
12
12
12
12
12
12
11
11
11
11
11
11
11
12
12
12
12
12
12
12
12
12
12
12
12
12
12
12
12
12
14
14
14
14
14
14
14
15
17
17
21
21
21
23
23
23
27
29
29
30
31
34
34
34
34
34
34
33
33
33
33
33
33
33
34
35
35
35
35
35
35
35
35
35
35
35
35
36
37
38
38
40
41
41
41
41
41
41
41
41
41
41
41
41
41
41
42
44
43
43
43
43
44
44
45
45
45
46
45
45
44
44
44
44
44
44
44
44
44
43
44
46
46
45
47
47
47
48
48
49
50
50
51
51
52
52
53
53
53
56
57
57
57
57
57
57
58
58
59
59
59
59
59
59
59
59
59
59
59
59
59
59
60
61
61
62
65
65
65
67
67
67
68
68
68
69
69
69
69
69
68
66
66
66
65
65
65
65
65
64
65
65
65
65
65
66
65
65
65
65
65
65
65
65
65
65
65
65
65
65
65
65
65
66
67
67
68
65
65
65
66
67
69
69
69
69
69
69
69
69
68
68
68
68
67
67
67
66
67
67
67
67
67
67
67
67
66
66
67
67
67
67
66
66
66
66
66
65
65
64
62
60
61
60
60
60
60
60
60
63
64
64
64
65
65
64
63
61
61
61
59
59
59
59
58
58
58
55
55
55
55
55
55
55
54
54
52
51
52
52
52
52
52
52
51
47
47
47
46
45
45
46
46
45
45
45
45
46
46
46
45
45
44
44
44
44
45
43
43
41
41
41
41
41
41
40
40
39
41
41
41
41
40
41
39
39
39
41
41
41
42
42
42
45
45
45
45
45
45
46
46
47
47
46
46
48
48
48
48
48
47
47
48
47
47
47
47
47
47
47
48
48
50
50
49
49
50
50
50
49
49
49
49
49
48
48
49
49
50
51
49
50
48
48
48
47
48
50
50
50
50
51
53
53
53
52
52
52
52
52
53
53
54
53
53
52
52
52
50
51
51
51
51
58
57
57
56
58
59
59
59
59
59
60
58
58
58
58
58
59
57
57
57
57
57
56
58
58
58
58
58
58
58
59
59
59
59
59
59
59
59
59
59
60
60
63
64
63
64
64
64
62
62
60
59
59
60
59
59
59
60
60
60
59
59
59
59
59
56
56
57
56
56
56
59
59
59
59
59
59
59
58
58
58
58
58
57
56
57
57
57
57
57
57
57
58
58
58
58
58
58
58
57
57
59
59
60
60
59
59
59
59
59
59
59
59
59
59
59
59
59
58
58
58
58
57
57
57
57
57
53
51
48
48
47
47
47
46
45
45
45
45
44
44
44
44
44
44
44
44
44
44
45
45
44
44
44
43
43
45
45
45
45
45
45
45
45
44
44
44
44
44
44
44
44
44
44
44
43
42
42
42
42
41
41
41
41
41
40
38
38
38
38
38
38
36
36
36
36
36
36
37
37
37
37
37
38
39
39
39
38
38
37
37
36
36
36
35
35
35
35
35
35
35
35
33
29
26
26
26
26
26
26
26
26
26
26
25
25
25
25
25
26
26
26
26
26
29
41
41
41
45
46
51
57
65
74
76
80
106
108
124
128
144
153
157
166
166
175
182
182
191
200
201
202
197
203
211
214
214
217
219
220
221
221
224
225
232
233
232
232
232
232
232
232
233
232
232
237
237
237
237
237
239
239
241
242
242
242
243
243
244
244
244
243
244
246
249
252
253
255
258
259
265
266
270
277
276
277
277
277
279
279
279
279
279
283
284
285
286
287
288
289
291
291
290
295
297
297
297
298
298
298
299
302
304
306
305
305
305
305
304
307
310
310
313
314
314
314
327
330
330
330
332
330
324
303
305
293
295
301
303
303
302
302
302
302
303
303
303
303
303
303
331
332
333
333
334
334
334
334
334
333
333
333
333
333
333
336
333
333
333
330
330
329
329
332
329
333
333
330
329
328
326
326
325
326
326
325
329
322
321
311
306
303
291
291
289
289
291
291
290
292
291
291
295
293
295
298
297
294
294
296
297
293
286
278
278
276
276
276
276
276
278
279
281
282
282
282
280
281
282
279
276
278
279
278
284
275
282
282
271
267
261
259
255
241
249
249
247
244
242
241
241
244
245
249
249
248
248
248
248
255
255
256
256
257
257
258
258
258
278
279
280
281
285
287
289
287
287
289
289
291
288
285
285
297
303
307
315
318
318
318
321
321
321
323
327
323
326
332
332
332
323
307
301
299
296
296
295
294
294
295
297
298
304
304
305
303
304
305
304
309
310
305
306
309
310
310
313
316
316
315
310
310
303
305
309
309
312
313
315
315
316
316
317
317
316
316
316
315
315
315
318
318
318
318
319
320
320
322
323
323
329
327
329
327
328
326
325
327
327
328
333
333
335
336
335
335
336
336
339
334
333
332
333
333
333
333
334
334
345
345
351
351
351
351
348
347
347
349
349
352
355
355
355
356
356
356
357
356
354
355
354
362
357
357
359
355
353
353
353
356
356
354
352
354
351
348
354
350
343
342
328
320
310
306
302
297
297
295
285
285
285
287
285
286
272
265
259
264
265
266
264
267
269
273
263
273
273
280
292
293
293
294
293
293
291
291
294
298
299
297
291
291
290
279
279
277
277
276
277
278
278
284
286
285
286
286
286
286
288
289
290
290
297
295
299
299
301
303
305
303
302
301
301
300
299
298
298
301
298
297
299
299
299
300
298
300
300
299
298
300
302
303
303
288
286
285
283
283
283
283
284
285
285
285
285
285
286
288
288
288
289
289
289
288
287
287
285
281
280
280
280
284
286
285
286
287
288
290
290
290
291
292
296
297
297
299
300
298
297
296
293
293
292
292
296
298
295
289
287
286
285
285
285
287
287
268
270
224
218
214
212
211
194
188
184
184
184
178
174
160
162
166
162
162
167
166
164
164
161
160
160
161
161
163
165
167
167
166
166
166
166
166
166
166
168
168
168
167
167
167
167
168
170
170
170
171
171
171
170
170
170
172
172
174
173
172
172
177
179
191
195
196
194
191
200
200
201
203
202
220
222
222
223
224
231
231
232
232
232
232
232
237
240
241
241
241
230
229
224
225
242
246
249
248
249
245
247
246
245
245
243
243
243
248
248
247
244
243
243
243
250
260
263
277
277
271
273
272
272
272
294
359
366
374
374
374
375
375
377
380
382
382
385
387
394
396
398
398
398
396
400
404
405
412
416
416
416
419
422
425
424
424
422
427
428
428
428
432
436
437
438
440
444
446
447
449
449
458
462
464
473
473
473
472
473
473
473
473
475
474
473
477
476
476
475
475
475
475
475
476
477
477
470
467
463
462
462
461
461
464
463
464
464
463
461
459
459
458
459
458
453
452
451
448
449
449
444
440
447
444
445
442
436
436
434
420
417
413
402
402
387
376
376
377
379
379
374
371
369
361
361
360
360
359
359
356
356
356
355
353
354
354
352
352
353
353
353
350
348
348
348
349
349
350
351
351
351
345
344
340
342
342
342
340
339
338
336
336
330
315
304
247
243
235
231
227
227
226
226
226
223
222
219
214
212
207
189
129
129
126
123
113
113
113
114
116
117
115
115
114
108
108
108
109
109
111
111
112
111
109
109
110
112
112
112
112
111
111
107
108
109
112
111
110
109
108
109
109
109
109
109
108
108
107
112
111
109
105
104
105
103
103
103
104
101
101
101
101
104
107
107
107
107
107
108
108
109
109
113
113
110
102
101
100
97
94
94
94
93
92
89
90
88
89
90
89
89
85
85
86
85
85
85
83
83
83
83
82
77
77
77
77
77
77
77
77
74
72
73
73
73
73
72
71
71
72
72
72
72
72
73
73
73
74
76
77
77
77
77
77
77
77
77
77
77
77
77
76
76
74
73
73
72
73
73
74
72
72
71
71
73
72
73
75
75
75
75
75
75
76
78
82
83
83
83
83
83
83
85
85
86
86
86
88
88
89
92
94
95
95
95
95
95
96
97
98
99
97
97
96
97
99
99
107
107
107
105
105
105
109
108
106
106
111
109
109
109
107
107
107
106
106
108
109
110
110
110
110
109
109
109
112
112
112
112
112
112
112
110
110
110
112
113
112
110
110
109
107
107
107
107
107
107
107
108
110
109
109
109
108
107
108
108
108
108
108
109
109
111
111
108
106
102
102
102
102
104
109
110
111
110
110
109
108
108
108
107
107
105
106
105
105
105
105
106
107
107
110
111
112
113
114
115
117
117
117
115
115
113
113
113
113
113
113
112
114
114
114
114
113
113
114
113
112
110
110
110
110
111
111
111
102
99
98
98
98
98
98
98
98
99
101
101
101
98
99
98
98
99
98
97
100
98
99
99
101
102
104
104
101
101
101
101
102
102
98
98
98
97
97
97
97
100
98
98
95
95
95
95
97
99
99
99
99
99
98
95
95
96
96
95
96
96
96
96
96
97
95
92
89
86
86
87
87
89
89
89
89
89
89
90
90
90
91
91
93
93
95
95
95
95
94
94
94
95
95
93
90
87
86
86
88
88
89
94
93
95
95
96
97
95
95
94
93
95
95
95
95
95
95
94
94
91
91
91
91
91
91
91
89
89
89
83
82
82
82
82
82
82
83
83
83
83
83
82
82
82
82
83
83
84
83
82
82
81
81
81
81
81
80
80
80
80
79
79
79
77
77
76
76
73
73
73
70
70
67
67
67
67
67
67
67
67
67
69
69
69
67
67
68
65
64
64
64
64
65
66
66
66
66
66
66
66
66
66
67
69
71
70
66
62
59
59
56
55
56
53
53
53
53
53
53
53
52
52
52
52
51
51
51
48
49
51
51
50
51
50
50
50
50
51
51
53
53
53
52
51
51
49
47
47
47
47
47
47
47
47
46
44
43
43
41
41
41
41
41
41
40
41
41
41
41
41
41
42
42
42
41
41
40
39
39
41
41
41
42
41
42
41
39
39
39
39
39
39
39
39
39
39
39
39
39
39
39
40
39
38
38
38
38
38
38
38
38
38
38
38
38
38
38
38
37
37
37
37
37
37
37
37
37
38
37
37
38
36
36
35
35
35
36
38
39
39
41
42
42
43
43
43
42
42
41
41
44
44
44
45
45
45
43
43
43
43
44
44
44
44
43
41
40
38
38
38
41
42
42
43
42
42
42
42
41
41
41
41
41
41
41
41
41
41
40
41
43
44
44
44
44
44
43
43
43
43
43
44
44
45
45
47
47
46
45
45
44
45
45
45
45
45
45
46
47
47
47
47
47
47
47
47
47
47
47
47
47
47
47
47
47
48
48
48
48
47
47
47
47
48
49
50
50
50
50
50
50
52
52
52
52
52
52
52
52
52
52
52
52
52
52
52
52
52
52
52
51
51
49
48
47
47
46
44
43
41
41
41
41
41
41
41
41
42
42
42
41
41
43
43
45
45
46
46
46
46
46
46
47
47
47
47
48
48
47
47
48
48
49
49
51
51
53
54
55
54
53
53
53
53
53
52
52
53
52
54
53
54
57
57
57
57
53
52
53
53
53
53
53
53
52
53
53
53
53
52
53
53
53
53
53
53
51
51
52
50
50
49
50
50
50
49
49
49
48
47
47
47
47
47
47
48
48
48
48
48
48
48
48
48
48
51
51
51
52
53
53
53
53
53
53
54
54
54
54
54
54
54
54
54
54
54
54
54
54
54
54
56
56
56
58
59
59
61
61
60
62
63
64
64
65
65
66
66
66
66
66
66
66
66
66
66
67
68
68
68
69
69
69
69
69
69
68
68
69
69
69
69
69
69
69
70
69
69
69
69
69
69
69
71
71
70
70
70
70
71
71
71
69
63
61
55
53
53
51
51
49
50
51
51
51
51
52
52
51
52
52
53
52
53
52
53
53
53
53
53
53
54
54
53
54
53
53
53
50
50
47
47
46
46
46
45
46
46
46
46
46
46
46
46
46
46
46
46
46
46
46
46
45
46
45
45
45
46
46
45
44
41
41
41
41
41
41
41
41
41
41
40
40
39
39
39
38
38
38
38
38
38
38
38
38
38
38
38
38
38
37
37
37
37
37
37
37
38
38
38
37
36
35
35
35
35
35
37
37
37
37
38
39
40
40
38
37
37
36
36
37
37
37
38
38
37
37
38
38
39
39
39
41
41
45
43
43
42
42
42
42
42
42
42
42
42
42
42
43
43
43
43
43
42
42
42
42
43
43
43
43
43
43
43
43
43
43
43
43
44
44
43
45
45
45
44
44
45
45
45
44
44
44
44
43
43
43
43
42
42
41
42
44
44
44
43
43
43
43
44
44
43
43
41
41
41
41
41
41
41
41
41
41
41
41
41
42
42
43
43
46
46
46
46
46
46
47
47
46
46
45
46
46
46
47
47
47
47
47
46
46
46
45
45
45
45
45
45
45
46
44
45
44
44
45
45
45
44
42
42
42
42
42
42
42
42
42
42
42
42
42
42
42
42
42
41
41
41
41
41
41
41
41
41
41
41
40
41
41
41
41
41
41
41
41
41
41
41
41
41
41
41
41
41
41
40
40
40
40
40
40
39
38
36
36
34
34
34
34
34
31
24
23
23
24
24
23
23
23
23
23
23
23
23
23
23
23
23
23
23
23
23
23
23
23
23
23
23
22
22
22
22
22
22
22
21
22
22
22
22
22
22
22
22
22
22
19
19
20
20
19
19
19
19
19
19
20
20
19
17
17
17
17
18
18
18
18
18
18
17
17
16
16
16
16
16
16
16
16
16
16
16
15
15
15
15
15
15
15
15
15
16
16
16
16
15
14
14
14
14
12
12
12
12
11
11
11
11
12
12
12
12
12
12
12
12
12
12
12
12
13
13
13
13
13
13
13
14
14
14
14
14
14
14
14
14
14
14
15
15
15
15
15
15
15
15
15
15
15
15
15
15
15
15
15
15
14
14
15
15
15
15
15
15
14
14
14
14
14
14
15
15
14
14
14
14
14
14
14
15
15
15
15
15
15
15
15
15
15
15
15
14
14
14
15
17
17
20
20
20
23
23
23
24
23
23
23
24
24
24
27
27
27
27
26
26
25
25
23
23
24
24
24
24
24
23
24
24
24
24
24
24
25
25
25
25
25
25
26
25
26
27
26
29
29
32
32
33
33
34
35
36
36
38
38
38
38
38
38
39
39
38
38
38
38
39
39
39
40
40
40
40
40
40
40
40
40
40
40
40
40
40
40
40
40
40
40
39
39
41
41
41
41
42
42
42
42
42
42
42
42
42
43
43
43
43
43
43
43
44
44
42
43
43
43
43
43
41
41
41
41
41
41
41
41
41
41
42
42
44
44
43
42
42
42
43
43
43
42
42
42
42
42
41
41
41
39
39
39
41
41
42
41
41
41
41
41
41
41
41
41
41
41
41
41
41
41
41
41
41
40
40
40
40
38
38
39
38
38
38
38
38
38
35
35
36
36
36
35
35
35
35
35
35
35
35
35
36
36
36
36
36
39
39
41
39
39
41
43
43
44
43
44
43
43
43
43
43
43
43
43
43
48
49
51
51
50
50
50
51
51
50
50
50
50
50
50
50
50
50
50
50
47
46
45
44
42
41
41
42
42
44
44
44
45
45
45
45
46
46
46
46
46
47
47
47
46
46
46
46
46
46
47
47
47
46
46
46
46
46
46
46
46
46
46
45
45
45
44
45
45
47
47
47
47
47
47
46
46
46
46
46
46
45
45
45
45
45
45
45
44
44
43
43
43
42
42
42
42
44
42
41
38
37
35
35
35
35
35
35
35
36
37
37
38
38
37
37
37
36
36
35
36
36
36
36
36
36
36
36
36
37
37
37
37
37
37
38
38
38
36
36
36
37
38
37
37
35
35
34
34
35
35
35
38
36
35
36
36
35
35
34
34
34
34
34
34
34
34
34
33
33
35
35
35
35
35
35
35
35
36
36
36
36
37
37
37
37
37
37
37
37
37
39
38
38
38
38
38
38
38
38
38
39
39
39
39
39
39
39
41
41
41
41
41
41
40
40
39
39
41
40
40
40
40
40
39
39
39
39
40
39
39
37
36
36
35
35
35
34
34
35
35
35
36
36
36
41
40
40
40
40
39
38
38
41
41
40
41
41
41
41
42
42
42
44
46
46
49
49
49
49
51
51
51
51
51
50
49
47
46
44
46
46
46
46
46
46
47
47
47
47
47
47
47
48
48
48
48
48
47
45
45
46
47
47
47
47
47
48
49
49
49
49
49
49
49
49
49
49
50
52
52
52
52
52
52
52
53
53
53
53
55
55
55
55
55
55
55
55
54
54
54
54
54
54
54
54
54
54
54
54
55
55
55
55
56
57
57
57
57
57
57
57
57
57
56
57
56
56
56
55
55
56
56
56
56
55
55
55
55
55
56
56
54
53
54
53
53
53
53
53
48
48
47
46
46
44
45
42
43
43
41
40
41
41
41
41
41
40
40
40
39
39
38
38
37
37
38
38
37
38
38
37
37
37
38
38
38
38
38
38
40
36
37
37
37
35
36
36
36
36
36
36
36
36
38
38
38
38
38
37
36
36
35
33
34
35
35
35
35
35
35
36
36
36
36
36
36
36
36
37
37
37
37
37
37
37
37
38
38
38
38
38
39
39
39
39
39
38
38
38
38
38
38
37
37
37
36
35
35
35
35
35
35
35
35
35
35
35
35
35
35
35
35
35
24
23
22
22
22
22
22
22
22
22
22
22
22
22
22
22
22
22
22
22
22
22
22
22
22
22
22
23
23
23
23
23
23
23
23
22
22
20
21
21
21
21
21
21
21
21
21
22
22
22
22
23
23
23
23
23
23
23
23
23
23
23
23
23
23
23
23
23
23
23
23
23
23
24
23
23
23
23
23
25
25
24
24
23
23
23
23
23
23
22
22
22
22
22
21
20
20
19
20
20
20
20
20
20
19
19
17
17
17
17
18
18
17
17
17
17
17
17
17
17
17
17
18
18
19
20
20
22
22
22
22
22
21
21
21
21
21
22
22
22
22
22
21
22
22
22
23
23
23
23
23
23
24
24
24
24
25
25
24
24
24
24
24
25
25
25
25
25
25
25
25
25
25
26
29
32
32
32
32
30
30
30
30
31
31
31
32
32
32
32
32
33
34
35
34
33
33
34
34
34
34
33
33
33
33
33
33
33
33
33
33
33
35
35
34
34
34
34
34
34
34
34
34
34
34
34
34
34
34
34
34
34
34
35
34
34
34
34
34
35
35
34
34
34
33
33
34
35
35
35
35
35
35
35
35
35
35
35
36
36
36
35
35
35
35
35
35
35
36
37
37
37
36
36
36
36
36
36
36
36
36
36
36
36
36
36
36
36
36
36
35
35
35
35
35
34
34
34
34
34
32
31
30
31
31
30
30
30
31
31
31
31
31
31
31
31
32
32
32
31
31
31
30
30
30
30
30
31
31
30
30
30
31
33
33
34
34
34
34
33
33
33
33
33
33
33
33
33
32
32
33
33
33
32
32
32
32
32
31
31
30
30
30
30
31
30
29
29
29
29
29
28
27
27
27
27
27
27
27
27
26
26
25
25
25
26
26
26
25
25
23
23
22
22
22
22
22
22
22
22
22
21
20
20
20
20
20
20
20
19
19
19
19
19
19
20
19
19
19
19
19
19
18
18
17
17
17
17
17
17
17
17
17
17
16
17
17
17
17
17
17
17
17
17
17
17
17
18
18
19
19
19
19
17
17
17
17
17
18
18
17
17
17
17
17
17
17
17
17
17
17
17
17
17
16
15
15
15
15
15
15
15
15
15
15
15
15
15
15
15
15
15
14
14
14
13
13
14
14
14
14
14
14
14
15
15
15
15
15
16
17
16
17
16
16
16
16
16
16
16
16
16
15
15
15
16
17
17
17
17
17
16
16
16
16
16
16
16
16
16
16
16
16
16
16
16
16
16
15
15
15
16
16
16
16
16
16
16
16
16
16
16
16
17
17
18
18
18
18
18
18
17
17
17
18
18
18
18
18
18
18
18
18
18
19
19
19
19
19
20
20
21
21
21
21
20
19
19
20
19
19
18
18
18
17
17
17
17
17
17
17
17
17
17
17
17
17
17
17
17
17
17
17
17
16
16
15
15
15
15
15
15
15
15
15
15
15
16
16
16
16
16
16
16
16
17
17
16
16
16
16
16
16
16
16
16
16
16
16
15
15
15
15
15
15
15
15
15
15
15
14
14
14
13
13
11
11
11
11
11
11
11
11
11
11
13
13
13
12
12
12
12
12
12
12
12
12
12
12
12
12
11
11
11
12
12
12
12
12
11
11
11
11
11
10
10
10
10
10
10
10
10
10
10
10
10
10
10
9
9
9
9
9
9
9
9
9
9
9
9
8
8
8
8
8
10
10
10
10
10
10
10
10
9
9
10
10
10
10
10
10
10
10
11
11
10
10
10
10
10
10
10
10
10
10
10
10
10
11
11
11
11
11
11
11
11
11
11
12
12
12
12
12
12
12
12
12
12
12
12
12
13
13
12
12
12
12
12
12
13
13
13
15
15
15
15
15
15
14
14
14
14
14
14
15
15
15
15
15
15
15
15
15
15
15
14
15
16
16
16
16
17
17
18
18
18
19
19
20
20
20
20
20
20
20
20
20
20
20
20
20
20
20
20
20
20
20
20
21
21
21
21
21
21
21
21
21
21
21
21
21
21
21
21
21
22
22
23
23
23
23
23
23
23
23
23
23
23
23
22
22
22
22
22
22
22
22
22
22
22
22
22
22
22
23
24
24
24
24
24
24
24
24
24
25
25
25
25
25
25
25
25
25
25
25
25
25
25
25
25
25
25
24
24
24
25
25
25
25
25
25
25
25
25
25
25
25
25
26
26
26
27
27
27
27
27
27
27
27
26
25
25
25
25
25
25
25
25
24
23
21
21
21
21
20
19
19
17
15
15
14
14
14
13
13
13
13
13
12
12
11
11
11
11
12
12
11
11
11
11
11
11
11
11
11
11
11
11
11
11
11
11
11
10
10
11
11
11
11
11
11
11
11
11
11
12
11
11
11
11
11
11
11
11
11
11
11
11
11
11
11
11
12
12
13
13
13
13
13
13
13
13
13
13
14
14
14
15
15
14
14
14
14
14
14
14
14
14
15
15
15
15
15
16
16
16
16
16
16
16
16
16
16
16
16
16
17
18
18
20
20
20
22
22
22
23
22
22
22
22
22
23
23
23
21
21
21
21
21
21
20
20
20
20
20
20
20
20
20
20
20
20
20
20
20
20
20
20
20
20
20
20
20
20
21
21
21
21
21
21
21
21
20
20
20
20
20
20
20
20
20
20
20
20
20
20
20
20
20
20
20
20
20
20
20
20
20
20
20
20
20
20
20
20
20
20
20
20
20
22
22
22
20
20
20
19
19
19
19
19
19
19
19
18
17
18
18
18
18
18
18
18
20
20
20
20
20
19
19
19
19
19
19
19
19
20
20
21
21
21
21
16
17
17
17
17
17
17
17
17
17
17
15
15
15
15
15
15
14
14
14
14
14
14
14
14
14
14
15
15
15
15
14
14
14
14
14
14
14
14
14
14
14
14
13
13
13
12
12
12
12
12
12
12
12
12
12
12
11
11
11
11
11
11
11
11
11
11
11
11
11
11
11
11
11
11
11
11
11
11
11
11
11
11
11
11
11
10
10
10
10
10
10
10
10
10
10
11
11
11
11
11
11
11
11
11
11
10
10
10
10
10
10
10
10
10
10
9
9
9
8
8
8
8
8
7
6
7
7
7
7
7
7
7
7
7
7
7
7
6
6
6
6
6
6
7
8
8
9
9
9
9
9
9
9
9
9
9
9
9
9
9
9
9
9
9
9
9
9
9
9
8
8
8
8
8
8
8
8
8
8
9
9
9
9
9
9
9
9
10
10
10
10
10
10
10
10
10
10
9
9
9
9
9
9
9
9
8
8
8
8
8
8
8
9
9
9
9
9
9
9
9
9
8
8
8
8
8
8
9
9
9
9
8
8
8
8
8
8
8
8
8
8
8
8
8
8
8
8
8
8
8
8
8
8
8
8
8
8
8
8
8
8
8
8
8
8
8
8
8
8
8
8
8
8
8
9
9
9
9
9
9
10
10
10
10
10
10
10
8
8
8
7
7
6
6
6
6
6
6
6
6
6
6
6
6
5
5
5
5
5
5
5
5
5
5
5
5
5
5
5
5
5
5
5
5
5
5
5
5
5
5
5
5
5
5
5
5
5
5
5
5
6
7
7
8
8
7
7
7
7
7
7
7
7
7
7
7
7
7
7
7
7
7
7
7
7
7
7
7
7
7
7
7
7
6
6
5
5
7
7
7
8
8
8
8
8
8
8
9
9
9
9
9
9
10
10
10
10
10
10
10
10
10
10
10
10
10
10
10
10
10
10
10
10
10
10
10
10
10
10
10
10
10
10
10
10
11
11
11
11
11
10
10
10
10
10
10
10
10
10
10
10
10
10
10
10
10
10
10
10
10
10
10
10
10
10
11
11
11
11
11
11
11
11
11
10
10
10
10
10
10
10
9
9
9
9
9
9
9
9
10
10
10
10
10
10
10
10
10
10
11
11
11
11
11
11
11
11
12
12
12
12
12
12
12
12
12
12
12
12
12
12
12
12
12
12
12
12
11
11
11
11
11
11
11
11
11
12
12
12
12
12
12
12
12
12
13
14
14
14
14
14
14
14
14
14
14
14
14
14
14
14
14
14
14
14
14
14
14
14
14
14
14
14
14
14
14
14
14
14
14
14
13
12
13
13
13
13
13
13
13
13
13
14
15
15
15
15
15
14
14
15
15
15
15
15
15
15
15
15
15
15
15
15
15
15
16
16
16
16
16
16
16
16
16
17
17
16
16
16
16
16
16
16
17
17
17
17
17
17
17
17
17
17
17
17
17
16
16
16
17
17
17
17
17
16
16
16
16
17
17
17
17
17
17
17
17
17
17
17
17
17
17
17
17
17
17
17
17
16
16
16
16
17
16
15
15
16
16
16
16
16
16
16
16
15
15
14
13
13
13
13
13
13
13
15
15
16
16
16
16
16
16
16
16
16
16
16
16
16
16
16
16
16
16
16
15
15
15
16
15
15
15
15
16
16
16
16
16
16
16
16
15
15
15
15
15
16
16
16
16
16
16
17
17
17
17
17
17
17
17
17
15
15
15
14
14
14
14
13
13
13
14
14
14
14
14
14
14
14
14
14
14
14
14
14
14
14
13
13
14
14
14
14
14
14
14
14
14
14
14
14
14
14
14
14
14
14
14
14
14
13
14
14
14
14
14
15
15
16
16
16
16
16
15
15
15
15
15
15
14
14
14
14
14
14
14
14
13
13
13
13
13
12
11
11
11
11
10
10
10
10
10
10
10
10
9
9
8
8
9
9
9
9
9
10
10
10
10
10
10
8
8
8
8
8
8
9
9
9
9
9
9
9
9
9
9
9
9
9
9
9
9
9
9
9
9
9
9
9
9
9
10
10
10
10
11
11
11
11
11
11
11
11
11
11
11
11
11
11
11
11
11
11
11
11
11
11
11
11
11
11
11
11
11
11
11
11
11
11
11
11
11
11
11
11
11
11
11
11
11
11
11
11
11
11
11
11
11
11
11
11
11
11
11
11
11
11
11
11
11
11
11
11
11
11
11
11
11
11
11
11
11
11
11
11
11
11
11
11
11
11
11
11
10
10
10
9
9
9
9
9
9
9
9
9
9
9
9
9
9
9
9
9
9
9
9
9
9
9
9
9
9
9
9
9
9
9
9
9
9
9
9
9
9
9
9
9
9
9
9
9
9
9
9
9
6
6
6
6
6
6
6
6
6
6
5
5
5
5
5
5
4
4
4
3
3
3
3
3
3
3
3
3
3
3
3
2
2
2
1
1
1
1
1
1
0
0
0
0
0
0
0
0
0
0
0
0
0
0
0
0
0
0
0
0
0
0
0
0
0
0
0
0
0
0
0
0
0
0
0
0
0
0
0
1
1
1
1
1
1
1
1
1
1
1
1
1
1
1
1
1
1
1
1
1
1
1
1
1
1
1
1
1
1
1
1
1
1
1
1
1
1
1
1
1
1
1
1
1
1
1
1
1
1
1
1
1
1
1
1
1
1
1
1
1
1
1
1
1
1
1
1
1
1
1
1
1
1
1
1
1
1
1
1
1
1
1
1
1
1
1
1
1
1
1
1
1
2
2
2
2
2
2
2
2
2
2
1
1
1
1
1
1
1
1
1
3
3
3
3
3
3
3
3
3
3
3
4
4
4
4
4
4
5
5
6
7
7
8
9
9
9
9
9
9
10
10
10
10
10
11
11
11
11
11
11
11
11
11
11
11
11
11
11
11
11
11
11
11
11
11
11
12
12
12
12
12
12
12
12
12
12
13
14
14
14
14
14
14
14
14
14
14
14
15
15
15
15
15
15
15
15
15
15
15
15
15
16
16
16
16
16
16
16
16
16
16
16
17
17
17
17
17
17
17
17
17
17
17
17
17
17
17
17
17
17
17
17
17
17
17
17
17
17
17
17
17
17
17
17
17
17
17
17
17
16
16
16
16
15
15
15
15
15
15
15
15
15
14
14
14
13
13
13
13
13
13
13
13
13
13
13
13
13
13
13
13
13
13
13
13
13
13
13
13
13
13
13
13
13
12
12
12
12
12
12
12
13
13
13
12
12
12
12
12
12
12
12
12
12
12
12
12
12
12
11
10
10
10
10
11
10
10
10
9
9
9
9
9
9
9
9
9
9
9
9
9
9
8
8
8
7
7
7
7
7
7
7
7
7
8
8
8
8
8
8
8
8
8
8
8
8
8
8
8
8
8
8
8
9
9
9
8
8
8
8
8
8
8
8
8
8
9
9
9
9
9
8
8
8
8
8
8
8
8
8
8
8
8
8
8
8
8
8
8
8
7
7
8
8
8
8
8
8
8
8
9
9
9
9
9
9
9
9
9
9
9
9
9
9
9
9
9
9
10
10
10
10
10
10
10
10
10
10
10
10
9
8
8
8
9
9
9
9
9
9
9
9
9
9
9
9
9
9
9
9
9
9
9
9
9
9
9
9
9
10
10
9
9
9
9
9
9
9
9
9
8
8
8
8
8
8
8
8
8
8
8
8
8
8
8
8
8
8
8
8
8
8
8
8
8
8
8
9
9
9
9
9
9
9
10
10
11
11
11
11
11
11
11
11
11
11
11
11
11
11
11
11
11
12
12
12
12
12
12
12
12
12
12
12
12
12
12
12
12
12
12
12
11
11
10
10
10
10
10
10
9
5
5
5
5
5
5
5
5
5
5
5
5
5
5
5
5
5
5
5
5
5
5
5
5
5
5
5
5
5
5
5
5
5
5
5
5
5
5
5
5
5
5
5
5
6
6
6
7
7
7
7
7
7
7
7
7
7
7
7
7
7
7
7
7
7
7
7
7
7
7
7
7
7
7
7
7
7
7
7
7
7
7
7
7
7
7
7
6
6
6
6
6
6
6
6
6
6
6
6
6
4
4
4
4
4
4
4
4
4
4
4
4
4
4
4
4
4
4
4
4
4
4
4
4
4
4
4
3
3
3
3
3
3
3
3
3
3
3
4
4
4
4
4
5
5
5
5
7
8
8
9
9
9
9
9
9
9
9
9
9
9
9
9
10
10
10
10
10
10
10
10
10
10
10
10
11
11
11
11
11
12
13
13
13
13
13
15
15
15
15
15
15
15
15
15
15
16
16
16
16
16
17
17
17
18
18
21
22
22
22
21
21
22
27
29
30
30
30
30
29
29
29
29
29
29
29
29
29
29
29
29
29
29
29
29
29
29
29
29
29
29
29
29
29
29
29
29
29
29
29
29
29
30
30
30
30
30
31
31
31
31
32
31
31
31
30
30
30
31
31
31
31
31
31
31
31
32
32
32
32
32
32
32
32
33
33
33
33
33
33
33
33
33
34
35
35
35
35
35
35
35
35
35
35
35
35
36
36
36
37
37
37
37
37
37
37
37
37
37
37
37
37
37
35
35
34
34
34
34
34
34
34
34
34
34
34
35
35
35
35
34
33
33
33
33
33
33
33
33
33
33
33
32
32
32
31
31
31
31
31
31
30
30
30
30
30
29
29
29
28
28
28
28
28
29
29
30
30
39
40
40
40
41
41
41
43
43
47
48
51
51
50
52
50
50
48
44
44
44
45
46
45
45
45
47
49
50
50
50
50
51
52
53
54
53
53
53
58
60
59
59
59
62
62
65
65
65
65
66
65
65
65
65
64
64
64
67
68
68
66
67
65
67
67
66
66
66
66
68
69
71
71
71
71
71
72
72
73
74
74
74
75
75
75
75
76
77
77
80
83
83
84
84
86
86
86
86
87
87
87
87
86
87
87
89
91
91
92
93
93
93
94
95
96
98
99
99
99
99
99
99
99
99
99
99
99
101
101
101
100
100
100
100
101
101
101
103
104
104
106
104
103
104
105
107
107
107
105
102
101
100
99
101
102
102
103
103
102
102
101
103
104
104
104
104
103
103
102
103
103
104
105
104
104
104
105
105
106
106
106
103
104
104
104
107
107
107
109
109
108
111
112
112
113
113
113
113
113
113
113
113
113
113
113
114
114
114
114
114
114
117
117
117
117
118
114
114
113
113
112
112
112
109
106
106
106
101
101
100
100
101
101
102
102
102
102
101
101
99
99
98
89
87
85
84
84
84
84
83
83
83
84
84
84
85
84
84
84
83
83
85
85
85
85
85
85
84
84
85
84
84
83
83
83
83
83
83
83
83
83
83
82
80
80
79
75
73
73
72
72
72
73
72
71
65
60
60
60
59
59
59
59
59
59
59
59
59
59
60
60
60
61
63
63
63
63
63
63
63
63
64
65
65
62
59
59
58
58
58
58
59
59
59
59
59
59
55
52
52
48
45
45
43
43
42
42
41
43
41
41
40
40
40
40
39
39
40
40
39
38
38
38
38
38
38
38
38
38
39
39
39
39
39
39
39
39
40
40
40
39
39
40
40
40
40
40
40
40
40
40
39
39
39
37
37
36
35
35
35
35
35
35
33
33
32
32
32
32
32
33
33
32
32
32
30
28
27
27
25
25
25
25
26
26
27
27
27
27
27
27
27
27
27
27
27
27
26
26
25
25
25
25
25
24
23
23
23
23
23
23
23
23
23
22
22
22
22
22
22
22
22
21
20
20
20
19
17
17
17
17
17
17
17
17
16
16
16
15
15
15
15
15
15
15
15
15
15
15
15
15
15
16
16
16
16
15
15
15
15
15
14
14
14
15
15
14
14
15
13
13
13
13
12
12
12
12
12
12
12
12
12
11
11
11
11
11
11
11
11
11
11
11
11
11
11
11
11
11
11
11
11
11
11
11
11
11
11
11
11
11
11
10
10
10
10
10
10
10
10
10
10
10
10
10
10
11
11
11
11
11
11
11
11
11
11
11
11
11
11
11
11
11
11
11
11
11
10
10
10
10
10
11
10
10
10
9
9
9
9
9
9
9
9
9
9
9
9
9
9
9
9
9
9
9
9
9
9
9
9
9
9
9
9
9
9
9
9
9
9
9
9
9
9
9
9
9
9
9
9
9
9
9
9
9
9
9
9
9
9
9
9
9
9
9
9
9
9
9
9
8
7
7
6
6
6
6
6
6
6
6
6
6
6
6
6
5
5
5
5
5
5
5
5
5
5
5
5
5
5
4
4
4
4
4
4
4
4
5
5
5
5
5
5
5
5
5
5
5
5
5
5
5
5
5
5
5
5
5
7
7
7
7
7
7
7
7
8
8
9
9
9
9
9
9
9
9
9
9
9
9
9
9
9
9
9
9
9
9
9
9
9
10
10
10
10
10
10
10
10
10
10
10
10
10
10
10
10
10
10
10
10
11
11
11
11
11
11
11
13
12
12
12
12
12
13
13
12
12
13
13
13
13
13
13
13
13
13
13
13
13
13
13
15
15
15
15
15
15
15
15
15
15
15
15
15
15
15
15
15
15
15
15
16
16
16
16
16
16
16
16
16
17
17
17
17
17
17
17
17
17
17
17
17
17
17
17
17
17
17
17
17
17
17
17
17
17
17
17
17
17
17
17
17
17
17
17
17
16
16
15
15
15
15
16
16
16
16
17
17
17
17
17
17
17
17
17
17
17
17
17
17
17
17
17
17
17
17
17
18
18
18
18
18
18
17
16
16
16
16
16
16
17
17
17
17
17
17
17
17
17
17
17
17
17
17
17
17
17
17
19
21
23
26
25
25
25
26
26
26
27
27
27
27
30
31
31
32
32
32
32
33
35
35
36
36
37
36
36
36
35
35
35
35
35
35
35
35
35
35
35
35
35
35
35
35
35
35
35
36
36
36
35
35
35
35
36
36
36
37
38
37
37
37
37
37
37
37
37
38
38
38
39
39
39
39
39
39
39
40
40
40
40
40
41
40
41
41
41
41
41
41
41
41
41
41
41
41
41
41
41
41
40
40
40
40
40
40
40
40
40
40
40
40
40
40
40
40
40
40
40
40
40
40
40
41
41
41
41
41
41
41
41
41
42
42
42
43
43
43
43
43
43
43
43
43
44
44
44
44
44
44
44
44
44
44
44
44
39
37
36
35
35
36
36
35
35
35
35
37
38
38
38
37
37
37
37
38
38
38
38
37
36
35
35
34
34
34
35
35
34
34
35
35
36
36
36
35
35
34
34
34
34
33
33
31
31
31
31
31
31
31
31
32
32
33
33
32
32
32
29
29
29
29
29
29
27
26
26
26
26
26
26
26
27
27
27
27
26
26
26
25
25
25
25
25
25
24
24
24
24
24
24
24
24
23
23
23
23
24
24
24
24
24
24
24
24
24
24
25
25
25
24
24
24
24
23
23
23
23
23
23
22
22
22
21
21
21
21
21
21
21
22
20
20
21
21
21
21
21
20
20
20
21
21
21
21
21
21
21
21
21
21
21
21
21
22
23
23
23
23
20
17
17
17
17
15
15
15
15
15
16
15
15
15
15
14
14
14
14
14
14
14
14
14
15
15
15
15
15
15
15
14
15
15
15
15
15
15
15
15
15
15
15
15
15
15
15
15
16
16
16
16
17
16
16
16
16
17
17
17
17
17
17
17
17
17
17
17
17
17
17
17
17
20
21
21
21
21
21
21
21
21
21
21
20
20
19
19
19
19
20
20
20
20
21
21
21
21
21
21
21
21
21
21
21
21
21
21
21
21
21
21
21
20
20
20
21
21
21
21
21
21
21
21
21
21
21
21
21
21
21
21
21
21
21
21
21
21
21
21
21
21
21
21
21
21
21
21
21
20
20
20
20
20
20
20
20
20
18
18
18
18
18
17
17
17
17
17
16
15
15
15
15
15
15
15
15
15
15
15
16
15
15
15
15
15
14
14
14
14
15
16
15
13
12
12
12
12
12
12
12
12
12
12
12
12
12
11
11
11
10
10
10
10
9
10
10
10
10
9
9
9
9
9
9
9
9
9
9
9
9
9
9
9
9
9
9
11
11
11
11
11
11
11
11
11
11
11
10
10
10
10
10
10
10
10
10
10
10
10
10
10
10
10
9
9
9
7
7
8
7
7
7
7
7
7
7
7
7
7
7
7
7
7
8
8
8
8
9
9
9
9
9
9
9
9
9
9
10
10
10
10
11
11
11
11
11
11
11
10
10
10
10
10
10
10
10
10
10
10
10
10
10
10
9
9
9
9
9
10
10
10
10
10
10
10
10
10
10
10
10
10
10
10
10
10
10
10
10
10
10
10
10
10
10
9
9
8
8
8
8
8
8
8
9
8
8
8
9
9
9
9
9
9
9
9
9
9
9
9
9
9
9
9
9
9
9
9
9
9
8
8
8
8
8
8
8
8
8
8
8
8
8
8
8
8
8
8
8
8
7
7
7
7
7
5
5
5
5
5
5
5
5
5
5
5
5
5
5
5
5
5
5
5
5
5
5
5
5
5
5
5
5
5
5
5
5
5
5
5
5
5
5
5
5
5
5
5
5
5
6
6
6
6
6
6
6
7
7
7
7
7
7
7
7
7
8
8
8
8
8
8
8
8
8
8
8
7
7
7
7
7
7
7
7
7
7
7
8
8
9
9
10
11
10
10
10
10
10
10
10
10
10
9
9
9
9
9
9
9
9
9
9
9
9
9
9
9
9
9
9
9
9
9
10
10
10
10
10
10
10
10
10
10
10
11
11
11
11
11
11
11
11
11
11
11
11
11
11
11
11
11
10
10
10
10
10
10
10
10
10
10
10
10
10
10
10
10
10
10
10
10
10
10
10
9
9
9
9
9
9
9
9
9
9
9
9
9
9
9
9
9
9
9
9
9
8
7
8
8
8
8
8
8
8
8
8
8
8
8
8
7
7
7
7
7
7
6
6
8
8
8
8
8
9
9
9
9
9
9
9
10
11
11
10
10
11
12
12
12
12
12
12
12
12
12
12
12
12
12
12
12
12
12
12
12
12
12
14
14
14
14
14
14
14
14
14
16
16
17
17
17
17
16
16
16
16
16
16
17
17
17
17
17
17
17
17
17
17
17
17
17
17
18
18
17
17
17
17
17
17
17
17
17
17
17
17
17
17
17
17
17
17
17
17
17
17
17
17
17
17
17
17
17
17
17
17
17
17
16
16
16
16
16
16
16
16
16
16
16
16
16
16
16
16
16
16
16
16
16
16
16
16
15
15
15
14
15
15
15
14
14
14
14
14
14
14
14
14
14
14
14
14
14
14
14
14
14
14
15
15
15
14
14
14
14
14
14
14
14
13
13
13
13
13
13
13
13
13
13
13
13
13
13
13
13
13
13
12
13
13
13
13
13
13
13
13
13
13
13
13
13
12
12
12
12
12
12
12
12
12
12
12
12
12
12
12
12
12
12
12
12
12
12
10
10
10
10
10
10
10
10
10
10
10
11
11
11
11
11
11
11
11
11
11
10
10
10
11
11
11
11
11
11
11
11
11
11
11
11
11
11
11
11
11
11
11
11
11
11
11
11
11
9
9
9
9
9
10
10
10
10
10
10
10
10
10
10
10
10
10
10
10
10
9
9
9
9
9
9
9
9
9
9
9
9
9
9
9
9
9
9
9
9
9
9
9
9
10
10
10
10
9
9
9
9
9
9
9
9
10
10
10
10
10
10
10
10
10
10
10
10
10
10
10
10
10
10
10
10
10
9
9
9
8
8
8
8
8
7
8
8
8
8
8
7
7
7
7
7
7
7
7
7
7
7
7
7
7
7
7
8
8
8
8
8
7
7
7
7
7
7
7
7
7
7
7
7
7
7
7
7
7
7
7
7
7
7
8
8
8
8
8
8
8
8
8
8
8
8
8
8
8
8
8
8
8
8
8
8
8
8
9
9
9
9
9
9
9
9
9
9
9
9
9
9
9
9
9
9
10
11
11
11
11
11
11
11
11
11
11
11
11
11
11
11
10
10
11
11
10
10
9
9
9
9
9
9
8
8
8
8
8
8
8
8
8
8
9
9
9
9
10
10
10
9
9
8
7
8
8
9
10
10
10
10
11
11
11
11
11
11
11
11
11
11
11
11
11
11
11
11
11
11
11
11
11
11
11
11
11
11
11
11
11
11
11
11
11
11
11
11
11
11
11
11
11
11
11
11
11
11
11
11
11
11
11
11
11
11
11
11
11
11
11
11
11
11
11
11
11
11
11
11
11
11
11
11
11
11
11
11
11
11
11
11
11
11
11
11
11
11
11
11
11
11
11
11
11
11
11
11
11
11
11
11
11
11
11
10
10
10
11
12
12
12
12
12
12
12
12
11
12
12
12
12
12
13
13
13
13
12
12
12
12
11
11
11
11
11
11
11
11
11
11
11
11
11
12
12
12
11
11
11
13
13
14
15
15
15
15
15
15
15
16
16
16
16
16
16
16
16
16
16
16
17
17
17
17
17
17
17
18
18
18
18
18
17
17
17
17
18
18
18
18
18
18
18
18
18
18
19
19
19
18
18
18
18
18
18
18
17
17
17
17
17
17
17
17
17
17
17
17
17
17
17
17
17
17
17
17
18
18
18
18
18
17
17
17
17
17
17
17
17
17
17
17
17
17
17
17
17
17
17
17
17
17
17
17
17
17
17
17
17
17
16
16
15
15
15
15
15
15
15
15
15
15
15
15
15
15
15
15
15
15
15
15
15
15
15
15
15
15
15
15
15
15
14
14
14
13
13
12
12
12
12
12
12
12
12
12
12
12
12
11
11
11
11
11
11
11
11
11
11
11
11
11
11
11
11
11
11
11
11
11
11
11
11
12
11
11
11
11
11
11
12
12
12
12
12
12
12
13
13
14
14
14
14
14
14
14
14
15
15
15
16
16
16
17
17
17
17
17
17
17
17
17
17
17
17
17
17
17
17
17
17
17
17
17
17
17
17
17
16
17
17
17
17
17
17
17
17
17
17
17
17
17
17
17
17
17
17
17
17
17
17
17
17
16
16
16
16
16
16
18
18
18
18
17
17
17
17
17
17
17
17
17
16
16
16
16
16
16
16
16
16
16
16
16
16
17
16
16
16
16
16
16
16
16
16
16
16
15
15
15
15
15
15
15
15
15
15
15
15
16
16
16
16
16
16
16
16
16
16
15
14
14
14
14
14
14
14
14
14
14
14
14
14
14
14
14
14
14
15
14
14
14
14
14
14
14
14
14
14
14
14
14
14
14
14
14
14
14
14
13
13
13
13
13
12
12
12
11
10
10
10
10
10
10
10
10
10
10
10
10
10
10
11
11
11
11
10
10
10
10
10
10
10
10
10
10
11
11
11
11
11
10
10
10
10
10
9
9
9
9
9
9
9
9
9
9
9
9
9
9
9
9
9
9
9
9
9
9
9
9
9
9
10
10
10
10
10
10
10
8
8
7
7
8
8
8
8
7
7
7
7
6
6
5
5
5
5
5
5
5
5
5
5
5
5
5
5
5
5
5
5
5
5
5
5
5
5
5
5
5
5
5
5
5
5
5
5
5
5
5
5
5
5
5
5
5
5
5
5
5
5
5
5
5
5
5
5
5
5
5
5
4
4
4
4
4
4
4
4
4
4
4
4
4
4
4
4
4
4
4
4
4
4
4
4
4
4
4
4
4
4
4
4
4
4
4
4
4
4
4
4
4
4
4
4
4
4
4
4
5
5
5
5
5
5
5
5
5
5
5
5
5
5
5
5
5
5
5
5
5
5
5
5
5
5
5
5
5
5
5
5
5
5
5
5
5
5
5
5
5
5
5
5
5
5
5
5
5
5
5
5
5
5
5
5
5
5
5
5
5
5
5
5
5
5
6
6
6
6
6
6
5
5
5
5
5
5
5
5
5
5
5
5
5
5
5
5
5
5
5
5
5
5
5
5
5
5
5
5
5
5
5
5
5
5
5
5
5
5
5
5
5
5
5
5
5
5
5
5
5
5
4
4
4
4
4
4
4
4
4
4
4
4
4
4
4
4
4
4
4
4
4
4
4
5
5
5
5
5
5
5
5
5
5
5
5
5
5
5
5
5
5
5
5
5
5
5
5
5
5
5
5
5
5
5
5
5
5
5
5
5
5
3
3
3
3
3
3
3
3
3
3
3
3
3
3
3
3
3
3
3
3
3
3
3
3
3
3
3
4
4
4
4
4
4
4
4
4
4
4
4
4
4
4
4
4
4
4
4
4
4
4
4
4
4
4
4
4
3
3
3
3
3
3
3
3
3
3
3
3
2
2
2
2
2
2
2
2
2
2
2
2
2
2
2
2
2
2
3
3
3
3
4
4
4
4
4
4
4
4
4
4
4
4
4
4
4
4
4
4
4
4
4
4
4
4
4
4
4
4
4
4
4
4
4
4
4
5
5
5
5
5
5
5
5
5
5
5
5
5
5
5
5
5
5
5
5
5
5
5
5
5
5
5
5
5
5
5
5
5
5
5
5
5
5
5
5
5
5
5
6
6
6
6
6
6
6
7
7
8
7
7
7
7
7
7
7
7
7
8
8
8
8
8
8
8
8
8
8
9
9
9
9
10
10
10
10
10
10
10
10
10
11
11
11
11
11
11
11
11
12
12
13
13
13
13
13
13
13
13
13
13
13
12
12
12
12
12
12
12
12
12
12
12
13
13
13
13
13
13
13
13
13
13
13
13
13
13
13
13
13
12
12
12
12
12
12
12
12
12
12
12
12
12
12
13
13
13
13
13
13
12
11
11
11
11
11
11
12
12
12
12
12
12
12
12
12
12
12
12
12
12
12
12
12
12
12
12
12
12
12
12
12
12
12
12
12
12
12
12
11
11
11
11
12
12
12
12
12
12
12
12
12
12
12
12
12
12
11
11
11
11
11
11
11
11
11
11
10
10
10
9
9
9
9
9
8
8
8
9
9
9
9
9
9
9
10
10
9
9
9
9
10
10
10
10
10
10
10
11
11
11
11
11
11
11
11
11
11
11
11
11
11
10
10
10
9
9
9
9
9
9
9
9
9
8
8
8
8
8
8
8
8
8
8
8
8
7
7
7
7
7
7
7
7
7
7
7
7
7
6
6
6
6
6
6
6
6
6
6
6
6
6
6
6
6
6
6
6
6
6
6
8
8
8
8
7
7
7
7
7
7
8
8
7
7
7
7
8
8
8
8
8
8
8
8
8
8
8
8
8
8
8
8
8
8
8
8
8
8
8
8
8
8
8
8
8
8
8
8
8
8
8
8
8
8
8
8
8
8
8
8
8
8
8
8
8
8
8
8
8
8
8
8
8
8
8
7
7
8
8
8
8
8
8
8
8
9
9
9
9
9
9
10
10
10
10
10
10
10
10
10
9
8
8
8
8
8
8
8
8
8
8
8
8
8
8
8
8
8
8
8
9
9
9
10
10
10
10
10
10
10
8
8
8
8
9
9
9
9
9
9
9
9
9
9
9
9
9
9
9
9
9
10
10
10
10
10
10
10
10
10
10
10
10
9
9
9
9
9
9
9
9
9
9
9
9
9
9
9
9
9
9
9
9
9
9
9
9
9
9
9
8
8
8
7
7
7
7
7
7
7
7
7
7
7
7
7
7
7
7
7
7
7
7
7
7
7
7
7
7
7
7
7
7
7
7
7
7
7
7
7
7
7
7
7
7
7
7
7
7
7
7
6
6
6
6
6
6
6
5
5
5
5
4
5
5
5
5
5
5
5
5
5
5
5
5
5
5
5
5
5
5
5
5
5
5
5
5
5
5
5
5
5
5
4
4
4
4
4
4
5
5
5
5
5
5
5
5
5
5
5
5
5
5
5
5
4
4
4
4
4
4
4
4
4
4
4
4
4
4
4
5
5
5
5
5
5
5
5
5
5
5
5
5
5
8
8
8
8
8
8
8
8
8
8
8
8
8
8
8
8
8
8
8
8
8
8
8
8
8
8
8
8
8
8
8
8
8
8
8
8
8
8
8
8
8
8
8
8
8
8
8
8
8
8
8
8
8
8
8
8
8
8
9
9
9
9
9
9
9
10
11
11
11
11
11
11
11
11
11
11
11
11
11
11
11
11
11
11
11
11
11
11
11
11
11
11
11
11
11
11
11
11
11
12
12
12
12
12
12
12
12
13
14
14
14
14
14
14
14
14
14
14
14
14
15
15
15
15
15
15
15
15
15
15
15
15
15
15
14
14
14
14
14
14
13
13
13
13
13
13
13
13
13
13
13
13
13
13
13
14
14
14
14
14
14
14
14
15
15
15
16
16
17
16
16
17
17
17
17
17
17
17
17
17
17
17
17
17
17
17
17
16
16
16
16
14
14
14
14
14
14
14
14
14
14
16
16
16
16
16
16
16
17
17
17
17
16
16
16
16
16
16
17
17
17
17
16
16
16
17
17
17
16
16
15
15
15
15
15
15
14
14
13
14
14
14
14
14
14
14
15
15
15
15
15
15
15
15
15
16
16
15
15
15
15
15
15
14
14
14
14
14
14
16
15
15
15
15
15
15
15
15
15
15
15
15
15
15
15
15
14
14
14
15
15
15
15
14
13
13
15
14
14
14
14
14
14
13
13
13
13
13
13
11
11
11
11
11
11
11
10
10
10
10
10
11
11
11
11
11
11
11
11
11
11
13
16
16
16
16
17
17
17
17
17
17
17
17
17
17
17
17
17
17
17
17
17
17
17
17
17
17
17
17
17
17
17
17
17
17
17
17
17
18
18
18
17
17
17
17
17
17
17
17
16
16
15
16
16
17
17
17
17
17
17
17
17
17
17
15
15
15
15
15
15
15
15
15
15
15
15
15
15
15
15
15
15
15
15
15
15
15
15
15
15
15
16
16
16
16
16
16
16
16
16
16
16
16
16
15
15
15
15
15
15
15
15
15
15
15
15
13
13
12
12
12
12
12
12
12
12
12
12
12
12
12
12
12
12
11
11
11
11
11
11
12
12
12
12
12
12
12
12
12
12
12
12
12
12
12
11
12
12
12
11
11
11
11
11
11
12
12
12
12
12
12
13
13
14
12
12
12
12
12
12
12
12
12
12
12
12
12
12
12
12
11
11
11
11
11
11
11
11
10
10
11
10
11
11
11
10
10
10
10
10
10
10
10
10
10
10
10
10
10
10
10
10
10
10
10
10
10
10
10
10
9
9
9
9
9
9
9
9
9
9
9
9
9
9
9
9
9
9
9
9
9
9
9
9
9
9
10
10
10
9
9
9
9
9
9
9
9
10
10
10
10
10
10
10
11
11
11
10
10
10
11
11
11
11
11
11
11
11
11
12
11
11
11
11
9
9
9
9
9
9
9
9
9
9
9
9
9
9
9
9
9
9
9
9
9
9
9
9
9
9
9
9
9
9
8
9
8
8
8
8
8
9
9
9
9
9
9
9
9
9
9
9
9
10
10
9
9
9
9
9
9
9
9
9
9
9
9
9
10
10
10
10
10
10
11
11
11
11
11
11
11
11
11
11
11
11
11
11
11
11
11
11
11
11
11
11
10
10
10
10
10
10
9
9
9
9
9
9
9
9
9
9
10
10
10
10
10
10
10
10
10
10
10
10
10
10
9
9
9
9
9
9
9
9
9
9
9
9
9
9
9
9
9
9
9
9
9
9
9
9
9
9
9
9
9
9
9
9
9
10
11
11
11
11
13
14
14
15
15
15
15
15
15
16
16
16
16
17
17
17
17
17
17
17
17
17
17
17
17
17
18
18
18
18
17
17
17
17
17
17
17
17
17
17
17
17
18
18
17
17
17
17
17
17
17
17
15
14
14
14
14
14
14
14
15
15
15
15
15
15
15
15
15
15
15
15
15
15
15
14
13
13
13
14
14
14
14
13
13
13
13
14
14
14
17
17
17
17
17
17
17
17
17
20
20
20
20
20
20
20
20
21
21
21
21
21
21
21
21
21
21
21
21
21
22
22
23
23
22
22
22
22
22
21
21
21
21
21
19
19
19
19
18
18
16
16
16
16
16
15
15
14
14
14
17
17
17
17
17
17
17
17
17
17
17
17
17
17
17
17
17
17
17
17
17
17
17
18
18
18
18
18
18
18
18
19
19
19
19
19
19
19
19
20
20
20
20
21
21
21
21
21
21
21
21
21
21
21
21
21
21
21
21
21
21
21
21
21
21
21
21
21
21
21
22
22
22
22
22
22
22
22
23
23
23
23
23
23
23
23
23
23
23
23
23
23
23
23
23
23
23
23
23
23
23
22
22
22
22
22
22
22
22
23
23
23
23
23
23
23
23
23
22
22
22
21
22
22
22
22
20
20
20
20
20
18
18
17
17
17
17
17
17
15
15
15
14
14
14
13
13
14
13
12
11
11
11
11
11
11
11
12
12
13
13
14
14
14
14
14
14
14
14
14
14
14
14
14
14
14
14
14
14
14
15
15
15
15
15
15
15
15
16
16
16
16
16
16
16
16
16
16
16
16
16
16
16
16
16
17
17
17
17
17
17
17
17
17
17
17
17
17
19
19
19
17
17
18
18
21
21
21
21
21
21
21
21
21
22
22
22
22
22
22
22
22
22
22
22
22
22
22
23
23
23
23
23
23
23
23
23
23
23
23
23
23
23
23
23
23
23
23
23
23
23
23
23
23
23
23
23
23
23
23
22
22
23
23
23
23
23
23
22
21
21
21
21
21
21
21
21
21
21
21
21
21
21
21
21
21
21
20
20
20
20
20
20
20
19
19
19
19
19
19
19
20
20
20
20
20
20
20
20
20
18
18
17
18
18
18
18
18
18
18
18
18
18
18
18
17
18
18
17
17
16
16
16
16
16
16
17
17
17
17
17
18
18
18
17
17
17
17
17
17
17
17
17
17
17
17
17
17
17
17
17
17
17
17
17
17
16
16
16
16
16
16
16
16
16
16
16
16
16
16
16
16
16
16
16
16
16
16
16
16
16
16
16
16
16
16
16
16
16
16
16
16
16
16
16
16
16
16
16
16
16
16
16
16
16
16
16
16
16
16
16
16
15
15
15
16
15
15
15
15
15
15
15
15
15
15
15
14
14
14
14
14
14
13
13
13
13
13
13
13
13
13
13
13
14
14
14
14
14
14
12
13
14
14
14
15
15
15
17
17
19
19
19
19
20
19
19
18
18
18
18
18
18
19
19
19
19
19
18
18
18
18
18
18
18
18
17
17
17
17
17
17
17
17
17
17
17
17
17
17
18
18
18
18
17
17
17
17
17
17
17
17
17
17
18
18
17
17
17
16
16
16
16
16
16
16
16
16
16
16
16
17
17
17
17
17
17
17
17
17
17
17
18
18
18
18
18
18
18
17
17
17
17
17
17
17
17
17
17
17
17
17
17
18
18
18
17
17
17
17
17
18
18
18
18
18
18
18
18
18
18
18
19
21
21
22
22
22
22
22
22
22
22
22
22
22
22
22
22
22
22
22
22
22
22
22
22
22
22
22
22
22
22
22
21
21
21
21
21
21
21
21
21
21
21
21
21
21
21
21
21
21
21
21
21
21
21
21
21
21
22
22
22
22
22
22
23
23
23
23
22
22
22
22
22
22
22
21
21
21
21
21
21
20
19
20
20
20
20
20
20
20
20
20
20
21
21
20
20
20
20
20
20
20
21
21
21
21
19
18
18
18
18
18
18
18
18
18
18
18
18
18
18
18
18
18
18
18
18
18
18
18
18
18
18
18
18
18
18
17
17
17
16
16
15
15
15
15
15
15
15
15
15
14
14
14
14
14
14
14
14
14
14
14
13
13
13
13
13
15
14
14
14
14
14
14
14
14
14
14
14
14
14
15
14
14
13
14
15
15
14
15
14
14
14
14
14
14
13
13
13
14
14
14
14
15
15
15
15
12
12
11
11
11
11
11
11
11
10
10
10
10
10
10
10
10
10
10
9
9
9
9
9
9
9
9
8
8
8
8
8
8
8
8
8
8
8
8
8
8
8
8
8
8
8
8
8
8
8
8
8
8
8
8
9
9
9
9
9
9
9
9
10
10
11
11
11
11
11
11
11
11
11
11
11
13
13
13
13
13
13
14
14
14
14
14
14
15
15
16
16
16
16
17
16
17
17
17
17
17
17
17
17
17
16
16
16
16
16
16
16
16
16
16
16
16
16
16
16
16
16
16
16
16
16
16
16
16
16
16
16
16
16
15
15
15
15
15
15
15
15
15
15
13
13
13
13
12
12
12
12
12
12
12
12
12
12
12
12
12
12
12
13
13
13
14
14
14
14
14
14
14
14
14
14
14
14
14
14
14
14
14
14
14
14
14
14
14
14
14
14
14
14
14
14
14
14
14
14
14
14
14
14
14
14
14
14
14
14
14
14
14
14
14
14
14
14
14
14
14
14
14
15
15
15
15
15
15
15
15
15
14
14
14
14
14
13
13
13
12
12
12
12
12
12
12
12
12
13
13
13
13
12
12
12
12
12
11
11
11
12
12
11
11
11
11
11
11
10
9
9
8
7
7
7
7
7
7
7
7
7
7
7
7
7
7
7
8
8
8
8
8
8
8
9
9
9
9
9
9
9
9
9
9
9
9
9
10
10
10
10
10
10
10
10
10
10
10
10
10
10
9
9
9
9
9
8
8
8
8
8
8
7
6
6
6
6
6
7
7
7
7
7
7
7
7
7
7
7
7
7
7
7
7
7
7
7
7
7
7
7
7
7
7
7
7
7
7
7
7
7
6
6
6
6
6
6
6
6
6
6
6
6
6
6
6
6
6
6
7
7
7
7
6
6
5
5
5
5
5
5
5
5
5
5
5
5
5
5
5
5
5
5
5
5
5
5
5
5
5
5
4
4
4
4
5
4
4
4
5
5
5
5
5
5
5
5
5
5
5
5
5
5
5
5
5
5
5
5
5
5
5
5
5
5
5
5
5
5
5
5
5
5
5
5
5
7
7
7
8
8
8
8
9
9
10
10
10
10
10
10
10
10
10
10
10
10
10
10
10
10
10
10
10
10
10
10
10
10
10
10
10
10
10
10
10
10
10
10
10
10
10
10
10
10
10
10
10
10
10
10
10
10
10
10
10
10
10
10
10
10
10
10
10
10
10
10
10
10
10
11
11
11
11
11
11
11
11
11
11
11
11
11
11
11
11
11
11
11
11
11
11
11
11
11
11
11
11
12
12
12
12
12
12
12
12
12
12
12
12
12
12
11
11
11
11
11
11
11
11
11
11
11
11
11
11
11
11
11
11
11
11
11
10
11
11
11
11
11
11
11
12
12
13
13
13
13
13
15
15
15
16
15
15
15
15
15
14
14
14
14
14
14
14
13
13
11
11
12
12
12
12
12
12
12
11
11
11
11
11
11
11
11
11
11
11
11
12
12
12
12
12
12
12
12
12
12
12
12
12
12
12
12
12
12
12
12
12
12
12
12
12
12
12
12
12
12
12
13
13
13
13
13
13
14
14
14
14
14
14
14
14
14
14
14
14
14
14
14
14
14
14
14
14
14
14
14
14
14
14
14
14
14
14
14
14
14
14
14
14
14
14
14
14
14
14
14
13
13
13
13
13
13
13
13
13
13
13
13
13
13
13
13
12
11
10
10
10
10
10
10
10
10
9
9
9
9
9
9
9
9
9
7
7
7
7
7
7
7
8
8
8
8
8
8
8
8
8
9
9
9
9
9
9
9
9
9
9
9
9
11
11
11
11
11
11
11
11
11
11
11
10
9
9
9
9
9
10
10
10
10
10
10
10
11
11
11
11
11
11
11
11
11
11
11
11
11
11
11
11
10
10
10
11
11
11
11
11
11
11
11
11
11
11
11
11
11
12
12
12
12
12
12
13
13
13
13
13
13
13
13
13
13
13
13
13
14
14
14
14
14
14
13
13
13
13
13
13
13
13
13
13
13
13
12
12
12
12
12
12
12
13
13
13
12
12
12
12
12
12
12
12
12
12
12
12
12
12
12
12
12
12
12
12
12
12
12
12
12
12
12
12
12
12
12
12
12
12
12
12
12
12
12
12
12
13
13
13
13
13
13
13
13
13
13
13
13
14
13
13
14
14
14
14
14
13
12
11
11
11
11
11
11
11
11
11
11
11
11
11
11
11
11
11
11
11
11
11
11
11
11
11
11
13
14
14
14
14
14
14
14
14
14
13
12
12
12
12
12
12
12
12
12
12
12
12
12
12
12
12
11
11
11
11
11
11
11
11
11
11
11
11
11
11
11
11
11
11
11
11
11
11
11
11
11
11
11
11
10
10
10
10
10
10
10
10
10
10
9
9
9
9
9
9
9
9
9
9
9
9
9
9
9
9
8
8
9
9
9
9
9
9
9
9
9
8
8
7
7
7
7
7
7
7
7
7
7
6
6
6
6
6
6
6
6
6
6
6
6
6
6
6
4
4
4
4
4
4
4
4
3
3
3
3
3
3
3
3
3
3
3
3
3
3
3
3
3
3
3
3
3
3
3
3
3
3
3
3
3
3
3
3
3
3
3
3
3
3
3
3
3
3
2
2
2
2
2
2
3
3
3
3
3
3
3
3
3
3
3
3
3
3
3
4
4
4
4
4
4
5
5
5
5
5
5
5
5
5
5
5
5
5
5
5
5
5
5
5
5
5
5
5
5
5
5
6
5
5
5
5
5
5
5
5
5
5
5
5
5
5
5
5
5
5
5
5
5
5
5
5
5
5
5
5
5
5
5
5
5
5
5
5
5
5
5
5
5
5
5
5
5
5
5
5
5
5
5
5
5
5
5
5
5
5
5
5
5
5
5
5
5
5
5
5
5
5
5
5
5
5
5
5
5
5
5
5
5
5
5
5
5
5
5
4
4
4
4
4
4
4
4
4
4
4
4
4
4
4
4
4
4
4
4
4
4
4
4
4
4
4
4
5
5
5
5
5
5
5
5
5
5
5
5
5
5
5
5
5
5
5
5
5
5
5
5
5
5
5
5
5
5
5
5
5
5
5
5
5
5
5
5
5
5
5
5
5
5
5
5
5
5
5
5
5
5
5
5
5
5
5
5
5
5
5
5
5
5
5
5
5
5
5
5
5
5
5
5
5
5
4
4
4
4
4
4
5
5
5
5
5
5
5
5
5
5
5
6
6
6
6
6
6
6
6
6
6
6
6
6
7
7
8
8
8
8
8
9
9
9
9
9
9
9
9
9
9
9
9
9
9
9
9
8
8
8
8
8
8
8
8
8
8
8
8
8
8
8
8
8
8
8
8
8
8
9
9
9
9
9
9
9
9
9
9
9
9
9
9
9
9
9
9
9
8
8
8
8
8
8
8
8
8
8
8
8
8
8
8
8
8
8
8
8
8
8
8
8
8
8
8
8
8
8
8
8
8
8
8
8
8
8
8
9
10
10
10
10
10
10
10
10
10
10
10
10
9
9
8
8
8
8
8
8
8
9
9
9
9
11
11
11
11
11
11
11
11
11
11
11
11
11
11
11
11
11
11
11
11
11
11
11
11
11
11
11
11
11
10
10
10
10
10
10
10
10
10
10
10
10
10
10
10
10
10
9
9
8
8
8
8
8
8
8
8
8
8
8
8
8
8
8
8
8
8
8
8
8
8
8
8
8
8
8
8
8
8
8
8
8
8
8
8
8
9
9
9
9
9
9
9
9
9
9
9
9
9
9
9
9
9
9
9
9
9
8
8
8
8
8
8
8
8
8
8
8
8
8
8
9
9
10
10
10
10
9
9
9
7
7
7
7
7
7
7
7
7
7
7
7
6
6
6
6
6
6
6
6
6
6
5
5
5
5
5
5
5
5
5
5
6
6
6
6
6
6
6
6
6
6
6
6
5
6
6
6
6
6
6
6
6
7
7
6
8
8
8
8
8
8
8
8
8
8
8
8
8
8
8
8
8
8
8
8
8
8
8
7
7
7
7
7
7
7
7
7
7
7
7
7
7
7
7
7
7
8
8
8
8
8
8
8
8
10
10
10
10
10
10
10
10
10
11
11
11
11
11
11
10
10
10
10
10
10
10
11
11
11
12
12
12
12
11
11
11
11
11
11
11
11
12
12
13
13
13
13
13
13
13
13
13
13
13
13
13
13
13
13
13
13
13
13
13
14
14
14
14
14
14
14
15
16
16
16
17
17
17
16
16
16
16
16
16
16
16
16
16
16
16
16
16
16
16
16
16
16
16
16
16
16
16
16
16
16
16
16
16
16
16
16
17
17
17
17
16
16
15
15
15
15
15
15
15
15
15
15
15
15
15
16
17
17
17
17
18
18
18
18
18
18
18
18
18
18
19
19
19
19
19
19
19
19
19
19
19
19
19
19
19
19
19
19
19
19
19
19
19
19
19
19
19
19
19
19
19
19
19
19
19
19
19
19
19
19
18
18
18
18
18
18
18
18
18
18
18
18
18
18
18
17
17
17
18
18
18
18
18
17
17
17
17
17
17
17
17
16
14
14
14
14
14
14
14
14
14
14
13
13
13
13
13
13
12
12
12
12
12
12
12
12
12
11
11
11
11
11
11
11
11
11
11
12
12
12
12
12
12
12
12
12
12
12
12
12
12
12
12
12
12
12
12
12
12
12
12
12
11
11
11
11
11
11
11
11
11
11
11
11
11
11
11
10
10
10
10
10
11
11
11
11
11
11
11
11
11
11
11
11
11
11
12
12
11
11
11
11
11
11
11
11
11
11
11
11
11
11
11
11
11
11
11
11
11
11
11
11
11
11
11
11
11
11
11
11
11
11
11
11
11
10
10
10
10
9
9
9
9
8
8
8
8
8
8
8
8
8
8
8
8
8
9
9
9
9
9
9
10
10
10
10
10
11
10
10
10
10
10
10
10
10
10
10
10
10
10
10
10
10
10
10
10
10
10
10
10
10
10
10
10
10
10
10
10
10
10
10
10
10
10
10
10
10
10
10
10
9
9
9
9
9
9
9
9
9
9
9
9
9
9
9
9
9
9
9
9
9
9
9
9
9
9
9
9
9
9
9
9
10
10
10
9
11
11
11
11
12
12
12
12
12
12
12
12
12
12
12
11
11
11
11
11
11
11
11
11
11
11
12
11
11
13
13
13
13
13
13
13
13
13
13
13
13
13
13
12
12
12
12
12
12
12
14
13
13
13
14
14
14
14
14
14
14
14
14
14
14
14
14
14
14
14
14
14
14
14
14
14
14
14
15
15
15
15
15
15
15
15
16
16
16
14
14
15
15
15
15
15
16
16
16
16
16
16
16
16
16
16
16
17
17
17
17
16
16
17
17
17
17
17
17
17
16
16
16
16
16
17
17
17
17
17
16
16
16
16
16
16
16
16
16
16
16
16
16
16
16
16
16
16
16
16
16
16
16
16
16
16
16
16
16
15
15
15
15
15
15
15
16
16
16
16
16
16
16
16
16
16
16
16
16
16
16
16
16
16
16
16
16
16
16
16
16
16
16
16
16
15
15
15
15
15
15
15
15
15
15
15
15
15
15
15
15
15
15
16
16
16
14
14
14
14
14
14
14
14
15
15
15
15
15
14
14
14
14
14
14
14
14
13
13
12
12
13
13
13
13
13
13
13
13
14
14
14
13
13
13
13
13
11
11
11
11
11
11
11
11
11
11
11
11
11
11
11
11
11
11
11
11
11
11
11
11
11
11
11
12
12
12
12
12
11
11
11
11
11
11
12
13
13
13
13
12
12
12
12
13
13
13
13
11
11
12
12
12
12
12
12
12
12
11
11
11
11
11
12
12
12
12
12
12
12
12
12
12
12
12
12
12
12
13
12
12
12
11
11
12
12
12
13
13
13
13
13
13
13
13
13
13
13
13
13
13
13
13
13
14
14
14
14
14
14
15
15
15
15
15
15
15
15
15
15
15
15
15
15
15
15
15
15
15
15
14
14
14
14
15
15
15
15
15
15
15
15
15
14
14
15
15
15
15
15
17
17
17
17
17
17
17
17
17
17
17
17
17
17
17
17
17
17
17
17
17
17
17
17
17
17
18
18
18
20
20
21
21
21
22
22
22
22
22
23
23
23
23
23
23
23
22
22
22
22
23
23
23
23
23
23
23
23
23
23
23
23
23
23
23
23
23
23
23
23
23
23
23
23
24
24
24
24
24
25
25
26
27
27
27
26
26
26
26
26
26
26
26
26
26
26
26
26
26
26
26
26
26
26
25
25
25
25
25
25
25
24
23
23
23
23
23
23
23
23
23
23
23
22
22
22
21
21
22
22
21
21
21
21
21
22
22
22
22
22
23
23
23
22
21
21
21
21
21
21
21
20
20
20
20
20
20
20
20
20
21
21
21
21
21
22
24
24
24
24
24
24
24
24
24
23
23
23
23
23
23
23
23
23
23
23
23
23
20
20
18
18
18
18
18
18
18
19
19
19
19
19
19
19
19
19
19
19
19
19
19
19
19
19
19
19
19
19
19
19
19
19
19
19
18
18
18
18
18
18
18
18
18
18
18
17
17
17
17
17
17
17
17
15
14
14
14
14
13
13
13
13
13
13
12
12
11
11
11
11
11
11
11
11
11
11
11
11
10
10
10
10
10
10
10
10
10
10
10
10
10
10
10
10
11
11
11
11
10
10
10
9
9
9
9
9
8
8
9
8
8
8
8
8
7
7
7
7
7
6
6
6
6
7
7
6
6
6
6
6
6
6
6
6
6
6
6
6
6
6
6
6
6
6
5
5
6
6
6
6
8
8
8
8
8
8
8
8
8
8
8
9
9
9
9
9
9
9
9
9
9
9
9
9
9
10
10
10
10
10
10
10
10
10
10
10
10
10
11
11
11
11
11
11
11
11
11
11
11
11
11
11
11
11
11
11
11
11
11
11
11
12
12
11
11
11
11
11
11
11
10
10
10
10
10
11
11
11
11
11
11
11
11
11
11
11
11
11
11
11
11
11
11
11
11
11
11
11
11
11
11
11
11
11
11
11
11
11
11
11
11
11
11
11
11
11
11
10
10
10
10
10
10
10
10
10
10
10
10
10
10
10
10
10
10
10
10
10
10
10
10
10
10
10
10
10
10
10
11
11
11
11
11
11
11
11
11
11
11
11
11
11
11
11
11
11
11
11
11
11
11
11
11
11
11
11
11
10
10
10
10
10
10
11
11
11
11
11
11
10
10
10
11
11
11
11
10
10
10
10
10
9
9
9
10
10
10
10
10
10
10
10
10
11
11
11
11
11
11
11
11
11
11
11
11
11
11
11
11
11
11
11
11
11
11
11
11
11
11
11
11
11
10
9
9
9
9
9
9
8
8
8
8
8
8
8
7
7
7
7
7
7
8
8
8
8
7
6
7
7
7
7
7
7
7
7
7
7
7
6
6
6
6
6
6
6
6
6
6
6
6
6
6
6
6
6
6
6
6
6
6
6
6
5
5
5
5
5
5
5
5
7
7
7
7
7
7
7
7
7
6
6
5
5
5
5
5
5
5
5
5
5
5
5
5
5
5
5
5
5
5
5
5
5
5
5
5
5
5
5
5
5
5
5
5
5
5
5
5
5
5
5
5
5
5
5
5
5
5
5
5
4
4
4
4
4
4
4
4
4
4
4
4
4
4
5
5
4
4
4
4
4
4
4
4
4
4
4
4
4
4
4
4
4
4
4
4
4
4
4
4
4
4
4
4
4
4
4
4
4
4
4
4
4
4
4
4
4
4
4
4
4
4
4
4
4
4
4
5
5
5
5
5
5
5
5
5
5
5
5
6
6
6
6
6
6
6
8
8
8
8
8
8
9
9
9
9
9
9
9
9
9
9
9
9
9
9
9
9
9
9
9
9
9
9
9
9
9
9
9
9
9
9
9
9
9
9
9
9
9
9
9
9
9
9
9
9
9
9
9
9
10
10
10
10
10
10
11
11
11
11
11
11
11
11
11
11
11
11
11
11
11
11
11
11
11
11
11
11
11
11
11
11
11
11
11
11
11
11
11
11
11
11
11
11
11
11
11
11
12
12
12
12
12
11
11
11
11
11
11
11
11
11
11
11
11
11
11
11
11
11
10
10
10
10
10
10
9
9
9
9
9
9
9
9
9
9
9
9
9
9
9
9
9
10
10
10
10
10
10
9
9
9
9
9
8
6
6
6
6
6
6
6
6
6
6
6
6
6
6
6
5
5
5
5
5
5
5
5
5
5
5
5
5
5
5
5
5
5
5
5
5
5
5
5
5
5
5
5
5
6
6
6
6
6
6
6
6
6
6
6
6
6
6
6
6
6
6
6
6
6
6
6
5
5
5
5
5
4
4
4
4
4
4
4
4
3
3
3
3
3
3
3
5
5
5
5
5
5
5
5
5
5
5
5
5
5
5
6
6
6
6
6
6
6
6
6
7
7
7
7
7
7
8
8
8
9
9
10
10
10
10
10
10
11
11
11
11
11
11
11
11
11
11
11
11
11
11
11
11
11
11
12
12
12
12
12
12
12
13
13
14
14
14
14
14
14
14
14
14
14
14
14
14
15
15
15
15
15
15
15
15
15
15
15
15
15
16
17
17
17
17
17
17
17
17
17
17
17
17
17
17
17
17
17
17
17
17
17
17
17
17
17
17
17
17
17
17
17
17
17
17
17
17
17
17
17
17
17
17
17
17
17
17
17
18
18
18
18
18
18
18
18
18
18
18
18
18
18
18
18
18
18
18
18
17
17
17
17
17
17
17
17
17
17
17
17
17
17
17
17
17
16
16
15
15
15
15
15
15
15
15
15
15
15
16
15
15
14
13
12
12
12
12
12
12
12
12
12
11
11
11
10
10
9
6
6
6
6
6
6
5
5
5
5
5
5
5
5
5
5
5
5
5
5
5
5
5
5
5
5
5
5
5
5
5
5
5
5
5
5
5
4
4
4
4
4
4
4
5
5
5
5
5
6
6
6
7
6
6
7
7
7
7
7
7
7
7
7
8
8
8
8
8
8
9
9
10
11
11
11
11
11
11
11
12
12
12
12
12
12
12
12
12
11
11
11
11
11
11
11
11
11
11
11
11
11
11
11
11
11
12
12
12
12
12
12
12
12
12
12
12
12
12
12
12
12
12
12
12
12
12
12
12
12
12
12
12
12
12
13
13
13
13
13
13
13
14
14
15
15
15
15
15
15
15
15
16
16
16
17
17
18
18
18
18
19
20
20
20
20
21
21
21
21
21
21
21
21
21
21
21
21
21
21
21
21
21
21
22
23
23
23
23
23
23
23
23
23
23
22
22
22
22
22
22
22
22
22
22
22
22
22
22
23
23
23
23
22
21
21
21
21
21
21
21
20
20
20
20
20
19
19
19
19
19
19
19
19
19
19
19
18
18
18
18
18
17
17
17
17
17
17
17
17
17
17
17
17
17
17
18
18
18
18
18
18
18
18
21
21
21
21
21
21
21
21
21
21
21
20
19
19
19
19
19
19
18
18
18
18
18
18
18
17
17
17
20
20
20
20
20
20
20
20
20
19
19
19
18
19
19
19
19
19
19
19
18
17
17
17
18
18
18
18
18
18
18
18
18
18
18
17
17
17
17
17
17
17
17
17
17
17
17
17
17
17
17
17
17
17
17
17
17
17
17
17
17
17
17
17
17
17
17
17
17
17
17
17
17
17
17
17
17
17
17
17
17
17
17
17
17
17
16
15
15
15
15
15
15
14
14
12
12
12
11
11
11
11
11
11
11
11
11
11
11
11
11
11
11
11
11
11
11
11
11
11
11
11
11
11
11
11
10
10
10
10
10
10
10
11
11
11
11
11
11
12
12
12
12
12
13
13
13
13
13
13
13
13
13
13
13
15
15
15
13
13
13
11
12
12
12
12
12
12
11
11
12
12
12
12
12
12
12
12
12
11
11
11
11
11
11
11
11
11
11
11
12
12
12
12
12
13
13
13
13
13
13
13
13
13
13
13
13
13
13
13
13
13
13
13
13
13
13
13
13
13
13
13
16
16
16
16
14
14
14
14
14
14
14
15
15
15
15
15
15
15
15
15
15
15
15
15
15
16
16
16
16
16
15
15
15
15
15
15
14
14
14
14
14
14
13
13
13
13
13
13
13
13
14
14
14
14
14
14
14
13
13
13
14
15
15
15
15
16
16
16
16
17
16
16
16
16
16
16
16
16
16
16
17
17
17
17
17
17
17
17
17
17
17
17
17
17
17
17
17
17
17
17
17
17
17
17
17
18
18
18
18
18
17
17
18
18
19
19
19
19
19
19
19
19
19
19
19
19
19
19
19
18
18
18
18
18
18
18
18
18
18
18
18
18
18
19
19
19
19
19
18
18
18
18
18
18
18
19
19
19
19
19
19
19
19
19
19
19
19
19
19
19
18
18
18
18
18
18
18
18
18
18
17
17
17
17
17
17
17
17
17
17
17
18
18
18
18
17
17
17
17
17
17
17
17
18
18
17
17
17
17
17
17
17
18
18
18
18
18
17
17
17
17
17
17
17
17
17
15
15
15
15
15
14
12
11
12
12
12
12
12
12
12
12
12
12
12
12
12
12
12
12
12
11
11
11
11
11
10
10
10
10
10
10
10
10
10
10
10
10
10
10
10
10
10
10
10
11
11
11
10
10
10
10
10
10
10
10
10
10
10
10
11
11
11
11
11
11
11
11
11
11
11
11
11
11
11
11
11
11
11
11
11
11
11
11
11
11
11
11
11
10
10
10
10
10
10
10
10
10
10
10
10
10
10
10
10
10
10
10
10
10
10
10
10
10
10
10
10
10
10
10
10
11
10
10
11
11
11
11
11
11
11
11
12
13
13
13
13
13
13
13
13
13
13
13
13
13
13
12
12
12
12
12
12
12
12
12
12
12
12
12
11
11
11
11
11
11
11
11
11
11
11
11
11
11
11
10
10
10
10
10
10
10
10
10
10
10
10
10
10
10
10
10
10
10
10
10
10
10
10
10
10
10
10
10
10
10
10
10
10
10
9
9
9
9
9
9
9
9
9
9
9
9
9
9
9
9
9
9
8
8
8
8
8
8
8
8
8
8
8
8
8
8
8
8
8
8
8
8
9
9
9
10
10
9
9
9
9
9
9
9
9
9
9
9
9
9
9
9
10
10
10
10
10
11
11
11
11
11
11
11
11
11
11
11
11
11
11
11
11
11
11
11
11
11
11
10
10
10
11
11
11
11
10
10
11
11
11
11
11
11
10
10
10
10
11
11
11
11
11
11
11
11
11
11
11
11
11
11
12
20
20
20
25
27
55
90
98
98
99
99
99
103
114
114
114
116
120
123
123
124
125
130
131
133
136
140
140
140
140
141
142
142
142
142
142
142
142
145
145
145
145
145
145
145
146
146
146
148
148
148
148
149
153
153
154
154
154
154
157
157
159
161
163
163
164
164
164
166
166
170
172
172
172
171
171
171
172
173
173
173
176
176
176
177
178
178
178
178
178
178
178
178
178
178
178
178
178
178
180
180
181
181
183
184
186
186
185
185
185
185
185
184
188
189
190
190
190
191
191
191
193
192
191
191
190
184
185
184
183
178
179
179
178
178
178
178
178
178
178
176
178
177
178
177
177
178
178
177
177
177
177
177
178
176
175
173
170
167
167
170
172
172
172
172
171
172
173
172
169
166
160
148
148
148
148
148
148
148
148
148
146
143
143
137
131
135
134
135
136
135
131
135
132
131
131
131
131
130
130
132
128
127
114
113
111
111
111
112
111
111
111
112
112
111
112
111
112
112
117
116
116
116
116
118
118
118
118
117
118
115
119
119
119
118
117
117
118
120
121
128
135
136
140
140
141
137
138
137
137
141
140
140
140
140
142
142
142
142
142
145
147
147
147
147
147
148
148
148
148
149
149
148
153
153
152
149
149
149
151
153
154
158
160
160
160
159
159
160
159
160
160
164
166
166
166
166
166
166
165
165
165
164
164
163
162
162
160
158
158
158
158
158
158
160
160
167
166
160
160
160
160
160
157
156
157
157
154
153
153
153
153
153
153
153
153
150
151
151
152
151
150
150
151
151
151
152
152
149
149
148
146
146
146
146
148
148
148
148
148
148
148
148
148
148
149
146
145
144
144
144
144
144
147
147
147
147
147
147
147
147
147
145
142
141
141
141
142
142
142
141
139
142
142
142
142
139
139
130
118
111
101
101
96
95
95
95
95
95
90
91
90
89
83
79
79
79
78
78
77
77
77
77
77
77
76
76
76
76
77
77
74
74
76
77
77
77
77
76
75
75
73
72
71
70
68
70
70
69
68
68
67
67
67
69
62
62
62
62
61
62
62
71
71
71
71
71
70
70
71
73
72
73
71
71
71
71
71
70
71
71
70
70
69
64
64
64
64
65
65
67
69
69
68
68
68
68
68
68
69
70
70
71
71
72
72
72
72
72
72
72
75
75
75
74
74
74
74
77
76
75
75
75
75
75
75
75
75
75
76
77
80
80
80
80
80
80
81
81
81
81
81
80
80
84
84
87
90
91
91
89
87
84
83
84
85
83
84
86
87
87
88
88
88
88
87
87
88
88
87
87
88
88
88
88
87
85
86
86
85
83
83
83
83
84
84
85
87
89
93
93
93
93
93
93
93
95
95
96
95
95
95
95
95
96
97
97
100
99
99
99
100
100
101
101
101
101
106
107
108
108
107
107
105
106
106
107
107
107
107
107
112
112
112
112
112
112
113
113
112
114
115
115
116
117
117
117
117
117
117
117
117
117
117
117
118
118
117
117
116
116
117
115
116
118
118
117
102
103
101
101
100
100
100
101
101
102
102
102
101
101
101
101
101
101
101
101
101
101
101
101
99
97
97
97
99
99
99
99
99
98
95
95
95
95
96
96
95
95
95
95
95
96
96
96
96
97
97
96
97
97
95
95
94
91
91
90
90
92
92
92
91
89
89
86
86
86
82
83
82
82
81
79
78
76
69
69
62
62
63
62
62
59
59
57
56
56
56
55
51
44
43
44
44
43
46
45
45
45
45
46
46
47
47
47
48
48
48
48
49
50
49
50
50
51
50
48
47
47
47
47
47
47
49
50
50
50
51
52
53
53
53
53
56
56
55
55
54
54
54
55
55
55
56
55
54
55
55
55
55
55
56
56
58
58
58
58
58
58
58
59
59
59
60
59
59
59
61
63
64
65
65
65
65
65
65
67
68
68
68
68
66
65
65
65
65
65
65
65
65
65
65
67
67
69
67
68
68
68
67
67
67
68
67
67
68
68
67
68
68
70
70
71
71
71
71
71
71
71
71
71
71
71
71
71
71
71
70
71
71
71
72
72
69
69
70
70
71
71
71
71
68
68
68
68
68
69
69
69
68
69
69
69
69
69
69
70
70
70
69
71
71
71
71
70
70
70
68
67
67
68
68
68
68
69
69
69
69
71
72
71
70
70
70
68
66
66
66
66
65
65
65
65
63
59
55
55
55
55
53
53
53
54
54
54
54
55
56
57
58
58
57
57
56
56
58
58
59
60
59
59
60
61
61
61
59
57
59
59
58
56
56
56
56
56
56
56
56
54
54
53
53
53
53
54
55
56
56
53
53
54
52
50
50
50
50
51
50
50
50
49
50
50
49
49
49
49
49
50
50
50
50
50
48
48
49
48
48
49
50
50
51
51
51
51
51
49
48
48
48
48
48
48
48
48
49
49
49
49
49
49
50
50
50
49
48
50
50
51
51
51
51
51
51
52
52
47
47
47
46
46
46
46
46
46
45
43
43
43
43
43
43
42
42
42
41
41
38
37
37
37
37
38
38
38
38
38
38
39
39
39
38
39
41
41
42
41
39
38
38
38
38
39
39
39
39
39
39
39
39
39
39
39
39
39
39
39
38
38
35
35
35
35
35
35
35
35
35
35
34
34
34
34
34
34
33
33
33
33
33
34
33
33
30
30
30
30
31
34
35
35
35
35
36
37
37
37
37
37
39
39
38
38
38
38
38
38
38
38
38
38
37
37
38
38
38
38
38
38
38
37
37
37
37
38
38
38
38
38
38
37
37
37
36
37
38
38
38
38
38
38
38
39
39
39
39
37
37
37
37
37
36
35
35
35
35
36
37
37
37
37
37
36
35
34
34
34
34
34
34
34
34
34
34
34
34
34
34
34
35
35
35
35
35
35
35
35
34
33
33
33
33
33
33
32
34
34
34
34
36
35
35
35
35
36
37
37
37
37
37
37
37
38
38
38
37
37
37
37
37
37
37
38
40
41
41
41
42
43
43
41
41
41
41
41
41
41
41
41
41
41
41
41
41
41
41
40
36
37
37
36
35
34
34
35
35
35
35
35
35
38
39
39
39
39
39
39
39
39
39
39
39
39
39
39
39
39
39
39
39
39
39
39
39
39
39
39
40
40
40
39
39
39
39
39
39
39
39
39
38
38
38
41
41
41
41
41
42
42
42
42
42
42
42
42
42
42
42
44
44
45
43
43
42
42
42
42
42
42
42
43
43
43
43
43
43
43
43
43
43
43
44
44
44
44
44
44
43
43
44
44
44
44
44
44
44
43
43
43
43
43
43
43
44
44
46
46
46
45
44
44
44
45
44
44
43
43
43
43
44
44
43
37
37
36
36
36
36
35
35
36
36
36
35
33
31
30
29
28
28
29
28
28
28
26
24
24
24
24
24
23
23
23
23
23
24
24
24
24
24
24
24
24
23
23
23
24
24
24
24
24
24
24
24
25
25
25
25
25
26
26
26
26
26
26
26
26
26
27
27
27
26
26
26
26
26
26
26
26
26
25
25
25
25
25
25
24
25
23
23
22
18
14
14
14
14
17
17
17
17
17
17
17
17
17
17
17
17
17
17
17
17
17
17
18
18
18
18
18
18
18
18
18
19
17
16
15
15
15
15
15
16
17
17
17
17
17
17
17
17
17
17
17
17
17
17
17
17
17
17
17
17
17
18
18
18
18
18
18
18
18
18
18
18
18
18
18
18
18
18
18
18
18
18
18
18
17
17
17
17
17
17
17
17
17
17
17
17
17
17
17
18
17
17
17
17
17
18
18
19
19
19
19
20
20
20
20
20
21
20
20
20
20
22
22
22
23
23
23
23
23
23
23
24
26
25
24
24
24
24
24
23
24
24
25
26
26
25
25
25
25
26
26
26
26
26
27
27
27
27
27
27
27
27
27
27
27
27
26
26
26
26
26
26
24
25
25
27
27
27
27
27
27
28
28
28
28
29
29
29
29
29
29
29
29
30
30
30
30
29
29
29
29
29
29
29
30
30
30
30
30
30
30
30
32
32
32
32
31
31
31
31
31
31
31
31
31
31
31
31
31
31
33
33
33
33
31
29
29
29
29
29
28
28
28
28
28
28
28
28
27
27
27
27
27
28
28
28
28
29
29
29
29
29
29
29
28
29
29
29
29
29
29
29
29
29
29
29
29
29
29
29
29
29
29
29
29
30
30
31
31
31
31
31
33
32
32
32
33
33
32
33
33
31
33
33
32
32
32
32
31
31
32
32
32
32
31
31
30
27
27
27
29
28
25
23
29
29
29
29
28
28
28
29
30
30
30
30
30
30
30
29
30
30
35
35
36
36
36
36
36
37
37
37
37
37
37
37
37
37
38
38
39
39
39
39
39
39
40
41
41
41
41
41
41
41
41
41
41
41
41
41
41
41
41
41
41
41
41
41
41
41
41
41
42
42
42
42
42
42
42
42
42
42
42
41
41
41
41
41
41
41
41
41
41
41
41
41
42
42
43
43
44
44
44
44
44
44
44
43
43
43
43
43
43
43
43
43
43
43
43
43
43
44
43
43
43
43
43
43
43
43
42
42
42
42
42
42
42
42
42
42
42
44
44
44
43
42
43
43
43
43
41
45
44
44
44
44
44
44
44
44
44
45
42
39
36
36
35
35
33
31
32
32
31
29
29
29
29
28
27
25
25
25
24
25
25
26
26
26
25
25
25
25
25
25
26
26
27
27
27
27
27
29
29
29
29
29
29
29
29
29
29
29
29
29
29
29
29
29
29
29
29
30
29
29
29
29
29
29
29
29
29
29
29
29
29
29
29
29
29
29
29
29
29
28
28
28
28
28
28
28
28
27
27
27
29
29
29
29
29
28
26
26
27
27
27
24
25
25
25
25
26
26
26
26
28
28
28
29
28
28
29
30
30
30
30
30
30
30
30
30
30
30
30
30
30
30
30
30
30
30
30
31
31
31
31
31
31
31
31
32
32
32
32
32
32
32
32
29
29
29
30
29
29
29
29
29
29
29
29
29
29
29
29
29
29
29
29
29
29
29
29
29
29
29
29
29
29
29
29
29
28
28
28
28
28
28
28
28
27
27
27
26
26
26
26
26
25
26
25
25
23
23
23
23
23
23
23
23
23
23
23
23
23
23
23
23
23
23
22
22
22
21
21
21
21
21
21
22
20
20
20
20
21
21
21
21
21
21
22
22
21
20
20
20
20
20
20
20
20
20
20
18
18
18
17
17
17
17
17
17
13
13
14
14
14
14
14
13
13
11
11
11
11
11
11
11
15
15
15
15
15
14
14
14
15
15
15
15
15
15
15
15
15
15
16
16
17
17
16
16
16
17
18
19
19
19
19
20
20
20
19
20
21
21
21
21
21
20
20
20
20
20
20
21
21
21
21
21
21
21
21
21
21
20
20
20
20
20
20
20
20
21
20
18
18
17
17
17
17
17
17
17
17
17
17
17
17
17
17
17
17
17
17
17
17
17
17
17
17
17
17
17
17
17
17
17
17
17
17
17
18
18
18
18
18
18
18
18
18
18
17
17
19
19
19
19
19
19
19
19
19
19
19
19
19
19
19
19
20
20
19
19
19
19
19
20
20
20
19
19
20
20
20
20
20
20
20
22
22
20
20
20
20
20
20
20
20
20
21
21
21
21
18
17
17
17
17
17
17
17
18
18
18
19
17
17
17
17
20
23
23
23
23
23
23
23
23
23
25
28
29
29
29
29
29
30
35
39
41
43
44
44
45
45
46
46
46
47
51
51
52
53
53
53
53
54
55
55
55
55
55
55
54
54
54
54
54
54
54
55
55
56
57
57
56
56
56
59
59
59
59
59
59
59
59
61
61
61
61
61
61
62
62
62
62
61
61
61
62
62
62
63
64
64
64
64
65
65
65
67
67
67
67
67
67
67
67
70
70
71
71
73
74
74
74
74
74
74
74
75
75
75
75
75
75
75
76
77
77
77
77
77
77
77
79
79
79
79
79
80
80
80
80
81
80
79
78
78
78
76
74
70
70
71
70
69
71
71
71
71
71
71
73
73
73
76
76
72
72
59
56
56
55
55
55
54
55
55
55
55
55
56
55
54
54
52
52
52
52
52
53
53
54
55
55
55
55
54
54
54
54
54
54
54
54
54
54
55
55
55
56
56
55
55
55
55
54
54
56
54
54
54
53
54
53
54
54
56
56
56
56
56
56
56
57
57
57
57
57
57
57
56
58
57
56
56
54
52
51
51
51
50
50
50
50
51
53
53
53
54
54
52
50
50
50
47
47
45
47
47
47
47
47
47
49
48
48
49
49
49
49
53
56
56
56
58
62
63
63
64
62
59
59
56
55
56
56
56
59
59
59
59
59
59
63
65
67
68
70
71
71
72
72
72
72
73
72
72
71
73
75
76
76
76
77
77
77
77
77
77
77
75
73
73
71
71
71
70
70
70
71
71
67
66
65
65
65
65
65
65
65
65
65
67
69
68
68
69
69
69
69
71
71
71
72
70
71
71
71
71
71
71
71
71
71
73
74
74
75
75
76
76
77
76
76
77
77
76
76
76
77
77
77
77
78
79
79
80
80
80
80
80
80
79
79
79
79
80
80
80
80
80
80
80
82
82
82
83
83
83
85
83
84
85
86
87
88
86
86
87
87
87
87
88
88
89
92
92
90
91
91
85
85
86
87
85
79
77
75
75
72
71
72
75
75
76
74
72
72
71
70
70
71
71
70
70
67
66
65
65
66
66
66
68
68
65
65
65
66
70
70
69
68
69
68
67
67
63
63
63
63
61
62
62
62
61
61
61
61
61
61
62
62
62
62
62
62
63
63
62
62
63
63
63
63
63
63
63
66
66
68
68
68
68
69
69
69
71
71
71
71
71
71
71
71
73
74
74
75
75
77
75
72
71
72
72
73
73
75
75
75
71
65
65
65
65
65
65
65
67
67
65
66
67
67
67
67
69
70
68
68
67
67
66
65
66
67
67
67
67
67
67
67
66
66
66
65
65
65
65
65
65
65
65
65
66
66
65
65
66
67
67
67
67
67
67
69
71
71
70
69
66
65
65
63
62
62
62
62
63
63
62
62
62
62
61
59
59
59
58
56
56
56
56
56
56
56
56
56
56
56
57
57
57
57
56
55
56
56
56
56
55
55
55
55
54
54
54
54
53
53
53
53
53
53
53
53
53
53
52
53
53
53
53
52
53
53
53
53
50
50
49
49
49
50
50
51
50
50
49
49
49
49
50
50
48
48
49
49
47
47
46
46
46
46
46
44
44
44
44
46
46
45
45
45
45
45
45
45
43
43
41
36
35
35
35
36
35
35
35
35
35
36
36
36
36
35
36
35
35
35
35
35
35
35
35
34
33
34
33
33
33
33
33
33
32
33
34
34
33
33
33
31
31
32
32
32
33
33
32
32
33
33
33
33
33
34
34
34
34
34
35
35
35
35
35
35
37
37
37
37
36
36
36
37
38
38
38
38
38
38
38
38
38
38
40
41
41
41
41
41
40
40
38
38
38
38
38
38
38
39
39
39
38
38
38
38
38
38
38
38
41
41
41
41
41
42
41
41
41
41
41
40
40
40
40
40
38
39
38
38
37
35
35
35
35
36
36
35
34
34
33
34
35
36
36
36
36
36
36
36
36
37
38
38
37
38
38
38
38
40
40
40
40
41
42
44
44
44
44
44
44
44
47
47
47
47
47
47
47
47
46
45
45
45
44
45
45
45
45
45
48
51
55
56
55
58
58
58
58
60
65
65
65
65
63
63
63
63
63
62
61
61
60
60
62
62
62
62
62
62
62
61
61
60
61
60
62
62
62
65
64
64
64
64
64
64
65
65
65
65
65
67
66
67
67
66
66
66
66
66
66
71
72
72
72
72
72
73
74
75
76
76
78
81
82
82
82
81
80
80
80
80
80
80
80
80
80
79
79
78
78
78
79
79
79
78
78
76
76
76
75
76
76
77
77
77
77
77
79
79
79
79
79
78
79
78
78
79
80
82
82
80
80
81
82
83
84
87
88
89
86
86
86
86
86
86
86
87
87
89
88
86
86
85
85
85
86
90
90
90
89
90
90
90
90
89
89
89
89
88
88
88
88
87
87
90
91
92
92
92
89
89
89
86
86
85
83
83
83
83
83
83
83
81
81
80
80
82
82
81
80
80
78
78
77
77
76
79
79
79
79
79
81
80
81
80
73
73
71
67
66
68
68
68
68
67
67
66
66
66
66
66
67
68
68
69
68
67
67
67
67
68
68
68
67
68
68
67
67
67
67
67
67
67
67
68
68
68
68
68
68
68
68
67
68
68
68
68
70
71
71
72
71
71
71
70
69
70
71
71
71
71
70
70
66
61
59
58
58
52
53
53
53
53
53
53
54
54
55
60
61
62
62
62
61
59
61
63
63
63
62
64
62
62
62
62
62
63
62
65
64
64
64
64
64
63
64
64
64
64
64
64
64
64
64
64
64
64
64
64
64
64
64
65
65
66
66
66
65
65
65
64
63
61
61
60
59
59
59
60
60
59
58
58
58
58
58
58
57
57
58
58
58
55
53
53
53
53
54
53
53
53
55
56
56
56
56
56
56
56
56
55
55
55
53
52
52
53
53
56
56
56
58
61
61
61
62
62
62
62
62
62
62
62
62
64
64
67
68
67
68
70
70
70
69
66
65
65
65
67
65
65
65
65
66
65
68
68
67
67
66
66
66
67
68
67
70
69
73
72
74
76
75
74
73
72
76
75
75
75
76
76
74
76
77
76
76
76
76
76
76
80
81
80
78
77
77
78
80
83
83
83
83
83
83
83
83
83
83
83
85
88
89
89
89
89
87
87
87
87
87
87
87
89
89
90
90
90
90
91
91
91
91
91
91
89
89
88
87
88
88
88
85
85
85
85
87
87
86
83
83
83
82
82
82
82
82
82
82
82
82
82
81
81
81
82
82
83
82
82
82
82
82
82
80
80
80
80
80
80
80
79
79
79
79
78
77
77
77
76
75
75
77
77
77
77
77
77
77
77
77
78
78
78
78
78
77
77
77
77
77
78
78
78
78
78
78
78
78
78
78
77
77
77
76
76
76
74
72
73
71
71
67
65
65
61
59
54
53
53
50
50
53
54
54
54
53
52
51
51
50
47
41
35
33
34
34
35
35
36
36
39
38
38
38
38
38
38
38
38
38
37
39
39
41
41
41
41
41
41
42
43
43
43
38
36
36
36
35
35
35
35
35
36
35
36
36
35
34
34
34
34
34
34
34
32
30
29
29
29
29
29
29
29
29
29
29
28
28
28
28
28
28
28
28
28
29
30
30
30
30
30
31
31
31
31
32
32
32
32
32
32
32
32
32
32
35
35
35
35
35
35
35
35
35
35
35
35
35
35
35
35
35
35
35
35
35
35
35
35
32
31
31
31
31
32
34
35
35
35
33
33
33
33
33
32
32
32
32
33
33
33
34
34
34
34
35
35
35
35
35
35
34
34
34
34
32
32
29
27
27
28
28
27
25
29
29
30
29
29
29
29
28
28
28
29
29
29
29
30
30
30
30
30
30
30
29
30
30
31
32
32
32
32
32
32
33
33
34
35
35
34
34
34
34
34
34
34
34
34
34
34
34
35
35
35
35
35
35
35
35
35
35
37
37
37
37
37
37
37
36
36
37
37
37
37
37
37
37
36
36
35
35
34
33
33
33
33
33
33
35
36
36
37
37
38
39
39
39
39
39
39
39
39
39
39
39
39
39
39
39
39
40
40
41
41
40
40
40
40
40
40
40
39
39
38
37
36
36
36
36
36
36
36
36
36
36
35
36
35
35
35
35
35
35
35
34
34
33
34
34
35
37
37
37
37
38
38
38
38
38
37
37
37
37
38
37
37
37
37
37
43
45
45
46
46
46
47
46
45
45
43
44
45
46
46
46
46
46
46
46
46
45
45
45
45
45
45
45
45
45
45
45
45
45
45
45
46
46
47
48
47
48
47
47
47
47
46
45
46
47
47
47
47
48
47
47
47
47
47
47
47
47
47
48
48
48
48
48
48
50
50
51
51
50
50
50
50
51
51
53
53
53
53
53
54
54
54
54
55
55
56
55
53
53
53
53
54
53
56
56
56
56
57
58
58
58
58
58
58
58
58
58
58
58
59
59
59
59
60
60
61
62
63
68
66
65
65
65
65
65
65
64
65
65
65
66
65
65
63
61
59
59
59
61
62
61
58
57
55
55
55
55
56
57
58
59
59
59
59
59
60
60
59
59
59
59
59
59
59
59
59
59
59
62
62
62
62
62
62
62
62
63
62
62
63
63
63
63
63
62
61
61
61
61
61
60
60
60
60
60
62
62
63
63
63
63
63
65
65
65
63
61
61
61
64
64
64
64
64
63
64
64
64
67
67
70
70
67
67
66
66
66
66
66
67
67
67
66
68
69
70
71
71
71
71
71
71
71
71
70
69
68
68
68
68
68
66
64
61
59
60
60
59
59
60
60
59
59
58
58
59
58
56
56
56
56
56
56
59
64
64
64
65
65
65
66
65
64
64
60
59
59
59
60
59
59
59
60
60
59
66
66
66
66
66
66
66
66
66
66
67
67
68
68
68
68
68
68
68
69
69
69
70
70
71
71
71
71
71
71
71
71
71
71
72
72
72
72
72
72
72
71
71
71
71
71
71
71
71
71
74
74
75
75
72
71
71
72
71
70
70
71
72
72
72
72
73
73
73
72
72
72
73
75
75
75
74
74
71
71
71
71
71
71
71
71
71
71
71
71
71
72
72
71
71
70
70
70
70
71
70
70
70
71
70
70
70
70
70
70
70
69
68
66
65
65
65
65
64
62
62
61
61
61
61
62
62
61
60
60
60
60
60
61
59
59
50
49
47
48
48
48
48
51
51
50
49
48
47
47
47
47
46
45
45
42
42
39
40
40
40
41
40
40
40
41
42
44
44
42
41
41
41
41
42
42
42
43
41
41
42
43
44
43
44
47
46
46
44
44
45
45
45
45
45
46
46
47
47
47
47
47
47
46
46
46
46
47
46
45
46
44
44
44
42
42
43
43
43
43
43
41
41
42
42
44
47
48
48
49
48
48
48
48
48
48
49
50
51
51
51
51
51
51
51
51
52
52
52
52
50
49
50
50
51
51
51
51
51
50
50
49
48
49
49
48
47
47
47
47
47
47
47
47
47
47
47
47
47
47
47
47
47
47
47
47
47
47
48
48
48
48
48
50
50
50
49
50
50
50
50
51
52
52
52
52
53
53
53
53
53
53
53
53
53
53
54
54
56
56
56
57
57
56
56
58
58
58
58
59
59
59
59
59
58
58
59
59
59
60
60
63
63
62
62
61
64
65
65
65
65
65
66
65
65
63
63
63
62
65
64
64
64
64
65
65
70
70
71
71
71
66
67
67
67
67
67
69
69
71
71
70
70
69
69
71
71
72
75
75
76
77
77
79
79
78
78
78
78
78
78
78
78
78
79
79
78
78
78
78
79
79
79
79
80
81
81
82
81
79
79
79
79
80
80
80
79
79
79
79
79
79
79
79
79
79
78
78
77
77
77
77
77
78
78
79
79
79
79
79
79
79
79
79
79
80
80
80
79
79
78
78
78
77
77
77
77
77
77
77
77
77
77
76
74
73
73
73
73
73
72
72
72
72
72
72
73
72
71
72
65
65
65
62
61
53
43
41
41
41
41
41
41
37
36
36
36
36
36
35
35
34
34
34
33
33
32
32
33
31
30
29
27
22
21
19
19
19
19
19
19
20
20
20
20
20
20
20
20
19
19
18
17
15
14
14
14
13
13
13
13
13
15
15
15
15
15
15
15
15
15
15
15
15
15
15
15
15
15
15
15
15
15
15
15
15
15
17
17
18
18
18
18
24
21
22
24
23
23
23
24
24
24
24
24
27
28
29
29
29
29
29
29
29
30
29
29
28
28
28
28
28
28
27
27
27
28
29
29
29
29
29
29
29
29
29
29
30
30
31
31
31
31
31
31
31
31
32
33
32
32
33
35
35
35
35
35
35
35
35
35
35
35
35
35
35
35
36
36
36
37
40
40
40
40
41
41
41
41
41
41
41
42
43
43
43
43
44
44
44
44
44
44
44
44
44
44
44
44
44
44
44
45
45
46
45
43
42
42
42
42
42
43
43
44
43
43
44
44
45
46
43
44
44
46
46
46
46
45
46
47
47
47
47
50
50
50
50
50
50
50
48
48
47
50
50
49
49
49
49
49
50
50
50
50
51
51
51
51
51
51
50
50
52
51
53
53
53
53
53
53
53
53
52
52
50
51
51
51
51
51
52
52
52
53
52
48
48
48
49
48
48
48
48
48
48
48
48
48
49
47
47
47
46
46
47
47
46
46
42
43
41
41
40
40
40
39
40
40
41
41
40
40
40
40
40
40
41
42
42
43
43
43
45
45
45
45
46
46
46
46
46
46
46
46
46
47
47
47
48
49
49
49
47
47
47
47
47
47
47
47
47
47
47
47
44
44
44
44
43
43
43
45
45
47
47
47
47
47
47
47
47
47
47
49
49
50
50
49
49
49
50
50
50
50
51
51
52
52
52
53
53
51
51
51
51
52
51
50
46
44
44
43
43
43
43
43
41
41
41
41
41
41
41
42
42
41
42
41
41
41
41
41
41
41
39
37
36
34
30
30
31
30
30
30
31
31
31
31
31
31
31
31
31
31
31
31
31
31
31
31
31
31
31
31
31
31
31
31
31
31
31
31
30
29
29
29
25
25
25
24
25
25
25
25
25
25
26
26
26
26
27
27
27
27
27
27
27
27
28
28
28
28
28
28
28
27
27
27
26
26
26
26
26
26
26
26
26
25
26
26
26
26
27
24
24
24
23
24
24
24
24
23
21
22
22
22
22
22
22
22
21
21
22
22
22
23
23
23
22
21
20
20
21
19
19
19
19
19
19
21
22
22
22
22
21
21
21
21
22
23
23
21
21
21
22
22
22
22
21
21
21
22
23
23
23
23
23
24
24
24
24
24
24
24
24
25
25
26
26
27
27
27
27
27
27
27
28
28
29
30
30
30
30
30
30
30
30
30
30
30
30
30
30
31
32
32
32
32
32
32
32
32
33
33
33
33
33
33
34
34
34
33
34
35
35
35
35
35
35
35
35
35
35
35
35
35
35
35
35
35
35
35
35
35
35
35
35
34
33
34
32
31
31
29
29
29
29
29
29
29
29
29
28
28
28
28
28
28
29
29
29
29
29
29
29
30
30
30
30
30
29
29
29
29
29
29
29
29
29
29
29
29
29
29
29
29
29
29
29
29
29
29
29
29
29
29
29
28
28
28
29
29
30
30
30
30
30
30
31
30
30
30
30
30
29
29
29
29
29
29
29
28
27
27
27
27
27
27
27
27
27
27
27
28
28
27
27
27
26
26
26
26
26
26
26
26
26
26
26
25
25
25
25
25
25
24
24
24
24
24
24
25
25
25
25
25
25
25
24
24
24
24
24
23
23
23
23
22
22
22
22
22
21
20
20
19
17
17
17
17
17
17
16
16
14
14
14
13
13
13
13
13
13
13
13
12
12
11
11
11
11
11
11
11
11
11
11
12
12
12
12
12
12
12
12
12
11
11
11
11
11
11
11
12
12
12
12
12
12
12
12
12
12
8
8
8
8
8
9
9
9
9
8
8
8
8
7
6
5
5
5
5
5
5
5
5
5
6
6
6
6
6
6
8
9
10
10
10
10
10
10
10
10
10
10
10
10
10
10
10
10
10
10
10
10
10
10
10
10
10
10
10
10
10
11
11
11
11
11
11
11
11
11
11
11
11
11
11
11
11
11
11
11
11
11
11
11
12
12
12
12
12
12
12
11
11
11
11
11
12
12
12
12
12
12
12
12
12
12
12
12
12
12
13
13
14
14
14
14
14
14
14
16
16
16
16
16
16
16
16
16
16
16
16
16
16
16
16
16
15
15
15
15
15
15
15
15
16
16
16
16
16
16
16
16
16
17
17
15
15
13
12
12
12
12
12
12
12
12
12
13
13
13
13
13
14
14
14
14
14
14
14
13
13
13
13
13
13
13
13
13
13
13
13
14
14
14
14
14
14
13
13
13
13
14
14
14
15
15
15
15
15
16
16
16
16
16
16
16
16
16
16
16
16
16
16
16
16
16
16
16
16
15
15
15
15
15
15
15
15
15
15
15
15
15
15
15
15
15
15
15
15
15
15
15
15
14
14
14
14
15
15
15
15
15
14
14
14
14
13
13
13
13
13
13
13
13
13
13
13
13
13
13
13
13
13
13
13
13
13
13
13
12
12
12
12
12
12
12
12
12
12
12
12
12
12
12
12
12
12
12
12
12
12
12
12
12
12
12
12
12
12
12
12
11
11
9
9
9
9
11
11
11
10
10
10
10
10
10
10
10
10
10
10
10
10
10
10
10
10
10
10
10
10
10
9
9
9
9
9
9
9
9
9
8
8
8
8
8
8
8
8
8
8
8
8
8
7
7
7
7
7
7
7
7
7
7
7
7
7
7
7
7
7
7
7
7
7
7
7
7
7
7
7
8
8
8
7
7
7
7
7
7
6
6
6
6
6
6
6
6
6
6
6
5
5
5
5
5
5
5
5
5
5
5
5
5
5
5
4
4
4
4
4
4
4
5
5
5
5
5
5
5
5
5
5
5
4
4
4
4
4
4
4
4
4
4
4
4
4
4
4
4
4
4
4
4
4
4
4
4
4
3
3
3
3
3
3
3
3
3
3
3
3
3
3
3
3
4
4
5
5
5
5
5
5
5
5
5
5
5
5
5
5
8
8
8
8
8
7
7
7
7
7
7
7
7
7
7
7
7
7
7
7
7
9
9
9
9
9
9
9
9
9
9
9
10
10
10
10
10
10
10
11
11
11
11
11
11
11
11
11
11
11
11
11
11
11
11
11
11
11
11
11
11
11
11
11
11
11
11
11
11
11
12
12
12
12
12
12
12
12
12
12
12
12
13
12
12
12
12
12
12
12
12
12
13
13
13
13
13
13
13
12
12
12
12
12
12
12
12
12
12
13
13
13
13
13
13
14
14
14
14
14
14
14
13
13
13
13
13
13
13
13
13
13
13
14
14
14
14
14
14
14
14
14
14
14
15
15
15
14
15
15
15
15
15
14
14
14
14
14
14
15
15
15
15
15
14
15
15
15
15
15
15
15
15
15
15
15
16
16
16
16
16
16
16
16
16
16
15
14
14
14
14
14
13
13
13
13
13
13
13
12
12
12
12
12
13
13
13
13
13
13
13
13
13
13
13
13
13
13
13
13
13
13
12
12
12
12
12
12
12
12
12
12
12
12
12
12
12
12
11
11
11
11
11
11
11
11
11
11
11
11
11
11
11
11
11
11
11
11
10
10
10
10
11
10
10
10
10
10
10
10
10
10
10
10
11
11
11
11
10
9
9
9
9
9
9
7
7
7
7
7
7
7
8
8
8
8
8
8
8
8
8
8
8
8
8
8
7
7
6
6
6
6
6
6
6
6
6
6
6
8
8
8
8
8
8
8
8
8
8
8
8
8
8
8
8
9
9
9
8
8
8
8
8
8
8
8
8
8
8
8
8
8
8
8
8
8
8
8
8
8
8
8
8
8
8
8
8
8
9
9
9
8
8
8
8
8
8
8
8
8
8
8
8
8
8
8
8
8
8
8
8
8
8
8
8
8
8
8
8
8
8
8
8
8
8
8
8
8
8
8
8
8
8
8
8
8
8
8
7
7
7
7
7
7
7
7
7
7
7
6
6
6
7
7
7
7
7
7
7
7
7
6
6
6
6
6
7
7
7
7
7
7
7
7
7
7
7
7
7
7
7
7
7
7
7
7
7
7
7
8
7
7
7
7
7
8
8
8
8
7
7
6
6
6
6
6
6
7
7
7
7
7
7
7
9
9
9
9
9
9
9
9
9
9
9
9
9
9
9
9
9
9
8
8
8
8
8
8
8
8
8
8
8
8
8
8
8
8
9
9
9
9
9
9
9
9
9
9
9
9
9
9
10
10
10
10
10
10
10
9
9
9
9
9
9
9
9
9
9
9
9
9
9
9
9
9
9
9
9
9
9
9
9
9
9
9
9
9
9
9
9
9
9
9
9
9
9
9
9
9
9
9
9
9
9
9
7
7
7
7
7
7
7
7
7
7
7
5
5
5
5
5
5
5
5
5
5
5
5
5
5
5
5
5
5
5
5
5
5
5
5
5
5
5
5
5
5
5
5
5
5
5
5
5
5
4
4
4
4
4
4
4
4
4
4
4
2
2
2
2
3
3
3
3
3
3
3
3
3
3
3
3
3
3
4
4
3
3
3
3
3
3
3
3
2
2
2
2
2
2
2
2
2
2
2
2
2
2
2
2
2
2
2
2
2
2
2
2
2
2
2
2
2
2
2
2
2
2
2
2
2
2
2
2
2
1
1
1
1
1
1
1
1
2
2
2
2
2
2
2
2
2
2
2
2
2
2
2
2
2
2
2
2
2
2
2
2
2
2
2
2
3
3
3
3
3
3
3
3
3
3
3
3
3
3
3
3
4
4
4
5
5
5
5
5
5
5
5
5
5
5
5
5
5
5
5
5
5
5
5
5
5
5
5
5
5
5
5
5
5
5
5
5
5
5
5
5
5
5
5
4
4
4
4
4
4
4
4
4
4
4
4
4
4
4
4
4
4
4
4
4
4
4
4
4
4
4
4
4
4
4
4
4
4
4
4
3
3
3
3
3
3
3
3
3
3
3
3
3
3
3
3
3
3
3
3
3
3
3
3
3
3
3
3
3
3
3
3
3
3
3
3
3
3
3
3
3
3
3
3
3
3
3
3
3
3
3
3
2
2
2
2
2
2
2
2
2
2
3
3
3
3
3
3
3
2
2
2
2
2
2
2
2
2
2
2
2
1
1
1
1
1
1
1
1
1
1
0
0
0
0
0
0
0
0
0
0
0
0
0
0
0
0
1
1
1
1
1
1
1
1
1
1
1
1
1
1
1
1
1
1
1
1
1
1
1
1
1
1
1
1
1
1
1
1
1
1
1
1
1
1
1
1
1
1
1
1
1
1
1
1
1
1
1
1
1
1
1
1
1
1
1
1
1
1
1
1
1
1
1
1
1
1
1
1
1
1
1
1
1
1
1
3
3
3
3
3
3
3
3
3
3
3
3
3
3
3
3
3
3
3
3
3
3
3
3
3
5
5
5
5
5
5
6
6
7
7
7
7
7
7
7
7
7
7
7
7
7
7
7
7
7
7
7
7
7
8
8
8
8
8
8
8
8
8
8
8
8
8
8
8
8
8
8
8
8
8
8
8
8
8
9
9
9
9
9
9
9
9
9
9
9
9
9
9
9
9
9
9
9
10
10
10
10
10
10
10
10
10
10
10
10
11
11
12
12
12
12
13
13
13
13
13
13
13
13
13
13
13
13
13
13
14
14
14
14
14
14
14
14
14
14
14
14
14
14
14
14
14
14
14
13
13
13
13
13
13
13
13
13
13
13
13
13
13
13
13
13
13
13
13
13
13
13
13
13
13
13
13
13
13
13
13
13
13
12
11
11
11
11
11
11
11
11
11
11
11
11
11
11
11
11
11
11
11
11
11
11
11
10
10
10
9
9
9
9
9
8
8
9
9
9
8
8
8
8
8
8
7
7
7
7
7
7
7
8
8
8
8
8
8
8
8
8
8
8
8
8
8
8
8
8
8
8
8
7
7
6
5
5
5
5
5
5
5
5
6
6
6
6
6
6
6
6
6
6
5
5
5
5
5
5
5
5
5
5
5
5
5
5
5
5
5
5
5
5
5
5
5
5
5
5
5
5
5
5
5
5
5
5
5
5
5
5
6
6
6
6
6
6
6
6
6
6
6
6
6
6
6
6
6
6
6
6
6
6
6
6
6
6
6
6
6
6
6
6
6
6
6
5
5
5
5
5
6
6
6
6
6
6
6
7
7
8
8
8
8
8
8
8
8
8
8
8
8
8
8
8
8
8
8
8
8
8
8
7
7
7
7
7
7
7
7
7
7
7
7
8
8
8
8
7
7
7
7
7
7
7
7
7
7
7
7
7
7
7
7
7
7
6
6
6
6
6
6
6
6
6
7
7
8
8
8
7
7
7
7
7
7
7
7
7
7
7
7
7
7
8
8
8
9
9
9
11
11
11
11
12
12
12
12
12
12
12
12
13
13
13
13
13
13
13
13
13
13
13
13
13
13
14
14
14
14
14
14
14
14
14
14
14
14
13
14
15
15
15
16
16
16
16
17
17
17
17
17
17
17
17
17
17
17
17
17
17
17
17
17
17
17
17
17
17
17
17
16
16
17
17
17
17
17
17
17
17
17
17
17
17
18
19
20
20
20
19
19
19
19
19
19
19
19
19
19
19
19
19
19
18
18
18
18
18
18
18
18
18
18
18
18
18
18
18
18
18
18
18
18
18
18
18
18
18
18
18
18
18
18
18
18
18
18
18
18
18
18
18
18
18
18
18
18
18
18
19
19
19
19
19
17
17
17
17
16
16
16
16
16
16
16
17
17
17
17
16
16
16
16
16
16
16
16
16
16
15
15
15
15
16
15
15
15
14
14
14
14
14
13
13
13
12
11
11
11
10
9
9
9
9
9
9
9
9
9
9
9
9
11
11
12
12
12
12
11
12
14
14
16
16
16
16
16
16
15
14
14
14
14
14
14
14
14
14
14
17
17
17
17
17
17
17
17
16
15
15
15
15
15
16
16
15
15
15
16
17
17
17
17
17
17
17
17
17
17
17
17
17
17
17
17
17
17
17
17
18
18
18
18
19
19
20
20
20
20
20
20
20
21
21
21
22
22
22
22
22
22
22
22
22
22
22
22
22
22
22
22
22
21
21
21
21
21
21
23
22
22
22
22
22
23
23
23
23
23
24
24
24
24
24
24
24
23
23
23
23
23
23
23
22
20
19
19
19
19
19
19
19
19
19
19
18
18
18
18
18
19
19
18
18
18
18
18
18
19
18
18
18
17
17
16
16
16
16
16
16
16
16
16
16
16
16
16
17
17
17
19
19
19
19
19
19
19
19
19
19
19
19
19
20
23
23
23
23
23
23
23
23
23
23
23
23
23
23
23
23
23
23
23
23
23
23
23
23
23
23
23
23
23
23
23
23
23
23
23
23
23
23
23
23
23
23
23
23
23
23
23
23
23
23
23
23
23
23
24
24
23
23
23
23
23
23
23
23
23
23
23
23
23
23
23
23
23
23
23
23
23
23
23
23
23
27
27
27
27
25
25
25
26
26
27
26
26
23
25
25
25
25
26
27
26
26
28
27
29
29
30
30
30
30
30
30
31
33
32
31
31
31
30
30
30
30
30
32
32
32
32
32
32
32
32
32
32
32
32
32
32
32
32
32
33
33
33
34
35
36
37
38
38
38
38
38
38
40
41
41
41
41
41
41
41
41
41
41
41
41
41
41
43
43
43
43
43
43
43
42
42
42
42
42
42
42
42
42
42
42
42
42
42
42
42
42
42
42
42
42
42
42
42
42
42
42
42
42
42
43
43
45
64
64
65
65
67
72
73
78
80
80
80
80
77
78
85
85
89
87
88
86
86
86
107
110
110
111
112
116
116
117
116
118
119
121
122
121
122
122
140
147
148
148
148
150
148
149
150
150
150
151
151
152
152
154
154
154
158
157
159
159
159
158
159
159
159
160
160
160
161
162
162
162
164
167
167
166
167
167
167
167
167
168
169
172
173
173
176
176
176
174
174
176
176
176
178
178
180
182
184
183
181
181
181
181
182
183
184
187
188
188
188
188
188
188
188
188
188
188
187
187
185
187
190
186
187
189
188
194
194
193
193
193
193
193
193
193
193
193
192
192
194
194
195
195
195
195
195
195
196
197
197
195
182
182
182
179
178
174
172
171
167
168
162
160
160
154
146
144
142
142
141
141
140
140
139
140
140
140
140
140
142
142
142
142
142
142
142
145
148
148
148
147
146
146
146
146
145
145
145
146
149
149
150
153
158
153
152
153
153
153
154
155
154
154
155
145
144
143
138
146
147
142
142
136
136
136
136
137
136
138
138
119
119
118
121
121
124
125
125
124
122
124
124
126
127
127
127
129
130
134
135
133
130
130
130
131
134
136
135
134
134
135
136
138
138
136
138
136
136
137
136
136
136
137
137
137
138
140
138
138
138
138
138
142
143
144
144
144
144
144
143
143
141
142
139
142
142
139
139
141
141
141
141
143
143
144
145
142
142
142
142
142
142
143
146
147
147
148
148
148
148
148
151
151
151
150
149
150
151
151
152
153
153
153
153
153
155
155
162
162
163
166
166
166
166
166
167
170
169
170
170
170
172
172
172
172
172
172
160
160
158
156
158
151
147
137
136
136
139
141
139
137
138
138
140
141
139
139
139
140
142
142
143
146
146
148
148
150
150
153
154
153
152
152
152
152
151
150
149
154
157
157
156
155
152
151
150
151
158
158
158
157
156
156
155
160
160
160
161
161
161
161
160
160
162
165
166
169
169
168
168
167
171
171
171
172
172
176
176
176
171
171
172
172
172
173
178
179
180
180
180
180
181
182
182
189
190
190
191
191
192
193
193
196
192
191
191
186
185
182
182
178
167
173
169
169
167
165
166
161
160
160
161
167
166
166
166
166
172
169
172
169
168
166
159
158
158
162
163
164
164
166
166
166
166
166
166
166
168
169
170
171
172
172
172
172
173
173
173
173
175
174
172
172
170
169
169
168
168
166
166
163
162
162
162
162
162
162
163
163
163
157
155
155
155
155
155
155
155
155
160
161
163
162
163
163
162
161
162
166
166
166
167
166
166
166
166
166
166
164
160
159
159
152
160
160
160
157
158
157
159
159
159
160
160
160
160
165
163
166
167
167
166
166
167
166
166
166
166
155
155
149
149
147
147
148
152
153
157
158
154
154
154
154
154
154
148
141
137
130
128
126
127
126
126
125
124
125
125
124
124
124
124
124
128
127
130
130
129
128
129
129
129
131
135
132
124
124
124
124
124
125
125
126
125
124
127
128
126
126
130
131
132
133
135
134
134
136
137
139
145
147
147
148
148
150
149
149
149
149
149
149
149
149
149
149
149
153
153
162
164
167
166
168
168
167
167
167
167
167
170
169
163
160
164
163
172
170
170
172
175
175
177
177
179
179
179
179
181
182
182
182
185
188
188
189
190
190
190
195
195
195
198
198
196
197
196
196
196
201
203
205
209
210
210
209
205
202
202
203
204
203
205
207
207
207
207
207
205
204
204
204
201
201
196
196
196
196
194
190
190
186
186
186
187
184
184
184
183
183
183
183
183
183
183
184
183
183
183
183
183
180
179
179
179
179
179
179
179
179
179
178
178
178
178
178
181
182
182
182
182
182
182
182
181
181
181
181
181
181
183
182
182
183
183
183
183
183
184
184
183
183
181
180
180
179
179
180
179
178
178
178
178
178
179
179
177
174
172
172
170
172
172
169
168
169
169
173
168
166
164
161
137
107
99
82
78
73
75
74
73
75
76
76
73
73
72
73
75
74
73
73
73
73
73
73
73
76
74
74
74
73
71
69
70
70
70
71
73
76
77
76
76
75
75
77
77
79
79
79
80
80
79
80
83
84
85
85
85
86
87
87
87
88
88
88
88
89
89
89
89
90
91
91
91
93
93
94
93
89
89
88
87
87
87
89
90
90
90
89
90
90
90
90
90
90
90
90
91
91
92
94
95
95
95
95
95
95
95
96
96
96
96
96
96
96
98
98
99
98
95
97
97
98
98
98
100
98
96
94
90
90
90
90
90
89
89
88
89
86
87
87
88
88
88
88
88
88
88
88
87
87
85
89
88
88
87
87
87
88
88
89
89
89
87
87
87
84
85
85
85
85
84
84
82
82
82
82
81
81
80
80
79
80
81
82
82
82
83
83
83
83
82
82
82
82
82
82
82
82
82
82
82
82
82
82
82
83
83
81
81
78
77
74
69
65
61
49
41
42
41
41
41
41
39
37
37
37
35
35
35
35
35
35
35
36
36
36
36
35
35
35
35
35
35
36
36
37
36
36
36
35
37
37
37
37
36
35
35
35
36
36
35
35
35
35
34
34
34
34
34
35
35
35
35
35
35
35
36
39
39
40
41
42
42
42
41
40
41
40
37
37
38
38
38
39
39
39
38
37
38
38
38
38
40
40
40
40
40
40
39
39
40
40
40
40
40
40
40
40
40
40
40
40
40
41
41
41
41
41
41
41
41
42
42
42
42
42
42
42
42
42
42
42
43
43
43
43
43
43
42
42
42
42
42
42
42
41
41
41
39
39
39
39
39
40
40
40
40
41
41
41
41
41
41
41
42
43
42
42
38
35
35
35
35
36
37
37
38
38
38
38
38
39
39
39
39
39
39
38
38
38
38
38
37
37
37
37
37
37
36
37
37
37
37
37
35
35
34
31
28
28
28
28
28
28
28
27
26
25
25
25
25
25
25
25
24
23
22
22
22
22
22
22
22
22
22
22
22
22
22
21
21
21
21
21
21
21
21
21
21
21
19
19
19
19
19
19
20
19
18
18
18
18
18
20
20
19
19
19
19
19
19
19
19
19
18
18
17
17
17
17
17
17
17
17
17
17
17
17
17
17
17
17
18
18
18
18
18
18
18
18
19
19
19
19
19
19
19
19
19
19
19
19
18
18
18
18
18
17
17
16
16
15
15
15
15
15
14
14
14
14
13
13
13
13
13
12
12
12
12
11
13
13
13
13
13
13
13
13
13
13
13
13
13
14
14
14
13
13
13
13
13
13
14
14
14
14
15
14
14
15
15
15
15
15
15
15
16
16
16
17
15
16
16
16
16
16
16
16
16
16
15
15
15
15
15
15
15
15
15
15
16
16
16
16
16
16
16
16
16
16
16
17
17
17
17
17
17
17
17
17
17
17
17
17
18
17
17
17
17
17
16
16
16
16
16
16
16
16
16
16
16
16
16
16
15
15
15
15
15
15
15
15
15
15
16
16
16
13
13
13
13
13
13
14
13
13
13
13
13
13
13
13
13
12
12
12
12
12
12
12
11
11
11
11
11
11
11
11
11
11
11
11
11
11
11
11
11
10
10
10
10
10
10
10
10
10
10
10
10
10
10
10
10
10
10
10
10
10
10
10
10
10
10
10
10
10
10
10
9
9
9
9
9
8
8
9
9
9
9
9
9
9
8
9
9
9
9
9
9
9
9
9
9
9
9
10
9
9
9
9
9
9
9
9
9
9
9
9
9
8
8
8
8
7
7
7
7
7
7
7
7
6
6
7
7
7
7
7
8
8
8
8
7
7
7
7
7
7
7
7
7
8
8
8
8
9
9
9
9
9
8
8
8
8
8
8
8
8
8
8
8
8
8
8
8
8
8
8
8
10
11
11
11
11
10
11
11
11
11
12
13
13
17
17
17
19
19
18
18
20
20
21
21
22
22
23
23
22
22
24
23
25
26
29
29
29
29
29
29
29
29
29
29
29
30
30
31
31
32
32
32
32
32
32
33
33
34
34
35
35
35
35
35
35
35
35
35
38
38
38
38
38
38
38
38
38
39
40
39
38
38
38
38
38
37
37
38
38
38
38
38
38
38
38
39
39
39
39
39
39
39
39
39
39
39
39
39
39
39
39
39
39
39
39
39
39
39
40
40
40
40
40
39
39
39
39
39
39
39
39
39
39
39
39
39
39
39
39
39
40
41
41
41
41
41
41
41
41
41
41
41
41
41
41
41
41
41
41
41
41
44
44
45
45
45
45
45
45
45
45
45
46
46
46
45
46
45
45
47
47
47
46
46
43
42
44
41
40
39
38
37
38
38
38
37
38
37
38
38
37
37
35
35
35
34
34
35
36
36
36
36
36
36
36
35
35
35
35
35
35
35
35
35
35
35
35
35
35
35
35
35
35
35
36
36
36
36
36
36
36
36
36
35
35
35
35
35
34
34
35
35
35
35
35
35
35
35
35
35
35
35
35
35
35
35
35
35
35
36
36
36
35
35
35
35
35
35
35
35
35
35
35
36
37
37
37
37
36
36
35
35
35
35
35
35
35
35
35
35
35
35
35
35
35
35
35
35
35
35
35
35
38
38
38
38
38
38
38
38
38
38
38
38
38
38
39
39
38
38
38
38
38
38
38
36
35
35
34
34
33
33
33
33
35
35
34
34
34
33
33
33
33
33
32
30
29
29
28
28
28
28
28
28
28
27
26
25
24
24
24
24
25
25
25
25
25
24
24
25
25
25
24
24
24
24
23
23
23
23
22
22
22
22
21
21
21
21
21
22
22
22
22
22
22
22
22
22
23
23
23
22
22
22
22
22
22
22
22
22
22
22
22
22
22
22
22
22
22
22
22
22
22
22
22
22
22
21
21
21
21
21
22
21
21
23
22
22
22
22
22
22
22
22
22
23
22
23
24
24
24
24
24
24
24
24
24
24
24
23
23
23
23
23
23
23
23
23
23
23
23
23
23
23
23
23
23
23
23
23
20
20
20
20
20
19
19
19
19
19
19
19
19
18
18
18
18
17
17
17
17
17
17
16
16
15
15
15
15
15
15
15
15
15
15
15
12
12
12
12
13
13
13
13
13
13
13
13
13
13
13
14
14
14
15
15
15
16
16
16
16
16
16
16
16
16
16
16
16
16
16
16
16
16
16
17
17
17
17
17
17
17
17
17
17
17
17
17
17
17
17
16
16
16
16
16
16
16
16
16
15
15
15
15
15
15
15
17
17
17
17
17
17
17
17
15
16
16
17
17
17
17
14
14
13
13
13
15
15
15
15
15
15
15
15
15
15
15
15
15
15
15
15
15
15
15
15
15
15
15
15
15
15
15
15
15
16
16
15
15
15
15
14
15
15
15
15
15
15
15
15
15
15
15
17
17
17
17
17
17
17
17
17
17
17
17
17
17
17
17
17
17
16
16
16
16
17
17
17
17
17
16
16
17
17
17
17
17
17
17
17
18
18
18
18
18
18
18
18
18
19
19
19
19
19
19
19
19
19
19
19
19
19
19
20
20
20
21
21
21
21
21
21
21
21
21
21
21
21
21
21
21
21
21
21
20
19
19
19
19
19
19
18
18
18
18
18
18
18
18
18
17
17
17
17
17
17
17
17
17
17
17
17
17
17
17
17
17
17
17
17
17
17
18
18
18
18
18
19
19
19
19
19
19
19
19
21
21
21
21
21
21
21
21
21
21
21
21
20
20
20
20
20
19
19
19
19
19
19
19
19
19
19
19
19
19
19
19
19
19
17
17
17
14
14
14
14
14
14
15
15
14
14
14
14
13
13
13
13
13
12
12
12
12
12
12
12
12
12
12
12
13
13
14
15
17
17
17
17
15
15
15
16
16
16
16
16
16
16
16
16
16
16
16
16
16
16
16
17
17
17
17
17
17
18
18
18
18
17
17
17
17
17
17
17
17
17
17
18
17
17
17
17
17
17
18
18
18
18
18
18
18
18
18
18
18
18
17
17
17
17
17
18
18
19
20
20
19
20
20
20
20
20
21
21
22
22
22
22
21
21
21
21
21
22
23
23
23
23
23
23
23
23
23
23
23
23
23
23
23
23
23
23
23
23
22
22
22
22
22
22
22
22
22
22
23
23
23
23
23
23
23
23
23
23
23
23
23
23
23
23
23
23
23
23
23
24
24
24
24
23
24
24
24
24
24
24
23
23
23
23
23
23
23
23
23
23
23
23
23
23
23
23
22
22
21
21
21
21
20
20
20
20
20
20
20
20
20
18
17
17
18
18
18
18
17
17
17
17
17
17
17
17
17
17
18
17
17
17
17
17
17
17
17
17
17
16
16
17
16
15
15
15
15
16
16
15
15
15
15
15
15
15
15
15
15
15
15
15
15
15
15
14
14
14
14
14
16
16
16
17
17
17
18
19
19
19
19
18
18
18
22
22
22
22
22
23
23
23
23
23
23
23
24
24
24
25
24
23
23
23
23
23
23
23
24
25
25
25
28
28
28
28
28
28
29
29
29
29
29
29
29
29
29
29
29
29
30
30
29
29
29
29
29
29
29
29
29
29
29
29
30
30
31
31
31
32
32
32
32
32
32
34
34
34
33
33
33
32
32
32
33
33
33
33
33
33
34
34
34
34
34
34
34
34
34
34
33
33
33
34
34
34
34
34
34
33
33
33
33
33
33
33
33
33
33
33
32
32
32
32
32
31
31
31
31
31
31
31
31
30
31
32
32
32
31
30
31
30
31
30
30
31
31
31
31
31
31
31
30
30
30
31
31
31
31
31
31
32
32
32
32
32
32
32
32
32
32
33
31
30
29
29
30
30
30
30
30
29
29
29
29
29
29
29
29
29
29
29
28
28
28
29
29
27
24
24
24
24
24
24
24
24
24
24
24
24
24
24
23
23
22
22
23
22
21
20
20
20
19
19
19
19
19
20
20
21
20
20
20
20
20
20
19
19
18
18
18
18
18
18
20
19
19
19
18
18
18
18
18
18
18
18
18
18
18
20
20
20
20
20
20
21
21
21
21
21
20
20
20
20
20
20
21
21
21
20
20
20
20
19
19
19
17
18
18
19
19
20
20
20
20
20
20
20
20
20
20
20
20
20
20
20
20
20
20
20
20
20
21
22
22
20
20
19
19
20
20
20
20
20
20
20
20
20
20
21
21
21
21
21
21
21
21
21
21
21
21
21
21
21
21
21
22
22
22
22
22
22
22
21
21
21
22
22
22
22
22
22
22
22
22
22
22
22
22
22
22
22
22
22
22
22
21
21
21
21
22
22
22
22
21
21
21
21
21
21
21
21
21
21
21
20
20
20
20
20
20
20
20
20
20
21
21
21
23
23
23
23
23
23
23
23
23
23
23
23
21
21
19
19
19
18
17
17
17
17
17
17
17
17
17
17
17
19
19
18
18
18
18
18
18
18
18
18
18
18
18
18
18
18
19
19
19
19
19
19
20
20
20
20
20
20
21
21
20
20
20
20
20
20
20
20
19
19
20
20
20
20
20
21
21
22
22
22
22
22
22
23
23
23
23
23
23
23
23
23
23
23
23
23
23
23
23
23
23
22
22
22
22
23
23
23
23
23
23
23
23
23
23
23
24
24
24
24
24
24
24
24
25
25
25
25
25
24
23
23
23
23
23
23
23
23
23
23
23
23
23
23
23
23
22
22
22
22
20
20
20
20
20
20
21
20
20
20
20
19
19
19
20
21
21
21
21
21
21
20
20
21
21
21
21
21
21
21
21
21
20
20
20
20
20
20
20
20
20
20
20
19
19
19
19
19
19
19
19
19
19
19
19
19
19
19
19
19
21
21
21
21
21
20
20
20
20
20
20
19
19
20
20
20
20
20
20
20
20
20
20
20
20
20
20
20
20
20
21
22
22
22
22
21
22
22
23
22
23
23
23
21
21
21
21
21
19
19
19
19
19
19
20
19
19
19
18
18
18
18
18
18
18
18
18
18
18
18
18
18
18
18
18
18
18
18
18
17
17
17
17
17
17
17
18
18
18
19
19
19
19
19
19
19
19
19
19
19
18
18
17
18
19
19
19
20
21
22
22
22
22
22
23
23
23
23
23
23
23
24
23
23
23
23
23
23
23
22
22
23
23
23
23
23
24
23
23
23
23
24
24
25
26
26
26
26
26
26
26
26
26
26
27
27
27
27
27
27
27
27
27
27
27
27
27
27
28
28
29
29
29
29
29
29
29
29
29
29
30
30
31
32
31
31
31
31
31
31
32
33
33
33
33
33
33
33
33
33
33
33
33
33
33
33
33
34
34
33
33
33
33
33
33
33
33
33
32
33
33
33
33
33
33
31
31
31
31
31
29
29
29
29
29
29
29
29
29
29
29
29
29
29
29
29
29
29
29
29
29
29
29
29
29
29
29
29
28
28
28
28
28
28
28
28
29
29
29
28
28
28
28
28
28
28
29
29
29
29
29
28
28
26
26
23
23
23
23
23
23
23
23
23
23
23
23
23
23
23
23
23
23
22
22
22
22
22
22
22
23
23
23
23
23
23
23
23
23
23
23
23
23
23
23
23
21
21
21
21
21
19
19
19
17
18
18
18
18
18
18
18
19
19
19
19
19
19
19
19
19
19
19
19
19
19
19
19
19
19
19
20
20
20
17
17
17
17
18
20
20
20
20
20
21
21
21
20
20
18
18
18
18
18
18
17
18
18
18
18
18
18
18
18
18
19
19
19
19
19
19
19
19
19
19
19
19
18
18
18
18
18
18
18
18
18
18
18
18
18
18
18
18
18
18
18
18
18
18
18
19
19
20
20
22
21
21
21
21
21
23
23
23
23
23
23
22
23
23
23
23
23
23
23
23
23
23
23
23
23
23
23
23
23
23
23
23
23
23
23
23
23
23
23
23
22
22
22
22
26
26
26
26
26
26
26
26
26
27
27
27
27
27
27
27
27
27
27
29
30
29
29
29
28
29
29
29
29
29
29
28
29
24
23
23
22
23
23
23
23
23
23
23
23
24
25
25
25
25
25
25
25
24
24
24
24
25
26
27
27
28
28
28
28
28
28
28
28
28
28
29
29
29
29
29
29
29
29
29
29
29
29
29
29
29
29
29
29
28
28
28
28
28
28
28
28
28
29
29
29
29
29
28
29
29
29
29
29
29
29
29
29
29
29
29
29
29
29
29
29
29
29
29
29
29
29
28
28
28
28
28
28
28
28
28
28
27
27
27
25
25
25
24
24
24
24
24
24
24
24
24
24
24
24
24
23
23
23
23
23
23
22
19
19
19
19
19
19
18
18
18
17
17
17
17
17
17
17
12
12
11
11
11
11
11
11
11
11
12
12
12
12
12
12
12
10
10
10
10
10
11
11
11
11
11
11
11
11
11
11
11
11
10
10
10
9
9
9
9
9
9
9
9
10
10
10
10
10
10
11
11
11
11
11
11
11
11
11
11
11
11
11
11
11
11
11
11
11
11
11
11
11
11
11
11
11
11
11
11
11
11
11
11
11
11
11
11
11
11
11
10
10
10
10
10
9
9
9
9
9
9
9
9
9
9
8
8
9
9
9
9
9
9
10
10
10
10
10
10
10
10
11
11
11
11
11
11
11
11
11
11
11
11
11
11
11
11
11
11
11
11
11
11
11
11
11
11
11
8
7
6
6
6
6
6
6
6
6
5
5
5
5
5
5
5
5
5
5
5
5
5
5
5
5
5
5
5
5
5
5
5
5
5
5
5
6
6
6
6
7
7
8
8
8
8
8
8
8
8
8
8
7
7
7
7
6
6
6
6
6
6
6
6
6
6
6
6
6
6
6
6
7
7
7
7
7
7
7
7
7
7
7
7
7
8
8
8
8
8
8
8
8
8
8
8
9
9
9
9
9
9
9
8
7
7
7
7
6
6
6
7
7
7
7
7
7
7
7
7
7
7
7
7
7
7
7
7
7
7
7
7
7
7
7
7
7
7
7
8
8
8
8
9
9
9
9
9
9
9
9
9
9
9
9
9
9
9
9
9
9
9
9
9
10
10
11
11
11
11
11
11
11
11
11
11
11
11
11
11
11
10
10
10
10
11
10
10
10
10
10
10
10
10
10
10
10
10
10
10
10
10
10
10
10
10
10
10
10
10
10
10
11
11
11
11
11
10
11
11
11
11
11
11
11
11
11
11
11
11
11
11
11
11
11
11
11
11
11
11
10
10
10
10
10
10
10
9
9
9
10
11
11
11
11
11
11
11
11
11
11
11
11
11
11
11
11
11
11
11
10
10
9
10
9
9
9
9
9
9
9
9
9
9
10
10
10
10
10
10
10
10
10
11
11
10
10
10
10
11
11
11
11
11
11
11
10
10
10
10
10
10
10
10
10
10
10
11
11
11
11
11
11
11
11
11
11
11
11
11
11
11
11
11
10
10
9
9
9
9
9
8
8
8
8
8
8
8
8
8
8
8
8
8
8
8
8
8
8
8
8
8
9
9
9
9
9
9
9
10
11
11
11
11
11
11
12
12
12
12
12
14
14
14
14
14
14
15
15
15
15
15
15
15
15
15
15
15
15
15
15
15
15
15
15
15
16
16
16
16
16
16
16
16
16
16
16
15
15
15
15
15
15
15
14
14
14
14
14
14
14
14
14
15
15
15
15
15
15
15
15
15
15
15
14
14
14
14
15
15
14
14
14
14
14
14
14
14
14
14
14
13
13
13
13
13
13
13
13
14
13
13
13
13
13
13
13
13
13
13
13
14
14
14
14
14
14
14
14
13
13
13
13
13
13
13
13
12
12
12
12
12
11
11
11
11
11
11
11
11
11
11
11
9
9
10
10
9
9
9
7
7
7
7
7
7
7
7
7
7
7
7
7
7
7
7
7
6
6
6
6
6
6
6
6
8
7
7
7
7
7
7
7
7
7
7
7
7
7
7
7
7
7
8
8
8
8
8
8
7
7
7
7
7
7
7
7
7
7
7
7
7
7
7
7
7
7
7
7
7
7
7
8
8
8
8
7
7
7
7
7
9
9
10
10
10
10
10
11
11
11
11
11
11
11
11
11
11
11
11
11
11
12
12
12
12
11
11
11
11
11
11
11
11
11
11
11
11
11
11
11
11
13
13
13
13
13
13
14
14
14
14
14
14
14
14
14
14
14
14
14
13
13
13
13
13
13
13
13
12
12
12
12
12
12
12
12
12
12
12
13
13
13
13
13
13
13
13
13
13
14
14
14
14
14
14
14
14
14
14
14
14
14
14
14
15
15
15
15
15
15
15
15
15
15
15
15
15
15
15
15
15
15
15
16
16
16
16
16
16
16
16
16
16
16
16
16
16
16
16
16
16
16
16
15
15
15
15
15
15
15
15
14
14
13
13
13
13
13
13
13
13
13
12
12
12
11
11
11
11
11
11
11
11
11
11
10
9
10
10
10
10
10
9
9
9
9
9
9
9
9
9
9
9
9
9
9
9
9
9
9
9
9
9
9
9
9
9
9
9
9
8
7
7
7
7
7
7
7
7
7
7
7
7
7
7
7
7
7
7
7
7
7
7
7
7
7
7
7
7
7
7
7
7
7
7
7
7
8
7
7
7
7
6
6
6
6
5
5
5
5
5
5
5
5
5
5
6
6
6
6
6
6
6
6
6
6
5
5
5
5
5
5
5
5
5
5
5
5
5
5
5
5
5
5
5
5
5
5
5
5
5
5
5
5
5
5
5
5
5
5
5
4
4
4
4
4
4
4
4
4
4
4
4
4
4
4
4
4
4
4
4
4
4
4
4
4
5
5
5
5
5
5
5
5
5
5
5
5
5
5
5
5
5
5
5
5
5
5
5
5
5
5
6
6
6
6
6
6
6
6
6
6
6
6
6
6
7
7
7
7
7
7
7
7
7
7
7
8
8
8
8
8
8
8
8
8
7
7
7
7
7
7
7
7
7
7
7
8
8
7
7
6
6
6
6
6
6
6
6
6
6
6
6
6
6
6
6
6
6
6
6
6
5
5
5
5
5
6
6
6
6
6
6
6
6
6
6
6
6
6
6
6
6
6
6
6
6
6
6
6
6
6
5
5
5
5
5
5
5
5
5
5
5
5
5
5
5
5
5
5
5
5
5
6
6
6
6
6
6
6
6
6
6
6
6
6
6
5
5
5
5
5
5
5
5
5
5
5
5
5
5
5
5
5
5
5
5
5
5
5
5
6
6
5
5
5
5
6
7
7
7
7
7
7
7
8
8
8
8
8
8
6
6
6
6
7
7
7
7
7
7
7
7
7
7
7
7
7
7
7
7
7
7
7
7
7
7
7
6
6
6
6
6
6
6
6
6
6
6
6
5
5
5
5
5
5
5
5
5
5
5
5
5
5
5
5
5
5
5
5
5
5
5
5
5
5
5
5
6
6
6
6
7
6
6
6
6
6
6
6
6
6
6
6
6
6
6
6
6
6
6
6
6
6
7
7
7
7
7
7
7
7
7
7
7
7
7
7
7
7
7
7
7
7
7
7
7
7
7
7
7
7
7
6
6
7
7
7
8
8
8
8
8
8
8
9
9
9
9
9
9
9
9
9
9
9
9
9
9
9
9
9
9
9
9
9
9
9
9
9
9
9
9
9
9
9
9
9
8
8
8
8
9
10
10
10
10
10
10
10
11
11
11
11
11
11
11
11
11
11
11
11
11
11
11
11
11
10
11
11
11
11
11
11
11
11
11
11
11
11
11
10
10
10
10
10
10
10
10
9
9
9
9
9
9
9
9
9
9
9
9
9
9
9
9
9
9
9
9
9
9
9
9
9
9
9
9
9
9
9
9
9
9
9
9
9
8
8
8
8
8
8
8
8
8
8
8
9
9
9
9
9
9
8
8
8
8
8
9
9
9
9
8
8
7
7
7
7
7
7
6
6
6
6
6
6
7
7
7
7
7
7
7
7
7
7
7
7
7
7
7
8
8
8
8
7
7
7
7
7
7
7
7
7
7
7
7
7
8
8
8
8
8
8
9
9
9
9
9
9
10
10
10
10
10
10
10
10
10
10
10
10
10
10
10
10
10
10
10
10
10
10
10
10
10
9
9
9
9
9
9
9
9
9
9
9
9
9
9
9
9
9
9
9
9
9
9
9
9
9
9
9
9
9
9
10
10
10
10
10
10
10
9
9
9
9
8
8
8
8
8
9
9
9
8
8
8
8
8
8
8
6
6
6
6
7
7
6
7
7
7
7
7
7
7
7
7
7
7
7
7
7
7
7
7
7
7
7
7
7
7
7
7
7
7
8
8
8
8
8
8
8
8
9
9
9
10
10
10
10
10
9
9
9
9
9
9
10
11
11
11
11
11
11
12
12
12
13
13
13
13
14
14
14
14
14
14
14
14
14
14
14
14
14
14
14
14
14
14
14
14
14
15
15
15
15
15
15
15
15
15
15
15
14
14
14
14
14
14
14
14
14
14
14
14
14
14
14
14
14
14
14
14
15
15
17
17
17
17
17
17
17
17
17
17
18
18
18
18
18
18
18
18
19
19
20
20
20
20
20
20
20
20
20
20
21
21
21
21
21
21
21
21
21
22
22
22
22
22
22
22
23
23
23
23
23
23
23
22
22
22
22
22
22
22
22
22
22
22
22
22
22
22
22
22
22
22
22
22
22
22
22
21
21
21
21
21
21
19
19
19
19
19
19
19
19
19
19
19
18
17
17
17
17
17
17
17
17
17
17
17
17
17
17
17
17
17
17
17
17
17
17
17
17
17
17
17
17
17
17
17
17
17
17
17
17
16
16
16
16
16
16
16
16
16
16
16
16
16
16
16
16
16
14
14
14
14
14
14
14
13
13
13
13
12
12
12
11
11
11
11
11
11
11
11
11
12
12
11
11
11
11
11
11
11
11
11
11
11
11
11
11
11
11
11
11
11
11
11
10
10
10
10
9
9
9
9
11
11
11
11
11
11
11
11
11
11
11
12
12
12
12
12
12
12
12
12
12
12
11
12
12
12
12
12
12
12
12
12
12
12
12
12
12
12
12
12
12
12
12
12
12
12
12
12
12
12
12
12
12
12
12
12
12
12
12
12
12
12
12
12
12
12
12
12
12
12
12
13
13
13
13
13
13
13
13
13
13
13
13
13
13
13
13
13
13
13
13
13
13
13
13
13
14
15
15
15
15
15
15
15
15
15
16
16
16
16
16
16
16
16
16
17
17
17
17
17
17
17
17
17
17
17
17
17
16
16
16
16
16
17
17
17
17
17
17
17
17
17
17
17
17
17
17
17
17
17
17
17
17
17
17
17
17
16
16
17
17
17
17
17
17
17
19
19
19
19
19
19
20
20
20
20
20
20
20
20
21
21
21
21
21
21
19
19
19
19
19
19
19
19
19
19
19
19
19
21
21
21
21
21
21
21
20
20
20
20
20
20
20
20
19
19
19
19
19
19
19
19
19
19
19
19
19
19
19
19
19
19
19
19
18
18
18
19
20
20
19
19
18
18
18
18
18
18
18
19
19
19
19
19
19
19
19
19
19
19
19
19
19
19
19
19
19
18
18
18
18
18
18
18
18
18
18
18
18
18
18
18
18
18
18
18
17
17
16
15
15
15
15
15
15
14
14
14
13
13
13
13
13
12
12
12
12
12
12
11
11
11
11
11
11
11
11
11
11
11
11
11
11
10
10
10
10
11
11
11
11
11
11
11
11
11
11
10
10
10
10
10
10
10
10
10
10
10
10
10
10
10
10
10
10
10
10
10
10
10
10
9
9
9
8
8
8
8
8
8
8
8
7
7
7
7
7
7
7
6
7
7
7
7
6
6
6
6
6
6
6
6
6
6
6
7
7
8
8
8
8
8
9
9
9
10
10
9
9
9
9
9
9
9
9
8
8
8
8
8
7
7
8
11
11
11
11
11
11
11
11
11
11
11
10
10
10
10
10
10
10
10
10
11
11
11
11
11
11
10
10
10
10
10
10
10
10
10
10
10
10
10
10
10
11
11
11
11
11
11
11
11
11
11
11
11
11
11
11
11
11
11
11
11
11
11
11
11
11
11
11
11
11
11
11
11
11
12
12
12
12
12
13
13
14
14
14
14
14
14
16
16
16
16
16
16
16
16
16
16
16
16
16
16
16
17
17
17
17
17
17
17
17
17
17
17
17
17
17
17
17
17
17
17
17
17
16
16
16
16
16
15
15
15
14
14
14
14
14
14
15
15
16
16
16
16
16
16
16
16
16
16
16
15
15
15
14
13
14
14
14
13
13
13
13
13
13
13
13
14
15
14
14
14
15
15
15
15
15
15
15
15
15
15
15
15
15
15
15
15
15
15
15
15
15
15
15
15
15
15
15
15
15
15
16
16
16
16
16
16
16
16
16
16
16
16
15
15
15
15
15
15
15
15
15
15
15
15
14
14
14
14
14
14
14
14
14
13
13
13
13
13
13
13
13
13
13
13
13
13
13
13
13
13
14
14
14
14
14
14
14
15
15
15
15
14
14
14
14
14
14
14
14
14
14
14
14
14
14
14
14
14
14
14
14
14
14
14
14
14
14
14
14
14
14
14
14
14
14
14
13
13
12
12
12
12
12
12
12
11
10
10
10
10
11
11
11
11
11
11
11
11
11
11
11
11
11
11
11
11
11
11
11
11
11
11
11
11
11
11
11
11
11
11
11
11
11
11
11
11
11
11
12
12
12
12
12
12
12
12
13
13
13
12
12
12
12
12
12
12
12
12
12
11
11
11
11
11
11
11
11
11
10
10
10
10
10
10
10
10
10
10
9
9
9
9
9
10
10
9
9
6
6
6
6
6
6
6
6
5
5
5
5
5
5
5
5
5
5
5
5
5
5
5
5
5
5
5
5
5
5
5
5
5
5
5
5
5
5
5
5
5
5
5
5
5
5
5
5
5
5
5
5
5
5
5
5
5
5
5
5
5
5
5
5
5
5
5
5
5
5
5
5
5
5
5
5
5
5
5
5
5
5
5
5
5
5
5
5
5
5
5
5
5
5
5
5
5
5
5
5
5
5
5
5
5
5
5
5
5
5
5
5
5
5
5
5
5
5
5
5
5
5
5
5
5
5
5
5
5
5
5
5
5
5
6
6
6
6
6
6
6
6
6
6
6
6
6
6
6
6
6
6
5
5
5
5
5
5
5
5
5
5
5
4
4
4
4
4
4
4
4
4
4
4
4
4
5
5
5
5
5
5
5
5
5
5
5
5
5
5
5
5
5
5
5
5
5
5
5
6
6
6
6
6
6
6
6
6
6
6
6
5
5
5
5
5
6
6
6
6
6
6
6
6
6
6
6
6
6
6
6
6
6
6
6
6
6
6
6
6
6
6
6
6
6
6
6
6
6
6
6
6
6
6
6
6
6
6
6
6
6
6
6
6
6
6
6
6
6
6
6
6
6
6
6
6
6
6
6
6
6
6
6
6
6
6
6
6
6
6
6
6
6
6
6
6
7
7
7
7
7
8
8
9
9
9
9
9
9
9
9
9
9
9
9
9
11
11
12
12
12
14
14
14
14
14
14
14
14
14
15
15
15
14
14
14
14
14
14
14
14
14
14
14
14
14
14
14
14
14
14
14
14
14
14
14
14
14
15
15
15
14
14
14
14
14
14
14
14
14
14
14
14
14
14
14
14
14
14
14
14
14
15
14
14
14
17
17
19
19
19
19
19
19
19
19
19
19
19
19
19
19
19
19
19
19
19
19
19
19
19
19
19
19
19
19
19
19
19
19
19
19
19
19
19
19
19
19
19
19
19
20
20
20
20
20
20
20
19
19
19
19
18
17
17
17
17
17
17
17
16
16
16
16
16
16
16
16
16
17
17
17
17
17
17
17
17
17
18
18
17
17
17
17
17
17
17
17
17
17
17
17
17
17
17
17
17
17
17
17
17
17
17
17
17
17
17
18
18
18
18
18
18
18
18
18
17
17
17
17
17
17
17
17
17
17
17
17
17
17
17
17
17
17
17
17
17
16
16
16
16
16
16
16
16
16
16
15
14
13
11
11
11
11
11
11
11
11
11
11
11
11
12
11
11
11
11
11
11
11
11
11
11
11
11
12
12
12
12
11
11
11
11
11
11
11
11
11
11
11
11
11
11
11
11
11
11
11
11
11
11
11
11
11
11
11
11
11
11
11
11
11
11
11
11
11
11
11
11
11
11
11
11
11
11
11
11
11
11
11
11
11
11
11
10
10
10
10
10
10
10
10
10
10
10
10
10
10
10
10
9
9
9
9
9
9
9
9
9
9
10
10
10
10
10
10
10
10
10
10
10
10
10
10
10
10
10
10
10
10
10
11
11
11
11
11
11
11
11
11
11
11
11
11
11
11
11
11
11
11
11
11
11
11
11
11
11
11
11
11
11
11
11
11
11
11
11
11
11
11
11
11
11
11
11
11
11
11
11
11
11
11
11
11
12
12
12
12
12
12
12
12
12
11
11
11
11
11
11
11
11
11
11
11
11
12
12
11
11
11
11
11
11
11
11
11
11
11
11
11
11
11
11
11
11
11
11
11
11
11
10
9
9
9
10
10
10
10
10
11
11
11
11
11
11
11
11
11
11
11
11
11
11
11
11
11
11
11
11
11
11
11
11
11
11
11
11
11
11
11
11
11
11
10
10
10
10
10
10
10
10
10
10
10
10
10
11
11
11
10
10
10
10
11
11
11
11
11
11
11
11
11
11
11
11
11
11
11
11
11
11
11
11
11
11
11
11
11
11
11
11
11
11
11
11
11
11
11
11
11
11
11
11
11
12
12
12
12
12
12
12
12
12
12
12
12
12
12
12
12
12
12
12
12
12
12
11
11
11
11
11
11
11
11
11
11
11
11
10
10
10
10
10
10
10
10
10
11
11
11
11
11
11
10
10
10
9
9
9
9
9
9
9
9
9
9
9
8
8
8
8
8
8
8
8
6
7
7
7
7
7
7
8
8
8
8
8
8
8
8
8
8
8
8
8
8
8
8
8
8
8
8
8
8
8
8
8
8
8
8
8
8
8
8
8
8
8
8
8
8
8
8
8
8
8
8
8
8
8
8
8
8
8
8
8
8
8
8
8
8
8
8
8
8
8
7
7
6
6
6
6
6
6
6
6
6
6
6
6
6
6
6
6
5
5
5
5
6
7
7
7
7
7
6
6
6
6
6
6
6
6
6
6
6
6
6
6
6
6
7
7
8
8
8
8
8
7
7
7
7
7
7
7
7
7
7
7
7
7
7
7
7
7
7
7
7
7
7
7
7
7
7
7
7
6
6
6
6
6
6
6
6
6
6
6
6
6
6
6
6
6
6
5
5
5
5
5
5
5
5
5
5
5
5
5
5
5
5
5
5
5
5
5
5
5
5
5
5
5
5
5
5
5
5
5
5
5
5
5
5
5
5
5
5
5
5
5
5
4
4
4
4
4
4
4
4
4
4
3
3
3
3
3
3
3
3
3
3
3
3
3
3
3
3
3
3
3
3
3
3
3
2
2
2
2
2
2
2
2
2
2
2
2
2
2
2
2
2
2
2
2
2
2
2
2
2
2
2
2
3
3
2
2
2
2
2
4
4
4
4
4
4
5
5
5
5
5
6
7
7
8
8
8
8
8
8
8
9
10
10
10
11
11
11
11
13
14
15
15
16
17
17
20
20
22
22
22
26
26
26
26
26
26
26
26
26
26
26
27
27
27
28
28
29
29
29
30
30
30
32
33
33
35
35
35
35
35
35
35
35
35
35
36
36
36
37
37
37
37
37
37
37
37
37
37
37
37
37
37
37
37
37
37
38
38
38
39
39
39
39
39
39
39
39
39
39
39
39
39
39
39
39
39
39
39
39
39
39
40
39
40
40
40
40
40
40
40
40
40
40
40
40
40
40
40
40
40
40
41
41
41
41
42
42
44
44
46
48
56
56
58
58
59
59
59
59
59
60
60
63
63
63
61
62
61
64
63
63
64
64
65
65
65
66
66
68
71
71
72
72
71
72
73
74
75
74
74
73
73
73
73
73
73
71
71
67
68
68
67
69
68
67
68
67
66
67
67
68
76
76
76
76
75
75
75
75
75
76
77
77
76
76
77
77
77
77
76
76
76
75
77
78
81
83
82
82
82
82
82
82
82
83
83
84
84
83
84
84
85
85
85
85
86
88
88
88
89
89
90
91
91
91
92
92
93
93
93
93
93
93
93
93
93
93
93
92
92
90
83
82
75
75
74
74
74
73
73
73
73
73
73
74
74
74
74
75
75
75
76
78
79
79
79
80
80
81
81
81
81
82
82
84
85
85
85
85
85
85
83
83
83
85
86
86
86
88
88
89
88
88
88
87
88
87
87
87
87
87
89
89
89
90
90
93
94
93
94
94
93
94
94
94
94
94
95
94
91
89
83
82
70
69
69
66
66
65
64
62
64
64
63
56
54
55
54
54
53
55
57
57
57
58
58
58
58
58
59
59
59
59
59
60
61
61
60
60
60
61
61
61
63
62
63
65
65
65
65
65
65
65
64
65
65
65
65
65
64
64
64
64
65
65
65
66
66
66
67
70
69
69
69
69
69
70
70
70
69
68
68
68
69
68
69
69
67
68
68
66
66
66
66
68
68
68
67
67
67
67
68
68
68
68
69
69
70
70
70
71
71
71
71
71
71
71
71
72
72
72
72
72
72
71
73
74
74
75
75
77
77
77
77
77
77
77
77
77
80
79
79
79
79
79
79
79
79
78
78
77
78
78
78
78
77
77
77
78
77
78
80
77
77
77
75
76
76
75
75
74
74
74
70
65
66
66
67
67
67
67
67
67
67
67
67
69
69
71
71
71
70
69
69
69
70
70
72
72
73
73
73
78
79
79
79
79
79
79
79
79
80
80
79
80
80
79
79
79
79
79
79
78
79
79
79
79
79
82
83
83
83
83
83
83
84
84
83
83
78
79
79
79
78
75
76
76
76
77
77
76
77
77
76
76
76
76
75
76
75
71
70
70
71
71
71
71
71
71
71
71
70
68
68
66
65
65
65
65
64
64
65
63
64
64
63
61
60
61
61
61
61
61
61
61
61
62
60
60
59
59
59
59
59
59
59
59
59
59
60
60
60
60
60
60
60
60
60
60
60
60
60
60
60
60
60
60
60
60
60
60
59
59
59
59
59
59
59
59
58
58
57
57
56
52
48
48
47
46
45
45
46
44
44
44
45
44
44
44
43
43
43
42
42
42
41
41
41
40
39
36
34
34
34
34
33
33
33
33
33
33
32
32
33
33
33
33
33
32
31
31
31
31
31
32
32
31
29
29
30
30
30
31
31
30
29
29
29
29
29
29
29
29
30
31
31
31
31
31
31
31
31
31
31
31
30
31
31
32
32
31
33
33
33
34
33
34
34
34
33
32
32
32
32
32
30
30
30
30
30
30
30
34
32
33
33
33
31
29
29
28
28
27
27
27
27
27
28
29
29
29
29
29
29
31
31
31
32
32
32
32
34
34
34
34
33
35
37
38
38
38
38
39
39
40
41
41
41
41
41
41
41
41
41
41
41
41
41
41
40
40
40
40
41
41
41
41
41
41
41
41
41
44
44
46
46
46
46
46
46
46
46
46
46
46
46
47
47
47
47
48
51
51
51
52
52
52
52
52
52
52
52
52
52
52
52
53
51
51
50
50
50
50
50
50
50
50
51
51
51
51
50
51
51
51
51
51
51
51
51
52
52
52
52
52
52
52
53
53
53
53
53
53
53
52
53
53
53
53
53
53
53
53
53
53
53
53
53
53
53
53
53
53
53
53
53
53
53
53
53
53
53
52
52
52
52
53
53
53
53
53
53
53
53
53
54
54
53
53
53
53
53
54
51
51
51
51
52
51
51
51
51
51
52
52
50
50
50
51
47
47
47
47
47
47
47
47
46
46
37
37
37
35
35
35
30
31
31
31
31
31
31
31
31
30
30
30
30
29
28
28
28
29
29
29
29
27
27
23
23
23
22
22
22
22
22
22
21
21
21
21
21
21
21
21
21
19
19
18
18
18
18
18
18
18
18
18
18
18
18
19
18
17
17
17
17
17
17
18
18
18
17
17
17
17
18
18
19
19
19
19
19
19
19
18
18
18
18
18
18
20
20
20
20
21
21
23
23
22
22
23
23
23
23
23
23
23
24
24
24
24
24
24
23
23
23
23
24
24
26
26
27
28
28
29
29
29
29
29
29
29
29
29
28
29
29
29
29
29
29
29
29
29
29
29
29
29
29
29
29
29
29
29
29
29
29
29
29
29
29
29
29
29
29
29
29
29
29
29
29
29
29
29
29
29
29
29
29
29
29
29
29
29
30
29
29
29
29
29
29
29
29
27
27
27
28
28
28
29
29
29
29
29
29
29
29
29
29
29
29
29
29
29
29
29
29
27
27
27
27
27
27
27
27
27
27
26
26
26
26
26
25
25
24
24
24
23
23
23
23
23
23
23
23
24
23
23
22
22
22
20
20
20
21
21
19
19
20
20
20
19
19
18
19
19
19
20
20
20
20
18
18
18
17
17
17
17
17
17
17
17
17
17
17
17
17
17
17
17
17
17
17
17
17
17
17
17
17
17
17
17
17
17
17
17
17
17
17
17
17
17
17
17
17
16
16
16
16
16
16
16
16
16
17
17
17
17
17
17
17
17
17
17
17
17
17
17
17
17
17
16
16
16
16
15
15
15
15
16
15
15
15
15
14
14
14
14
13
13
13
13
13
13
13
14
14
14
14
14
13
12
12
12
12
12
12
12
12
12
12
12
11
8
7
7
7
7
7
7
7
7
7
7
7
9
9
9
9
9
9
9
9
9
9
10
10
10
10
10
10
10
10
10
10
11
11
11
11
11
11
11
11
11
11
11
11
12
12
12
14
14
15
15
15
15
15
15
15
15
14
14
14
14
15
15
16
16
16
15
15
14
14
14
14
14
14
14
14
14
14
13
13
13
13
13
13
13
14
14
14
14
14
14
14
14
14
14
14
14
14
14
14
14
14
14
14
14
14
14
14
14
14
14
14
14
14
14
14
14
14
14
14
14
14
14
13
13
13
13
13
13
13
13
14
15
16
16
17
16
16
16
16
17
17
17
17
17
17
17
17
17
17
17
16
16
16
17
17
17
17
17
17
17
17
17
17
16
16
16
16
16
16
16
16
16
15
15
15
15
15
16
16
16
15
15
15
15
15
15
15
15
15
16
16
17
16
16
16
16
17
16
17
17
17
17
17
17
18
19
19
19
19
19
20
20
20
21
21
21
21
21
21
21
21
21
21
22
22
22
22
17
19
19
19
19
19
20
20
20
20
20
19
19
19
19
19
19
19
19
20
20
20
20
20
19
20
21
21
21
21
21
21
23
23
23
23
23
23
23
23
23
23
23
23
23
23
23
23
23
23
23
23
23
23
23
23
23
23
23
23
23
24
24
24
24
24
24
24
24
24
24
24
24
24
24
24
24
24
24
24
24
24
24
24
25
26
25
25
24
24
26
25
25
25
25
25
25
25
25
25
25
25
25
25
25
25
25
25
25
26
27
27
27
27
27
27
27
27
27
27
27
27
27
27
27
27
27
27
27
27
27
26
27
27
26
26
26
26
26
26
26
26
26
28
29
29
27
23
22
21
21
20
19
20
20
19
19
20
19
19
19
19
19
19
20
20
20
20
20
20
21
19
19
19
20
20
20
20
20
21
21
21
21
21
21
20
20
20
20
21
20
20
20
20
20
20
20
20
20
20
20
20
20
20
20
20
20
20
21
22
22
22
22
22
22
22
22
22
22
22
22
23
23
23
23
23
25
25
26
27
28
28
29
28
29
29
29
29
29
29
29
29
29
29
29
29
29
29
29
29
30
30
29
28
28
28
27
27
27
27
28
28
29
29
29
31
31
31
32
35
35
35
35
35
35
35
35
35
35
35
35
35
35
35
35
35
35
35
35
35
34
33
33
34
34
34
34
34
34
34
34
34
34
34
34
34
35
35
35
35
35
34
34
34
35
34
34
34
33
33
33
34
34
34
34
33
33
33
33
33
32
32
33
33
33
33
33
33
33
33
33
33
34
33
33
32
32
32
29
29
29
29
29
29
29
29
29
29
29
29
29
29
29
29
29
29
29
29
29
29
29
29
28
28
28
28
28
27
27
26
26
26
27
27
27
27
27
27
27
27
27
27
27
27
26
26
26
26
27
27
27
27
27
27
27
27
27
27
26
26
26
26
27
27
27
27
27
27
27
27
27
27
27
27
27
26
26
25
25
23
23
23
21
21
22
18
17
17
17
17
17
17
17
17
17
17
17
17
17
17
17
17
17
15
15
15
15
15
15
14
14
14
14
13
13
12
12
12
12
12
12
12
12
12
12
12
12
12
12
12
12
12
12
12
12
12
11
11
11
11
11
11
11
11
10
10
10
9
9
9
9
9
9
10
11
11
11
11
14
14
15
15
15
15
15
15
15
15
16
16
17
17
17
17
17
17
17
18
18
18
18
18
18
18
18
18
18
18
18
18
18
18
18
18
19
19
19
19
19
19
19
19
19
19
19
19
19
19
18
18
18
17
17
17
17
17
17
17
17
17
17
17
17
17
17
17
17
17
17
17
17
17
17
17
17
17
16
15
15
15
15
15
16
16
16
16
16
16
16
16
16
16
16
16
16
16
16
16
16
16
16
16
16
16
16
17
17
18
18
18
18
18
19
19
19
17
17
17
17
16
16
17
17
16
16
17
17
17
17
17
17
17
18
17
17
17
17
17
17
17
17
17
17
17
17
17
17
17
17
17
16
16
16
16
16
15
15
16
16
16
16
16
15
15
15
15
15
15
15
14
13
13
13
13
12
12
12
12
12
12
12
12
12
12
12
12
12
12
12
12
12
12
12
12
12
12
12
12
12
12
12
12
12
12
12
12
12
12
12
12
12
12
12
12
12
12
12
12
12
12
12
12
12
12
12
12
12
12
12
12
12
12
13
13
13
13
13
13
13
13
13
13
13
13
13
14
14
15
15
15
15
15
15
15
17
16
16
16
15
15
15
15
15
15
15
15
14
14
11
11
11
11
11
11
11
13
13
12
12
12
12
12
12
12
12
11
11
12
12
12
12
12
12
12
12
12
12
12
12
12
12
12
12
13
13
12
12
12
12
12
13
13
13
12
12
12
12
12
12
11
11
11
11
11
12
11
11
11
11
11
11
11
11
11
11
11
11
11
11
11
11
11
11
11
11
11
11
12
12
12
12
12
12
12
12
12
12
12
13
13
13
13
13
13
13
13
13
13
13
13
13
13
13
13
13
13
12
12
13
13
13
13
13
13
14
15
15
15
15
15
15
15
15
15
16
16
16
16
16
16
16
16
16
16
17
17
17
17
17
17
17
17
17
17
17
17
16
16
16
16
16
16
16
16
16
16
15
15
15
15
15
15
15
15
15
15
15
15
15
14
14
13
13
13
13
13
13
13
13
13
12
12
12
12
12
12
11
11
11
11
11
11
11
11
11
11
11
11
11
11
11
11
11
11
11
11
11
11
11
11
11
11
11
11
11
11
11
11
11
11
11
11
11
9
8
7
5
5
5
5
5
5
5
4
4
5
5
5
5
5
5
5
4
4
3
4
4
4
4
4
4
4
4
4
4
4
4
4
4
4
4
4
4
4
4
4
4
4
4
4
4
4
4
4
3
3
3
3
3
4
4
4
4
4
4
4
4
4
4
4
4
4
4
4
3
3
3
3
3
3
3
3
3
3
3
4
4
4
4
4
4
4
4
5
5
5
5
5
5
5
5
5
5
5
4
4
4
4
4
4
4
4
5
5
5
5
5
5
5
5
5
5
5
5
5
5
5
5
5
5
5
5
5
5
5
5
5
5
5
5
5
5
5
5
5
5
5
5
5
5
5
5
5
5
5
5
5
5
5
5
6
6
6
6
6
6
6
6
6
7
7
7
7
6
7
7
7
7
7
7
7
7
7
7
7
7
7
7
7
7
7
7
7
6
6
6
6
6
6
6
6
6
6
6
6
6
6
6
6
6
6
6
6
6
6
6
6
6
6
6
6
6
6
6
6
6
6
6
6
6
6
6
6
6
6
6
6
6
6
6
6
6
6
6
6
6
6
6
6
6
6
6
6
6
6
6
6
6
6
6
6
6
6
6
6
6
6
7
8
7
7
7
7
7
6
6
6
6
6
6
6
5
5
5
5
5
5
5
5
5
6
6
6
6
6
6
6
6
6
6
6
6
6
6
6
6
6
6
6
6
6
6
5
5
5
5
5
5
5
5
5
5
5
5
5
5
4
4
4
4
4
4
4
5
5
5
5
5
5
5
5
5
5
5
5
5
5
5
5
5
5
5
5
5
5
5
5
5
5
5
5
5
5
5
5
5
5
5
5
5
5
5
5
5
6
6
6
6
7
7
7
8
8
8
8
8
8
8
8
8
8
8
8
8
8
8
8
8
8
8
8
8
8
8
8
8
8
8
8
8
8
8
8
8
8
8
8
8
8
8
8
8
8
8
8
8
8
8
8
8
8
8
8
8
8
8
8
8
8
8
8
8
8
8
8
8
8
8
8
8
8
8
8
8
8
8
8
8
8
7
7
7
7
7
7
7
7
7
6
6
6
6
6
6
7
7
7
7
7
7
7
7
7
7
7
7
7
7
7
7
7
7
6
6
6
7
7
7
7
7
7
7
8
8
9
9
9
9
8
8
8
8
8
8
8
7
7
8
8
8
8
8
7
7
7
7
7
7
7
7
7
7
7
7
7
7
7
7
7
7
7
7
7
7
7
7
7
7
7
7
7
7
7
7
7
7
7
7
7
7
7
7
7
7
7
7
7
7
7
7
7
7
7
7
8
8
8
8
8
8
8
8
8
8
8
7
7
7
7
7
7
7
7
7
8
8
8
8
8
8
8
8
8
8
8
8
8
8
8
8
9
9
8
8
8
8
7
7
7
7
7
7
7
7
7
7
7
7
7
7
7
7
7
7
7
7
7
7
7
7
7
7
7
7
7
8
8
8
8
8
9
9
9
9
9
9
9
8
8
8
8
8
8
9
9
9
9
9
9
9
9
9
9
9
10
10
10
10
10
10
10
10
10
10
11
11
11
11
11
11
11
11
11
11
11
11
11
11
11
11
11
11
10
10
10
10
10
10
10
10
10
10
10
11
11
11
11
11
11
11
11
11
11
11
11
11
11
11
11
11
11
11
11
11
11
11
11
11
11
11
11
11
11
11
11
11
11
11
11
11
11
11
12
12
12
12
12
12
12
12
11
11
11
11
11
11
11
11
11
11
11
12
12
13
13
13
14
14
14
14
14
14
14
14
14
14
15
15
15
16
16
16
15
15
15
15
15
14
14
14
14
14
14
14
14
14
14
14
14
15
14
14
14
14
14
14
14
14
14
14
14
14
14
14
14
14
14
14
14
13
13
13
13
13
13
13
13
13
13
13
15
15
15
15
14
14
14
14
13
13
13
13
13
13
13
13
13
13
13
13
13
13
13
13
13
13
14
14
14
14
14
14
14
14
14
16
17
17
17
17
17
17
17
17
17
17
17
17
17
17
17
17
17
17
17
17
17
17
17
17
17
17
16
16
15
15
15
15
15
15
14
16
17
17
17
17
17
17
17
17
17
17
17
17
17
17
17
17
18
18
18
18
18
18
18
18
18
18
18
18
18
18
18
18
18
18
18
18
18
18
18
17
17
17
17
17
17
17
17
17
17
17
17
17
17
17
16
16
15
15
15
15
14
14
14
14
14
14
14
14
14
14
14
14
14
14
14
13
13
13
13
13
13
13
13
12
12
12
12
12
12
12
12
12
12
11
11
11
11
11
12
12
12
12
12
12
12
12
11
11
11
11
11
11
11
11
11
11
11
11
11
11
11
11
11
11
11
11
11
11
11
10
10
10
11
11
11
11
11
11
11
11
11
11
11
10
10
10
11
11
11
11
11
11
11
11
11
11
11
11
11
11
10
10
10
10
10
10
10
10
10
10
10
10
10
9
8
8
8
8
8
8
8
8
8
8
8
8
9
9
9
9
9
10
10
10
10
10
10
10
10
10
10
10
10
9
9
9
10
10
10
10
10
10
10
10
10
10
9
9
9
9
9
9
9
10
10
10
10
9
9
8
8
8
8
8
8
8
8
9
9
9
8
8
9
9
10
10
10
10
10
10
10
10
10
10
11
11
11
11
11
11
11
10
10
10
10
10
11
11
11
11
11
11
11
11
11
11
11
11
11
11
11
11
11
12
12
12
13
13
13
13
14
14
15
16
16
16
16
16
16
16
16
16
17
17
17
17
17
17
17
17
17
17
17
17
17
17
17
17
17
17
17
17
18
19
19
19
19
19
19
19
19
19
19
19
18
18
17
18
18
19
20
20
20
20
20
20
21
21
21
21
20
20
21
23
23
23
23
23
23
22
22
22
23
23
23
23
23
22
22
22
23
23
23
23
23
23
23
23
23
23
23
23
23
23
23
23
23
23
24
24
24
24
24
24
24
24
24
24
24
24
24
24
24
24
25
25
25
25
23
23
23
23
23
23
23
23
23
23
23
22
22
22
22
22
22
22
22
22
21
22
22
21
21
21
21
21
21
21
21
21
21
21
21
20
20
20
20
20
21
21
21
21
21
21
20
20
20
20
20
20
20
20
20
20
20
20
20
20
20
20
20
20
20
20
18
19
19
19
19
19
19
19
19
18
18
18
18
18
18
18
17
17
15
15
15
15
15
15
15
15
15
15
15
15
15
16
16
16
16
16
15
15
15
15
15
14
15
15
15
15
15
14
16
17
17
17
17
16
16
16
16
16
16
16
16
16
16
16
16
15
15
15
15
16
15
15
15
15
15
15
15
15
15
15
15
15
15
15
15
15
15
15
15
15
15
15
15
15
15
15
15
15
15
15
15
15
15
15
15
15
15
15
15
15
15
15
15
15
15
15
14
14
14
14
14
13
13
13
12
12
12
14
14
14
14
14
14
14
14
14
14
14
14
14
14
15
15
15
15
15
15
15
15
15
15
15
15
15
15
15
15
15
15
15
15
15
15
15
15
15
15
16
16
17
17
17
17
17
17
17
17
17
15
15
15
15
15
15
15
15
13
13
13
13
13
13
13
13
13
13
13
13
13
13
14
14
14
14
14
14
14
14
14
13
13
13
13
13
13
14
14
14
13
13
12
13
13
13
13
13
13
13
13
13
13
12
12
12
12
12
12
12
12
12
12
12
11
11
11
11
11
11
11
11
11
11
11
11
11
11
11
11
11
11
11
11
11
11
11
11
11
11
11
11
12
14
15
15
15
16
14
15
16
16
16
16
15
15
15
15
15
15
15
15
15
15
15
16
17
17
17
17
17
17
17
17
17
17
17
16
16
16
16
16
16
16
16
16
16
16
16
16
16
16
16
16
16
16
16
16
16
16
16
16
16
16
16
15
15
15
15
15
15
15
15
15
15
15
14
14
14
14
14
14
14
12
12
13
13
13
13
13
11
11
11
11
11
11
11
11
11
11
11
11
11
11
11
11
11
11
11
14
15
15
19
19
20
22
22
23
24
24
24
24
24
24
25
27
27
27
27
27
27
28
28
28
28
28
25
25
25
26
26
26
25
25
26
26
26
26
26
26
26
27
27
28
29
28
28
28
28
28
28
29
29
28
28
28
29
29
29
28
28
28
28
28
29
29
29
29
29
29
29
29
29
29
29
30
30
30
30
30
30
30
30
30
30
30
31
31
32
32
32
32
32
32
33
33
34
34
34
34
35
35
35
35
36
36
36
37
37
37
37
36
35
35
35
35
35
35
35
35
35
34
31
32
33
33
33
33
33
32
32
32
32
31
31
31
31
31
31
31
31
31
32
32
33
33
34
33
33
32
31
31
29
28
28
29
29
29
29
29
30
30
30
29
29
29
29
29
29
29
29
29
29
29
29
29
29
29
29
28
28
28
27
26
27
27
27
27
27
27
27
27
27
27
27
27
25
25
25
25
25
24
24
23
23
23
23
23
23
23
23
23
23
23
23
23
23
23
23
22
22
21
21
21
21
21
21
22
24
24
24
24
24
24
23
23
23
23
23
23
23
25
25
25
25
25
25
25
25
25
26
26
26
26
26
25
25
24
24
24
24
23
23
24
24
23
22
22
22
22
22
22
22
23
23
23
23
24
24
23
24
24
24
25
28
29
29
29
29
29
28
27
27
27
27
29
29
29
29
29
29
29
29
29
30
31
31
31
31
31
31
31
31
31
31
31
29
29
29
29
29
29
28
30
31
31
31
31
31
31
32
31
31
31
31
33
33
34
33
33
33
33
34
34
35
35
34
35
35
35
35
36
36
36
36
38
38
38
37
37
37
40
41
41
43
43
44
44
44
44
45
46
46
46
46
46
46
47
47
47
47
47
47
47
49
49
49
49
49
49
49
49
49
49
49
48
48
48
48
49
49
49
49
49
48
48
49
49
49
49
49
49
49
50
50
50
50
50
51
51
51
52
52
52
53
53
53
54
54
56
53
55
55
55
55
53
53
54
54
54
54
54
54
54
53
53
53
53
54
54
54
54
54
54
55
55
55
55
55
56
56
57
57
58
58
58
58
58
59
59
59
59
60
60
59
59
58
58
58
58
58
57
57
56
56
55
54
55
55
55
55
55
54
55
55
55
55
55
54
53
53
53
53
51
53
53
51
52
51
51
51
51
51
51
51
51
51
51
51
51
51
51
51
52
52
52
52
52
53
53
53
53
53
53
51
49
47
47
48
47
41
40
39
40
41
41
41
41
41
40
41
41
41
41
41
41
41
41
41
42
41
41
41
41
40
41
41
41
41
41
41
41
41
41
41
41
41
41
41
40
40
41
41
39
36
36
29
29
27
26
26
26
27
27
27
27
27
27
27
27
27
27
27
27
29
29
29
29
29
29
29
29
29
29
29
29
29
29
29
29
29
29
29
29
29
29
29
29
29
29
29
29
29
29
29
29
29
29
29
29
29
29
29
29
28
28
28
26
26
26
25
25
25
25
25
25
26
26
26
25
25
26
25
25
26
26
26
26
26
24
24
24
24
24
23
23
23
23
23
24
24
24
25
25
25
25
25
25
25
25
25
25
25
26
26
26
26
26
27
27
27
26
26
26
24
24
23
24
24
25
27
27
28
29
29
28
28
28
28
28
28
28
28
27
26
26
26
27
27
27
28
29
29
29
27
26
26
26
26
26
25
25
25
26
27
27
28
28
28
27
27
27
28
27
27
27
27
26
25
25
25
25
25
25
25
25
25
25
25
25
25
25
25
25
25
25
25
29
29
29
29
29
29
29
29
29
29
29
30
30
31
31
31
34
35
35
35
35
35
35
35
34
32
33
33
33
33
32
32
32
32
32
32
32
32
32
32
32
32
32
32
32
32
32
32
32
31
31
31
31
31
31
32
32
32
32
32
32
32
32
31
31
31
31
32
29
29
29
31
31
31
31
31
31
30
30
30
31
31
30
31
31
31
31
31
31
31
31
31
30
30
30
29
29
31
31
30
30
30
32
32
32
32
30
33
33
31
31
31
31
32
32
32
33
30
31
31
31
31
31
30
30
30
30
31
31
30
29
30
30
30
29
29
29
29
29
29
29
29
29
29
29
28
28
28
27
27
28
28
28
28
28
28
28
28
29
29
29
27
27
26
26
26
26
26
26
26
26
26
26
26
26
26
27
28
28
29
29
29
29
29
29
29
29
29
29
29
29
29
29
29
29
29
29
29
29
29
29
29
29
29
29
30
30
30
29
29
29
29
28
29
28
29
28
29
29
29
29
28
28
28
28
28
28
27
27
27
27
27
27
27
27
27
27
27
27
27
27
27
27
27
27
26
26
26
26
26
26
26
26
26
26
26
26
26
26
26
23
23
23
23
23
23
23
23
23
23
23
22
22
21
19
19
18
17
17
17
17
18
18
17
17
17
17
17
17
17
17
17
17
17
17
18
18
18
18
18
19
20
20
19
19
19
18
18
18
18
18
18
18
18
18
18
18
18
18
18
18
18
18
18
18
18
18
18
18
18
18
18
17
17
18
18
17
17
17
18
19
19
19
19
21
21
21
21
21
21
21
17
17
17
17
17
17
17
17
17
18
18
17
17
17
17
17
17
17
17
18
18
18
18
18
19
19
19
19
19
19
19
20
21
22
22
21
20
19
19
19
19
19
19
19
19
19
19
19
19
19
19
19
19
19
19
19
19
18
19
19
19
19
19
19
19
19
19
19
19
21
21
21
21
21
21
21
21
21
21
21
22
22
22
22
22
22
22
22
22
22
22
22
22
22
22
22
22
23
23
23
23
23
23
23
23
23
23
23
24
23
23
23
23
23
23
23
23
25
25
25
25
24
24
24
24
24
24
26
26
25
26
24
24
24
24
23
23
23
24
24
24
24
24
24
24
24
24
24
24
24
24
24
24
24
24
24
24
23
23
23
23
23
23
23
23
23
23
23
23
23
23
23
23
23
23
23
23
23
21
21
20
20
20
20
20
20
21
19
19
19
19
19
19
19
19
19
19
19
19
19
20
20
20
20
20
20
20
20
20
20
20
20
20
20
20
20
20
20
20
21
19
19
19
19
19
19
19
19
20
20
20
20
20
19
19
19
19
19
19
18
18
18
18
18
18
17
17
17
17
17
17
17
17
17
17
17
17
17
17
17
17
17
17
17
17
17
17
17
16
16
16
16
16
16
16
16
16
17
17
15
15
14
14
14
14
14
14
14
14
13
13
13
13
14
14
15
15
16
16
17
16
16
16
16
16
16
16
17
17
17
17
17
17
17
17
17
17
17
17
17
17
17
17
17
18
18
18
18
19
19
19
19
18
18
20
20
20
19
19
19
19
20
19
20
20
20
20
19
17
17
17
18
18
18
18
18
18
18
17
17
17
17
18
18
18
17
17
18
19
19
19
19
19
18
18
18
17
17
17
18
19
19
19
19
19
19
19
19
19
19
19
19
19
19
18
18
18
18
18
18
18
18
18
18
18
18
18
18
18
18
18
18
18
18
19
19
19
19
19
19
19
19
19
19
19
19
19
19
19
19
19
19
19
18
18
18
18
18
18
19
19
19
19
19
19
19
19
19
19
19
19
19
19
19
19
19
19
19
19
19
19
19
18
18
17
17
17
17
17
17
17
17
17
17
17
17
17
17
16
16
16
16
16
16
16
16
16
16
16
16
16
16
16
16
14
14
14
13
12
12
12
12
12
12
12
12
12
13
13
13
13
13
13
13
13
13
13
12
12
12
11
11
11
11
11
11
11
11
11
11
11
11
11
11
11
11
10
10
10
10
10
9
9
9
9
7
7
5
5
5
5
5
5
5
5
5
5
5
5
5
5
5
5
5
5
5
5
5
5
4
4
4
4
4
4
4
4
4
4
4
4
4
4
4
5
5
5
5
5
5
5
5
5
5
5
5
5
5
5
5
5
5
5
4
4
4
4
4
4
4
4
4
3
4
5
5
5
5
5
5
5
5
5
5
5
5
5
5
5
5
5
5
5
5
5
5
5
5
5
5
6
6
6
6
6
6
6
6
6
6
6
6
6
6
6
6
6
6
6
7
7
7
8
8
8
8
8
8
8
8
8
8
8
9
9
9
9
9
9
9
9
9
9
9
9
9
9
9
10
10
10
10
10
10
10
10
10
10
10
11
11
11
11
10
11
11
11
11
11
11
11
11
11
11
11
11
11
11
11
11
11
11
11
11
11
11
11
12
12
12
12
12
12
12
13
13
13
13
13
13
13
14
14
14
14
14
15
16
16
16
16
16
16
16
16
16
16
16
16
16
16
16
16
16
16
16
16
16
16
16
16
16
16
17
17
17
17
17
17
17
17
17
17
17
17
17
17
17
17
17
17
17
17
17
17
17
17
17
17
17
17
17
17
17
16
17
17
16
16
16
16
16
16
16
16
16
17
17
17
17
17
17
16
17
17
17
17
17
17
17
17
17
15
15
15
15
15
15
15
14
14
14
14
13
13
13
13
13
13
13
13
13
13
13
13
13
13
13
13
13
14
14
14
13
12
12
12
12
12
11
11
11
11
11
11
11
11
11
11
11
11
11
11
11
11
11
11
11
10
10
10
10
10
10
10
10
10
10
10
10
9
9
9
9
9
8
8
8
8
8
8
8
8
8
8
8
7
7
7
7
7
8
8
8
8
8
8
8
8
8
8
8
8
8
8
8
8
8
8
9
9
9
9
9
9
9
9
9
9
9
9
10
10
10
10
10
10
10
10
10
10
10
10
10
10
8
8
8
8
8
7
7
7
7
8
8
8
8
8
8
8
8
9
9
9
9
9
9
9
9
9
9
9
8
8
8
8
8
8
8
8
9
9
9
9
9
8
8
8
8
8
8
8
8
8
8
8
8
9
9
9
9
9
9
9
9
9
9
9
9
9
9
9
9
10
10
10
10
11
11
11
11
11
11
11
11
11
11
11
11
11
11
11
11
11
11
11
11
11
11
11
11
11
11
11
11
11
11
11
11
11
11
11
12
12
12
12
12
12
12
12
12
13
13
13
13
13
13
14
14
14
14
13
14
14
14
14
14
14
14
14
14
14
14
14
14
14
14
14
14
14
14
14
14
14
13
13
13
13
14
14
14
14
14
15
15
15
15
15
15
16
16
15
15
14
14
14
14
14
14
14
14
14
14
14
15
15
15
14
14
14
14
14
14
15
15
16
16
15
15
15
15
16
16
17
17
17
17
17
17
17
17
17
17
17
17
17
17
17
17
17
18
18
18
18
18
18
18
18
18
18
18
19
19
19
19
18
18
18
18
18
20
20
20
19
19
19
19
19
19
19
19
19
19
19
19
19
19
19
19
19
19
19
19
19
19
19
19
19
19
19
19
19
19
19
19
19
19
19
19
19
18
18
18
18
18
18
18
18
18
18
18
18
18
18
18
18
18
18
18
18
19
19
19
20
20
20
20
20
20
20
20
20
20
20
21
21
21
21
21
21
21
21
21
21
21
21
21
21
21
21
21
21
21
21
21
21
21
22
22
22
22
22
22
22
22
22
22
22
22
22
21
19
19
17
17
17
17
17
17
17
17
17
17
16
16
15
15
15
14
14
14
14
14
14
14
14
14
14
14
13
13
13
13
13
13
13
13
13
13
13
13
11
11
12
11
11
11
11
11
11
11
11
11
11
11
11
11
11
11
11
11
11
11
11
11
11
11
11
11
11
11
11
11
11
11
11
11
11
11
10
10
10
10
10
10
10
10
10
9
9
9
9
9
9
9
8
8
8
8
8
8
7
7
7
5
5
5
5
5
5
5
5
5
5
5
5
5
5
5
4
4
4
4
4
4
4
4
4
4
4
4
4
4
4
4
4
4
3
3
3
3
3
3
3
3
3
2
2
2
2
2
2
2
2
2
2
2
2
2
2
2
2
2
2
2
2
2
2
2
2
2
2
2
2
2
2
2
2
2
2
2
2
2
2
2
2
2
2
2
2
2
2
2
3
3
3
3
3
3
3
3
3
3
3
3
3
3
3
3
3
3
3
3
3
3
3
3
3
3
3
3
3
3
3
3
3
3
3
3
3
3
3
3
3
3
3
3
3
3
3
3
3
3
3
3
3
3
3
3
3
3
3
3
3
3
3
3
3
3
3
3
3
3
3
3
3
3
2
2
2
2
2
2
2
2
2
2
2
2
2
2
2
2
2
2
2
3
3
3
4
4
4
4
4
4
4
4
4
4
4
3
3
3
3
2
2
2
2
2
2
2
2
2
2
2
2
2
2
2
2
2
2
2
2
2
2
2
3
3
4
4
4
4
4
4
4
4
4
4
4
5
5
5
5
5
5
5
5
5
5
5
5
5
5
5
5
5
5
5
6
6
6
6
6
6
6
6
6
6
6
6
6
6
6
6
6
6
6
6
6
6
6
6
6
6
6
6
6
6
6
6
6
6
6
6
6
6
6
6
6
6
6
6
6
6
6
6
6
6
6
6
6
6
6
6
6
6
6
6
5
5
5
5
5
5
5
5
5
5
5
5
5
5
5
5
5
5
5
5
5
5
5
5
5
5
5
5
5
5
5
5
5
4
4
4
4
4
4
4
4
5
5
5
5
5
4
3
3
3
3
3
3
3
3
3
3
3
3
3
3
3
3
3
3
3
3
3
3
3
3
3
3
3
3
3
3
3
3
3
3
3
3
3
3
3
3
3
3
3
3
3
3
3
3
3
3
3
3
3
3
3
2
2
2
2
2
2
2
2
2
2
3
3
3
3
3
3
3
3
3
4
4
4
5
5
5
5
5
5
5
5
5
5
8
8
9
9
8
8
7
7
7
7
8
8
8
8
8
8
8
8
8
9
9
9
9
9
9
9
9
9
9
9
9
10
10
10
10
10
10
10
10
10
10
10
10
10
10
10
10
10
10
10
10
10
10
10
10
10
10
10
10
10
10
10
10
10
10
10
10
11
11
11
11
11
11
11
11
11
11
11
11
11
11
11
11
11
11
11
11
11
11
11
11
11
11
11
11
11
11
11
11
12
12
13
13
12
13
13
13
13
13
13
13
13
13
13
12
12
11
11
11
11
11
11
10
10
10
10
10
10
10
10
10
10
10
10
10
11
11
11
11
11
11
10
10
10
10
10
10
10
10
10
10
10
10
10
10
10
9
9
8
9
9
9
8
8
8
8
8
8
7
7
7
7
7
7
7
7
7
7
7
7
7
7
6
5
5
5
5
5
5
5
5
5
6
6
6
6
6
5
5
5
5
5
5
5
5
5
5
6
6
6
6
6
6
6
6
6
6
6
6
6
6
6
6
6
6
6
6
6
6
7
7
7
7
7
7
7
7
7
7
7
7
7
7
7
7
7
7
7
6
6
6
6
6
6
6
6
6
6
6
6
6
6
6
6
5
6
6
6
6
6
6
6
6
6
6
6
7
7
7
7
7
7
7
7
7
7
7
7
7
7
7
7
7
7
7
7
7
7
7
7
7
7
7
7
7
7
7
7
8
8
8
8
8
8
8
8
8
8
8
8
8
8
9
9
8
8
8
8
8
8
8
8
8
8
8
8
8
8
8
8
8
8
7
7
7
7
7
7
7
8
8
11
11
11
11
11
11
11
11
11
11
12
12
12
12
12
12
12
12
12
12
12
12
12
12
12
12
12
12
13
13
13
15
15
15
15
15
15
15
15
15
15
15
15
16
16
15
15
15
15
15
15
15
16
16
16
16
16
16
16
16
16
16
16
16
16
16
16
16
17
17
17
17
17
17
17
17
17
17
17
17
17
17
17
17
17
17
17
17
17
17
17
17
17
17
17
17
17
17
17
17
17
17
17
17
17
17
17
17
17
17
17
17
17
17
17
17
17
17
17
18
18
19
20
19
19
19
19
19
19
19
19
18
18
17
18
18
18
19
19
19
19
19
19
19
18
18
18
18
18
18
18
18
17
17
17
17
17
17
17
17
17
17
17
17
17
17
18
17
17
17
17
17
17
17
17
17
17
17
17
17
16
15
15
14
14
14
14
14
14
14
13
13
13
12
12
12
12
12
12
12
12
11
11
11
11
11
11
11
11
11
11
11
11
11
11
11
11
11
11
11
11
11
11
11
11
11
11
11
11
11
11
9
9
9
10
11
11
11
11
11
11
11
11
12
12
12
12
13
13
13
13
13
13
14
14
14
15
15
15
15
15
15
15
15
15
14
15
14
14
14
14
14
14
14
15
15
15
14
14
14
14
14
14
14
12
12
12
11
11
11
11
11
11
11
11
11
11
11
12
12
12
12
12
11
11
11
11
11
11
11
11
11
11
11
11
11
11
11
11
11
11
11
11
11
11
11
11
11
11
11
11
11
11
11
11
11
11
11
11
11
11
11
11
11
11
11
11
11
11
11
11
11
11
11
11
11
11
11
11
11
11
11
10
10
10
10
10
10
10
10
10
10
10
10
10
10
10
10
10
10
10
10
10
10
10
10
10
10
10
9
9
9
9
9
9
9
9
9
8
8
8
8
9
8
8
8
8
8
6
6
6
6
6
6
6
6
6
6
5
5
4
4
4
4
3
3
3
3
3
3
3
3
3
3
3
2
2
2
2
2
2
2
2
2
2
2
2
2
2
2
2
2
2
2
2
2
2
3
3
3
3
3
3
3
3
3
3
3
3
3
3
3
2
2
2
2
2
2
2
2
2
2
2
2
2
2
2
3
5
5
5
5
5
5
5
5
5
5
5
5
5
5
5
5
5
5
5
5
5
5
5
5
5
5
5
5
5
5
5
5
5
5
5
6
6
7
7
7
7
7
7
6
6
6
6
6
7
7
7
7
7
7
7
7
7
7
7
7
7
7
7
8
8
8
8
8
8
8
8
8
8
8
8
8
8
8
8
7
7
7
7
7
7
7
7
7
7
7
7
7
7
7
7
7
7
7
7
7
7
7
8
8
8
8
8
8
8
8
8
8
8
8
8
8
8
8
8
8
8
8
8
8
8
8
8
8
8
8
8
8
8
8
8
8
8
8
8
9
9
9
10
10
11
11
11
11
11
11
11
11
11
11
9
9
9
9
9
9
8
8
8
8
8
8
8
8
8
6
6
6
6
6
6
6
6
6
6
5
5
5
5
5
5
5
5
5
5
5
5
5
5
5
5
5
5
5
5
5
5
5
5
5
5
5
5
5
5
5
5
5
5
5
5
5
5
5
5
5
5
5
5
5
6
6
6
6
6
6
6
6
6
6
6
6
6
6
6
6
6
5
6
6
6
6
6
6
6
6
6
6
6
6
6
6
6
6
6
6
6
6
7
7
7
7
8
8
8
7
7
7
8
8
8
8
8
7
7
7
8
8
8
8
9
9
10
10
11
12
14
14
14
13
13
14
15
19
19
20
20
20
20
20
20
20
20
20
20
20
20
21
21
21
21
21
21
21
21
21
21
21
21
22
27
27
27
35
38
39
39
39
39
39
39
39
39
39
39
39
39
40
41
42
42
42
44
44
45
45
45
45
45
45
52
52
52
53
53
53
53
53
53
53
53
54
54
54
54
54
54
54
54
54
56
56
56
56
56
56
56
56
56
56
56
57
58
59
59
59
59
59
59
59
59
59
59
59
58
58
59
59
58
57
57
57
59
59
59
58
58
58
58
58
58
58
57
57
57
57
57
57
57
57
57
57
57
58
58
57
57
57
58
57
56
55
56
56
56
56
56
56
57
57
58
58
57
57
57
57
57
57
57
57
57
57
57
57
57
57
57
57
57
57
56
56
56
55
55
56
55
55
55
54
54
54
54
55
55
54
58
58
56
56
56
56
56
58
58
55
55
56
53
53
52
53
53
53
55
53
56
51
52
52
50
50
47
47
47
47
47
50
50
50
49
48
48
48
48
48
47
49
49
49
49
49
49
49
49
49
48
48
48
48
48
49
49
49
50
50
50
50
49
50
50
50
50
50
51
51
51
51
51
51
51
53
53
53
53
53
55
55
54
53
53
52
52
49
48
48
48
48
49
49
49
49
49
49
50
52
52
53
53
53
53
53
53
53
53
54
53
52
52
52
53
53
53
53
53
53
54
55
55
55
55
55
55
55
55
55
55
53
51
51
52
52
53
53
53
54
53
52
52
52
52
52
51
51
51
50
50
50
50
49
49
49
49
51
48
48
47
47
47
47
47
47
47
47
48
48
48
48
45
45
45
45
46
46
46
47
48
48
46
46
45
43
43
43
43
43
42
41
39
37
37
37
37
37
37
37
38
38
37
37
37
36
36
37
36
36
37
36
35
35
36
39
56
67
75
77
81
160
183
198
207
216
218
220
222
227
231
232
239
240
240
243
242
243
243
260
271
271
270
273
282
284
285
290
291
291
291
289
296
309
312
314
315
319
319
321
327
327
328
334
334
334
335
339
344
342
342
342
342
346
346
346
368
369
371
372
371
373
374
375
376
392
400
401
411
411
410
411
419
428
429
432
434
436
438
438
438
439
440
440
438
440
441
448
452
451
458
465
468
467
473
476
476
476
476
477
487
489
507
519
530
532
536
538
539
539
539
583
592
595
596
596
602
605
605
606
607
607
608
608
609
609
609
610
611
595
594
587
592
591
594
597
606
605
606
604
598
594
596
594
593
594
606
588
585
590
590
599
594
608
611
612
618
621
622
624
624
623
628
633
631
648
656
671
671
671
674
674
675
676
675
684
689
696
698
698
696
710
713
719
727
733
721
725
730
777
786
794
798
808
824
827
844
856
856
839
815
815
822
821
838
843
848
852
856
877
915
923
928
936
939
937
943
953
956
955
968
1005
1015
1059
1055
1056
1061
1081
1082
1088
1107
1109
1108
1109
1116
1114
1135
1144
1175
1183
1184
1189
1189
1189
1191
1200
1212
1219
1238
1237
1237
1237
1237
1241
1244
1250
1249
1241
1243
1239
1242
1247
1247
1247
1246
1255
1246
1248
1249
1261
1267
1266
1263
1257
1254
1258
1262
1266
1269
1272
1272
1271
1271
1273
1277
1278
1278
1276
1275
1273
1274
1274
1273
1274
1273
1269
1284
1282
1280
1279
1275
1288
1248
1249
1234
1223
1223
1224
1195
1195
1190
1194
1192
1198
1197
1195
1190
1189
1187
1187
1194
1207
1212
1215
1217
1216
1213
1215
1213
1214
1216
1216
1225
1207
1206
1207
1207
1207
1204
1207
1198
1193
1199
1186
1189
1199
1188
1183
1178
1169
1160
1157
1163
1164
1165
1169
1189
1205
1218
1219
1104
1094
1083
934
914
898
839
809
761
740
672
667
663
648
672
672
694
691
690
673
670
666
665
683
684
672
675
627
617
598
574
568
565
570
571
573
573
573
576
575
576
577
577
577
577
575
576
575
575
589
595
598
599
595
595
590
579
579
571
552
537
529
527
528
529
530
531
529
526
529
520
519
519
519
517
517
517
518
518
516
511
498
493
489
489
492
491
485
484
482
481
484
483
486
483
484
486
486
485
486
485
485
487
489
490
487
489
489
490
490
499
499
500
502
516
515
517
515
524
523
523
521
518
516
514
440
417
415
416
415
404
402
388
384
374
372
371
359
352
361
356
356
353
354
351
351
348
354
353
350
349
348
349
345
345
347
346
346
345
345
342
343
340
339
339
337
338
336
333
338
345
345
345
344
343
344
344
347
353
353
352
347
342
337
337
335
336
329
327
318
314
314
314
311
313
315
318
318
315
315
309
310
309
304
301
298
288
274
273
275
275
281
280
281
282
281
283
282
283
285
281
271
257
255
256
256
258
258
260
268
267
266
267
261
263
264
266
262
260
258
255
259
258
255
256
254
254
250
251
249
249
249
248
248
249
252
255
256
256
256
252
251
248
237
235
234
234
239
239
245
246
250
249
250
249
249
248
249
249
249
248
253
251
250
255
257
263
264
264
264
264
264
264
265
264
264
265
263
261
265
264
267
267
268
269
273
276
276
277
277
279
279
279
279
280
278
279
276
278
283
286
286
284
273
270
268
244
248
246
241
241
238
237
238
248
248
246
246
246
246
249
249
249
252
253
257
258
258
258
260
261
263
267
268
268
271
267
267
267
267
266
265
266
266
263
263
263
261
262
260
260
261
261
261
264
266
267
264
265
262
263
266
267
268
270
269
269
266
264
260
261
259
257
257
256
261
259
263
261
262
258
256
255
255
251
249
249
252
254
261
260
259
258
263
264
263
266
266
267
267
266
267
265
263
263
262
266
267
272
269
255
255
253
255
253
252
252
258
261
261
261
259
261
261
263
267
267
267
270
270
270
268
267
267
267
268
272
271
269
269
269
269
264
266
266
262
262
250
251
253
249
247
247
241
239
241
237
231
227
226
225
225
226
226
226
227
226
226
229
231
231
233
236
236
236
237
237
239
243
247
247
249
251
252
252
255
255
255
258
257
260
261
260
257
255
257
254
254
256
256
256
255
239
207
206
208
207
205
204
200
177
169
168
166
166
166
172
172
173
176
176
176
176
176
173
172
172
167
166
170
169
179
182
182
182
184
184
184
184
187
187
187
188
188
190
190
190
192
193
193
193
193
193
196
196
205
210
214
215
215
214
214
214
218
219
219
220
221
221
220
229
229
227
231
223
217
219
216
211
208
208
208
202
208
211
210
212
213
214
214
215
215
214
213
212
212
214
214
215
215
216
219
219
226
226
226
226
226
223
223
222
222
219
219
214
214
214
213
212
214
211
211
211
206
205
202
203
202
201
205
204
204
202
202
203
202
203
204
204
204
206
206
206
205
205
195
197
197
196
193
192
192
192
194
194
193
192
192
193
193
192
190
190
194
194
197
200
199
198
198
198
199
200
205
205
205
206
206
205
207
208
209
209
215
216
217
218
217
221
221
221
220
220
226
231
236
233
232
234
234
229
227
230
239
239
240
238
236
235
236
236
236
235
237
240
241
246
243
244
243
244
245
245
250
254
254
257
255
255
255
255
257
257
258
261
261
260
261
261
265
270
271
270
261
265
248
250
251
249
250
255
259
258
258
259
256
255
254
255
261
261
260
263
269
270
271
272
273
275
280
280
279
279
279
287
288
288
290
291
294
293
292
292
292
292
292
294
296
299
299
298
299
299
301
301
304
308
312
313
317
321
322
322
324
326
327
328
329
329
331
331
333
334
333
333
333
333
332
332
332
329
330
330
331
331
332
332
331
340
341
342
343
343
344
345
345
345
345
345
345
346
346
358
364
364
362
362
362
367
366
366
367
367
368
362
362
365
365
359
342
339
339
339
338
316
309
310
281
275
269
247
241
239
230
229
226
226
230
234
232
230
229
232
233
234
234
234
233
232
235
235
236
236
236
236
237
232
232
230
231
238
243
246
249
249
249
250
255
256
255
261
259
257
255
234
232
231
223
225
219
216
213
212
218
218
216
215
216
215
219
225
227
233
237
238
237
238
238
241
242
243
243
243
248
249
252
255
256
255
253
253
254
254
256
257
257
256
255
255
254
243
229
220
217
216
217
219
219
224
224
221
215
213
210
208
206
208
208
208
211
212
214
214
218
215
220
220
219
218
217
216
217
218
219
220
220
221
222
222
221
222
222
220
220
220
220
224
224
225
225
225
225
226
226
226
236
251
303
308
319
316
315
319
321
323
322
325
325
327
325
325
325
327
327
329
332
336
340
340
343
346
348
351
354
360
362
362
366
367
367
367
368
377
375
374
363
334
333
330
326
327
323
333
298
291
291
286
287
286
286
288
288
286
286
287
288
289
289
290
292
292
291
292
293
293
294
293
293
291
295
294
293
295
302
301
305
309
309
317
323
324
323
323
324
323
327
333
333
332
333
333
333
335
339
338
339
336
336
339
341
342
342
342
342
341
341
344
344
346
346
346
346
346
347
347
347
348
346
342
341
335
343
343
342
345
346
346
345
333
327
302
290
285
260
260
259
259
255
253
255
256
255
255
256
256
255
261
261
257
256
240
246
242
243
241
239
237
240
238
242
242
243
245
246
249
250
253
259
262
261
259
254
252
253
253
258
258
257
259
259
258
257
257
257
258
258
255
249
249
245
245
247
249
251
248
235
231
231
201
200
191
189
179
178
182
182
182
183
182
182
181
181
181
181
181
184
184
184
184
184
184
184
184
187
189
189
188
184
184
183
183
181
181
180
183
181
182
182
182
188
190
190
190
189
190
190
190
190
189
188
187
187
188
189
190
190
190
192
192
197
197
196
195
192
190
190
190
190
190
190
190
190
190
189
188
181
172
171
171
172
172
172
172
173
173
173
173
173
172
172
149
148
148
146
147
136
136
138
141
141
140
136
130
129
129
129
130
130
130
130
130
130
129
130
132
134
134
134
134
133
133
131
131
131
132
132
131
130
130
130
130
131
131
130
130
130
130
130
129
129
130
130
130
130
130
132
138
136
136
136
136
135
136
136
140
142
141
142
141
141
141
141
142
140
140
142
143
142
143
136
136
136
121
121
122
118
107
103
101
101
101
104
104
104
103
99
94
95
95
95
94
94
93
95
95
95
95
95
95
97
97
98
99
99
103
102
102
104
103
104
104
103
106
106
107
107
110
112
113
112
111
111
112
113
114
114
114
113
113
115
116
117
117
117
117
118
118
118
118
119
122
122
124
124
124
124
123
123
123
123
124
124
125
126
126
126
126
127
125
127
128
130
130
130
129
129
129
129
130
130
129
128
125
124
124
125
124
123
124
125
125
125
125
125
126
126
127
126
126
127
127
129
129
130
128
128
127
127
128
130
130
130
130
130
138
136
137
136
132
132
131
132
134
136
136
130
128
130
130
130
132
134
136
136
135
135
136
135
136
135
140
142
142
146
144
144
145
145
145
145
144
140
138
131
130
130
129
123
121
124
135
142
147
147
148
148
148
148
148
147
147
148
150
156
158
159
160
160
160
160
162
163
163
164
165
167
167
169
170
170
171
171
172
172
172
172
169
163
161
159
159
166
170
169
169
170
171
172
173
175
174
177
180
181
180
180
180
178
177
176
168
168
172
180
179
179
179
180
181
182
184
188
188
188
188
192
196
196
197
197
197
199
205
205
207
206
206
207
207
207
208
208
208
208
208
208
208
208
208
211
211
212
211
212
210
210
210
214
214
218
220
219
220
217
217
217
218
218
218
218
216
214
214
215
214
209
202
203
208
203
201
199
190
190
191
196
196
197
197
192
190
190
194
195
196
198
198
201
204
204
205
205
205
205
205
204
204
207
208
208
207
207
208
208
207
208
206
204
204
204
205
206
205
205
205
205
208
208
210
210
210
209
210
210
212
212
212
211
212
214
214
216
215
216
215
220
221
220
220
224
224
225
225
225
224
223
226
226
226
227
225
218
218
216
216
214
214
216
224
224
223
225
227
224
223
224
223
222
222
221
220
225
226
226
222
220
220
223
223
222
222
223
212
215
212
201
197
185
173
168
167
169
170
189
180
178
178
176
176
176
187
189
189
191
195
196
192
196
196
195
195
199
199
200
212
214
212
214
219
220
220
220
222
221
225
229
229
229
230
230
230
231
234
234
232
232
229
237
237
234
234
234
234
234
246
249
249
249
248
248
253
253
253
253
253
254
254
254
255
255
265
266
267
268
268
268
268
269
272
272
274
274
273
273
274
276
275
280
282
281
285
282
285
289
288
290
289
283
283
282
284
282
285
282
281
279
276
276
275
275
273
280
280
280
282
285
299
303
307
310
310
311
314
313
312
311
312
313
315
322
324
327
339
340
341
341
343
343
345
345
344
343
343
345
345
345
345
344
344
340
340
339
333
331
326
339
325
321
323
321
325
325
323
322
322
322
321
320
320
320
320
325
325
333
333
330
331
331
337
337
337
345
345
351
350
356
356
352
352
322
319
320
315
312
297
298
295
288
285
285
289
294
294
291
291
286
287
288
289
289
290
289
291
291
291
291
291
295
295
297
297
297
299
299
299
303
303
304
304
304
304
304
306
307
307
309
309
309
309
309
316
319
323
323
325
325
330
330
337
333
330
322
322
321
321
321
322
323
322
321
310
275
272
261
253
253
248
249
248
248
248
254
261
261
263
263
263
262
261
260
259
259
264
266
266
267
266
266
268
267
267
267
266
261
261
259
249
248
256
255
253
252
244
243
243
238
240
239
239
238
227
229
214
214
213
194
190
189
189
190
189
185
179
178
175
177
178
175
172
173
174
172
174
174
173
174
174
175
179
180
183
182
182
182
183
183
183
183
184
184
184
183
183
183
183
184
184
188
188
189
190
191
192
193
190
185
186
178
178
170
170
172
171
169
167
163
151
151
153
153
154
155
156
155
155
156
157
158
158
158
158
155
155
154
154
154
153
160
159
160
160
159
160
160
160
160
163
165
165
166
166
167
168
168
176
176
178
179
183
188
187
184
184
182
183
183
184
184
184
184
184
186
185
189
189
189
190
184
185
190
187
190
189
189
196
196
196
196
191
192
191
191
191
191
191
196
198
198
197
197
198
196
179
176
172
173
172
171
169
167
169
166
163
166
166
166
166
166
165
166
162
160
161
161
160
160
167
171
171
178
179
179
179
181
181
182
184
185
187
187
187
187
187
189
186
187
188
188
184
187
187
187
187
188
189
198
200
200
198
200
187
184
178
177
177
178
190
190
190
190
191
194
195
195
196
196
196
194
194
198
198
197
197
197
199
199
204
205
205
207
208
211
212
212
212
214
215
216
216
216
218
220
220
220
220
223
224
224
225
224
226
224
224
224
223
224
227
225
226
222
216
195
193
190
190
191
190
196
196
196
196
196
195
195
196
196
195
194
196
193
193
193
194
189
192
194
194
194
194
195
195
195
194
193
190
185
183
180
179
178
175
177
178
176
178
176
175
176
178
178
178
183
179
174
172
171
170
170
172
172
172
172
178
178
178
179
179
181
180
178
178
178
178
178
180
184
184
185
185
184
192
194
195
195
196
195
194
194
194
194
194
196
196
197
199
201
201
202
202
203
206
208
208
208
208
208
207
207
206
205
206
206
206
206
208
208
208
208
208
212
212
209
209
208
209
210
211
215
221
220
214
196
193
193
193
194
192
195
194
196
196
195
195
196
196
197
198
196
195
199
198
201
206
207
207
206
206
204
203
203
207
208
208
208
208
210
210
211
211
215
217
217
217
215
216
214
215
214
210
209
210
199
196
194
195
193
193
189
190
188
189
188
179
178
181
181
180
172
172
169
170
181
183
183
183
184
185
186
187
186
186
187
188
190
191
190
190
193
193
196
197
197
196
196
197
196
200
202
203
200
199
198
197
190
190
190
190
190
190
191
191
193
196
196
195
190
191
192
192
192
195
198
207
205
203
203
204
204
206
206
206
209
215
219
222
220
220
220
220
220
220
221
221
221
224
223
225
225
225
225
230
227
227
222
221
221
225
220
220
217
215
208
208
209
209
211
211
212
212
213
214
216
222
223
224
225
225
223
226
226
230
230
232
230
231
229
229
229
228
228
229
229
231
235
236
228
227
220
219
219
220
220
227
229
228
229
227
207
196
193
187
180
179
175
175
175
175
175
174
173
176
175
173
173
174
173
179
181
183
181
181
179
175
174
172
167
168
168
168
167
167
173
174
174
175
175
175
176
175
175
175
177
176
174
174
174
174
173
172
174
182
183
183
183
182
184
184
184
188
188
188
189
184
184
184
185
185
180
180
176
175
177
175
176
181
181
182
181
182
181
181
184
184
184
184
187
187
188
188
188
188
188
189
189
194
195
192
182
181
179
179
179
181
185
184
184
185
184
181
181
181
182
183
183
180
179
181
180
179
176
167
167
167
161
161
161
160
160
163
162
161
161
161
161
161
161
161
162
163
162
162
163
163
163
160
152
151
151
154
154
154
154
154
150
149
150
150
149
148
152
153
155
154
152
151
148
146
144
145
138
138
138
139
140
141
142
141
141
139
139
139
139
139
139
135
135
135
135
135
136
135
135
135
135
136
137
135
133
132
131
131
132
133
132
130
130
134
137
144
150
153
154
160
161
166
166
166
166
166
166
166
168
167
165
165
164
166
166
166
166
159
157
142
134
136
136
136
136
136
136
136
136
136
134
133
130
128
124
122
119
120
122
124
124
124
124
124
124
124
125
125
125
126
127
127
128
128
129
129
130
130
128
130
130
127
125
123
122
122
124
124
123
121
121
121
121
122
121
121
121
121
121
123
123
123
123
123
123
123
124
124
125
126
126
126
127
127
126
124
124
124
124
124
125
124
124
124
124
125
125
125
126
125
125
125
123
119
119
117
116
114
114
112
112
113
114
115
115
117
117
117
118
119
119
120
120
121
121
119
119
118
119
119
119
119
117
118
118
118
119
114
113
111
111
111
111
107
108
107
107
107
106
106
105
105
104
104
104
101
98
98
99
95
88
89
86
84
84
83
83
83
84
83
83
83
83
83
83
84
84
83
82
82
83
82
82
81
79
79
80
82
82
83
82
79
79
78
78
77
79
80
81
82
83
83
84
79
79
75
71
71
71
71
71
71
73
73
72
71
71
71
71
71
71
71
70
70
70
71
71
72
71
71
71
72
72
72
72
75
76
76
76
76
76
76
76
76
75
76
77
77
77
77
75
75
74
74
74
75
76
75
74
67
67
64
63
63
65
68
67
65
65
62
62
62
63
63
61
61
61
60
61
60
60
63
62
62
62
62
65
65
65
66
70
72
75
75
75
77
82
82
82
82
83
84
84
83
83
85
86
86
86
85
85
85
85
86
93
95
95
94
94
94
94
94
95
95
96
96
97
97
96
96
96
96
96
95
95
95
96
96
97
95
95
95
95
95
95
95
95
95
95
95
97
97
97
97
99
100
100
99
98
97
97
97
102
104
103
103
103
103
107
109
109
107
107
106
105
105
105
106
106
106
106
106
105
105
105
105
105
105
105
106
106
106
106
107
106
106
107
107
107
107
107
107
106
105
105
105
104
104
104
104
104
104
105
105
105
105
105
105
105
103
98
96
96
96
95
95
95
95
95
95
98
98
97
95
88
85
83
83
81
81
80
79
79
81
83
83
78
77
76
76
76
76
76
75
77
76
77
77
80
79
80
81
79
79
79
79
77
78
82
82
82
82
82
83
83
81
81
78
78
78
78
78
82
83
83
83
82
82
82
82
78
72
73
75
74
73
71
69
69
69
69
67
67
67
67
67
67
68
67
67
67
67
66
65
67
67
64
64
65
65
66
66
65
65
65
64
63
64
63
62
62
62
62
64
63
63
64
68
69
69
68
69
69
70
70
69
70
70
69
70
71
71
71
71
75
75
76
76
76
77
77
77
78
79
79
80
81
81
79
80
82
80
85
85
85
86
87
85
85
85
85
82
81
79
79
79
79
81
81
80
78
80
80
80
80
80
80
80
80
80
82
86
84
84
83
83
83
83
83
85
86
88
87
87
89
92
92
92
92
92
92
93
95
98
98
101
100
100
100
100
100
101
100
99
100
99
103
103
109
109
108
109
110
110
110
110
110
109
108
109
107
107
107
107
107
107
109
109
109
111
111
108
108
108
107
109
109
108
107
110
110
110
111
110
110
110
110
109
113
113
113
112
113
113
113
113
113
113
112
112
113
113
115
116
116
115
115
115
115
114
113
111
109
107
106
105
102
102
102
105
105
106
106
106
106
107
106
107
107
107
107
107
106
106
106
106
106
106
106
105
105
105
103
102
102
102
103
103
103
101
101
98
97
96
95
95
95
96
95
95
95
95
94
92
92
92
91
92
90
90
90
86
84
69
67
68
67
66
66
66
65
65
65
65
65
66
65
69
69
77
77
77
84
85
85
86
86
85
86
86
88
87
87
87
86
85
86
87
87
87
88
89
89
89
89
89
89
87
87
88
88
87
81
81
80
80
78
78
78
81
82
82
81
80
81
81
81
81
82
82
82
83
83
83
83
83
80
77
77
77
77
77
78
77
78
76
74
74
73
73
72
74
75
74
75
73
73
73
72
73
74
74
72
71
70
71
73
75
75
74
73
73
73
77
77
77
79
80
79
76
75
75
75
75
75
74
75
77
77
79
79
78
78
75
75
76
76
76
76
76
76
78
78
77
74
74
74
74
74
74
75
75
76
73
72
73
73
71
71
71
71
71
74
73
72
73
72
72
77
77
77
81
80
80
80
79
79
78
78
78
79
79
79
79
79
79
79
79
80
80
80
80
80
82
83
87
87
89
88
88
88
88
88
88
88
88
89
89
89
90
94
94
94
94
95
96
99
98
101
100
98
98
96
96
96
97
99
99
100
100
101
101
101
101
101
101
103
103
104
104
105
104
104
104
104
104
109
109
108
109
109
109
108
108
108
108
109
109
110
111
110
107
106
104
97
95
89
89
89
89
91
96
96
95
94
94
93
95
94
94
95
95
94
94
94
95
95
95
95
96
96
98
95
95
96
96
98
95
95
96
96
98
98
98
100
100
100
100
100
101
101
101
101
101
101
99
99
101
98
97
95
95
95
95
95
95
98
98
97
97
98
99
99
99
98
99
99
98
97
97
96
97
98
100
100
99
101
100
100
101
101
102
105
103
100
98
96
96
95
95
98
100
100
101
102
102
102
102
101
100
97
98
96
96
96
96
95
96
98
100
100
102
102
103
102
103
105
106
109
109
109
112
113
112
107
106
106
105
105
107
107
105
105
106
105
104
103
103
103
107
110
109
113
113
112
112
112
113
113
113
113
114
114
114
116
116
116
116
116
116
115
115
113
107
107
106
107
107
107
109
109
109
114
114
113
113
114
116
116
116
115
113
117
118
118
120
119
119
120
121
121
123
126
125
125
125
125
126
126
128
128
129
128
130
130
130
131
131
132
129
131
132
133
134
135
138
138
138
139
139
148
148
154
154
154
154
154
154
154
154
154
155
156
156
158
157
156
164
165
165
165
166
166
164
162
157
155
155
152
153
152
159
157
157
153
154
174
175
187
188
189
191
188
187
188
187
187
185
188
189
196
196
197
196
199
199
199
199
201
201
200
202
202
204
203
207
208
209
209
208
208
208
210
210
212
219
224
224
225
226
226
226
229
238
239
243
241
239
234
234
236
236
237
241
241
237
237
232
233
236
241
240
247
249
249
249
249
249
252
252
253
253
253
254
254
258
259
261
267
269
269
269
271
272
273
273
273
273
273
275
276
275
273
273
272
272
272
273
277
278
278
278
278
278
278
279
279
282
283
282
280
279
279
284
284
284
283
284
282
273
272
272
272
272
267
270
267
264
263
264
264
265
263
257
255
255
256
255
255
255
255
243
242
240
240
241
235
201
201
201
196
196
195
195
196
197
197
197
197
197
197
198
198
198
196
192
192
192
192
192
192
192
191
192
194
196
195
195
194
195
196
196
197
202
202
202
202
202
202
190
190
184
182
182
170
157
154
140
136
137
133
135
132
130
129
126
126
125
125
130
130
130
127
118
116
113
113
114
110
110
110
110
111
110
108
107
107
107
107
108
110
110
107
101
101
101
103
106
104
103
102
101
101
103
106
106
105
105
106
106
106
107
107
105
102
101
101
101
101
100
99
97
96
95
95
95
95
92
92
92
92
92
92
93
93
92
92
91
89
89
89
89
89
92
93
93
95
95
95
95
97
96
96
99
100
99
100
99
99
99
103
104
103
103
103
103
104
104
104
105
106
107
106
107
107
108
110
107
105
105
105
105
106
107
107
107
107
103
102
103
100
101
100
100
98
95
95
95
95
96
96
96
95
95
93
92
93
92
93
93
93
93
94
94
95
95
95
95
98
98
98
97
96
97
97
97
96
96
98
99
98
97
97
96
96
96
97
100
100
100
101
101
99
98
98
98
98
98
94
91
92
93
89
89
89
89
89
90
93
91
93
94
95
95
95
95
95
95
95
92
92
92
93
94
94
94
94
94
94
95
101
102
102
102
98
97
98
98
98
100
100
97
96
95
95
95
96
95
95
93
92
93
91
90
91
91
91
89
89
90
91
93
89
89
90
88
89
89
89
89
89
89
89
89
89
89
89
89
89
89
91
90
92
92
95
95
97
96
95
95
93
92
91
88
86
87
88
89
88
89
89
91
91
92
92
92
93
93
93
93
93
93
95
93
95
99
101
101
101
104
105
110
111
111
113
113
113
113
114
114
113
114
114
114
116
117
117
123
124
124
123
122
123
123
123
123
124
124
127
127
126
131
133
132
132
132
135
136
136
135
132
132
133
132
134
134
137
137
138
138
138
138
138
137
136
135
135
136
134
135
135
136
136
136
136
138
136
136
136
136
136
136
137
137
139
138
137
137
137
137
138
138
139
139
139
139
136
132
131
130
130
130
130
130
130
131
131
131
131
131
132
132
132
132
134
134
133
133
133
132
132
132
130
130
130
128
127
128
128
128
127
130
130
130
130
130
130
130
128
129
129
127
127
126
127
123
123
122
122
122
122
122
124
124
124
124
124
124
124
124
124
124
127
130
126
124
121
120
118
115
114
113
113
112
112
106
106
106
101
100
98
91
88
88
83
70
68
65
65
65
66
67
67
66
60
56
53
47
47
47
48
49
48
48
48
47
47
48
48
48
48
48
48
48
49
49
49
50
51
51
51
52
52
52
52
52
52
52
52
52
52
52
52
52
52
52
52
52
52
52
52
52
52
52
52
52
52
53
53
53
54
55
55
58
57
57
57
57
56
56
58
55
55
53
50
49
49
49
49
49
49
48
47
47
47
47
47
47
47
52
52
52
53
53
53
53
53
56
57
57
57
58
58
58
58
58
59
61
61
60
47
47
47
47
47
48
48
48
49
49
49
49
49
47
48
49
50
49
50
49
49
48
47
47
47
47
47
49
49
50
50
51
52
52
52
51
51
51
52
52
53
53
53
53
53
53
53
53
59
59
59
63
64
65
65
66
67
69
71
70
68
70
71
72
73
77
77
78
78
78
77
79
79
81
81
83
83
83
84
83
83
84
85
86
88
88
91
92
92
92
92
92
92
93
95
95
96
97
99
101
101
101
101
102
102
108
111
113
116
115
116
118
120
120
121
121
121
119
119
119
120
120
126
126
126
128
129
128
128
126
125
125
127
127
127
128
128
129
129
129
129
129
130
130
132
133
133
134
136
136
138
137
137
138
138
139
139
139
139
141
142
142
142
143
143
143
145
144
146
146
146
147
148
148
148
148
150
151
151
151
152
152
149
149
149
149
149
148
150
155
156
156
155
153
153
153
153
153
154
154
154
153
150
151
152
150
151
150
149
148
148
148
148
145
147
146
148
148
148
145
144
144
143
144
143
143
143
143
143
142
140
139
136
136
135
130
129
124
124
124
123
124
123
123
124
124
123
123
124
122
118
111
111
111
111
110
110
104
103
103
99
98
97
98
96
101
100
99
99
99
99
99
100
101
101
103
103
103
103
103
103
103
103
103
105
106
106
108
108
108
108
108
108
108
111
108
108
108
108
109
109
110
110
108
109
107
107
107
107
107
105
100
77
71
70
70
71
71
71
70
69
69
70
70
70
70
70
69
69
69
69
69
70
70
70
70
71
71
71
72
72
71
73
73
72
71
71
69
71
71
71
71
69
67
67
68
69
69
69
69
69
70
70
70
70
70
70
70
70
70
70
72
76
77
77
77
76
76
76
76
76
75
76
76
77
77
77
77
77
77
77
77
77
77
77
77
77
77
79
78
74
74
74
77
77
77
77
76
76
70
69
67
67
67
67
67
67
67
66
65
64
63
63
62
62
62
61
61
59
59
59
58
60
59
59
59
59
59
59
59
61
60
60
59
59
59
59
59
59
59
60
60
60
60
61
60
60
59
59
58
58
58
58
57
59
57
58
58
56
56
58
59
61
64
64
64
64
64
64
64
65
67
68
69
69
69
69
70
70
69
69
71
66
65
61
61
61
64
64
64
64
65
65
65
65
65
65
65
65
65
65
66
66
66
66
65
65
65
65
65
65
66
66
66
66
66
70
70
71
72
72
72
72
73
73
73
73
73
73
73
72
71
71
73
72
72
70
74
72
71
69
69
69
69
69
68
68
69
70
69
70
70
70
71
70
70
72
74
75
76
76
75
76
76
76
77
80
81
83
83
83
86
87
87
87
87
87
86
86
86
86
87
87
86
85
89
89
91
91
91
91
93
93
93
95
93
82
79
73
74
76
77
77
78
78
78
79
79
79
79
77
76
76
76
78
78
83
86
86
86
85
86
86
86
88
88
87
87
88
88
87
87
87
88
88
89
89
89
89
89
89
89
89
89
89
89
89
89
89
90
89
89
89
90
90
89
89
90
90
92
94
95
99
100
103
103
103
103
111
115
116
117
115
110
110
102
103
100
100
100
101
103
106
108
107
106
106
105
103
104
104
103
103
105
107
112
112
112
113
116
117
117
117
116
116
118
117
117
122
122
124
124
124
126
126
126
130
131
132
132
134
134
134
134
132
133
133
137
137
138
138
140
140
140
140
140
140
140
139
138
137
137
137
137
136
136
137
140
141
140
139
138
139
135
131
131
131
132
132
132
132
133
136
136
135
135
133
133
133
133
133
133
133
132
133
134
136
137
139
140
139
140
142
141
141
142
143
143
144
144
144
144
145
144
144
146
148
149
149
150
150
150
152
152
153
154
154
154
154
153
149
149
150
145
144
144
144
145
147
145
145
145
143
140
146
145
145
148
144
143
148
148
147
146
148
148
148
150
143
139
138
117
125
126
129
128
128
127
129
122
123
124
122
121
111
111
111
112
111
112
113
116
116
118
118
118
116
116
116
118
119
119
119
120
120
118
119
119
118
118
118
118
118
118
118
118
119
120
120
120
120
120
119
119
120
119
119
119
118
118
118
119
120
119
118
115
115
115
115
114
114
114
114
115
118
118
118
116
115
115
115
118
118
118
116
114
114
114
115
114
114
114
113
110
112
111
112
112
112
112
112
112
113
112
112
111
111
113
113
112
110
110
110
111
113
113
111
111
110
110
113
113
113
110
109
107
107
106
107
106
107
106
98
95
92
92
90
90
90
89
89
89
89
89
91
90
90
90
91
91
91
92
92
92
92
92
92
94
94
95
94
94
94
88
87
90
90
90
89
87
86
86
86
86
86
87
86
83
83
83
79
79
80
83
83
82
81
80
81
82
82
81
81
83
82
82
82
83
83
83
83
85
85
83
83
80
82
82
81
82
82
83
83
82
82
80
79
81
82
81
81
80
79
79
79
80
81
81
82
82
83
81
81
79
79
79
80
79
79
79
77
77
77
77
77
76
75
75
75
75
75
75
74
74
77
77
77
78
78
77
77
77
80
80
80
80
80
80
80
80
80
83
84
86
86
86
86
87
90
91
89
88
86
86
83
85
90
89
89
89
89
89
89
89
88
89
89
88
81
77
77
76
75
74
74
75
76
77
77
77
77
76
76
76
77
77
77
76
73
73
73
73
74
75
76
76
77
77
77
77
78
78
78
78
78
79
79
79
79
79
79
79
79
79
79
79
81
82
82
83
83
84
85
85
85
84
84
85
84
86
86
85
85
85
85
85
86
86
86
86
87
87
87
87
87
88
88
91
92
90
90
90
88
89
99
100
100
100
100
100
100
100
100
109
109
108
107
107
107
107
108
108
111
112
111
111
112
111
111
111
112
112
111
113
113
113
115
114
114
114
110
116
118
117
118
116
115
116
113
113
114
116
111
112
111
110
110
111
108
108
109
113
110
110
113
113
113
113
113
113
113
113
113
113
113
114
121
121
122
121
121
121
121
122
122
122
122
122
121
120
120
120
120
120
120
122
121
121
122
123
124
123
124
125
126
127
127
127
127
127
128
128
128
127
128
132
133
134
135
134
135
138
139
139
139
139
140
141
141
142
143
145
145
148
148
149
149
149
149
148
148
148
148
148
148
148
148
144
145
146
148
148
148
148
148
148
148
148
148
148
148
147
148
145
148
148
148
148
148
149
150
148
147
148
147
147
131
127
120
120
119
119
120
123
122
116
113
111
110
111
112
112
112
113
113
113
113
113
113
113
112
116
116
118
118
116
115
115
111
113
113
114
115
117
117
115
111
109
110
109
110
109
110
108
109
109
114
115
115
115
115
115
118
118
118
118
118
118
118
118
118
118
119
119
119
119
119
118
118
118
121
121
121
121
122
121
125
125
125
125
125
125
125
125
125
125
127
130
125
121
118
117
113
110
112
113
118
119
119
121
121
121
121
121
122
120
110
104
101
106
106
107
107
109
109
111
112
112
112
112
113
112
112
112
113
114
113
112
112
111
113
113
113
113
114
113
114
113
113
113
113
112
111
115
117
118
119
120
120
120
120
120
123
122
121
121
119
118
117
117
116
117
118
118
118
118
119
123
123
124
124
124
124
119
119
119
119
118
118
117
119
123
121
118
114
116
115
113
113
113
113
113
113
113
113
114
115
116
114
114
114
114
114
114
114
115
117
117
117
113
114
114
114
114
114
114
114
114
113
112
112
112
112
110
110
111
113
113
113
112
111
112
113
113
113
112
112
110
110
107
104
96
96
96
97
98
99
100
99
100
100
102
101
101
97
96
91
92
92
92
92
92
92
92
89
90
90
90
89
88
86
86
87
88
88
87
89
94
95
95
97
99
98
102
103
103
103
103
103
103
105
106
106
106
106
105
105
105
106
108
109
109
108
107
107
107
108
111
111
111
111
111
112
112
112
112
112
111
112
112
114
114
116
117
116
116
116
117
117
118
118
118
118
118
113
114
114
114
114
114
115
118
117
118
118
118
118
117
117
117
120
119
119
119
119
118
113
113
111
111
114
115
113
110
100
98
98
99
100
101
100
105
101
101
101
102
102
105
106
106
107
107
108
109
110
112
112
110
107
107
107
108
111
111
113
118
117
117
118
120
121
121
121
121
121
121
122
123
123
123
123
123
125
125
125
126
126
126
126
126
126
126
126
126
126
128
128
127
127
127
127
127
127
128
128
127
125
115
110
100
100
98
98
99
99
101
102
102
103
103
103
104
104
105
105
105
105
106
111
111
111
113
118
120
123
124
124
125
126
126
130
130
137
140
140
142
142
142
142
142
142
142
142
144
145
145
145
149
149
148
160
155
154
153
156
160
160
160
160
161
164
163
163
163
162
164
154
150
148
147
147
147
146
146
147
144
143
143
143
143
144
142
136
136
130
130
130
136
139
139
140
141
141
142
142
142
144
144
145
136
137
134
134
133
133
133
134
134
135
135
136
136
137
137
137
137
137
138
138
142
142
142
142
145
145
147
147
148
148
147
144
143
143
146
145
142
142
142
142
145
145
142
143
142
138
139
139
140
140
142
142
140
136
133
126
126
125
124
125
124
125
126
127
130
128
127
128
131
132
135
135
136
137
138
137
138
137
139
139
136
136
136
136
137
137
138
138
139
139
139
136
136
136
136
136
136
137
132
129
129
129
130
129
130
128
128
130
130
130
128
127
128
127
127
127
127
127
123
122
122
122
122
122
122
122
122
122
125
127
128
128
127
123
123
123
123
124
124
124
124
125
125
127
128
128
132
133
132
133
132
131
131
131
130
130
130
129
129
128
129
129
128
126
130
125
125
127
124
124
120
121
122
123
123
123
122
122
123
123
122
122
121
122
126
124
124
123
125
126
129
128
125
124
122
121
120
123
129
129
131
132
127
124
122
123
118
118
116
115
110
110
111
118
119
125
127
128
129
129
129
130
131
131
134
133
133
136
135
135
136
140
142
142
139
140
141
142
148
148
148
149
150
160
160
163
164
165
165
167
168
172
172
172
170
171
172
172
172
172
172
172
172
172
174
174
174
175
184
185
185
187
187
187
187
187
186
188
188
188
188
187
186
184
184
188
189
189
190
192
193
193
189
190
190
190
192
194
197
196
196
196
193
193
194
195
195
196
196
193
195
194
195
196
196
194
190
190
191
191
191
192
193
196
196
196
196
196
197
198
198
205
208
210
209
210
211
211
211
217
219
225
225
225
226
226
227
228
230
230
234
234
231
229
230
232
235
235
239
243
243
244
245
249
253
253
252
252
254
253
254
255
256
255
255
254
248
249
251
252
255
255
247
233
234
229
226
220
218
223
225
219
212
212
207
208
208
210
208
209
208
204
205
205
205
202
201
199
200
199
200
200
200
199
199
199
198
198
198
200
202
201
202
202
202
202
205
206
211
211
211
211
209
204
206
204
204
204
204
206
206
206
206
205
202
202
202
202
201
202
202
202
202
202
203
208
209
211
218
218
220
221
221
222
224
224
226
226
229
232
233
233
235
235
240
240
243
243
243
243
242
242
241
242
244
247
246
243
239
237
233
236
236
234
237
239
239
237
237
232
232
229
228
227
231
228
226
225
228
226
225
224
225
224
225
226
226
227
226
225
225
222
222
220
220
214
214
214
214
215
215
220
220
215
217
206
205
204
202
204
205
198
193
192
190
188
186
185
184
190
185
183
183
184
185
185
186
187
187
188
188
189
189
189
190
190
190
190
191
192
192
191
190
190
191
189
190
190
190
190
187
186
186
176
176
166
166
154
148
130
130
130
130
130
130
125
123
125
125
125
125
125
126
126
126
126
126
126
126
127
130
130
131
130
130
130
130
131
130
130
132
135
134
134
135
133
133
133
132
131
131
131
135
135
136
134
134
136
136
136
134
132
130
125
125
124
122
122
122
121
120
121
118
114
112
111
110
107
106
101
101
100
99
98
95
95
101
101
101
102
103
103
103
103
106
105
105
104
100
97
100
97
95
95
95
95
95
95
105
110
112
108
108
109
108
107
108
110
109
111
112
112
112
113
111
113
115
116
116
117
118
118
118
124
124
124
124
125
131
133
137
137
137
137
138
138
139
138
137
137
136
138
139
139
136
137
138
139
139
139
139
139
140
136
134
133
133
133
133
131
131
131
129
128
127
128
128
128
128
128
128
128
128
128
128
128
128
128
128
128
128
128
128
128
128
128
128
128
128
128
128
128
128
128
128
129
129
129
129
128
129
129
127
127
127
127
127
127
126
126
126
126
124
124
122
122
122
122
122
122
122
121
120
118
117
117
117
116
115
113
113
113
113
112
111
111
109
109
107
107
105
105
105
105
105
105
105
105
105
105
105
105
105
103
103
103
103
103
103
103
104
97
92
89
86
68
54
51
33
34
31
31
29
28
28
25
24
23
23
23
23
22
22
22
22
22
23
23
23
23
23
23
23
22
22
22
17
13
14
14
14
13
13
13
13
13
12
12
12
12
12
12
12
12
12
12
12
12
12
12
12
12
12
12
11
11
11
11
10
10
10
10
10
10
11
11
11
11
11
11
11
11
11
11
11
12
12
12
12
13
13
14
14
14
15
15
15
15
16
17
17
17
17
16
16
16
16
16
16
16
16
16
16
15
15
15
15
15
15
15
15
15
15
15
14
14
14
14
14
14
13
13
13
13
13
13
14
14
14
14
14
14
14
14
14
14
14
14
13
13
13
13
13
13
13
13
13
13
13
13
13
13
13
14
14
14
14
14
13
14
14
14
14
14
14
15
15
15
15
15
15
15
15
15
15
15
16
16
16
16
16
16
16
16
16
16
16
17
17
17
17
17
17
17
17
17
17
17
17
17
17
17
16
16
15
14
13
13
14
14
14
14
14
14
13
14
14
14
14
14
14
15
15
15
15
15
15
15
15
15
15
15
15
15
15
15
15
15
15
15
15
15
15
15
15
15
15
15
15
15
15
15
15
15
15
15
15
15
15
16
16
16
16
16
16
16
16
15
15
16
16
16
16
15
15
15
15
15
15
15
15
15
15
15
15
14
14
14
14
14
14
13
13
13
13
13
13
13
13
13
13
13
13
13
13
13
13
13
13
13
13
13
13
13
14
14
14
14
14
14
14
14
14
14
14
14
14
14
14
13
13
13
13
13
13
13
13
13
13
13
13
13
13
13
13
14
14
14
13
14
14
14
13
13
13
13
13
14
14
14
14
13
13
13
13
13
14
14
13
14
14
15
15
14
14
14
14
14
14
14
14
14
14
14
14
14
15
15
14
14
14
14
14
14
13
13
13
13
13
13
13
14
13
13
13
13
13
13
13
13
13
13
13
14
14
13
13
14
14
14
14
14
14
14
15
16
17
17
17
17
17
17
17
19
20
20
20
21
21
21
21
21
21
21
21
23
23
23
23
23
23
23
23
23
23
23
23
23
23
24
23
24
24
24
24
24
24
24
24
24
24
24
24
24
24
24
24
24
24
24
24
24
24
24
24
24
24
24
24
24
24
24
26
26
26
26
26
26
26
25
25
25
25
26
25
25
24
24
24
24
24
23
23
23
23
23
23
23
23
23
23
23
23
23
23
23
23
23
23
23
23
23
23
23
23
23
23
22
22
22
22
21
21
21
21
21
21
21
21
21
21
22
22
22
22
22
22
22
22
22
22
22
22
22
22
22
21
21
21
21
20
20
20
20
20
20
20
18
15
15
15
16
16
16
16
16
16
15
13
13
12
12
12
11
11
11
11
11
11
11
11
11
11
11
11
11
11
11
11
11
11
11
11
11
9
9
9
9
9
9
9
9
9
9
9
9
8
8
7
7
7
7
7
7
7
7
6
7
7
7
7
7
7
7
7
7
7
6
6
6
6
6
6
6
6
6
6
6
6
6
6
6
6
6
6
6
6
7
7
7
7
7
7
7
7
7
6
6
6
6
6
6
6
6
6
5
5
5
5
5
5
4
4
5
5
4
4
4
4
4
4
4
4
3
3
3
3
3
3
3
3
3
3
3
3
3
3
3
3
3
3
3
3
3
3
4
4
4
4
4
4
4
4
4
4
4
4
4
4
4
4
4
4
4
4
4
4
4
4
4
5
5
5
5
5
5
5
5
5
5
5
5
5
5
5
5
5
5
5
5
5
5
5
5
5
5
5
5
5
5
5
5
5
5
5
5
5
5
5
5
5
5
5
5
5
5
5
5
5
5
6
6
6
6
6
6
6
6
6
6
6
6
6
6
6
6
6
6
6
6
7
7
7
7
7
7
7
7
7
7
7
7
7
7
7
7
7
7
7
7
7
6
6
7
7
7
7
6
6
6
6
7
7
8
8
8
8
8
9
9
9
9
9
9
9
9
9
9
9
9
10
10
10
10
10
10
11
11
11
11
11
11
11
12
12
12
12
12
12
14
14
14
14
15
15
15
15
15
15
15
15
15
15
15
15
14
14
14
14
15
16
16
16
16
16
16
16
16
16
16
16
16
16
16
16
16
16
16
16
16
16
16
16
16
16
17
17
17
17
17
17
16
16
16
16
16
16
16
16
16
16
16
16
16
16
16
16
17
16
16
16
16
16
16
16
16
16
16
16
16
16
16
16
16
16
16
16
16
16
16
16
16
16
16
16
16
16
16
16
16
16
16
16
16
17
17
17
17
17
17
17
17
17
17
16
16
16
16
16
16
16
16
16
16
16
16
16
14
14
14
14
14
13
12
12
12
12
12
12
13
13
13
13
12
11
11
11
11
11
11
11
11
11
11
12
12
12
12
12
12
12
12
12
12
12
12
12
12
11
11
11
11
11
11
11
11
11
12
12
12
12
14
15
15
14
14
14
14
14
14
14
14
14
14
13
13
13
13
13
13
13
13
11
11
11
11
11
11
11
10
10
10
10
10
10
10
10
9
9
9
8
8
8
8
8
8
8
8
8
8
8
7
7
7
7
7
7
8
8
8
8
8
8
8
7
7
7
7
7
7
8
8
8
8
8
8
8
8
8
8
8
8
8
8
7
7
6
6
6
6
6
6
7
7
7
7
7
7
7
7
7
7
7
7
7
7
7
7
7
7
8
8
8
8
6
6
6
6
6
6
6
6
6
6
6
6
6
5
5
5
5
5
5
5
6
6
6
6
6
6
6
6
6
6
7
9
9
9
9
9
9
10
10
10
10
10
10
10
10
9
9
9
9
9
9
9
9
9
9
9
9
9
9
9
9
9
9
9
9
9
9
9
8
8
8
8
8
8
8
8
8
8
8
8
9
9
9
9
9
9
9
9
9
9
7
7
7
7
7
7
7
7
7
7
7
7
7
7
7
7
7
7
7
7
7
7
7
7
7
7
7
7
7
7
7
7
7
7
7
7
7
7
7
7
7
7
7
7
8
8
8
8
8
8
8
8
8
8
8
8
8
8
8
8
8
8
8
8
8
8
8
8
8
8
8
8
8
8
8
8
8
8
8
8
8
8
8
8
8
8
8
7
5
5
5
5
5
5
5
5
5
5
5
6
6
7
7
7
7
7
7
7
7
7
7
7
7
7
7
7
7
7
7
7
7
7
7
7
7
8
9
9
9
9
9
9
9
9
9
9
9
9
9
9
9
9
9
9
9
9
9
9
9
9
9
9
9
9
9
9
9
9
9
9
9
10
10
10
10
10
10
10
10
10
10
10
10
10
10
9
9
9
9
9
9
9
9
9
9
9
11
11
11
11
10
9
9
9
9
9
9
9
10
10
11
11
11
11
11
11
11
11
11
11
11
11
11
11
11
11
11
11
11
11
11
11
11
10
11
11
11
11
11
11
11
11
11
10
10
10
10
9
10
10
10
10
10
10
10
10
10
10
10
10
11
11
11
12
12
13
14
14
14
14
14
14
14
14
14
14
14
14
14
14
14
14
14
14
14
14
14
14
13
13
13
12
12
12
12
12
12
12
12
12
12
12
12
12
12
12
12
12
12
13
13
13
13
13
13
17
19
20
22
26
26
27
27
32
47
48
49
49
49
50
50
58
58
63
69
74
77
84
86
87
92
93
98
101
101
101
101
101
101
101
101
102
102
102
104
107
111
113
112
112
112
113
115
115
116
116
116
117
117
117
118
119
119
119
119
123
127
128
130
130
130
130
131
131
131
131
131
133
137
137
139
139
139
139
139
139
142
142
142
143
143
144
144
145
145
145
145
146
147
148
151
152
152
152
152
152
154
154
154
154
153
153
153
153
154
154
155
155
159
159
160
160
160
160
163
163
163
163
164
165
164
164
164
164
164
164
165
166
166
166
164
163
162
162
162
164
163
153
151
150
150
149
150
149
148
142
140
134
134
134
134
134
135
134
134
134
132
130
128
128
129
130
129
129
124
123
123
123
122
121
118
117
117
116
116
115
113
112
113
113
117
118
115
113
110
109
108
108
108
108
108
108
111
111
111
111
112
112
112
112
113
114
115
114
114
114
115
115
115
115
114
113
113
101
96
93
93
89
91
91
90
90
91
92
92
94
94
94
93
93
93
90
90
86
87
88
87
82
81
81
78
79
80
79
80
81
80
78
78
78
80
81
84
85
87
88
88
89
89
89
89
90
91
91
92
92
90
89
88
88
89
88
88
88
89
93
93
93
93
94
93
94
93
93
93
95
95
97
98
101
102
102
101
102
103
103
103
103
105
106
107
107
108
108
111
113
113
113
113
113
113
113
113
113
113
114
114
115
115
117
118
119
121
122
122
122
123
123
124
128
128
132
131
131
131
131
132
130
130
130
130
129
132
137
137
137
139
142
142
142
140
140
140
142
142
142
142
142
143
143
142
142
142
143
143
143
143
142
142
142
142
143
146
148
148
149
149
153
155
156
156
156
156
159
160
159
160
160
163
160
158
157
157
155
154
154
155
160
161
162
161
161
165
160
157
154
155
155
154
154
154
153
153
150
151
151
153
151
150
149
149
145
144
142
138
139
139
147
148
142
143
145
147
154
153
153
154
155
154
153
154
155
157
157
159
159
160
160
160
161
161
161
163
163
164
165
168
168
170
170
170
170
170
172
172
177
179
176
176
178
180
180
181
184
183
184
178
178
178
178
180
180
179
179
176
176
175
174
173
172
175
172
166
163
163
163
164
164
167
170
170
170
173
173
175
174
179
178
180
180
181
180
180
182
181
181
178
179
178
178
181
181
181
180
179
179
179
179
179
178
178
176
177
177
177
177
177
177
175
177
176
176
178
176
174
174
172
172
174
174
172
171
172
172
172
172
171
171
171
154
154
153
153
154
154
154
155
154
153
150
151
152
152
152
148
147
147
137
136
135
128
129
126
127
124
118
114
112
113
107
107
108
107
107
110
104
104
104
99
100
100
100
100
100
102
102
103
101
101
101
101
100
100
102
104
104
104
104
103
104
107
107
106
105
107
109
108
113
111
112
112
112
111
110
107
107
107
107
107
106
102
106
106
106
106
104
104
104
105
105
105
103
102
102
102
102
103
105
106
104
103
104
105
105
105
105
105
105
104
104
103
102
104
104
103
102
102
102
101
101
102
107
107
107
109
109
110
109
109
108
107
107
107
107
109
108
109
109
110
113
113
113
113
113
116
125
125
125
120
120
118
118
120
122
122
122
118
119
119
120
120
120
120
120
119
120
123
123
122
120
119
119
122
123
120
120
120
120
122
122
125
125
122
122
119
120
120
117
117
113
113
113
113
113
113
118
117
117
117
118
118
118
118
118
118
118
118
118
118
118
117
116
114
118
118
118
118
118
118
117
117
117
118
120
120
120
121
122
122
123
124
125
125
127
134
131
132
131
131
133
131
131
132
132
131
138
140
146
148
148
153
154
154
155
153
152
152
152
155
156
155
157
156
156
154
154
154
154
154
157
156
157
154
152
152
153
152
151
151
151
151
155
155
157
160
158
148
151
150
148
148
148
147
148
149
153
155
156
155
155
155
155
155
155
157
157
159
160
159
158
160
160
159
159
159
158
158
158
158
158
158
158
158
158
158
157
156
156
156
156
156
155
155
155
155
155
154
154
154
154
154
156
156
157
157
157
157
159
159
158
158
158
158
158
158
159
159
159
159
159
159
160
161
161
160
160
160
160
161
161
160
160
159
159
162
164
165
163
163
163
162
162
164
164
165
168
157
153
153
148
145
141
141
142
142
145
146
146
148
148
149
148
148
164
172
171
177
182
186
188
185
189
185
184
175
172
172
182
181
181
178
178
169
169
173
172
167
166
167
169
172
172
171
171
172
169
170
171
170
168
168
168
167
167
167
165
166
166
167
167
167
168
169
170
172
172
172
172
172
172
172
172
175
178
178
180
185
183
183
183
183
183
184
188
188
188
187
188
191
191
197
198
198
198
198
198
201
204
207
206
207
207
207
207
207
207
208
210
211
212
212
212
213
214
214
214
216
215
217
218
218
215
215
215
217
223
223
224
224
224
224
225
225
226
227
227
229
226
224
226
226
224
226
225
225
224
222
220
220
224
220
216
216
214
197
191
187
184
178
178
176
178
180
183
183
183
182
181
182
183
182
167
157
155
154
153
151
151
151
150
151
151
151
154
154
155
155
155
155
155
155
155
154
154
156
154
154
155
154
154
154
154
154
154
154
154
154
154
155
155
156
156
156
154
154
154
154
154
156
155
156
155
154
154
152
152
149
149
149
148
148
147
146
146
145
145
146
148
148
148
147
147
140
140
136
136
137
133
131
126
126
113
101
98
98
101
102
102
103
103
101
101
98
99
98
97
100
95
95
95
97
97
98
99
100
101
101
101
101
104
104
104
104
104
104
102
101
103
101
105
107
106
106
106
106
106
107
107
106
106
106
103
101
103
101
98
99
96
96
95
95
93
93
93
93
93
93
94
94
96
97
99
98
97
96
96
96
95
96
96
98
98
98
98
97
98
98
97
97
97
97
98
97
97
96
96
96
96
96
96
95
95
95
94
93
90
89
89
90
90
90
90
90
91
91
92
90
88
88
88
88
88
87
87
85
85
85
85
85
86
86
87
88
88
89
87
87
87
86
85
85
84
84
85
83
82
78
77
78
78
79
79
79
79
80
80
81
80
80
80
80
80
80
80
80
80
80
80
80
80
80
80
80
79
78
77
75
71
69
70
67
67
68
69
69
69
69
69
68
68
68
67
66
66
66
67
67
67
67
67
68
68
67
67
67
67
67
67
67
67
67
66
65
64
62
62
61
59
58
58
58
59
59
59
58
58
59
59
59
59
58
58
58
58
58
58
58
58
58
58
58
54
54
54
53
53
53
53
53
50
50
49
49
48
48
47
47
47
47
47
47
47
47
47
47
47
47
46
46
46
46
44
44
44
44
44
44
44
44
44
41
39
33
33
32
32
31
29
29
29
29
29
29
29
29
29
28
28
28
28
28
28
28
28
28
29
29
29
29
29
29
29
29
29
29
29
29
28
28
28
28
28
28
27
26
23
23
21
21
20
19
19
19
20
18
17
13
12
12
12
12
14
14
14
14
14
14
14
14
18
19
19
19
19
19
20
20
20
20
21
21
21
21
21
21
21
21
22
22
22
22
22
22
23
23
23
23
23
23
23
23
23
23
23
23
23
23
23
23
23
23
24
24
25
27
27
27
27
29
29
29
30
31
31
31
31
31
31
31
31
30
32
35
36
37
37
37
37
38
38
38
38
37
37
40
40
41
41
41
41
41
41
42
42
44
46
46
46
45
45
45
45
45
47
47
47
48
51
51
51
51
51
52
52
52
52
53
54
54
55
55
55
55
55
56
56
57
57
57
57
57
59
59
59
59
59
59
59
59
59
59
59
59
59
59
59
59
58
58
58
59
59
59
59
60
60
60
59
59
59
59
59
59
59
59
59
59
58
58
58
59
59
59
59
59
59
59
59
59
59
59
59
59
59
59
59
58
58
57
57
58
58
58
58
58
58
58
59
59
59
58
58
57
56
57
57
55
56
56
56
56
56
55
54
55
55
54
53
53
50
51
51
51
52
50
50
49
49
49
48
48
48
48
48
48
48
47
47
47
47
48
48
47
45
46
45
44
44
41
41
41
41
41
41
41
40
40
40
38
34
34
33
33
33
31
31
31
31
29
29
26
26
25
25
25
25
25
25
25
25
25
25
25
25
25
25
26
26
23
22
21
21
22
22
22
22
22
22
22
22
22
22
23
22
22
23
23
23
23
23
23
23
22
20
20
20
17
17
16
15
15
15
15
15
15
15
16
16
16
16
16
16
16
16
16
16
16
16
16
16
16
16
16
16
16
16
16
15
15
15
15
15
14
14
13
14
14
14
13
13
11
10
10
10
10
10
10
10
9
9
9
9
9
9
9
9
9
9
9
9
9
9
9
9
9
9
10
10
10
10
10
11
11
11
11
11
11
11
11
11
11
11
11
11
11
11
11
11
11
11
11
11
11
12
13
13
13
13
12
13
13
15
15
15
15
15
15
15
15
15
15
15
15
15
16
16
16
16
16
16
16
16
16
16
16
16
16
16
16
16
16
16
17
17
17
17
17
17
17
17
17
17
17
17
17
17
17
17
16
16
16
16
16
16
16
16
16
16
16
15
15
15
15
15
15
15
15
15
15
15
15
15
15
15
15
15
15
15
15
15
15
15
15
15
15
15
15
16
16
15
15
15
15
15
15
15
15
15
15
15
15
15
15
15
15
15
15
16
16
16
16
16
16
15
15
15
16
16
13
11
11
12
11
11
11
11
11
11
10
10
10
9
9
8
9
9
11
11
11
10
10
10
9
9
9
10
10
10
10
10
10
11
11
11
11
11
11
11
11
11
11
11
11
11
11
11
11
11
11
11
11
11
11
11
11
11
11
11
11
11
11
11
11
11
11
11
11
11
11
11
11
11
11
11
11
11
11
11
11
11
11
11
11
11
11
11
11
11
11
11
11
11
11
11
11
11
11
11
11
11
12
13
14
14
14
14
14
14
15
15
15
15
15
15
15
15
15
15
15
14
13
14
14
15
13
13
14
14
16
15
15
15
15
15
16
16
16
17
17
17
17
17
17
17
17
17
17
17
17
17
17
17
17
17
17
17
17
17
17
17
17
17
17
17
17
17
17
17
17
17
17
17
17
17
17
17
17
17
17
16
16
16
16
16
16
16
16
16
15
15
16
16
16
16
16
16
16
16
16
17
17
17
23
23
23
23
22
22
22
22
22
22
22
22
22
22
22
22
22
22
21
21
21
23
23
23
23
23
23
23
24
24
24
24
24
24
24
24
24
24
24
24
24
24
24
24
24
24
24
24
24
25
25
25
25
25
25
24
25
25
25
26
27
25
24
25
25
25
26
27
27
27
26
26
26
26
26
25
25
25
25
23
23
23
23
23
23
23
23
23
23
23
23
23
23
23
23
23
23
23
23
23
23
23
23
23
23
23
23
23
23
23
23
23
23
23
23
23
22
22
22
22
22
22
22
22
22
22
22
22
22
22
22
22
22
20
20
20
20
20
20
20
20
20
20
20
19
19
19
19
19
19
19
19
19
19
18
18
18
17
17
17
17
17
17
17
17
17
17
17
17
17
17
17
17
17
17
17
17
17
17
17
17
17
17
16
14
14
14
14
13
13
13
13
13
13
13
13
13
11
11
11
10
9
9
9
9
9
9
9
9
8
8
7
7
7
7
7
7
7
7
7
7
7
7
7
7
7
6
6
6
6
6
6
6
6
6
6
6
6
6
6
6
6
6
6
6
6
6
6
6
6
5
5
5
5
3
3
3
2
2
2
2
2
2
2
2
2
2
2
2
2
2
1
1
1
1
1
1
1
1
2
2
2
2
2
2
2
3
4
4
4
4
4
4
4
4
4
3
3
3
3
3
3
2
2
2
2
2
2
2
2
2
2
2
2
2
2
2
2
2
2
3
3
3
3
3
4
4
4
4
4
4
4
4
4
4
4
4
4
4
4
4
4
4
4
4
4
4
4
4
4
4
4
4
4
4
4
4
4
4
4
4
4
4
4
4
4
4
4
4
4
4
4
4
4
4
4
4
4
4
4
4
4
4
4
4
4
4
4
4
4
4
4
4
4
4
4
4
4
4
4
4
4
4
4
4
4
4
4
4
4
4
4
4
4
4
4
4
4
4
4
4
4
5
5
5
5
5
5
5
5
5
5
5
5
5
5
5
5
5
5
5
5
5
5
5
5
5
5
5
5
5
5
5
5
5
5
5
5
5
5
5
5
5
5
5
5
5
5
5
5
5
5
5
5
5
5
5
5
5
5
5
5
5
5
5
4
4
4
4
4
4
5
5
5
5
5
5
5
5
5
5
6
6
6
6
6
6
5
5
5
5
5
5
5
5
5
5
5
5
5
5
5
5
5
5
5
5
5
5
5
5
5
5
5
5
5
5
5
5
5
5
5
5
5
5
5
5
5
5
5
5
5
5
5
5
5
5
5
5
5
5
5
5
5
5
5
5
5
5
5
5
5
5
5
5
5
5
5
5
5
7
7
7
9
9
9
9
8
8
9
9
9
9
9
9
8
8
8
8
8
8
9
10
10
11
11
11
11
11
11
11
11
11
11
11
12
13
13
13
13
13
14
14
14
14
14
14
14
14
14
15
15
15
14
14
14
14
14
14
14
14
14
14
14
14
14
14
14
14
13
13
15
17
17
17
17
17
17
17
18
19
19
19
19
19
19
19
19
19
19
19
19
19
19
19
19
19
19
19
19
22
22
22
22
22
22
22
22
22
22
22
22
22
23
23
23
23
23
23
23
23
23
24
24
24
24
24
24
25
25
26
26
26
26
26
26
26
26
27
29
27
26
27
27
28
27
27
27
27
26
26
26
26
26
27
26
26
28
28
28
29
29
29
29
29
29
30
30
30
30
30
30
30
30
30
30
30
30
30
30
30
31
31
31
31
31
32
32
31
31
31
31
31
31
31
31
31
31
31
31
31
31
31
31
30
30
30
30
30
30
30
30
30
30
30
29
29
29
29
29
29
29
28
28
28
28
29
28
28
29
29
28
28
28
28
28
28
27
25
24
24
23
23
22
22
20
20
20
20
20
20
20
20
20
18
18
18
18
18
18
18
18
19
17
16
16
16
15
15
17
17
17
17
15
14
14
14
14
14
14
14
14
14
15
15
15
14
12
12
12
12
12
12
12
12
12
13
13
13
13
12
12
12
12
12
12
12
12
12
12
12
13
13
13
13
13
13
13
11
11
11
11
11
11
11
11
11
11
11
11
11
11
11
11
11
11
11
11
11
11
11
11
11
11
11
11
11
11
11
11
11
11
11
11
11
11
11
11
11
11
11
11
11
12
12
12
12
12
12
12
12
12
12
12
12
12
13
14
14
15
16
16
16
16
16
16
16
16
16
16
17
17
17
17
17
17
17
16
16
17
17
17
17
17
17
16
16
16
16
16
17
17
17
17
17
17
15
15
15
15
15
16
16
16
16
16
16
17
17
17
17
17
17
17
17
17
17
17
17
17
17
17
17
17
17
17
17
17
17
17
17
17
17
17
17
17
17
17
17
17
17
17
18
18
18
18
18
18
19
19
20
21
21
21
21
22
22
23
23
23
22
22
22
22
22
22
22
22
21
21
21
21
21
21
22
22
22
21
21
21
21
21
21
21
21
21
21
21
23
23
22
22
22
23
23
23
23
23
23
22
22
22
20
21
21
21
21
20
20
20
20
20
21
21
20
21
21
21
22
22
22
22
22
22
22
22
22
22
22
22
21
21
21
21
21
22
22
22
23
23
23
23
23
23
23
23
24
24
24
23
24
24
24
24
24
24
24
24
24
24
24
24
24
25
25
25
25
25
26
26
26
25
24
24
24
24
24
23
23
23
23
23
23
23
25
24
25
23
23
23
23
23
23
23
23
23
23
23
23
23
23
23
23
23
23
23
23
25
24
24
25
26
26
27
27
27
27
26
23
23
23
23
23
23
23
23
23
23
23
23
23
23
23
23
23
23
23
23
23
23
23
23
23
23
23
23
22
22
22
22
22
23
22
22
22
22
21
21
21
21
21
21
21
21
21
21
22
21
22
22
22
22
22
21
21
21
22
21
21
21
21
23
21
21
21
21
19
17
16
16
16
16
17
17
17
17
17
17
17
17
18
18
18
18
18
18
19
19
19
19
20
21
22
23
23
27
41
47
56
56
71
87
99
105
125
137
154
164
210
214
216
216
222
232
232
235
239
246
251
254
273
274
276
276
275
275
279
286
285
285
293
302
303
310
313
312
321
326
328
329
332
334
337
348
353
353
355
356
357
359
362
366
377
378
379
379
380
380
380
381
381
383
383
386
393
395
394
402
410
413
414
415
416
424
448
461
461
462
468
468
468
468
469
473
475
480
481
481
482
483
485
491
500
500
500
500
503
505
505
510
511
511
512
513
516
516
516
520
523
523
525
527
532
534
542
543
544
546
544
545
545
547
547
547
546
543
547
541
537
534
535
533
538
536
532
532
531
531
531
529
529
532
533
535
533
533
530
540
541
537
541
535
529
529
508
507
499
494
485
481
477
474
479
479
479
478
483
487
486
487
487
489
489
489
493
493
493
493
494
499
502
504
506
505
507
511
511
512
523
524
512
501
507
498
502
502
500
493
493
491
491
491
492
492
493
487
485
484
474
471
476
485
491
493
471
464
465
453
453
454
456
458
452
446
432
428
427
429
432
428
428
416
394
386
391
390
391
393
392
389
388
383
384
380
380
372
354
353
351
352
351
351
351
352
355
355
355
349
350
349
347
346
346
343
346
347
347
348
347
346
346
346
345
345
345
344
336
334
333
332
333
329
328
329
332
332
336
336
336
334
333
333
331
332
333
333
333
329
325
318
315
314
314
314
316
316
314
314
314
313
314
311
311
311
310
310
310
310
311
311
311
311
309
308
309
306
304
309
309
306
306
299
298
298
295
294
294
293
285
279
274
273
272
270
269
267
238
225
221
207
177
175
173
170
164
160
154
129
128
118
115
115
113
112
110
108
108
108
107
107
107
107
107
107
107
107
107
107
107
107
107
106
107
107
107
107
107
107
107
108
108
108
108
108
108
108
108
108
108
108
107
107
107
107
105
103
102
101
97
97
97
97
98
98
95
95
95
95
95
98
98
98
98
98
97
97
97
96
96
96
91
87
86
86
86
86
86
86
86
86
82
80
78
78
77
77
77
77
76
77
77
77
77
71
71
70
62
59
59
56
54
53
53
52
52
52
51
49
47
45
32
28
23
23
23
23
23
23
23
23
23
23
23
23
23
23
22
19
19
19
19
20
20
20
20
20
20
20
20
20
20
20
20
20
20
20
20
20
20
20
20
20
20
20
20
20
20
20
20
20
20
20
20
18
17
17
17
17
16
15
16
16
16
16
16
16
17
17
17
17
17
17
17
17
17
17
20
20
20
20
19
19
18
18
18
18
18
17
17
17
17
17
19
19
19
19
19
19
19
19
19
19
19
20
20
20
19
19
19
19
19
19
19
18
18
18
17
17
17
17
17
17
17
17
17
17
17
17
17
17
18
18
18
18
18
18
18
18
18
18
19
18
18
18
18
18
18
18
18
18
18
18
18
18
18
18
18
18
18
18
19
20
20
20
20
20
20
18
19
19
19
20
20
20
20
20
21
22
22
22
22
23
23
23
23
23
23
23
23
23
23
23
23
23
25
25
28
28
28
28
28
28
28
28
28
29
27
27
27
27
27
27
27
27
27
28
28
28
28
29
29
29
29
29
29
29
29
29
30
31
31
30
30
30
30
30
30
30
30
30
30
29
29
29
29
30
29
29
29
29
29
28
27
24
24
24
24
24
24
24
24
24
24
24
24
25
25
25
25
25
25
25
25
25
25
25
25
25
25
25
25
25
25
25
25
25
25
25
25
25
25
25
25
25
25
25
25
25
25
25
25
25
24
25
25
24
24
24
24
24
24
24
24
24
24
24
25
25
26
26
26
26
26
27
27
28
28
28
28
28
28
28
28
28
28
28
28
27
27
27
27
26
26
26
27
27
25
24
24
24
24
24
24
24
23
23
23
23
23
23
22
21
21
21
18
17
17
15
15
14
14
14
14
14
14
15
15
15
15
14
15
15
15
14
13
13
13
13
13
13
13
13
13
13
13
12
12
12
11
11
11
11
11
9
9
9
9
9
9
9
9
9
9
9
9
9
9
9
9
10
10
10
10
10
10
10
10
10
10
10
10
10
10
10
10
10
10
10
10
10
9
9
8
8
8
10
10
10
11
11
11
12
11
11
11
11
11
11
11
11
11
11
11
11
11
11
11
11
11
11
11
11
14
15
15
15
15
16
16
15
14
14
14
15
16
16
16
17
17
17
18
19
19
19
19
19
19
19
20
20
20
20
20
20
21
23
23
23
25
25
25
25
26
26
27
27
27
27
27
27
27
27
27
27
27
28
28
28
29
29
29
30
31
31
31
31
31
32
32
33
33
33
33
32
32
32
32
32
32
32
35
35
34
33
35
35
35
35
35
37
37
37
37
38
38
38
39
39
39
39
39
39
40
40
40
40
39
39
39
39
38
37
38
38
39
38
38
38
38
38
38
38
38
38
38
38
38
36
36
36
36
35
35
36
36
36
36
36
37
37
38
38
38
37
37
37
37
37
37
37
37
37
36
36
36
35
35
35
35
35
35
35
35
35
35
34
34
33
33
33
32
32
32
32
32
32
32
32
32
32
32
32
32
32
32
32
31
30
30
30
30
30
30
29
29
29
29
29
29
29
29
29
28
28
28
28
26
25
25
24
24
24
24
24
24
24
23
23
23
21
21
21
17
17
17
15
16
14
12
11
11
10
10
10
11
11
11
11
11
11
11
11
11
11
11
11
11
11
11
11
11
11
11
11
11
11
11
11
11
11
11
11
11
11
11
12
12
12
12
11
11
11
11
11
11
11
11
11
11
11
11
11
11
11
11
11
11
11
11
11
11
11
11
11
11
12
12
12
12
12
12
12
11
11
11
11
11
11
11
11
11
11
11
11
11
11
11
11
11
11
11
11
11
11
11
11
11
11
11
11
11
11
11
12
12
12
12
12
12
12
12
11
11
11
11
11
11
11
11
11
11
11
11
11
11
11
12
13
13
13
13
13
13
13
14
14
14
14
14
14
14
15
15
15
15
15
15
15
15
15
16
17
17
17
17
17
17
17
16
14
14
14
14
14
14
14
14
13
13
13
12
12
13
13
13
13
13
13
13
13
13
13
12
12
13
13
13
13
13
13
13
13
13
13
13
13
12
12
12
12
12
12
12
12
12
12
12
12
14
14
14
12
12
12
12
12
12
12
12
12
12
12
12
12
12
12
12
12
12
12
12
12
12
12
12
13
13
13
13
12
12
12
12
12
12
12
12
12
12
12
12
12
12
12
12
12
12
12
12
12
11
12
12
12
12
12
12
12
11
11
11
11
11
11
11
11
11
11
11
11
12
12
13
13
13
13
13
13
13
13
13
13
13
13
13
13
13
13
13
13
13
13
13
13
13
13
13
13
13
12
12
12
12
12
12
12
12
12
12
12
12
12
12
13
13
12
12
12
11
11
11
11
11
11
11
11
11
11
11
11
11
11
11
11
11
11
11
11
11
11
11
11
11
11
11
11
9
9
9
9
9
9
9
9
9
9
9
9
9
9
9
9
10
10
10
10
10
10
10
10
10
10
10
10
10
9
9
9
9
9
9
9
9
9
9
9
9
9
9
9
9
9
9
9
9
8
8
8
8
8
8
8
8
7
7
7
7
7
9
9
9
9
9
9
8
8
7
7
7
7
7
7
7
7
7
7
7
7
7
7
7
8
8
8
8
8
8
8
8
8
8
8
6
6
6
6
6
6
6
6
6
6
5
5
5
5
5
5
5
5
5
5
5
5
5
5
5
5
5
5
5
5
5
5
5
5
5
5
5
5
5
5
5
5
5
5
5
5
5
5
5
5
5
5
5
5
5
5
5
5
5
5
5
5
5
5
5
5
5
5
5
5
5
5
5
5
4
4
4
4
4
4
4
4
4
4
4
4
4
5
5
5
5
5
5
5
5
5
5
5
4
4
4
4
4
4
4
4
4
4
4
4
4
4
4
4
4
4
4
4
3
3
3
2
2
2
2
2
2
2
3
3
3
3
3
4
4
4
4
4
4
4
4
4
4
4
4
4
4
4
4
4
4
4
4
4
4
4
4
5
5
5
5
5
5
5
5
5
4
4
4
4
5
5
5
5
5
5
5
5
5
6
7
7
8
9
10
10
10
10
10
10
10
10
10
10
10
10
10
10
10
10
11
11
11
11
11
11
11
11
11
11
11
11
11
11
11
11
11
11
12
12
12
12
12
12
11
11
11
11
11
11
11
11
11
11
11
11
11
11
11
11
11
11
11
11
11
11
11
11
11
11
11
11
11
11
11
11
11
11
11
11
11
11
11
11
11
10
10
10
10
10
10
10
10
10
10
10
10
10
10
10
10
10
10
10
10
10
10
10
10
10
10
10
10
10
11
11
11
11
10
10
10
10
10
10
10
10
10
10
10
10
10
10
10
10
10
10
9
9
9
9
9
9
8
7
7
7
7
7
7
7
7
7
8
8
7
7
7
7
7
7
7
7
7
7
7
7
7
7
7
7
7
7
7
6
6
6
6
6
7
6
6
6
6
6
6
6
6
6
6
6
6
6
6
6
7
7
7
7
7
7
7
7
7
8
8
8
8
8
8
8
9
9
9
9
9
9
9
9
9
9
9
9
9
9
9
9
9
9
9
9
9
9
9
9
9
9
9
9
9
9
9
9
9
9
9
10
10
10
10
10
11
11
11
11
11
11
11
12
15
104
121
122
128
136
197
202
213
213
214
214
221
221
221
221
221
221
229
230
229
230
231
243
246
249
250
249
249
255
263
263
266
267
267
267
267
268
269
270
273
275
277
278
279
280
281
282
289
290
290
290
291
291
291
291
291
292
294
296
296
296
296
299
301
302
303
303
304
304
305
309
310
315
315
315
315
316
316
319
319
321
321
321
321
321
321
323
323
323
323
323
330
333
335
335
335
337
335
335
336
336
337
338
338
341
348
351
351
351
351
351
352
353
353
353
354
354
357
356
356
358
362
372
371
375
374
375
375
375
375
374
375
376
379
380
379
379
379
391
391
391
395
398
402
408
404
401
398
399
394
396
394
383
369
357
341
328
326
325
324
327
323
330
311
307
294
291
290
288
291
291
285
285
279
277
278
276
279
279
279
285
285
288
288
288
290
291
291
291
291
292
293
291
294
291
292
292
292
293
294
295
296
300
302
302
305
307
306
309
307
306
301
303
297
293
292
292
294
302
310
311
311
313
313
315
315
312
309
308
308
305
309
310
312
312
312
313
320
320
318
316
316
316
313
313
313
315
319
318
319
319
316
316
315
315
315
316
319
318
315
315
315
309
304
303
299
297
297
297
297
302
301
298
282
278
261
262
259
259
263
260
252
245
243
246
247
250
251
249
247
244
245
243
240
241
237
234
236
237
242
243
237
224
223
222
222
221
221
221
221
221
223
223
224
226
227
228
229
232
235
236
236
236
241
243
244
244
244
244
244
246
249
250
250
246
234
232
232
231
232
227
226
221
221
222
223
223
223
222
222
215
214
213
212
213
212
211
208
208
208
208
207
207
207
207
207
208
209
209
208
206
206
203
202
202
202
202
202
202
198
202
201
202
202
201
200
199
197
197
196
196
196
196
196
196
197
197
198
198
199
200
198
197
193
192
191
190
190
190
190
189
188
185
186
186
185
185
182
180
178
178
178
178
178
177
178
178
178
178
176
176
175
173
175
180
179
178
176
176
175
173
176
175
174
169
166
158
160
161
161
154
148
148
144
144
144
141
133
126
120
122
122
122
122
121
121
121
121
121
122
122
121
122
120
120
120
120
123
125
124
119
118
118
118
118
117
119
120
120
122
123
123
125
124
125
126
127
125
119
118
117
114
113
113
113
113
113
113
111
108
107
107
107
107
107
107
107
108
109
109
109
109
109
109
109
111
110
111
108
107
107
107
109
110
110
105
102
95
95
95
96
98
98
98
96
95
101
99
96
95
95
95
95
95
95
98
98
98
95
95
95
92
91
91
88
88
87
87
87
87
86
85
84
84
78
77
77
77
79
79
79
81
79
80
79
79
78
78
78
78
78
78
78
78
78
78
78
82
83
84
83
82
81
81
81
81
81
80
81
80
80
80
80
83
83
83
83
84
84
84
84
81
81
79
75
77
75
75
74
74
74
74
78
82
81
81
81
81
81
81
83
83
83
84
84
84
84
84
85
86
87
87
94
94
95
96
98
102
102
105
105
105
105
105
104
105
113
113
117
119
119
119
119
120
122
123
124
122
121
121
119
119
119
120
121
120
120
119
125
124
123
118
118
119
119
120
120
122
122
122
122
123
122
119
118
118
116
118
118
118
118
118
118
118
119
119
119
119
119
119
119
119
119
117
113
113
113
112
111
112
112
115
116
116
116
116
116
114
114
112
110
109
109
108
108
108
106
103
101
99
99
100
99
98
99
99
100
100
100
100
100
100
100
100
100
100
100
100
102
102
104
105
105
105
105
105
107
107
108
108
109
110
110
110
110
110
110
112
114
113
114
113
112
112
112
112
112
111
110
109
109
109
109
113
111
112
112
107
104
101
93
95
89
89
89
81
77
66
65
66
66
67
67
67
67
68
68
68
68
68
71
74
75
75
74
72
63
60
59
65
65
65
66
66
67
67
67
68
68
69
69
69
69
69
68
66
65
65
65
65
66
67
67
67
67
67
67
67
67
67
67
68
68
68
69
69
70
70
70
70
71
71
71
71
70
70
71
70
71
71
71
71
71
71
71
71
71
72
73
73
73
73
72
72
72
72
72
71
71
71
71
71
71
71
70
69
69
69
69
70
70
70
70
70
70
70
70
71
71
71
71
71
71
71
71
71
70
70
70
70
70
70
70
70
70
70
70
69
69
69
69
70
70
70
70
70
70
70
70
69
69
69
66
65
63
62
62
62
61
61
60
62
61
59
58
55
54
54
52
53
51
51
50
50
48
47
45
41
41
39
39
37
36
36
38
38
39
39
39
39
39
38
37
39
39
39
40
40
40
40
37
38
38
40
40
39
39
36
36
36
35
35
35
34
33
33
34
34
34
31
31
29
30
31
31
31
32
33
33
33
34
34
33
32
32
32
32
32
32
32
32
32
32
32
34
34
35
35
35
35
35
35
36
37
37
37
37
37
38
38
39
39
39
39
39
39
39
39
39
39
39
39
39
40
40
40
40
40
40
40
40
40
40
41
40
40
40
40
40
40
41
41
43
43
45
44
44
42
42
41
41
41
41
41
41
41
42
41
41
41
42
42
42
42
41
41
41
40
40
40
40
40
40
40
40
40
40
40
41
41
41
41
41
41
41
42
41
41
41
41
41
41
41
41
40
40
40
40
41
40
40
40
41
40
40
40
40
40
40
39
39
39
38
38
38
38
38
39
41
41
41
41
41
40
40
40
40
39
39
39
39
39
41
39
39
40
42
42
42
43
42
42
42
42
41
42
43
43
43
43
43
42
42
42
42
42
42
42
42
43
43
43
43
43
43
43
44
44
45
44
46
46
46
46
45
45
46
47
47
47
47
46
44
44
44
43
43
43
42
44
44
44
44
45
45
46
46
46
46
47
47
47
47
47
48
48
47
47
47
47
47
48
48
48
48
47
47
49
49
49
49
49
50
50
51
52
52
52
52
52
52
52
52
52
53
53
52
52
52
52
52
51
51
50
51
51
52
53
52
53
53
53
53
52
52
52
52
52
52
53
54
54
54
54
53
54
55
55
55
55
55
56
56
56
56
56
56
56
56
56
56
56
56
56
57
57
57
57
57
57
57
57
57
58
58
58
58
58
58
58
58
58
57
58
58
59
59
58
59
59
59
59
59
59
60
60
60
60
60
59
59
59
56
56
56
55
55
55
55
55
53
49
43
41
41
42
42
42
42
41
41
41
42
43
43
43
43
45
45
45
46
46
46
46
43
42
42
42
42
43
44
44
44
45
43
43
43
43
43
44
43
42
42
42
44
44
44
44
44
44
44
44
45
45
45
45
45
45
45
47
47
48
48
48
47
49
49
50
50
51
50
49
48
48
48
49
49
47
47
47
47
47
48
47
47
47
48
48
53
53
53
50
49
51
51
52
52
51
50
49
49
50
51
52
52
53
53
53
53
53
53
53
54
53
52
54
55
55
55
55
55
55
55
55
55
55
55
55
55
56
56
55
55
56
56
56
58
58
58
57
59
59
60
60
59
59
59
59
58
58
59
59
57
58
57
57
56
55
55
54
55
55
55
55
55
56
56
56
56
56
56
56
56
56
56
56
53
53
53
53
53
53
54
54
55
55
55
56
56
56
56
57
58
57
57
57
57
57
58
59
58
57
57
57
57
57
58
58
56
55
52
52
51
51
51
51
52
52
52
52
52
52
52
51
50
50
53
52
52
52
52
52
52
52
51
51
51
53
54
54
54
53
54
54
52
52
49
47
44
41
41
41
41
41
42
43
43
44
44
44
45
45
42
42
43
44
44
44
41
41
41
40
40
41
42
42
42
43
42
42
42
42
42
44
43
43
43
44
44
45
45
45
45
45
44
42
41
41
41
40
40
40
41
41
43
43
43
44
44
44
44
44
45
45
45
45
45
45
46
47
47
47
48
47
47
47
47
47
47
47
47
47
47
47
48
48
49
49
49
53
53
53
53
53
53
53
53
54
54
54
53
53
53
53
55
58
58
60
60
61
63
64
64
64
64
64
69
69
69
69
70
70
70
69
73
73
76
76
75
74
75
75
75
76
76
73
73
73
72
72
72
72
72
72
73
73
73
73
73
73
74
74
74
76
76
75
74
74
72
71
71
71
71
71
72
72
72
71
69
68
67
65
65
63
63
62
62
60
60
60
60
59
59
59
61
61
62
63
64
64
65
65
65
65
65
65
65
65
65
65
65
65
65
65
65
65
67
67
67
67
67
67
67
67
67
67
67
65
65
65
62
64
65
67
67
66
66
66
66
66
67
67
66
66
65
65
67
67
64
63
63
63
54
54
54
53
54
53
53
53
53
53
50
48
47
43
43
43
41
41
41
41
40
40
36
35
35
35
35
35
35
35
35
35
36
36
36
36
36
36
36
36
36
36
36
36
36
36
36
36
37
37
37
35
34
33
32
32
32
32
32
32
33
33
33
33
32
32
32
32
32
32
34
34
34
34
34
34
34
34
34
34
34
33
33
33
33
33
33
33
34
34
34
35
36
36
36
36
36
36
36
36
36
36
38
37
38
36
36
34
34
34
35
35
35
35
35
34
35
35
35
35
35
35
35
35
35
35
35
37
37
37
37
37
37
37
37
37
37
37
37
35
35
34
34
34
34
33
32
31
31
31
30
30
30
30
30
30
30
30
30
29
29
29
29
29
29
30
32
32
32
32
32
32
32
32
32
31
33
34
34
34
34
34
34
34
33
30
29
29
29
29
29
29
30
30
30
30
29
29
29
29
29
29
29
29
29
29
29
29
29
29
29
29
29
29
30
30
31
31
31
31
31
31
31
31
31
31
32
32
32
32
32
31
32
32
31
31
34
34
33
33
33
32
32
32
32
32
31
31
30
31
31
31
31
31
32
33
33
33
33
33
33
33
33
32
32
32
32
31
31
32
32
32
34
34
30
30
30
31
31
31
31
32
32
33
33
32
32
32
32
31
31
31
31
31
32
32
32
32
32
32
34
34
34
34
34
34
34
34
34
34
34
35
35
35
34
34
35
35
35
35
34
34
34
35
35
35
35
35
35
36
36
36
36
36
35
35
35
35
35
35
35
35
37
37
37
37
37
38
38
39
39
39
39
40
40
40
40
40
39
38
38
39
40
41
42
42
41
41
41
41
41
41
42
41
41
41
41
41
41
41
41
41
41
41
42
42
43
43
45
45
46
46
45
45
45
45
45
45
45
45
47
47
47
47
46
46
46
47
46
45
47
45
44
44
44
44
44
44
44
44
45
46
46
46
46
46
47
47
47
49
48
48
48
48
48
49
50
50
51
51
51
51
51
51
51
51
51
51
51
52
52
50
49
50
51
52
52
52
52
51
51
51
51
51
51
51
51
50
50
50
51
51
53
53
53
53
53
53
53
54
54
56
57
56
56
56
55
55
55
54
53
53
53
53
53
53
51
51
48
48
48
48
48
49
49
49
49
48
49
47
47
46
47
47
47
48
48
47
48
48
48
48
48
48
48
48
48
48
48
48
49
49
49
49
49
49
50
50
50
50
50
50
51
52
52
52
52
51
51
51
52
53
52
51
53
53
53
53
52
50
49
49
47
48
47
45
45
42
42
42
42
43
44
43
44
44
45
45
44
44
43
44
43
45
46
46
46
46
45
45
45
45
41
41
40
39
39
37
37
36
36
36
38
38
37
36
36
37
37
37
37
37
36
35
34
33
33
33
33
31
31
31
31
31
33
33
33
35
35
35
35
35
35
35
35
35
35
35
35
35
35
35
35
36
36
36
36
36
36
36
36
36
36
36
36
36
37
37
37
38
36
36
35
34
34
34
31
31
31
29
28
29
29
29
29
28
28
28
28
28
28
28
28
28
27
28
28
29
29
29
29
29
29
29
29
29
29
29
29
29
29
29
29
29
29
29
29
29
29
29
29
29
29
29
30
30
30
29
29
29
29
29
29
29
29
29
28
26
27
27
27
28
29
29
29
28
28
28
28
29
29
29
29
29
29
29
29
29
29
29
29
29
29
29
29
29
29
29
29
29
29
29
29
29
29
29
29
29
29
29
29
29
29
30
30
30
30
30
31
31
31
31
29
29
29
30
30
30
30
31
31
31
30
31
31
31
31
31
32
31
30
30
30
29
29
29
29
29
29
28
28
28
28
27
27
27
27
27
27
27
27
27
27
27
27
27
26
26
26
26
26
25
26
28
29
29
29
29
29
29
29
29
29
29
29
30
30
29
29
29
29
29
29
29
28
27
26
26
26
26
26
23
23
23
24
24
23
22
22
22
22
23
23
23
23
23
23
23
23
23
22
22
22
23
23
22
22
22
23
23
23
23
23
23
24
23
23
23
23
23
23
23
23
23
24
24
24
24
24
23
23
23
23
23
24
24
24
24
24
24
24
24
24
24
24
24
23
23
23
23
23
23
22
22
22
22
23
23
23
23
23
23
24
24
24
24
24
24
24
26
28
28
28
28
29
29
29
29
29
29
29
29
29
30
30
30
30
31
32
33
33
33
33
34
34
35
35
35
35
35
35
35
35
35
35
35
35
35
35
35
35
35
35
35
36
35
35
35
35
35
36
37
37
37
37
37
36
37
38
38
38
39
38
36
36
34
34
34
35
36
36
37
36
36
36
36
36
36
36
35
36
37
37
37
37
37
37
37
37
37
37
38
38
38
39
39
41
42
41
42
42
43
45
45
45
45
45
46
46
46
46
45
45
45
45
45
45
45
44
44
44
44
44
43
43
43
43
43
44
44
45
43
43
43
43
44
44
44
44
44
44
44
44
44
44
44
44
44
45
45
45
45
46
45
45
46
46
47
47
47
47
47
47
47
47
47
47
47
46
47
47
47
47
47
47
47
47
47
48
49
49
49
50
50
50
49
50
49
50
50
50
50
50
50
50
51
51
50
49
47
47
47
47
47
47
47
47
47
47
47
47
47
47
44
45
45
47
44
43
44
43
43
43
43
43
43
42
41
41
41
41
42
42
42
42
43
43
43
43
43
43
44
46
46
46
46
47
45
45
45
45
45
45
45
46
45
45
45
43
41
41
41
41
41
41
41
41
41
41
41
41
41
41
41
41
40
40
40
41
41
42
42
43
43
42
42
42
42
42
42
42
42
41
41
41
41
41
41
41
41
41
41
43
43
44
44
44
44
44
44
44
44
44
44
44
44
44
44
45
46
45
45
46
46
46
46
46
44
43
43
43
43
43
43
44
42
42
42
42
43
43
43
43
43
43
41
41
41
36
36
35
35
35
32
34
33
33
32
31
29
29
29
31
33
33
33
33
32
32
33
33
33
34
33
35
34
33
33
33
33
33
33
33
32
32
32
32
32
32
33
33
33
34
34
34
34
34
34
35
35
35
35
35
35
35
35
35
35
36
36
36
36
37
38
39
39
38
38
38
38
38
38
38
39
39
39
39
39
39
39
39
41
41
41
41
41
41
41
40
40
40
40
40
40
40
40
40
40
40
37
38
38
38
38
37
37
36
35
35
35
36
35
35
35
36
36
36
36
36
36
35
35
34
34
34
35
36
36
36
37
37
37
37
37
37
37
37
35
35
35
35
35
34
35
34
33
31
30
30
29
29
29
29
29
28
28
29
29
29
29
29
29
29
29
29
29
29
29
29
29
29
28
28
28
28
28
28
28
29
29
29
29
29
29
29
29
29
29
28
28
28
28
28
28
28
28
28
26
26
26
27
27
27
27
27
27
27
27
27
28
28
28
28
28
26
26
26
26
27
25
25
25
25
25
26
26
26
25
25
25
25
25
25
25
25
26
24
23
23
23
23
23
23
23
23
23
23
21
21
18
17
17
17
17
18
18
19
19
17
17
17
17
18
18
18
18
18
18
18
18
19
19
19
18
18
18
17
17
17
17
17
17
17
17
17
18
18
18
18
17
18
18
17
17
17
17
17
17
17
17
17
17
17
17
17
17
17
17
17
17
17
17
17
17
17
17
17
17
17
17
17
17
17
17
17
17
17
16
16
17
17
17
17
17
17
17
16
16
16
16
16
16
16
16
16
16
16
16
16
17
17
16
16
16
16
16
16
16
16
16
16
16
17
17
17
17
17
19
19
19
19
19
19
19
19
18
19
19
19
19
17
17
17
17
18
19
19
19
19
21
21
21
21
21
21
21
21
21
21
22
22
22
22
22
22
22
22
22
21
21
21
21
21
21
21
21
20
20
20
20
20
20
20
20
20
19
19
17
17
17
17
17
17
17
17
17
17
16
16
16
15
15
15
15
15
15
15
15
15
15
15
15
14
14
14
13
13
12
12
12
12
12
12
12
12
12
12
12
12
13
13
13
13
13
13
13
13
13
13
13
13
13
13
13
13
13
13
13
14
14
14
14
14
14
14
14
14
14
14
14
14
13
13
13
13
13
13
13
13
13
12
12
14
14
14
14
14
14
14
14
13
13
13
13
13
13
13
13
13
12
12
12
14
13
13
13
13
13
13
13
13
13
14
14
14
14
14
14
14
14
15
15
15
15
15
15
16
16
16
16
17
17
17
17
17
17
17
17
17
17
17
17
17
17
17
17
17
17
17
17
17
17
20
20
20
20
21
21
21
21
21
21
21
21
22
22
22
22
22
22
22
22
22
22
22
22
22
22
22
22
22
22
21
21
21
21
21
21
21
21
21
21
21
22
22
22
22
22
22
22
22
22
22
22
23
23
23
23
23
23
23
23
23
23
23
23
23
23
23
23
23
23
23
24
24
23
23
24
26
26
26
27
27
27
26
26
27
27
28
28
28
28
28
28
28
29
29
28
28
28
27
27
27
27
27
27
27
27
27
26
26
26
24
23
26
25
24
23
23
23
23
23
23
23
24
24
24
24
24
24
25
25
25
25
24
24
24
24
24
24
24
24
24
24
25
25
26
26
26
26
26
26
25
25
26
26
26
26
26
26
26
26
27
28
28
28
28
28
28
28
28
28
28
28
28
28
28
28
28
28
28
28
28
28
28
28
28
28
28
26
26
27
26
26
26
26
26
26
26
26
26
26
26
26
26
26
26
26
26
26
28
28
29
29
29
29
29
29
29
29
29
29
29
29
29
29
29
29
29
29
29
29
29
29
29
29
29
29
29
28
28
27
27
27
27
26
26
26
24
24
24
24
28
28
29
29
29
29
29
29
29
29
29
29
32
33
33
35
35
35
35
37
38
38
38
39
38
39
40
40
41
41
41
41
41
41
41
41
41
41
43
43
44
43
43
43
43
43
44
45
45
45
45
45
45
45
45
45
45
45
45
45
45
45
45
45
45
45
45
45
45
45
45
45
45
45
45
45
45
45
45
45
45
45
44
46
46
46
46
46
45
45
45
45
45
44
44
44
46
46
46
45
44
44
44
44
44
45
46
46
46
46
46
46
45
43
43
43
42
42
42
41
40
39
39
39
39
39
39
40
39
40
40
40
40
40
40
40
40
41
41
41
40
40
41
41
41
41
42
42
42
41
41
41
41
41
41
41
41
42
42
43
43
43
43
44
42
42
42
42
41
40
38
37
37
38
41
42
42
43
43
43
43
40
41
41
38
42
42
42
41
41
41
40
40
40
39
39
39
39
40
40
40
40
41
40
40
40
37
35
35
34
34
34
34
34
33
33
33
32
33
33
34
35
35
35
35
35
35
34
34
34
35
35
35
35
35
35
35
35
35
36
36
36
36
36
35
36
36
36
36
36
36
37
37
37
37
37
37
37
37
38
38
38
38
38
38
38
38
38
38
38
38
38
38
38
38
38
38
38
38
39
39
39
39
39
38
38
38
38
38
36
36
36
36
36
36
37
37
37
37
37
36
35
35
35
35
35
35
35
35
35
35
34
34
34
34
34
34
33
32
32
32
32
32
32
32
32
32
32
31
31
31
31
31
31
30
29
29
29
29
29
29
28
28
28
27
27
28
28
28
28
27
27
28
29
29
29
29
29
29
29
29
29
29
31
29
29
29
30
29
29
29
28
27
27
27
27
26
26
26
25
25
25
25
25
26
26
26
25
25
25
25
25
25
24
24
23
23
22
22
22
22
22
22
22
23
23
23
23
23
24
24
24
23
23
23
23
23
25
29
29
30
31
32
32
31
33
34
32
32
31
31
33
34
34
35
35
34
34
34
34
34
34
32
32
32
32
32
32
32
32
32
32
32
32
32
32
32
32
32
32
32
32
32
32
32
32
32
31
31
31
31
31
31
30
30
30
30
31
31
31
31
32
32
31
31
31
31
31
31
31
32
32
32
33
32
32
32
32
33
33
32
32
32
32
32
32
32
32
32
32
32
31
31
31
32
32
32
32
32
32
32
32
32
32
32
32
32
30
30
30
30
30
30
30
30
30
30
30
30
30
30
30
30
29
29
29
29
29
29
29
28
28
28
29
29
29
29
29
29
29
29
29
29
29
29
27
28
28
28
28
28
28
28
27
26
26
26
26
26
26
26
26
25
24
24
23
24
25
24
23
23
23
23
23
23
23
23
23
23
22
21
21
22
22
21
21
23
23
23
22
22
22
24
24
24
24
24
23
23
23
24
26
26
27
27
27
28
27
27
31
31
31
31
32
32
32
32
32
32
32
33
33
33
33
33
32
32
32
32
30
30
29
29
29
29
29
29
29
29
29
29
29
29
29
29
29
29
30
30
30
30
30
30
31
31
31
32
32
32
32
32
32
32
32
31
31
31
31
31
31
31
31
31
31
31
31
30
30
30
30
30
30
30
30
30
30
30
30
30
30
30
30
30
30
30
31
31
31
31
31
31
31
32
32
32
32
31
31
31
31
31
31
31
31
31
31
30
29
29
29
27
27
27
27
27
27
26
26
26
25
24
24
24
24
23
23
25
23
22
21
20
21
23
23
23
23
23
23
23
23
23
23
23
22
22
22
22
22
22
22
22
22
22
23
23
23
23
23
23
23
23
23
23
23
23
23
23
23
23
23
23
23
23
23
23
22
21
21
21
21
20
20
20
20
22
22
22
22
22
22
22
23
23
23
23
23
23
23
23
24
24
24
24
24
24
24
24
24
24
24
24
24
27
27
27
27
28
28
28
28
28
28
28
29
29
29
29
29
29
29
29
30
30
30
30
31
31
31
31
31
31
32
32
31
30
31
30
30
29
29
31
31
32
32
31
31
31
35
35
34
35
35
35
35
35
35
35
34
34
32
32
32
32
32
32
32
32
35
35
35
35
32
32
32
32
32
32
32
31
31
31
31
33
33
33
33
33
33
33
33
33
33
33
32
32
32
32
32
32
32
32
31
31
31
31
31
31
31
31
31
31
31
31
31
33
34
34
33
34
34
34
34
35
35
35
35
35
36
36
36
35
35
34
33
33
33
33
33
31
31
31
30
30
30
30
29
29
28
28
28
28
28
28
28
29
29
29
29
27
27
27
27
28
28
28
27
27
27
27
26
26
26
26
27
27
27
27
26
26
26
26
25
25
25
24
26
25
26
26
26
26
26
26
26
26
26
27
27
27
26
26
26
27
27
27
27
27
23
23
23
23
23
23
23
23
23
23
23
23
20
18
18
18
18
18
18
18
18
18
18
18
18
18
18
18
17
17
17
17
17
15
15
15
14
14
14
14
14
14
14
14
14
14
14
14
14
14
14
14
14
14
14
14
14
14
14
14
13
13
13
13
13
13
12
12
12
12
11
11
11
11
11
11
11
11
11
11
11
11
11
11
11
11
11
11
11
11
11
11
11
11
11
11
11
11
11
11
10
10
9
9
9
9
9
9
8
8
8
9
9
9
9
9
9
9
9
9
9
9
9
9
9
9
9
9
9
9
9
9
9
9
9
9
9
9
10
10
10
11
11
11
11
11
11
11
11
11
11
11
11
10
10
9
9
9
9
9
9
9
9
9
9
9
9
9
9
9
9
9
9
9
9
9
9
7
7
7
7
7
7
7
6
6
6
6
6
6
6
6
6
6
6
6
6
6
6
6
6
6
5
5
5
5
5
5
5
5
5
5
5
5
5
5
5
5
5
5
5
5
4
4
4
4
4
4
3
3
3
3
3
3
3
3
3
3
3
3
3
3
3
3
5
5
5
5
5
5
5
5
6
6
6
6
6
6
6
6
6
6
6
6
6
6
6
6
6
6
6
6
6
6
5
5
5
5
5
5
6
6
6
6
6
6
7
7
7
7
7
7
7
7
7
7
7
7
7
7
7
7
7
7
7
7
7
7
7
7
7
7
7
7
7
7
7
7
7
7
8
9
9
9
9
9
8
8
9
9
9
9
10
10
10
10
10
9
9
9
9
9
9
9
9
9
9
9
9
9
9
9
9
9
9
9
9
9
9
9
9
9
9
9
9
9
9
9
9
9
10
10
10
10
10
10
11
11
11
11
11
11
11
11
11
11
11
11
11
11
11
11
11
11
11
11
11
11
11
11
11
11
11
11
11
11
11
11
11
11
11
11
11
11
11
11
11
11
11
11
11
11
11
11
11
11
11
11
11
11
11
11
11
11
11
10
10
10
10
10
10
10
10
10
9
9
9
9
9
9
9
9
9
10
10
11
11
11
11
11
11
11
11
11
11
11
11
11
11
11
11
11
11
11
11
11
11
11
11
11
11
11
11
11
11
11
11
11
11
11
11
11
11
11
11
11
11
11
11
11
11
11
11
10
9
9
9
9
9
9
9
9
9
8
8
8
8
6
6
5
5
5
5
5
5
5
5
5
5
5
5
5
5
5
5
5
5
5
5
5
5
5
5
5
5
5
5
5
5
5
5
5
5
5
5
5
5
5
5
5
5
5
5
5
5
5
5
5
5
6
6
6
6
5
6
6
6
6
6
7
7
7
7
7
8
7
6
6
6
6
7
7
9
9
10
10
9
9
9
9
11
11
11
11
11
11
11
11
11
11
12
12
13
13
15
15
15
15
15
15
15
15
15
15
15
15
15
15
15
15
15
15
16
16
16
16
16
16
16
16
16
16
16
16
16
16
16
16
16
16
16
16
16
16
16
15
15
15
15
15
15
15
15
15
15
15
16
16
16
16
16
16
16
16
16
16
16
16
16
16
16
16
16
16
16
16
16
16
16
16
16
16
16
16
17
17
17
17
17
17
17
18
18
18
18
18
19
19
19
19
19
19
19
19
19
19
19
19
19
20
20
21
21
21
21
21
23
24
24
24
25
25
25
25
27
27
27
27
26
26
25
25
25
23
23
23
22
22
21
21
21
21
21
21
21
21
22
22
22
22
22
21
21
21
21
21
21
21
21
21
21
22
22
22
22
21
21
21
21
22
22
22
21
21
21
21
20
20
20
20
20
20
20
20
20
20
20
20
20
20
20
20
20
20
19
19
19
19
20
20
20
20
20
20
21
21
21
21
22
22
22
21
21
21
21
21
21
22
22
22
21
21
21
21
21
21
21
21
21
21
21
21
22
22
21
21
21
21
21
21
21
21
21
21
18
18
18
18
18
19
17
17
17
17
17
17
17
17
17
17
17
17
17
17
17
17
17
17
17
17
17
17
17
18
18
18
18
18
18
18
18
18
17
17
17
17
17
17
17
17
17
17
17
17
17
17
17
17
17
17
17
17
17
17
17
17
17
17
17
17
17
17
17
16
16
16
16
16
16
16
16
16
16
16
16
15
15
15
14
14
15
15
15
15
14
14
14
14
14
14
13
13
13
13
12
12
12
12
12
12
12
12
12
12
12
12
12
12
12
11
11
12
12
12
12
12
12
12
12
13
13
13
13
13
13
13
13
11
11
11
11
11
11
11
11
11
11
11
11
11
11
11
11
11
11
11
11
11
11
11
11
11
11
11
11
11
11
11
11
11
11
11
11
11
11
11
11
11
11
11
11
11
11
11
11
11
11
11
11
12
12
12
11
12
11
11
11
11
12
12
12
12
12
12
12
12
12
12
12
12
12
12
12
11
10
10
10
11
11
11
10
10
10
10
10
10
10
10
11
11
11
11
11
11
11
11
11
11
11
11
11
10
11
11
11
11
11
11
11
12
12
12
12
12
12
12
12
12
12
12
12
12
12
12
11
11
11
12
12
12
12
13
13
14
13
13
13
13
12
12
12
12
12
12
12
12
12
12
12
12
12
13
13
13
13
13
13
13
13
13
13
13
13
13
13
13
13
13
13
13
13
13
13
13
13
13
13
13
13
13
13
13
13
13
13
13
13
13
13
13
13
12
12
12
12
12
12
13
13
13
13
13
13
13
13
13
13
13
13
13
13
13
13
13
13
13
13
13
13
13
13
13
13
13
13
13
13
13
13
13
13
13
13
13
13
13
13
12
12
12
12
12
12
12
12
12
13
13
13
13
13
13
13
13
12
12
12
12
11
11
11
11
11
11
11
11
11
11
11
11
11
11
11
11
10
9
9
9
9
9
9
9
9
9
9
10
10
10
10
10
10
10
10
10
10
10
10
10
11
11
11
11
10
9
9
10
9
9
9
9
9
9
9
9
9
9
9
9
9
9
10
10
11
11
11
11
11
11
11
11
12
12
12
12
12
12
13
14
14
14
14
14
14
14
15
15
15
15
15
15
15
15
15
15
14
14
14
14
14
14
14
14
14
14
14
14
14
14
14
14
14
14
14
14
14
14
14
14
14
14
14
14
14
14
15
15
15
15
15
15
15
15
15
15
14
14
13
14
14
14
14
14
13
14
13
13
13
13
13
13
13
13
13
13
13
13
13
13
14
14
14
14
14
14
14
16
16
16
16
16
16
16
16
16
16
17
17
17
17
17
17
17
17
17
17
17
17
17
17
17
17
17
19
19
19
19
18
18
18
18
18
19
19
19
19
18
19
19
19
19
18
18
18
18
19
18
18
18
18
18
18
18
18
18
18
18
17
17
16
16
17
17
17
17
17
16
16
17
17
17
17
17
17
17
17
17
17
17
17
17
17
17
17
17
17
17
17
17
17
17
17
17
17
17
17
17
17
16
16
15
15
15
15
15
15
15
15
15
15
15
15
15
16
16
17
17
17
17
17
17
17
17
17
17
17
17
17
17
17
17
17
17
17
17
17
17
17
17
17
17
17
17
17
17
17
17
17
17
18
18
18
17
18
18
18
18
17
17
17
17
17
17
17
16
16
16
16
16
16
16
16
16
16
16
16
16
16
16
16
16
16
16
15
15
14
14
15
15
15
14
14
14
14
14
14
14
14
14
14
14
14
14
15
15
15
15
15
15
15
15
15
15
15
15
15
15
15
15
15
16
17
17
17
17
17
17
17
18
18
18
17
17
16
16
16
16
16
16
16
16
16
16
16
16
16
16
16
16
16
17
17
17
17
17
17
17
16
16
16
17
17
17
17
17
16
15
14
14
14
14
14
14
14
14
14
14
14
14
14
14
14
14
14
14
14
14
14
15
15
15
15
15
15
15
16
16
16
16
15
15
15
15
15
15
15
15
15
15
15
15
15
15
15
15
15
15
15
15
15
15
15
15
13
13
11
11
11
11
12
12
12
12
12
12
12
12
12
12
12
12
12
12
12
12
12
11
11
11
11
11
11
11
11
11
11
11
11
11
12
13
12
12
12
12
11
11
11
11
11
11
11
11
12
12
12
12
12
12
12
12
12
12
12
12
12
12
12
12
12
12
12
11
11
11
11
11
11
11
11
11
11
12
13
12
11
11
11
11
11
11
12
12
12
12
12
12
11
11
12
12
12
11
11
11
11
11
11
11
12
12
12
12
12
12
12
12
12
12
12
12
12
12
12
12
12
12
12
12
12
12
12
12
12
12
13
13
13
13
13
14
14
14
15
15
17
17
17
17
17
17
17
17
17
17
20
20
20
21
21
21
21
21
21
21
21
21
21
21
21
21
21
21
21
21
21
21
20
20
20
20
20
20
20
20
20
20
20
20
20
20
20
20
20
20
20
20
21
21
21
21
21
21
21
21
20
20
20
20
21
21
21
21
21
21
22
22
22
22
22
21
21
21
21
20
20
18
18
17
17
17
17
17
17
17
17
17
17
17
17
17
17
17
18
18
17
17
17
17
17
17
17
17
17
17
17
17
17
17
17
17
17
17
18
18
18
18
18
18
18
18
18
18
18
18
18
18
18
18
18
18
18
18
18
18
18
18
18
18
18
18
18
19
19
19
19
19
19
19
19
19
19
19
21
21
21
21
22
23
23
23
23
23
23
23
23
23
23
23
23
23
23
23
23
23
23
23
23
23
23
23
23
23
23
23
23
23
23
23
22
22
22
22
22
22
22
22
22
22
22
22
22
22
22
22
22
23
23
23
23
23
22
22
21
23
22
22
22
22
22
21
22
22
22
22
22
22
22
22
22
22
22
21
21
21
21
19
19
19
19
18
18
17
17
17
17
17
17
17
17
17
17
17
17
17
17
17
17
16
16
16
16
16
16
15
15
15
15
14
14
14
13
13
13
13
13
13
13
14
14
14
14
14
14
14
14
14
14
14
14
14
14
14
14
14
14
12
12
12
12
12
12
12
12
12
11
11
11
11
11
11
11
11
11
12
11
11
11
10
10
10
10
10
10
10
10
10
10
10
12
11
11
11
11
11
11
11
11
11
11
11
11
11
11
11
11
11
11
11
10
10
9
9
9
9
9
9
9
9
9
9
10
10
10
10
10
11
11
11
11
11
11
11
11
11
11
11
11
11
11
11
11
11
11
11
11
11
11
11
11
11
11
11
11
11
10
11
11
11
11
11
11
11
11
11
11
11
11
11
11
11
12
12
12
12
12
12
12
12
12
11
11
11
11
11
11
11
11
11
11
11
11
11
11
11
11
10
10
10
10
9
9
9
9
9
9
9
9
9
9
9
9
9
9
9
9
9
9
9
9
9
10
10
9
9
9
9
9
9
9
9
8
8
8
8
9
8
8
9
9
9
9
9
9
9
9
9
9
9
9
9
9
9
8
8
8
8
8
8
8
8
8
8
8
8
8
8
8
8
8
8
9
9
9
9
9
9
9
9
8
7
7
8
8
8
7
7
7
7
7
7
7
7
7
6
6
6
6
6
6
6
6
6
6
6
6
6
6
6
6
6
6
6
6
6
6
7
7
7
7
7
7
7
7
7
7
7
7
5
5
5
5
5
5
5
6
6
6
6
6
6
6
6
6
5
5
5
5
5
5
5
5
5
8
8
7
6
6
6
6
7
7
7
9
9
9
10
10
10
10
10
10
10
10
10
10
10
9
9
9
9
9
9
9
9
9
9
9
9
9
9
9
9
9
9
9
9
9
9
9
9
9
9
9
9
9
9
9
9
9
9
9
9
9
10
10
10
10
10
11
11
11
11
11
11
11
11
11
11
11
11
11
11
11
11
11
11
12
12
12
12
12
12
12
12
12
12
12
12
12
12
12
12
12
12
12
12
12
12
13
13
13
13
13
13
13
13
13
13
13
12
12
13
13
13
13
13
13
13
13
13
13
13
13
13
13
14
13
13
13
13
13
12
12
13
13
13
13
13
13
13
13
13
14
14
13
12
12
12
12
12
12
12
12
12
12
12
12
11
11
11
11
11
11
11
11
11
11
10
10
10
10
10
10
10
10
10
10
10
10
10
10
10
10
10
10
10
10
10
10
10
10
10
10
10
10
10
10
10
10
10
10
10
10
10
10
10
10
10
8
8
7
7
7
7
7
7
7
7
7
7
7
7
7
7
8
9
9
9
9
9
9
9
9
9
9
9
9
9
10
11
11
10
10
10
10
10
10
10
10
10
10
10
10
10
10
10
10
10
10
10
10
10
10
10
10
10
10
10
10
8
8
8
8
8
8
8
8
8
8
7
7
7
7
8
8
8
8
8
8
8
8
9
9
9
9
9
9
9
8
8
8
8
8
7
7
7
7
7
7
7
7
6
6
7
7
7
7
7
7
7
7
7
7
7
7
7
7
7
7
7
7
7
7
7
7
7
7
7
8
8
9
9
9
9
9
9
9
9
9
9
9
9
10
10
10
10
10
10
10
10
11
11
12
12
12
12
12
12
12
12
12
11
11
10
9
10
10
10
10
10
10
10
10
10
10
10
10
10
10
10
10
10
10
12
12
12
12
12
12
12
12
12
13
13
13
13
13
13
13
13
13
13
13
13
13
13
13
13
13
13
13
13
13
13
13
13
12
12
12
12
12
11
11
11
11
11
11
11
11
11
11
11
11
11
11
11
11
11
11
11
11
11
11
11
11
11
11
11
11
11
11
11
11
11
11
11
11
11
11
11
11
11
11
11
11
11
11
11
11
11
11
11
11
11
11
11
11
10
10
10
9
9
9
9
9
10
10
10
8
8
9
9
11
11
11
11
11
11
11
11
9
7
7
7
7
7
7
7
7
7
7
7
7
6
6
6
6
6
6
6
6
6
6
6
5
5
5
5
5
5
5
5
5
5
5
5
5
5
5
5
5
5
5
5
5
5
5
5
5
5
5
5
5
5
5
5
5
5
5
5
5
5
5
5
5
5
5
5
5
5
5
5
5
5
5
5
5
5
5
5
5
5
5
5
5
5
5
5
5
5
5
5
5
5
5
5
5
5
5
5
5
5
5
5
5
5
5
5
5
5
5
5
5
5
5
5
5
5
5
5
5
5
5
5
6
6
6
6
6
5
6
6
6
6
6
6
6
6
6
6
6
6
6
6
6
6
6
5
5
5
5
6
6
6
6
6
5
5
5
5
5
5
5
5
5
5
5
5
5
5
5
5
5
5
5
5
5
5
5
5
5
5
6
6
6
6
6
6
6
6
5
5
5
5
5
5
5
5
5
5
5
5
5
5
5
5
5
5
5
5
5
5
5
5
5
5
6
6
6
6
6
6
6
6
6
6
6
5
5
5
5
5
6
6
6
6
6
6
6
6
6
8
8
8
8
8
7
7
7
7
7
7
7
7
7
7
7
7
7
7
7
7
8
8
8
8
8
8
9
9
9
9
10
10
10
10
9
9
9
9
10
10
10
10
10
10
10
10
10
11
11
11
11
11
11
11
11
11
11
11
11
11
11
11
11
11
11
11
10
10
10
10
10
10
10
10
10
10
10
10
10
10
10
10
10
9
9
9
8
8
8
8
8
8
8
8
8
8
8
8
8
8
8
8
10
10
10
10
10
10
10
10
11
11
11
11
11
11
11
11
11
11
11
11
11
12
12
12
12
12
12
12
12
12
12
12
12
12
12
12
12
11
11
13
13
13
12
12
12
11
11
11
11
11
11
11
11
11
12
14
13
13
13
13
13
13
13
12
12
12
11
11
11
12
11
11
11
11
11
11
11
11
11
11
11
11
11
11
11
11
11
11
11
11
11
11
11
11
11
11
11
11
11
11
11
11
11
11
11
11
11
11
11
11
11
11
11
11
11
11
11
11
11
11
11
11
11
11
11
11
11
11
11
11
11
10
10
10
10
9
9
9
9
9
9
9
9
9
9
9
9
9
10
10
10
10
9
9
9
9
9
9
9
9
9
9
9
9
9
9
9
8
8
9
9
9
9
9
9
9
9
9
9
9
9
9
9
9
9
9
9
9
9
9
9
9
8
8
8
8
8
8
8
8
8
8
8
8
8
7
7
8
8
7
7
8
9
10
10
10
10
10
10
11
11
11
11
11
11
11
11
11
11
11
11
11
11
11
11
11
11
11
11
11
11
11
13
13
13
13
13
13
13
13
13
13
13
13
13
13
13
13
13
13
13
13
13
13
13
13
13
14
14
14
14
14
14
14
15
15
15
15
14
14
14
14
14
14
14
14
13
12
12
11
11
11
11
11
12
12
12
12
12
13
13
13
13
13
13
13
13
13
13
13
13
13
13
13
13
13
13
13
13
13
12
12
12
12
12
12
12
12
12
12
12
12
12
12
12
12
12
11
11
11
11
11
12
12
12
12
12
12
12
12
12
12
12
12
12
13
13
13
13
13
13
13
13
13
13
13
13
13
13
13
13
13
13
13
13
13
13
13
13
13
13
13
13
13
13
12
12
12
12
12
12
11
11
10
10
10
10
10
10
10
10
10
10
10
10
10
10
10
10
10
10
10
10
10
10
10
10
10
10
10
10
10
9
9
9
9
9
9
9
9
9
9
9
9
9
9
10
10
10
10
10
10
10
10
10
10
10
10
10
10
10
10
9
9
9
9
9
9
9
9
9
9
9
9
9
9
9
9
9
9
8
9
9
8
8
8
8
8
8
8
8
8
8
8
8
8
8
8
8
8
8
7
7
7
6
6
6
5
5
5
5
5
5
5
5
5
5
5
5
5
5
5
5
5
5
5
5
5
5
5
5
5
5
5
5
5
5
5
5
4
4
4
4
4
4
4
4
4
4
4
4
4
4
4
4
4
4
4
4
4
4
4
4
4
4
3
3
1
1
1
1
1
2
2
2
1
1
1
1
1
1
1
1
1
1
1
1
1
1
1
1
2
2
2
2
2
2
2
2
2
2
2
2
2
2
2
2
2
2
2
2
2
2
2
2
2
2
2
2
2
3
3
3
4
4
4
4
4
4
4
4
4
4
4
4
4
4
4
4
4
4
4
4
4
4
4
4
4
5
5
5
5
5
5
5
5
5
5
5
5
5
5
5
5
5
5
6
6
6
6
6
7
7
7
7
6
6
7
7
8
8
8
8
8
8
8
9
9
9
9
9
9
9
9
9
9
9
9
9
9
9
9
9
9
9
9
9
9
9
9
8
8
8
8
8
8
8
8
8
8
8
8
8
8
9
9
9
9
9
9
9
9
9
9
9
9
9
9
9
9
9
9
9
10
10
10
10
10
10
10
10
10
10
10
10
10
10
10
10
10
10
10
9
9
9
9
9
9
9
9
9
9
11
11
11
12
12
12
12
12
12
12
12
12
12
12
12
12
12
12
13
13
13
12
12
12
12
12
13
13
13
13
13
13
12
12
12
12
12
12
12
12
12
12
11
11
11
11
11
11
11
11
11
11
11
11
11
11
11
11
11
11
11
11
11
11
12
12
12
12
11
12
12
12
12
12
12
12
12
12
13
13
13
13
13
13
13
13
13
13
13
12
12
12
11
11
11
11
11
11
11
11
11
11
14
14
14
14
14
14
14
14
14
14
14
14
14
14
14
14
14
16
17
17
17
17
17
17
17
17
17
17
17
17
17
18
18
19
19
19
19
19
18
18
18
19
19
19
19
19
19
19
19
19
19
19
19
19
19
19
20
20
20
20
20
20
21
22
22
21
21
21
21
21
21
20
20
20
20
20
21
21
21
21
21
21
21
21
21
21
22
22
22
22
23
23
23
23
23
23
22
22
22
22
22
21
21
21
21
21
21
21
21
22
22
21
21
21
21
21
21
21
21
21
19
19
19
19
18
17
17
17
17
17
17
17
17
18
19
18
18
18
18
18
18
19
18
18
18
18
18
19
19
19
18
18
18
18
17
17
17
17
17
17
17
16
16
16
16
16
16
16
16
16
17
16
16
16
16
17
17
17
17
17
17
17
17
17
17
17
17
17
17
17
17
17
17
17
17
12
12
13
13
13
13
13
13
13
13
12
12
12
12
12
12
12
12
12
13
12
12
12
12
12
12
12
12
13
13
13
12
12
12
12
13
13
13
13
13
13
13
13
14
14
14
14
15
16
16
16
16
17
16
16
16
16
16
16
16
16
17
18
18
18
18
18
18
18
17
17
13
13
13
13
13
14
14
14
14
14
14
14
14
15
15
15
15
15
15
15
15
15
15
15
15
15
15
15
15
15
15
15
15
15
15
15
15
15
15
15
15
15
15
14
14
14
14
13
13
13
13
13
13
13
13
13
13
13
13
13
13
12
12
12
12
12
12
12
12
12
12
12
13
13
14
15
15
15
15
15
15
15
15
15
15
15
15
14
14
14
14
14
14
14
14
14
14
14
14
14
14
14
13
13
13
13
13
13
14
15
16
16
16
16
16
17
17
17
17
17
17
17
17
17
17
17
17
17
17
17
17
17
17
17
17
17
17
17
17
18
18
18
19
19
19
19
18
18
18
19
19
19
19
19
19
19
19
19
19
19
20
20
20
19
19
18
17
17
17
17
17
17
17
17
17
17
17
17
17
17
17
17
17
17
17
17
17
17
17
17
17
17
17
17
17
17
17
17
17
17
17
17
17
17
17
17
17
17
17
17
17
17
17
17
17
17
17
17
17
17
17
17
16
15
15
15
15
15
15
15
15
15
15
15
15
15
15
15
14
14
14
12
12
11
11
11
11
11
11
11
11
11
10
10
10
10
9
9
9
8
7
6
6
6
5
5
5
5
5
5
5
5
5
5
5
5
5
5
5
5
5
5
5
5
5
5
5
5
5
5
5
5
5
5
5
5
5
5
5
5
5
5
5
5
5
5
5
5
5
5
5
5
5
5
5
5
5
5
5
5
5
5
5
5
5
5
5
5
5
5
5
5
5
5
5
5
5
4
4
4
4
4
4
4
4
4
4
4
4
4
4
4
4
4
4
4
4
4
4
4
5
5
5
5
5
5
5
5
5
5
5
5
5
5
5
5
5
5
4
4
4
4
4
5
5
5
5
5
7
7
9
9
9
10
10
10
10
10
10
10
10
10
9
9
9
9
9
9
9
9
9
9
9
9
9
9
9
9
9
9
9
9
9
9
9
9
9
9
9
9
9
9
9
10
10
10
11
11
11
11
11
11
11
11
11
11
11
11
11
11
11
11
11
11
11
11
11
11
11
11
11
12
12
12
12
12
12
13
13
13
12
12
12
12
12
12
12
12
12
13
13
14
14
14
14
14
14
14
14
14
14
14
14
14
14
14
14
14
14
14
15
15
15
15
13
13
13
12
12
12
12
12
12
12
12
12
12
12
12
13
13
13
13
13
13
13
14
13
13
13
13
13
13
13
13
14
14
14
14
14
14
14
14
14
14
14
14
14
14
14
14
14
14
14
14
15
15
15
15
15
15
15
15
15
14
13
12
11
11
11
11
11
11
11
11
11
11
11
11
11
11
11
11
10
10
10
10
10
10
9
9
9
9
9
9
9
9
9
9
9
9
9
9
9
10
10
10
10
10
10
10
10
10
10
10
10
11
11
11
11
12
12
12
12
12
11
11
11
11
11
11
11
11
11
11
11
11
12
12
13
13
12
10
9
9
9
9
9
9
9
9
7
7
7
7
7
8
7
7
7
7
7
7
7
7
7
7
7
7
7
7
7
10
10
10
10
10
10
11
11
11
11
11
11
11
11
11
11
11
11
11
11
11
11
11
11
11
11
11
11
11
11
11
11
11
11
11
11
11
11
11
12
12
12
12
12
12
12
12
13
14
14
14
14
14
15
15
15
15
15
15
15
15
17
17
17
16
18
18
18
18
18
19
19
19
19
19
19
19
20
20
20
19
20
20
20
20
20
20
20
19
19
19
19
19
19
19
19
19
20
20
20
20
21
21
21
21
21
21
22
22
22
22
22
22
21
20
20
19
19
19
19
20
20
20
20
20
20
19
19
19
19
19
19
19
20
20
21
21
21
21
21
21
21
21
21
21
21
21
21
21
21
21
20
20
20
19
19
19
19
19
19
20
20
19
19
19
19
19
19
19
19
19
20
22
22
22
22
22
22
23
23
23
23
23
23
21
21
21
21
21
19
19
19
19
19
19
18
17
17
17
17
17
17
17
17
17
17
17
17
17
17
17
17
17
17
17
17
17
17
17
17
17
17
17
17
17
17
17
17
17
17
17
17
17
17
17
17
17
17
17
17
17
17
17
17
17
17
17
17
17
17
17
17
17
16
15
14
14
14
14
14
14
14
14
15
15
15
15
14
14
13
13
12
12
12
11
11
11
11
11
9
9
9
9
9
9
9
9
9
10
10
10
10
10
10
10
10
10
10
10
10
10
10
10
10
10
10
10
10
10
10
10
10
10
10
10
10
10
10
10
10
10
9
9
9
8
8
7
7
8
8
8
8
7
6
6
6
6
6
6
6
6
6
6
6
6
6
5
5
5
6
6
6
6
6
6
6
5
6
6
6
5
5
5
5
5
5
5
5
5
5
6
6
6
6
6
6
6
6
6
6
5
6
6
6
7
7
7
7
7
7
7
7
7
7
7
7
7
7
7
7
7
7
7
7
7
7
7
7
7
7
7
7
7
7
7
7
7
7
7
7
7
7
7
7
7
7
7
7
7
7
7
7
7
7
7
7
7
7
7
7
7
7
8
8
8
8
8
8
8
8
8
8
8
8
7
7
7
7
7
6
6
6
6
6
6
6
6
6
6
6
6
6
6
6
6
6
6
6
6
6
6
6
6
6
6
6
6
6
6
8
8
8
8
8
8
8
8
8
8
8
8
8
8
8
8
8
8
8
8
8
8
8
8
8
8
7
7
7
6
6
6
6
6
6
6
6
6
6
6
6
6
6
6
6
6
6
6
6
6
6
6
6
6
6
6
6
5
5
5
5
5
5
5
5
5
5
5
5
5
5
5
4
4
4
4
4
4
4
3
4
5
5
5
5
5
5
5
6
6
6
6
6
6
6
6
6
6
6
6
6
6
6
6
7
7
7
7
7
7
7
7
7
8
10
10
11
11
11
11
11
11
11
11
11
11
12
12
11
11
11
11
11
11
11
11
12
12
12
12
13
13
13
13
14
14
14
14
14
14
15
15
15
15
15
15
15
15
16
16
16
16
16
16
16
16
16
16
16
16
16
16
16
16
16
17
17
17
17
17
17
17
17
17
17
17
17
17
17
17
17
17
17
17
17
17
17
17
17
18
18
18
18
18
21
21
21
21
21
21
21
21
21
21
21
22
22
23
23
23
23
23
23
23
22
22
22
21
21
21
20
20
20
20
20
20
20
20
19
19
16
14
14
14
14
14
15
15
15
16
16
17
17
17
17
17
17
17
17
17
17
17
17
17
18
18
18
18
18
18
18
18
18
18
18
18
18
18
18
18
19
19
19
19
20
19
19
19
19
19
19
19
19
19
19
20
21
21
21
22
22
22
22
21
21
21
21
21
21
21
21
21
21
20
20
20
20
20
20
20
20
20
20
20
20
20
20
20
20
20
20
20
20
19
20
20
20
20
20
20
19
19
19
19
19
19
19
19
19
18
18
17
17
17
17
17
17
17
17
17
17
15
15
15
15
15
15
15
15
16
16
16
16
16
16
16
15
15
15
14
14
14
14
14
14
14
14
14
14
14
14
14
13
13
13
13
13
13
13
14
14
14
14
14
14
14
13
13
13
13
12
12
12
12
12
12
12
12
12
13
14
16
16
16
16
15
15
14
14
14
14
14
14
14
14
14
14
13
13
13
13
13
13
13
13
13
13
13
13
13
13
13
13
13
12
12
12
12
12
12
12
11
11
11
11
11
11
12
13
13
13
13
13
13
13
14
14
14
14
14
14
14
14
14
14
14
14
14
14
14
13
13
13
13
13
13
13
13
13
13
13
13
12
12
12
12
12
12
12
12
11
11
10
9
9
9
9
9
9
9
9
9
9
9
9
9
9
9
9
9
8
8
8
8
8
8
8
7
6
6
6
6
6
6
6
6
6
6
6
6
6
6
6
7
7
7
7
7
7
7
7
7
7
7
7
7
7
7
6
6
5
5
6
6
6
6
6
6
7
8
8
8
9
9
9
9
9
9
9
10
10
11
11
11
11
11
11
11
11
11
11
11
11
11
11
11
11
11
12
12
12
12
12
13
13
13
13
13
13
13
13
13
12
11
11
11
11
11
11
11
11
11
11
12
12
13
14
14
14
14
14
14
14
14
14
14
14
14
14
14
14
14
14
13
13
13
13
14
14
15
15
15
15
15
15
15
15
15
15
15
15
15
15
14
14
14
14
14
14
15
15
15
15
15
15
15
15
15
15
15
15
14
13
13
13
13
12
12
12
12
11
11
11
11
11
11
11
11
11
11
11
11
15
17
17
17
17
17
17
17
17
19
19
20
20
20
20
20
20
22
22
22
22
22
21
21
21
21
21
21
21
21
21
21
20
20
20
20
20
20
20
20
20
20
20
21
21
21
21
21
21
21
21
21
21
21
20
20
20
21
21
22
24
25
26
26
27
27
27
28
28
28
27
27
27
27
27
27
27
27
27
29
29
29
29
30
31
31
31
31
31
31
34
34
35
37
37
37
37
38
38
38
41
41
41
41
41
41
41
41
41
41
41
41
41
41
44
44
48
48
48
48
47
47
47
47
48
50
50
50
50
50
50
50
53
53
53
53
53
53
53
53
53
53
53
53
53
53
53
53
53
54
54
54
54
55
55
56
57
57
57
58
58
59
59
59
59
60
60
60
60
60
60
63
63
63
63
65
65
65
65
65
65
65
65
65
65
65
66
66
66
66
66
66
67
67
67
67
66
65
64
64
64
64
64
61
61
60
59
58
57
56
57
57
58
58
57
58
58
57
54
53
52
52
52
51
51
51
52
52
52
53
53
53
53
52
52
51
51
51
50
50
50
51
51
51
53
53
49
49
49
49
49
49
49
49
49
49
49
48
48
48
47
47
46
46
46
46
45
45
44
44
44
43
43
44
44
44
44
44
44
45
45
45
45
46
47
47
45
44
43
43
43
42
42
43
41
41
43
42
42
43
42
42
44
46
45
44
44
43
41
42
42
42
41
40
39
38
38
39
39
41
41
42
42
41
42
43
44
44
44
44
44
44
45
45
44
46
47
47
47
47
47
47
47
47
47
47
45
46
45
45
45
45
46
46
46
45
45
45
45
45
45
45
45
47
47
47
47
47
47
47
47
47
47
47
47
47
47
47
47
47
47
47
47
47
50
50
50
50
50
50
50
50
50
50
50
50
48
47
47
47
46
46
46
46
44
44
44
44
44
45
45
44
44
44
44
44
43
43
43
44
44
44
44
44
44
44
45
45
45
45
45
45
45
45
42
42
42
42
42
42
41
41
41
41
41
41
41
41
41
39
38
36
36
37
36
37
38
39
39
38
35
35
35
35
35
35
35
35
35
35
35
35
35
35
35
35
35
35
33
32
29
29
29
29
29
29
29
29
29
29
29
29
29
29
29
29
29
29
28
28
28
28
28
28
28
28
28
28
28
26
26
26
26
27
28
28
29
29
28
27
26
25
26
26
26
26
26
26
26
26
24
24
24
24
25
25
25
27
27
27
28
28
28
28
28
28
28
28
28
28
28
29
29
30
30
30
29
29
29
29
29
29
29
29
29
29
29
29
29
29
29
29
29
29
29
29
29
29
29
29
29
29
29
29
29
29
29
29
29
29
30
30
30
30
29
30
30
30
31
29
29
29
29
29
29
29
29
29
29
29
29
29
29
29
29
29
29
29
31
32
32
33
33
33
34
34
34
34
34
35
35
35
35
35
35
35
36
35
35
34
32
32
32
35
35
35
35
34
34
34
34
34
34
34
35
35
34
34
34
34
35
34
33
33
33
35
35
35
35
35
35
35
35
35
35
35
35
34
34
34
35
35
35
35
36
36
35
35
35
35
35
34
34
34
33
33
33
33
33
33
32
31
31
31
31
30
30
31
31
31
31
31
32
32
33
32
31
31
27
27
26
26
26
26
26
27
28
28
28
28
28
28
28
28
28
29
29
29
29
29
29
29
29
28
28
28
28
28
28
28
28
27
27
27
27
27
27
28
28
28
28
28
27
28
28
29
29
29
31
29
29
29
26
26
26
26
26
25
25
25
25
25
25
24
24
24
24
24
24
24
24
24
24
24
25
25
25
26
26
26
26
25
25
24
25
25
25
25
25
25
25
25
25
25
25
25
24
24
24
26
26
25
25
25
28
28
27
27
27
26
28
28
30
29
28
29
29
29
29
29
30
30
29
29
30
29
29
29
30
29
29
31
31
31
30
30
30
31
31
32
34
34
34
34
34
34
34
34
35
35
35
35
35
35
35
35
35
35
35
35
35
35
35
35
35
35
35
37
37
37
37
37
37
37
37
37
38
39
40
40
40
40
40
40
40
41
41
42
42
42
42
42
42
42
43
43
43
43
43
43
43
43
43
44
44
44
44
44
45
45
45
45
45
45
45
45
44
44
44
44
44
44
44
44
44
44
44
44
44
45
43
42
41
41
41
41
40
40
40
40
40
40
40
40
40
40
40
40
39
39
40
40
39
41
41
41
41
41
41
41
41
39
39
39
38
37
37
37
35
35
35
35
35
35
35
33
32
29
29
29
29
30
30
30
30
27
25
25
24
24
24
23
24
24
25
24
23
23
23
23
23
23
23
23
23
23
23
23
23
23
23
23
23
23
23
23
24
23
23
23
23
23
24
24
23
23
23
23
23
23
23
23
23
23
23
23
23
23
23
23
23
23
23
23
23
23
23
23
23
23
23
23
23
24
24
23
23
25
25
26
27
27
27
27
27
27
27
27
27
27
27
27
30
30
31
31
31
31
30
30
30
31
31
30
31
31
31
31
31
31
31
31
30
30
31
33
33
33
33
33
33
34
34
34
35
35
36
36
37
36
36
36
36
37
38
38
38
38
38
38
38
38
38
38
38
38
38
38
37
35
35
35
35
35
35
35
35
35
35
35
35
35
35
35
35
35
35
35
35
35
36
36
36
36
36
36
36
35
35
35
35
35
35
36
36
36
36
36
36
35
35
35
35
35
35
35
35
35
36
36
36
35
35
35
35
35
36
36
36
36
35
35
35
35
35
35
37
37
37
37
36
35
35
35
35
35
35
35
34
33
33
33
34
34
33
33
31
31
31
31
31
31
31
31
32
32
32
34
34
35
35
35
35
35
35
35
33
33
33
33
33
33
34
35
35
35
36
36
35
35
35
35
35
36
42
41
41
41
41
41
42
42
42
43
43
43
42
42
42
42
42
44
44
44
45
46
46
47
47
47
47
47
47
47
47
47
50
50
50
50
50
50
49
49
49
48
48
48
48
48
50
50
50
50
50
49
49
48
48
48
49
49
48
48
48
48
49
49
49
49
49
49
49
49
49
49
49
49
47
47
47
48
48
48
47
47
48
48
48
48
48
48
48
48
49
49
49
49
49
49
49
49
49
49
49
49
49
49
49
49
48
48
48
47
47
45
44
44
44
44
44
44
44
44
45
45
46
46
43
43
43
43
42
41
41
39
39
39
39
39
39
39
38
38
38
38
38
39
40
40
39
39
39
39
40
40
40
40
40
40
40
40
40
40
40
40
38
38
38
38
37
37
36
36
36
36
36
36
36
36
35
35
35
34
34
34
32
31
28
28
26
27
27
27
27
26
23
22
22
22
22
20
20
17
17
17
17
17
15
15
15
14
12
11
11
11
11
11
11
10
10
10
10
10
10
10
10
10
10
10
10
10
11
11
11
11
11
11
10
10
10
10
10
9
9
9
9
9
9
9
10
10
10
10
10
10
10
10
10
10
10
10
10
10
10
10
10
10
10
10
10
10
10
10
10
11
12
12
13
13
13
13
13
13
13
13
13
13
11
13
13
12
11
11
11
11
11
11
11
11
11
13
12
13
13
14
14
14
15
15
16
16
16
16
16
15
15
15
15
15
15
16
16
16
16
15
15
15
15
15
15
15
16
16
16
15
15
15
15
16
17
18
18
18
18
18
17
17
17
17
17
17
17
17
17
17
17
17
17
17
18
18
18
18
18
18
18
18
18
18
18
18
18
18
18
18
18
18
18
18
18
18
18
18
18
18
19
19
19
19
19
20
20
20
20
20
20
20
20
20
20
20
20
19
19
19
19
19
19
19
19
19
19
19
19
19
19
18
18
18
19
19
19
19
19
19
19
19
18
18
18
18
18
18
18
18
18
17
17
17
17
17
17
17
17
17
17
17
17
17
17
17
17
16
14
13
13
13
13
13
12
12
12
12
12
12
11
11
11
11
11
11
11
11
11
9
9
9
9
9
9
9
9
9
9
9
9
9
9
9
8
8
8
8
8
8
8
8
8
8
8
8
8
8
8
8
8
8
8
8
8
8
8
8
8
8
6
6
5
5
5
5
5
5
5
5
5
5
5
5
5
5
5
5
5
5
5
5
5
5
5
5
3
3
3
3
3
3
3
3
3
3
3
3
3
3
3
3
3
3
3
3
3
3
3
3
3
3
3
3
3
3
3
3
3
2
2
2
2
2
2
2
2
2
2
1
1
1
1
1
1
1
1
1
1
1
1
1
2
2
2
1
1
1
1
1
1
1
1
1
2
2
2
3
3
3
3
3
3
4
4
4
4
4
4
4
5
5
5
5
5
5
5
5
5
5
5
5
5
5
5
5
5
5
5
5
5
5
5
5
5
5
5
5
5
5
5
5
5
5
5
5
5
5
6
6
6
6
6
6
6
7
7
7
7
7
7
7
7
7
7
7
7
7
7
7
7
7
7
7
7
7
7
7
7
7
7
7
7
7
7
7
7
7
7
7
7
7
7
7
7
7
7
7
7
7
7
7
7
7
7
7
7
7
7
7
6
6
6
5
5
5
5
5
5
6
6
6
6
6
6
6
6
6
6
6
6
7
7
7
7
7
7
7
7
7
7
7
7
7
7
7
7
7
6
6
6
6
6
6
5
5
5
5
5
5
5
4
4
4
4
4
4
4
4
4
4
4
4
4
4
4
4
4
4
4
4
4
4
4
4
4
4
4
4
3
2
2
2
2
2
2
2
2
2
2
2
2
2
2
2
2
2
2
2
2
2
2
2
2
2
2
2
2
2
2
2
2
2
2
2
3
3
3
3
3
3
3
3
3
3
3
4
4
4
4
4
4
4
4
4
4
5
5
5
5
5
5
5
5
5
5
5
5
5
5
5
5
5
5
5
5
5
5
5
5
5
5
5
5
5
5
5
5
5
5
5
5
5
5
5
5
5
5
5
5
5
5
5
5
5
5
5
5
5
5
5
5
5
5
5
5
5
5
5
5
5
5
5
5
5
5
5
5
5
4
4
4
4
4
3
3
3
3
3
3
4
4
4
4
4
4
4
4
4
4
4
4
4
4
4
4
4
4
4
4
4
4
4
4
4
3
3
4
4
4
4
4
4
4
4
4
4
4
4
5
5
5
5
5
5
5
5
5
5
5
5
5
5
5
4
5
5
5
5
5
5
5
5
5
5
5
5
5
5
4
4
4
4
4
4
4
4
4
4
4
4
4
4
4
4
4
4
4
4
4
4
4
4
4
4
4
4
5
5
5
5
5
5
5
5
5
5
5
5
5
5
5
5
5
5
5
5
5
5
5
5
6
6
6
6
6
6
6
6
6
6
6
6
6
6
6
6
6
6
6
6
6
6
6
6
6
6
6
7
7
7
7
7
7
6
6
6
6
6
6
5
5
5
5
5
5
5
5
5
5
5
5
5
5
5
5
5
5
6
6
6
6
6
6
6
6
6
6
6
6
6
6
6
6
6
6
6
6
6
6
5
5
5
5
5
5
5
5
5
5
5
5
5
5
5
5
5
5
5
5
5
5
5
4
4
4
4
4
5
5
5
5
5
5
5
5
5
4
4
4
4
4
4
4
4
4
4
4
4
4
4
4
4
4
5
5
5
5
5
5
5
5
5
5
5
5
5
5
5
5
5
5
5
5
5
5
5
5
5
5
5
5
5
5
5
5
5
5
5
5
5
6
6
7
7
7
7
7
7
7
7
8
8
8
8
8
8
8
8
8
9
8
8
8
8
7
7
7
7
7
7
7
7
7
7
7
7
7
7
7
7
7
7
7
7
7
7
7
7
7
7
7
7
7
7
7
7
7
7
7
7
7
7
7
7
7
7
7
7
7
7
7
8
8
8
8
8
8
8
8
8
8
8
8
8
8
8
8
8
8
8
8
8
8
7
7
7
7
7
7
7
7
7
7
7
7
7
7
7
7
8
8
8
8
8
8
8
9
9
9
9
9
9
9
9
9
9
9
8
8
7
7
7
8
8
8
8
8
8
8
8
8
8
8
8
8
8
8
8
8
7
7
6
6
6
6
6
6
6
6
6
6
6
6
6
6
6
6
6
6
6
6
6
6
6
6
7
7
7
7
7
7
7
7
7
7
7
7
6
6
7
7
7
7
7
7
7
7
7
7
6
6
6
6
6
6
6
6
6
6
6
6
6
6
7
7
7
7
7
7
7
7
7
7
6
6
6
6
6
6
6
6
6
6
6
7
7
7
7
7
8
8
8
8
9
10
10
10
10
8
8
8
8
8
9
9
9
10
10
10
9
9
9
9
9
9
9
9
9
9
9
9
9
9
9
9
9
9
9
9
9
9
9
9
9
9
9
9
9
8
8
8
8
8
8
8
8
8
8
8
8
8
8
8
8
8
8
8
8
8
8
8
8
8
8
8
9
9
9
9
9
8
8
8
8
8
8
8
8
8
8
8
8
8
8
8
8
8
8
8
8
8
8
8
7
7
7
7
8
8
8
8
8
8
8
8
8
8
8
8
8
8
8
8
8
8
8
8
8
8
8
8
8
9
9
10
10
10
10
10
10
10
10
10
10
9
7
7
7
7
7
7
7
7
7
7
7
7
6
5
5
5
5
5
5
5
5
5
5
5
5
5
5
5
5
5
5
5
5
5
5
5
5
5
5
5
5
5
5
5
5
5
5
5
5
5
5
5
5
5
5
5
5
5
5
5
5
5
4
4
4
4
4
4
4
4
4
4
4
4
4
4
4
4
4
4
4
4
4
4
4
4
4
4
4
4
4
4
4
4
4
3
3
3
3
3
3
3
3
3
3
3
3
4
4
4
4
4
4
4
4
4
4
4
4
4
4
4
4
4
4
4
3
3
3
3
3
3
3
4
4
4
4
4
4
4
4
3
3
3
3
3
4
4
4
4
5
5
5
5
6
6
5
5
5
5
5
5
5
5
5
5
5
5
5
5
5
5
5
5
5
5
5
5
5
5
6
6
6
6
6
7
7
7
7
7
7
7
7
7
7
7
7
7
6
6
6
6
6
6
6
6
6
6
6
6
9
10
10
10
10
10
10
10
10
10
10
10
10
10
10
10
10
10
10
10
10
10
10
10
10
10
10
10
10
10
10
10
10
10
10
10
9
9
9
9
9
9
9
9
9
9
9
9
9
9
9
9
8
8
8
8
8
8
8
8
8
8
8
8
8
8
8
8
8
8
8
8
8
8
8
8
8
8
8
8
8
8
8
8
8
8
8
8
8
8
8
8
8
8
8
8
8
8
8
8
8
8
7
7
7
7
7
7
7
7
6
6
5
5
5
5
5
5
5
5
5
5
5
5
5
5
5
5
5
5
5
5
5
5
5
5
5
5
5
5
5
5
7
7
7
7
7
7
7
7
7
7
7
7
7
7
7
7
7
6
6
6
6
6
6
6
6
6
6
6
6
6
6
6
6
6
6
6
6
7
8
8
8
8
8
8
8
8
8
8
8
7
7
7
7
6
6
6
7
7
7
7
7
7
7
8
8
9
9
9
9
9
9
9
9
9
9
9
9
9
9
9
9
9
10
10
10
11
11
10
10
10
10
9
10
10
10
10
10
10
10
10
10
11
11
11
11
11
11
11
11
11
11
11
11
11
11
11
11
11
11
11
11
11
11
11
11
11
11
12
12
12
12
15
15
16
16
16
16
16
16
16
16
16
16
17
17
17
17
17
17
17
17
17
17
17
17
17
17
17
17
17
16
16
16
16
16
16
16
16
16
16
16
16
16
16
16
16
16
16
16
16
16
16
16
16
16
15
15
14
14
14
14
14
14
14
14
14
14
14
14
13
13
13
13
13
13
13
13
13
13
13
13
13
13
13
14
14
14
14
13
11
11
11
11
11
11
10
10
10
10
10
10
10
10
9
9
9
9
8
8
8
8
8
7
7
7
7
7
7
7
7
7
7
6
6
6
6
6
6
6
6
6
6
7
7
7
7
6
6
6
6
6
6
6
6
6
6
5
5
5
5
5
5
5
5
5
5
5
5
5
5
5
5
5
5
5
5
5
5
4
4
4
4
4
4
4
4
4
4
4
4
4
4
4
4
4
5
5
5
5
5
5
5
5
5
5
5
5
5
5
5
5
5
5
5
5
5
5
5
5
5
5
5
5
5
5
5
5
5
5
5
5
5
5
5
5
5
5
5
5
5
5
5
5
5
5
5
5
5
5
5
5
5
5
5
5
5
5
5
5
5
5
5
5
5
5
5
5
5
5
5
5
5
5
5
5
5
5
5
5
5
5
5
5
5
5
5
5
5
5
5
5
5
5
5
4
4
4
4
4
4
4
4
4
4
5
5
5
5
5
5
5
5
5
5
5
5
5
5
5
5
5
5
5
5
5
5
5
5
5
5
5
5
5
5
5
5
5
5
5
5
5
5
5
4
4
4
4
4
4
4
4
4
4
4
4
4
4
4
4
4
4
4
4
4
4
4
4
4
3
2
2
2
1
1
1
1
1
1
1
1
1
1
1
1
1
1
1
1
1
1
1
1
1
1
1
2
2
2
4
3
3
3
3
3
3
3
3
3
3
3
4
5
5
5
5
5
5
5
5
5
5
5
5
5
5
5
5
5
5
5
5
5
5
5
5
5
5
5
5
5
5
5
5
5
5
5
5
5
7
7
7
7
7
7
7
7
7
7
7
7
7
8
8
8
8
8
8
8
8
8
8
8
8
8
8
8
8
8
8
8
8
8
8
8
8
8
8
8
8
8
8
8
8
8
8
8
8
8
8
8
8
8
8
8
8
8
8
8
8
8
8
8
8
8
8
7
7
7
7
7
7
7
7
7
8
8
8
8
8
8
8
9
9
9
9
9
9
9
9
9
9
9
9
9
9
9
9
9
9
9
9
9
9
9
10
10
10
10
10
9
9
9
9
9
9
9
9
9
9
9
9
9
9
9
9
9
9
9
9
10
10
10
10
10
10
10
11
11
11
11
11
11
11
11
11
11
12
12
12
12
12
12
12
12
12
12
12
12
12
12
13
13
13
13
13
13
13
13
13
13
12
12
12
12
12
12
12
12
12
12
12
12
12
12
12
10
10
10
10
10
10
10
10
10
10
10
10
10
10
10
10
9
9
9
9
9
9
9
9
9
9
9
9
9
9
9
9
9
10
10
10
10
10
10
10
10
10
10
10
10
10
10
10
10
9
9
9
9
9
10
10
10
11
10
10
11
11
11
11
11
11
11
11
11
11
11
11
10
10
10
10
10
10
10
10
7
7
7
7
7
7
7
7
7
7
7
7
7
7
7
7
7
7
7
6
7
7
7
7
7
7
7
7
7
7
6
6
6
6
6
7
7
7
7
7
7
7
7
8
9
9
10
10
10
10
10
10
10
10
10
10
10
10
10
10
10
10
10
10
11
11
11
11
11
11
11
11
11
12
12
12
12
12
12
12
12
12
12
11
11
11
11
11
11
11
11
11
11
11
11
11
11
11
11
11
11
11
11
11
11
11
11
11
11
11
11
11
11
11
11
11
11
11
10
10
10
10
10
10
11
11
11
11
11
11
11
11
11
11
11
11
11
11
11
11
11
11
11
11
11
11
11
11
11
11
11
11
11
11
11
11
11
11
11
11
11
11
11
10
10
10
10
10
10
10
10
10
10
10
9
9
9
8
8
8
7
7
7
7
7
7
7
7
7
7
7
7
7
7
7
8
7
7
7
7
6
6
6
6
6
7
8
8
9
9
9
9
9
9
9
10
10
10
10
10
10
10
10
10
10
10
10
10
9
9
9
9
9
9
9
9
9
10
10
9
9
9
9
9
9
9
9
9
10
10
10
10
10
11
11
10
10
10
11
11
11
12
12
12
12
12
12
12
12
12
12
12
12
12
12
12
12
12
13
13
13
13
13
13
13
13
13
12
12
13
14
14
14
14
14
14
14
14
14
14
14
14
14
14
14
14
15
15
15
15
15
15
15
15
15
15
15
15
15
15
16
16
16
16
16
16
16
16
16
16
16
16
16
16
16
16
16
16
16
16
16
16
17
17
17
17
17
17
17
17
17
17
17
17
17
17
17
17
17
17
17
17
17
17
17
17
17
17
17
17
17
17
17
17
17
17
17
16
16
16
16
16
16
16
16
16
16
16
16
16
16
16
16
16
16
16
16
15
15
15
15
15
15
15
15
13
13
12
12
12
12
12
12
12
12
12
12
11
11
11
11
11
11
11
11
11
11
10
10
10
9
9
9
9
9
9
9
9
9
9
9
9
9
8
8
8
8
8
8
8
8
8
8
8
8
8
8
8
8
7
8
8
8
8
7
7
6
6
6
6
6
6
6
6
6
6
6
5
5
5
5
5
5
5
5
5
4
4
4
4
4
4
4
4
4
4
4
4
4
4
4
4
4
4
4
4
4
4
4
4
4
4
4
4
4
4
4
4
4
3
2
2
2
3
3
4
4
5
5
5
5
5
5
5
5
5
5
5
5
5
5
5
5
5
5
5
5
5
5
5
5
5
6
6
6
6
6
6
6
6
6
6
6
6
7
7
7
7
7
7
7
7
7
7
7
7
7
6
6
6
6
6
6
6
6
6
6
7
7
7
7
6
6
6
5
5
5
5
5
5
5
5
5
5
5
5
5
5
5
5
5
5
5
5
5
5
5
5
5
5
5
5
5
5
5
5
5
5
6
6
6
6
6
6
6
6
6
7
7
7
8
8
8
8
8
8
8
8
8
8
8
8
8
8
10
10
10
10
10
11
11
11
11
11
11
11
11
11
11
11
10
10
10
10
10
10
10
10
10
10
10
10
10
10
10
10
10
10
10
10
10
10
10
10
10
10
10
10
10
10
10
10
10
10
10
10
10
10
10
10
10
10
10
10
10
10
10
10
10
10
10
10
10
10
10
10
10
10
10
9
9
9
9
9
9
9
9
9
9
9
10
10
10
10
10
10
10
10
10
10
9
9
9
9
9
9
9
9
9
9
11
11
11
11
11
11
11
11
11
11
11
11
11
11
11
11
11
11
11
11
11
11
11
11
11
11
11
11
11
11
11
11
9
9
9
9
9
8
8
7
7
7
7
7
7
7
7
7
7
7
7
7
7
7
7
7
7
7
7
7
7
7
7
7
7
6
6
6
6
6
6
6
6
6
6
6
6
6
6
6
6
5
5
5
5
5
5
5
5
5
5
5
5
5
5
5
5
5
5
5
5
5
5
5
5
5
6
8
8
8
8
7
7
8
8
8
8
9
9
9
9
9
9
8
7
7
7
7
7
7
7
7
7
7
7
7
7
7
7
7
7
7
7
7
7
7
7
6
6
6
6
6
7
7
7
7
8
8
8
8
8
8
8
9
9
9
9
9
9
9
9
9
9
9
10
9
9
9
9
9
9
9
9
10
10
10
10
10
10
10
10
10
10
10
10
10
10
10
10
10
10
10
10
10
10
10
10
10
10
10
10
10
10
10
10
10
11
11
11
11
11
11
11
11
11
11
11
11
10
10
9
9
9
9
9
8
8
8
8
8
8
9
9
9
9
9
9
9
9
9
9
10
10
10
10
10
10
10
10
10
10
10
10
10
10
10
10
10
10
10
10
10
10
10
10
10
11
11
11
11
11
11
11
11
11
11
11
11
11
12
12
12
12
12
12
12
12
12
12
12
11
11
11
11
11
11
11
11
11
11
11
11
11
11
11
11
12
12
12
12
12
12
12
12
12
12
12
12
12
12
12
12
12
12
12
12
11
11
11
11
11
11
11
11
11
11
11
11
11
11
11
11
11
11
11
10
11
11
11
11
11
10
10
10
10
10
10
10
10
10
11
11
11
11
11
11
11
11
11
11
11
11
11
11
11
11
11
11
11
10
10
10
10
10
10
10
10
9
7
5
5
5
5
5
5
5
5
5
5
5
5
5
5
5
5
5
5
5
5
5
5
5
5
5
4
4
4
4
5
5
5
5
5
5
5
5
5
5
5
5
5
5
5
5
5
5
5
5
5
5
5
5
5
5
5
5
5
5
5
5
5
5
5
5
5
5
5
5
5
5
5
5
5
5
5
6
6
6
6
7
7
8
8
8
8
8
8
8
8
8
8
8
8
8
8
8
8
8
8
8
8
8
8
8
8
8
8
9
9
9
9
9
9
9
9
9
9
9
9
9
9
9
9
9
9
9
9
8
8
8
8
8
8
8
9
9
9
9
9
9
8
8
8
8
8
8
8
8
8
8
9
9
9
9
9
9
9
8
8
8
9
9
9
9
9
9
9
9
9
9
9
9
9
9
9
9
9
9
9
9
9
9
9
9
9
9
9
9
9
9
9
9
8
8
8
8
8
8
8
8
7
8
8
8
8
8
8
8
8
8
7
7
7
7
7
7
8
8
8
8
9
9
9
9
9
9
9
9
9
9
9
9
9
9
9
9
9
9
9
9
9
9
9
9
9
9
9
9
9
9
9
9
9
9
9
9
9
9
9
9
9
9
9
9
9
9
9
9
9
9
9
9
9
9
9
9
9
9
9
9
9
10
10
10
10
10
10
10
10
10
10
11
11
11
11
11
11
11
11
11
11
11
11
11
11
11
11
11
11
11
12
12
12
12
12
12
12
12
12
12
12
12
12
12
12
12
12
12
12
12
12
12
13
12
11
11
11
11
11
11
11
11
11
11
11
11
11
11
11
11
11
11
12
12
12
12
12
12
12
12
12
12
12
12
12
12
12
12
12
12
11
11
11
11
11
11
11
11
11
11
11
11
11
11
11
11
11
11
11
11
11
11
11
11
11
11
11
11
11
11
11
11
11
11
11
11
11
11
11
11
11
11
11
11
11
11
11
11
11
11
11
11
11
11
11
11
11
11
11
11
11
11
11
11
11
11
11
11
11
11
11
11
11
11
11
11
10
9
9
9
9
9
9
9
8
8
8
8
8
8
8
7
7
7
7
7
7
7
7
6
6
5
5
5
5
5
5
5
5
5
6
5
6
6
6
6
6
6
6
5
5
5
5
5
5
5
5
4
4
3
3
4
4
4
4
4
4
4
4
4
4
4
4
4
4
4
4
4
4
4
4
4
4
4
4
4
4
4
4
4
4
4
4
4
4
4
4
4
4
4
4
4
4
4
4
3
3
3
3
3
3
3
3
3
3
3
3
3
3
3
3
3
4
4
4
4
4
4
4
4
4
4
3
3
4
4
4
4
4
4
4
4
4
4
4
4
4
4
4
4
4
4
4
4
4
4
4
4
3
4
4
4
4
4
4
4
4
4
4
4
4
4
4
4
4
5
4
4
5
5
5
5
5
5
5
5
5
5
5
6
6
6
6
6
5
5
5
5
5
5
5
5
5
6
6
6
6
6
6
6
6
6
6
6
6
6
6
6
6
6
6
6
6
6
6
6
7
7
7
7
6
6
6
6
6
6
6
6
6
6
7
8
9
11
11
11
11
11
12
12
12
12
12
11
11
11
11
11
11
11
11
11
12
12
12
12
12
13
13
13
13
13
13
13
13
13
13
13
13
13
13
13
13
13
13
13
13
13
13
13
13
13
13
13
13
13
13
14
13
13
13
13
13
13
13
13
13
13
14
14
14
14
14
14
14
14
14
14
14
14
14
14
14
15
15
15
15
15
15
15
15
15
15
15
15
15
15
15
15
15
15
15
14
14
14
14
14
14
14
14
14
14
14
14
14
14
14
14
14
14
14
14
14
13
13
13
13
13
13
13
13
13
12
12
12
12
11
11
11
11
11
11
11
11
11
12
12
12
12
12
12
12
12
12
12
12
12
12
12
11
11
11
11
11
11
11
11
11
11
11
11
11
11
11
11
11
11
11
11
11
11
11
11
11
11
11
11
11
11
11
11
11
11
11
10
9
9
9
9
9
9
9
8
8
8
8
8
8
8
8
8
8
8
8
8
8
8
8
8
8
8
8
8
8
8
6
7
7
7
7
8
8
8
8
8
8
8
8
8
8
8
8
8
8
7
7
7
7
7
7
7
7
7
8
8
8
8
8
7
7
7
7
7
6
6
6
6
6
6
6
6
6
6
6
6
5
5
5
5
5
6
6
6
6
6
6
6
6
6
6
6
6
6
7
7
7
7
7
6
6
6
6
6
6
6
6
6
6
6
6
6
6
6
6
6
7
7
7
7
7
7
7
7
7
7
7
7
7
7
7
7
7
7
7
7
7
7
7
7
7
7
7
7
7
7
7
7
7
7
7
6
6
6
6
6
6
6
6
7
7
7
7
7
7
7
7
7
7
7
7
7
7
7
7
7
7
7
7
7
7
7
7
7
7
7
7
7
7
7
8
8
8
8
8
8
7
7
5
5
5
5
5
5
5
5
5
5
5
5
5
5
5
5
5
5
5
5
5
5
5
5
5
6
7
7
7
7
7
7
7
7
7
7
7
7
7
7
7
7
7
7
7
7
7
7
7
7
7
7
7
8
8
7
7
7
7
7
7
7
7
7
7
7
7
6
6
6
6
6
6
6
6
5
5
5
5
5
5
5
5
5
5
5
5
5
5
5
5
5
5
5
5
5
5
5
5
5
5
5
5
5
5
5
5
5
5
5
5
5
5
5
5
5
5
5
5
5
5
5
5
5
5
5
5
5
5
5
5
5
5
5
5
5
5
5
5
5
5
5
5
5
5
5
5
5
5
5
5
5
5
5
5
5
5
5
5
5
5
5
5
5
5
5
5
5
5
5
5
5
5
5
5
5
5
5
5
5
5
5
5
5
5
5
5
5
5
5
5
5
5
5
5
5
5
5
5
5
6
5
5
5
5
5
5
5
5
5
5
5
5
5
5
5
5
5
5
5
5
5
5
5
5
5
5
5
5
5
5
5
5
5
5
5
5
5
5
5
5
5
6
6
6
6
6
6
6
6
6
6
6
6
6
6
6
6
6
6
6
6
6
6
6
6
6
6
6
6
6
6
6
6
6
6
6
6
6
6
6
6
6
6
6
9
9
9
9
9
9
9
9
9
9
10
10
10
10
10
10
10
10
10
10
11
11
11
11
11
11
11
11
11
11
11
11
11
11
11
11
11
13
13
13
13
13
13
13
13
13
13
13
13
13
13
13
14
14
13
13
13
13
14
14
14
14
14
12
12
12
12
12
12
12
12
12
12
12
12
12
12
12
12
12
12
12
11
11
11
11
11
11
11
11
11
11
11
11
11
11
11
11
11
11
11
10
10
10
10
11
11
11
11
11
12
12
12
12
12
12
12
12
12
12
12
12
11
11
11
11
11
11
11
11
11
12
12
12
12
12
12
12
12
12
12
12
12
12
12
12
12
12
12
12
11
11
11
11
11
11
11
11
11
11
11
11
11
11
11
11
11
11
11
11
11
11
11
11
11
11
11
11
11
11
10
10
9
9
9
9
9
9
9
8
8
8
8
8
8
8
8
8
8
8
8
8
8
9
9
9
9
9
9
9
9
8
8
9
9
9
9
10
10
10
10
10
10
10
10
11
11
11
11
11
11
11
11
11
11
11
11
11
11
11
11
11
11
11
11
11
11
11
11
11
11
11
11
11
11
11
11
11
11
11
11
11
11
12
12
12
12
12
12
12
12
12
12
12
12
12
12
14
14
14
14
15
15
16
17
17
17
17
17
17
17
17
17
17
17
17
17
17
17
17
17
17
17
17
17
18
19
18
17
17
17
17
17
17
17
17
17
17
18
18
18
18
18
20
20
20
20
21
21
21
21
21
21
22
23
23
20
20
20
20
20
20
23
23
23
22
22
22
22
22
22
22
22
21
21
21
22
22
22
22
22
22
22
23
23
23
23
23
23
23
23
23
23
24
25
25
26
26
26
26
26
26
26
26
26
26
27
27
27
27
27
27
27
28
28
28
29
29
28
28
28
28
28
28
28
28
28
28
28
28
28
28
28
29
29
29
29
29
29
29
29
29
28
28
28
28
28
28
27
29
29
29
29
29
29
29
29
29
28
28
28
28
28
28
26
26
26
26
26
26
26
26
26
26
26
27
27
27
27
28
28
29
29
29
29
29
29
29
29
29
29
29
29
29
29
29
29
29
29
29
28
28
28
28
28
28
28
28
28
28
28
28
26
26
26
26
26
26
26
27
27
27
27
23
23
23
23
22
19
19
19
19
19
19
19
19
19
19
19
19
19
19
19
18
18
18
18
18
18
18
18
18
18
17
17
17
17
17
17
17
17
17
17
17
17
17
17
17
17
17
17
17
17
17
17
17
17
18
17
17
17
17
17
16
16
17
17
17
17
17
17
17
17
17
17
17
17
17
16
16
16
16
14
14
14
13
13
13
14
14
13
13
13
13
13
13
13
14
14
14
14
14
14
15
15
15
15
15
15
15
15
15
15
15
15
15
15
15
15
15
15
15
15
14
14
14
15
16
16
16
17
17
17
17
17
16
16
15
15
16
16
16
16
16
16
16
15
15
15
15
15
15
15
15
15
15
15
15
15
15
15
15
15
15
15
16
16
16
17
17
16
16
16
16
16
16
16
16
16
16
16
16
16
16
16
16
16
16
16
16
16
16
17
17
17
17
17
17
17
17
17
17
17
17
17
17
17
17
17
17
17
17
17
17
17
16
16
16
16
16
16
16
16
16
16
16
16
16
16
16
16
16
16
16
16
16
16
16
16
16
16
17
17
17
17
17
17
17
17
18
18
17
17
17
18
19
19
19
18
18
18
18
18
18
18
18
19
18
18
18
18
18
19
20
20
20
20
20
20
19
19
19
19
19
19
19
19
20
20
20
21
22
22
22
22
23
23
23
25
24
24
22
20
20
21
21
21
21
21
21
23
23
23
23
23
23
23
23
23
23
25
25
25
26
26
26
25
25
25
25
25
25
25
25
25
23
23
23
23
23
24
24
24
25
25
25
25
26
26
26
26
28
28
28
28
28
28
28
28
28
28
28
28
28
28
28
28
28
28
28
28
28
28
28
29
29
30
30
30
30
30
31
31
32
32
32
31
31
30
30
30
29
29
29
29
29
30
30
31
31
31
31
31
31
31
31
31
31
31
31
31
31
30
30
30
30
30
30
30
30
30
29
29
29
29
29
29
29
28
27
26
26
25
25
25
25
25
24
24
24
24
24
23
23
23
23
22
22
22
23
23
23
23
22
22
22
23
23
22
22
22
21
21
21
21
21
21
21
21
21
21
21
21
21
21
20
20
20
20
20
20
20
20
20
20
21
21
21
20
20
20
20
20
20
20
20
20
21
21
21
21
21
21
21
21
22
21
20
18
18
18
18
18
18
17
17
17
16
16
15
15
14
12
11
11
11
11
11
11
11
11
11
11
13
13
13
13
13
13
13
12
13
13
13
13
13
13
13
13
12
12
13
14
14
14
14
14
16
15
15
14
14
14
14
14
14
15
15
15
15
15
16
16
16
16
16
16
16
16
16
16
16
16
16
16
16
16
16
16
16
16
17
17
17
17
17
17
17
17
17
17
17
17
17
17
17
17
17
17
17
17
17
17
17
17
18
18
18
18
18
18
18
18
18
17
17
17
18
18
17
17
17
17
17
17
17
17
17
17
17
18
18
18
17
17
17
18
18
19
19
19
19
19
19
18
19
19
19
19
19
19
19
19
19
19
19
20
20
20
20
20
20
19
19
19
19
18
18
18
18
18
18
18
18
18
18
18
18
18
18
18
18
18
18
18
17
17
17
17
17
17
17
16
16
16
15
16
16
16
15
14
14
14
14
14
14
14
14
14
14
14
14
14
14
14
14
14
15
16
16
16
16
16
16
16
16
16
16
16
15
15
15
14
13
12
12
13
13
13
13
13
13
13
13
13
13
13
13
13
13
13
13
13
13
13
13
13
13
14
13
14
13
12
12
12
12
12
12
12
14
14
13
13
12
11
11
11
11
11
11
11
11
12
12
12
12
12
12
12
12
12
12
12
12
12
13
13
13
13
13
13
13
14
14
14
14
14
14
14
14
15
15
15
15
15
15
15
15
15
15
15
15
15
15
15
15
15
15
15
16
16
16
17
17
17
17
17
17
17
17
16
16
16
16
16
16
16
16
16
16
16
16
16
17
17
17
17
16
16
16
16
16
15
15
16
17
17
17
17
17
17
17
17
17
17
17
17
17
17
17
17
17
17
17
17
17
18
18
18
18
18
18
18
18
18
18
18
18
18
18
18
18
18
18
18
18
18
18
18
18
18
18
18
18
18
18
19
19
19
20
20
20
19
19
19
19
19
19
19
19
19
19
19
19
20
20
19
17
17
17
17
17
14
13
15
15
15
15
15
16
16
16
16
15
15
15
15
15
15
15
15
15
15
16
16
16
16
15
15
15
15
15
15
15
15
15
15
16
15
15
15
15
15
15
15
16
16
16
16
16
16
16
16
16
17
17
17
17
17
17
17
17
17
17
17
17
17
17
17
17
17
17
17
17
17
17
17
17
17
17
17
17
16
16
17
17
17
17
17
17
17
17
17
17
17
17
17
17
17
17
17
17
17
17
17
17
15
15
15
15
15
14
14
14
14
14
14
13
13
13
13
13
13
14
14
14
14
14
14
14
13
13
13
13
13
13
13
13
13
13
14
14
14
14
14
14
14
15
15
14
14
14
14
14
14
14
14
14
14
15
16
16
15
15
15
15
15
15
15
15
15
14
14
15
15
15
15
16
16
16
16
16
16
16
16
16
16
16
17
17
17
17
17
17
17
16
16
16
16
16
16
16
16
16
16
16
16
16
16
16
16
16
16
16
16
16
16
16
16
15
15
14
14
14
13
13
13
13
12
12
12
12
12
12
12
12
12
12
12
12
12
12
12
12
12
12
11
11
11
11
11
11
11
11
11
11
11
11
11
11
11
11
11
11
11
11
11
9
9
9
9
9
9
9
9
9
9
9
9
7
7
7
7
7
7
6
6
6
7
7
7
7
7
7
8
8
8
8
8
9
9
9
9
9
9
9
10
10
11
11
11
11
11
11
10
10
10
10
10
10
11
11
11
11
11
11
11
11
12
12
13
13
14
14
14
14
14
14
14
14
14
14
15
15
15
15
15
15
15
15
15
16
16
16
16
16
16
16
16
16
16
16
16
16
16
16
16
16
16
16
16
16
16
16
16
16
15
15
15
16
16
16
16
16
16
16
16
16
16
17
16
16
16
15
15
15
15
15
15
17
17
17
17
17
17
17
17
17
17
17
17
17
17
17
17
17
17
17
17
17
17
17
17
17
17
17
17
17
17
17
17
17
17
17
17
17
18
18
19
20
21
21
21
21
21
21
21
21
21
21
21
21
21
21
21
21
21
20
20
20
20
20
20
18
18
17
17
17
17
17
17
16
17
17
17
17
17
17
17
17
17
17
17
17
17
17
17
17
17
17
17
17
17
17
17
17
17
17
17
17
17
17
17
17
17
17
17
17
17
17
17
17
17
17
17
17
17
17
17
17
17
18
18
20
21
21
21
21
21
20
20
20
20
20
20
20
20
20
20
22
22
22
22
22
22
22
22
22
22
22
22
22
22
22
22
22
22
22
22
22
21
21
21
22
22
22
22
22
22
21
21
21
21
21
21
20
20
20
20
20
20
21
21
21
21
21
21
21
21
21
21
21
21
21
21
21
22
22
20
20
20
20
18
18
18
18
18
17
17
17
17
18
18
18
18
18
18
18
19
19
19
19
19
19
20
20
18
18
18
18
18
18
18
18
18
19
19
19
19
19
19
19
19
19
19
19
19
19
19
19
18
18
18
19
19
19
19
19
19
20
20
20
20
20
20
20
20
20
20
20
20
20
20
20
21
21
20
20
20
20
20
19
19
19
19
19
19
19
19
19
19
19
19
18
18
18
18
18
18
18
18
18
18
18
18
18
18
18
18
18
17
17
17
17
17
17
17
17
17
17
17
17
17
17
17
17
17
17
17
17
17
17
17
17
17
17
17
17
17
17
17
17
17
17
16
15
15
15
15
15
15
15
15
15
15
15
15
15
15
15
15
15
15
15
15
15
15
15
15
14
14
14
14
14
14
14
14
14
14
14
14
13
13
13
13
13
13
13
13
13
13
13
13
13
13
12
11
11
11
12
12
12
12
12
12
12
12
12
12
12
12
12
12
12
13
13
13
13
13
13
13
13
13
12
12
12
13
13
13
13
13
12
12
12
11
11
11
11
11
11
11
11
11
11
10
10
10
10
10
10
10
10
10
10
10
10
10
10
10
10
10
10
11
11
10
10
10
10
10
10
10
10
10
10
10
10
8
7
7
7
7
6
6
6
6
6
6
6
6
6
6
7
7
7
7
7
7
7
7
7
7
7
8
8
8
8
8
8
8
9
9
9
10
10
10
10
11
11
11
11
11
11
11
11
13
13
13
13
13
13
13
13
13
13
13
14
14
14
14
14
14
15
15
15
15
15
14
14
14
13
13
13
13
13
13
13
13
13
13
14
14
14
15
15
15
15
15
15
15
15
15
15
16
16
17
17
17
17
17
17
17
17
17
17
17
17
17
17
18
18
18
18
18
20
19
19
19
19
19
19
19
19
19
19
19
19
20
20
20
19
20
20
20
20
20
20
20
20
19
18
18
19
20
20
20
20
20
20
20
20
20
21
21
21
23
23
23
23
23
23
23
23
23
23
23
24
27
27
27
30
33
35
38
38
37
37
38
41
42
42
43
44
44
43
43
44
45
44
44
44
44
43
43
43
44
44
44
44
44
43
43
43
43
43
45
45
46
46
46
46
46
47
47
47
47
47
47
46
46
45
45
45
45
45
45
46
46
47
47
47
47
47
47
50
50
50
50
50
50
50
50
50
50
50
51
51
51
51
52
52
52
52
53
52
53
53
53
54
55
55
55
53
53
53
53
53
52
53
53
51
51
51
52
51
51
52
52
52
52
52
52
52
52
52
52
52
52
52
53
53
53
52
53
53
53
53
53
53
53
53
53
53
52
53
53
52
51
51
50
50
52
52
53
52
52
43
42
42
42
41
41
43
43
45
47
47
48
48
48
47
48
47
47
47
47
49
50
51
50
50
50
50
50
51
51
51
52
52
52
52
52
51
52
53
53
53
53
53
53
53
53
53
53
53
53
53
54
54
54
54
55
55
55
55
55
55
55
55
55
56
56
55
58
58
57
56
54
54
54
55
54
54
54
54
54
54
53
53
53
53
53
53
53
53
53
53
53
53
53
53
53
53
53
53
53
52
51
51
51
51
51
51
50
49
50
50
48
48
48
49
49
49
48
49
49
49
50
50
50
52
50
50
50
50
50
48
48
48
48
48
48
48
48
48
48
48
48
48
48
48
48
48
48
48
48
48
49
49
49
48
49
49
49
50
50
47
47
44
43
42
42
42
42
41
39
35
34
33
30
29
28
28
29
29
29
29
29
29
28
28
28
28
28
28
28
28
28
28
28
28
28
29
29
29
29
29
29
29
29
29
29
29
29
29
29
29
29
29
29
29
29
29
29
29
29
29
29
29
29
29
25
26
26
26
27
25
25
25
25
25
25
25
25
26
25
25
25
25
25
25
26
25
27
27
27
26
26
27
28
28
29
29
29
29
30
30
30
29
29
29
29
29
29
29
29
29
29
29
29
29
29
29
29
29
29
29
29
27
26
26
26
26
25
26
25
24
24
24
24
24
24
25
25
25
25
25
26
26
26
25
24
23
23
24
24
25
26
26
26
26
26
27
27
27
28
29
29
29
29
29
29
29
29
29
29
29
29
29
28
28
28
28
28
30
30
30
30
31
32
32
32
32
32
32
32
32
32
32
32
32
32
32
32
32
32
32
32
33
33
32
32
32
32
30
30
30
29
30
29
29
29
29
29
29
29
29
29
29
29
30
30
30
30
30
30
31
32
33
33
33
33
33
33
33
33
33
32
32
32
32
32
32
31
31
31
31
31
31
31
30
30
30
30
30
30
29
29
29
23
23
23
23
23
23
23
23
23
23
23
23
23
23
25
25
25
25
25
25
25
25
25
25
24
23
23
23
25
26
26
26
26
27
27
27
27
27
27
27
27
27
27
27
27
27
27
27
27
27
27
27
29
29
29
28
28
28
29
29
29
31
31
31
31
29
29
28
28
28
28
28
28
28
28
28
29
28
28
28
28
27
27
28
28
28
28
28
29
29
29
31
31
31
31
31
31
31
31
31
31
31
31
31
31
32
32
32
32
32
33
34
35
35
35
35
35
35
36
36
36
35
36
36
36
36
36
36
36
35
35
35
34
34
34
33
33
33
35
35
35
35
35
35
35
35
35
35
35
35
35
35
34
34
34
32
32
32
33
34
34
34
34
31
31
31
31
31
31
31
31
31
31
33
34
33
33
34
34
32
32
32
32
32
32
32
32
32
32
32
34
34
34
35
35
35
35
35
35
36
36
36
35
35
35
35
35
35
35
35
35
35
35
35
35
35
34
34
35
35
35
35
35
35
35
35
35
35
35
36
35
35
35
35
35
35
35
31
30
30
30
30
30
30
30
29
29
29
29
29
29
29
29
29
29
29
26
26
24
24
24
24
24
23
23
23
23
23
23
23
23
23
23
23
24
24
24
24
24
24
23
23
23
23
23
23
22
22
22
22
23
24
24
24
24
25
25
25
26
26
25
25
25
25
25
25
25
23
23
20
20
21
21
21
21
21
21
21
21
21
19
19
20
19
19
19
15
15
15
15
15
14
14
14
15
15
15
15
14
14
14
13
13
13
13
13
13
14
14
14
14
14
14
15
15
15
15
15
15
15
15
15
15
15
15
14
14
13
13
13
13
13
13
14
15
15
15
15
15
15
15
15
15
15
15
15
15
15
15
15
15
15
15
15
15
15
15
15
15
15
15
14
14
14
14
14
14
14
14
14
14
14
14
14
14
14
14
14
14
14
15
16
16
15
15
14
14
14
14
14
14
14
14
14
15
15
15
15
15
15
15
15
15
15
15
15
15
15
15
15
14
14
16
16
16
16
16
16
16
15
15
15
15
15
15
15
15
15
15
15
16
16
16
16
16
16
16
16
17
17
17
17
17
17
17
17
17
17
17
17
17
17
17
17
17
17
17
17
17
17
17
17
17
17
18
18
18
18
18
18
18
18
18
18
18
18
17
17
17
17
17
17
17
17
17
17
17
17
17
17
17
17
17
17
17
17
16
16
16
16
16
16
16
16
16
16
15
15
15
15
15
15
15
15
15
15
15
15
15
15
15
15
15
15
15
14
14
14
14
14
13
13
13
13
13
13
14
14
13
14
14
14
14
14
14
14
14
14
14
14
14
14
14
14
14
14
14
14
14
14
14
12
12
12
12
12
12
12
12
13
13
13
13
13
14
14
14
14
14
14
13
13
13
13
13
12
12
12
11
11
11
11
11
11
11
11
11
11
11
11
11
11
11
11
11
11
10
10
10
9
8
7
8
8
8
8
8
8
7
7
7
7
7
7
7
7
7
7
7
7
6
6
6
6
6
7
7
8
8
8
8
8
8
8
8
8
8
8
8
8
8
8
8
8
8
8
8
8
8
8
8
8
8
8
8
8
8
8
8
8
8
8
8
8
8
8
9
8
8
8
8
8
8
6
6
7
7
7
7
7
7
7
8
8
8
8
8
8
8
7
7
7
8
8
8
8
9
9
9
9
10
10
10
10
10
10
10
10
10
10
10
10
10
10
10
10
10
10
10
11
11
11
11
11
11
11
11
11
11
11
11
11
11
11
11
11
12
11
11
11
11
11
11
11
11
11
11
11
11
11
12
12
12
12
12
12
12
12
12
12
12
12
12
12
12
12
12
11
11
11
11
11
11
11
11
11
11
11
11
11
11
11
11
11
11
11
11
11
11
11
11
11
11
11
11
10
10
10
10
9
9
9
9
9
9
9
9
9
9
9
9
9
9
9
9
9
9
9
9
9
9
9
9
9
9
9
9
9
9
9
9
9
9
9
9
9
9
9
9
9
8
8
8
9
9
10
10
10
10
11
10
10
10
10
10
11
11
11
11
11
11
10
11
11
11
10
10
10
11
11
11
11
11
11
11
11
11
11
11
11
11
11
11
11
11
11
11
11
11
11
11
11
11
11
12
12
12
12
11
11
11
11
11
11
11
11
11
11
11
11
11
11
11
11
11
11
11
11
11
11
11
11
11
11
11
11
11
12
12
12
12
11
11
11
11
12
12
12
12
12
12
12
12
12
12
12
12
12
12
12
12
12
12
12
12
12
12
11
11
11
11
11
11
11
11
11
11
11
11
12
12
11
11
11
11
11
11
11
11
11
11
11
11
11
11
11
11
11
12
12
12
13
13
13
13
13
13
12
12
12
12
12
12
12
13
13
13
13
13
13
13
13
13
13
13
13
13
13
13
13
13
13
13
13
13
13
13
14
13
12
12
12
12
11
11
11
11
11
11
11
11
11
11
11
11
11
11
11
11
11
11
10
10
10
10
10
10
10
10
10
11
11
11
11
11
11
11
11
11
11
11
11
11
11
11
11
11
11
11
11
11
11
11
11
11
11
11
11
11
11
11
11
11
11
11
11
11
11
11
11
10
10
10
10
11
11
11
11
11
11
11
11
11
11
11
11
11
11
11
11
11
11
11
11
11
11
11
11
11
11
11
11
11
11
11
11
11
11
11
11
11
11
11
12
12
12
12
12
12
12
12
12
12
11
11
11
12
12
12
12
12
12
12
12
12
12
12
12
12
12
12
12
12
12
12
12
12
12
12
12
12
12
12
12
12
12
9
9
9
9
9
9
9
9
9
9
9
9
9
9
9
9
9
10
10
10
10
10
10
10
10
10
10
10
10
10
10
10
10
10
10
10
10
10
9
9
8
8
8
8
8
8
8
8
8
8
8
8
8
8
8
8
8
8
8
8
8
8
8
8
8
8
8
8
8
8
8
8
8
8
8
8
8
8
7
7
7
7
7
6
6
6
6
6
6
6
6
6
5
5
5
5
5
5
5
5
5
5
5
5
5
5
5
5
5
5
5
5
5
5
5
5
5
5
5
5
5
5
6
6
7
7
7
7
7
7
7
7
7
7
7
6
5
6
6
6
7
7
7
7
7
7
7
7
7
7
7
7
8
8
8
8
8
8
7
7
7
7
7
7
7
7
7
7
7
7
7
7
7
7
7
7
8
8
8
8
8
9
9
9
9
9
9
9
9
9
9
9
9
9
9
9
9
9
9
9
9
9
9
9
9
9
9
9
9
9
9
9
9
9
9
9
9
10
10
10
9
9
9
9
9
9
9
10
10
10
10
10
10
10
10
10
9
9
9
9
9
9
9
9
9
9
9
9
9
9
9
9
9
9
9
9
9
9
9
9
9
9
9
9
9
9
10
10
10
10
9
9
9
9
9
9
9
9
10
9
9
9
9
9
9
9
9
10
10
11
11
11
10
10
10
10
11
11
11
12
12
12
13
13
14
13
13
13
13
13
13
13
14
14
14
14
14
14
14
14
14
14
14
14
14
14
13
13
13
13
13
13
12
12
12
12
12
12
12
12
12
12
12
12
12
12
12
13
13
12
12
12
12
11
12
12
12
12
12
11
11
11
11
11
11
11
11
11
11
11
11
11
11
11
11
11
11
11
11
11
11
11
11
11
11
11
11
11
11
12
12
12
12
12
12
12
12
12
12
12
12
12
12
12
12
12
12
12
12
12
12
12
12
12
12
12
12
12
12
12
12
12
11
11
11
11
11
11
11
11
11
11
12
11
11
11
11
11
11
11
11
11
11
10
10
10
10
10
10
10
10
10
10
10
10
10
10
10
10
10
10
10
10
10
10
9
9
9
8
7
7
7
7
7
7
7
7
7
7
7
7
7
7
7
6
6
6
6
6
6
6
6
6
6
6
6
6
6
5
5
5
5
6
6
6
6
6
6
6
6
6
7
7
9
9
9
9
9
9
9
9
9
8
8
8
8
9
9
9
9
10
10
10
10
10
10
10
9
9
9
9
9
9
9
9
9
9
9
9
9
9
8
8
7
7
7
6
7
7
7
7
7
7
7
7
8
8
8
8
8
8
8
8
8
8
8
8
8
8
8
8
8
8
8
8
8
8
7
7
7
7
7
7
7
9
9
9
9
9
9
9
9
9
9
9
9
9
9
9
9
9
9
9
9
10
10
10
10
10
10
10
10
11
11
11
11
11
11
11
11
11
11
11
11
11
11
11
11
11
12
11
11
12
12
12
12
12
12
12
12
12
12
12
12
12
13
13
13
13
13
14
14
13
13
13
14
14
15
15
15
17
17
17
17
17
17
17
17
17
17
17
17
17
17
17
17
17
17
17
17
17
17
17
17
17
17
17
17
17
17
17
17
17
16
16
16
16
16
16
18
18
18
18
18
18
18
18
18
19
19
19
19
20
20
20
20
20
20
20
20
20
20
20
20
20
20
20
20
20
20
20
20
20
20
20
20
20
20
20
20
20
20
20
20
19
19
19
19
19
19
18
18
18
18
18
18
18
18
18
18
18
18
19
19
19
19
18
18
18
18
18
18
18
18
19
19
19
19
19
18
18
18
18
18
18
18
19
19
19
19
17
17
17
17
17
17
17
17
17
17
17
17
16
16
16
16
16
16
16
15
15
15
15
15
15
15
15
16
16
15
15
14
14
14
14
14
14
13
13
13
13
13
14
14
14
14
14
14
14
14
14
14
13
13
14
14
15
16
15
15
15
15
15
15
15
15
15
15
15
15
15
15
14
14
14
14
14
14
14
14
14
14
14
14
14
14
16
15
15
15
15
15
15
15
15
15
15
17
17
17
17
16
16
16
16
16
16
16
16
16
16
16
16
16
16
16
16
16
16
14
14
14
14
15
15
16
16
17
17
17
17
17
17
16
16
16
16
16
16
14
14
14
16
16
16
16
16
16
16
16
16
16
17
17
17
17
17
17
17
17
17
17
17
17
17
17
17
17
17
17
17
17
17
16
16
16
16
15
15
15
15
15
15
15
15
16
16
16
16
16
16
16
16
16
16
16
16
16
16
16
16
16
16
16
16
17
17
17
17
17
18
18
18
18
18
19
19
19
19
19
19
19
19
18
18
18
17
17
17
17
17
17
17
17
17
17
17
17
17
17
17
17
17
17
17
17
17
17
17
17
17
17
17
17
17
17
17
17
17
17
17
17
16
16
16
16
16
16
16
17
17
17
16
16
16
16
16
14
14
11
11
11
11
10
9
9
8
8
7
7
6
6
6
6
6
8
8
8
8
8
9
9
9
9
9
9
9
9
9
9
9
9
9
9
9
9
9
9
9
9
9
9
9
9
9
9
9
9
9
9
10
10
10
10
10
10
10
8
8
8
8
8
8
8
8
8
8
8
8
8
8
9
9
9
8
8
7
7
7
9
9
9
9
8
8
8
8
8
8
8
8
8
8
8
8
8
8
8
8
8
8
9
9
9
9
9
9
9
9
9
9
9
9
9
9
9
9
9
9
9
9
9
9
9
9
9
9
9
9
9
9
9
9
9
9
9
9
9
9
9
9
9
9
9
9
9
9
9
9
9
9
9
9
8
8
8
8
8
7
7
7
7
7
7
7
7
7
7
6
5
5
5
5
5
5
5
5
5
5
5
5
5
5
5
5
5
5
5
5
5
5
5
5
5
5
5
5
5
5
5
5
5
5
5
5
5
5
5
5
5
5
5
5
5
5
5
5
5
5
5
5
5
5
4
4
4
4
4
4
4
2
2
2
2
2
2
2
2
2
2
2
2
2
2
1
1
1
1
1
1
1
1
1
1
1
1
1
1
1
1
1
1
1
1
1
1
1
1
1
1
1
1
1
1
1
1
1
1
1
1
1
1
1
1
1
1
1
1
1
1
1
1
1
1
1
1
1
1
1
1
1
1
1
1
1
1
1
1
1
1
1
1
1
1
1
1
1
1
1
1
1
1
1
1
1
1
1
1
1
1
1
1
1
0
0
0
0
0
0
0
0
0
0
0
0
0
0
0
0
0
0
0
0
0
0
1
1
1
1
1
1
1
1
1
1
1
1
1
1
1
1
2
2
2
2
2
2
2
2
2
2
2
2
2
2
2
2
2
2
2
2
2
2
2
2
2
2
2
2
2
2
2
2
2
2
2
2
2
2
2
2
2
2
2
2
2
2
2
2
2
2
2
2
2
2
2
2
2
2
2
2
2
2
3
3
3
3
3
3
3
3
3
3
3
3
3
3
3
3
3
3
3
3
3
3
3
3
3
3
3
3
3
3
4
4
4
4
4
4
4
4
4
4
4
4
4
4
4
4
4
4
4
4
5
5
4
4
4
4
5
5
5
5
5
5
5
5
5
5
5
5
5
5
5
6
6
6
6
6
6
6
6
6
6
6
6
6
6
7
7
7
7
7
7
7
7
7
7
7
7
7
7
7
7
7
7
7
7
7
7
7
7
7
7
7
7
7
7
7
7
7
7
7
7
7
7
7
7
7
7
7
7
7
7
7
7
7
7
7
7
7
7
7
7
7
7
7
7
8
8
7
7
6
6
6
6
6
6
6
6
6
6
6
6
6
6
6
6
6
6
6
7
7
7
8
8
8
8
8
8
8
8
8
9
9
10
10
10
10
10
10
10
10
10
10
10
10
10
11
11
11
11
11
11
11
11
10
10
10
9
9
9
9
9
9
9
9
10
10
10
10
10
10
10
10
10
10
10
10
10
10
10
11
11
11
11
11
11
11
11
11
11
11
11
11
11
11
11
11
11
11
11
11
11
11
11
11
11
11
11
10
10
10
10
10
10
10
10
10
10
10
10
10
10
10
9
9
9
9
9
10
10
11
11
10
10
10
10
10
10
10
10
10
10
10
10
10
10
10
10
11
11
11
11
11
11
11
11
11
11
11
11
11
11
11
11
11
11
11
11
11
11
11
11
11
11
11
11
11
11
11
11
11
11
11
11
11
11
10
9
9
8
7
7
7
7
7
7
7
7
7
5
5
5
5
5
5
5
5
5
5
6
6
6
6
7
7
7
7
7
8
8
8
8
8
8
8
8
8
8
8
8
7
7
7
7
7
6
6
6
6
6
6
6
6
6
6
6
6
6
6
6
6
6
6
6
6
6
6
6
5
6
6
6
6
6
6
6
6
7
7
7
7
6
6
6
6
6
6
6
7
7
7
7
7
7
7
7
7
7
7
7
7
7
7
6
6
6
6
6
6
6
6
6
6
6
6
6
6
6
6
6
6
5
5
5
5
6
6
6
6
6
6
6
7
7
7
7
7
7
7
8
8
8
8
8
8
8
8
8
8
8
8
8
8
7
7
7
7
7
7
7
7
7
7
7
7
7
7
7
7
7
7
7
7
7
7
7
7
6
6
6
5
5
5
5
5
5
5
5
5
5
5
5
5
5
5
5
5
5
5
5
5
5
5
5
5
5
5
5
6
6
6
6
6
6
6
6
6
6
6
6
6
6
6
6
6
7
7
7
7
7
7
7
7
7
7
7
7
7
7
7
7
7
7
6
6
6
6
6
6
6
6
6
6
6
6
6
6
7
7
7
7
7
5
5
5
5
5
5
5
5
5
5
5
5
5
5
5
5
5
5
5
5
5
5
5
5
5
5
5
5
5
5
5
5
5
5
5
5
5
5
5
5
5
6
6
6
6
6
6
6
6
6
6
6
6
6
6
6
6
6
6
6
6
6
7
7
8
8
8
8
8
8
9
9
9
9
9
9
9
9
9
9
9
9
9
9
10
10
10
10
10
10
10
10
10
10
11
11
11
11
11
11
11
11
11
11
11
11
11
11
11
11
11
11
11
11
11
11
11
11
11
11
11
11
11
11
11
11
11
11
11
11
11
11
11
11
11
11
11
11
11
11
11
11
11
11
11
11
11
11
11
11
11
11
11
11
11
11
11
11
11
11
11
11
11
11
12
12
12
13
13
13
13
14
15
15
15
15
15
15
15
15
15
15
16
16
16
15
15
15
15
15
15
15
15
15
15
15
15
15
15
15
15
16
15
15
14
14
14
14
13
13
13
13
13
13
13
13
13
13
13
14
14
14
14
13
13
13
13
13
14
14
14
14
14
14
14
14
14
14
14
12
11
9
9
9
9
9
9
9
9
9
9
9
9
9
9
9
9
9
9
9
9
10
10
10
10
10
10
10
10
10
10
10
10
10
10
10
10
10
10
10
11
11
11
11
11
11
11
11
11
11
11
11
11
11
11
11
12
12
12
11
11
11
11
11
11
11
11
10
10
10
10
10
10
10
9
9
9
9
9
9
9
9
9
9
9
9
9
10
10
10
10
11
11
11
11
11
11
11
11
11
11
11
11
11
11
11
11
11
11
11
11
11
12
12
11
11
12
12
12
12
12
12
12
12
12
12
12
12
12
11
11
11
11
11
11
11
11
11
11
11
11
11
11
11
11
11
11
11
11
11
11
11
11
11
11
11
11
11
11
11
11
11
11
11
11
11
11
11
11
9
9
9
9
9
9
10
11
11
11
11
11
11
11
11
12
12
12
12
12
12
12
12
12
12
12
12
12
12
12
12
12
12
12
12
12
12
12
12
12
13
13
13
13
13
13
13
13
13
13
13
12
12
12
12
12
12
12
12
12
12
11
11
11
9
9
9
9
9
9
9
9
9
9
9
10
10
10
10
10
10
10
10
10
10
10
10
10
10
10
10
10
10
10
10
10
10
10
10
10
10
10
10
9
8
8
8
8
8
8
8
8
8
8
8
8
8
8
8
8
8
8
8
8
8
7
7
7
7
7
7
7
7
7
7
7
7
6
5
5
5
5
5
5
5
5
5
5
5
5
5
5
5
5
5
5
5
4
4
4
4
4
4
4
4
4
4
4
4
4
4
4
4
4
4
4
4
4
4
4
4
4
4
4
4
4
4
5
5
4
4
4
3
2
2
2
2
2
2
2
2
2
2
2
2
2
2
2
2
2
2
2
2
2
2
2
2
2
2
2
2
2
2
2
2
2
2
2
2
2
1
1
1
1
1
1
1
1
1
2
2
2
2
2
2
2
2
2
2
2
2
2
2
2
2
2
2
3
3
3
3
3
3
3
3
3
3
3
3
3
3
2
2
2
2
2
2
2
2
2
2
2
2
2
2
2
2
2
2
2
3
3
3
3
3
3
3
3
3
3
3
3
3
3
3
3
3
3
3
3
4
4
4
4
4
4
4
4
4
4
4
4
4
5
5
5
5
4
4
4
4
4
4
4
4
4
5
5
5
5
5
5
5
5
5
5
5
5
5
5
5
5
5
5
5
5
5
5
5
5
5
5
5
5
5
5
5
5
5
5
5
5
5
5
5
5
5
5
5
5
5
5
5
5
5
5
5
5
5
5
5
5
5
6
6
6
6
6
6
6
6
6
5
5
5
5
5
5
5
5
5
5
5
5
5
5
6
6
6
7
7
7
7
7
7
7
7
7
7
7
7
8
8
8
8
8
7
7
7
7
7
7
7
7
7
7
7
7
7
7
7
7
8
9
9
9
9
9
9
10
10
11
11
12
12
12
12
12
12
12
13
13
14
15
16
16
16
16
16
16
16
16
16
16
16
16
16
16
16
16
16
16
16
16
16
16
16
16
15
15
15
16
16
16
16
16
16
17
17
17
18
18
18
18
18
18
18
18
18
18
18
18
18
18
18
18
18
18
18
18
18
18
18
18
18
18
19
19
21
21
21
21
21
21
22
22
22
22
22
22
22
22
22
22
22
22
22
22
23
23
23
23
23
23
23
23
23
24
24
23
23
22
22
22
22
22
20
20
20
20
20
20
21
21
21
21
21
18
18
18
18
18
18
18
17
17
17
17
17
17
17
17
16
16
16
17
17
17
17
17
16
16
16
16
16
16
16
16
16
17
17
17
18
17
17
17
17
17
17
17
17
17
17
17
17
17
17
16
16
16
16
16
16
16
16
16
16
16
16
16
16
16
14
14
14
14
14
14
13
13
13
13
13
12
12
12
13
13
12
13
13
13
13
13
13
13
13
13
13
13
13
13
13
13
13
13
13
13
13
13
13
13
13
13
13
12
12
12
12
12
12
11
11
11
11
11
11
11
11
11
11
11
11
11
11
11
10
10
10
10
10
10
10
10
11
11
11
11
11
11
11
11
11
10
10
10
10
10
10
10
11
11
11
11
11
11
11
10
10
10
10
10
10
10
10
10
10
10
10
10
10
9
9
9
9
9
9
9
9
9
8
7
7
7
7
7
7
7
7
7
7
7
7
7
7
7
7
7
7
7
8
8
8
8
7
7
7
7
7
6
6
6
6
6
6
7
7
5
5
5
4
5
5
5
5
5
5
5
5
5
5
5
5
5
5
4
5
5
5
5
5
5
5
5
5
5
5
5
5
5
5
6
6
6
6
6
6
6
6
6
6
6
6
6
5
5
5
5
6
6
6
6
6
6
6
7
7
7
7
7
7
7
7
7
7
7
7
8
8
8
8
9
9
9
9
9
9
9
9
9
9
9
9
9
9
9
9
9
9
9
9
9
9
9
9
9
9
9
9
9
9
9
9
9
9
9
9
9
9
9
9
9
9
9
9
9
9
9
9
10
10
10
10
10
10
11
11
11
11
11
11
11
11
11
11
11
10
10
10
10
10
10
10
10
10
10
10
10
10
10
10
10
10
10
10
10
10
10
10
10
10
9
8
8
7
5
5
5
5
5
5
5
5
5
5
5
5
5
5
6
6
5
5
5
5
5
5
5
5
5
5
5
5
5
5
5
5
5
5
5
5
5
5
5
5
5
5
5
5
5
5
5
5
5
5
5
5
5
5
5
5
5
5
5
5
6
6
6
6
6
6
6
6
6
5
5
5
5
5
5
5
5
5
5
6
6
6
6
6
5
5
5
5
5
5
5
5
5
5
5
5
5
5
5
5
5
5
5
5
5
5
5
5
5
5
5
5
5
5
5
5
5
5
5
5
5
5
5
6
6
6
6
6
6
6
6
6
6
6
6
6
6
6
6
6
7
7
7
7
7
7
7
7
7
7
7
7
7
7
8
8
8
7
7
7
7
8
7
7
7
7
7
7
7
7
7
7
7
7
7
7
7
7
7
7
7
7
7
7
7
7
7
7
7
7
7
7
7
7
7
6
5
5
5
5
5
5
5
5
5
5
5
5
5
5
5
5
5
5
5
5
5
5
5
5
5
5
5
5
5
5
5
5
5
5
6
6
7
7
7
7
7
7
7
7
7
7
7
6
6
6
6
6
6
6
6
6
6
6
6
6
6
6
6
6
6
6
6
6
6
6
6
6
6
6
6
6
6
6
6
7
7
7
7
7
7
8
7
7
7
7
6
6
6
6
6
6
6
6
6
6
6
6
6
6
6
6
6
6
6
6
6
6
6
6
6
6
6
6
6
6
6
6
7
7
7
7
7
7
7
7
7
7
7
7
7
7
7
7
7
7
7
7
7
7
7
7
7
7
7
7
7
7
7
7
8
8
8
8
8
8
9
9
9
9
9
8
8
8
8
8
8
8
8
8
8
8
8
7
7
7
7
7
6
6
6
6
6
7
7
7
7
7
7
7
7
7
8
8
8
8
8
8
8
8
8
8
8
8
8
8
8
8
8
8
8
8
8
8
8
8
9
10
10
10
10
10
10
11
11
11
11
11
11
11
11
11
11
11
11
11
11
11
11
11
11
11
11
11
11
11
11
11
11
11
11
11
11
11
11
11
11
11
11
11
11
11
11
11
11
11
11
11
11
11
11
11
11
11
11
11
11
11
11
11
11
11
11
11
11
11
11
14
14
14
14
14
14
14
14
14
14
14
14
14
14
14
14
14
14
14
14
14
14
14
14
14
14
15
15
15
15
15
15
15
14
14
14
14
14
14
14
14
14
14
14
14
14
14
13
14
14
15
15
15
15
15
16
16
16
16
16
17
17
17
17
17
17
17
17
17
17
17
16
16
16
14
14
14
14
14
14
14
14
14
11
11
11
11
13
13
13
13
13
13
13
13
12
12
12
13
11
12
13
14
14
14
14
14
14
14
14
14
14
14
14
14
14
14
14
13
13
13
14
14
14
15
14
15
16
17
17
17
17
20
20
20
20
21
21
21
20
20
23
24
24
24
24
25
24
24
24
26
26
26
26
26
26
26
27
27
28
28
28
28
29
29
29
29
29
29
30
30
30
30
30
30
30
30
30
30
30
30
30
30
31
31
31
31
31
33
33
33
33
33
32
32
32
32
32
32
32
32
34
35
35
35
35
35
35
35
35
35
36
36
36
36
36
36
36
36
36
36
36
36
36
36
36
36
36
37
38
38
38
38
38
38
38
38
38
38
38
38
38
37
37
37
37
37
37
37
37
35
35
35
36
36
36
36
36
35
33
33
33
33
33
32
31
31
31
31
30
30
28
28
27
27
27
27
27
27
27
28
28
23
24
24
24
24
24
24
24
24
24
24
24
25
24
24
24
23
23
23
23
23
23
23
23
22
22
22
22
22
22
21
21
21
21
21
21
21
21
21
21
21
21
22
22
23
23
23
23
23
23
23
23
23
23
23
23
23
23
23
23
23
23
23
23
22
22
21
21
21
21
21
21
21
21
21
21
21
21
21
21
21
21
20
20
20
20
20
20
20
20
20
20
20
20
20
20
18
18
17
17
17
17
17
17
17
17
17
17
17
17
17
18
18
18
17
16
16
16
16
17
16
16
16
14
14
17
16
15
15
15
16
16
17
17
17
17
17
16
16
15
15
15
15
15
14
15
15
17
17
17
17
17
17
17
17
17
17
17
17
18
18
18
18
18
18
18
18
18
18
19
18
19
19
20
20
20
20
20
21
21
22
22
23
23
23
23
23
23
23
23
23
23
23
23
23
23
23
25
25
27
27
26
25
25
25
26
26
26
26
26
26
26
26
26
26
26
26
26
26
26
26
27
27
27
27
27
27
27
27
27
27
27
28
28
28
28
28
28
28
28
28
28
28
28
28
29
28
28
27
27
27
27
26
26
26
26
26
26
26
26
26
26
26
26
26
26
26
26
26
26
25
25
24
24
24
24
24
24
25
25
25
25
25
25
25
25
26
26
26
26
25
25
25
25
25
25
25
24
23
23
23
23
23
23
24
23
23
23
23
23
24
24
24
24
24
24
24
23
23
23
23
22
22
22
21
21
21
21
20
20
20
19
19
18
18
18
17
17
17
16
16
16
16
16
16
16
17
16
14
14
14
14
12
12
12
12
12
12
12
13
13
13
12
12
12
12
12
12
13
13
14
12
12
12
12
12
12
12
12
11
11
11
11
11
12
11
11
12
12
12
12
13
14
14
14
14
14
14
14
14
14
14
14
14
12
12
12
12
12
12
13
13
13
13
13
13
13
13
13
13
13
13
13
13
13
13
13
13
13
13
13
13
13
14
14
14
14
14
14
15
15
15
15
15
15
15
15
15
15
15
15
15
15
15
15
15
15
14
14
15
15
15
15
15
15
15
15
15
15
15
15
15
15
15
15
15
15
15
15
15
15
15
15
15
15
15
15
15
15
15
15
15
15
16
17
17
17
15
15
15
15
15
15
15
15
15
14
14
14
14
14
16
16
16
18
18
18
18
17
17
18
18
18
18
18
19
18
18
18
18
18
18
18
18
17
17
17
17
17
17
17
17
17
17
17
17
17
17
17
17
17
17
17
17
16
16
17
18
18
17
16
16
16
16
17
17
17
17
17
17
17
18
18
18
18
18
18
18
18
21
21
20
20
20
20
20
21
21
22
22
22
22
22
23
23
25
24
24
24
24
25
25
25
25
25
25
25
25
25
25
26
29
28
28
28
28
28
28
28
27
27
27
28
28
29
29
29
29
30
31
32
32
32
31
31
31
31
33
33
33
33
33
33
33
33
33
33
33
35
35
35
35
35
35
35
35
35
35
35
35
35
35
35
35
35
36
36
36
36
38
38
38
38
38
38
38
38
38
38
38
38
38
38
38
38
38
38
38
38
38
38
38
38
38
39
39
39
39
39
39
39
39
39
38
37
37
38
36
37
38
39
39
39
37
37
37
37
35
36
36
36
35
35
34
34
34
34
34
34
33
33
34
34
34
34
34
34
34
34
34
34
34
34
34
34
34
34
34
34
34
34
33
33
34
34
34
34
34
34
34
33
32
31
31
30
30
30
29
24
24
24
24
24
24
24
23
23
22
20
20
20
20
20
20
19
19
19
20
20
20
20
19
19
19
19
19
19
19
19
19
19
19
19
19
18
18
18
18
18
18
17
17
17
17
17
17
17
17
17
17
17
17
17
17
17
17
17
17
17
17
17
17
17
16
16
16
16
16
16
16
16
16
16
16
16
16
15
14
14
14
14
14
14
14
14
15
15
15
15
15
15
15
15
16
16
17
15
15
15
15
15
14
13
13
13
13
13
13
14
15
15
15
13
12
12
14
13
13
13
13
13
13
13
13
13
13
15
16
16
16
17
17
17
17
18
19
19
19
18
16
17
17
17
17
17
17
17
17
17
17
17
17
17
17
18
18
18
18
18
18
18
18
18
18
18
18
18
18
18
18
18
18
18
18
18
18
19
19
19
19
19
19
19
19
19
19
19
19
19
21
22
22
22
22
22
22
22
22
22
22
22
22
22
22
23
23
23
23
23
23
23
23
23
23
23
23
23
23
23
23
25
25
26
26
27
27
27
28
28
28
29
29
29
29
29
29
29
29
29
29
30
30
30
31
31
31
31
31
31
31
30
30
30
30
30
30
31
31
31
31
31
31
31
32
32
32
32
32
32
32
32
32
32
32
32
32
33
33
33
34
34
34
34
34
34
33
33
33
33
33
33
33
33
33
33
33
33
33
31
31
31
31
31
31
31
31
31
31
31
31
30
30
30
29
29
29
29
29
29
29
29
29
29
29
28
28
28
28
27
27
26
26
25
24
24
24
24
23
24
23
23
23
23
23
23
23
23
23
23
23
23
23
23
23
21
20
19
18
18
19
18
18
17
17
17
17
17
17
17
17
17
17
17
17
17
17
15
15
15
16
16
16
16
16
16
16
16
16
16
16
16
16
16
16
16
16
16
16
16
16
16
16
14
12
12
11
11
11
11
11
10
10
10
9
9
9
9
9
8
8
8
8
8
8
8
8
9
9
9
9
9
9
9
9
9
9
9
9
8
8
8
8
8
8
9
9
9
8
8
8
8
8
8
8
8
8
8
8
8
8
8
8
8
8
8
7
7
7
7
7
7
7
7
7
6
6
6
5
5
6
6
6
6
6
6
6
6
6
6
6
6
6
7
7
8
8
8
7
7
7
7
7
7
7
7
8
8
8
8
8
8
8
8
8
8
8
8
8
8
8
8
8
8
8
8
8
8
8
8
8
8
8
8
8
7
7
7
7
7
7
7
7
7
7
8
8
8
8
8
8
9
9
9
9
9
10
10
10
10
10
10
10
10
10
10
10
10
10
10
10
10
10
10
10
10
11
11
11
11
11
11
11
11
11
11
11
12
12
12
12
12
13
13
13
13
13
13
13
14
14
14
14
15
15
15
15
15
15
15
15
16
16
16
16
15
15
14
14
14
14
14
14
15
15
15
15
15
14
14
14
14
14
14
14
14
14
14
14
14
14
14
15
15
15
15
15
16
16
16
16
16
16
15
15
15
15
15
15
15
15
15
15
15
15
15
15
14
14
13
13
13
13
12
12
12
12
12
13
13
13
13
13
13
13
13
12
12
12
13
14
14
14
14
14
14
14
13
13
13
13
13
14
14
15
15
15
15
15
15
15
15
15
15
15
15
15
15
15
15
15
15
15
16
16
16
16
16
16
16
16
16
16
16
16
16
16
16
16
17
17
17
17
17
17
17
17
17
17
17
17
17
17
17
17
17
17
17
17
17
17
17
17
17
17
17
17
17
17
17
17
17
17
17
17
17
17
17
17
17
17
17
17
17
17
17
17
17
17
17
17
17
17
17
17
17
17
17
17
17
17
17
17
17
17
17
17
17
17
17
17
17
17
17
17
17
17
17
17
17
16
16
16
16
16
16
16
16
16
16
16
16
16
16
17
17
17
17
17
17
17
17
17
17
17
16
16
16
16
16
16
16
16
16
16
15
15
16
16
16
16
15
16
16
17
17
17
17
17
17
16
16
16
16
17
17
17
17
17
16
16
17
16
16
17
16
16
16
16
16
16
16
16
16
16
16
16
16
16
15
16
15
15
15
13
14
14
14
14
14
14
14
14
14
14
14
14
14
16
17
15
16
16
16
17
17
16
16
16
15
15
15
15
15
15
15
15
15
15
15
15
15
15
14
14
14
14
14
14
13
13
13
13
13
13
13
13
13
14
14
14
14
14
14
14
14
14
14
14
14
14
14
14
14
14
14
14
14
14
14
14
14
14
14
14
14
22
22
22
22
23
23
23
23
23
23
24
25
24
24
24
25
26
26
26
26
26
27
27
27
27
29
32
32
31
31
31
31
31
31
31
31
31
31
31
31
33
32
31
31
31
31
31
32
33
32
32
32
31
31
31
31
31
32
32
32
33
33
33
33
33
33
34
34
34
34
34
34
34
34
34
34
34
33
33
33
34
34
34
34
34
34
34
34
34
35
35
34
34
34
33
33
34
34
34
35
35
35
35
35
35
35
36
36
36
36
36
36
36
36
36
36
36
36
36
36
36
37
38
38
38
38
38
38
38
38
38
38
38
38
38
38
38
38
38
38
38
39
38
38
38
38
40
41
41
41
40
41
41
42
40
35
37
35
35
35
35
35
35
35
35
35
37
35
35
35
35
35
35
35
36
37
36
36
35
35
35
35
34
34
35
35
35
35
35
35
35
35
36
36
36
36
37
35
36
35
35
36
38
39
40
40
41
41
41
41
41
41
41
41
41
42
41
43
43
43
44
44
44
44
46
46
47
47
47
46
46
46
46
46
46
47
47
47
47
48
48
48
48
48
48
49
51
52
52
52
52
52
52
52
52
53
53
53
53
53
53
53
53
53
53
53
53
54
54
55
55
55
55
56
55
55
55
55
56
56
56
57
57
57
58
59
59
60
60
61
61
59
59
59
60
59
59
59
59
60
59
59
60
60
60
60
60
60
60
60
60
60
60
60
60
60
59
59
59
59
59
59
60
61
61
61
61
61
61
59
59
59
59
59
59
59
57
55
53
53
53
53
53
53
52
49
49
49
49
49
51
51
50
50
49
49
49
50
50
50
50
48
47
47
46
45
45
45
45
46
46
47
47
46
46
46
46
46
46
47
47
47
47
47
47
46
46
43
43
43
43
43
43
43
43
44
42
42
42
41
41
41
42
42
41
42
41
41
43
45
41
41
40
41
40
41
39
35
35
35
35
35
35
35
32
32
31
31
31
32
31
30
30
30
30
30
29
29
28
27
29
29
31
31
31
31
32
32
32
32
33
33
33
33
32
32
32
32
32
32
33
33
33
33
33
34
33
33
33
33
32
32
33
34
34
34
34
33
33
33
33
34
34
34
33
33
33
33
34
34
33
33
33
33
32
32
32
32
32
32
32
32
31
31
30
30
31
31
31
31
31
31
31
31
31
31
31
31
31
31
31
31
31
31
32
32
32
32
32
33
33
33
33
30
30
30
30
30
30
30
30
30
30
29
29
29
29
29
29
29
29
29
29
29
29
29
29
29
29
29
27
28
28
28
28
28
28
28
28
28
29
29
29
28
28
28
28
28
28
28
27
27
26
26
24
23
23
22
22
22
22
22
22
22
22
22
23
23
23
23
22
22
22
22
22
20
20
20
20
20
18
17
17
17
17
17
17
17
17
17
17
17
17
17
16
14
13
11
11
11
11
12
12
12
12
12
12
12
12
12
12
12
12
11
12
13
13
13
13
13
13
13
14
15
16
17
17
17
17
17
17
17
17
17
17
17
17
17
17
17
17
17
17
17
17
17
17
17
17
17
17
17
17
17
17
17
17
17
17
17
17
17
17
16
16
16
16
16
17
17
17
17
17
17
17
17
17
18
18
18
18
18
18
17
17
17
17
17
17
17
17
17
17
17
17
17
17
17
17
17
17
17
17
17
17
17
17
17
17
17
17
17
17
17
17
17
17
17
17
17
17
17
17
17
17
17
17
17
17
17
17
17
17
17
16
16
16
16
16
12
12
12
12
12
12
12
12
12
12
12
13
13
13
13
13
13
13
13
13
13
13
14
14
14
14
14
14
14
14
12
12
12
12
12
12
12
12
12
12
12
12
13
12
12
12
12
12
12
12
12
12
13
12
12
12
12
12
12
12
12
12
12
11
11
11
11
11
11
14
14
14
14
13
13
12
12
12
12
13
13
13
13
13
13
13
13
14
14
14
14
14
14
14
14
14
14
14
13
14
14
14
14
14
14
14
14
14
14
15
15
15
14
14
14
14
14
14
14
14
14
15
15
15
15
15
15
15
15
14
14
14
14
14
14
16
16
16
16
16
16
16
16
16
16
16
16
16
16
16
17
17
17
16
16
16
17
18
20
20
20
20
20
20
20
20
20
20
20
20
20
21
21
21
21
21
21
21
21
21
22
22
22
22
20
19
19
19
19
20
20
20
18
18
18
18
19
19
19
19
19
19
19
20
20
20
20
20
20
20
20
20
20
20
21
21
21
21
21
21
21
21
21
21
21
21
22
22
22
23
23
23
23
23
23
23
23
22
22
22
22
22
22
22
22
22
23
23
23
23
23
23
23
23
23
23
23
23
23
23
23
23
23
23
23
23
23
23
24
24
24
24
24
24
24
24
24
25
25
25
25
25
25
25
25
25
25
25
25
25
25
25
25
25
25
25
25
25
25
25
25
25
25
25
25
24
24
24
24
24
24
24
24
24
24
24
24
23
24
23
22
22
17
15
15
15
15
15
15
15
15
16
15
14
14
14
14
14
14
13
13
13
13
12
12
12
12
12
12
12
12
12
12
12
12
11
11
11
11
11
11
11
11
11
10
10
10
10
10
10
10
10
10
10
10
10
10
10
10
10
10
10
10
10
10
10
10
10
10
10
9
10
9
9
9
9
9
9
8
7
6
6
6
6
6
6
6
6
5
5
5
5
5
5
5
5
5
5
5
5
5
5
5
5
5
5
5
4
4
4
4
4
4
4
4
4
4
4
4
5
5
5
5
5
5
4
4
4
4
4
4
4
4
4
4
4
4
4
4
4
4
5
5
5
5
5
5
5
5
5
5
5
5
5
5
5
5
5
5
5
5
5
5
5
5
5
5
5
5
5
5
5
5
5
5
5
5
5
5
5
5
5
5
5
5
5
5
4
4
4
4
4
4
4
4
4
4
4
4
4
4
5
5
5
4
4
4
4
4
4
4
4
4
4
4
4
4
5
4
4
4
5
5
5
5
5
5
5
5
5
5
5
7
7
7
7
7
7
7
7
7
7
7
7
8
8
9
9
9
9
9
9
9
9
10
10
10
10
10
10
10
10
10
10
10
10
9
9
9
9
9
9
9
9
9
8
8
8
8
8
8
9
9
9
9
9
9
9
9
9
9
9
9
9
10
10
10
10
11
11
11
10
10
10
10
10
10
10
10
10
11
11
11
11
11
10
10
10
10
10
11
11
11
11
11
11
11
11
11
11
11
11
11
11
11
11
11
11
11
11
11
11
11
11
11
11
11
11
11
12
12
12
12
12
12
12
12
12
12
12
12
12
12
12
12
12
12
12
12
12
12
12
12
12
12
12
12
12
12
12
12
12
12
12
13
13
13
13
13
13
13
13
13
13
13
13
13
12
12
12
12
12
12
12
12
12
12
12
12
12
12
12
12
12
12
12
12
12
12
12
12
12
12
12
12
12
12
12
12
12
12
12
12
12
12
12
12
12
12
12
12
11
11
11
11
11
11
11
11
11
11
11
11
11
11
11
10
10
10
10
10
10
9
9
9
9
8
8
8
8
7
7
7
7
7
7
7
7
7
7
7
7
7
7
8
8
8
8
9
9
9
9
8
8
8
8
8
8
8
8
8
8
8
8
8
8
8
8
8
8
8
7
7
7
7
7
7
7
6
6
6
6
6
7
7
7
7
7
7
7
7
7
7
7
7
7
7
7
7
7
7
6
6
6
6
6
6
6
6
6
6
6
5
5
5
5
5
5
5
5
5
5
5
5
5
5
5
5
5
5
5
5
5
5
5
5
5
5
5
5
4
4
4
4
4
4
4
4
4
4
4
4
4
4
4
4
4
4
4
4
4
4
4
4
4
4
4
4
4
4
4
4
4
4
4
4
4
4
4
4
4
4
4
4
4
4
4
5
5
5
5
4
4
4
4
4
4
5
5
5
5
5
5
5
5
5
5
5
5
5
5
5
5
5
5
5
5
5
5
6
6
6
6
6
6
6
6
6
6
6
6
7
7
7
7
7
7
7
7
8
8
8
8
8
8
8
8
8
8
8
8
8
9
9
9
9
9
9
9
9
9
9
9
9
9
9
9
9
9
9
9
9
9
9
9
9
9
9
9
9
9
9
9
9
9
9
9
9
9
9
9
9
9
9
9
9
9
9
9
9
9
9
9
9
9
9
10
10
10
11
11
11
11
11
11
11
11
11
11
11
11
11
11
11
11
10
10
10
11
11
11
11
11
11
11
11
11
11
12
12
12
12
12
12
11
11
11
12
12
12
11
11
11
11
11
11
11
11
11
11
11
12
13
13
13
13
12
12
12
12
12
12
12
12
12
12
12
12
12
12
12
12
12
12
12
12
12
12
12
13
13
12
12
12
12
12
12
12
12
12
14
14
14
14
13
13
13
13
13
13
13
13
13
13
13
13
13
13
13
13
13
13
13
13
13
13
13
13
13
13
13
13
13
13
13
13
13
13
12
12
12
12
12
12
12
12
12
12
12
12
12
12
12
11
11
11
11
11
10
10
9
9
9
9
7
7
6
6
6
6
6
5
5
5
6
6
6
6
6
6
6
6
6
6
6
6
6
6
6
6
6
6
7
7
7
7
8
8
8
8
8
9
9
9
9
9
9
9
9
9
9
9
10
9
9
8
8
9
9
9
9
9
9
9
9
9
9
9
9
10
10
10
10
10
10
10
10
10
10
10
10
10
10
10
10
10
10
10
10
10
10
11
11
11
11
11
11
11
11
11
11
11
11
11
11
11
11
11
11
11
11
11
11
11
12
12
12
12
12
11
11
11
11
11
12
12
12
12
12
12
12
12
12
12
12
13
13
13
13
13
13
13
13
13
13
13
13
13
13
13
13
13
13
13
13
13
13
13
13
13
13
13
13
13
13
13
13
13
13
13
13
13
13
14
14
15
15
15
15
14
14
14
14
14
14
14
14
14
15
15
15
15
15
15
14
14
14
14
14
14
15
15
15
15
14
14
14
14
14
14
14
14
14
14
13
13
13
13
13
13
13
13
13
13
13
13
13
13
13
13
13
13
13
13
13
13
13
13
13
13
13
13
13
13
13
13
13
13
13
13
13
12
12
12
13
13
13
13
13
13
13
13
13
13
13
13
13
13
13
13
13
13
13
13
13
13
13
13
13
12
12
12
11
11
11
11
10
10
10
10
10
10
10
10
10
10
10
10
10
10
10
10
10
10
10
10
9
9
9
9
9
9
9
9
9
9
9
9
9
9
9
9
9
9
9
9
9
9
9
9
9
9
8
8
8
7
6
6
6
6
6
6
6
6
6
6
6
6
6
6
5
5
5
5
5
5
5
5
5
5
5
5
5
5
5
5
5
5
5
5
5
4
3
3
3
3
3
3
3
3
3
3
3
3
3
3
3
3
3
3
2
2
2
2
2
2
2
2
2
2
2
2
2
2
2
2
2
3
3
3
3
3
3
3
3
3
3
3
2
2
2
2
2
2
2
2
2
2
2
2
2
2
2
2
2
2
2
2
2
2
2
2
2
2
2
2
2
2
2
2
3
3
3
3
3
3
3
3
3
3
3
3
3
3
3
3
3
3
3
3
3
3
3
3
3
3
3
3
3
3
3
3
3
3
3
3
3
3
3
3
3
3
3
3
3
3
3
3
3
3
3
3
3
4
5
5
5
5
5
5
5
5
5
5
5
5
5
5
5
5
5
6
6
6
6
6
6
6
5
5
5
5
5
5
5
5
5
5
5
5
5
5
5
5
5
5
5
5
5
5
5
5
5
5
5
5
5
5
5
5
5
5
5
6
6
6
6
6
6
6
6
5
5
5
5
5
5
5
5
5
6
5
5
5
5
5
5
5
5
5
5
5
5
5
5
5
5
5
5
5
5
5
5
5
5
5
5
5
5
5
5
5
5
5
5
5
5
5
5
5
5
5
5
5
5
5
5
5
5
5
5
5
5
5
5
5
5
5
5
5
5
5
5
5
5
5
5
5
5
5
5
5
6
6
6
6
7
7
7
7
7
7
7
7
7
7
7
7
7
7
7
6
5
5
5
5
5
5
5
5
5
5
5
5
5
5
5
5
5
5
6
6
6
6
6
6
6
6
5
5
5
5
5
5
5
5
5
5
5
5
5
5
5
6
6
8
8
9
9
9
9
9
9
9
9
9
9
9
9
9
9
9
9
9
9
9
9
10
10
10
10
10
10
10
10
10
10
10
10
9
10
10
9
9
9
9
9
9
9
9
9
9
9
11
11
11
10
10
10
10
10
10
10
10
10
10
10
10
10
10
10
10
10
10
11
11
11
11
11
11
11
11
11
11
11
9
9
9
9
9
9
9
9
9
9
10
10
10
10
10
10
10
10
10
10
10
10
10
10
10
10
10
10
10
10
10
10
10
10
11
11
11
11
11
11
11
11
11
11
11
11
11
11
11
11
11
11
11
11
11
11
11
11
11
11
11
11
11
11
11
11
11
11
11
11
11
11
11
11
11
11
11
11
11
11
11
11
11
11
11
11
11
11
11
11
11
11
11
10
10
10
10
10
10
10
11
11
11
11
11
10
10
10
10
10
10
10
10
10
10
9
9
9
9
9
11
11
11
11
11
11
11
11
11
11
11
10
10
10
10
10
10
10
10
10
10
10
10
10
10
10
11
10
10
10
10
10
10
10
10
10
10
10
10
11
12
12
12
12
12
12
12
12
12
12
12
12
12
12
12
12
13
13
13
13
13
13
13
13
13
13
13
13
13
13
12
12
12
12
12
12
12
12
12
12
11
11
12
12
12
12
12
12
12
12
12
12
12
12
12
12
12
12
12
12
12
12
12
12
12
12
12
12
12
12
12
12
12
12
13
13
13
13
13
13
13
13
13
13
13
13
13
13
13
13
13
13
13
13
13
13
13
13
13
13
13
13
13
13
13
13
13
13
13
13
13
13
13
12
12
12
12
12
12
12
12
12
12
12
12
12
12
12
12
12
12
11
11
11
11
12
12
12
12
12
12
12
12
12
12
12
12
12
12
12
12
12
12
12
12
12
12
11
11
11
11
11
11
11
11
11
11
11
11
11
11
11
11
11
11
11
11
10
10
10
10
10
10
10
10
9
9
9
9
9
9
7
7
7
7
7
6
6
6
6
6
6
6
6
6
5
5
5
5
5
3
3
3
3
3
3
3
4
4
4
4
4
4
4
4
4
4
4
4
4
4
4
4
4
3
3
4
4
4
3
3
3
3
3
3
3
3
4
4
5
5
5
5
5
5
5
5
5
5
4
4
4
4
4
4
4
4
4
4
4
4
4
4
4
4
4
4
4
4
4
4
4
4
4
4
4
5
5
5
5
5
5
5
5
5
6
6
6
6
6
6
6
6
6
6
6
6
6
6
6
6
6
6
6
6
6
6
6
7
7
9
9
9
9
10
10
10
10
10
10
10
10
10
10
10
10
10
10
10
10
10
10
10
10
10
10
10
10
10
10
10
10
10
10
10
10
10
10
11
11
11
11
11
11
11
11
11
11
11
11
11
11
11
11
11
11
11
11
11
11
11
11
11
11
11
12
12
12
12
12
12
12
12
12
12
12
12
12
12
12
12
12
12
12
12
12
12
12
12
12
12
12
12
11
11
11
11
11
11
11
11
11
11
11
11
11
11
11
11
11
11
11
11
11
11
11
11
11
11
11
11
11
11
11
11
11
11
11
11
11
11
11
11
12
12
12
12
12
12
12
12
12
12
12
12
13
13
13
13
13
13
13
13
13
13
13
13
13
13
13
13
13
13
13
13
13
13
12
12
12
13
13
13
13
13
13
12
12
12
12
12
12
12
12
12
12
12
12
11
11
11
11
11
12
12
12
12
12
12
12
12
13
13
12
12
12
12
12
12
12
12
12
12
12
12
12
12
12
12
12
12
12
12
12
12
12
12
12
12
12
12
12
12
12
12
12
12
12
12
12
12
12
12
12
12
12
12
14
14
14
14
14
13
13
13
13
15
15
16
15
16
14
15
15
15
15
15
15
15
15
15
15
15
15
15
15
15
15
15
15
15
15
15
15
15
15
15
15
15
15
15
15
16
17
17
17
17
17
17
17
17
17
17
17
17
17
17
17
17
17
17
18
18
18
18
18
18
18
18
18
18
18
18
17
17
17
17
17
17
17
17
16
16
16
16
16
16
16
16
16
16
16
16
16
16
17
17
16
16
15
14
13
13
13
13
13
13
13
13
13
13
13
13
13
13
13
13
13
13
13
13
13
13
13
13
12
12
12
12
12
12
12
11
11
11
11
11
11
11
11
11
11
11
11
11
11
11
11
11
11
11
11
11
11
11
11
12
12
12
12
12
11
11
11
11
11
11
10
10
10
10
10
10
10
10
10
9
9
8
8
8
7
7
7
7
7
7
7
7
7
7
7
7
7
7
7
6
6
6
6
6
7
7
7
7
7
7
7
7
7
7
7
7
5
6
6
6
8
8
8
8
7
7
7
7
7
7
7
7
7
8
8
8
8
8
8
9
9
11
11
11
11
11
11
11
11
11
11
11
11
11
11
11
11
11
11
11
11
11
11
11
11
11
11
11
11
11
11
11
12
13
13
13
13
13
13
13
13
13
13
13
13
13
13
13
13
13
13
13
13
13
13
13
13
13
13
13
13
12
11
11
11
11
11
11
11
11
11
11
11
11
11
11
11
11
12
12
13
13
13
13
13
14
14
14
14
14
14
14
15
15
15
15
15
15
15
15
15
15
16
16
16
17
16
16
15
15
15
15
15
15
15
15
15
15
15
15
15
15
15
15
15
15
15
15
15
15
14
14
14
13
13
13
13
13
13
13
13
13
13
13
13
13
13
13
13
13
13
14
14
14
14
14
15
15
15
15
15
15
15
15
15
14
14
14
15
15
15
15
15
15
15
16
15
15
15
15
15
15
15
15
15
15
16
16
16
16
16
16
16
15
15
15
15
15
15
15
15
15
15
15
15
15
16
16
16
16
16
16
16
16
16
16
16
16
15
15
15
14
14
14
14
14
14
14
14
13
12
13
13
13
13
13
13
13
13
13
12
12
14
14
14
14
15
15
15
15
15
15
15
17
17
16
16
16
16
16
16
15
15
15
15
15
15
15
15
15
15
16
16
16
16
16
17
17
17
17
17
17
17
17
17
17
17
17
17
17
18
18
18
18
18
18
18
18
18
18
18
18
18
18
18
18
18
18
18
18
17
17
17
17
17
17
17
17
17
17
17
17
17
17
17
17
17
17
17
17
17
17
17
17
17
17
17
17
17
17
17
17
17
17
17
17
17
17
17
17
17
17
16
16
17
17
17
17
16
16
13
13
13
13
13
13
13
13
13
13
13
13
13
13
13
13
13
13
12
11
11
11
11
11
11
11
11
11
11
11
11
11
11
11
11
11
11
11
11
11
11
11
10
9
9
9
9
9
9
9
9
9
9
9
9
9
9
9
9
9
8
8
8
8
8
7
7
7
7
7
8
7
7
7
7
7
7
7
7
7
6
7
6
6
6
6
6
8
8
8
8
8
8
8
8
8
8
8
8
8
8
8
8
8
8
9
9
8
8
8
9
9
9
9
9
9
9
9
10
10
9
9
9
9
9
9
9
9
9
9
9
9
9
9
10
10
9
9
9
9
9
9
9
9
9
9
9
9
9
9
9
9
9
9
9
9
9
10
10
10
10
8
8
8
7
7
7
7
7
7
7
7
8
8
8
8
8
8
8
8
8
9
9
9
9
9
10
10
10
10
10
10
10
10
10
10
10
11
11
11
11
11
11
11
11
11
11
11
11
11
11
13
13
13
13
13
13
13
13
13
13
14
14
14
14
14
14
14
14
14
14
14
14
14
14
14
14
14
14
14
14
15
15
14
14
14
14
14
14
14
14
14
14
14
14
14
14
14
15
15
15
16
17
16
15
15
15
15
15
15
15
15
16
16
16
16
16
16
16
16
16
16
16
16
15
15
15
15
13
13
13
13
13
13
13
13
13
13
13
13
13
13
14
14
14
14
14
14
14
15
15
15
15
14
14
14
14
14
14
14
13
13
12
12
13
13
14
14
14
14
14
14
14
14
14
14
14
14
14
14
14
14
16
16
16
15
15
16
16
16
16
16
16
16
16
17
17
17
16
16
16
16
16
16
14
14
14
14
14
15
15
15
15
15
15
15
15
15
15
15
15
15
15
15
15
15
15
15
15
15
15
15
15
13
13
13
13
13
13
15
15
16
15
15
15
15
15
15
15
15
16
16
15
15
16
16
15
15
15
14
14
14
14
14
14
14
14
14
14
14
13
13
13
12
12
12
12
12
12
12
12
12
12
12
12
11
12
12
12
12
12
12
12
12
12
12
12
12
12
12
12
12
12
13
13
13
13
13
13
13
13
13
13
13
13
13
13
13
13
13
13
13
13
14
15
15
15
15
15
15
15
15
15
15
15
15
15
15
15
15
14
14
15
16
17
17
17
20
20
20
20
21
23
23
24
26
26
26
27
26
26
26
26
26
26
26
26
27
25
25
24
24
24
23
23
23
23
25
24
24
24
24
24
24
24
24
24
23
23
23
23
23
23
23
23
23
23
23
23
23
23
23
23
23
23
23
23
23
23
23
23
23
23
23
23
23
23
23
23
23
23
23
23
23
23
23
23
23
23
23
23
23
23
23
23
23
23
23
23
23
23
23
23
23
23
23
22
21
20
20
20
20
20
20
20
20
20
20
20
20
20
20
19
19
18
18
18
17
17
17
17
17
17
17
17
17
17
17
17
17
17
17
17
17
16
14
13
13
13
13
13
14
14
14
14
14
14
14
13
13
14
14
14
14
14
14
13
13
13
13
13
13
12
11
11
11
11
11
11
11
11
11
11
12
11
11
11
11
11
11
11
11
11
11
11
11
11
11
11
11
10
10
10
9
9
9
9
9
10
10
10
10
9
9
9
9
9
8
8
8
8
8
7
7
7
7
7
7
6
6
6
6
6
6
6
6
6
6
6
6
6
6
6
7
7
7
7
7
6
6
6
6
6
5
5
5
5
5
5
5
5
5
5
5
5
5
5
5
5
5
5
5
5
5
5
5
5
5
5
5
5
5
4
4
4
4
4
4
4
4
4
4
4
4
4
4
4
4
4
4
4
3
3
3
2
2
2
2
2
2
2
2
2
2
2
2
2
2
2
2
2
2
2
2
2
2
2
2
2
2
2
2
2
2
2
2
3
3
3
3
4
4
4
4
4
4
4
4
4
4
4
4
4
4
4
4
4
4
4
4
4
4
4
4
4
4
4
4
4
4
4
4
4
4
4
4
4
5
5
5
5
5
5
5
5
5
5
5
5
5
4
4
4
5
5
5
5
5
4
4
4
4
4
4
4
4
4
4
4
5
4
4
4
4
4
4
4
4
4
4
4
4
4
4
4
4
4
4
4
4
4
4
4
4
4
4
4
4
4
4
5
5
5
5
5
5
5
5
5
5
5
5
5
5
5
5
5
5
5
5
6
5
5
5
5
5
5
5
5
5
5
5
6
7
7
7
7
7
7
7
7
8
8
8
8
8
8
8
8
8
9
9
9
9
9
9
8
8
8
8
8
8
8
8
8
8
8
8
8
8
8
8
8
8
8
8
8
8
8
8
7
8
10
10
10
10
10
10
10
10
10
10
10
11
11
11
11
11
11
11
11
11
11
11
11
11
12
12
12
12
12
12
12
12
12
13
13
13
13
13
14
14
14
14
14
15
15
15
15
14
14
14
13
13
13
13
13
13
13
13
13
13
13
13
13
13
13
13
13
13
13
13
13
12
12
13
13
13
13
13
13
13
13
13
13
13
13
13
13
13
13
14
14
14
14
14
15
15
15
15
15
15
15
15
15
15
15
15
15
15
15
15
15
15
15
15
15
15
15
15
15
15
15
15
16
15
16
17
17
17
17
17
17
16
14
11
11
11
11
11
11
11
11
11
11
11
11
10
10
10
10
10
9
9
9
9
9
9
9
9
9
9
9
9
9
9
9
9
9
9
9
9
9
9
9
9
9
9
9
9
9
9
9
9
8
8
8
6
6
6
6
6
6
6
6
6
6
6
6
6
6
6
6
6
5
5
5
5
6
6
7
6
6
6
6
6
6
6
6
6
6
6
5
5
5
5
5
5
5
5
5
5
5
5
5
5
5
5
5
5
5
5
5
5
5
5
5
5
5
5
5
5
5
5
5
5
5
5
5
5
5
5
5
5
5
5
5
5
5
5
5
5
5
5
5
5
5
5
5
5
5
5
5
5
6
6
6
6
6
6
6
6
6
6
6
7
7
8
8
8
8
9
9
9
9
9
9
10
10
10
10
11
11
11
11
11
11
11
11
11
11
11
12
13
13
13
13
13
13
13
13
13
13
13
12
12
12
12
12
12
11
11
11
11
11
11
11
11
11
11
11
11
11
11
11
11
11
11
11
11
11
11
11
11
11
11
11
12
12
13
13
13
13
13
13
13
13
13
14
14
14
15
15
15
15
15
15
15
15
15
16
16
16
16
16
16
16
16
16
16
16
16
15
15
15
16
16
16
16
17
17
17
17
17
17
17
17
17
17
17
17
17
18
18
18
18
18
18
17
17
17
17
17
17
17
17
17
17
17
17
17
17
17
17
17
17
17
17
17
17
16
16
16
15
15
16
16
16
16
16
16
16
15
15
15
15
15
15
15
15
15
17
17
17
17
17
17
17
17
17
17
17
17
17
17
17
17
17
17
17
17
17
17
17
17
17
17
17
17
17
17
17
17
17
17
17
17
17
17
17
17
17
17
17
17
17
17
16
16
16
14
15
15
15
15
14
14
14
14
13
13
13
13
13
12
12
12
12
13
13
13
12
11
11
11
11
11
11
12
12
12
12
12
12
12
12
13
13
13
13
13
13
12
12
12
12
11
11
11
11
11
11
11
11
11
11
12
12
12
12
13
13
13
13
13
13
12
12
12
12
12
12
13
13
13
13
13
13
13
14
14
14
14
14
14
14
14
14
14
14
14
14
14
14
14
13
13
13
13
13
13
13
13
13
13
13
13
13
13
13
13
13
13
13
12
12
12
11
11
11
11
11
11
11
11
11
11
11
11
11
11
11
11
11
11
11
11
11
11
11
11
11
11
12
12
12
12
12
12
12
12
13
13
14
14
14
15
15
16
16
16
17
17
17
17
17
17
17
17
17
17
17
17
18
18
18
18
18
18
17
17
17
17
17
17
17
17
17
17
17
17
17
15
15
15
15
14
14
14
14
14
14
14
14
14
14
13
13
13
13
13
13
13
12
12
12
12
11
11
11
11
11
11
11
11
11
11
12
12
12
12
12
11
11
11
12
12
12
12
12
12
12
12
12
12
12
12
12
13
13
13
13
13
13
13
13
13
13
13
13
13
13
13
13
13
12
12
12
12
11
11
9
9
9
9
9
11
11
11
11
11
11
11
11
11
11
11
11
11
11
11
11
11
11
11
11
11
10
10
10
10
10
10
10
10
10
10
10
10
10
10
10
10
10
10
9
9
9
9
9
9
9
9
9
9
9
9
9
9
9
9
9
9
9
8
8
8
8
8
8
8
8
8
8
8
8
8
8
8
8
8
8
8
8
8
8
8
8
8
8
8
8
8
8
7
7
6
6
6
6
6
5
5
5
5
5
5
5
5
5
5
5
5
5
5
5
5
5
5
5
5
5
5
6
7
8
8
8
8
8
8
8
8
8
8
8
8
8
8
8
8
8
7
6
6
6
6
6
6
6
6
6
6
6
6
6
6
6
6
6
6
6
6
6
6
6
10
10
11
11
11
11
11
11
11
11
11
11
9
9
9
9
9
9
9
9
9
9
9
9
9
8
8
8
8
9
9
9
9
9
9
9
9
9
9
9
9
9
9
9
9
9
9
9
9
9
9
9
9
9
10
10
10
10
10
10
10
10
10
11
11
11
11
11
11
11
11
11
11
11
11
11
11
11
11
11
11
11
11
11
13
13
14
14
14
14
13
13
13
13
13
13
12
12
12
12
12
12
12
11
11
11
11
11
11
11
11
11
11
11
11
11
11
11
11
11
11
11
11
11
11
11
11
11
11
11
11
11
11
11
11
11
11
11
11
12
12
12
12
12
12
12
12
12
11
11
11
11
11
11
11
11
11
11
11
11
11
11
11
11
11
11
11
11
11
11
11
11
11
11
12
12
12
12
12
12
12
12
13
13
13
11
11
11
11
11
11
11
11
11
11
11
10
10
10
10
10
10
10
10
10
11
11
11
11
11
11
11
11
11
11
11
11
11
12
12
13
11
11
11
11
11
11
11
11
11
11
11
11
11
11
11
11
11
11
11
11
11
11
11
11
11
11
11
11
11
11
10
10
10
10
10
10
10
10
10
10
10
9
9
9
9
9
10
10
10
11
11
11
11
11
11
11
11
11
12
12
13
13
13
13
13
13
13
13
13
13
13
13
13
13
13
13
12
12
12
12
12
12
12
11
11
11
11
12
13
13
13
13
13
13
13
14
14
14
14
14
14
14
15
15
15
15
15
15
15
15
15
15
15
15
17
17
17
17
17
17
17
17
18
18
18
18
18
18
19
20
20
21
22
21
21
21
21
21
20
20
20
20
20
21
21
21
22
21
21
21
21
21
21
21
21
21
21
21
22
21
21
21
21
21
21
22
22
22
22
22
22
21
21
21
21
21
21
21
21
21
21
21
21
22
22
22
22
22
22
22
22
22
22
22
22
23
23
24
24
23
23
23
23
23
23
22
21
21
21
21
21
21
21
21
21
21
21
21
21
21
22
22
22
22
22
22
21
21
21
21
21
21
21
21
21
21
21
21
21
21
21
22
22
22
22
22
21
20
20
20
20
21
20
20
20
20
20
20
20
20
20
20
20
20
20
20
20
20
20
20
20
20
21
21
21
21
21
19
19
19
19
19
19
19
19
19
18
18
18
18
18
18
18
18
17
17
17
17
17
17
17
17
17
17
17
17
17
17
17
17
17
17
17
17
17
17
17
17
16
16
16
16
15
15
15
15
15
15
15
15
15
15
15
15
15
15
15
15
15
15
15
12
12
11
11
11
11
11
11
11
11
11
11
11
11
11
11
11
11
11
10
10
10
10
10
10
10
10
10
9
9
9
9
9
9
8
8
8
8
8
8
8
8
7
7
7
6
6
5
5
4
4
4
4
4
4
4
4
4
4
4
4
4
4
4
4
4
4
5
5
5
5
5
5
5
5
5
5
5
5
5
5
5
5
6
6
6
6
6
6
6
6
6
6
6
6
6
6
6
6
6
6
6
6
6
6
6
6
6
6
6
6
5
6
6
6
6
6
6
6
6
6
6
6
6
6
6
6
6
6
6
5
5
6
6
6
6
6
6
6
6
6
7
7
7
7
7
7
7
7
7
7
7
7
6
6
6
6
7
7
7
7
7
7
7
7
7
7
7
7
7
7
7
7
7
7
7
7
7
7
7
7
7
7
7
7
8
8
8
8
8
8
8
8
7
7
7
7
7
7
7
7
7
7
7
7
7
7
7
7
7
7
7
7
7
7
7
7
7
7
7
6
6
7
7
7
7
7
7
7
7
7
7
7
7
7
7
7
7
7
8
8
8
8
8
8
8
8
7
7
7
7
8
8
8
8
8
8
7
7
7
6
6
6
6
6
6
5
5
5
5
5
5
5
5
5
5
5
5
5
5
5
5
5
5
5
5
5
5
5
5
5
5
5
5
5
5
5
5
5
5
5
5
5
5
5
5
5
5
5
5
5
5
5
5
5
5
5
5
5
6
6
6
6
5
5
5
5
5
5
5
5
5
5
6
6
6
6
6
6
6
6
7
7
7
7
7
7
7
7
7
7
7
7
7
6
6
6
6
6
6
6
6
6
6
6
6
6
6
5
5
5
5
5
5
5
5
5
5
5
5
5
5
5
5
5
5
5
5
5
5
5
5
5
5
5
5
5
5
5
5
5
5
5
5
5
5
5
5
5
5
5
5
5
5
5
5
5
5
5
5
5
5
5
5
5
5
5
5
5
5
5
5
5
5
5
5
5
5
5
5
5
5
5
5
5
5
5
5
5
5
5
5
5
5
5
5
5
5
5
5
5
5
5
5
5
5
5
5
5
5
5
5
5
5
4
4
5
5
5
5
5
5
5
5
5
5
5
5
5
5
5
5
5
5
5
5
5
5
5
5
6
6
6
6
6
6
7
7
7
8
8
9
8
8
8
8
8
7
7
7
7
7
7
7
7
7
8
10
11
11
11
11
11
11
11
11
11
11
11
11
11
11
11
11
11
12
12
12
12
12
12
12
12
12
12
12
12
12
12
12
12
12
12
12
12
12
12
12
12
12
12
12
12
12
12
12
12
12
12
12
12
12
12
12
12
13
13
13
13
13
13
13
13
13
13
13
13
13
13
13
13
13
13
13
13
13
13
13
14
14
14
14
14
14
14
14
14
14
14
14
14
14
14
14
14
14
14
13
13
13
14
14
14
14
14
14
14
14
14
14
14
14
14
14
14
13
13
13
13
13
11
11
11
12
12
12
12
12
12
12
11
11
11
11
11
11
11
10
10
10
10
10
10
10
9
9
9
9
8
8
8
8
8
8
8
8
8
8
8
8
8
8
8
8
8
8
9
9
9
9
9
9
9
9
9
9
10
10
10
10
10
10
10
11
11
10
10
10
10
11
11
11
11
11
11
11
11
11
11
11
11
11
10
10
10
10
10
11
11
11
11
11
9
9
9
9
10
10
10
10
10
10
10
10
10
10
10
10
10
10
10
10
10
10
10
10
10
10
10
10
11
11
11
11
11
11
11
11
11
11
11
11
11
11
11
10
10
10
10
11
11
11
11
11
11
11
11
11
11
11
11
11
11
11
11
11
11
11
11
11
11
11
11
11
11
11
11
11
11
11
11
11
11
11
11
11
8
8
8
8
8
7
7
7
6
6
6
6
6
6
6
6
6
6
6
6
6
6
6
6
6
6
6
6
6
6
6
6
6
6
6
6
6
6
6
6
6
6
6
6
6
5
5
5
5
5
5
5
5
6
6
6
6
6
6
6
6
6
6
6
6
6
6
7
7
7
7
7
8
8
8
8
8
8
8
8
8
8
8
8
8
8
8
8
8
8
8
8
8
8
8
7
7
7
7
7
7
7
7
7
7
7
7
7
7
6
6
6
7
7
8
8
9
9
9
9
8
8
8
8
8
8
8
8
8
8
8
9
9
9
9
9
9
9
9
9
9
9
9
9
9
9
9
9
9
9
9
9
9
9
9
9
9
9
9
9
9
9
9
9
9
9
9
9
9
9
9
9
9
9
9
9
9
9
9
9
9
9
9
9
9
8
8
8
8
8
8
8
7
7
7
7
7
7
7
7
7
7
7
7
7
7
7
7
7
7
7
7
7
7
7
7
7
7
7
7
7
7
6
6
6
6
6
6
6
6
6
6
6
5
5
5
6
5
5
5
5
5
5
5
5
5
5
5
5
5
5
5
5
5
5
5
5
5
5
5
5
5
5
5
5
5
5
5
5
5
5
5
5
5
5
5
5
5
5
5
5
5
5
5
6
6
6
6
6
6
6
6
6
6
6
6
6
6
6
6
6
6
6
6
6
6
6
6
6
6
6
6
6
6
6
6
6
6
6
6
6
6
7
7
7
7
7
7
6
6
6
6
6
6
6
6
6
6
6
6
6
6
6
6
6
6
5
5
5
5
5
5
5
5
6
6
6
7
7
7
7
7
7
7
7
7
7
8
8
8
8
8
10
10
10
11
11
12
12
12
12
12
12
12
12
12
12
12
12
12
12
12
13
13
13
13
14
14
14
14
14
14
15
16
16
16
16
16
16
16
16
16
16
16
16
16
16
16
16
16
16
16
16
16
16
16
16
16
16
16
17
17
17
17
17
17
18
18
18
17
17
17
17
17
17
17
17
17
17
17
17
17
17
17
17
18
18
18
18
18
18
18
18
18
18
18
19
19
19
19
19
19
19
19
19
19
19
20
20
20
20
20
21
21
21
21
21
21
21
21
21
21
21
21
21
21
21
21
21
21
21
21
21
21
20
20
20
20
20
20
20
20
20
20
20
20
20
20
21
21
21
21
21
21
21
20
20
20
20
20
20
20
20
20
20
20
20
19
19
19
19
19
19
19
19
19
19
19
19
18
18
18
18
18
18
18
18
18
18
18
18
18
18
18
18
18
18
18
18
18
18
18
18
18
16
16
16
16
16
16
16
16
16
17
16
16
16
16
16
16
17
17
17
17
15
15
15
14
15
14
14
14
14
14
14
15
15
15
15
15
15
15
15
16
16
16
16
16
16
16
16
16
16
16
17
17
17
17
17
17
17
17
16
14
14
14
14
14
14
14
14
14
15
15
15
16
16
17
17
17
17
17
17
17
17
17
16
16
15
15
15
15
15
15
15
15
15
15
15
15
15
15
15
15
15
15
15
15
15
15
15
15
15
15
15
15
16
17
17
17
17
17
17
18
20
20
20
20
20
20
20
20
20
20
20
20
20
20
20
19
20
20
21
21
21
21
21
21
21
20
21
21
21
21
21
21
21
21
22
22
22
22
22
22
22
22
22
22
22
23
23
23
23
23
23
23
23
23
23
23
23
23
23
23
23
23
23
23
23
23
23
23
23
23
23
24
25
24
24
24
24
23
23
23
23
23
23
23
24
24
24
24
24
24
23
23
23
23
23
23
23
23
23
23
23
23
23
23
23
23
23
23
23
23
23
23
23
23
23
23
23
23
23
23
23
23
23
23
23
23
22
22
22
22
21
21
20
20
20
20
19
19
19
19
19
19
17
17
17
17
17
17
17
17
17
17
17
17
17
17
17
17
17
17
17
17
17
17
17
17
19
21
22
22
22
21
21
22
22
22
22
22
22
21
21
21
21
20
20
23
23
23
23
23
23
23
23
23
23
23
23
23
23
26
24
25
24
27
27
27
28
27
28
29
29
29
30
29
29
29
31
31
31
30
30
30
30
30
31
31
30
30
30
30
30
30
30
30
30
30
30
30
30
30
30
30
30
30
30
30
30
30
30
30
30
30
30
30
30
30
29
29
29
29
29
29
29
30
30
30
30
30
30
30
30
30
30
29
29
29
29
29
29
29
29
29
29
29
29
29
29
29
29
29
29
29
29
29
29
29
29
29
29
29
29
29
29
29
29
29
29
29
29
29
29
29
29
29
29
29
29
29
29
29
29
29
29
29
29
29
29
29
29
29
29
29
29
28
28
28
28
28
28
27
27
27
27
27
27
27
27
26
26
27
26
26
26
26
26
25
25
25
25
25
25
25
25
25
25
25
25
24
24
24
24
23
23
22
22
23
23
22
23
23
23
23
23
21
20
19
17
17
17
17
16
15
15
16
15
14
14
12
12
12
12
12
12
11
11
11
11
11
11
11
11
11
11
11
11
11
11
11
11
10
10
11
11
11
11
11
10
10
10
10
10
10
10
10
10
10
10
10
10
10
10
9
9
9
9
9
9
9
10
10
10
11
11
11
11
11
11
11
11
11
11
11
11
11
11
11
11
11
11
11
11
11
11
11
11
11
11
11
11
11
11
11
11
11
11
11
11
10
10
10
10
10
10
9
9
9
9
9
9
9
9
9
9
9
8
8
8
8
8
8
8
8
8
8
8
8
8
8
8
8
8
8
8
8
8
8
8
8
8
8
8
7
7
7
7
7
6
6
6
6
6
6
6
6
6
6
6
6
6
6
6
6
6
6
6
7
7
7
7
7
7
9
9
9
9
8
8
8
8
8
8
9
9
9
9
8
8
8
8
8
8
8
8
8
8
8
9
9
9
9
9
9
10
10
10
10
10
10
11
11
11
11
11
11
11
11
11
11
11
11
11
11
11
11
11
11
11
11
11
10
10
10
10
10
11
11
10
10
10
10
10
10
10
10
10
10
10
10
10
10
10
10
10
10
10
9
9
9
9
9
9
8
8
8
8
8
8
8
8
8
8
8
8
8
8
8
8
8
6
6
6
6
6
6
6
7
7
7
7
7
7
7
7
7
7
7
7
7
7
7
7
7
8
8
9
9
8
8
8
8
8
8
8
8
8
8
8
8
8
9
9
9
9
9
9
9
9
9
9
9
9
10
10
11
11
11
12
12
12
12
12
12
12
12
12
12
12
12
12
12
12
12
12
12
12
12
12
12
12
13
13
13
13
13
13
13
13
14
14
14
14
14
14
14
14
14
14
14
12
12
13
13
13
12
12
12
12
12
12
12
12
11
11
11
11
11
11
11
11
11
11
11
11
11
11
11
11
11
11
11
11
11
11
11
11
11
11
11
11
11
10
10
10
10
10
10
10
10
10
10
10
9
9
9
9
9
9
9
9
9
9
9
9
9
9
9
9
9
9
9
9
9
9
9
9
9
9
9
9
9
9
9
9
9
9
9
9
9
9
9
9
9
9
9
9
9
9
9
9
9
9
9
9
9
9
9
9
9
9
9
9
9
9
9
9
9
9
9
9
9
9
7
9
8
8
8
8
8
8
8
8
8
8
8
9
8
8
7
7
7
7
7
7
7
6
6
5
5
5
5
5
5
5
5
5
5
5
5
5
5
5
5
5
5
5
5
5
5
5
5
5
5
5
5
5
5
5
5
5
5
5
5
5
5
5
5
5
5
5
5
5
5
5
5
5
5
5
5
5
5
5
5
5
5
5
6
6
7
8
8
9
9
9
9
9
9
9
9
9
9
9
9
9
10
10
10
10
10
10
10
10
10
10
10
10
11
11
11
11
11
11
10
10
10
10
10
10
10
10
10
10
10
10
10
10
10
10
10
10
10
10
11
11
11
11
11
11
11
11
11
11
11
11
11
11
10
10
10
10
10
10
10
10
10
11
11
11
11
11
11
11
11
11
11
11
11
11
11
11
11
11
11
11
11
11
11
11
10
10
10
10
10
10
10
10
10
10
10
10
10
10
10
10
11
11
11
11
11
11
11
11
10
9
9
9
9
8
8
8
7
7
7
7
7
7
7
6
6
6
7
7
6
6
6
6
6
6
6
6
6
6
6
6
6
6
6
6
6
6
6
7
7
7
7
7
7
7
7
7
7
7
7
7
8
8
8
8
8
8
8
8
8
8
8
8
8
8
8
8
8
8
8
8
8
8
8
8
8
8
8
8
8
8
9
9
9
9
9
9
9
9
9
9
9
9
9
9
9
9
9
9
9
9
9
9
9
9
10
10
10
10
10
10
10
10
10
10
10
10
10
10
10
10
10
10
10
10
10
9
9
9
9
9
9
9
10
10
10
10
10
10
10
10
10
10
11
11
11
11
11
11
10
10
10
10
10
9
9
9
9
9
9
10
10
10
10
10
11
11
11
11
11
11
11
11
11
11
11
12
12
11
11
11
11
12
12
12
12
14
14
14
14
14
14
14
15
15
15
15
14
14
14
15
14
14
13
13
13
13
13
13
13
13
14
15
15
15
15
15
15
15
15
15
15
15
15
15
15
15
15
15
15
15
15
15
15
15
15
15
15
15
15
15
15
15
15
15
15
15
15
15
16
16
16
16
16
16
14
14
15
15
15
15
15
15
15
15
15
15
15
15
15
15
15
15
14
14
14
14
14
14
14
14
14
14
14
14
14
13
13
13
13
13
13
13
13
13
13
13
13
13
13
13
13
12
12
12
12
12
12
12
12
12
11
11
11
10
9
8
8
8
8
8
8
7
6
6
6
6
6
6
7
7
7
7
7
7
7
7
7
7
7
8
8
8
8
8
8
8
8
7
7
7
6
6
6
6
6
6
6
6
6
6
6
6
6
6
7
7
7
7
7
6
6
6
6
7
7
6
9
9
9
9
9
9
9
9
9
9
9
9
9
9
9
9
9
9
9
9
9
9
9
9
9
9
9
9
9
9
9
9
10
10
10
10
10
10
10
10
10
10
10
10
10
10
10
10
10
10
10
10
10
10
10
10
10
10
10
10
8
7
7
7
6
6
6
6
6
6
6
6
6
6
6
6
6
5
5
5
5
5
5
5
5
5
5
5
5
5
5
5
5
5
5
5
5
5
5
5
5
5
5
5
5
5
5
5
5
5
5
5
5
6
5
5
6
6
6
6
6
6
7
7
7
7
7
7
7
7
7
7
8
8
8
8
8
8
8
8
8
8
8
8
8
8
8
8
8
8
8
8
8
8
8
8
8
9
9
9
9
9
10
10
10
11
11
11
11
11
11
11
11
11
12
12
12
12
13
13
14
14
13
13
13
13
13
14
14
13
13
13
13
13
13
13
13
13
13
13
13
13
14
14
15
15
15
15
15
15
15
15
15
15
15
15
14
14
14
14
14
14
14
14
14
14
14
13
12
12
12
12
12
12
12
12
12
11
11
12
12
12
12
12
12
13
13
13
13
13
13
13
13
13
13
13
13
13
13
13
13
13
13
13
13
13
13
13
13
13
13
13
13
14
14
14
14
14
14
14
14
14
14
14
15
15
17
17
17
17
17
17
17
17
18
18
18
18
18
18
19
19
19
19
19
19
19
19
19
19
19
19
19
19
20
19
19
19
19
19
19
19
19
19
19
19
19
19
19
18
18
18
18
18
18
18
18
19
19
19
19
19
19
19
19
19
19
20
20
20
20
19
19
19
20
20
20
20
20
20
20
20
20
20
20
22
22
22
22
22
22
22
21
22
22
21
20
19
19
19
19
19
19
19
19
20
20
20
21
21
21
21
21
21
21
21
21
21
21
21
21
21
21
21
21
21
21
21
21
21
21
20
20
20
17
17
17
17
17
17
17
17
17
17
17
17
17
17
17
17
17
17
16
16
16
17
16
16
16
16
15
15
15
15
15
15
15
15
15
15
15
15
15
15
15
15
15
15
15
15
15
15
14
14
14
14
15
15
15
15
15
15
15
15
15
14
14
14
14
14
15
15
15
16
22
22
22
23
23
23
23
23
23
23
23
23
23
20
20
20
21
21
21
21
21
21
18
18
18
19
19
19
18
18
18
19
19
19
19
19
19
19
19
19
18
18
18
18
18
18
18
18
18
18
18
19
19
19
19
19
19
19
18
18
18
18
18
18
18
18
19
19
19
19
20
20
18
18
18
18
18
18
18
18
18
18
18
18
19
19
19
19
19
19
19
18
18
18
18
18
18
18
18
19
19
19
19
19
19
20
20
20
20
20
20
20
20
20
20
20
20
20
20
19
19
20
20
20
20
20
20
20
20
20
20
20
19
19
20
20
20
20
20
20
20
20
20
20
20
20
20
20
20
20
20
20
18
18
18
18
18
18
18
18
18
18
18
19
19
19
19
19
19
19
17
17
17
17
17
17
17
17
17
17
17
17
17
17
17
15
16
16
15
15
15
15
15
16
16
17
17
16
16
16
16
16
16
16
16
17
16
16
16
16
16
16
16
16
16
16
16
16
16
16
16
16
16
16
16
16
16
16
16
16
16
15
15
15
15
15
14
14
16
17
17
17
17
17
17
17
17
17
17
15
15
15
16
17
17
17
17
17
17
17
17
17
17
17
17
16
16
16
16
16
16
16
16
16
16
16
16
17
17
18
19
20
20
22
22
22
22
23
23
23
24
24
25
25
25
25
27
28
28
28
28
28
29
29
29
29
29
29
29
31
34
34
35
35
36
35
35
35
38
38
38
39
39
39
39
39
39
39
39
39
39
39
39
39
40
40
40
40
40
41
41
39
39
39
40
40
40
42
42
43
43
43
43
43
43
42
44
44
44
43
42
42
42
43
43
43
43
43
43
43
43
43
44
45
46
47
47
47
48
48
48
48
48
48
49
49
52
52
63
71
74
79
82
82
83
83
83
83
86
87
89
91
92
92
92
95
95
97
100
99
99
100
100
100
101
101
102
103
104
106
106
106
106
106
106
107
108
110
112
113
112
112
112
112
112
113
113
113
115
116
119
118
118
121
123
118
118
118
118
118
118
118
118
119
118
118
119
118
119
119
119
119
121
122
126
131
132
131
133
133
133
133
133
132
133
134
134
134
140
138
137
137
130
128
128
129
130
131
131
133
136
137
137
136
134
133
134
134
134
141
142
142
143
143
143
145
146
146
149
151
156
156
156
156
156
159
159
159
159
158
154
142
142
146
147
148
149
151
151
151
150
150
149
149
150
152
153
154
154
154
155
155
155
155
155
157
157
161
161
161
161
160
160
160
159
160
160
159
154
152
152
150
151
154
154
149
149
151
142
143
144
144
148
149
148
146
145
144
145
147
144
146
146
148
147
148
146
146
146
146
145
145
146
147
147
146
139
138
137
136
136
136
138
138
138
137
137
136
135
135
136
136
137
136
141
141
139
139
138
138
139
139
139
140
138
138
139
139
139
142
142
143
143
144
145
145
145
144
144
144
145
144
144
145
145
147
147
148
150
151
148
147
142
143
136
136
135
134
138
138
139
136
133
132
131
134
135
136
136
136
135
133
133
133
134
133
131
129
129
129
130
127
126
124
123
124
122
124
124
124
124
124
124
124
123
122
121
121
122
120
119
117
118
118
118
117
116
117
115
115
116
116
118
118
118
118
118
117
115
116
116
115
117
118
118
118
118
118
118
118
118
118
118
118
117
116
116
116
115
115
115
114
114
113
114
116
118
118
118
118
119
119
118
118
115
112
112
112
112
113
104
99
99
93
94
95
94
94
94
93
95
89
87
86
84
85
87
89
90
91
95
96
97
98
98
98
98
97
98
99
99
96
91
91
91
92
92
96
95
97
97
95
95
93
93
93
93
93
89
86
86
86
85
84
86
84
84
84
83
84
84
85
87
92
93
94
92
92
92
92
93
94
94
94
94
94
94
95
95
95
95
96
96
97
97
97
97
97
97
97
97
98
99
100
103
104
104
103
103
102
102
103
105
108
113
113
113
114
115
115
115
113
113
112
113
113
113
113
113
113
112
113
113
112
113
113
113
118
121
121
121
121
120
118
118
118
118
118
118
118
118
118
118
118
117
113
112
111
111
107
107
111
112
112
114
113
114
114
113
113
113
113
113
113
113
115
115
124
124
122
124
125
126
125
125
125
124
128
128
128
128
128
129
131
132
136
136
138
137
136
136
136
136
136
135
139
142
144
144
147
146
146
143
143
144
143
146
148
147
147
148
150
150
151
151
151
152
152
153
152
152
152
151
152
154
156
156
154
154
153
154
166
168
168
168
166
168
169
172
171
171
173
173
171
172
172
172
171
173
173
173
175
176
176
176
177
178
180
180
181
181
181
179
179
178
184
185
185
179
177
177
182
181
181
182
182
182
184
184
187
185
188
186
187
187
188
190
190
190
188
187
186
186
190
189
185
183
176
171
171
172
173
173
173
174
174
173
172
173
173
173
173
173
173
173
173
173
173
173
173
174
174
174
175
173
172
172
172
173
173
173
172
172
170
169
169
171
169
163
160
156
154
152
148
147
147
148
148
147
148
149
151
154
154
154
154
154
154
154
154
155
155
155
155
154
154
154
154
154
154
156
156
156
154
155
155
153
149
148
142
140
138
135
128
112
110
110
111
111
110
110
111
109
110
106
99
99
99
90
89
89
85
84
81
80
74
74
73
73
71
71
69
66
66
65
65
66
67
67
66
66
66
66
66
67
67
67
67
67
67
68
68
68
68
68
66
66
65
64
65
64
63
62
62
62
61
59
59
59
59
59
59
61
61
61
62
62
63
63
64
65
65
66
66
68
66
63
63
65
65
65
65
65
65
65
64
64
64
64
64
64
63
62
62
61
61
61
61
62
62
62
62
63
63
63
60
59
59
59
58
59
59
59
61
61
60
59
60
60
61
63
59
59
59
58
59
59
59
59
57
58
57
56
54
54
54
54
54
54
53
52
52
49
49
49
50
51
50
50
50
49
50
50
50
51
51
51
51
51
51
51
52
52
52
52
53
53
53
53
53
53
53
53
54
54
58
58
57
57
57
57
56
55
55
54
56
59
62
61
59
59
56
55
54
58
59
59
59
60
61
61
61
61
62
63
63
65
65
65
66
69
68
69
70
70
68
68
71
71
72
72
72
72
72
72
73
73
74
74
76
77
76
76
76
75
75
75
76
76
77
77
77
77
77
77
77
77
78
78
78
77
77
77
78
78
79
79
78
78
78
78
78
79
79
80
80
80
80
78
78
78
78
78
78
78
78
78
78
78
78
77
78
78
78
78
78
78
78
78
79
79
79
78
78
78
77
77
77
77
77
77
77
77
77
75
76
76
76
76
76
77
76
76
75
76
76
76
77
77
77
78
79
80
77
77
77
77
77
74
73
73
73
73
72
71
71
71
71
72
73
73
73
72
72
72
72
72
71
70
68
69
69
67
65
65
65
65
65
65
65
65
65
64
64
65
62
62
65
64
63
62
61
59
59
59
59
59
60
60
60
65
66
66
65
65
62
59
59
58
46
44
41
39
39
40
41
41
41
41
41
42
42
43
43
43
43
43
43
44
44
46
46
45
46
46
46
46
46
46
46
47
45
45
45
45
47
47
47
47
46
46
46
46
46
46
47
47
47
47
47
47
47
46
46
46
46
46
46
47
47
47
48
48
49
49
49
49
47
47
48
47
47
47
47
48
48
48
48
48
50
50
51
50
50
51
50
50
51
51
51
52
51
51
51
51
51
53
53
53
53
53
52
52
52
52
52
52
52
52
52
51
51
51
51
51
51
51
50
50
49
49
49
49
49
47
47
44
44
43
43
44
44
44
45
45
45
46
46
46
47
47
47
45
45
45
45
45
45
45
44
44
43
43
42
41
41
41
41
40
41
41
41
42
42
42
42
41
41
41
41
41
41
41
41
41
41
41
41
41
42
42
42
42
41
41
41
41
41
40
40
40
40
40
39
39
39
39
39
38
37
38
37
37
38
38
38
38
41
41
41
41
41
41
41
41
42
42
41
41
41
41
41
41
40
40
40
41
41
41
41
41
41
41
41
41
38
38
37
37
38
38
38
38
38
38
37
37
37
36
35
35
35
35
35
35
35
35
35
35
34
34
32
32
31
31
31
31
31
31
30
30
30
30
30
30
30
31
32
33
32
31
31
31
31
32
32
32
31
31
31
31
31
30
30
29
29
29
29
29
28
28
28
27
27
27
27
27
27
27
27
27
27
27
27
27
25
24
24
24
23
23
23
23
23
20
20
19
19
19
19
18
18
18
18
18
20
20
20
20
19
19
18
19
19
19
19
18
17
17
17
15
15
15
15
15
15
16
16
16
16
16
16
16
16
16
16
16
16
16
16
16
16
16
16
16
16
15
15
15
15
16
16
15
15
15
16
16
17
17
17
17
16
16
16
16
16
16
15
15
15
16
16
15
14
14
14
14
14
14
14
16
15
15
15
16
17
17
17
18
18
18
18
18
18
18
18
18
18
18
18
18
18
18
19
19
19
19
18
18
18
18
18
18
19
19
19
19
19
20
20
20
20
20
20
20
18
18
17
17
17
17
17
17
17
17
17
17
17
17
17
17
17
17
17
17
16
16
16
16
16
16
16
16
16
16
16
16
16
16
16
16
16
16
16
17
17
16
15
15
15
15
16
16
16
16
16
16
16
16
16
16
16
16
16
16
16
16
16
16
16
16
16
15
15
14
13
12
12
12
12
12
12
12
12
12
12
12
12
12
12
12
12
12
12
12
11
12
12
12
12
13
13
13
13
13
13
12
12
11
12
12
12
12
12
13
13
14
14
14
14
14
14
14
15
15
15
15
15
15
14
14
14
14
14
14
14
13
12
12
12
12
12
12
13
13
14
14
14
14
13
12
12
13
13
14
14
14
14
14
14
14
13
13
13
13
14
14
14
14
14
14
14
14
14
14
14
14
14
14
14
14
14
14
14
14
14
14
15
14
14
14
14
14
14
14
14
14
14
14
14
14
14
13
13
12
12
12
12
12
14
14
14
15
15
15
15
16
16
15
14
14
14
14
14
14
14
14
14
14
14
14
14
14
14
14
14
15
15
16
16
16
16
16
16
17
17
17
17
17
17
17
17
17
17
17
17
18
18
18
18
18
18
18
18
18
18
18
18
18
19
19
19
20
20
20
21
22
22
22
22
22
22
22
22
22
22
22
22
22
21
21
21
21
21
21
21
21
21
21
21
21
23
23
23
23
23
23
23
24
25
25
25
25
23
23
24
24
25
30
30
29
29
29
29
27
27
27
27
27
27
27
27
27
27
27
27
26
26
26
26
26
26
26
26
26
26
26
26
26
26
26
26
27
27
27
27
27
27
27
27
27
27
27
27
27
27
27
26
26
26
26
27
27
27
27
27
27
27
27
27
27
27
27
26
27
29
29
29
31
30
29
29
29
29
29
29
29
29
29
28
29
29
29
29
29
29
29
29
29
29
29
29
29
29
29
29
29
29
29
28
29
29
29
29
28
28
28
28
27
27
27
27
27
27
27
26
24
24
24
24
22
22
22
22
22
22
22
22
22
23
23
23
23
23
23
23
23
23
23
23
23
22
22
22
22
22
22
22
22
23
23
23
23
23
23
23
23
23
23
23
24
23
23
23
23
23
23
23
23
23
23
23
23
23
22
22
22
22
22
22
22
22
22
22
22
21
21
21
21
21
21
21
21
21
23
22
22
21
23
22
22
22
22
22
22
22
22
22
22
22
21
19
19
17
17
16
16
17
17
17
17
17
17
17
17
17
17
17
17
17
17
17
17
17
17
17
17
17
17
18
18
18
18
18
18
18
18
18
18
18
18
18
19
20
20
20
20
20
20
20
20
20
20
20
20
20
20
19
19
19
19
19
19
18
18
18
18
18
18
18
18
18
18
18
17
17
17
17
18
18
18
17
17
17
17
17
17
17
17
17
17
17
17
17
17
17
17
17
17
16
16
16
16
16
18
19
20
19
19
19
19
19
19
19
19
19
19
19
19
19
20
20
20
19
19
19
20
20
20
20
20
18
18
18
18
18
18
18
18
18
17
17
17
16
16
16
17
17
17
17
17
17
17
17
17
17
17
17
17
17
17
17
17
17
17
17
17
17
17
17
17
17
17
16
16
16
16
16
16
16
16
16
16
16
16
16
16
16
16
16
15
15
15
15
15
15
15
15
15
15
15
15
15
15
15
15
15
15
15
15
15
15
15
16
16
16
16
16
16
16
16
16
17
17
18
17
17
17
17
17
17
17
17
17
17
17
17
17
17
18
18
19
19
17
16
15
15
15
15
15
15
16
16
15
15
15
15
15
16
16
16
16
14
13
12
12
12
12
12
11
11
11
11
11
11
11
11
11
11
11
11
11
11
11
11
11
11
11
11
11
11
11
11
11
11
11
11
11
11
11
11
11
11
11
11
11
11
11
12
12
12
12
12
12
12
12
12
12
12
12
12
11
12
12
12
12
11
11
11
11
11
11
11
11
11
11
11
11
11
11
11
11
11
11
11
11
11
11
11
11
11
11
11
11
11
11
11
11
11
11
11
11
11
11
11
11
10
10
10
10
10
11
11
11
11
11
12
12
12
12
11
11
12
12
11
11
11
11
11
11
11
11
11
11
11
11
11
11
11
11
10
10
10
10
10
10
10
11
11
11
11
11
11
11
11
11
11
11
11
11
11
11
11
11
11
11
11
11
11
11
11
11
11
11
11
11
11
11
11
11
11
11
11
11
11
11
11
11
11
11
11
11
11
11
11
11
11
11
11
11
10
10
10
10
10
9
9
9
9
9
9
9
7
7
7
7
7
7
7
7
7
7
7
7
7
8
8
8
8
8
8
10
10
11
11
11
11
11
11
11
11
11
11
11
12
12
12
12
12
12
12
12
12
12
12
12
12
12
12
12
12
13
13
13
13
13
13
13
13
13
12
11
11
11
11
11
11
12
12
13
13
13
13
13
13
13
13
13
13
13
13
13
13
13
13
13
13
13
13
13
13
13
14
14
14
14
14
14
14
13
13
13
13
13
13
13
13
13
13
13
13
13
13
13
13
13
13
12
12
12
12
12
12
12
12
12
12
11
11
11
11
11
11
11
12
12
12
12
12
12
12
12
12
12
12
13
13
13
13
12
12
14
14
15
15
15
15
15
15
15
14
14
14
14
14
14
14
14
15
15
15
15
15
15
15
14
14
14
15
15
15
15
15
15
15
15
15
15
15
14
14
14
14
14
14
14
15
15
15
15
15
15
15
15
15
15
15
15
15
14
14
14
14
14
14
14
14
14
13
13
13
13
13
13
13
13
13
13
13
13
13
12
12
12
12
12
12
12
12
11
11
11
11
11
11
11
11
11
11
11
11
11
11
11
11
11
11
11
11
11
11
11
11
11
11
11
11
11
11
11
12
12
12
12
12
12
12
11
11
11
11
11
11
11
11
11
11
11
11
10
10
10
10
10
10
9
9
9
9
9
9
9
9
9
9
9
11
11
11
11
11
11
11
11
11
11
11
10
9
9
9
9
9
9
9
8
8
8
8
7
7
7
7
7
7
6
6
6
6
6
6
6
6
6
6
6
6
6
6
6
6
6
6
6
6
6
6
6
6
6
6
6
6
6
6
6
6
6
6
6
6
6
6
6
6
6
6
7
7
7
7
7
7
7
7
7
7
7
7
7
7
7
7
8
8
8
8
8
8
8
8
8
8
8
9
10
10
10
10
10
10
10
11
11
11
11
11
11
11
11
11
11
11
12
12
12
12
13
13
13
14
15
15
15
16
16
16
16
16
16
16
17
17
16
16
15
15
15
15
15
16
16
16
16
16
16
16
15
15
15
15
15
15
15
15
16
16
17
16
16
16
16
16
17
17
17
17
17
17
17
17
18
18
18
18
18
18
18
19
19
19
19
19
19
19
19
18
21
21
21
22
22
22
23
22
22
22
22
22
22
22
22
22
22
22
22
22
22
22
22
22
22
23
23
23
23
23
23
23
23
23
23
23
23
23
23
23
23
23
23
23
23
23
23
23
23
23
22
22
22
22
22
22
22
22
22
22
21
21
21
21
21
21
21
21
21
21
21
21
21
20
20
20
20
20
20
20
20
19
19
19
18
18
18
19
19
19
19
17
17
17
17
17
17
17
17
16
16
16
16
16
16
16
16
16
16
16
16
16
16
16
16
16
16
16
16
16
16
16
16
16
15
15
15
15
15
13
13
13
13
13
12
12
12
12
12
12
12
12
12
12
12
12
14
14
14
14
15
15
15
15
15
15
15
14
14
14
16
16
16
15
13
13
13
13
14
14
14
14
14
15
15
15
15
15
15
15
15
15
15
15
15
15
15
15
16
14
14
14
14
14
14
14
16
16
16
16
16
16
16
15
15
15
15
15
16
14
14
15
16
16
16
16
16
16
16
16
16
16
16
16
16
17
17
17
17
17
17
17
17
17
17
17
17
20
20
20
20
21
22
22
22
22
22
23
23
23
22
22
22
22
22
22
22
22
22
22
22
22
22
22
22
22
23
23
23
25
26
28
28
28
29
29
29
29
29
29
29
29
29
29
29
29
29
29
29
29
29
28
28
28
29
29
29
29
29
29
29
29
29
29
29
29
29
29
29
29
29
29
29
29
29
29
29
29
29
29
29
29
29
29
29
29
29
29
29
29
29
29
29
29
29
29
29
29
30
30
30
30
31
31
31
31
30
30
30
30
30
30
30
30
31
31
31
31
31
31
31
31
31
31
31
31
32
32
33
33
31
31
31
31
31
32
33
33
33
33
33
33
33
33
33
33
32
31
31
31
31
31
31
31
31
31
32
32
32
32
31
31
31
31
31
31
31
31
31
32
32
32
32
32
32
32
33
33
32
32
32
32
30
29
29
28
28
28
28
28
28
28
28
28
28
27
27
24
24
24
24
24
24
24
24
24
24
23
23
23
23
23
23
23
23
23
23
23
22
21
21
21
21
21
21
20
20
20
20
20
21
21
21
21
21
21
21
21
21
21
21
21
21
21
21
21
21
21
21
21
21
21
18
18
18
18
18
18
18
18
18
18
18
18
17
17
16
16
16
14
14
14
14
14
14
14
14
14
14
14
14
14
13
12
11
11
11
9
9
8
8
9
9
9
9
8
8
8
8
8
8
8
8
8
8
8
7
7
7
7
6
6
5
5
5
5
5
5
5
5
5
5
5
5
5
5
5
5
5
5
5
5
5
5
5
5
5
5
5
5
5
5
5
5
5
5
5
5
5
5
5
5
5
5
5
5
5
5
5
5
5
5
5
5
5
5
5
5
5
5
5
5
5
5
5
5
5
5
5
5
5
6
6
6
6
6
6
6
6
6
6
7
7
8
8
8
9
9
9
9
9
9
9
9
9
8
8
8
8
9
9
9
9
9
9
9
9
9
9
9
9
9
9
9
9
9
10
10
10
10
10
10
10
10
11
11
11
11
11
11
11
11
11
11
11
11
12
12
12
11
11
11
12
12
12
12
12
13
13
14
14
14
14
14
14
15
15
15
15
16
16
16
16
16
17
17
18
18
18
18
18
18
18
18
18
18
18
18
18
18
18
18
18
17
17
17
17
17
17
17
17
17
17
17
17
17
17
17
17
17
17
17
18
18
18
18
18
18
18
18
18
18
18
18
18
18
18
18
18
18
18
18
18
18
17
17
17
17
17
17
17
17
17
18
18
18
18
18
18
18
18
18
18
18
18
18
18
18
17
17
17
17
17
17
17
17
17
17
17
17
17
17
17
17
17
17
17
17
17
17
17
17
17
17
17
17
17
17
17
17
17
17
17
17
17
17
17
17
17
17
17
17
16
16
16
16
16
16
16
16
15
15
15
15
15
15
15
16
16
15
15
15
15
15
17
15
15
15
15
15
15
15
15
15
15
15
15
15
14
14
14
14
14
14
14
13
12
12
12
12
12
12
12
12
12
13
13
13
13
13
13
14
14
14
14
14
14
14
14
14
13
13
13
13
13
11
11
11
10
10
10
9
9
9
9
9
9
9
9
9
9
9
9
9
9
9
9
9
9
9
10
10
10
11
11
11
11
11
11
11
11
11
11
10
10
11
11
11
11
11
11
11
11
11
11
13
13
13
13
13
13
13
13
13
13
13
13
13
13
13
13
13
13
13
13
13
13
13
13
13
14
14
14
14
14
13
13
13
13
13
13
13
13
13
13
13
13
13
13
13
12
12
12
12
12
12
12
12
12
12
12
12
12
12
12
12
12
12
12
12
12
12
12
12
12
12
12
12
12
12
12
12
12
12
11
11
11
11
11
11
11
11
11
11
11
11
11
11
11
11
11
10
10
10
10
10
10
10
9
9
9
9
9
9
9
9
9
8
8
8
8
8
8
8
8
8
8
8
8
8
8
8
8
8
8
6
6
6
6
6
6
6
6
6
6
6
7
7
7
7
7
7
7
8
8
8
8
8
8
8
7
7
7
7
7
7
7
7
7
7
7
7
7
7
7
7
7
7
7
8
8
7
7
7
8
8
9
9
9
9
10
10
10
10
9
9
9
9
9
9
9
10
10
10
10
10
9
9
8
8
8
8
8
9
10
11
11
11
11
11
11
11
11
11
11
11
11
11
12
12
12
12
12
12
12
12
12
13
13
13
13
13
13
14
14
14
14
14
14
14
14
14
14
14
14
14
14
15
14
14
14
14
14
14
14
14
14
14
14
14
14
14
14
14
14
14
14
14
14
14
14
14
16
16
16
16
16
16
16
16
16
16
17
17
17
17
17
17
17
17
17
17
17
18
18
18
18
18
18
18
18
18
18
18
18
18
18
18
18
18
18
18
18
18
19
19
19
19
19
19
19
19
19
19
19
19
19
19
19
19
19
19
19
19
19
19
19
19
20
20
20
20
20
20
20
20
21
21
21
21
21
21
21
21
21
21
21
20
20
20
20
20
20
21
21
21
21
21
21
21
21
22
22
22
22
20
19
19
19
19
19
19
20
19
18
18
18
18
18
17
17
17
17
17
17
17
17
17
17
17
17
17
17
17
17
17
17
17
17
17
17
17
17
17
17
17
17
17
17
17
17
17
17
17
17
17
17
17
17
17
16
16
17
17
17
16
16
16
16
16
16
16
17
17
17
17
17
17
17
16
16
16
15
15
15
15
15
15
15
15
15
15
14
14
14
14
14
14
14
14
14
14
14
14
14
14
14
14
13
13
13
13
13
13
13
13
14
14
14
14
14
14
14
14
14
14
14
14
14
14
14
14
14
14
14
14
14
14
14
14
14
15
15
15
15
15
15
15
15
15
15
15
15
15
15
15
15
15
15
15
15
15
14
13
13
13
13
13
13
12
12
12
12
12
12
12
12
12
12
12
12
12
12
12
12
11
11
11
11
11
11
11
11
11
11
11
11
11
11
11
11
11
11
11
11
11
11
11
11
11
11
11
11
10
10
10
11
11
10
11
10
9
9
9
9
9
9
9
9
9
8
8
8
8
8
7
7
7
7
7
7
7
7
7
6
6
5
5
5
5
5
5
5
5
5
5
5
5
5
5
5
5
5
5
5
4
4
4
4
4
4
4
4
4
3
3
3
3
3
3
3
3
3
3
3
3
3
3
3
3
4
4
4
4
4
4
4
4
4
4
4
4
4
4
3
3
2
2
2
2
2
2
2
3
3
3
3
3
3
3
3
4
4
4
4
4
4
4
4
4
4
4
4
4
4
4
4
4
4
4
4
4
4
4
4
4
4
4
4
4
4
4
4
4
4
4
4
3
3
3
3
3
3
3
3
3
3
3
3
3
3
3
3
3
3
3
3
3
3
3
3
3
3
3
3
3
4
4
4
4
4
4
3
3
3
3
3
3
3
3
3
3
3
3
3
3
3
3
3
3
3
3
3
3
3
3
3
3
3
3
3
3
3
3
3
3
3
3
3
3
3
3
3
3
3
3
3
3
3
3
3
3
4
4
4
3
3
3
3
3
3
3
3
3
3
3
3
3
3
3
3
3
3
3
3
3
3
3
3
3
3
3
3
3
3
3
3
3
3
3
3
3
3
3
3
3
3
3
3
3
3
3
3
3
3
3
3
3
3
3
3
3
3
3
3
3
3
3
3
3
3
3
3
3
3
3
2
3
3
3
3
5
5
5
5
5
5
5
5
5
5
4
4
4
4
4
4
4
4
4
4
4
4
4
4
4
4
4
4
5
5
5
5
5
5
5
5
5
5
5
5
5
5
5
5
5
5
5
5
5
5
5
5
5
5
5
5
5
5
6
6
6
6
6
6
6
7
7
7
7
7
7
7
7
7
7
7
7
7
7
9
9
9
9
10
10
10
10
10
10
11
11
11
11
11
11
11
11
11
11
11
11
11
11
11
11
11
11
11
11
11
11
11
10
10
10
10
10
10
10
10
10
10
10
10
9
9
9
9
9
9
9
9
9
9
9
9
9
9
9
9
10
10
10
10
10
10
10
11
11
11
11
11
11
11
11
11
13
13
13
13
13
13
13
14
14
14
14
14
14
14
17
17
17
17
17
16
16
16
16
16
16
16
17
17
16
17
17
17
17
17
17
17
17
17
17
17
19
20
20
20
20
20
20
20
20
20
20
21
21
21
21
21
21
21
21
21
21
21
21
21
21
20
20
20
20
20
20
20
20
20
20
20
20
20
20
20
20
21
23
23
24
25
28
28
29
30
30
30
30
29
29
29
29
31
31
31
31
31
31
31
31
32
32
32
29
29
29
29
29
30
30
30
30
30
31
31
31
31
31
33
33
33
33
33
33
33
33
33
31
31
31
31
31
31
31
31
31
31
31
31
31
31
31
31
31
32
32
30
30
29
29
29
29
30
31
31
31
31
31
31
31
31
32
33
33
34
34
34
35
35
35
32
31
31
30
30
30
30
30
29
29
29
29
29
30
29
29
29
28
28
29
29
29
29
29
29
29
29
29
29
29
29
29
29
29
29
29
29
29
27
28
28
28
28
28
28
28
27
27
27
27
27
27
33
95
174
178
187
189
191
209
212
217
222
226
228
229
230
230
231
237
237
235
236
237
238
238
238
241
241
247
249
253
268
268
273
274
275
275
282
282
286
289
292
292
292
297
307
346
347
349
354
351
353
355
355
358
363
372
373
374
375
374
384
385
393
397
402
409
410
410
410
411
420
440
440
445
451
454
454
456
456
456
465
468
475
477
478
479
480
480
507
505
510
518
522
523
523
529
531
531
532
531
532
536
539
541
541
541
545
545
543
544
535
538
542
548
554
555
555
556
559
558
555
555
562
569
571
571
567
565
569
570
573
574
574
576
577
579
588
589
589
589
590
591
591
592
594
592
597
591
590
594
591
588
578
581
581
583
589
594
594
593
591
580
579
578
580
579
579
589
592
592
594
594
592
591
589
589
589
589
591
582
571
555
554
555
554
565
568
571
569
560
548
542
540
541
541
543
547
547
540
496
497
487
476
471
455
455
459
456
456
458
458
457
457
456
456
461
464
459
464
466
464
463
448
448
452
449
448
445
438
430
430
432
432
431
428
428
429
428
434
440
439
437
436
437
437
442
443
437
429
431
410
414
410
410
410
392
385
386
380
387
374
370
367
368
368
368
367
367
368
368
368
368
368
367
369
372
375
374
380
380
378
377
377
371
372
373
374
373
373
370
370
368
371
374
380
381
381
382
385
386
387
387
387
389
389
392
394
392
392
387
382
368
368
371
368
368
359
348
342
339
341
339
337
337
338
338
339
335
333
334
333
333
333
331
328
326
322
321
316
311
290
270
255
246
245
238
232
235
237
236
239
243
243
243
243
243
243
242
242
242
241
238
237
238
239
242
241
240
241
244
243
237
237
236
237
240
238
240
238
241
241
241
241
243
244
245
244
245
245
248
248
248
249
249
249
247
245
244
245
243
242
242
240
239
239
240
240
241
245
246
245
246
251
244
245
236
202
173
173
175
173
172
172
166
166
186
190
190
189
190
185
192
192
198
202
201
202
202
202
203
203
201
193
197
200
208
208
204
202
198
198
196
196
196
199
201
202
202
206
214
212
208
207
203
203
204
204
204
204
205
208
208
213
219
230
231
232
232
232
228
228
230
230
231
231
231
231
232
232
232
234
236
236
236
237
239
242
243
244
244
244
249
249
249
251
254
255
254
253
253
253
255
255
255
256
264
265
269
276
277
279
279
278
278
278
279
279
279
280
278
279
279
279
280
284
283
285
296
297
299
307
308
303
297
296
295
294
296
297
296
295
294
293
293
296
296
302
303
303
302
302
302
300
299
299
298
298
298
300
300
300
300
300
300
299
300
300
300
304
304
303
303
303
303
301
302
301
301
302
306
304
304
305
304
301
302
303
308
308
308
305
307
307
309
308
308
308
311
309
308
311
304
302
297
295
291
291
293
293
292
292
286
285
286
283
282
279
278
273
273
273
273
276
276
276
276
277
276
275
274
276
276
271
270
271
271
266
253
221
206
202
194
194
196
193
196
194
192
177
164
151
148
145
145
144
142
143
140
147
146
143
143
144
149
154
153
155
154
156
156
154
156
157
157
158
158
161
163
164
165
167
168
170
170
170
172
172
172
173
173
183
185
185
185
185
188
187
188
192
193
195
195
191
192
198
201
200
199
199
198
198
199
205
205
208
212
212
214
220
221
220
211
209
208
209
211
213
214
215
216
216
215
216
214
214
212
211
211
211
218
224
223
223
223
227
228
232
232
232
230
227
228
228
232
232
233
232
231
232
232
232
233
234
234
234
235
235
235
237
239
240
243
243
243
243
243
243
243
243
243
243
243
244
244
243
243
243
243
243
244
244
245
246
246
247
248
248
248
247
248
248
251
252
254
254
254
254
256
256
256
256
256
258
255
259
258
256
256
259
261
262
264
261
258
259
255
255
252
251
252
255
254
254
254
250
257
253
253
254
254
254
258
260
265
264
265
265
268
269
273
273
273
272
273
273
269
273
271
267
267
263
270
271
273
273
273
278
275
275
276
278
281
280
280
278
286
287
286
289
290
293
304
305
304
294
292
296
297
303
302
296
297
286
288
288
290
290
289
297
297
297
297
296
295
298
297
301
301
300
297
295
294
297
301
303
303
303
303
304
305
305
305
307
309
309
313
312
312
312
312
309
309
311
311
315
314
315
313
312
299
290
290
289
295
296
296
295
297
297
298
298
297
297
298
299
298
300
300
302
304
303
307
307
307
308
308
309
309
309
312
314
315
315
315
318
320
321
320
320
320
320
321
323
327
331
330
330
329
329
331
332
333
334
333
331
319
316
314
308
306
299
297
297
295
296
297
297
297
297
294
295
294
297
297
287
245
222
222
222
222
224
224
218
212
212
213
204
203
204
201
202
195
191
191
192
190
179
179
179
181
179
181
180
180
178
177
175
174
173
173
172
173
172
171
169
170
168
164
164
154
154
154
153
153
153
152
153
154
154
154
149
148
146
145
145
145
148
148
148
148
148
150
151
151
152
154
154
154
154
156
155
155
155
154
154
154
154
154
154
153
153
147
136
129
128
128
120
119
118
118
110
107
94
93
92
91
94
94
94
90
89
89
86
88
89
88
93
92
90
89
90
90
89
91
91
95
96
97
97
96
101
102
104
105
106
106
107
106
105
105
103
103
103
103
103
103
103
103
103
103
103
103
103
104
104
105
105
105
106
108
108
110
110
114
116
117
119
119
119
122
123
124
127
127
127
127
127
127
127
129
129
134
134
130
125
124
125
124
124
124
124
124
129
130
129
129
129
128
128
129
130
130
130
131
133
133
133
133
136
136
137
138
137
137
139
140
141
142
142
142
142
143
142
140
140
140
141
141
142
142
144
144
144
144
146
148
148
154
152
151
151
149
149
150
151
152
147
147
140
140
140
140
139
139
140
139
139
138
138
135
127
125
123
124
124
123
120
120
123
124
118
118
121
123
123
123
123
123
123
122
123
123
122
121
125
125
128
128
128
128
127
126
125
125
125
125
126
126
125
128
135
131
133
132
132
133
135
136
137
138
138
139
141
142
148
152
153
154
154
154
155
156
156
155
156
168
167
167
171
174
177
176
183
187
188
196
192
198
200
198
200
199
196
206
206
208
206
202
200
197
197
196
196
196
200
198
197
195
196
189
189
189
189
188
188
188
188
188
190
190
190
190
191
194
193
193
194
194
194
194
198
201
201
203
203
203
204
206
206
204
205
205
202
202
202
203
203
203
203
203
203
204
206
207
211
212
214
214
215
219
225
225
228
228
228
228
228
228
229
229
231
231
232
235
236
236
236
237
238
238
239
243
248
248
248
248
249
249
252
252
251
252
253
251
252
252
253
255
255
259
261
261
265
265
267
265
266
264
257
255
255
255
255
255
255
244
243
243
243
243
244
243
243
243
230
231
230
228
226
226
225
231
232
230
226
230
225
226
224
228
226
224
200
195
192
194
194
194
190
191
197
196
196
196
197
197
199
207
209
209
213
214
210
211
214
213
213
218
220
220
220
222
223
225
221
222
220
220
220
226
226
228
229
229
229
232
232
233
232
227
228
224
229
231
232
249
252
252
251
249
249
246
249
250
250
255
253
255
253
253
255
255
255
253
250
249
248
248
249
258
257
255
254
249
248
251
249
252
262
273
277
271
267
277
276
283
294
297
297
298
309
309
309
310
315
314
315
312
314
315
328
328
337
340
344
356
382
383
384
384
386
386
392
393
393
392
398
402
407
417
421
421
420
423
421
421
422
426
422
424
423
423
423
422
412
416
419
425
434
436
453
458
458
458
458
459
465
473
475
476
476
476
476
476
481
481
484
481
481
481
487
489
490
490
491
491
498
498
499
499
505
505
501
503
503
502
505
503
504
502
508
509
511
511
511
512
512
519
529
529
530
530
534
533
533
534
535
535
539
537
538
539
540
540
542
541
536
534
529
514
511
512
512
511
511
511
512
521
523
523
517
517
516
515
515
514
511
501
499
485
485
486
483
482
481
481
489
471
470
473
483
478
475
486
480
476
475
472
464
475
452
431
433
426
420
419
423
422
420
421
414
411
413
411
412
415
410
404
403
386
381
382
377
376
374
374
355
332
321
315
316
314
315
327
330
328
327
323
321
321
316
315
315
315
309
308
303
299
300
298
294
295
296
303
302
291
290
284
283
283
282
282
276
278
278
283
284
285
284
283
284
283
285
285
285
285
286
286
286
287
288
281
279
270
272
274
274
272
265
267
267
262
261
262
261
262
261
261
257
259
257
257
259
259
258
257
261
265
269
268
266
267
267
267
266
262
260
257
258
258
260
262
259
259
264
267
267
267
271
269
264
263
251
250
250
251
248
243
245
246
245
249
245
246
246
243
243
244
246
248
247
250
249
244
243
244
243
244
249
250
250
250
249
249
250
256
257
257
256
256
256
255
255
256
258
262
260
255
258
257
260
259
258
259
257
267
265
265
264
267
267
267
267
269
275
274
273
268
282
285
292
293
293
295
295
293
296
298
300
299
291
289
281
281
280
280
280
292
295
296
288
286
285
291
293
293
300
300
298
300
300
307
311
313
314
309
309
309
308
309
304
310
308
295
296
295
299
304
303
307
306
306
306
305
309
309
309
306
306
304
305
306
307
308
309
309
309
309
311
311
315
298
291
291
286
287
287
288
289
291
296
297
297
297
297
297
296
296
296
296
296
298
298
298
298
299
300
301
303
303
303
304
308
310
310
314
316
321
322
322
322
322
322
322
323
325
325
327
328
327
326
319
318
318
316
316
316
317
319
315
300
297
286
281
276
275
276
276
276
280
282
281
279
276
276
272
272
271
270
271
270
268
267
266
265
255
256
259
255
255
250
237
229
227
227
227
223
219
222
221
220
220
226
226
225
224
223
226
227
229
228
229
229
228
224
224
217
214
212
209
209
210
210
202
196
196
196
195
198
198
201
202
197
194
197
194
194
196
194
190
190
187
186
185
187
187
185
184
183
186
190
188
181
176
175
178
178
195
195
198
201
206
207
207
204
205
207
207
210
210
212
215
215
216
220
226
232
232
232
233
233
239
249
254
255
255
255
254
253
253
255
255
259
263
266
266
269
274
273
272
272
276
278
279
278
276
276
276
278
279
282
284
288
285
285
285
284
284
285
288
288
286
291
292
292
294
295
296
294
296
292
293
293
291
291
291
297
297
309
315
315
314
313
314
315
314
315
319
321
321
320
321
321
321
323
323
323
324
325
327
327
327
328
329
332
333
333
333
333
333
333
333
334
334
337
337
330
325
320
323
321
319
321
317
317
315
306
305
306
296
292
291
291
283
278
273
273
273
276
274
273
275
272
270
260
261
254
248
248
248
247
246
246
243
243
243
243
237
235
234
232
232
232
229
227
227
226
230
229
240
241
246
248
251
252
255
258
257
255
258
260
259
257
254
257
256
255
255
255
255
252
242
242
243
244
241
239
242
243
245
241
235
204
201
200
200
210
204
198
205
208
207
207
201
201
202
200
202
201
205
204
206
210
209
216
219
225
226
227
234
234
233
233
234
237
237
242
242
243
243
243
243
243
243
243
248
248
248
248
248
247
247
247
248
249
250
250
249
249
250
250
251
251
251
251
255
255
259
265
265
265
266
267
267
267
267
267
270
271
271
273
273
273
275
273
273
274
274
279
278
286
282
288
285
276
269
267
272
274
276
276
277
279
280
280
283
285
285
284
287
286
288
288
285
285
285
293
291
295
294
294
297
297
303
302
306
309
309
309
309
309
308
308
308
308
309
310
316
315
315
315
315
315
315
315
317
320
319
320
318
318
316
319
319
319
319
318
334
338
340
337
336
337
336
340
339
339
339
336
330
330
333
333
332
327
310
302
310
308
306
307
303
313
317
317
317
317
318
318
318
321
322
322
322
322
321
323
324
325
327
329
329
328
329
334
336
335
335
339
335
335
327
315
315
310
313
302
296
297
297
303
303
303
306
306
306
313
308
307
305
305
311
315
315
317
317
318
320
321
321
321
321
321
316
305
304
304
305
307
309
310
308
308
303
300
292
293
296
300
303
303
302
292
291
292
291
291
291
292
291
295
287
280
273
272
263
261
258
261
272
272
274
277
279
279
274
274
274
283
285
283
282
275
272
267
265
264
267
268
267
269
270
268
267
267
270
270
270
271
269
267
263
260
256
255
256
254
253
253
253
255
256
257
257
256
254
254
254
257
258
260
260
260
260
262
261
261
258
258
257
258
259
259
261
263
261
260
258
261
260
260
261
261
265
266
264
263
264
266
266
261
259
253
251
229
230
225
223
209
205
201
199
202
204
207
209
211
214
214
214
219
221
226
226
227
227
229
229
231
232
232
232
236
239
241
241
242
240
251
248
246
247
246
251
249
253
257
256
258
260
257
256
255
257
256
256
257
261
260
258
257
258
257
254
251
251
256
257
257
257
258
257
261
261
261
260
261
260
260
260
258
264
264
266
266
266
267
267
267
267
267
268
268
268
267
260
258
251
247
249
244
243
243
244
244
243
241
241
241
243
237
237
235
239
237
235
234
233
232
233
235
237
239
240
242
242
243
248
249
248
249
249
249
249
249
250
249
249
249
249
249
249
246
243
243
241
231
232
235
231
230
228
229
229
229
229
225
225
224
222
224
225
226
226
228
228
222
221
214
214
214
208
196
177
177
173
173
173
172
172
174
169
166
142
141
136
136
136
136
139
140
140
139
136
135
135
134
133
133
133
136
136
136
134
133
134
135
139
141
140
141
139
138
137
138
138
139
138
137
135
134
133
132
131
131
132
134
134
136
135
136
136
136
136
136
133
124
119
119
116
115
111
114
113
113
113
109
106
105
106
101
101
101
101
102
104
102
101
102
102
102
103
103
102
102
102
102
107
107
105
103
103
101
101
99
100
102
103
106
106
106
107
107
106
106
107
107
110
108
110
110
111
113
113
113
113
115
114
114
116
117
119
120
119
118
118
122
122
123
126
126
126
127
127
127
127
128
128
127
125
124
124
124
132
133
132
132
131
128
128
126
128
131
131
133
133
134
134
134
137
141
142
142
143
148
155
157
165
169
173
176
173
173
173
176
178
178
180
180
180
180
179
178
178
178
178
179
179
179
183
184
189
190
190
190
185
184
184
184
184
182
184
184
188
190
195
197
198
199
199
205
208
209
209
214
218
217
217
213
212
211
212
221
232
235
234
234
234
235
237
237
247
247
244
243
241
240
241
243
243
241
241
238
234
233
232
232
232
235
252
243
244
242
242
243
243
244
249
251
250
242
242
242
242
247
252
251
251
252
256
256
257
257
257
257
257
266
267
267
270
271
285
288
290
291
291
295
298
302
303
303
303
302
303
303
302
302
302
291
289
289
290
290
289
290
287
287
286
286
285
285
285
285
285
286
286
286
285
286
286
286
286
286
286
286
286
286
286
286
286
287
291
296
297
297
298
302
303
306
313
313
315
316
321
324
324
324
324
324
324
325
325
325
325
325
325
327
327
327
327
327
327
328
328
328
328
328
328
328
329
330
332
331
332
332
332
332
332
310
309
307
303
301
300
291
290
293
291
289
280
275
263
261
260
257
257
261
261
263
263
263
260
259
259
261
263
262
267
267
266
267
257
246
239
238
229
224
223
224
230
236
235
237
237
234
234
226
238
238
235
226
226
226
226
230
233
234
234
237
237
235
237
238
240
239
229
228
225
225
227
230
229
237
243
245
246
242
236
237
232
231
228
225
225
228
227
232
231
228
221
215
215
210
212
211
208
215
215
226
226
224
223
221
220
220
220
220
220
220
223
222
225
225
224
229
228
228
232
232
232
233
233
233
233
234
234
236
236
236
236
237
236
240
248
251
252
252
252
255
255
255
255
256
257
257
257
257
258
261
264
267
267
267
267
267
267
268
271
272
273
273
273
273
273
273
274
274
274
275
274
273
270
269
267
267
266
272
273
273
269
269
270
267
266
262
260
259
257
256
261
259
245
246
234
232
232
230
231
230
229
226
210
199
204
205
205
207
209
210
210
209
208
208
208
208
208
209
214
214
215
214
213
209
209
210
210
210
212
212
210
208
220
220
217
217
220
213
213
214
210
210
213
206
202
202
201
201
201
202
202
205
198
198
203
203
203
204
203
206
206
205
204
203
201
196
194
191
191
191
194
194
194
196
188
186
181
175
174
165
166
164
164
164
168
167
167
167
167
167
166
165
165
167
168
167
171
172
173
174
174
175
175
178
185
187
187
185
184
184
184
184
184
187
190
190
191
192
192
192
193
193
193
196
199
201
201
201
201
201
201
210
212
214
214
214
214
214
214
211
207
207
206
205
205
207
207
206
204
198
189
190
184
183
181
181
182
181
181
178
176
176
175
178
178
178
178
178
178
178
180
180
182
183
179
178
178
178
178
178
178
178
178
180
181
181
181
181
183
183
183
185
185
185
185
185
185
186
186
186
187
186
186
186
186
186
186
187
189
193
189
188
188
187
187
187
186
186
186
186
186
186
185
185
185
185
185
186
186
186
186
190
189
188
188
189
188
189
188
189
189
188
186
173
172
166
161
161
162
161
158
158
152
146
146
145
144
141
136
134
136
135
123
111
110
110
110
110
110
117
116
116
114
113
113
112
112
113
114
113
112
110
107
107
107
107
107
107
106
105
103
103
102
101
101
101
106
105
104
106
106
105
105
104
104
104
104
101
94
93
93
92
94
92
91
91
91
89
89
89
89
89
89
89
89
92
92
92
93
92
90
92
95
95
96
95
94
95
95
94
94
94
94
93
95
96
96
95
95
96
96
96
97
97
98
98
99
98
97
97
100
100
101
103
106
107
106
106
106
106
112
113
111
110
112
113
113
117
118
118
118
117
117
117
117
118
120
120
121
122
123
124
127
129
130
132
132
132
133
133
135
136
135
135
133
131
133
131
133
131
131
131
131
132
132
132
132
136
136
138
139
139
141
142
142
144
144
144
146
148
145
143
142
136
136
134
134
134
136
136
136
132
131
130
130
128
128
129
129
129
129
130
130
129
129
130
130
133
133
134
134
133
134
137
137
137
137
136
134
134
136
136
136
136
136
136
136
134
134
134
135
131
130
130
126
123
117
116
118
118
118
118
118
116
118
122
118
119
119
119
119
120
116
114
114
114
113
114
113
114
115
114
114
114
118
119
120
118
118
117
119
126
131
131
130
131
124
124
124
124
123
121
120
121
126
124
122
122
121
122
118
128
130
127
126
126
127
127
127
128
128
128
128
128
128
128
129
130
130
130
133
133
133
133
132
132
132
134
134
134
136
136
136
135
129
129
132
135
136
135
135
136
137
137
138
139
140
141
142
143
146
148
151
153
153
154
157
156
152
154
151
151
152
152
152
155
155
162
163
163
164
167
167
167
168
169
170
171
171
171
170
170
170
172
172
172
172
174
174
174
173
173
173
172
172
174
173
173
173
172
172
172
176
178
179
178
178
179
178
180
180
180
179
179
179
179
179
180
183
183
185
185
184
184
184
184
184
184
183
183
183
184
185
184
184
184
184
190
192
197
198
200
201
207
208
214
213
213
212
212
213
213
214
214
214
210
208
205
202
200
200
198
198
201
201
202
201
200
200
202
205
206
206
204
201
200
199
201
206
206
205
204
207
208
208
208
209
208
208
208
208
208
207
204
197
181
179
180
178
178
179
179
178
179
177
172
172
172
168
160
148
148
149
149
148
149
146
146
146
147
147
148
148
148
148
148
148
148
148
148
148
147
147
142
142
140
134
134
134
134
133
134
133
133
132
132
132
135
135
135
135
135
135
135
135
135
135
135
135
135
136
136
136
133
132
130
131
131
131
131
130
130
130
130
132
134
134
134
130
130
130
130
131
129
128
126
125
124
122
122
122
119
120
118
114
106
104
99
99
99
96
96
96
89
84
85
85
85
78
76
75
75
75
75
72
73
71
71
70
70
71
70
68
67
67
67
65
65
65
65
64
65
64
63
62
62
59
56
54
54
53
53
53
53
54
53
53
53
53
53
53
53
53
53
52
52
50
53
53
54
54
53
53
53
53
53
52
52
53
51
50
48
47
47
49
47
47
48
48
48
48
49
50
50
50
50
50
50
50
51
51
51
51
51
50
50
50
49
48
46
45
43
44
47
43
42
42
43
43
43
43
43
43
43
43
43
43
43
43
43
43
43
43
44
44
44
44
45
45
44
44
45
46
45
47
47
47
47
47
47
48
49
52
53
53
52
52
52
52
52
53
53
55
54
55
55
55
55
55
55
56
56
57
57
57
57
57
59
59
59
60
62
64
64
64
63
63
64
69
70
70
71
67
67
66
66
67
67
68
68
69
69
69
67
68
68
69
71
71
71
71
71
71
71
71
71
69
68
71
73
73
73
73
73
73
73
74
75
76
76
76
76
76
81
81
82
83
83
83
83
83
83
83
83
84
84
84
86
86
86
86
86
85
86
86
86
86
86
85
86
87
88
86
86
89
90
91
91
94
94
94
94
95
95
98
98
98
101
101
101
100
99
96
96
97
97
97
97
97
97
97
98
98
97
98
94
93
92
93
91
91
92
93
93
94
94
93
93
94
95
94
95
95
95
95
94
92
92
93
93
93
94
93
94
94
94
93
93
91
92
92
89
89
85
86
89
87
87
87
86
86
89
88
88
89
89
88
87
86
86
87
92
93
92
94
94
95
94
94
94
97
100
100
99
103
104
106
107
107
107
107
107
107
108
108
107
107
107
101
100
95
96
96
96
92
93
91
91
90
91
91
91
91
91
92
91
90
89
87
88
89
88
89
90
90
92
93
93
93
93
93
93
93
94
93
93
92
92
92
94
95
96
96
96
96
97
97
98
97
96
95
94
95
93
93
93
94
97
97
97
97
97
98
97
97
97
97
98
98
98
98
99
99
99
99
99
98
97
97
97
95
95
94
94
94
94
94
95
95
95
95
95
95
95
97
96
96
95
93
92
90
90
91
90
90
90
93
93
93
94
94
93
92
91
89
91
91
91
91
91
91
91
90
90
89
89
89
89
88
88
87
87
84
82
88
87
87
87
87
83
83
83
83
83
83
83
82
81
81
79
79
75
65
64
63
63
61
61
61
61
59
57
56
56
56
55
53
51
51
50
50
50
49
49
49
49
49
49
49
49
49
49
49
49
49
49
49
49
49
49
49
50
50
49
49
49
49
49
51
53
55
55
55
55
54
55
56
56
56
56
56
56
59
59
58
57
57
57
57
56
57
57
57
57
57
57
56
55
55
56
56
57
57
57
57
57
57
57
57
57
57
57
59
59
59
57
56
57
57
57
57
58
58
58
59
59
59
59
59
59
59
59
59
59
59
59
59
59
59
59
59
59
59
59
56
56
56
57
56
56
55
52
49
47
47
47
45
44
45
43
43
43
42
42
42
41
42
42
42
42
42
42
42
42
42
41
41
41
41
41
41
41
41
41
41
41
41
41
41
41
41
41
41
41
43
43
44
44
44
44
44
44
44
44
43
44
44
44
44
43
42
43
43
44
44
43
41
41
42
42
42
42
42
42
42
42
42
42
42
42
41
41
41
41
39
39
35
36
36
36
36
36
37
36
36
36
36
36
35
34
33
33
33
32
32
32
32
31
31
31
32
32
32
33
33
33
32
31
31
30
30
31
32
32
34
34
33
33
32
30
31
31
31
31
31
30
30
32
32
33
33
33
31
31
31
31
31
31
31
31
31
30
30
30
30
30
30
30
30
30
30
30
30
30
30
31
30
30
30
29
29
29
30
35
37
40
41
41
41
41
41
41
41
40
40
39
39
39
38
38
37
37
37
41
42
42
43
43
44
44
44
44
44
44
44
45
45
45
45
47
48
49
49
49
50
50
50
50
50
53
53
53
53
52
52
51
50
50
50
50
49
48
47
49
48
48
48
48
47
47
47
47
47
47
47
47
47
47
47
47
47
46
46
46
46
46
47
47
47
47
47
47
47
47
47
47
48
47
45
45
45
45
45
45
45
45
45
45
45
45
45
45
45
44
44
44
44
44
44
45
47
47
45
45
43
44
42
43
44
44
45
46
46
47
46
46
47
47
47
48
48
48
48
48
48
48
48
48
48
49
49
49
50
50
51
50
53
53
53
53
51
50
51
51
50
50
51
52
52
52
52
51
49
48
48
48
48
48
47
47
47
48
48
49
49
49
50
50
50
50
50
52
52
52
52
52
53
53
52
52
50
48
48
48
48
48
50
50
51
51
52
51
53
53
51
51
51
51
51
50
50
50
55
53
53
53
55
54
54
54
54
55
56
56
57
58
59
59
59
59
59
59
59
59
57
57
57
57
57
57
57
57
57
57
57
58
59
60
63
62
62
62
62
62
62
61
62
63
64
64
64
65
65
65
66
66
66
65
61
60
60
59
59
59
59
60
63
63
63
63
61
61
61
60
60
60
60
61
63
63
63
63
65
67
67
69
69
69
69
69
69
69
71
71
71
71
71
72
72
72
72
72
72
72
72
72
71
71
71
71
71
71
71
71
71
71
71
70
71
71
70
71
71
71
71
71
71
71
71
71
72
72
72
72
72
72
72
72
71
72
73
73
73
73
73
73
73
73
75
76
76
75
75
75
76
73
73
71
71
72
72
73
73
73
75
70
70
70
68
66
66
65
65
65
65
66
66
65
65
64
64
64
63
62
62
62
63
64
64
64
65
65
65
65
67
70
71
71
71
71
71
71
71
65
63
60
60
59
56
55
52
52
52
48
47
49
49
49
49
49
48
48
48
48
47
43
42
42
42
42
42
45
46
49
49
49
49
49
52
51
51
50
49
49
50
52
52
55
57
59
59
67
68
68
68
68
68
67
67
67
67
68
68
68
71
71
71
72
72
72
71
72
72
71
71
71
72
72
73
73
73
74
74
74
74
74
74
74
73
73
73
72
72
72
72
72
72
72
73
73
73
74
74
74
74
75
76
76
75
75
75
75
75
75
74
74
74
74
75
75
75
73
73
73
73
73
73
73
73
73
73
73
73
73
74
74
74
73
73
73
73
73
73
73
73
73
73
74
74
74
74
74
74
73
73
74
74
74
74
74
74
74
74
73
72
71
71
71
69
68
68
68
68
68
68
68
66
64
64
64
64
64
64
66
68
68
67
67
67
67
68
67
67
67
67
67
67
66
66
66
66
63
61
53
55
55
55
53
51
51
50
50
50
52
52
55
54
54
54
54
53
53
53
53
53
53
53
53
54
53
51
51
50
40
37
37
34
33
28
28
28
28
28
29
30
30
30
30
31
31
31
32
32
31
31
31
33
33
33
33
33
33
33
33
33
33
33
33
33
33
33
34
34
33
33
32
33
33
33
35
34
34
34
35
35
35
38
37
37
37
38
38
39
39
40
40
40
41
40
40
40
41
41
41
41
41
41
42
43
44
43
43
43
43
43
43
43
44
43
43
46
46
46
46
47
47
47
47
47
47
46
46
46
47
47
51
51
51
51
51
51
52
52
52
52
52
52
52
52
53
53
53
51
51
50
51
51
52
53
53
53
53
53
53
53
48
48
47
47
48
48
48
49
49
47
47
47
47
47
54
59
59
59
59
59
59
59
59
59
62
62
62
63
63
63
64
64
64
64
63
61
60
60
60
60
60
62
62
62
61
61
61
61
61
61
61
61
61
61
61
61
60
60
61
59
59
59
59
59
61
60
60
59
59
56
55
55
56
56
57
58
58
59
59
59
60
60
60
59
58
57
57
57
57
57
57
57
58
58
58
58
58
58
58
58
58
59
58
57
57
57
57
58
58
58
58
58
58
58
58
57
55
56
55
54
54
54
55
55
55
55
55
54
54
54
54
55
55
57
57
57
57
58
58
58
58
58
58
58
59
59
59
59
59
59
59
59
59
59
59
58
58
59
62
62
65
65
65
66
66
67
67
67
67
67
66
67
67
66
66
66
67
67
67
68
67
67
67
65
64
64
64
68
69
66
65
65
64
63
63
62
60
60
59
58
58
55
56
56
56
54
51
50
50
49
48
48
48
49
50
50
49
47
47
47
47
46
47
47
47
46
46
47
47
47
47
47
47
50
50
50
51
51
51
51
52
54
54
54
54
54
54
54
57
58
58
58
59
59
59
59
59
60
61
61
61
61
61
61
61
62
60
60
62
62
61
62
59
59
61
62
61
60
62
61
60
62
62
65
65
65
65
65
65
65
66
67
67
66
67
67
67
67
67
67
68
66
68
67
67
67
68
68
65
65
65
66
65
65
65
65
65
66
67
67
67
67
66
67
70
69
68
67
67
66
66
66
65
65
65
65
65
65
67
67
69
68
68
68
68
66
66
65
65
65
65
65
65
65
65
65
65
65
64
64
64
64
64
64
63
63
64
63
64
65
65
65
65
65
65
66
66
66
65
65
62
62
63
62
61
60
58
58
58
61
61
60
60
60
60
60
59
58
57
57
56
56
55
55
55
55
54
53
53
55
56
58
58
59
58
58
58
60
60
61
61
61
59
59
59
59
58
57
55
53
53
52
52
53
53
48
49
49
48
48
44
44
45
46
46
45
45
46
45
44
44
42
43
43
43
43
42
42
42
42
42
42
43
43
43
45
45
45
46
46
46
46
46
47
47
47
47
47
47
47
47
48
47
47
47
47
47
47
48
47
47
47
47
47
46
46
46
45
45
45
45
45
45
47
47
47
47
47
47
47
47
47
47
48
47
47
47
47
47
47
47
47
47
47
47
46
45
45
43
43
43
43
44
45
45
45
44
44
42
42
42
42
43
43
43
41
41
41
42
42
42
43
42
42
42
42
43
46
46
46
42
43
43
42
42
39
36
36
36
36
36
36
36
36
36
37
37
37
35
35
36
35
35
35
35
35
36
35
35
35
35
35
35
36
36
36
36
36
36
36
36
36
36
36
35
35
35
35
34
34
34
34
33
33
33
33
33
33
31
31
23
23
23
23
23
22
22
22
23
23
23
23
26
29
29
29
29
29
35
86
87
89
97
101
101
103
104
105
106
107
106
105
115
118
119
119
118
119
120
120
120
120
123
126
129
128
128
130
132
133
133
133
133
135
138
139
146
148
148
148
148
148
149
150
152
154
154
154
154
161
161
162
162
162
162
162
162
162
162
162
161
160
161
161
161
161
163
163
164
164
164
165
166
169
173
174
174
174
174
177
178
178
177
176
176
180
180
188
189
194
196
197
198
198
199
201
201
202
205
206
206
206
207
207
207
207
207
207
207
207
207
209
210
215
212
207
208
207
207
211
211
211
211
212
212
212
212
213
214
214
216
217
217
218
218
218
220
221
221
223
223
223
223
223
223
223
223
224
224
226
226
226
226
226
226
220
214
205
204
202
201
201
201
198
195
192
181
181
179
179
177
166
163
163
163
164
164
161
160
159
156
153
147
146
148
148
148
148
146
142
141
140
140
141
141
142
142
144
144
143
142
144
145
145
145
145
145
144
144
144
143
143
143
144
143
142
142
142
141
141
139
139
138
137
135
129
126
125
125
126
125
122
120
124
118
116
114
116
116
115
113
113
107
107
107
107
106
106
104
97
96
93
93
92
91
87
84
84
84
83
83
83
83
83
83
83
83
83
83
83
84
83
83
82
80
80
80
81
81
81
81
81
81
81
81
81
81
80
80
79
79
79
79
80
81
82
82
82
82
82
82
82
82
83
83
83
83
83
83
83
83
82
73
71
71
66
65
65
65
69
69
66
65
64
64
64
64
64
64
64
64
62
61
60
60
59
59
59
59
58
58
57
57
57
57
57
57
57
55
53
53
50
50
50
50
50
50
50
47
47
47
47
47
43
43
43
42
42
41
38
34
31
31
31
30
30
30
30
30
29
29
29
29
30
29
29
26
26
26
26
26
26
25
25
25
25
23
23
23
23
23
23
23
22
22
20
20
19
19
19
19
19
19
19
19
19
19
19
19
19
19
20
19
19
19
19
18
18
18
18
17
17
16
17
17
17
17
17
16
15
15
15
15
12
12
12
12
12
11
11
11
11
11
11
11
11
11
11
11
11
11
11
11
11
11
11
11
11
11
11
11
11
11
11
11
12
12
12
12
11
11
11
11
11
11
11
11
11
11
11
11
11
11
11
11
11
11
11
11
11
11
11
11
11
11
12
12
12
13
13
11
11
11
11
11
11
11
11
11
11
11
11
11
11
11
11
11
11
11
11
11
11
10
10
10
10
10
10
9
9
9
9
9
9
8
8
8
8
8
8
8
8
9
9
9
10
10
10
10
10
10
10
10
10
10
10
10
10
10
10
10
10
10
10
10
10
10
10
10
11
11
11
11
11
11
11
11
11
11
11
11
11
11
11
11
11
11
11
12
12
12
12
12
12
12
12
12
12
14
14
14
15
14
14
14
14
14
14
14
14
14
14
14
13
13
13
12
12
12
12
12
12
12
11
11
11
11
11
11
11
11
11
11
11
11
11
11
11
11
11
11
11
11
11
11
11
10
10
10
10
11
11
11
11
11
11
11
11
11
11
11
11
10
10
10
10
10
11
10
11
11
11
11
11
11
11
11
11
11
11
11
11
11
11
11
11
10
10
10
10
10
11
11
11
11
11
11
11
11
11
11
11
10
10
10
10
10
10
10
10
10
10
10
11
11
11
11
11
11
11
11
11
11
11
11
11
11
11
11
11
11
11
11
10
10
10
10
10
10
10
10
10
10
10
10
10
10
10
10
10
10
10
10
10
10
10
10
8
8
8
7
8
9
9
9
9
9
9
9
9
10
10
10
9
9
9
9
9
9
9
9
9
9
9
9
9
8
8
8
8
8
8
8
8
8
8
8
8
8
8
8
8
8
8
8
8
8
8
8
8
8
8
8
8
8
8
8
8
8
8
8
8
8
8
8
8
8
8
8
8
8
8
8
8
8
7
7
7
7
7
6
6
6
6
6
6
6
6
6
6
6
6
6
6
5
5
5
5
5
5
3
3
3
3
3
3
4
4
4
4
4
5
5
5
5
5
5
5
5
4
4
4
4
4
4
4
4
4
4
4
3
3
3
3
3
3
3
3
3
3
3
3
2
2
2
2
2
2
2
2
2
2
2
2
2
2
2
2
2
2
2
2
2
2
2
2
2
2
2
2
2
2
2
2
2
3
3
3
3
3
3
3
3
3
3
3
2
2
2
2
2
2
2
2
2
2
2
2
2
2
2
2
2
2
2
2
2
2
2
2
2
2
2
2
2
1
1
1
1
1
1
1
1
1
1
1
1
1
1
1
1
1
1
1
1
1
1
1
1
1
1
1
1
1
1
1
1
2
2
2
3
3
3
3
3
4
4
4
4
4
4
4
4
4
4
4
4
4
4
4
4
4
4
4
4
4
4
5
5
5
5
5
5
5
5
5
5
5
6
6
6
6
6
6
6
7
7
7
7
7
7
7
7
7
7
7
6
6
6
6
6
6
6
6
7
7
7
7
6
6
6
6
6
6
6
6
6
6
6
6
6
6
6
6
6
6
6
6
6
6
6
6
6
6
8
8
8
8
8
8
8
8
8
8
8
8
8
8
8
8
8
8
9
9
9
9
9
9
9
9
9
9
9
9
9
9
9
9
9
9
9
9
9
10
10
10
10
10
10
10
10
10
10
11
11
11
11
11
11
11
11
11
11
11
11
11
11
11
11
11
11
11
11
11
11
11
11
11
11
12
13
13
13
13
13
13
13
12
12
12
11
11
11
11
11
11
11
11
10
10
10
10
10
10
10
10
10
10
10
10
10
10
10
10
10
10
10
10
10
10
10
10
10
10
10
10
10
10
10
10
10
10
10
10
10
10
10
10
10
10
10
10
10
10
10
10
10
10
10
10
10
10
10
10
10
9
9
9
9
9
9
9
9
8
8
8
5
5
5
5
5
5
5
5
6
6
6
6
5
5
5
5
5
5
5
5
5
5
5
5
5
5
5
5
5
6
6
6
6
6
6
6
6
6
6
6
6
6
6
6
6
6
6
6
6
6
6
6
6
6
6
6
6
6
5
5
5
5
5
5
5
5
5
5
5
5
6
6
6
5
5
5
5
5
5
5
5
5
5
5
6
6
5
5
5
4
4
4
4
4
4
4
4
4
4
4
4
4
4
4
4
4
4
4
4
4
4
4
4
4
4
4
4
4
4
4
4
5
5
5
5
5
5
5
5
5
5
5
5
5
5
5
5
5
5
5
5
5
5
5
5
5
5
5
5
5
5
5
5
5
5
6
6
6
6
6
6
6
6
6
6
6
6
6
6
6
6
7
8
8
8
8
8
8
8
8
8
8
8
8
6
6
6
6
6
6
6
6
6
6
6
6
6
6
6
6
6
6
6
6
6
6
6
6
6
6
6
6
6
6
6
6
6
6
6
6
6
6
6
6
6
6
6
6
6
5
5
5
5
5
5
5
5
5
5
5
5
5
5
5
5
5
5
5
5
5
5
5
5
5
5
5
5
5
5
5
5
5
5
5
5
5
5
5
5
5
5
5
4
4
4
4
4
5
5
5
5
5
5
5
5
5
5
5
5
5
5
5
5
5
6
7
8
8
8
8
8
8
8
8
8
8
8
8
8
8
9
9
8
8
8
8
8
8
8
9
9
10
9
9
9
9
9
9
9
9
9
9
9
9
9
9
9
9
9
9
9
9
9
10
10
10
9
9
9
9
9
9
9
9
9
9
9
9
9
9
9
9
9
10
10
10
10
10
10
10
10
10
10
10
10
10
11
11
11
11
11
11
11
11
11
11
11
11
11
11
11
11
11
11
11
11
11
11
11
11
11
11
11
11
12
12
12
12
12
12
12
12
11
11
12
12
12
12
12
14
14
14
14
14
14
14
14
14
14
14
14
14
14
14
14
14
14
14
13
13
13
13
13
13
13
13
12
12
12
12
12
12
12
12
11
11
11
11
11
11
11
11
11
11
11
11
11
11
11
11
11
11
11
11
11
11
11
11
11
11
11
11
11
11
11
11
10
10
10
10
10
10
10
10
10
10
10
10
10
10
10
8
8
8
6
6
6
6
6
6
5
5
5
5
5
5
5
5
5
5
5
5
5
5
3
3
3
3
3
3
3
3
3
3
3
3
3
3
3
3
3
3
3
3
3
2
2
1
1
1
1
1
0
0
0
0
0
0
0
0
0
0
0
0
0
0
0
0
0
0
0
0
0
0
0
0
1
1
1
1
1
1
1
1
1
1
1
1
1
1
1
1
1
1
1
1
1
1
1
1
1
1
1
1
1
1
1
1
1
1
1
1
1
1
1
1
1
1
1
1
2
3
3
4
4
4
4
4
4
4
4
4
4
4
4
4
4
4
4
4
4
4
4
4
4
4
4
4
4
4
4
4
4
5
5
5
5
5
5
5
5
5
5
5
5
5
5
5
5
5
5
5
5
5
4
4
4
4
4
4
4
4
4
5
5
5
5
5
5
5
5
5
5
5
5
5
5
5
5
5
5
5
5
5
5
5
5
5
5
5
5
5
5
5
5
5
5
5
5
5
5
5
5
5
5
5
5
5
5
5
5
5
5
5
5
5
5
5
5
5
5
5
5
5
5
5
5
5
5
5
5
5
5
5
5
5
5
5
5
5
5
5
5
4
4
4
4
5
5
5
5
5
5
5
4
4
4
4
4
4
4
4
4
4
5
5
5
5
5
5
5
5
6
6
8
8
8
8
8
8
8
8
8
8
8
8
8
9
9
9
10
10
10
10
11
11
11
11
11
11
10
10
10
10
10
10
10
10
10
11
10
10
10
10
11
11
11
11
11
11
11
11
11
11
11
11
11
11
11
11
11
11
12
12
12
12
15
16
17
18
19
20
21
23
23
23
23
23
23
23
23
23
23
23
23
23
23
23
23
23
23
23
23
25
25
25
25
25
25
25
25
25
25
25
24
25
25
25
25
27
26
26
26
26
26
26
26
27
27
28
28
28
28
28
28
28
28
28
28
28
28
28
28
28
28
28
29
29
29
29
29
29
29
29
29
30
34
35
35
35
35
36
37
37
37
37
37
37
37
37
37
37
36
36
36
36
36
36
36
36
36
36
36
36
37
37
36
36
36
36
36
36
36
36
36
36
36
36
36
36
36
36
36
36
35
34
34
34
34
34
34
35
35
35
37
36
35
35
35
35
35
35
35
35
35
34
35
35
35
35
35
33
33
33
33
33
34
33
30
31
29
29
30
30
31
29
29
29
29
30
30
29
29
29
28
27
27
27
27
26
26
26
26
25
25
25
25
25
25
25
25
25
25
25
25
25
23
23
23
23
23
23
23
23
23
22
22
22
22
21
21
21
21
21
21
21
21
21
21
21
21
21
21
21
21
21
21
21
20
21
21
21
21
22
21
21
21
21
21
21
21
21
21
21
20
20
20
20
20
20
20
20
20
20
20
18
18
18
18
18
18
18
18
18
18
17
17
17
17
17
17
17
17
17
17
17
17
17
17
17
17
17
17
17
17
17
17
17
17
17
17
17
16
14
15
15
15
15
15
15
15
15
16
16
16
16
16
16
16
16
16
16
16
16
16
16
16
16
16
16
15
15
15
15
15
13
13
13
13
12
12
12
12
12
12
12
12
12
12
11
11
11
11
11
11
11
11
11
11
11
11
11
11
11
11
11
11
11
11
11
11
11
11
11
11
11
11
11
11
11
11
11
11
10
10
10
10
10
10
10
11
11
11
11
11
11
11
11
11
11
11
11
11
11
11
11
11
11
11
11
12
12
12
12
12
12
12
12
12
12
12
12
12
12
13
14
14
13
13
13
13
13
13
13
13
13
13
14
14
15
15
15
15
15
14
14
15
15
15
15
15
15
15
16
16
16
16
16
16
16
16
15
15
15
15
15
15
15
17
17
17
17
17
17
17
17
17
17
17
17
16
16
16
16
16
16
16
16
16
16
16
16
16
16
16
17
17
17
17
17
17
17
17
17
17
17
17
17
17
17
17
17
17
17
17
17
17
17
17
17
17
17
17
17
17
17
17
17
17
17
18
18
18
18
18
17
17
17
17
17
17
17
17
17
17
17
17
17
17
17
17
17
17
16
16
16
17
17
17
17
17
17
17
17
17
17
17
17
17
17
17
17
17
17
17
17
17
17
17
17
17
17
17
17
17
17
17
16
16
16
16
16
16
16
16
16
15
15
15
14
14
14
14
14
14
14
14
14
14
14
15
15
15
15
15
15
15
15
14
14
14
14
14
14
14
14
14
14
14
14
13
13
13
13
14
14
14
13
13
12
13
13
13
13
13
13
13
13
13
13
14
15
16
17
17
17
17
17
17
17
17
17
17
17
17
16
16
16
16
16
16
16
16
17
17
17
17
17
17
17
17
17
17
17
17
17
17
18
18
18
18
18
18
18
18
18
18
18
18
18
18
18
18
18
18
18
18
18
18
18
18
19
19
19
19
19
18
18
18
18
18
18
18
18
17
17
17
17
17
17
17
17
17
17
17
17
17
17
17
17
17
17
17
17
17
17
17
17
17
17
17
17
17
17
17
17
17
17
17
17
17
17
17
17
18
18
18
18
18
18
17
17
17
17
17
17
17
17
17
17
17
17
17
17
17
17
17
17
17
17
17
17
17
17
17
17
17
17
17
17
17
17
17
17
17
17
17
17
17
17
17
17
17
15
15
15
15
15
15
15
15
15
15
16
17
17
17
15
14
14
13
13
13
13
13
13
13
13
13
12
12
11
11
11
11
11
11
11
11
11
11
11
11
11
11
11
11
11
11
11
11
11
11
11
11
11
11
11
11
11
11
11
11
11
11
11
11
10
10
10
11
11
11
11
10
10
10
10
10
9
9
9
7
7
6
6
6
6
6
6
6
7
7
7
7
7
7
7
7
7
7
7
8
8
9
9
9
9
9
9
9
8
8
8
8
8
8
8
8
7
7
7
7
7
7
7
7
7
8
8
8
8
8
8
8
8
8
8
9
9
8
8
8
8
8
8
8
8
8
8
9
9
9
9
9
9
8
8
8
8
8
8
8
8
8
8
8
8
8
8
8
8
8
8
8
8
8
8
8
8
8
8
8
8
8
8
8
8
7
7
7
6
6
6
6
6
6
6
7
7
7
7
7
7
7
7
7
7
7
7
7
7
7
7
6
6
6
6
6
6
6
6
6
6
7
8
8
8
8
8
8
9
9
9
9
9
9
8
8
8
8
8
8
8
8
7
7
7
7
7
7
7
7
7
7
7
6
6
6
6
6
6
6
6
7
7
7
7
7
6
6
6
6
6
6
6
6
6
6
6
6
6
6
6
7
7
7
7
7
7
7
7
7
7
8
9
9
9
9
9
9
9
9
9
9
9
9
9
9
9
9
9
9
9
9
9
9
9
9
9
10
10
10
10
10
10
10
10
10
10
10
10
10
10
10
10
10
10
10
10
10
10
11
11
10
10
10
10
10
10
10
10
10
10
11
11
11
11
11
11
11
11
11
11
11
11
11
11
11
11
11
11
11
13
14
15
14
14
14
14
14
14
13
13
13
13
13
13
13
13
13
13
13
13
13
13
13
13
13
13
13
13
13
13
13
13
13
13
13
13
13
13
13
13
14
14
14
14
14
14
14
14
14
14
14
14
14
14
14
14
14
14
14
14
14
14
14
14
13
13
13
15
15
15
14
14
14
14
14
14
14
14
14
13
13
13
13
13
13
13
13
13
13
13
13
13
13
13
13
13
13
13
13
13
13
13
13
13
12
12
12
12
12
12
12
12
12
12
12
12
12
12
12
13
12
13
13
13
13
13
13
14
14
14
14
14
14
14
14
14
14
14
14
14
14
14
14
14
14
14
14
14
14
14
14
14
14
13
12
12
11
11
11
11
12
11
11
11
11
11
11
11
11
12
12
11
11
11
11
11
11
12
12
12
12
12
12
11
11
11
11
11
11
11
11
11
10
10
10
10
10
10
10
10
9
9
9
9
9
9
8
8
8
8
8
8
8
9
9
9
9
9
9
9
9
9
9
9
9
9
9
9
9
9
9
10
10
10
10
10
10
10
10
10
10
9
9
10
10
10
10
10
10
10
10
10
10
10
10
8
7
7
7
7
7
7
7
7
8
8
8
8
8
7
7
7
7
7
8
8
8
8
8
8
8
9
9
9
9
8
9
9
9
9
9
9
9
9
9
9
9
9
9
9
9
9
9
9
9
9
9
9
9
9
9
8
8
8
8
8
8
8
8
8
8
8
8
8
9
9
10
10
10
11
11
11
11
11
11
11
11
11
11
11
11
11
11
11
11
11
11
11
11
11
11
11
11
11
11
11
11
12
13
13
13
13
14
14
14
14
14
14
14
16
16
16
16
16
16
16
16
16
16
16
16
16
16
16
16
16
16
16
16
16
16
17
17
17
17
17
17
17
17
17
17
17
17
17
17
18
18
18
18
18
18
18
18
19
19
19
19
19
18
18
18
18
20
20
20
20
20
20
20
21
21
21
21
21
21
21
21
21
21
22
22
22
22
23
23
23
23
23
23
23
23
23
23
22
22
22
22
22
22
22
22
22
22
22
22
23
23
23
23
23
23
23
22
21
21
21
20
20
21
21
21
21
21
21
21
21
21
21
21
21
21
21
21
21
21
21
21
21
21
20
20
20
20
19
19
18
18
18
17
17
17
17
17
17
17
17
17
17
17
17
17
17
17
17
17
17
17
17
17
17
17
17
17
17
17
16
16
15
15
15
15
15
15
15
15
15
15
15
15
15
14
14
14
13
12
12
12
12
12
12
12
12
12
12
12
12
12
12
12
12
12
11
11
11
10
10
10
10
10
11
11
10
9
9
9
9
9
9
9
9
9
9
9
7
7
6
6
6
6
6
6
6
6
6
6
6
6
5
5
5
5
5
4
4
3
3
3
3
3
3
3
3
3
4
4
4
4
4
4
4
4
4
4
4
4
4
3
3
3
3
3
3
3
3
3
3
3
3
3
3
3
3
3
3
2
2
2
2
2
5
5
5
5
5
5
5
5
5
5
5
5
5
5
5
5
5
5
5
6
6
6
6
6
6
6
6
6
6
6
6
6
6
5
5
5
5
5
5
5
5
6
6
6
6
6
6
6
6
6
6
6
6
6
6
6
6
6
6
6
6
6
6
6
6
6
6
6
6
6
6
6
6
6
6
6
5
5
5
5
5
5
6
6
6
6
6
6
6
7
7
7
7
7
7
7
7
7
7
7
8
11
11
11
11
11
12
12
12
12
12
12
11
11
11
11
11
11
11
11
11
11
11
11
11
11
11
11
11
11
11
11
11
11
11
11
11
11
11
11
11
11
11
11
11
11
11
12
12
12
12
12
12
12
12
12
12
12
12
12
12
12
11
11
11
11
11
11
11
11
11
11
11
11
12
12
12
12
12
12
12
12
12
12
12
12
12
12
12
12
12
12
12
12
12
12
12
12
13
13
13
13
13
13
13
13
13
13
13
13
12
12
12
12
11
11
11
12
12
12
12
11
11
11
11
11
11
11
11
11
11
11
11
11
12
12
12
12
12
12
12
12
12
13
15
15
15
15
15
15
14
14
14
14
14
14
14
14
14
13
13
13
11
11
11
11
11
11
11
11
11
11
11
12
12
12
12
12
12
12
12
12
12
13
13
13
13
13
13
13
13
13
13
13
13
13
13
13
13
15
16
16
16
16
17
17
17
17
16
16
16
17
17
17
17
17
17
17
17
17
18
18
18
18
18
19
19
19
19
19
19
20
20
20
20
20
20
20
22
22
22
22
22
22
22
22
22
22
22
22
22
22
22
22
22
22
22
22
22
22
22
22
22
22
22
22
22
22
22
22
22
22
22
22
22
22
22
22
22
22
22
22
22
22
22
22
22
22
22
22
22
22
22
22
22
22
22
22
21
21
21
21
21
21
21
21
21
21
21
21
20
20
20
20
21
21
20
20
20
20
20
21
21
21
21
22
22
22
23
23
23
23
23
23
23
23
23
23
23
23
23
23
23
23
22
22
21
21
21
22
22
22
22
22
22
22
22
22
22
22
22
22
21
22
22
22
22
21
19
19
19
19
19
19
19
19
19
19
19
19
17
17
17
17
17
17
17
17
17
17
17
17
17
17
17
17
16
16
16
16
16
16
16
16
15
14
14
14
14
13
13
13
13
13
13
13
13
13
13
13
13
13
13
13
13
13
12
12
12
12
12
12
12
12
12
12
12
12
12
12
12
12
12
12
12
12
12
12
12
12
12
12
12
12
12
12
12
12
11
11
11
11
11
11
11
11
11
12
11
11
11
11
11
11
11
11
11
11
11
8
9
9
10
10
10
10
10
10
10
10
11
11
11
11
11
11
11
11
11
11
11
11
11
11
11
11
11
11
11
11
11
11
11
11
11
12
12
11
11
11
11
11
11
11
11
11
11
11
11
11
11
11
11
11
13
13
13
13
13
13
13
13
13
13
13
13
13
13
13
13
13
13
13
14
14
14
14
14
15
15
15
15
15
15
15
15
15
15
15
15
15
15
15
15
15
14
14
14
14
14
14
14
14
14
14
14
14
14
14
14
15
15
15
15
15
15
15
15
15
15
15
16
16
16
16
16
16
16
16
16
15
15
15
15
15
15
15
15
15
15
15
14
14
14
14
14
14
14
14
14
14
14
14
14
14
14
14
14
14
13
13
13
13
13
13
13
13
13
13
13
13
13
13
13
13
14
13
12
12
14
14
13
15
15
16
16
16
16
16
17
17
17
17
16
17
17
17
17
17
17
16
16
16
16
16
16
16
16
16
16
16
16
16
16
16
17
17
17
17
17
17
19
19
19
19
19
19
19
18
18
18
18
18
16
16
16
16
16
16
16
17
17
17
17
18
17
17
17
17
17
17
17
17
17
17
17
17
18
18
18
18
18
18
18
18
18
18
18
18
18
18
19
18
18
18
18
18
18
18
18
18
18
18
17
17
17
17
17
17
17
17
17
17
17
17
18
18
18
18
18
18
18
18
18
17
17
17
17
17
17
17
17
17
17
17
17
17
17
17
17
17
17
17
17
17
17
17
17
17
17
16
16
16
16
16
16
16
16
16
16
16
16
16
16
16
15
15
15
15
15
15
17
17
15
15
15
15
15
15
14
14
14
13
13
13
11
11
11
11
11
11
11
11
11
11
11
11
11
11
11
11
11
11
11
11
11
11
11
11
11
11
11
10
10
10
10
10
10
10
10
10
11
11
11
10
10
9
9
9
9
9
8
8
8
8
8
8
7
7
7
7
7
7
7
7
7
7
7
7
7
7
7
7
7
7
7
7
7
7
6
6
6
6
6
6
6
6
6
6
6
6
6
6
6
6
6
6
6
6
6
6
6
6
6
6
6
6
7
7
7
7
8
8
8
8
7
7
7
7
7
7
7
7
7
7
7
7
7
7
7
7
7
6
6
6
6
6
6
6
6
8
8
8
9
9
9
9
9
9
9
9
9
9
9
9
10
9
9
10
10
10
10
9
9
9
8
8
9
9
9
9
9
9
9
9
9
9
9
9
9
9
9
9
9
9
9
9
9
9
9
9
9
9
9
9
9
9
9
9
9
9
9
9
9
9
9
9
9
9
9
9
9
9
9
9
8
8
8
8
8
8
8
8
8
7
7
7
8
8
8
8
8
8
8
8
8
8
8
8
9
9
9
9
9
9
9
9
9
9
9
9
9
9
9
9
9
9
9
9
9
9
9
9
9
9
9
9
9
9
9
9
9
9
9
10
10
10
11
11
11
11
11
11
11
11
11
11
11
11
11
11
11
11
11
11
11
9
9
8
8
8
8
9
9
9
9
9
8
8
7
7
7
6
6
6
6
6
6
6
6
6
6
6
6
6
6
6
7
7
7
7
7
7
7
7
7
7
7
7
7
7
7
7
8
8
8
8
8
8
8
8
8
8
8
8
8
8
8
8
8
8
8
8
8
8
8
8
8
8
8
8
8
8
8
8
8
8
8
8
8
8
8
8
8
8
8
8
8
8
8
8
7
6
5
5
5
5
5
5
5
5
5
5
5
5
5
5
5
5
5
5
5
5
5
5
5
5
5
5
5
5
5
5
5
5
5
5
5
5
5
5
5
5
5
5
5
5
5
5
5
5
5
5
5
5
5
5
5
5
5
5
5
5
5
5
5
5
5
5
5
5
5
5
5
5
5
5
5
5
5
5
5
5
5
5
5
5
5
5
5
5
5
5
5
5
5
5
5
5
5
5
5
5
5
5
4
4
4
4
3
3
3
3
3
3
3
3
3
3
3
3
3
3
4
4
4
4
4
4
5
5
5
5
5
5
5
5
5
5
6
6
6
6
6
6
6
6
6
6
6
6
6
6
6
6
6
6
6
6
6
6
6
6
6
6
6
6
7
7
7
7
7
7
7
7
7
7
7
7
7
7
7
7
7
7
7
7
7
7
7
7
7
7
7
7
7
7
7
7
7
7
7
7
7
7
7
7
6
6
6
6
6
6
6
6
6
6
6
6
6
6
6
5
5
5
5
5
5
5
5
5
5
5
5
5
5
5
5
4
4
4
5
5
5
5
5
5
5
5
5
5
5
5
5
5
5
5
5
5
5
5
5
5
5
5
5
5
5
5
5
5
5
5
5
5
5
5
5
5
5
5
5
5
5
5
5
5
5
5
5
5
5
5
6
6
6
6
6
6
6
6
6
6
6
6
7
7
7
7
7
7
7
6
6
6
6
6
7
7
7
7
7
7
7
7
7
7
7
7
7
7
7
7
7
7
7
7
7
7
7
7
7
7
7
7
7
7
7
7
7
7
7
7
7
7
7
7
7
7
7
7
7
7
7
7
7
7
7
7
7
7
7
7
7
8
8
8
8
8
8
8
8
8
8
8
8
8
8
8
10
10
10
10
10
10
9
9
9
10
11
11
12
12
12
13
13
14
17
17
17
19
19
19
20
20
20
20
20
20
20
20
20
20
19
20
23
27
28
29
28
28
29
29
29
29
29
29
29
29
29
29
29
29
29
29
29
29
29
29
29
29
29
29
29
29
29
29
28
28
28
28
28
28
28
28
29
29
29
29
29
29
29
29
29
29
29
29
29
30
30
30
30
29
29
29
29
29
29
29
29
29
29
29
29
29
29
29
29
29
29
29
29
29
29
29
29
29
29
29
29
29
29
29
29
29
29
29
29
29
29
29
29
29
29
29
29
29
29
29
29
29
29
29
29
29
28
28
27
27
27
27
27
27
26
26
26
24
24
24
24
24
24
23
23
23
23
22
22
21
21
21
21
21
21
21
20
20
20
20
20
19
19
19
19
19
19
19
20
20
20
20
20
19
20
18
18
18
18
17
17
17
16
16
16
16
16
16
15
15
15
15
15
15
14
14
14
15
15
15
15
15
14
14
14
14
14
12
12
12
12
12
12
12
12
12
12
12
12
11
11
11
11
11
11
11
11
11
11
11
11
11
11
11
10
10
10
10
9
9
9
9
8
8
8
8
8
8
8
8
8
10
10
10
10
10
10
10
10
10
10
10
9
9
9
9
9
9
9
8
8
8
8
8
8
8
9
9
8
8
8
8
8
9
9
9
9
9
9
9
9
9
9
9
9
9
9
9
9
9
9
9
9
9
9
8
8
8
9
9
9
9
9
9
9
9
9
9
8
8
8
7
7
7
7
7
7
7
7
7
7
7
8
8
8
8
8
8
8
8
8
8
8
8
8
8
8
8
8
8
8
8
7
7
7
7
7
7
7
7
7
7
7
7
7
6
6
6
6
6
6
6
6
6
6
6
6
6
6
6
7
7
7
8
8
8
8
8
8
8
8
8
8
8
8
8
8
8
8
7
7
7
7
7
7
7
7
7
7
7
7
7
7
7
7
7
6
9
9
9
9
9
10
9
9
9
9
9
9
9
9
9
9
9
9
9
9
9
9
9
9
9
9
9
9
9
9
9
9
9
9
9
9
9
9
9
9
7
7
7
7
7
7
6
6
6
7
7
7
7
7
7
7
7
7
7
7
7
7
7
7
7
7
7
7
7
6
6
7
7
7
7
6
6
6
6
6
6
6
6
6
6
7
7
7
7
7
7
7
7
7
7
7
7
6
6
6
6
7
7
6
6
7
7
8
8
8
8
8
8
8
8
8
8
9
9
9
9
9
9
9
9
9
9
9
9
9
9
9
9
9
12
12
11
11
11
11
11
11
11
11
11
11
11
11
11
11
11
11
11
11
11
11
11
11
11
11
11
11
11
11
11
11
12
12
13
13
13
13
13
14
14
14
14
14
14
15
15
15
15
15
15
15
15
15
15
15
15
15
15
15
15
15
15
15
15
15
15
15
15
15
15
15
15
15
14
14
14
15
15
15
15
15
17
17
17
17
17
17
17
17
17
17
17
17
17
17
17
17
17
17
17
17
17
17
18
18
18
18
18
18
18
18
18
18
18
18
18
18
18
18
18
18
18
18
18
18
18
18
18
18
18
18
18
17
17
18
18
17
17
17
17
17
17
17
17
16
16
16
17
17
17
17
17
16
16
15
15
15
15
15
15
15
15
15
15
15
15
15
15
15
15
15
15
15
15
16
17
17
17
17
17
17
17
17
17
17
17
17
17
17
17
17
17
16
16
16
15
15
15
15
15
15
15
16
15
15
15
15
15
15
16
16
16
16
14
14
14
14
14
14
13
12
12
12
12
12
12
12
12
12
12
11
11
11
11
11
11
11
11
11
11
11
11
11
11
12
12
12
12
12
12
12
12
12
12
12
11
11
11
11
11
11
11
14
14
14
14
14
14
14
14
14
14
14
14
16
17
17
18
21
22
22
22
23
23
23
23
23
23
23
23
23
23
24
25
25
26
27
27
28
28
28
28
29
29
29
29
29
29
29
29
29
29
29
29
29
29
29
29
29
29
29
29
29
29
29
29
29
29
29
29
29
29
29
29
29
29
29
28
27
27
27
27
27
26
26
26
26
27
27
27
27
27
27
27
27
26
26
26
26
26
26
26
25
25
25
25
24
24
24
24
24
24
25
24
24
23
23
24
25
25
25
25
24
25
25
25
25
24
24
24
23
23
23
23
23
25
25
25
25
25
25
25
27
29
29
29
30
30
30
30
30
30
31
33
32
32
32
32
32
32
32
33
33
33
33
33
34
34
34
29
29
29
27
26
26
25
25
23
23
23
23
23
23
23
23
23
23
23
24
24
25
27
28
29
29
29
29
29
29
29
29
29
29
29
29
29
29
29
29
29
29
29
29
29
29
30
30
29
29
29
29
29
29
29
29
29
29
29
29
29
29
29
29
29
29
29
29
29
29
29
29
29
28
28
28
29
29
30
31
32
32
32
32
32
32
32
32
33
33
34
33
33
33
33
33
33
34
34
35
35
35
35
35
35
35
35
35
35
35
35
35
35
35
35
35
36
36
37
37
36
36
36
36
36
36
36
36
38
38
38
38
38
38
37
37
36
36
33
33
33
33
31
32
33
33
34
34
34
34
34
34
33
33
32
30
30
30
29
30
30
32
31
31
31
32
32
32
32
32
32
32
32
31
32
32
32
31
30
29
29
29
29
29
30
29
27
26
26
26
26
26
26
27
26
27
27
27
29
29
29
28
28
28
28
28
28
28
27
27
27
27
27
28
27
27
27
27
27
27
27
27
27
27
27
27
27
27
27
27
27
27
27
26
26
27
28
29
29
29
29
29
29
29
28
28
28
28
28
28
28
28
28
28
28
27
27
27
27
27
27
27
26
26
24
22
22
22
22
22
22
22
23
23
22
19
19
17
17
17
17
17
17
17
17
17
17
16
17
17
17
17
17
17
17
17
17
17
17
17
17
17
17
17
16
16
16
16
16
16
16
16
16
16
16
16
16
16
16
17
17
17
17
17
17
17
17
17
17
18
18
18
18
18
18
18
17
17
17
17
17
17
18
18
18
18
19
19
18
18
18
18
17
16
16
15
15
16
16
16
15
15
14
14
15
15
15
15
15
15
15
16
16
16
15
15
16
16
17
17
17
17
18
18
18
18
18
19
19
19
18
18
18
18
17
17
18
18
18
18
18
18
19
19
20
21
21
21
21
21
21
21
21
21
21
21
21
21
22
22
22
22
22
23
23
27
27
27
28
28
28
28
28
28
28
29
29
29
29
29
30
30
30
30
31
31
31
31
31
31
32
32
32
32
32
32
32
33
34
34
34
34
34
34
36
36
37
37
37
37
37
37
38
38
37
38
38
39
39
39
39
39
42
42
42
43
43
43
43
43
43
42
42
42
42
44
47
47
46
46
46
46
46
46
46
45
45
45
46
46
47
47
47
47
45
45
45
45
45
44
44
44
44
44
44
44
44
44
44
45
45
45
45
45
46
47
46
45
45
45
45
45
45
45
45
45
45
45
43
43
41
39
39
38
39
39
38
38
37
35
36
35
35
35
35
35
35
36
36
36
36
35
35
35
35
35
35
35
35
36
36
36
35
36
36
35
35
35
36
35
35
35
35
35
35
35
35
35
35
36
36
35
35
35
35
35
35
35
35
34
30
30
30
32
32
32
31
31
31
30
31
31
31
31
31
31
30
29
29
29
29
29
31
31
31
31
31
31
31
30
29
29
29
32
33
33
33
33
32
32
32
32
34
33
32
31
30
30
29
29
28
28
28
28
27
29
29
29
29
29
29
29
29
29
29
29
29
30
32
34
34
34
33
34
34
34
34
34
34
34
34
34
34
34
34
34
34
33
33
33
34
34
36
36
36
36
36
35
37
37
37
38
38
38
39
39
39
40
41
41
41
41
41
40
40
41
41
42
41
41
41
42
42
42
42
42
43
43
43
41
40
39
37
36
36
36
36
36
36
36
36
36
36
36
36
35
36
37
37
35
35
35
35
35
35
35
35
35
35
35
34
34
34
34
34
34
34
34
34
34
34
35
35
35
35
35
35
35
35
35
35
35
36
38
40
39
39
39
39
39
41
41
41
41
41
41
41
41
41
41
41
41
41
40
40
41
40
41
41
39
39
39
39
39
41
41
41
40
40
39
39
36
36
36
37
36
36
36
33
33
34
34
33
35
35
30
30
29
29
29
26
26
26
26
27
27
28
29
29
28
27
27
27
28
28
28
28
29
30
30
30
30
30
31
31
32
32
32
32
32
32
32
32
32
32
32
32
32
32
32
32
32
32
32
31
31
31
32
32
32
32
32
32
32
32
31
31
31
30
29
29
29
29
29
29
29
29
29
29
29
30
30
30
30
30
30
30
30
31
31
31
30
29
29
29
30
31
31
32
33
35
35
33
33
33
33
33
33
33
35
35
34
35
34
34
34
33
33
33
33
32
32
32
32
32
32
31
30
29
28
26
26
27
27
27
27
29
29
28
29
29
29
29
29
29
29
30
31
32
32
35
35
35
35
36
36
36
36
37
37
37
37
37
36
36
36
36
36
36
36
36
36
36
37
37
37
37
37
36
36
36
36
36
35
35
35
34
34
34
35
35
35
35
35
35
35
35
35
35
35
35
35
35
35
35
35
35
35
35
35
35
35
35
35
35
35
35
35
35
35
35
35
35
35
38
39
39
39
39
39
39
39
41
42
42
42
41
41
42
42
42
42
41
40
39
39
44
44
44
45
45
45
45
44
44
44
43
43
42
42
42
41
41
42
37
35
34
34
34
34
35
35
35
35
35
31
31
32
31
31
31
35
35
35
35
35
36
36
37
37
37
37
39
38
38
38
38
38
38
38
38
39
39
40
40
41
41
41
42
42
42
42
42
42
44
44
44
44
44
44
44
45
45
46
45
45
45
45
44
44
45
46
46
47
47
47
47
47
47
47
47
47
47
47
47
47
47
48
48
52
52
53
53
53
53
54
54
54
54
54
54
53
53
53
55
55
55
56
56
56
56
56
56
56
57
57
57
59
59
59
59
59
58
59
59
58
56
54
53
53
52
51
50
49
50
53
52
52
52
52
52
52
52
52
53
52
52
51
51
51
50
50
49
49
49
49
50
49
52
52
52
53
53
53
53
54
54
55
58
55
55
55
55
57
57
57
57
57
57
57
58
58
58
60
60
59
64
65
65
65
66
69
69
69
69
69
70
71
71
72
72
72
70
72
70
70
71
71
72
71
71
73
71
71
70
70
71
71
72
71
71
71
71
70
70
71
71
71
71
71
71
71
71
70
71
71
71
71
71
71
71
73
73
73
73
73
73
74
74
74
74
74
74
74
75
76
75
74
72
72
72
74
75
75
76
76
76
76
76
76
76
76
76
76
77
76
76
76
76
76
76
76
76
76
76
76
76
76
76
76
76
74
74
74
74
74
75
75
76
76
76
76
76
77
77
77
77
77
77
77
77
77
77
77
77
76
75
72
72
72
72
72
73
74
74
73
76
76
76
69
68
65
65
65
67
67
67
68
65
62
61
60
57
57
55
56
56
57
57
57
57
53
49
49
48
48
48
48
45
45
46
45
44
44
40
40
39
39
39
39
39
39
38
37
36
39
39
39
38
35
35
35
35
35
35
35
32
33
33
33
33
33
35
35
35
34
34
34
35
35
35
35
35
35
35
35
35
35
35
35
35
35
35
35
35
35
36
36
36
36
36
36
37
37
40
40
40
40
40
40
40
41
41
41
41
41
41
41
42
41
42
42
45
45
47
47
47
46
47
47
47
47
49
51
51
50
47
47
47
47
49
49
49
49
47
47
47
47
47
47
48
47
46
47
47
47
47
45
45
45
45
45
45
46
47
47
47
47
48
48
48
49
49
49
49
48
48
48
48
48
48
47
47
47
48
48
48
49
48
49
49
49
49
49
49
49
49
53
53
53
53
53
53
53
54
54
55
55
58
58
58
58
58
58
58
58
58
58
59
59
59
59
59
59
59
59
59
59
59
59
59
59
59
60
60
59
59
59
59
59
59
59
60
60
60
60
61
61
61
61
61
61
62
64
67
68
66
66
67
67
68
68
73
71
71
61
54
53
54
54
54
54
54
54
54
55
54
56
57
57
57
58
58
58
60
62
62
62
61
60
60
59
62
65
65
66
65
66
66
68
68
70
70
70
70
70
71
71
71
71
70
70
71
71
71
73
73
73
73
75
75
77
77
77
77
77
80
81
83
83
84
84
85
86
88
90
91
91
91
92
93
93
95
95
96
97
96
96
95
98
97
96
96
96
96
96
96
97
97
97
97
100
101
101
99
98
98
98
100
101
101
101
101
101
101
102
103
103
103
103
104
106
106
108
109
108
108
109
109
109
109
110
110
111
111
111
111
112
112
113
114
115
115
115
115
116
116
117
117
116
116
116
116
116
116
116
117
118
115
114
113
110
110
109
109
111
111
112
112
113
110
109
108
107
107
107
107
107
107
107
105
104
103
102
102
102
102
102
105
107
108
107
107
107
107
107
106
100
95
93
92
92
92
92
91
91
90
87
87
86
86
88
88
87
87
87
87
87
87
87
87
88
88
88
87
87
89
89
89
89
89
89
87
86
86
84
85
71
67
66
68
66
66
65
56
54
53
53
55
53
53
53
50
50
49
48
47
46
45
44
44
44
43
42
41
41
41
41
41
41
41
41
41
41
41
40
40
40
40
40
40
40
41
41
41
41
43
43
43
43
43
43
43
43
42
41
41
42
44
44
44
45
45
41
40
40
38
37
37
37
38
38
38
38
38
38
38
38
35
35
35
35
35
33
31
30
30
29
29
29
30
30
30
30
30
30
30
30
30
31
29
29
29
28
29
29
29
29
29
29
29
29
29
29
29
30
30
31
30
30
30
30
30
30
30
33
33
33
33
32
32
32
32
32
32
32
32
32
32
33
33
33
33
35
35
35
35
35
35
35
35
35
36
36
36
36
36
36
35
35
35
37
38
38
37
37
37
37
36
35
35
36
36
38
37
35
35
35
35
32
31
32
32
33
33
32
31
31
32
31
34
34
34
34
34
33
33
33
33
31
31
33
33
34
34
34
34
35
35
35
35
35
35
35
35
36
36
36
36
36
36
36
36
37
37
38
38
37
37
37
37
37
37
37
37
38
38
38
38
38
38
38
38
38
38
39
39
40
40
40
40
40
40
40
40
40
40
40
41
41
42
42
43
43
44
48
49
49
49
49
50
51
51
52
53
53
53
53
53
52
52
53
53
53
53
53
53
53
48
49
48
49
50
50
49
49
49
48
49
50
50
47
47
47
45
45
45
45
45
45
44
44
44
44
44
44
46
46
47
47
47
47
47
47
47
47
48
48
48
49
47
47
47
47
47
47
47
46
46
46
46
46
45
45
45
45
45
44
44
44
44
44
46
45
46
46
45
41
41
41
41
41
41
42
42
42
42
42
42
42
42
43
43
43
43
43
43
43
43
43
43
43
43
43
43
42
42
42
42
43
43
43
42
43
43
43
42
42
41
41
41
41
41
41
41
41
41
41
41
41
41
41
41
41
41
41
41
41
41
41
41
38
39
39
38
38
38
38
38
38
38
37
37
35
34
34
34
31
31
31
31
30
30
30
31
30
30
29
29
29
29
29
30
30
30
31
30
30
30
30
29
31
30
29
29
28
28
28
28
28
28
28
27
27
26
25
25
24
23
23
23
23
23
23
23
23
23
25
26
26
27
27
27
27
27
27
27
28
28
28
29
29
29
29
29
28
29
28
28
29
26
26
26
26
26
26
26
27
27
27
27
27
27
27
27
27
26
26
26
25
24
24
24
24
24
24
24
24
24
24
24
24
24
24
24
24
24
24
24
24
24
25
25
25
25
25
25
25
25
25
25
23
23
22
22
22
23
23
23
23
22
22
22
22
23
23
23
23
23
23
23
23
23
23
23
23
23
23
23
23
23
23
22
21
21
21
21
21
18
18
17
17
17
17
17
17
15
14
14
14
15
14
14
14
14
15
14
14
14
14
14
14
14
14
14
14
14
14
14
15
15
15
16
16
16
16
16
16
16
16
18
18
18
18
18
18
18
18
19
19
20
20
20
20
20
20
20
21
21
21
21
21
20
19
19
19
18
18
17
17
17
17
17
17
17
17
17
16
16
16
16
16
16
16
17
17
17
17
17
17
17
17
17
17
17
17
17
17
17
17
17
17
17
17
17
17
17
17
17
17
18
18
18
18
18
18
18
18
18
18
18
18
18
19
20
20
20
20
20
20
20
20
20
20
20
19
19
19
19
19
19
19
19
19
19
19
19
19
19
19
19
19
19
19
19
19
19
17
17
17
17
17
17
17
17
17
17
17
17
16
16
16
16
16
16
16
16
16
15
14
14
13
13
11
11
11
11
11
11
11
12
12
12
12
12
11
10
10
10
10
10
10
10
10
10
9
9
8
8
8
8
8
8
8
8
8
8
8
8
8
8
8
8
8
8
8
8
8
8
8
8
8
8
7
7
7
7
7
6
6
6
6
6
6
8
8
10
10
11
11
11
11
11
11
11
11
11
11
10
8
8
7
7
7
7
7
6
6
6
6
7
7
7
7
7
7
7
7
7
7
7
7
7
7
7
10
10
10
10
10
10
10
10
10
10
10
9
9
9
9
9
10
10
10
10
10
10
10
10
11
11
11
11
11
11
11
11
11
11
11
11
11
12
12
12
12
12
12
12
12
12
12
12
13
13
13
13
12
12
12
12
12
12
12
12
12
12
12
12
12
12
12
12
12
12
12
12
12
12
12
12
12
12
12
12
12
12
12
12
12
12
12
12
12
12
12
12
12
11
11
11
11
11
11
11
11
11
11
11
11
11
11
11
11
11
11
10
10
10
10
11
11
11
10
10
10
10
9
9
9
9
10
10
11
11
11
11
11
11
11
11
11
11
11
11
11
11
11
11
12
12
12
12
12
12
12
12
12
12
12
12
12
11
11
11
11
11
11
11
11
11
11
11
11
11
11
11
11
11
11
11
11
11
11
11
11
11
11
11
12
12
11
11
11
11
11
11
11
11
11
11
11
11
11
11
11
11
11
11
11
10
10
10
10
10
10
10
10
10
11
11
11
11
10
10
11
10
10
10
10
10
11
11
11
11
11
12
12
12
12
13
13
13
14
14
14
14
14
14
14
14
14
14
14
14
14
14
14
14
14
14
14
14
14
14
13
13
13
13
13
13
13
13
13
13
12
12
12
12
12
12
12
12
12
12
12
12
12
12
12
13
13
13
13
13
13
13
13
13
13
13
13
13
13
13
13
13
13
13
14
14
14
14
14
14
14
14
14
14
14
14
14
14
14
14
14
14
14
14
14
14
14
14
14
14
13
14
14
14
14
14
15
15
15
15
14
14
14
14
14
14
14
13
14
14
13
13
12
12
12
12
11
11
11
11
11
11
11
11
11
11
11
11
11
11
11
11
11
11
11
11
11
11
11
10
10
10
10
10
11
11
10
10
10
10
10
10
10
9
9
9
9
9
9
9
9
9
9
9
9
9
10
10
10
10
10
10
10
10
10
10
10
10
10
10
11
11
11
11
11
11
11
11
11
9
9
9
9
9
9
8
8
8
8
9
9
9
9
9
9
9
9
9
9
9
9
9
9
10
10
11
11
11
11
11
11
11
11
11
10
10
10
10
10
10
10
10
10
10
10
10
10
10
10
9
9
10
10
10
10
10
10
10
10
10
10
10
10
11
10
11
11
11
11
11
11
11
11
11
11
11
11
11
11
11
10
10
10
10
10
10
11
11
11
11
11
11
11
11
11
11
11
11
11
11
11
11
11
10
10
9
8
8
8
8
8
8
8
8
8
8
8
8
8
8
8
8
8
8
8
8
8
8
8
8
8
8
8
8
8
8
8
9
9
9
9
9
9
9
10
11
11
11
11
11
11
11
11
11
11
11
11
11
11
11
11
11
11
11
11
11
11
11
11
11
11
11
11
11
11
11
11
11
11
11
11
11
11
11
11
12
12
11
11
11
11
11
11
11
11
11
11
11
11
13
13
13
13
13
13
13
13
13
13
13
13
13
13
14
14
14
14
14
14
14
14
14
13
13
12
12
12
12
12
12
12
12
12
12
12
12
13
13
13
13
13
12
12
12
12
12
12
11
11
11
11
11
11
11
11
12
12
12
12
12
12
12
11
11
11
11
11
11
11
11
11
11
11
11
11
11
11
11
11
11
11
11
11
11
11
11
11
11
11
11
11
11
11
11
11
11
11
10
10
10
10
10
10
10
10
10
10
10
10
10
10
10
10
10
10
10
10
10
10
10
10
10
10
10
10
10
10
10
10
10
10
10
9
9
9
9
9
9
9
9
10
10
10
10
10
10
10
10
10
10
10
10
10
10
10
9
9
9
9
9
9
8
8
8
8
8
8
8
8
8
8
8
8
8
6
6
6
6
6
6
6
6
6
5
5
5
5
5
5
5
5
5
5
5
5
5
5
5
5
5
5
5
5
5
5
5
5
5
5
5
5
5
5
5
5
5
5
5
5
5
5
5
5
5
5
5
5
5
5
5
5
5
5
5
5
5
5
5
5
5
5
5
5
5
5
5
5
5
4
4
4
4
5
5
6
6
7
8
8
8
8
9
9
9
9
9
9
9
9
9
9
9
9
9
9
9
9
9
10
10
10
10
11
10
10
10
10
10
11
11
11
11
11
11
11
11
11
11
11
11
12
12
12
12
12
13
13
13
13
13
14
14
14
14
14
15
15
16
16
16
17
17
17
17
17
17
17
17
19
20
20
20
20
20
20
20
20
20
20
20
20
20
20
20
20
20
20
20
20
20
20
20
20
20
20
21
21
21
21
21
21
21
22
22
22
22
22
22
22
22
23
23
23
23
23
23
23
23
23
23
23
23
23
23
22
22
22
22
22
22
22
22
22
22
22
23
23
23
23
23
23
23
23
23
23
23
23
23
23
23
23
23
23
23
23
23
23
23
23
24
24
26
26
26
26
26
25
26
26
26
25
25
25
26
26
25
24
24
24
24
24
25
25
25
25
24
24
24
24
23
23
23
23
23
23
23
23
23
23
23
23
23
23
23
23
23
23
23
23
23
22
22
22
23
23
23
22
22
22
22
20
20
20
20
20
20
20
20
20
20
20
20
20
20
19
19
19
19
19
19
19
19
19
19
19
19
19
19
19
19
19
19
19
19
19
19
19
19
19
19
19
19
19
19
19
18
17
17
17
17
18
18
18
19
19
19
18
18
18
18
18
17
18
18
18
18
17
17
17
17
17
17
17
17
17
18
18
18
18
17
17
17
17
17
17
17
17
17
17
16
16
17
17
15
15
15
15
15
15
15
16
16
16
16
15
16
16
16
16
15
15
14
14
13
13
13
13
13
13
12
12
12
12
12
14
15
16
16
16
16
16
16
16
16
16
15
15
15
15
15
15
15
16
16
16
16
16
16
16
16
16
17
16
16
17
17
17
17
17
17
17
17
17
17
17
17
17
17
17
17
17
17
17
17
17
17
17
17
17
17
17
17
17
17
17
17
17
17
17
17
17
17
17
17
18
18
18
18
18
18
18
18
18
18
18
18
18
18
18
18
18
18
18
18
18
18
17
17
17
17
17
17
18
18
18
18
17
17
17
17
17
18
18
18
17
17
17
17
15
14
13
13
13
13
13
13
13
13
13
13
13
13
13
13
13
13
13
13
13
13
13
13
13
13
13
14
14
14
14
14
14
14
14
14
14
14
14
14
14
14
14
14
14
14
14
14
14
14
14
14
14
14
14
14
14
14
14
14
14
13
13
13
13
13
13
13
13
12
12
12
12
13
12
12
11
11
11
11
11
11
11
10
10
8
8
8
8
8
8
8
9
9
9
9
9
9
10
10
10
10
10
10
10
10
10
10
10
10
10
11
11
11
11
11
11
11
11
11
11
11
11
11
11
11
10
10
10
10
10
10
10
9
9
9
9
9
9
9
9
9
9
9
9
9
9
9
9
8
7
7
7
7
7
7
7
7
7
7
7
7
7
7
8
8
8
8
8
8
8
8
8
8
8
8
8
8
8
7
7
7
7
7
8
9
9
9
9
9
9
9
9
9
9
9
9
10
10
10
10
10
10
10
10
10
10
10
10
10
10
10
10
10
10
10
11
11
11
11
11
11
11
11
11
11
11
11
11
11
11
11
11
11
11
11
11
11
11
11
11
11
11
11
11
11
11
11
11
11
11
11
11
11
11
11
10
10
10
10
10
10
10
9
9
9
9
9
9
9
9
9
9
9
9
10
10
10
10
11
11
11
11
10
10
10
10
10
10
10
11
11
11
11
11
11
13
13
13
13
14
14
14
14
14
14
14
14
14
14
13
13
13
13
13
14
14
14
14
14
14
14
14
14
14
14
13
13
13
13
13
11
11
11
11
11
13
13
13
13
13
13
13
13
13
13
13
13
12
12
12
12
12
12
12
12
12
12
12
12
12
12
12
12
12
12
12
12
12
12
12
14
14
14
14
14
14
14
14
14
14
14
14
14
14
14
14
14
14
14
14
14
14
13
13
13
13
13
12
12
12
12
12
12
12
13
13
13
13
13
13
13
13
13
13
13
13
13
13
13
13
13
13
13
16
17
17
17
16
16
16
16
16
16
16
16
15
15
15
15
16
16
16
16
16
16
16
16
16
16
16
16
16
16
16
16
16
16
16
16
16
16
17
17
17
17
17
17
17
17
17
17
17
17
16
16
16
16
16
16
16
16
16
16
15
15
15
15
15
15
15
15
15
15
15
15
15
15
15
15
15
15
15
15
15
15
15
15
15
15
15
15
15
15
15
15
14
14
14
15
15
15
15
15
15
15
15
14
14
15
15
15
15
15
14
14
14
14
14
14
14
14
14
14
14
13
13
13
13
13
13
13
13
13
13
13
13
13
13
13
13
14
14
14
14
14
14
14
14
14
14
14
12
12
12
12
12
12
12
11
11
11
11
11
11
11
11
11
12
12
12
12
13
13
13
13
13
13
13
13
13
13
13
13
13
13
13
13
13
16
16
16
16
16
16
16
17
17
17
17
17
17
16
15
16
15
15
15
16
16
16
16
16
16
16
17
17
17
17
17
17
17
17
22
25
26
26
26
26
26
26
26
26
26
25
25
25
25
25
25
25
25
25
25
25
25
25
25
25
25
24
24
24
24
24
24
23
23
23
24
24
24
24
24
24
24
24
23
23
24
26
27
29
30
30
31
30
30
31
31
32
32
32
33
33
33
33
33
33
33
33
33
33
33
33
33
33
33
33
33
33
33
33
33
33
33
33
33
33
33
33
33
33
33
33
33
33
33
33
33
33
33
33
33
33
33
33
33
33
32
32
32
32
32
32
32
32
31
30
30
30
30
30
29
29
29
29
29
29
29
29
29
29
29
28
28
27
27
28
28
28
28
28
28
28
28
28
27
27
27
27
27
27
27
27
27
27
27
27
27
27
27
27
27
27
27
25
25
25
25
25
25
25
26
25
25
25
25
25
25
24
24
24
24
24
24
24
24
24
24
24
24
24
24
24
24
24
24
23
23
23
21
21
21
20
19
19
19
19
19
19
19
20
20
20
20
20
20
20
20
20
20
20
20
20
20
20
20
18
18
18
18
18
18
18
18
17
17
17
17
17
17
17
15
14
14
14
14
14
15
16
16
16
16
15
15
15
15
14
14
14
14
14
14
14
13
12
12
12
11
11
11
11
11
11
11
11
11
11
11
11
11
11
11
11
11
11
11
11
11
11
11
11
11
12
12
12
12
12
13
12
12
12
12
12
12
12
12
12
12
12
11
11
11
11
11
11
11
11
11
11
11
11
11
11
11
11
11
11
11
11
11
11
11
11
11
11
11
11
11
10
10
10
10
10
10
10
10
10
10
10
10
10
10
10
10
10
10
10
10
10
11
11
12
12
12
12
12
12
12
12
12
12
12
12
12
12
12
12
12
12
12
12
12
12
12
12
12
12
12
12
12
12
12
11
11
11
11
11
11
11
11
11
11
11
11
11
11
11
12
12
12
13
13
13
13
13
13
13
13
13
13
13
13
11
11
10
10
10
10
10
10
10
10
10
10
10
10
10
9
9
9
9
9
9
9
9
8
8
8
8
8
7
7
7
7
7
7
7
7
7
7
7
7
7
7
6
6
6
6
6
6
6
7
7
7
7
8
8
9
9
9
9
9
11
11
11
11
11
11
11
11
11
11
11
11
11
11
11
11
11
11
11
11
11
11
11
11
11
11
11
11
11
11
11
10
10
10
10
9
8
9
9
9
9
9
8
8
9
9
9
9
8
9
10
10
10
10
10
10
10
10
14
17
17
20
20
20
20
20
22
22
23
23
23
23
23
23
23
26
27
28
28
28
28
29
29
29
29
29
29
29
29
29
30
30
30
30
30
30
30
30
31
31
31
31
31
31
31
31
31
31
32
33
33
34
34
34
35
35
35
35
35
37
39
40
41
41
41
42
41
41
41
41
41
41
41
41
41
41
41
41
41
41
41
41
41
41
41
41
41
46
46
46
46
46
46
47
47
47
47
47
49
49
49
50
50
50
49
48
48
48
49
49
49
49
49
49
50
50
50
51
51
51
50
50
51
52
52
52
52
52
52
52
53
53
53
53
53
53
53
53
53
53
53
53
53
54
53
53
53
53
53
53
53
53
53
54
53
53
53
53
53
53
53
53
53
53
52
52
53
53
53
52
52
52
52
53
53
53
53
53
53
53
53
52
52
51
51
51
51
50
49
49
49
49
49
49
51
51
51
50
49
49
49
50
50
50
50
48
48
48
48
48
48
48
48
48
48
48
48
47
41
34
33
32
32
32
32
32
32
32
33
33
33
32
32
32
29
32
33
33
33
33
33
33
32
32
31
31
31
31
31
31
31
31
31
31
31
31
31
29
29
33
32
32
32
27
27
27
28
27
27
27
27
27
27
27
26
26
25
25
25
25
25
25
26
27
27
27
28
29
29
29
29
29
29
29
29
29
29
29
29
29
29
29
29
29
28
28
28
28
28
29
29
29
29
29
29
29
29
29
30
30
30
30
29
29
29
29
29
29
29
29
29
29
29
29
29
29
29
29
29
29
29
29
29
29
29
29
29
29
29
29
29
28
28
29
29
29
29
29
29
29
29
29
29
28
28
28
28
28
29
29
29
29
29
29
28
27
26
26
27
26
28
27
27
27
27
27
27
27
27
27
27
27
29
29
29
30
30
30
30
30
30
30
29
29
29
29
29
29
28
28
27
27
28
28
28
28
28
29
29
25
25
25
25
24
24
24
24
24
25
25
25
25
24
24
24
24
24
24
24
25
26
26
26
26
26
26
26
26
26
25
24
20
20
20
19
20
20
21
21
20
19
19
19
19
19
19
18
18
18
18
19
19
19
20
20
21
22
22
22
22
22
22
22
22
22
21
21
21
22
22
22
22
22
22
22
22
22
22
23
23
23
23
23
23
23
23
24
24
25
25
25
25
25
25
26
26
26
27
27
25
25
25
25
24
24
24
24
24
24
24
24
28
32
32
33
34
44
47
53
54
54
54
54
55
55
55
55
55
55
56
56
57
57
57
57
57
57
58
58
59
59
59
59
59
59
59
59
59
59
59
59
59
59
59
59
59
59
59
59
59
59
59
59
59
59
59
58
58
58
59
59
59
59
59
59
59
58
58
59
59
59
59
59
59
59
59
59
59
59
59
59
59
58
58
58
58
58
58
58
57
54
54
54
54
54
57
57
57
57
57
57
57
57
57
57
57
57
55
56
53
53
53
53
53
52
50
47
46
46
46
46
46
46
46
46
46
45
45
45
45
45
45
46
46
46
46
46
47
47
47
47
47
47
41
41
41
41
41
41
41
41
41
41
41
41
39
39
40
40
40
40
40
39
36
36
35
35
35
35
34
34
34
34
34
34
33
33
33
32
31
31
31
31
31
31
30
30
31
29
29
21
21
21
21
21
21
22
22
22
22
22
22
22
22
22
22
22
22
22
22
23
23
22
22
17
17
17
18
18
17
17
17
17
17
17
19
19
19
18
18
18
19
19
19
19
19
18
18
18
18
18
18
18
19
20
20
20
20
20
20
20
20
20
20
20
20
20
23
23
23
23
23
23
23
23
23
23
23
23
23
23
23
23
23
23
23
24
25
26
26
26
25
24
24
23
22
22
22
22
22
22
22
22
22
22
22
22
21
21
21
21
21
21
23
23
23
23
23
23
24
24
24
24
24
24
24
25
25
25
24
23
23
23
23
23
23
23
23
23
23
23
23
23
23
22
22
22
22
23
23
23
23
24
24
24
24
26
26
26
26
25
25
26
26
26
26
26
26
25
25
25
25
25
25
25
25
24
24
24
24
24
24
23
23
23
23
23
23
23
23
23
23
23
24
26
26
26
26
25
25
25
25
25
25
26
26
26
26
26
26
23
24
26
26
26
25
25
26
27
27
27
27
27
27
29
29
28
27
27
27
27
27
27
27
26
25
25
25
25
25
25
26
26
26
26
26
26
26
26
26
26
26
28
28
27
27
27
26
26
26
26
26
26
26
25
25
25
25
25
25
25
25
25
25
25
24
24
23
23
23
23
23
23
24
24
25
25
25
25
25
25
25
25
25
25
25
25
25
25
25
25
25
23
22
22
23
23
23
21
21
21
21
21
21
21
21
21
21
21
21
21
21
21
21
21
21
21
21
20
20
20
20
20
20
20
20
20
20
20
18
18
19
18
18
18
18
18
18
18
19
19
21
21
21
21
21
21
21
20
20
21
21
22
23
23
23
23
24
24
23
23
19
16
16
15
15
17
17
17
17
17
17
17
17
17
17
17
15
16
16
16
17
17
17
17
17
17
17
17
17
17
17
17
17
17
18
18
18
18
18
18
18
19
19
21
21
21
21
21
21
22
22
22
23
23
23
24
24
24
24
24
24
24
24
24
24
24
24
25
25
25
25
24
24
24
24
24
24
24
24
24
24
24
25
25
25
25
25
25
25
25
25
25
25
25
25
25
25
25
25
25
25
24
24
25
23
23
23
23
23
23
23
23
26
26
26
26
24
24
24
24
24
24
23
23
24
24
24
23
23
23
23
23
23
23
23
23
23
23
23
23
23
23
23
23
23
23
23
23
23
23
23
23
23
23
23
24
25
25
25
25
25
25
25
25
25
26
26
26
26
26
26
27
26
26
26
27
27
26
25
26
26
25
25
24
24
24
30
29
29
29
29
29
29
29
30
31
30
30
30
31
31
31
31
29
29
29
30
31
32
32
32
29
30
30
31
31
32
32
33
33
33
33
33
33
33
33
33
33
33
33
33
33
33
33
33
33
33
34
35
34
34
34
35
35
35
35
35
36
36
37
37
38
39
38
37
37
37
37
37
40
40
41
41
42
43
43
42
42
42
42
42
42
42
42
42
45
45
45
45
45
45
46
46
46
46
46
45
45
46
47
48
48
48
47
47
46
46
46
45
45
45
45
45
45
47
48
48
50
50
50
50
49
49
50
47
48
49
49
49
48
48
48
48
48
48
47
47
47
52
52
53
53
53
53
53
53
53
53
54
57
58
58
59
59
59
59
59
59
59
59
59
60
60
60
60
61
61
61
60
58
58
57
57
56
56
56
56
57
57
56
56
54
56
56
54
55
55
55
55
55
55
55
55
54
53
52
52
52
52
52
52
52
52
52
52
52
52
52
53
53
53
51
51
51
51
51
51
51
51
51
51
51
51
51
51
51
51
53
52
51
51
48
47
47
47
47
46
46
45
45
45
45
47
47
47
47
47
47
47
47
47
47
47
45
45
45
45
45
44
43
44
44
41
40
40
37
37
36
36
38
37
37
33
34
35
35
35
35
39
37
37
37
37
38
36
35
34
34
34
33
33
33
33
33
33
32
32
32
33
33
33
32
31
31
31
30
30
30
30
29
30
30
30
32
32
31
31
33
34
35
35
36
36
36
36
36
36
36
36
36
36
36
36
36
36
38
38
38
38
38
38
38
39
39
39
39
39
39
39
39
39
40
40
40
40
40
41
41
40
40
40
40
40
40
40
40
41
41
41
41
41
41
41
41
41
41
41
41
41
41
42
43
43
41
41
41
41
41
41
41
41
41
41
43
44
44
43
42
42
43
44
44
44
44
44
44
43
43
43
43
43
44
44
47
46
46
46
47
47
47
47
48
48
47
47
46
45
45
46
46
45
45
44
44
44
44
44
45
47
48
49
49
48
48
48
48
49
49
49
49
49
50
50
50
49
47
47
46
46
46
50
56
58
57
57
57
57
57
57
57
57
58
57
57
57
57
57
57
57
57
57
57
57
57
57
57
57
59
60
62
62
60
59
58
58
58
58
60
61
61
60
57
53
53
54
53
55
55
56
56
56
56
56
56
56
56
56
56
56
56
56
56
56
55
55
55
55
55
56
56
56
56
56
57
57
57
57
57
57
58
58
58
58
58
57
54
52
50
50
50
49
49
49
50
50
50
50
50
50
50
50
48
47
47
47
47
47
48
48
48
47
47
46
46
45
43
44
44
44
42
42
42
42
42
43
44
43
43
43
43
42
42
43
43
43
43
44
44
44
44
42
39
39
39
40
41
41
42
42
41
41
42
44
44
46
47
46
47
46
43
43
43
43
39
39
39
39
39
39
38
38
36
35
35
35
35
35
35
35
35
34
34
35
35
34
34
34
33
34
33
35
35
35
35
35
35
35
35
35
35
35
34
34
34
34
34
34
35
35
35
35
35
35
34
34
34
34
34
34
34
34
34
34
35
35
36
35
35
35
36
36
36
36
36
35
36
36
37
37
37
37
37
37
38
38
38
38
38
38
38
38
38
38
40
40
40
40
41
41
41
41
41
41
41
41
41
41
41
41
41
41
41
41
41
41
41
41
42
42
42
42
42
43
43
43
42
43
43
43
42
42
42
42
42
42
42
42
42
42
42
42
42
42
42
43
43
43
43
43
43
44
44
44
44
44
43
43
43
43
43
43
43
43
43
43
43
43
43
43
43
43
43
41
41
41
37
37
37
37
36
35
36
36
37
37
37
36
36
37
37
37
37
37
37
38
38
37
37
38
35
35
35
35
35
37
37
37
35
35
34
34
35
35
35
35
35
35
35
34
34
34
34
32
32
34
34
34
33
32
32
32
32
32
29
29
28
26
26
26
26
26
27
26
26
25
25
24
24
24
25
23
23
23
23
23
23
23
23
23
23
23
23
23
23
23
23
23
23
23
23
23
23
23
23
23
24
24
24
24
24
25
26
26
26
25
25
25
25
25
25
25
25
26
25
25
25
25
25
26
27
26
27
26
26
26
26
26
27
27
27
27
26
24
24
24
24
25
25
25
27
29
30
30
30
30
30
30
30
30
31
31
30
29
29
29
29
29
29
29
29
29
29
29
29
29
29
29
29
29
29
29
29
29
29
29
29
29
30
30
30
30
30
29
27
27
27
26
29
30
31
30
29
29
30
30
30
30
30
27
27
27
27
27
27
26
26
26
27
27
26
26
26
26
27
27
27
27
27
27
27
27
28
28
28
28
29
29
28
28
29
29
29
29
29
29
29
29
29
29
29
28
28
28
27
27
27
27
27
27
27
27
27
27
27
27
27
27
27
27
27
26
27
26
26
26
26
26
26
26
26
26
26
26
25
24
24
24
24
24
24
24
23
23
23
23
23
23
23
23
23
23
23
22
22
21
20
20
19
19
18
17
17
14
14
14
15
13
13
13
12
12
12
12
12
11
11
11
11
11
11
12
12
12
12
12
12
12
12
12
12
12
12
12
12
12
12
12
13
13
13
13
13
14
15
15
15
15
15
17
17
17
17
17
17
18
18
19
19
19
19
19
19
19
19
19
18
18
18
18
18
18
18
17
17
17
19
19
19
19
19
19
19
19
19
19
19
19
19
19
19
19
19
20
20
20
20
20
20
20
20
20
20
20
20
20
20
20
20
21
20
20
20
20
21
21
21
21
21
21
21
22
22
23
23
23
23
23
23
23
23
23
23
23
23
23
23
23
23
23
23
23
23
23
23
23
23
23
23
24
25
25
25
25
25
25
25
24
23
23
23
23
23
23
23
22
22
22
22
22
22
22
22
21
19
19
19
19
19
19
19
19
18
18
18
18
18
18
18
19
19
19
18
18
18
18
18
18
18
17
17
17
17
16
16
16
16
16
16
17
17
17
17
17
17
17
17
17
17
17
17
17
17
17
17
17
16
16
15
15
15
14
14
11
11
11
11
11
11
11
11
11
11
11
11
11
11
11
11
11
11
11
11
11
11
7
7
7
7
7
7
7
7
7
7
7
7
7
7
7
7
7
7
7
7
7
6
6
6
6
7
8
8
9
9
9
8
8
8
9
9
9
9
9
9
9
9
9
9
9
9
9
9
9
9
9
9
9
9
9
9
9
9
9
9
9
10
10
10
10
10
11
11
12
12
12
12
12
12
12
12
12
12
12
12
11
11
11
11
11
11
11
12
12
12
12
11
11
11
11
12
12
11
11
11
11
11
11
11
11
11
11
11
11
11
11
11
11
11
11
11
11
11
11
11
11
11
11
11
11
11
11
11
11
11
11
11
11
11
11
11
11
11
11
11
11
11
11
11
11
11
11
11
11
11
11
11
11
11
11
11
11
11
11
11
11
11
11
11
11
11
11
11
11
11
11
11
10
10
10
10
10
10
10
10
9
9
9
8
8
8
8
8
8
8
8
7
7
7
7
7
7
8
8
8
8
8
8
8
8
8
8
10
10
10
10
11
11
13
14
17
19
19
20
20
20
20
20
20
20
20
20
22
23
23
23
23
23
23
23
23
23
22
22
22
21
21
21
22
22
21
21
22
22
22
22
22
22
22
22
22
22
22
22
22
22
22
22
22
22
22
22
22
23
23
23
23
23
25
25
25
25
25
25
25
26
26
27
28
28
27
27
27
27
27
27
27
27
27
28
27
27
27
28
28
29
29
29
29
29
29
29
29
30
31
32
32
34
34
34
33
33
33
33
32
32
32
32
32
33
31
31
31
31
31
31
33
33
33
33
33
34
35
35
34
34
34
35
35
35
35
35
35
35
35
35
35
35
35
35
35
34
34
34
33
33
33
33
32
32
32
32
33
33
33
33
32
32
32
31
31
31
31
32
33
33
33
33
33
33
33
33
33
33
33
33
33
33
32
32
32
31
31
30
30
30
30
30
30
30
30
30
30
30
30
30
29
29
29
29
29
29
29
29
29
29
29
29
28
29
29
29
29
29
29
29
29
29
28
26
25
25
25
25
23
23
23
23
22
21
21
21
21
21
21
21
19
17
18
18
17
17
17
17
17
17
17
17
17
17
18
17
17
17
17
17
17
17
17
17
17
17
17
17
17
17
17
17
17
17
17
17
17
17
17
17
17
17
17
17
16
16
16
16
16
16
16
16
16
16
16
16
16
16
16
16
16
16
16
16
16
14
14
14
14
14
14
14
15
15
15
15
15
15
15
15
15
15
15
15
15
15
15
15
15
15
15
15
16
15
14
14
14
14
14
14
14
14
14
13
13
13
13
13
12
12
12
11
11
11
11
11
11
11
11
11
11
11
11
11
11
11
11
11
11
11
11
11
11
11
11
11
11
11
11
10
10
10
10
10
10
10
10
9
9
9
9
9
9
9
9
9
9
9
9
8
8
8
8
8
8
8
8
8
8
8
8
8
7
7
8
6
6
5
5
5
6
6
7
8
8
8
8
8
8
8
8
8
8
9
8
8
9
9
8
8
8
8
8
9
9
9
9
9
9
9
9
10
10
10
10
10
10
10
10
10
10
10
10
10
10
10
10
10
10
10
10
10
10
11
11
11
11
11
11
11
11
11
10
10
11
11
11
11
11
11
11
11
11
11
11
11
11
11
11
11
11
11
11
11
11
11
11
11
11
11
11
11
11
11
11
11
11
12
12
12
12
12
12
12
13
13
13
13
13
12
12
12
13
13
13
13
13
13
13
13
13
13
14
14
14
14
14
14
14
14
14
14
14
14
14
14
14
14
14
13
14
14
14
15
15
15
15
15
15
15
15
15
15
15
15
15
15
14
14
14
14
14
14
14
14
14
14
14
14
14
16
16
16
16
16
16
14
14
14
14
14
16
16
16
16
16
16
18
19
19
19
19
19
19
19
20
20
20
19
18
18
18
18
17
17
17
17
17
17
17
17
17
17
17
17
17
17
17
17
17
17
17
17
17
17
17
17
17
17
17
17
17
18
18
18
18
18
18
18
18
18
18
18
17
17
17
17
17
17
17
17
17
17
17
17
17
17
17
18
18
18
18
18
18
18
17
17
17
17
17
17
17
17
17
17
17
17
17
17
17
17
17
17
17
17
17
17
17
17
18
17
17
17
17
17
17
17
17
17
17
17
17
17
17
17
17
17
17
17
17
17
17
17
17
17
17
17
17
17
17
17
17
17
17
17
17
17
17
17
17
17
17
17
17
17
17
17
17
17
17
17
17
17
17
17
17
17
17
17
17
17
17
17
17
17
17
17
17
17
17
17
17
18
18
18
18
18
18
18
18
18
19
19
19
19
19
19
19
19
19
19
20
20
20
20
18
18
18
18
17
17
17
17
17
17
17
17
17
17
17
17
17
17
16
16
16
16
16
16
16
17
17
17
17
17
17
17
17
17
16
16
16
16
16
16
15
15
15
15
14
14
15
15
15
15
15
15
15
14
14
13
13
13
13
13
13
13
13
13
13
12
12
11
11
11
11
11
11
11
11
11
11
12
12
12
13
13
13
12
12
12
11
11
11
11
11
11
11
11
11
11
11
11
11
11
11
9
9
11
11
11
11
11
10
10
10
10
10
9
9
9
9
9
9
9
9
9
9
9
9
9
9
9
9
8
8
8
8
8
8
8
8
8
8
8
8
8
8
8
8
8
8
8
8
8
8
8
8
8
8
8
8
8
8
8
8
8
8
8
8
8
8
8
8
8
7
7
7
7
7
7
7
7
7
8
8
8
8
8
8
8
8
8
8
8
8
8
8
8
8
8
7
7
7
7
8
8
8
8
8
8
8
8
8
8
8
8
8
8
8
7
7
8
8
8
8
9
9
9
9
9
9
9
9
9
9
9
9
9
8
8
8
8
8
8
8
8
8
8
8
8
8
8
8
8
8
8
8
8
8
8
8
8
8
8
8
7
7
7
5
5
5
5
5
5
6
6
6
6
6
8
8
8
8
7
7
7
7
7
7
7
7
7
7
7
7
7
6
6
6
7
7
7
8
8
8
8
8
8
8
8
8
8
8
8
8
8
8
9
9
9
9
9
10
10
10
10
10
10
10
10
10
10
11
11
11
11
11
11
11
11
11
11
11
11
11
11
11
11
11
12
12
12
12
11
11
11
12
12
12
12
12
12
11
11
11
11
11
12
12
12
12
12
12
12
12
12
12
13
13
13
13
13
13
13
13
13
13
13
15
15
15
15
15
15
15
15
15
15
15
15
15
15
15
15
15
15
15
15
16
17
17
17
17
17
17
17
17
17
17
17
17
17
17
17
17
17
17
17
17
17
17
17
18
18
18
18
18
18
18
17
17
17
17
17
17
17
17
17
17
17
17
17
17
16
16
16
16
16
16
16
16
16
16
16
16
16
16
16
16
16
16
16
16
16
16
17
16
16
16
16
16
16
16
16
16
16
16
16
16
15
15
15
14
14
14
15
15
15
15
15
15
15
15
15
15
15
15
15
16
16
16
16
16
16
16
16
16
16
16
16
17
17
17
17
17
17
17
17
17
17
17
17
17
17
16
17
17
17
17
17
17
17
17
17
17
17
17
17
17
17
17
17
17
17
17
17
17
17
17
17
17
17
17
17
16
16
16
16
16
16
16
16
16
16
16
16
16
15
15
15
14
14
14
17
17
17
17
17
17
17
17
17
17
17
17
17
17
17
17
17
17
16
16
16
16
16
16
16
17
17
17
17
17
17
15
16
16
16
16
15
15
15
17
17
16
16
16
16
16
16
16
16
16
16
15
15
16
16
16
16
16
16
16
16
16
16
16
16
16
16
16
16
16
16
15
16
16
16
16
16
15
15
15
15
15
16
16
16
17
17
17
17
17
17
17
17
17
17
17
17
17
17
17
17
17
17
17
17
17
17
17
17
17
17
16
17
17
17
18
18
18
18
18
18
17
17
17
17
17
17
18
18
17
16
16
17
17
17
17
16
16
16
16
16
16
16
16
16
16
16
16
16
16
16
16
16
16
16
15
16
16
16
16
15
15
14
14
14
14
15
16
16
17
17
17
17
17
20
20
74
80
83
84
84
86
86
88
89
92
92
95
97
97
97
101
108
124
132
144
151
160
175
188
198
246
248
253
258
259
289
297
299
304
308
310
319
321
325
327
346
381
381
383
383
382
382
382
382
382
384
385
386
393
403
404
404
410
410
412
412
413
421
428
443
448
449
453
459
462
469
470
479
479
481
481
487
487
488
488
488
489
491
493
494
494
497
509
515
515
525
531
532
533
536
536
537
541
559
562
562
563
564
565
565
565
569
571
571
571
571
577
580
580
583
583
583
585
585
585
585
588
592
592
592
592
592
593
599
599
600
600
599
600
606
607
610
611
611
612
609
611
612
611
612
611
614
615
615
615
614
610
608
606
604
604
604
604
602
602
600
600
599
598
598
598
597
596
592
584
578
574
574
573
565
565
565
565
571
574
566
565
558
555
446
446
441
435
428
386
362
362
363
362
362
362
363
363
360
358
353
352
353
353
353
352
353
348
337
331
327
328
326
327
325
323
323
322
321
321
323
323
321
320
318
314
299
295
288
285
290
289
287
287
286
283
277
272
261
223
221
180
179
179
176
175
176
181
183
178
175
161
158
156
157
159
161
168
169
168
166
169
168
167
168
169
170
170
173
173
173
172
172
172
172
172
172
174
176
176
176
176
175
175
174
174
174
173
175
172
171
155
150
148
148
150
150
151
152
152
151
150
152
150
156
156
156
156
158
159
160
160
160
160
161
160
160
160
160
166
178
181
183
183
183
182
182
184
184
184
184
191
192
190
190
194
202
202
198
196
196
204
204
204
207
208
208
208
208
208
208
209
209
209
211
210
224
237
237
249
249
247
247
247
249
250
251
253
253
254
254
254
255
257
257
256
256
258
261
265
265
268
269
281
285
286
287
285
283
285
287
291
299
303
303
303
306
308
308
309
311
311
312
310
310
309
309
309
314
314
314
313
313
313
312
309
307
308
313
315
315
315
315
315
315
317
317
317
316
321
324
324
324
320
321
320
319
319
319
318
318
318
318
315
315
317
319
318
318
318
318
322
318
316
316
315
312
303
302
303
306
308
311
304
304
303
301
300
299
293
291
295
295
282
265
245
245
246
245
248
249
249
247
247
247
247
244
244
245
239
236
222
217
214
217
218
214
214
212
212
214
215
215
215
213
214
214
217
217
215
214
213
216
217
217
232
234
240
237
233
232
230
229
229
223
226
226
226
220
217
217
217
216
218
220
224
227
220
220
218
229
232
237
237
232
223
226
223
225
224
223
218
208
204
203
209
211
215
220
222
220
222
222
224
229
230
231
232
235
235
236
237
239
240
239
242
243
251
252
253
261
263
270
269
272
272
276
276
278
283
290
291
290
288
290
290
292
291
293
297
297
294
298
300
303
302
304
305
311
315
311
325
325
324
325
326
337
339
342
339
339
339
338
339
339
339
339
341
345
345
346
349
349
348
347
347
346
349
350
349
349
351
352
352
354
356
366
367
368
369
370
373
372
374
374
377
376
377
377
380
381
382
384
383
383
384
386
389
391
394
394
392
392
390
390
392
391
391
391
393
396
395
399
400
403
405
405
407
409
410
408
404
405
403
403
402
403
407
409
404
406
401
398
380
369
369
367
368
373
374
374
374
372
373
375
375
377
380
386
388
389
394
393
397
398
398
402
402
404
404
404
404
403
405
412
424
428
434
435
440
444
446
424
425
422
386
385
384
385
387
392
382
357
355
351
346
344
353
353
356
350
352
354
375
376
383
383
386
388
404
412
413
416
427
430
431
431
429
430
438
440
434
440
441
446
436
438
442
442
443
445
452
452
454
452
440
438
432
430
428
436
443
454
455
458
459
459
464
465
472
473
477
483
484
486
489
492
495
493
494
496
496
505
505
512
517
522
521
520
529
527
529
527
526
527
528
530
532
535
541
543
545
546
546
547
543
546
553
559
559
562
560
559
556
555
549
539
540
540
540
544
544
544
555
559
563
564
565
565
565
571
576
581
584
589
597
600
600
603
607
606
606
607
607
610
611
613
613
613
616
625
626
648
649
657
656
655
652
630
620
587
582
590
595
587
594
592
612
605
600
600
598
598
599
600
600
600
600
594
589
594
598
599
596
604
604
606
606
605
599
599
594
622
630
637
632
626
629
635
636
635
630
626
617
615
614
614
638
634
633
627
624
623
623
623
626
626
637
642
643
647
654
667
667
667
669
670
669
671
672
679
684
684
687
687
687
684
684
675
671
669
667
654
658
661
663
666
666
667
662
670
661
656
651
648
629
621
612
603
591
591
594
594
592
592
591
591
590
593
593
592
592
591
591
589
589
600
595
594
602
602
600
599
597
596
596
599
599
600
600
593
589
577
562
559
559
560
562
567
567
569
570
568
560
559
547
548
548
559
550
563
564
556
556
547
547
547
540
540
543
553
555
538
529
511
501
497
493
493
497
502
507
506
505
502
497
495
493
493
493
492
492
494
495
495
502
505
505
498
496
487
505
512
511
517
517
497
494
499
497
500
505
512
496
497
476
476
476
476
477
486
496
499
499
493
491
486
487
488
492
505
508
505
505
498
498
498
499
505
506
508
508
505
506
505
506
508
510
514
512
508
511
511
511
517
517
517
516
515
517
516
516
517
519
520
523
522
517
517
519
515
516
510
515
512
515
523
521
517
517
517
515
515
515
520
517
514
510
501
501
489
487
487
490
490
490
493
493
493
499
497
495
493
491
497
501
503
502
501
501
504
505
514
515
517
511
497
489
488
491
499
496
493
490
487
481
481
481
487
487
487
486
481
480
479
475
475
475
481
485
470
469
474
463
453
464
446
436
433
425
404
401
402
416
419
420
418
408
408
403
401
380
354
354
355
356
365
357
359
357
362
362
353
352
351
352
353
355
356
361
362
362
362
370
377
377
380
382
382
382
387
390
390
389
391
390
396
398
398
398
398
401
409
410
420
426
427
427
428
428
428
428
429
431
431
439
437
438
436
435
428
446
447
446
440
439
434
434
432
434
434
448
450
447
443
442
442
443
443
445
445
446
446
445
453
456
459
462
465
468
467
466
466
468
475
479
479
479
478
475
475
477
476
478
480
478
478
478
478
480
479
480
478
476
474
474
474
475
473
481
479
480
481
475
474
476
456
458
458
453
436
397
390
389
392
389
390
392
392
391
391
396
400
405
407
416
421
416
416
416
417
416
419
419
421
422
422
422
422
427
427
427
425
425
428
428
429
440
440
446
448
446
432
436
428
425
424
421
415
410
398
392
390
387
384
362
358
361
344
341
340
341
344
344
344
346
345
345
342
323
314
311
308
297
296
295
303
302
302
303
290
287
287
285
285
286
293
289
283
277
276
274
274
274
273
272
273
276
278
276
276
276
277
277
278
278
278
283
284
281
280
283
283
284
285
289
287
286
287
287
292
294
293
293
294
294
303
303
303
303
304
305
306
307
307
307
306
307
307
307
306
306
307
311
312
315
317
319
318
318
318
324
330
332
330
327
326
327
326
326
327
329
331
330
333
332
333
336
343
346
345
345
347
346
347
356
357
354
353
331
331
321
321
305
261
240
223
224
226
226
226
229
239
245
246
248
247
248
253
254
254
254
255
261
258
259
261
261
261
264
271
277
279
287
288
287
289
289
295
295
296
301
303
310
310
310
313
315
316
316
317
317
318
321
335
339
339
339
338
339
338
338
339
339
339
339
339
339
340
339
342
340
342
341
341
341
341
341
345
343
344
348
348
345
346
347
347
346
346
347
345
346
348
350
350
351
351
350
345
341
337
333
333
339
341
343
346
345
344
344
344
343
342
342
343
339
339
339
339
339
339
338
334
332
332
321
326
327
320
320
315
316
316
316
318
317
311
305
301
292
293
292
291
290
296
300
305
308
301
297
295
294
292
293
296
295
303
295
295
294
297
298
299
300
300
295
291
288
288
285
290
291
304
302
293
293
284
284
285
282
282
281
279
278
274
273
273
275
273
273
278
279
281
280
280
285
285
283
283
283
284
285
287
286
287
287
286
286
286
287
287
291
290
313
314
315
309
309
309
313
309
308
307
307
291
290
290
291
290
289
285
295
292
293
285
277
279
268
268
266
267
279
279
281
279
279
279
273
273
274
281
286
286
282
279
278
278
278
278
279
279
281
281
279
283
285
284
286
288
287
291
291
292
294
298
310
312
315
315
316
316
315
319
319
319
320
321
324
327
327
327
326
325
328
331
331
329
328
328
320
319
319
319
319
321
320
317
320
311
314
315
315
320
317
316
314
314
313
313
313
315
315
315
315
315
315
316
315
315
315
315
315
320
320
315
315
314
314
315
314
316
318
315
302
299
299
299
300
299
300
303
303
303
303
304
306
308
309
309
309
311
312
315
315
315
312
311
303
292
292
296
295
291
286
268
266
271
271
267
263
263
262
263
264
259
261
267
265
260
260
254
258
257
253
250
247
247
249
244
248
246
245
239
233
227
228
229
226
230
223
225
225
228
229
228
228
222
220
218
218
218
218
223
225
226
228
223
224
223
223
224
225
225
218
208
203
188
195
192
195
198
196
214
214
233
238
238
244
243
243
247
247
255
259
264
268
272
272
277
277
279
279
279
295
296
302
305
309
310
315
315
315
318
321
326
329
325
321
321
321
321
327
328
336
336
339
339
339
339
339
339
341
343
345
345
345
345
345
348
350
352
352
351
351
355
355
355
354
356
365
366
366
367
367
367
367
367
367
371
371
374
373
374
374
374
374
374
380
385
384
386
383
376
374
374
374
374
374
373
368
367
360
359
361
360
357
359
360
362
360
357
357
354
356
358
359
359
359
359
359
360
361
362
362
361
359
357
357
357
357
358
359
359
359
359
359
359
359
359
360
360
360
360
360
360
360
362
363
363
363
362
362
362
363
362
354
352
352
341
341
339
333
331
327
303
307
306
302
272
263
252
249
249
252
251
249
242
220
204
204
198
199
203
204
198
197
196
196
192
189
178
172
174
166
166
166
163
163
162
154
157
155
155
156
152
152
149
149
149
149
149
148
149
151
152
151
151
151
151
150
148
147
141
137
132
129
125
128
123
117
118
118
118
118
118
119
118
117
113
113
111
111
113
113
113
120
120
119
121
118
118
118
118
121
121
121
120
122
122
121
123
124
125
126
127
128
128
128
128
127
128
129
129
131
131
133
132
134
136
137
137
137
137
140
140
140
140
136
136
136
136
136
137
138
138
137
137
137
137
136
136
137
138
136
137
139
144
145
145
144
143
143
146
145
144
139
137
128
121
120
120
121
120
118
118
118
118
115
115
119
119
120
120
121
124
124
124
125
126
128
128
128
129
130
130
130
130
131
131
134
135
136
136
135
135
137
140
140
140
141
142
142
142
142
143
143
145
145
146
146
146
145
145
144
144
146
148
147
147
146
143
143
143
143
143
144
143
143
143
143
145
144
146
145
145
145
145
145
145
145
145
145
147
147
142
141
138
138
138
140
141
141
140
142
142
142
142
142
142
143
143
143
143
144
144
144
144
144
147
147
144
144
142
141
138
136
140
136
133
132
130
130
130
132
134
135
136
132
134
135
135
135
134
134
134
133
133
133
133
134
134
133
134
132
133
131
131
131
131
131
133
133
133
135
136
138
135
136
148
148
142
146
144
137
139
136
136
135
139
135
133
134
134
142
142
145
146
147
146
144
144
144
143
144
142
144
140
138
137
130
127
129
134
130
130
134
136
136
135
135
136
140
140
140
141
142
143
143
143
143
143
143
143
143
145
145
145
145
144
144
144
146
147
147
147
146
146
145
145
145
145
145
143
145
144
145
145
145
145
146
145
148
151
150
149
148
146
145
147
147
147
146
147
147
147
148
148
148
149
149
148
149
149
151
151
154
154
157
157
158
157
157
155
155
155
157
155
154
154
154
154
154
154
154
153
153
152
155
154
156
156
156
156
155
156
156
155
157
154
152
148
146
147
146
146
143
142
143
142
144
144
142
141
136
135
132
138
139
138
137
135
131
131
130
130
130
130
125
124
124
124
124
124
124
124
124
124
127
127
128
127
130
130
129
130
129
125
125
119
119
118
117
118
118
117
113
112
111
108
110
110
102
102
101
101
101
101
101
101
102
102
101
98
102
103
103
103
101
101
101
103
101
101
102
101
101
101
101
100
100
100
101
103
104
105
106
107
106
106
104
104
104
101
101
101
101
101
102
103
104
101
100
99
95
95
97
100
100
100
99
95
94
84
84
84
86
87
87
88
88
88
87
88
89
90
92
93
93
93
93
93
92
91
90
90
91
91
91
91
91
91
91
90
90
90
91
91
90
90
88
85
83
82
82
83
83
83
83
83
83
83
83
83
83
83
83
83
83
83
83
83
83
83
83
83
82
82
81
79
77
77
77
77
77
77
77
77
77
77
78
78
78
78
78
78
78
77
76
77
77
77
77
77
77
78
78
78
80
80
79
79
79
78
76
70
59
61
61
60
61
59
58
58
57
59
59
60
60
60
59
57
57
57
57
56
54
54
53
53
53
53
53
53
53
53
53
53
52
35
35
33
33
33
33
31
31
28
27
28
28
28
28
28
28
28
27
27
28
28
28
28
27
27
27
27
27
27
27
27
27
27
27
27
27
27
27
27
27
27
27
27
27
27
27
27
27
27
27
27
27
27
27
27
27
27
26
26
25
25
25
25
25
25
25
25
25
25
25
25
25
25
25
23
22
22
22
20
20
18
16
17
16
16
16
15
15
15
14
13
14
14
14
14
14
14
14
14
14
14
14
14
14
14
14
15
15
16
16
17
17
17
17
17
17
17
17
17
17
17
17
17
17
17
17
17
16
16
17
16
17
17
14
12
12
11
12
12
13
13
13
13
13
13
15
15
14
14
14
14
14
14
13
13
13
13
12
12
12
12
12
12
12
13
13
13
12
12
12
13
13
15
16
16
16
16
16
16
16
16
16
16
16
17
17
18
18
18
18
18
18
18
18
18
18
18
18
19
19
19
19
20
20
20
21
21
21
21
21
21
21
21
21
21
21
21
21
21
21
21
21
21
21
21
21
21
21
21
21
21
21
21
21
21
21
21
21
21
21
21
21
21
20
20
20
20
20
20
20
20
19
19
18
18
18
18
19
21
21
21
19
19
19
19
19
19
19
19
19
20
21
20
20
20
21
21
21
21
21
20
20
20
20
20
20
20
18
18
18
18
18
18
19
17
17
18
17
17
17
17
17
17
17
14
14
14
14
14
14
14
14
14
14
13
12
12
11
11
11
11
11
11
11
11
11
11
11
11
11
11
11
11
11
11
11
11
11
11
10
10
10
10
10
10
10
10
10
10
10
10
10
10
10
10
10
10
10
11
11
11
11
11
11
11
11
11
11
11
11
11
11
11
11
11
10
10
10
10
10
9
9
9
9
9
9
11
11
11
11
11
11
11
11
11
11
12
12
12
12
13
13
13
14
14
14
14
14
14
14
14
14
14
14
14
14
14
14
14
14
14
13
13
13
13
13
13
13
13
13
13
13
13
13
13
13
13
13
13
13
13
13
13
13
13
14
14
14
14
14
14
14
14
14
13
13
13
13
13
13
13
13
12
12
12
12
11
11
11
11
11
11
12
12
12
12
12
12
12
12
12
12
12
12
12
12
11
11
11
11
11
11
11
11
11
11
11
11
11
11
11
11
11
11
11
11
11
11
11
11
11
11
12
12
12
11
11
11
11
12
12
12
12
12
13
13
13
13
14
14
14
14
14
14
14
14
14
14
14
14
14
14
14
14
14
14
15
15
16
16
16
16
16
16
16
15
15
15
15
15
14
14
14
14
14
14
15
15
15
15
15
14
14
14
15
15
14
15
15
15
15
15
15
15
15
14
14
14
14
14
15
15
15
15
16
16
16
16
16
16
16
17
17
17
17
17
17
17
17
17
17
17
17
17
17
17
17
17
17
17
14
14
14
14
14
14
14
14
14
14
14
13
13
13
13
13
14
14
13
11
11
11
11
11
11
11
11
11
11
11
11
11
11
11
11
11
11
11
11
11
11
11
11
11
11
11
11
11
11
11
11
11
11
11
11
11
11
11
11
11
11
11
11
11
11
11
10
10
11
10
10
11
11
11
11
11
11
10
10
10
10
11
11
11
15
15
15
15
15
15
15
15
15
15
15
15
14
14
14
14
14
14
14
15
16
16
16
16
16
18
21
22
24
25
30
30
30
30
32
31
31
32
33
33
33
33
35
38
39
41
41
41
41
41
42
42
42
47
47
47
49
51
51
52
53
53
53
53
53
53
53
54
54
59
59
59
60
60
60
60
60
60
60
60
60
60
60
60
60
61
61
61
61
61
61
61
61
61
62
62
62
62
62
62
62
62
62
62
62
62
62
62
62
62
62
64
64
64
64
64
64
64
64
64
64
64
64
64
65
65
65
65
65
65
65
65
65
65
65
65
65
65
65
65
65
65
66
66
66
66
66
66
66
66
66
66
66
65
65
65
65
65
65
65
65
65
64
63
62
61
59
59
58
58
57
55
56
56
55
53
54
55
56
55
55
53
53
53
53
53
53
53
53
53
52
52
52
52
52
52
52
52
51
51
51
51
50
50
50
50
50
50
50
49
42
41
37
35
35
35
35
35
35
35
35
35
35
35
35
35
35
33
33
33
33
32
30
30
30
30
30
30
30
30
29
29
28
28
26
25
25
25
25
25
25
25
25
24
21
21
21
21
21
21
21
21
17
17
17
17
17
17
17
16
16
16
16
16
16
16
17
17
16
16
16
16
16
15
15
15
15
15
15
15
15
15
15
15
15
15
14
14
14
14
13
13
13
12
12
12
11
11
11
11
13
13
13
13
12
12
12
12
12
11
11
12
12
12
12
12
12
13
13
13
13
13
13
13
13
13
13
13
12
12
12
12
12
12
12
12
11
11
11
11
12
11
11
11
11
11
11
11
11
11
11
11
11
11
11
11
11
11
11
11
11
11
11
11
11
11
11
11
11
10
10
10
10
10
10
10
10
10
10
11
11
11
10
10
9
9
9
9
9
10
10
10
10
10
10
10
10
10
10
10
10
10
10
10
10
10
10
10
10
10
10
10
11
11
11
11
11
11
11
11
11
11
11
11
11
11
11
11
11
11
11
11
11
11
11
11
11
11
11
11
11
11
11
11
11
11
11
11
11
11
11
11
11
11
11
11
11
12
12
12
12
13
13
13
13
13
13
13
13
13
12
12
12
12
12
12
12
12
12
12
12
12
12
12
12
12
12
11
11
13
13
12
12
13
13
13
13
13
14
14
14
14
13
15
16
16
16
16
16
16
16
16
16
16
16
17
17
17
17
17
17
16
16
16
16
16
16
16
16
16
16
16
16
16
17
16
16
16
16
16
17
17
17
17
17
17
17
17
17
17
17
17
17
17
17
17
18
18
19
19
19
20
20
20
20
20
20
20
20
23
23
23
23
23
23
23
23
23
23
23
23
23
23
23
23
23
23
23
23
23
23
23
23
23
23
23
23
23
23
23
23
23
23
23
23
23
23
23
23
24
24
24
24
24
25
26
26
26
26
26
25
24
24
23
23
23
23
23
23
23
23
23
23
22
22
22
22
22
22
22
23
23
23
22
22
22
22
21
21
21
21
21
21
21
21
21
20
20
20
20
21
21
20
21
21
21
21
21
21
21
21
21
20
20
20
20
20
20
19
19
19
19
18
18
18
18
18
17
17
17
17
17
17
17
17
17
17
17
17
17
17
17
17
17
17
17
17
17
17
17
17
17
18
18
18
18
18
18
17
17
17
17
17
17
17
17
17
17
17
17
17
17
17
17
17
17
19
19
20
20
20
20
20
20
20
20
20
20
19
19
19
19
19
19
19
19
19
20
20
20
20
20
20
20
20
20
20
20
20
20
20
20
20
20
20
20
19
19
19
19
19
19
19
19
19
17
17
17
17
17
17
17
17
17
17
17
17
17
17
17
17
17
17
16
15
15
15
15
15
15
15
15
15
15
15
15
15
15
15
14
14
13
13
13
13
13
13
13
13
13
13
13
13
13
13
13
13
13
13
13
12
11
11
11
11
11
11
11
11
12
12
12
11
11
11
11
11
11
9
10
10
10
10
9
9
9
10
10
10
10
10
10
11
11
11
11
11
11
11
11
11
11
11
11
10
11
11
11
11
11
11
11
11
11
11
11
11
11
11
11
11
11
11
11
11
11
11
11
11
11
11
10
11
11
13
14
14
14
14
14
14
14
14
14
14
14
14
14
14
14
14
14
14
15
16
16
17
17
17
17
18
18
18
19
20
20
20
20
19
19
20
20
20
20
20
20
20
20
20
20
21
21
21
21
21
21
22
22
22
22
22
22
22
22
22
22
22
22
22
22
22
22
22
22
22
22
22
22
22
23
23
23
23
23
23
23
23
23
23
23
23
22
22
22
22
22
22
22
22
22
22
22
22
22
22
22
22
22
22
23
23
23
23
23
23
23
23
23
23
22
22
22
22
20
20
20
20
20
21
21
21
21
22
23
23
23
23
23
23
23
23
23
23
23
23
23
23
23
23
23
23
23
23
23
23
23
23
23
23
23
23
24
24
24
24
24
25
24
24
24
24
24
26
25
25
25
26
26
26
25
23
23
23
23
23
23
23
23
24
23
23
23
23
23
23
22
22
20
20
20
20
20
20
20
19
19
17
17
17
17
17
17
17
16
16
16
16
16
15
15
16
16
16
16
16
16
16
16
16
16
16
16
16
16
16
16
17
17
17
17
17
17
18
18
18
18
18
18
18
18
18
18
18
18
18
18
18
18
18
18
18
18
17
17
17
18
18
18
18
18
18
18
18
18
19
21
27
33
33
33
32
31
31
32
34
34
35
35
35
35
36
36
37
37
37
37
37
41
41
44
44
45
45
45
47
47
47
47
47
47
47
50
51
51
50
50
50
50
51
52
51
51
51
51
51
51
51
51
51
52
52
52
52
52
52
52
52
52
52
52
52
52
53
53
53
53
53
53
53
52
52
52
51
51
51
52
53
53
53
53
53
52
50
51
51
51
51
51
51
51
52
51
50
50
52
51
51
51
51
54
55
56
55
54
54
54
54
55
55
55
55
54
54
54
54
54
54
55
55
56
56
56
57
57
58
59
59
59
59
60
60
60
60
60
59
62
62
61
62
64
62
62
63
63
62
61
61
61
61
63
63
63
63
63
61
61
61
61
61
61
61
61
61
61
62
62
62
62
62
62
63
64
65
65
65
66
66
67
67
67
67
68
68
71
70
69
69
69
69
70
70
71
71
70
67
67
67
67
68
70
70
69
68
67
67
67
68
70
70
69
69
68
67
68
68
70
70
70
70
70
70
70
70
70
70
71
71
71
71
71
71
71
71
71
71
71
71
70
71
72
73
72
73
74
74
74
74
74
74
74
74
74
74
74
73
73
73
74
77
77
77
77
77
77
77
77
77
77
77
77
77
77
77
77
75
76
75
72
72
71
71
70
70
69
68
69
69
62
62
56
58
53
53
53
53
53
53
53
53
52
52
53
53
53
53
53
53
53
53
53
53
53
53
53
51
51
51
51
51
50
50
50
50
50
50
50
50
50
50
50
50
50
50
49
49
49
50
51
52
52
51
51
51
51
51
52
52
52
51
49
49
51
51
51
51
51
49
49
49
52
52
52
52
49
51
51
50
50
47
47
47
47
47
47
48
48
48
48
48
50
50
51
52
50
49
49
48
48
48
48
47
46
46
46
45
44
45
44
44
44
45
45
45
45
45
45
45
45
45
48
48
48
47
47
47
47
47
47
47
47
47
47
47
47
47
47
47
47
47
47
46
46
46
46
45
45
45
45
45
45
44
44
44
46
46
46
46
45
45
45
50
50
49
49
47
49
50
51
52
52
53
53
52
52
52
52
52
52
52
53
53
52
52
53
56
57
58
58
57
57
57
58
58
59
59
59
59
59
58
58
57
56
56
56
59
59
61
63
63
63
63
63
63
63
62
65
65
66
65
64
64
62
62
60
61
61
61
60
61
61
60
60
59
61
61
61
61
61
61
62
62
61
62
61
61
62
62
62
63
63
63
63
65
65
68
69
70
70
69
70
70
69
69
69
69
69
69
69
68
68
68
68
69
68
68
67
67
65
65
64
64
63
63
63
64
65
64
64
65
64
65
65
65
65
64
64
64
64
64
64
64
64
65
65
65
66
65
65
65
65
65
65
65
67
68
68
68
68
68
67
67
67
68
68
67
67
67
68
68
68
68
68
65
65
65
65
63
63
62
62
62
61
59
59
60
60
58
57
57
57
57
61
61
60
61
61
62
62
63
65
65
65
65
65
65
65
65
65
65
64
62
60
60
59
59
59
56
47
45
45
42
42
41
43
43
42
41
39
39
39
39
39
40
40
39
40
40
40
40
41
41
39
41
40
40
38
38
38
38
38
38
38
39
39
40
40
40
40
39
39
39
39
40
39
39
41
41
41
41
41
41
41
41
41
41
41
40
39
38
38
38
39
39
39
39
39
39
39
39
39
39
39
39
39
39
39
39
38
39
39
39
39
39
39
39
39
38
38
38
38
39
38
39
39
38
38
38
38
38
38
38
38
38
36
36
36
36
37
38
37
37
36
36
37
34
34
34
34
33
33
33
34
33
34
34
34
35
34
35
35
35
35
35
35
35
36
36
36
35
36
36
37
37
37
37
37
37
37
37
40
40
40
40
40
40
40
40
40
39
36
37
37
37
37
37
37
37
36
36
36
36
36
36
37
37
36
36
36
35
35
35
35
35
35
35
35
35
35
34
35
35
35
37
38
40
41
42
42
42
41
40
40
41
40
40
40
41
41
41
41
41
41
41
41
42
42
42
41
41
41
41
42
42
43
43
43
42
42
41
41
41
42
42
42
43
43
43
43
43
43
43
43
45
45
45
45
45
45
45
45
45
46
46
46
46
46
46
47
47
47
48
49
49
49
49
49
49
49
49
48
48
48
48
48
48
48
48
47
47
47
47
47
47
47
47
47
47
47
46
46
44
45
45
45
45
45
45
46
46
46
46
46
46
46
46
46
46
46
47
47
47
47
47
47
47
47
47
47
47
47
47
47
47
47
47
48
47
46
46
46
47
47
47
46
46
45
45
45
44
43
43
43
42
42
42
42
42
42
43
42
42
42
41
41
41
38
38
36
35
35
35
35
33
33
33
32
33
35
35
35
35
35
35
35
35
35
35
35
35
35
35
35
35
35
35
35
35
35
35
35
35
35
34
34
30
29
29
29
29
29
29
29
30
30
31
34
34
33
33
29
29
29
29
30
29
29
29
29
29
29
29
29
29
29
29
29
29
29
29
29
29
29
29
28
27
26
26
26
26
26
26
26
26
27
28
28
27
27
27
27
27
27
27
27
26
27
29
30
31
31
30
31
32
33
34
34
34
34
34
34
34
34
34
34
35
35
35
35
35
36
36
36
37
37
38
38
38
38
38
38
38
39
39
39
39
38
37
37
37
38
38
38
38
38
38
38
38
38
38
39
39
39
40
40
40
40
40
40
40
40
40
40
40
40
40
40
40
40
40
39
39
38
37
37
37
37
37
37
37
37
40
39
38
38
38
39
36
36
36
35
35
35
35
35
35
33
34
34
34
34
33
33
33
33
33
33
35
35
34
33
32
32
33
33
33
33
33
33
33
33
34
33
32
32
32
32
32
32
34
34
34
35
35
35
35
34
34
34
35
35
35
35
35
35
34
34
34
34
34
34
34
34
34
35
35
35
35
35
34
33
30
30
29
29
29
29
29
29
30
31
31
31
31
31
31
30
30
30
30
29
28
27
27
27
26
28
27
27
26
27
27
27
27
27
27
27
25
25
24
24
24
23
23
23
23
23
23
23
23
22
20
19
19
19
19
19
19
19
19
19
20
21
23
24
24
24
24
24
25
25
25
25
25
25
26
26
26
26
25
25
24
24
24
24
24
24
25
25
26
27
27
28
28
29
29
29
29
29
29
28
28
28
28
28
28
28
27
27
27
27
27
27
27
27
27
27
27
27
27
27
27
27
27
27
27
27
27
27
28
28
28
28
28
28
28
28
28
28
28
28
27
27
27
27
27
27
27
27
27
27
27
27
27
27
27
26
26
27
27
27
27
27
27
27
27
28
28
28
27
27
27
27
27
26
26
26
25
25
25
25
25
25
24
24
24
24
24
24
24
24
24
24
25
25
25
25
25
25
25
25
25
24
24
24
24
24
24
23
23
23
21
21
21
21
20
17
17
17
17
17
17
18
18
18
18
18
18
18
16
16
16
16
15
15
15
15
15
15
14
14
14
14
14
14
14
14
14
14
14
14
14
14
14
13
14
15
15
15
14
14
14
14
14
13
11
11
11
11
12
12
12
12
12
12
11
11
11
11
11
11
11
11
11
11
11
11
11
11
11
11
11
11
11
11
11
11
11
11
11
10
10
10
10
10
10
10
10
10
10
10
10
10
10
10
11
11
11
11
11
11
11
12
12
12
12
11
11
11
11
11
11
11
11
11
11
11
12
12
12
12
12
12
12
12
12
12
12
12
12
12
11
11
11
11
12
12
12
12
11
11
11
11
13
13
13
13
14
14
14
13
12
12
12
13
13
13
12
13
13
13
14
14
14
14
14
14
14
14
14
16
16
16
16
16
15
15
15
15
15
15
15
15
15
15
15
15
15
16
16
16
16
16
16
16
16
16
16
16
16
16
16
16
16
15
15
15
15
15
15
15
15
15
15
15
15
15
15
15
15
15
15
15
15
15
15
15
15
15
15
15
15
15
14
14
14
14
14
14
14
14
14
14
14
14
14
14
14
14
14
14
14
14
14
14
14
14
14
14
14
14
13
13
13
13
13
13
13
13
13
13
13
13
13
13
13
13
13
13
13
13
13
13
13
13
13
13
13
13
13
13
13
13
13
13
13
13
13
12
12
12
11
11
11
11
11
11
11
11
11
11
11
11
11
11
11
11
11
11
11
11
11
11
11
11
11
11
11
11
11
11
11
11
11
11
10
10
9
9
10
9
9
9
9
9
9
9
10
10
10
10
11
11
11
10
10
11
11
11
11
11
11
11
11
11
11
11
11
10
10
10
10
10
10
10
10
10
10
9
9
9
9
9
8
8
8
8
8
8
8
8
8
8
8
8
8
8
8
8
8
8
8
8
8
8
8
8
8
8
8
8
8
8
8
8
8
8
8
8
8
8
8
8
8
8
8
9
9
9
9
9
9
9
9
9
9
9
10
10
10
10
9
9
9
8
8
9
9
9
9
9
9
9
9
8
8
8
8
8
8
8
8
8
8
8
8
7
7
7
7
7
6
6
6
6
6
7
7
7
7
7
6
6
6
6
7
7
7
7
7
7
7
7
7
7
7
7
7
7
7
7
7
7
7
8
8
8
8
8
8
8
9
9
9
9
9
9
10
10
10
10
10
10
10
10
10
10
10
10
10
10
10
9
9
8
8
8
8
8
8
8
8
8
8
8
8
8
8
8
8
8
8
8
8
9
9
9
10
10
10
10
10
10
10
10
10
10
10
10
10
10
10
10
10
10
10
10
10
10
10
10
11
11
11
11
11
11
11
11
11
11
11
11
11
11
11
11
11
11
11
11
11
11
11
11
11
11
11
11
11
11
11
11
11
11
11
11
11
11
11
11
11
11
11
11
11
11
11
11
10
10
10
10
10
10
10
10
10
10
10
10
10
10
10
10
10
10
10
10
10
10
10
10
10
10
10
10
10
10
10
10
10
10
10
10
10
10
10
11
11
11
11
11
10
9
10
10
10
10
10
10
10
11
11
11
11
11
11
11
11
11
11
11
10
10
10
8
8
8
9
8
8
8
8
8
8
8
8
8
8
8
8
8
8
8
8
8
9
9
9
8
7
7
7
7
8
8
8
7
7
7
7
7
7
6
6
6
6
6
6
6
6
6
6
6
6
6
6
6
6
6
8
8
8
8
8
8
8
8
8
8
8
8
8
8
8
8
8
8
8
8
8
8
8
8
8
9
9
9
9
9
9
9
9
9
9
9
9
9
10
10
10
10
10
10
10
10
10
10
10
10
10
11
11
11
11
11
11
11
11
11
11
11
11
11
11
11
11
11
11
11
11
11
11
11
11
11
11
11
11
11
11
11
11
11
11
11
11
11
11
11
11
11
11
11
11
11
11
11
11
11
11
11
11
10
10
10
10
10
10
10
10
10
10
10
10
10
10
10
11
11
11
11
11
11
11
11
11
11
11
11
11
11
10
10
10
10
10
10
10
10
10
10
10
10
10
10
10
10
10
10
9
9
9
8
8
8
8
9
9
9
9
9
9
9
9
10
10
10
9
9
9
9
9
9
9
9
9
9
9
9
9
9
9
9
9
9
9
9
9
9
9
9
9
8
8
8
8
8
7
7
8
8
8
8
9
9
9
9
9
8
8
8
8
8
8
8
8
8
8
9
9
9
9
9
9
9
9
9
9
9
9
9
9
9
9
9
9
9
9
9
9
9
9
9
9
9
9
9
9
9
9
9
9
9
9
9
9
9
9
9
9
9
9
9
9
9
9
9
9
9
9
9
9
9
10
10
11
11
11
11
11
11
11
11
11
10
10
10
10
10
10
10
10
10
10
10
10
10
10
10
10
9
9
9
9
9
9
9
9
9
9
9
9
9
9
9
9
8
8
8
8
8
8
8
9
9
9
9
9
8
8
8
8
8
8
8
8
8
9
10
10
10
11
11
11
9
9
9
9
9
9
9
9
9
9
9
9
9
9
9
10
10
10
10
10
10
10
10
11
11
11
11
11
10
11
11
11
11
11
11
11
11
11
11
11
11
11
11
11
11
11
11
11
11
11
11
11
11
11
11
11
11
11
11
11
11
11
11
11
11
11
11
11
11
11
11
11
11
11
11
11
11
11
11
11
11
11
11
11
13
13
13
13
13
13
13
13
13
14
14
14
14
14
14
14
14
14
14
14
15
15
15
15
15
15
15
15
15
15
15
15
15
15
15
17
17
17
17
17
17
17
17
17
17
17
17
17
18
18
18
18
18
18
18
18
18
18
18
18
19
19
19
18
18
18
18
18
18
18
18
18
18
17
17
17
17
17
17
17
17
17
17
17
17
17
17
17
15
15
15
15
14
15
15
15
16
16
16
16
16
16
16
16
16
16
16
16
16
16
16
16
16
16
16
16
16
16
16
16
16
16
16
16
15
15
15
15
14
14
14
14
14
14
15
15
16
16
16
16
16
16
16
16
16
16
16
16
16
16
16
16
16
16
16
16
16
16
16
16
16
16
16
16
16
16
16
16
16
16
16
16
16
16
16
17
17
17
17
17
17
16
16
17
17
17
17
17
17
17
17
17
17
17
16
16
16
16
16
16
16
16
15
15
15
15
15
15
15
14
14
13
13
13
13
13
12
12
12
12
12
12
12
11
11
11
11
11
11
11
11
11
11
11
11
11
11
11
11
11
11
10
9
8
8
8
8
8
8
8
7
7
7
7
7
7
7
7
7
7
7
7
7
7
7
7
7
7
8
7
7
8
8
8
8
8
8
8
8
8
8
8
8
7
8
8
8
8
8
8
8
8
8
8
8
8
7
7
7
7
7
7
7
7
7
7
7
7
7
7
7
7
7
6
6
6
6
6
6
6
6
6
6
6
6
6
6
6
6
6
6
6
6
6
6
6
6
6
6
6
6
6
6
6
6
6
6
6
6
6
6
6
6
6
6
6
6
6
6
5
5
5
5
5
5
5
5
5
5
5
5
5
5
5
5
5
5
5
5
5
5
5
5
5
5
5
5
5
5
5
5
6
7
7
7
7
6
5
5
5
5
5
5
5
6
6
6
6
7
6
6
6
6
6
6
6
6
6
9
11
12
12
12
13
13
14
14
16
15
15
15
15
16
17
17
17
18
19
19
19
19
19
19
19
19
19
19
19
19
19
19
19
19
19
19
19
19
19
19
19
19
19
19
19
19
19
19
19
19
19
19
19
19
19
19
19
18
18
18
18
19
19
19
19
19
19
19
19
19
19
19
19
19
19
19
19
19
19
19
19
19
19
19
18
18
18
18
18
18
18
18
18
18
18
18
18
18
18
19
19
19
19
20
20
18
18
18
18
18
18
17
17
17
18
18
20
20
20
19
19
19
19
19
19
19
18
18
18
18
18
18
18
18
17
17
16
16
16
17
17
16
16
16
16
16
17
17
17
17
16
15
15
15
15
15
15
15
15
15
15
16
16
16
16
16
15
15
15
15
15
15
15
15
15
15
15
15
15
15
15
16
16
17
17
17
17
17
17
17
17
17
17
17
17
17
17
17
17
17
17
17
17
17
17
17
17
17
17
16
16
16
16
16
16
16
16
16
16
17
17
17
17
17
17
17
17
17
17
17
17
17
15
15
15
13
13
13
13
13
12
12
12
12
12
12
12
12
12
12
13
12
12
12
12
12
12
12
12
12
12
12
12
12
12
12
12
12
13
12
12
12
12
12
12
12
12
12
12
12
12
11
11
11
11
11
11
11
11
11
11
11
11
11
11
11
11
11
11
11
11
11
12
12
12
12
12
12
14
14
14
14
14
14
15
15
15
15
15
15
15
15
15
15
14
14
14
14
14
14
14
14
14
14
13
13
13
13
13
13
13
11
11
11
11
11
11
11
11
11
11
11
11
11
11
11
11
15
17
18
21
23
23
23
30
30
31
31
31
31
31
32
32
33
33
33
34
35
37
37
37
37
37
39
39
39
39
39
39
39
39
39
40
39
39
39
39
39
39
39
40
40
40
40
40
40
40
40
41
41
41
41
41
41
41
41
41
41
40
40
40
40
39
39
39
39
40
40
40
40
40
40
40
40
41
41
41
41
41
42
42
43
43
43
43
43
44
44
44
44
44
44
44
45
45
45
45
45
44
44
44
43
44
44
44
45
45
45
45
43
43
43
43
41
41
41
42
42
41
41
41
41
36
36
36
36
35
33
33
32
32
32
32
33
34
33
31
31
31
29
29
29
29
29
29
29
29
29
29
27
27
26
26
26
26
26
26
26
26
26
26
26
26
26
26
26
26
26
25
26
26
26
26
26
27
28
28
28
28
28
28
27
27
27
28
28
29
29
29
29
29
29
29
30
30
30
30
30
30
30
30
30
30
30
30
30
31
32
32
32
32
32
32
32
32
32
32
32
32
32
32
32
33
33
32
31
31
31
31
31
31
31
31
31
31
31
30
30
30
31
31
32
32
30
30
30
31
30
29
29
29
29
29
29
29
28
28
27
27
27
27
28
28
29
29
29
28
29
29
29
29
29
29
28
28
26
26
25
25
25
25
25
25
25
25
25
25
25
25
26
25
25
24
25
25
25
25
25
25
25
25
24
24
24
24
24
24
24
24
24
24
24
24
24
24
24
26
26
26
26
25
25
25
24
24
24
24
24
24
23
24
24
24
24
24
24
23
23
23
23
23
24
24
24
25
25
25
26
26
26
26
26
26
26
25
25
25
26
26
26
26
26
27
27
28
28
28
28
28
29
29
29
29
28
28
28
31
31
31
31
30
30
30
31
31
32
34
33
31
31
32
32
33
33
34
35
35
35
34
34
34
34
34
34
34
34
32
32
31
31
33
33
33
33
33
33
34
33
32
32
32
32
33
33
34
34
35
35
34
34
34
34
35
35
34
34
35
35
35
35
35
35
35
35
35
36
37
37
37
37
37
37
37
37
37
35
35
32
32
32
33
35
35
35
35
35
35
34
34
35
35
35
34
35
35
35
35
35
35
35
36
36
36
37
37
37
37
37
37
37
37
37
37
37
40
39
38
38
38
38
36
36
36
36
36
37
37
37
37
37
36
35
35
35
35
35
35
35
35
35
35
35
35
35
35
35
35
34
35
35
35
35
35
35
35
35
35
35
35
35
35
35
34
34
34
34
34
34
34
34
34
34
34
33
32
34
34
34
34
34
34
33
33
33
33
33
33
33
33
33
33
33
33
33
33
32
33
32
32
32
32
32
32
32
32
32
33
33
33
33
34
34
34
34
34
34
34
34
34
33
35
35
35
35
35
35
33
29
23
23
22
21
21
22
22
23
23
22
22
22
23
23
23
23
23
23
23
22
22
22
21
21
21
21
21
22
23
23
23
23
23
23
23
23
23
23
23
24
23
23
24
24
24
24
24
24
24
24
25
25
25
25
25
25
25
25
25
25
25
25
25
25
25
25
25
24
24
24
24
24
24
24
23
23
23
23
23
23
22
22
22
22
23
23
23
23
24
24
24
24
24
24
25
25
25
26
27
27
26
26
26
26
26
26
26
26
26
26
26
26
26
26
26
26
26
26
26
26
26
26
26
26
26
27
26
26
26
26
26
26
26
26
26
25
25
24
24
24
23
23
23
23
24
24
23
23
23
23
23
23
23
23
23
23
23
23
24
25
26
26
25
25
24
24
24
24
23
23
22
22
22
23
22
22
22
22
22
22
23
23
23
23
23
24
24
24
24
24
24
24
25
25
25
24
23
23
23
23
23
23
23
23
23
23
23
21
21
21
20
20
20
21
21
21
21
21
21
21
21
21
21
19
19
19
19
20
20
19
19
19
19
19
19
18
18
18
18
17
17
17
17
17
17
17
17
17
17
17
17
17
17
17
17
17
17
17
17
17
17
17
17
16
16
16
16
16
16
16
16
16
16
16
16
16
16
16
17
17
17
17
16
16
16
16
16
16
16
16
16
16
17
17
17
17
17
17
17
17
17
17
17
17
15
16
16
16
17
17
17
17
18
21
21
20
19
19
18
18
18
17
17
17
17
17
17
17
17
16
16
16
16
16
16
16
16
16
16
16
16
16
16
16
16
16
16
16
15
15
15
15
15
15
15
15
15
15
15
15
15
16
16
16
15
15
15
14
14
14
12
12
12
12
12
12
12
12
12
11
11
11
11
11
11
11
11
11
11
11
11
11
11
11
11
11
11
11
11
11
11
11
11
11
11
11
11
11
11
11
11
11
11
10
10
10
10
10
10
10
10
10
10
10
9
10
10
10
10
11
11
11
10
9
9
9
8
7
7
7
7
7
7
7
8
8
9
9
9
10
10
10
10
10
9
8
9
9
9
9
9
9
9
9
9
9
9
11
13
14
14
14
14
14
14
13
13
16
16
16
16
16
16
15
15
15
15
15
15
15
15
16
19
19
19
19
19
19
19
19
19
19
19
20
20
20
20
20
21
22
22
22
22
22
22
22
22
22
22
21
21
21
21
21
21
21
21
21
21
22
22
23
23
23
23
23
23
23
23
23
23
23
23
23
23
23
23
23
23
23
23
23
23
23
23
23
23
23
23
23
22
22
22
22
22
22
22
22
22
22
22
22
22
22
22
22
22
22
22
22
22
22
22
22
22
22
22
22
22
19
18
18
18
18
18
18
18
17
16
16
16
16
16
16
16
16
16
16
15
15
15
15
15
15
15
15
15
15
15
14
14
14
14
14
14
14
14
14
14
14
14
14
14
14
14
14
13
13
13
12
11
11
12
12
12
12
11
11
11
11
11
11
11
11
10
9
8
8
8
8
8
8
8
8
7
6
6
6
6
6
6
6
6
6
6
6
6
6
6
6
6
5
5
5
4
4
4
4
4
4
4
4
4
5
4
4
4
4
4
4
4
4
4
4
4
4
4
4
4
4
4
4
4
4
4
4
4
4
4
5
5
5
5
5
5
5
5
5
5
5
5
5
5
5
5
6
6
6
6
6
6
6
6
6
6
6
6
6
6
6
7
7
7
8
8
8
8
8
8
9
9
10
10
11
11
11
11
11
11
11
11
11
11
11
11
11
11
11
11
11
11
11
11
11
11
11
11
11
11
11
11
11
12
12
12
12
12
12
12
12
12
12
12
12
12
12
12
12
12
12
12
12
12
12
12
12
12
12
12
12
12
11
12
12
12
12
12
13
13
13
15
15
15
15
15
15
15
15
15
15
15
15
15
15
15
15
15
15
15
15
15
15
15
15
15
15
15
15
15
15
15
15
15
15
15
15
15
14
14
14
14
14
14
14
14
14
14
14
14
14
14
14
14
14
14
14
14
13
11
11
11
11
11
11
11
11
11
11
11
11
11
11
11
11
11
11
11
11
10
10
10
10
10
10
10
10
9
9
10
10
10
10
10
10
10
10
10
10
10
10
8
8
8
8
8
8
8
8
10
10
10
10
10
10
10
10
10
10
10
9
8
8
7
7
7
7
6
6
5
5
5
5
5
5
5
5
5
6
7
7
7
8
8
8
7
8
8
8
9
9
9
9
9
9
9
9
9
9
9
9
10
10
10
10
10
10
10
11
11
11
11
11
11
11
11
11
11
11
11
12
12
12
12
12
12
12
12
12
11
11
11
11
11
11
11
11
11
12
12
12
12
12
13
13
13
13
13
13
13
12
12
12
12
12
12
12
12
12
12
12
12
12
12
11
11
11
11
11
11
11
11
11
11
11
11
11
11
11
11
11
11
11
11
11
11
11
11
11
11
11
11
11
11
11
11
11
11
11
11
11
11
11
11
11
11
11
11
11
10
11
11
11
11
11
11
11
11
12
12
12
12
12
12
12
12
12
12
13
13
13
13
13
13
13
13
13
13
13
13
13
13
13
13
13
12
12
12
12
13
13
13
13
12
13
14
14
14
14
15
15
15
15
16
18
19
18
18
18
19
19
19
19
20
20
21
21
21
21
21
21
21
21
21
23
23
23
22
22
22
23
23
23
23
23
24
24
24
25
25
24
24
24
24
24
24
24
25
25
25
25
25
25
25
25
25
25
26
26
27
27
27
26
25
25
25
25
25
25
25
25
25
25
25
25
25
25
25
24
24
24
24
24
25
25
25
26
27
27
27
27
27
27
27
27
27
27
27
27
27
27
27
27
27
27
27
27
27
27
27
27
27
27
27
27
27
26
26
26
26
26
25
26
26
26
27
27
27
27
27
27
27
27
27
27
27
26
26
26
25
27
26
26
26
26
26
27
27
27
27
26
25
23
22
22
22
23
22
21
20
19
19
18
18
18
18
18
17
18
18
18
18
18
19
19
18
18
17
17
18
18
19
19
19
19
17
17
17
17
17
16
16
16
16
16
16
16
16
15
15
15
15
15
15
15
15
15
15
15
16
16
16
16
16
16
16
16
16
16
16
16
16
16
16
16
15
15
15
15
14
14
14
14
14
14
14
14
14
14
14
14
14
14
15
15
15
15
15
16
16
16
16
16
16
16
16
16
16
16
16
16
16
15
14
15
15
15
15
15
15
15
16
16
16
16
16
16
16
16
17
17
17
16
17
17
17
17
17
16
16
16
17
17
17
17
17
17
17
17
17
17
17
16
16
16
16
16
16
16
16
16
16
16
14
14
13
11
11
11
11
11
9
8
8
8
8
10
10
10
9
9
9
9
9
9
9
9
9
9
9
9
9
9
9
9
9
9
9
9
9
9
9
9
9
9
9
9
9
9
9
9
9
9
9
9
9
9
9
9
9
9
8
8
8
8
8
8
8
8
8
9
8
8
8
8
8
8
7
7
7
7
7
7
7
8
8
8
8
8
8
8
8
8
8
8
8
7
7
7
7
7
7
7
7
7
7
7
7
7
6
6
6
6
7
7
6
6
6
6
6
6
6
6
6
6
6
6
6
6
6
6
7
7
7
7
7
7
7
7
7
7
7
7
7
7
7
7
7
7
7
6
6
6
6
6
6
6
6
6
6
6
6
6
6
6
6
6
6
6
6
6
6
6
6
6
6
6
6
6
6
5
5
5
5
5
5
5
5
5
5
5
5
5
5
4
5
4
4
4
5
5
5
5
5
5
5
5
6
6
6
6
7
7
7
7
7
7
7
7
7
7
7
7
7
7
7
7
7
7
7
7
7
7
7
7
8
8
8
8
8
8
8
8
8
8
8
7
7
7
7
7
7
7
7
7
7
7
7
7
6
6
6
6
6
6
6
6
6
6
6
6
6
6
6
6
6
6
6
6
6
6
6
6
6
6
6
6
6
6
6
6
6
7
7
7
7
7
7
7
8
8
8
9
10
10
10
11
11
11
11
11
11
11
11
11
11
11
11
11
11
11
11
11
11
11
11
11
11
11
11
11
11
11
11
11
11
11
11
11
12
12
12
12
13
13
13
13
13
13
13
13
14
14
14
14
14
13
13
13
13
13
13
13
12
11
11
11
11
11
11
11
11
11
11
11
11
11
11
11
11
11
11
11
11
11
11
11
11
12
12
12
12
12
12
12
12
14
14
14
14
14
14
14
14
14
15
15
15
15
15
15
15
15
15
15
15
15
15
15
15
15
15
15
14
14
14
14
15
15
14
14
13
13
13
13
13
13
13
13
13
13
13
14
14
14
14
14
14
14
14
14
14
14
14
14
14
14
13
13
13
13
13
13
13
13
13
13
13
13
13
13
13
13
13
13
13
13
17
17
19
19
19
20
21
20
20
20
20
20
20
20
20
20
20
20
21
21
21
20
19
19
18
18
18
18
18
18
18
18
18
18
18
18
18
18
18
18
18
18
18
18
18
20
21
22
21
21
21
21
21
23
23
23
23
23
23
23
23
23
23
23
23
23
23
23
22
23
24
24
24
24
25
25
25
25
25
25
25
25
25
25
25
24
24
24
24
24
25
24
24
24
24
24
24
24
24
24
24
24
24
25
25
25
24
24
25
25
25
25
25
25
25
25
25
26
26
24
24
25
25
25
25
25
25
24
25
25
25
25
25
25
25
25
25
25
25
24
24
24
24
24
24
24
24
24
23
23
23
23
24
24
23
23
21
21
21
21
21
21
22
22
22
22
20
20
20
20
20
20
20
20
21
21
21
21
21
21
21
21
21
21
21
21
21
21
21
22
22
21
21
21
21
21
21
21
21
21
21
21
21
21
21
21
21
21
19
19
19
20
20
20
20
20
20
19
19
19
22
23
23
23
22
22
21
21
21
21
20
20
21
20
20
19
19
18
18
19
20
19
19
19
19
19
19
19
18
18
18
19
19
19
19
18
18
20
18
18
18
18
17
17
17
17
17
17
17
17
17
17
17
17
17
17
17
17
17
17
17
17
17
17
17
17
17
17
17
17
17
17
17
16
16
16
16
16
16
16
16
16
16
16
16
16
16
16
15
15
15
15
17
17
17
17
17
17
17
17
17
17
17
17
17
17
17
17
17
17
17
17
17
17
17
17
17
17
17
17
18
18
18
18
18
18
17
17
17
17
17
17
17
17
17
17
17
17
17
17
17
17
17
18
18
17
17
17
17
17
17
17
18
18
18
18
18
18
18
18
18
18
18
18
17
17
17
17
16
16
16
16
16
16
16
16
16
17
17
17
17
17
17
17
17
16
15
15
15
14
15
15
15
15
15
15
15
14
14
14
14
14
14
13
13
13
13
13
13
13
12
12
12
12
12
12
12
12
12
12
12
13
13
13
13
13
13
13
13
13
13
13
13
12
12
11
11
11
11
11
11
11
11
11
11
11
11
11
11
11
11
11
11
11
11
11
11
11
11
11
11
11
11
11
11
11
11
11
11
11
11
11
11
11
11
11
11
11
11
11
11
11
11
11
11
11
11
11
11
11
11
11
11
11
11
11
11
13
13
14
13
13
13
13
13
13
13
12
13
13
14
14
14
14
14
14
13
13
13
13
13
13
14
14
13
13
13
13
13
13
13
13
13
13
13
13
13
13
13
13
13
13
13
13
13
13
13
13
13
13
13
13
13
13
13
13
13
13
13
13
13
13
13
13
13
13
14
14
14
14
15
15
15
15
15
15
15
15
15
16
16
16
16
16
16
16
16
16
16
16
16
16
16
16
16
16
16
16
16
16
17
17
17
17
17
16
16
16
16
15
16
16
16
16
16
16
16
16
16
17
18
17
17
17
17
18
18
18
18
18
18
17
17
17
17
17
17
17
16
16
16
16
16
16
16
16
17
17
17
17
17
17
17
17
17
17
17
17
17
17
17
17
17
17
17
17
17
17
17
17
17
17
17
17
17
16
16
15
15
15
15
16
16
16
16
16
16
16
16
15
15
15
15
15
15
15
16
15
15
15
15
15
15
15
15
16
16
16
16
16
16
16
16
16
16
16
16
16
16
16
16
16
16
17
17
17
17
17
17
17
16
16
16
15
15
12
11
11
13
13
13
14
14
14
14
14
13
13
13
13
13
13
15
15
15
15
15
13
13
13
13
15
15
15
15
15
15
15
15
14
14
14
14
14
14
14
14
14
14
14
14
14
15
15
15
14
14
14
14
14
14
14
14
14
15
15
15
15
15
15
15
16
16
16
16
16
16
16
16
16
16
16
16
16
15
15
17
17
17
17
17
17
17
17
17
17
17
17
17
17
16
17
17
17
17
17
17
17
17
17
18
18
18
18
18
18
18
18
18
18
19
19
19
19
19
19
19
19
19
19
19
19
19
19
19
19
18
18
18
18
18
19
19
19
19
19
19
19
19
19
19
19
19
19
19
19
19
19
19
19
19
19
19
19
19
19
19
19
19
19
19
20
20
20
20
20
20
20
20
20
20
20
20
20
20
20
20
20
20
20
20
20
20
20
20
19
19
19
19
19
19
20
20
20
20
20
20
20
20
20
20
20
20
20
20
20
20
20
20
20
20
20
19
19
17
17
17
17
17
17
17
17
17
17
17
17
17
17
17
17
17
17
17
16
16
16
16
16
16
16
16
16
16
15
15
15
14
14
14
13
13
13
13
13
13
13
11
11
11
10
10
10
10
10
10
10
10
10
9
9
9
9
9
9
9
9
11
11
11
12
12
12
11
11
10
10
10
10
10
10
10
10
9
9
10
10
10
10
10
10
10
10
10
10
9
9
9
9
8
8
8
8
8
9
9
9
9
9
9
9
9
9
8
8
8
8
9
9
9
9
9
9
9
9
9
9
9
9
9
9
10
10
10
10
10
11
11
11
11
11
11
11
10
10
10
10
10
10
11
11
11
11
11
11
11
11
11
11
11
11
11
11
11
11
11
11
11
11
12
12
12
13
13
13
13
13
13
13
13
13
13
13
13
13
13
13
13
13
12
12
12
12
12
12
12
12
11
11
11
11
11
11
11
11
11
10
9
9
9
10
10
11
11
11
12
12
12
12
12
12
12
12
12
12
12
12
12
11
11
11
11
11
11
11
11
11
11
11
11
11
11
11
11
11
11
11
11
11
11
11
11
11
11
11
11
11
11
11
11
11
11
11
11
11
11
11
11
11
11
11
11
11
11
11
11
11
11
11
11
11
11
11
11
11
11
11
11
11
11
11
11
11
11
11
11
11
11
10
10
10
10
10
10
10
10
10
10
10
10
10
10
10
10
10
10
10
10
10
10
10
10
10
10
10
10
9
9
9
8
8
8
9
9
9
9
9
9
9
9
9
9
9
8
8
8
7
7
7
8
8
8
8
8
8
8
8
8
6
6
6
6
6
6
6
6
6
7
7
7
7
7
7
7
7
7
7
7
7
7
7
8
9
9
9
9
9
9
9
9
9
9
9
10
10
10
10
9
9
9
9
9
9
9
9
9
9
9
9
9
9
9
10
10
10
10
10
9
9
9
9
9
10
10
10
10
10
10
10
10
10
10
10
10
11
11
11
11
10
10
10
10
10
9
9
9
9
9
9
9
9
9
9
9
10
10
10
10
10
10
10
10
10
11
11
11
11
11
11
11
11
11
11
11
11
11
11
11
11
11
11
11
11
11
12
12
12
12
12
12
12
12
12
12
12
12
12
12
12
12
12
12
13
13
13
13
14
13
13
13
13
13
13
13
13
13
13
13
13
13
13
13
13
13
12
12
13
13
13
13
13
13
13
13
13
14
14
13
13
13
12
12
12
12
12
12
12
12
12
12
12
12
12
12
12
12
12
12
12
12
11
11
11
12
12
11
11
11
11
11
12
12
12
12
12
12
12
12
12
12
12
12
12
12
12
12
12
13
13
13
13
13
13
13
13
13
13
13
13
13
13
13
13
13
13
13
13
13
13
13
13
13
13
13
13
13
13
13
13
13
13
13
13
13
13
13
13
13
13
13
13
13
13
13
13
13
13
13
13
13
13
14
14
14
14
14
14
14
14
14
15
15
15
15
15
15
15
15
15
15
14
14
14
14
14
14
14
14
14
14
14
14
14
14
14
14
14
14
14
14
13
13
13
13
13
13
13
13
13
12
12
12
12
12
12
12
12
12
12
12
12
12
12
15
17
18
18
18
18
17
17
17
18
18
18
17
17
17
17
17
17
17
17
18
18
18
18
18
18
18
18
18
18
18
18
18
18
18
18
17
17
17
17
17
17
17
16
16
16
16
16
16
16
16
16
15
14
14
14
14
14
14
14
14
14
14
14
13
13
13
13
13
13
13
14
14
14
13
13
13
13
13
14
14
14
14
14
14
14
14
14
14
15
15
15
15
15
15
14
14
14
14
13
13
13
13
13
13
13
13
13
13
13
13
13
13
13
13
13
13
13
13
13
12
12
11
11
11
11
11
11
11
11
11
11
11
11
11
10
10
10
9
9
9
9
9
9
9
9
9
9
9
9
9
8
8
8
8
8
7
7
7
7
6
6
6
6
6
6
6
6
6
6
6
6
6
6
6
6
6
7
7
7
7
7
7
8
8
8
8
8
8
8
9
9
9
9
9
9
8
8
8
8
8
8
8
8
8
8
8
8
8
8
7
7
7
7
7
7
6
6
6
6
6
6
6
6
6
6
6
6
6
6
6
6
6
6
6
6
6
6
6
6
6
6
6
6
6
6
6
6
6
6
6
6
6
5
5
5
6
6
7
6
6
6
6
6
6
6
6
6
5
5
5
5
5
5
5
5
5
5
5
5
5
5
5
5
5
5
5
5
5
5
5
5
5
5
5
5
5
5
5
5
5
5
5
5
5
5
5
5
5
5
5
5
5
5
5
5
5
5
5
5
5
5
5
5
5
5
5
6
7
7
7
7
7
7
7
7
7
7
7
7
6
6
6
7
7
7
7
7
7
7
9
9
9
9
9
9
9
9
9
9
9
9
9
9
9
9
9
9
9
9
9
9
9
9
9
9
9
10
10
10
10
10
10
8
8
8
8
8
8
8
8
8
8
8
8
8
8
8
8
8
8
8
8
8
8
8
9
9
9
9
9
9
9
9
9
9
9
10
10
11
11
11
11
11
11
11
11
11
11
11
11
11
11
11
11
11
11
11
11
11
11
11
11
11
11
11
11
11
11
11
11
11
11
11
11
11
11
12
12
12
12
12
12
12
12
12
12
12
12
12
12
12
12
12
12
12
12
12
12
12
12
12
12
12
12
12
12
12
11
11
11
11
11
11
11
11
11
11
11
11
11
11
11
11
11
11
11
11
11
11
11
11
11
10
10
10
11
11
11
11
11
11
11
11
11
11
11
11
11
11
11
11
11
11
12
12
12
12
12
12
12
12
11
11
11
11
11
11
11
11
11
11
11
11
11
11
11
12
12
11
11
11
11
11
11
11
11
12
12
12
12
12
12
12
12
12
12
12
12
12
12
12
12
12
12
13
13
13
12
11
11
11
11
10
10
10
10
10
11
11
11
11
11
11
11
12
12
12
12
12
11
11
11
11
11
11
10
9
9
9
9
10
10
10
10
10
10
10
10
10
10
10
9
9
9
9
9
9
9
9
9
9
9
9
9
9
9
9
9
9
9
9
9
9
9
9
9
9
9
9
9
9
9
9
9
9
9
9
9
9
9
8
8
8
8
8
8
8
8
8
8
8
8
8
8
8
8
8
8
8
8
8
8
7
7
7
7
6
5
5
5
5
5
5
5
5
5
5
5
5
5
5
5
5
5
5
5
5
5
5
5
5
5
5
5
5
5
5
5
5
5
5
5
5
5
4
4
4
3
3
3
3
3
3
3
3
3
3
3
3
3
3
3
4
4
4
3
3
3
3
3
3
3
3
4
4
4
4
4
4
4
5
5
5
5
5
5
5
5
6
6
6
6
6
6
6
6
6
6
6
6
6
6
6
6
6
5
5
5
5
5
5
5
5
5
5
5
5
5
5
5
5
5
5
5
5
5
5
5
5
5
5
5
5
5
5
5
5
5
5
5
5
5
5
5
5
5
5
4
4
4
4
4
4
4
4
4
4
4
4
4
4
4
4
4
4
4
4
4
4
4
4
4
4
4
4
4
4
4
5
5
5
5
5
5
5
5
5
5
5
5
4
4
4
4
4
4
4
4
4
4
4
4
4
4
4
4
4
4
4
4
4
4
4
4
4
4
4
4
4
4
5
5
5
5
5
5
5
5
5
5
5
5
5
5
5
5
5
6
6
6
6
6
6
6
6
6
6
6
6
6
7
6
6
6
6
6
6
6
6
6
6
6
7
7
7
7
7
8
7
7
7
7
7
7
7
7
7
7
7
7
7
7
7
7
7
7
7
7
7
7
7
7
7
7
7
7
7
7
7
7
7
7
9
9
9
9
9
9
9
9
9
9
9
9
9
9
8
8
8
8
8
8
8
8
8
8
7
7
8
8
8
8
8
8
8
8
8
8
8
8
8
8
8
8
8
8
8
8
8
8
8
8
8
8
8
8
7
7
7
7
7
7
7
7
7
7
7
7
7
7
7
7
5
5
5
5
5
5
5
5
5
5
5
5
5
5
5
5
5
5
5
5
5
5
5
5
5
5
5
5
5
5
5
5
5
5
5
5
5
5
5
5
5
5
5
5
5
5
5
5
5
5
5
5
5
5
5
5
5
5
5
5
5
5
5
5
5
5
5
5
5
5
5
5
5
5
5
5
5
5
5
5
5
5
5
5
5
5
5
5
5
5
5
5
5
5
5
5
5
5
5
5
5
5
5
5
5
5
5
5
5
5
5
5
5
5
5
5
6
6
6
6
6
6
6
6
6
6
6
6
6
7
7
7
7
7
7
7
7
7
7
7
7
7
7
7
8
8
8
8
8
8
8
8
8
8
8
8
8
7
7
7
7
7
7
7
7
7
7
7
7
7
7
7
7
7
7
7
7
7
7
7
6
6
6
6
6
6
7
7
7
7
7
7
8
8
8
7
7
7
7
7
7
7
7
7
7
7
7
7
7
7
7
7
6
6
6
6
6
6
6
6
6
6
6
6
6
6
6
6
6
6
6
6
6
6
6
6
6
6
6
6
6
6
6
6
6
6
6
6
6
6
6
6
6
6
6
6
6
6
6
7
7
7
7
7
7
7
7
7
7
7
6
6
6
6
6
6
6
6
6
6
5
5
5
5
5
5
5
5
5
5
5
5
5
5
5
5
5
5
5
5
5
5
5
5
5
5
5
5
5
5
5
5
5
5
5
5
5
5
5
5
5
5
5
5
5
5
5
5
5
5
5
5
5
5
5
5
5
5
5
5
5
5
5
5
5
5
5
5
5
5
5
5
5
5
5
5
5
5
5
5
5
5
5
5
5
5
5
5
6
6
6
6
6
6
6
6
6
6
6
6
6
6
6
6
5
5
5
5
5
5
5
5
5
5
5
5
6
6
6
6
6
6
6
6
6
6
6
6
6
6
6
6
6
6
6
6
6
6
7
7
7
7
7
7
7
7
6
6
6
6
6
6
6
6
6
7
7
7
6
6
6
6
6
6
6
7
7
7
7
7
7
7
7
7
7
7
7
7
7
7
7
7
7
7
7
7
7
7
7
7
7
7
7
7
7
7
7
7
7
7
7
7
7
7
7
7
7
7
7
7
7
7
7
7
7
7
7
8
8
8
8
8
8
9
9
9
9
9
9
9
9
9
9
9
9
9
9
9
9
9
9
9
9
9
9
9
9
9
9
9
9
8
8
7
7
7
6
6
6
6
6
6
5
5
5
5
5
5
5
5
5
5
5
5
5
5
5
5
5
5
5
5
5
5
5
5
5
5
5
5
5
5
5
5
5
5
5
5
5
5
5
5
5
5
5
5
5
5
5
5
5
5
5
5
5
5
5
5
5
5
5
5
5
5
5
5
5
5
5
5
5
5
5
5
5
5
5
6
7
7
7
7
7
7
7
7
7
7
7
7
7
7
7
7
7
7
7
7
7
7
7
7
7
7
7
7
8
9
10
10
10
10
10
10
10
10
10
10
10
10
9
9
9
9
9
9
9
9
9
9
9
9
9
9
9
9
9
9
9
9
9
9
9
9
9
9
8
8
8
8
8
9
11
11
11
12
12
13
13
13
13
13
13
13
13
13
13
12
12
12
12
12
12
12
12
12
12
12
12
12
12
12
12
12
12
12
11
11
11
11
11
11
11
11
11
11
11
12
12
12
12
12
12
12
12
12
12
12
13
13
13
13
13
13
14
14
14
14
14
13
13
13
13
13
13
13
13
12
11
11
11
11
11
11
11
11
11
11
11
11
11
11
12
12
13
12
12
12
12
12
12
12
12
12
12
13
13
13
13
14
14
14
14
14
14
15
16
16
16
17
17
17
17
16
16
17
17
17
17
17
17
17
17
17
17
17
17
17
17
17
17
17
17
16
16
16
16
16
16
16
16
16
16
16
16
16
16
16
16
16
16
16
15
16
16
16
16
16
16
16
16
14
14
14
15
15
15
15
15
15
15
15
15
15
15
15
15
15
15
15
15
16
16
16
17
17
17
17
17
17
17
17
17
17
17
17
17
17
17
17
16
16
16
16
16
17
17
17
17
17
17
18
18
18
18
18
18
17
17
17
17
17
17
17
17
17
17
17
17
18
18
18
18
18
19
19
19
19
19
19
19
19
19
21
21
21
20
20
19
20
20
20
20
22
21
21
21
21
21
20
20
20
20
20
20
20
20
20
20
20
20
20
20
20
20
20
20
20
20
20
20
20
20
20
20
20
20
20
20
20
20
20
20
20
20
19
19
19
19
19
19
19
19
18
18
18
18
18
18
18
20
21
20
18
18
18
18
17
17
17
17
17
17
17
16
16
16
17
15
14
14
14
14
14
14
14
14
15
15
15
15
15
14
14
14
15
15
15
15
16
16
16
17
17
17
17
17
17
17
17
17
17
17
17
16
16
16
16
16
16
17
17
17
17
17
17
17
17
15
16
16
16
15
15
15
14
15
15
17
17
17
17
17
17
17
17
17
17
17
17
17
17
17
15
15
15
15
15
15
15
16
16
16
16
16
16
16
16
16
16
16
16
16
16
16
16
16
16
17
17
17
17
17
17
17
17
17
17
17
17
17
17
17
17
17
17
17
16
16
16
16
16
16
16
16
17
17
17
17
17
17
17
17
17
17
17
17
17
17
17
17
17
17
17
17
17
17
17
17
17
17
17
17
17
17
16
16
16
16
16
16
16
17
17
17
17
17
17
17
17
17
17
16
16
16
16
16
16
16
16
16
16
16
16
16
16
16
15
15
16
16
16
16
16
16
16
16
16
16
13
13
13
13
13
13
13
13
12
12
12
12
12
12
12
13
13
13
13
13
12
12
12
12
12
12
12
12
12
12
12
12
12
12
11
11
11
11
11
11
12
12
12
11
11
13
13
13
12
11
11
11
11
11
11
11
11
11
11
11
11
11
11
11
11
11
11
11
11
11
11
11
11
11
11
11
11
12
12
12
12
12
12
11
11
11
11
11
11
12
11
11
10
10
12
12
12
13
12
12
15
15
15
15
16
16
16
16
16
17
17
17
17
17
17
17
17
17
17
17
17
17
17
17
17
18
18
18
18
18
18
18
18
18
18
18
19
19
19
19
19
19
19
19
19
19
19
19
19
19
19
19
19
19
19
19
19
19
19
19
19
19
19
18
18
18
18
18
18
18
18
18
18
18
18
18
18
18
18
18
18
18
18
18
18
18
18
17
17
17
17
17
17
17
17
17
17
17
17
17
17
17
17
17
17
17
17
17
17
17
17
17
18
18
18
18
18
18
18
19
19
19
19
19
19
19
19
19
19
18
18
17
17
17
17
17
16
16
15
15
13
13
13
13
13
13
13
13
13
13
13
13
11
11
12
12
12
11
11
11
11
11
11
10
10
10
10
10
10
10
10
10
10
10
10
10
10
9
9
9
9
8
8
8
8
8
7
8
8
8
8
8
8
8
8
8
8
8
8
8
9
9
9
9
10
9
9
9
9
9
9
9
9
9
8
8
9
9
8
8
8
8
8
9
9
9
9
9
9
9
9
10
10
10
9
9
9
9
9
9
9
9
10
11
11
11
11
11
11
11
12
13
14
13
13
14
15
15
15
15
15
15
15
15
15
15
15
15
15
15
15
15
16
16
16
17
17
17
17
17
17
17
17
17
17
17
17
17
17
17
17
17
17
17
17
17
17
17
17
17
17
17
17
17
17
17
17
17
17
17
17
17
17
17
17
17
17
17
17
17
17
17
17
17
17
17
17
17
17
17
17
17
17
17
17
17
17
17
17
17
17
17
17
17
17
17
17
17
17
17
17
17
17
17
17
17
17
17
17
17
17
17
17
17
17
16
16
15
15
15
15
15
15
15
15
15
15
14
14
14
14
14
14
14
14
14
14
14
14
14
14
15
15
15
15
15
15
15
15
15
15
16
16
17
17
17
17
17
17
17
18
18
18
18
18
18
17
17
17
17
17
17
12
12
12
11
11
11
11
11
10
9
8
7
7
6
6
6
6
6
6
6
6
6
6
6
7
7
7
7
7
7
7
7
7
7
7
7
7
7
7
7
7
7
7
7
7
7
7
7
7
7
7
7
7
7
7
7
7
7
7
7
7
7
7
7
7
7
7
7
7
7
7
7
6
6
6
6
6
6
6
6
6
6
6
6
6
7
7
7
7
8
8
8
8
9
9
9
9
9
9
9
9
10
10
10
9
9
9
9
9
9
9
9
10
10
10
10
10
10
10
9
9
10
10
10
10
10
11
11
11
10
10
10
10
10
11
11
11
11
11
11
11
11
11
11
11
11
11
11
11
12
12
12
12
12
12
12
13
13
13
13
12
12
12
12
12
12
12
13
13
12
13
14
14
14
14
14
15
15
15
15
15
15
15
15
15
15
15
15
16
16
16
16
16
16
16
16
16
16
16
16
16
16
16
16
16
16
16
17
17
17
17
17
17
17
17
17
17
17
17
17
17
17
17
17
17
17
17
17
17
16
16
16
16
16
16
16
16
16
16
16
16
16
16
16
16
15
15
15
15
15
15
15
15
15
15
15
15
15
15
15
15
15
15
15
15
15
15
15
15
15
15
15
15
15
16
16
17
17
17
17
17
17
17
17
17
17
17
17
17
14
14
12
11
11
10
10
10
9
10
10
10
10
11
11
11
11
11
12
12
12
12
12
12
12
12
12
12
12
12
12
12
12
12
12
12
12
12
12
13
13
13
13
13
13
13
13
12
12
12
13
14
14
14
14
14
14
14
17
17
17
17
17
17
17
17
17
17
17
18
17
17
17
17
17
17
17
17
17
17
17
17
17
17
17
18
18
18
18
18
19
19
19
19
19
19
19
19
19
19
19
19
19
21
21
22
21
21
21
21
21
21
21
21
23
23
23
23
22
21
21
21
21
25
25
25
25
25
25
25
26
25
25
25
24
24
23
23
23
23
23
22
22
23
23
23
23
23
23
23
23
23
23
23
23
24
25
25
25
25
25
25
25
25
25
25
25
25
25
25
25
25
25
25
25
25
25
25
24
24
24
26
26
27
27
27
27
27
28
28
28
29
29
29
29
29
29
29
29
29
29
29
30
31
31
30
30
31
31
30
29
29
29
29
29
28
29
29
29
29
29
29
29
29
29
29
29
29
29
29
30
30
31
31
32
32
32
32
33
35
35
35
35
35
34
33
33
33
33
33
34
34
34
34
32
31
32
33
33
33
33
33
33
33
33
32
32
31
31
31
31
32
31
33
33
33
33
33
34
34
33
33
33
33
33
33
33
30
30
29
29
29
29
29
29
29
29
29
29
30
30
31
31
33
32
33
33
33
33
33
33
33
35
35
37
38
38
39
39
40
40
39
39
39
39
39
39
41
41
40
40
40
40
40
40
40
40
40
40
40
40
40
40
41
40
40
37
37
37
37
37
35
35
33
32
33
32
32
32
32
32
32
32
31
31
31
31
31
31
31
31
31
31
31
31
31
32
32
33
33
33
33
33
33
33
34
35
35
35
35
35
35
35
35
35
35
36
36
37
36
36
39
41
41
41
41
41
41
41
41
41
41
39
37
36
36
36
36
36
36
36
37
37
37
37
36
36
36
37
37
38
38
38
38
38
38
36
37
37
36
35
35
35
35
35
35
36
36
35
31
29
29
29
29
30
30
30
30
30
30
30
30
30
29
29
29
29
29
29
29
29
29
29
29
29
29
29
29
29
29
29
29
29
29
29
29
29
28
28
28
28
29
29
29
29
29
29
29
29
29
29
29
29
29
29
29
28
28
27
27
27
27
29
29
29
29
29
29
29
29
29
29
29
27
27
27
25
26
26
26
26
26
26
26
26
25
24
24
21
21
18
18
18
17
17
17
17
17
20
20
21
21
21
21
21
21
21
21
21
21
23
23
23
23
23
23
23
23
23
23
23
23
23
23
23
23
24
24
24
23
23
21
20
20
21
21
21
21
23
22
23
24
24
24
24
23
23
23
23
22
21
19
18
18
18
18
18
18
18
18
18
19
19
19
19
19
19
19
19
19
19
19
19
19
19
19
19
19
19
19
20
20
20
19
19
19
19
19
19
21
21
21
21
21
21
21
21
21
21
21
21
21
21
21
21
21
20
20
20
20
20
20
22
22
22
22
22
22
22
22
22
22
22
22
23
23
23
23
23
23
23
23
23
23
23
23
20
21
21
21
21
21
22
22
22
22
19
18
20
20
20
21
21
21
21
21
22
22
23
23
23
23
23
24
24
26
25
27
27
28
28
28
28
28
28
28
27
27
28
28
29
28
27
27
27
27
27
27
27
26
26
25
25
25
25
25
25
25
25
25
26
28
27
28
29
29
29
29
29
29
29
29
29
29
29
29
28
27
27
26
27
27
27
27
27
26
27
27
27
27
26
26
26
26
26
26
26
26
26
26
25
26
26
26
26
26
26
27
27
26
26
26
26
26
26
26
26
26
26
26
26
27
28
29
29
26
26
24
24
24
25
25
25
25
25
27
27
27
28
28
28
28
28
28
28
28
28
28
28
28
28
28
28
28
28
27
27
26
26
26
26
25
25
25
25
25
25
25
25
24
24
24
24
23
24
24
23
23
22
21
19
19
18
18
17
17
17
17
17
17
17
17
17
17
17
17
17
17
17
16
15
14
13
12
12
12
12
12
12
12
12
12
12
12
12
12
12
12
12
12
12
12
12
12
12
12
12
12
12
12
12
12
13
13
13
13
13
13
13
13
13
13
13
13
12
12
12
12
12
13
13
13
13
13
13
12
12
12
12
12
12
12
12
12
12
12
11
11
11
10
10
10
10
10
10
10
10
10
10
10
13
13
17
17
19
19
20
21
21
21
21
21
21
19
19
19
19
20
20
20
20
20
20
20
20
19
18
18
18
18
18
18
18
18
18
18
18
18
18
18
18
18
18
18
18
18
18
18
18
18
17
17
17
17
17
17
17
17
17
17
17
17
17
17
17
17
17
17
17
17
17
17
17
15
15
15
15
15
15
15
15
15
15
15
15
15
15
15
15
16
16
16
16
16
16
16
16
16
16
16
16
16
16
16
16
16
16
16
17
18
18
18
18
18
18
17
17
17
17
17
17
17
17
17
17
17
17
17
17
17
17
17
17
17
17
14
14
14
14
14
14
14
14
15
14
14
14
14
14
14
14
14
14
12
12
12
12
12
12
11
10
10
10
10
10
10
11
11
11
12
12
11
11
11
11
11
11
11
11
11
11
11
11
11
11
11
11
11
11
11
11
11
11
11
12
12
12
12
12
12
12
12
12
11
11
11
11
12
12
12
12
12
12
13
13
13
13
13
13
13
13
13
13
15
15
15
15
15
15
15
15
15
15
15
13
13
13
13
13
13
13
12
11
11
12
12
12
12
12
12
12
13
14
15
15
15
15
15
15
15
15
15
15
16
16
16
16
16
16
16
17
17
17
17
17
17
17
17
17
17
18
17
17
17
17
17
17
17
17
17
16
16
16
16
17
18
18
18
18
19
19
19
21
21
21
21
21
21
21
21
21
21
21
21
20
20
20
20
20
20
20
20
20
19
19
19
19
19
19
19
19
19
19
20
19
19
19
19
19
20
20
20
19
19
19
20
21
21
21
22
23
23
23
23
23
23
23
23
22
22
22
22
22
22
22
22
22
22
22
22
22
22
22
22
22
22
22
22
22
22
22
22
22
22
21
22
23
23
23
23
23
23
26
26
26
25
25
27
28
28
28
28
28
28
28
28
29
29
29
28
28
29
29
31
31
31
31
31
30
29
29
29
29
30
30
30
30
30
30
30
30
29
29
29
29
29
30
30
31
29
29
30
30
30
31
31
30
30
30
30
30
30
30
31
31
31
31
32
32
32
32
32
32
32
32
32
32
32
32
32
32
32
33
33
33
33
33
33
33
33
33
33
33
32
29
29
29
29
29
29
29
29
29
28
28
28
28
28
28
28
29
29
30
30
31
31
31
31
32
32
32
32
32
32
33
33
32
32
33
35
35
35
35
35
35
35
36
36
36
36
36
36
36
36
36
36
36
35
35
35
36
35
35
35
35
35
33
33
34
33
33
33
33
33
33
33
33
32
32
31
33
33
33
33
33
33
33
33
33
33
32
30
30
30
29
29
30
31
31
29
29
29
33
32
32
32
33
35
35
34
35
34
34
34
35
35
35
35
36
35
36
37
37
38
38
38
38
39
39
42
42
43
43
44
44
44
44
44
44
44
41
41
41
41
42
42
42
42
42
42
42
42
42
42
42
42
42
42
42
43
43
43
43
42
41
41
41
41
41
41
41
41
41
41
41
40
40
40
40
40
40
39
39
39
40
39
39
39
39
39
39
39
39
39
40
39
39
39
39
40
40
40
39
38
36
36
35
36
36
36
36
38
38
35
35
35
34
34
34
34
35
35
35
35
41
41
41
41
41
41
41
41
42
42
42
42
42
44
44
49
49
49
49
49
49
49
49
48
47
47
47
46
46
45
45
47
47
47
47
47
46
46
46
46
46
46
46
46
45
45
45
45
45
41
41
41
40
40
40
40
40
40
40
40
40
40
40
40
40
41
41
40
40
40
40
40
40
40
40
38
38
35
35
36
36
36
36
36
36
36
35
35
35
34
34
32
32
32
31
31
30
31
31
30
31
31
31
31
31
32
32
31
31
31
31
31
31
31
31
31
32
32
32
35
35
34
35
35
35
34
34
34
34
34
34
34
34
34
34
33
33
33
32
32
31
33
33
33
35
35
35
35
35
35
35
35
35
35
35
32
32
33
33
33
31
30
30
30
31
31
31
31
31
31
31
31
31
29
29
29
29
27
27
27
26
26
26
25
24
24
24
24
24
24
23
23
23
23
23
23
23
23
23
23
23
23
23
23
23
23
23
23
23
23
23
23
23
23
23
23
23
23
23
23
23
23
23
23
23
23
22
22
20
20
20
20
20
20
20
20
20
20
21
21
21
21
21
21
21
21
22
22
22
21
21
21
21
19
17
16
15
13
13
12
13
13
14
14
14
14
14
14
14
13
13
13
13
13
13
13
13
13
13
13
13
14
14
14
14
14
14
15
15
15
15
15
15
15
15
15
15
15
15
15
15
16
16
16
16
16
17
17
17
17
16
16
16
16
16
16
16
16
16
16
16
16
16
16
16
14
15
15
16
17
17
17
17
17
17
16
16
16
16
16
17
17
17
17
17
17
17
17
17
17
17
18
18
18
18
18
17
17
17
17
17
17
18
18
18
19
20
20
20
20
20
21
21
21
20
20
20
20
20
20
20
20
20
20
20
20
20
20
20
20
20
20
20
20
20
20
20
20
20
20
20
20
20
20
21
23
23
23
23
23
23
23
23
23
23
24
23
23
23
23
23
23
23
23
23
23
23
23
23
24
25
26
26
26
26
26
26
26
27
27
26
26
23
23
23
23
23
23
24
24
24
24
24
24
24
24
24
24
24
24
24
23
23
23
23
23
23
23
23
23
23
23
23
23
23
23
23
23
23
23
23
23
23
23
23
23
23
23
23
23
23
23
23
23
23
23
23
23
23
23
23
23
23
22
22
22
22
22
22
22
22
22
22
22
22
21
20
20
20
20
21
21
21
19
19
18
16
16
16
16
15
15
15
15
15
14
14
14
14
15
15
15
17
17
17
17
17
17
17
17
17
17
17
17
17
17
18
18
18
19
19
19
19
19
19
19
19
20
20
20
20
20
19
19
19
18
17
16
16
17
16
16
16
16
16
16
16
15
15
15
15
15
15
15
15
15
15
15
15
15
15
15
15
15
16
16
16
16
16
16
16
16
16
16
16
16
16
16
16
16
16
16
16
16
16
16
16
16
16
17
17
17
17
16
16
16
15
15
15
15
15
15
15
15
15
15
15
15
16
16
16
16
16
16
16
16
16
16
16
16
17
17
17
17
17
17
18
19
19
19
19
19
19
19
19
19
18
18
17
17
17
17
17
17
17
17
17
17
16
15
15
15
15
15
14
14
14
12
12
12
12
12
12
12
12
12
12
12
12
12
13
13
13
13
13
13
13
13
13
12
12
12
12
12
12
12
12
12
12
13
13
14
14
14
14
15
15
15
15
15
15
15
15
16
16
16
16
15
15
15
15
15
16
16
16
16
16
16
16
16
16
15
15
15
15
16
15
15
15
15
15
15
15
15
15
15
14
14
14
15
15
15
15
15
14
14
14
14
14
14
14
14
14
14
14
13
13
13
13
13
13
13
13
13
13
12
12
12
12
12
12
12
12
13
13
13
13
12
12
12
13
14
13
13
13
14
14
15
15
15
15
15
16
16
16
16
16
16
16
15
15
15
16
16
16
16
16
16
16
15
15
15
15
15
15
15
15
14
14
14
14
14
14
14
14
14
14
13
13
13
13
13
13
14
14
14
13
13
13
13
13
13
13
13
13
14
14
14
14
14
13
13
13
13
13
14
14
14
14
14
15
15
15
15
15
15
15
15
15
15
15
14
14
14
14
15
15
14
13
14
14
14
14
14
15
15
15
15
15
15
15
15
15
15
15
15
15
15
15
15
15
15
15
15
15
15
15
15
15
15
14
14
14
14
14
14
14
14
14
14
14
14
14
14
14
14
14
14
14
14
14
15
15
15
15
15
15
15
15
15
15
15
15
15
15
16
17
17
17
17
17
17
17
17
17
17
18
18
18
19
18
18
18
18
18
18
18
18
18
18
18
18
18
20
19
19
19
19
19
19
19
19
19
20
20
21
21
21
21
20
20
20
20
20
19
19
19
19
19
19
18
18
17
17
17
17
17
17
17
17
18
18
18
18
18
18
18
17
17
17
17
17
17
17
17
17
17
17
17
17
17
17
17
17
18
18
18
18
17
17
17
17
17
17
17
17
18
18
18
19
18
18
18
18
18
18
18
19
19
19
19
19
19
19
19
19
19
19
19
19
18
18
18
18
18
19
19
19
19
19
19
19
19
19
19
19
19
19
18
19
19
19
18
18
19
19
19
18
18
18
18
18
17
17
17
17
17
18
18
18
18
17
17
17
17
17
17
17
17
17
17
17
17
16
16
17
17
17
17
17
18
20
21
21
22
22
23
22
21
20
20
20
20
21
21
22
22
23
22
22
22
22
22
22
22
23
23
23
23
22
22
22
22
23
23
23
23
23
22
22
23
25
25
25
26
26
26
26
27
27
27
27
27
27
27
27
27
27
27
27
27
27
27
27
27
27
27
27
27
27
27
27
27
27
27
27
27
26
26
26
26
27
27
27
27
28
28
28
28
28
28
28
29
29
29
29
29
29
29
29
29
29
29
29
29
29
29
29
29
29
29
29
29
29
29
29
29
29
29
29
30
30
29
29
28
28
28
28
28
28
28
28
28
28
27
29
29
29
29
29
28
28
27
26
26
26
26
24
24
22
22
22
22
22
22
22
22
21
21
20
20
20
20
20
20
20
18
18
18
19
19
19
19
18
18
18
18
18
19
19
19
19
19
19
19
19
18
18
18
17
17
17
17
17
19
19
19
19
19
19
19
19
19
18
18
18
18
18
18
18
18
18
17
17
17
17
17
17
17
18
18
18
18
18
18
18
18
18
17
17
17
17
17
17
17
17
17
17
17
17
17
17
17
17
15
16
16
16
16
16
15
14
15
15
15
15
15
15
14
14
14
14
14
14
14
14
13
13
13
12
12
12
12
13
13
13
13
13
13
13
13
13
13
13
13
14
14
14
14
15
15
15
15
16
16
16
15
16
16
16
16
16
17
17
18
18
18
18
18
19
20
21
21
21
21
21
21
20
20
18
18
18
18
18
18
18
18
18
18
18
18
18
17
17
17
17
17
17
17
17
17
17
17
17
17
17
17
17
15
15
16
16
16
16
16
16
16
16
16
16
16
16
16
16
15
15
15
15
14
14
14
14
14
15
15
15
15
15
15
15
15
15
15
15
15
15
15
14
13
13
13
13
13
13
14
14
14
15
15
15
15
15
15
15
15
14
14
14
14
13
13
13
13
13
13
13
13
13
13
13
13
12
12
12
12
12
12
12
12
12
12
12
13
13
13
13
13
13
13
12
11
11
11
11
11
11
12
12
12
12
12
12
11
11
11
12
13
13
13
13
13
12
12
12
12
12
11
11
11
11
11
11
11
11
11
11
11
11
11
11
11
11
11
11
11
11
11
11
11
11
11
11
11
11
11
11
11
11
11
11
11
11
11
11
11
10
10
10
10
10
10
10
10
9
9
9
9
9
9
8
8
8
9
9
9
9
9
10
10
10
9
9
9
9
8
8
8
8
8
8
8
8
8
8
8
8
8
8
8
8
8
8
8
8
8
8
8
8
8
9
9
9
9
9
9
9
9
9
9
9
9
9
9
9
9
9
9
8
8
8
8
8
8
8
9
9
9
9
10
10
10
10
10
10
10
10
10
10
10
10
10
10
10
11
10
10
10
10
10
10
10
10
10
10
10
10
10
10
10
10
10
10
10
10
10
10
10
11
11
11
11
11
11
11
10
10
10
10
9
9
8
8
7
7
7
7
7
7
8
8
8
8
8
8
8
8
8
8
8
8
8
8
8
8
8
8
8
6
5
5
5
5
6
6
6
6
6
6
6
6
6
6
6
6
6
6
6
6
6
6
6
6
6
6
5
5
5
5
5
5
5
5
5
5
5
5
5
5
5
5
5
5
5
5
5
4
4
4
4
4
4
4
4
5
5
5
5
5
5
5
5
5
6
6
6
6
6
6
6
6
6
6
6
6
6
6
6
6
6
6
6
6
6
6
6
6
6
6
6
6
7
7
7
7
7
7
7
5
5
6
6
7
7
7
7
7
7
7
7
7
7
7
7
7
7
7
7
7
7
7
7
7
7
7
7
7
7
7
7
7
7
7
7
7
7
7
7
7
7
8
8
8
8
8
8
8
8
8
8
8
8
8
8
8
8
8
8
8
8
8
7
7
7
7
7
7
7
7
6
6
6
6
6
6
6
6
7
7
7
7
7
7
7
7
7
7
7
7
7
7
7
7
7
7
7
7
7
7
7
7
7
7
7
7
7
7
7
7
6
6
6
6
6
6
6
6
6
6
6
6
6
6
6
6
6
6
6
6
6
6
6
6
6
6
6
5
5
5
5
5
6
6
6
6
6
6
6
6
6
6
6
6
6
6
6
6
6
6
6
6
6
6
6
6
6
8
8
7
7
7
7
6
6
6
6
6
6
6
6
6
6
6
7
7
7
7
7
7
7
7
7
7
7
7
7
7
7
7
7
7
7
7
7
7
6
6
6
6
6
6
6
6
6
6
6
6
7
7
7
7
7
7
7
7
7
7
7
7
8
8
8
8
7
7
7
7
7
7
9
9
9
9
10
10
10
10
10
10
10
10
10
10
10
10
10
10
10
10
10
10
10
10
10
10
10
11
11
11
11
11
11
11
11
11
12
11
11
11
11
11
12
12
12
12
12
12
12
12
12
12
12
12
11
11
11
11
11
11
11
11
11
11
11
11
11
11
11
11
12
13
13
13
13
13
13
13
13
13
13
13
13
13
13
13
13
13
14
14
14
14
14
14
14
14
14
13
17
111
121
125
130
142
142
158
163
166
169
173
173
180
184
194
197
198
202
203
203
203
206
208
208
209
212
219
221
221
228
228
229
228
230
230
230
230
230
229
229
230
230
231
232
233
236
237
237
242
245
246
248
250
258
261
261
261
261
262
262
262
263
269
269
269
270
271
271
272
273
274
274
275
276
276
279
279
284
285
287
288
289
289
294
294
297
297
297
297
300
302
302
302
302
303
304
308
309
309
309
310
310
311
311
314
314
314
313
310
311
312
311
311
310
316
320
324
325
330
330
328
324
324
321
332
327
320
320
320
321
325
304
302
298
291
293
276
274
275
275
269
265
253
253
257
259
268
271
272
274
274
274
277
278
278
278
277
275
273
276
276
276
277
277
278
279
279
279
279
280
290
293
297
301
302
303
303
303
306
306
307
307
306
304
301
302
302
299
298
296
294
295
294
296
296
294
292
292
292
293
293
293
296
296
298
298
298
299
298
298
297
297
297
300
300
298
296
293
291
291
286
285
280
282
280
280
281
280
281
281
281
282
283
284
285
285
285
281
282
280
281
281
282
282
282
279
276
274
274
275
275
276
274
272
272
271
268
268
267
267
268
268
267
267
267
261
255
250
243
237
233
234
233
233
232
230
231
232
228
228
224
225
228
230
231
229
232
231
228
228
228
231
228
227
222
220
215
213
207
198
197
185
185
191
190
187
186
186
180
185
184
187
186
185
184
160
155
158
160
160
160
160
160
162
161
162
162
166
166
168
168
168
168
170
174
174
175
175
178
179
176
173
173
173
171
163
163
163
167
166
163
158
152
151
150
148
148
148
149
152
150
150
149
150
150
151
149
149
158
158
162
165
166
166
166
167
167
168
168
168
170
170
168
167
169
171
173
172
173
174
176
176
176
177
177
176
177
177
177
184
187
187
186
185
184
184
182
182
182
182
184
180
179
179
180
180
180
180
180
180
180
183
185
189
189
188
188
188
189
190
190
191
191
191
191
190
190
190
190
191
190
192
193
189
188
189
188
187
181
179
178
175
175
173
174
173
172
171
171
172
171
169
166
166
165
165
164
164
163
163
164
155
155
152
152
153
152
152
152
152
149
148
148
148
148
147
146
146
145
145
145
146
144
142
142
141
140
137
138
139
136
136
134
133
131
130
126
124
124
128
120
119
119
119
120
118
115
115
116
116
119
119
119
119
120
121
122
122
122
122
122
119
119
116
115
102
104
92
91
88
85
84
79
77
76
74
74
77
77
81
79
78
77
75
75
77
77
77
77
77
77
77
77
77
77
77
78
78
78
78
79
80
80
80
80
81
79
81
80
80
81
81
81
83
83
86
88
89
91
91
91
92
95
95
95
96
97
97
97
98
97
97
101
101
101
100
101
101
101
101
103
104
103
101
101
101
101
101
108
110
112
112
113
113
113
114
114
116
117
117
118
118
118
118
118
118
128
130
129
129
129
129
129
130
131
125
122
118
119
121
121
129
129
130
129
127
127
127
126
126
126
127
127
127
127
123
121
118
118
118
119
119
119
120
122
122
121
122
122
122
124
124
125
126
124
125
126
126
126
128
128
127
127
127
126
127
127
127
127
128
128
128
129
129
129
128
127
129
126
126
126
127
127
127
127
127
128
128
127
127
126
125
126
125
125
125
125
125
124
125
124
125
126
126
126
126
126
126
126
126
126
126
126
127
125
125
124
122
120
120
122
123
123
120
117
117
118
113
113
100
95
93
93
93
94
94
94
94
93
93
90
88
87
87
85
84
84
85
85
87
83
82
81
79
77
77
78
79
79
77
77
72
72
71
71
71
70
71
71
71
70
66
66
66
68
67
66
66
66
68
68
67
67
67
67
68
67
68
67
67
65
65
71
70
71
71
70
70
68
68
68
72
73
73
73
72
71
71
71
72
72
71
71
71
74
76
78
78
78
79
78
78
78
78
77
77
77
77
77
77
77
76
76
78
79
80
80
81
81
81
81
81
80
81
82
83
83
82
82
83
82
83
83
83
81
81
81
82
82
83
81
80
80
81
81
81
83
83
83
82
82
82
81
79
79
79
79
79
80
80
81
82
82
82
82
82
83
83
83
83
83
83
83
83
83
83
83
82
82
82
82
80
80
81
82
82
82
81
81
79
79
78
77
76
75
73
72
71
71
71
68
66
66
66
66
69
68
68
68
68
68
67
68
68
68
68
68
68
66
66
65
63
63
63
64
64
65
65
65
64
64
64
65
66
69
69
69
70
70
70
70
70
70
69
71
70
70
70
69
68
67
66
67
66
67
67
65
65
65
65
65
65
65
60
60
59
53
54
54
53
53
53
53
50
50
49
49
48
47
46
47
47
49
50
50
51
51
50
49
49
50
50
50
52
53
53
53
52
51
50
51
51
51
50
50
49
49
49
50
50
51
50
51
53
53
53
53
53
53
53
53
53
53
53
53
53
52
52
53
53
53
53
53
53
53
53
53
53
54
54
54
54
53
53
53
53
53
53
53
53
51
51
49
49
49
49
48
48
48
48
48
48
48
48
48
48
48
49
49
50
51
50
50
50
50
50
51
52
53
53
53
54
54
54
54
54
54
53
53
53
54
54
52
50
48
48
49
49
50
50
49
50
50
50
52
51
50
51
52
52
52
53
53
53
53
53
53
53
53
50
48
47
47
47
46
45
46
46
46
43
43
43
41
41
40
40
40
40
43
44
46
47
47
42
42
40
40
41
41
42
42
43
43
43
42
42
43
43
43
43
43
42
42
42
42
41
42
42
43
43
43
43
43
43
43
42
42
42
42
43
42
42
42
42
43
44
44
44
43
43
43
43
43
43
43
43
43
43
43
43
43
43
41
42
41
41
41
41
41
41
41
41
41
42
42
42
42
42
42
42
42
41
40
41
41
42
42
42
42
42
42
42
43
42
42
42
42
42
42
42
42
42
42
42
42
42
42
42
42
41
41
41
41
41
42
42
42
43
43
42
42
42
42
42
43
43
41
36
34
34
34
34
34
34
33
33
31
27
27
27
27
25
25
25
24
24
23
22
18
18
18
18
18
17
17
17
17
18
19
19
19
19
19
19
19
20
21
23
23
23
23
23
23
23
23
22
22
22
22
22
22
22
23
23
23
23
23
23
23
24
24
24
24
24
24
24
24
23
23
23
23
23
24
24
25
26
27
27
27
27
28
28
28
28
28
28
29
29
29
29
29
29
29
29
29
29
28
28
28
28
28
28
28
27
26
26
26
25
26
29
29
29
29
29
28
28
28
29
29
29
29
29
29
29
29
30
30
30
30
29
29
30
30
31
31
31
31
31
31
31
31
31
31
31
31
31
31
31
31
30
30
30
29
30
31
31
30
30
31
31
31
31
31
31
31
31
31
31
31
31
32
32
32
32
32
33
33
33
33
33
33
33
33
33
33
32
32
31
31
30
30
29
29
29
29
30
29
29
29
29
29
29
29
29
29
29
29
29
29
29
29
29
29
29
29
29
29
29
30
30
31
30
30
30
30
30
30
30
30
30
30
30
30
30
31
31
32
32
32
32
32
32
32
32
32
32
32
32
32
32
32
33
31
31
31
31
31
31
31
31
31
32
32
33
33
32
32
32
32
30
30
29
29
29
26
26
28
28
28
28
28
28
28
28
30
30
29
29
29
29
29
29
28
28
28
28
29
29
29
29
29
29
29
29
29
28
27
28
28
28
28
28
28
28
27
27
27
27
27
26
26
24
24
23
23
23
23
24
24
24
24
23
22
22
21
20
20
19
19
20
20
20
20
20
20
20
20
20
20
20
20
19
19
19
19
19
19
19
19
19
19
20
20
20
20
20
20
20
20
20
20
20
20
20
20
20
21
21
21
21
21
20
21
21
21
22
22
22
23
23
24
24
24
24
24
24
24
24
23
23
23
23
23
23
23
23
23
23
23
24
24
24
24
23
22
22
22
23
22
23
23
22
23
23
23
23
24
24
23
23
23
23
23
23
23
23
23
23
23
24
24
23
23
23
23
23
23
23
23
23
24
24
24
24
24
25
25
25
25
25
25
24
23
23
23
23
23
23
23
24
24
25
24
24
24
24
24
24
24
24
24
25
26
26
26
26
26
26
26
26
26
26
26
26
24
24
24
25
25
25
25
25
25
25
24
24
24
24
24
24
24
24
24
24
24
24
25
26
26
26
26
26
27
27
27
27
28
29
29
28
28
28
28
28
29
28
28
28
28
28
28
26
26
27
28
29
29
29
29
29
29
29
29
29
29
29
29
30
29
29
29
29
29
29
29
29
29
29
29
29
30
32
32
31
31
31
31
31
32
32
32
32
32
32
33
33
33
32
32
30
28
27
27
27
26
26
26
27
27
28
28
28
28
28
28
28
28
28
28
28
29
29
29
30
30
30
29
29
29
29
29
29
29
29
29
29
29
29
29
27
27
28
28
28
28
28
28
28
29
30
29
29
29
29
29
29
30
30
30
30
32
32
32
32
34
34
34
34
34
34
34
33
33
35
36
37
37
37
37
37
37
37
37
37
38
39
39
39
39
40
40
38
38
38
38
39
39
40
40
40
40
40
40
40
38
40
38
37
37
37
37
37
37
37
36
35
35
35
35
35
36
36
36
36
36
36
35
35
35
35
35
35
35
35
35
35
35
33
33
33
33
33
33
33
33
33
33
33
33
33
33
33
33
33
33
33
33
33
33
33
33
33
33
33
33
33
33
33
32
31
31
31
31
31
31
31
31
31
31
31
31
32
32
32
32
32
33
33
33
33
33
33
33
33
32
32
32
29
28
28
28
28
28
28
27
29
29
29
29
27
26
25
23
23
23
23
22
22
23
23
23
23
23
21
21
21
20
20
20
19
20
20
21
21
20
20
20
20
20
20
21
21
21
21
21
21
21
21
21
22
23
23
23
24
24
24
24
24
24
24
24
24
24
24
24
24
25
25
26
26
27
27
29
28
28
29
29
29
29
29
29
29
29
29
29
29
29
29
28
29
29
29
28
28
27
28
29
28
28
29
29
28
28
28
28
28
28
28
28
28
28
28
28
28
29
29
29
29
29
29
29
29
29
29
29
29
30
30
30
30
30
29
29
29
29
29
29
29
29
29
29
29
28
28
28
28
28
28
28
28
28
28
28
28
28
28
28
28
28
28
27
27
27
28
28
29
29
29
29
29
32
32
33
33
33
33
33
33
33
33
33
33
31
31
31
31
32
32
33
33
33
33
33
33
33
33
33
33
33
33
33
33
33
33
33
33
33
33
33
33
33
33
33
33
32
32
32
32
32
32
32
32
32
32
31
31
31
31
31
30
30
30
30
30
29
29
29
29
29
29
29
29
29
29
28
27
26
26
26
26
26
26
25
25
24
24
23
23
23
23
23
23
23
23
23
23
23
23
23
23
23
23
23
23
21
21
22
22
22
22
22
21
21
22
19
20
20
20
20
20
20
20
20
20
20
20
20
20
20
19
19
18
18
19
19
19
19
20
18
18
18
18
18
18
18
18
18
18
17
16
14
14
14
14
14
14
14
14
13
13
13
13
13
13
13
13
13
13
14
14
14
14
13
15
15
15
15
15
15
15
15
15
15
15
14
14
14
13
13
13
13
13
13
13
14
14
14
14
14
14
14
14
14
14
14
14
15
15
15
15
15
15
15
15
15
15
15
15
15
15
15
15
15
16
16
16
16
16
16
16
16
16
16
16
16
16
16
16
16
16
16
16
16
15
17
17
17
16
16
15
15
15
15
15
15
13
13
13
13
13
13
13
13
13
14
15
15
14
14
14
14
14
16
16
16
16
16
16
17
17
17
17
17
16
16
16
16
16
16
16
16
16
16
16
16
16
16
16
16
16
16
16
16
15
15
12
12
12
12
12
12
12
12
12
12
12
12
12
12
12
12
12
12
12
12
12
12
12
12
12
12
12
13
13
13
13
12
12
11
11
11
11
11
11
11
11
11
12
12
12
12
12
12
12
12
12
12
12
12
12
12
12
12
12
12
12
12
12
12
12
12
12
12
12
12
12
12
12
12
12
12
12
12
12
12
12
11
11
10
10
10
10
10
10
10
9
9
9
9
9
7
7
7
7
7
7
7
7
7
7
7
7
7
7
6
6
6
6
7
7
7
7
7
7
7
7
7
7
7
7
7
7
7
7
7
7
7
7
7
7
7
7
7
7
7
6
6
6
6
6
6
6
5
5
5
5
5
5
5
5
5
5
5
5
5
5
5
5
5
5
5
5
5
5
5
5
5
5
5
5
5
5
5
5
6
6
6
6
7
8
8
8
8
9
9
9
9
9
9
10
10
10
10
10
10
10
10
10
10
11
11
11
11
11
11
11
11
11
11
11
11
11
11
12
12
12
14
14
15
15
14
14
14
14
14
14
14
14
13
12
12
12
12
12
12
15
14
14
14
14
14
14
14
14
14
14
14
15
15
16
17
17
17
17
18
18
18
18
18
18
18
18
18
18
18
18
18
18
18
18
19
19
19
19
19
19
19
20
20
20
20
20
20
20
20
20
20
20
21
21
21
21
21
23
23
23
23
23
23
23
23
23
23
23
23
23
23
23
23
23
23
23
23
23
23
23
23
23
23
23
23
23
23
23
23
23
23
23
23
22
22
22
20
20
20
20
20
20
20
20
18
18
18
18
18
18
18
18
18
20
20
20
20
20
20
20
20
19
20
20
19
19
19
19
19
19
19
19
19
20
20
19
19
19
20
20
20
20
20
19
19
19
19
19
19
19
19
19
19
19
19
19
19
19
17
17
17
17
17
17
17
17
18
18
18
18
18
18
18
18
18
18
18
18
18
18
18
18
17
17
17
17
17
18
18
18
18
18
18
18
18
19
19
19
19
19
19
19
19
18
17
17
17
17
17
17
17
17
17
17
17
17
17
17
17
17
17
17
17
17
17
17
17
17
17
17
17
16
16
16
17
17
17
17
17
17
17
17
17
17
17
17
17
17
17
17
17
17
17
17
17
17
16
16
14
14
14
14
14
14
14
14
14
14
13
13
13
13
13
13
13
13
12
11
11
11
11
11
11
11
11
11
11
11
11
11
12
12
12
11
11
11
11
11
11
11
11
11
11
11
11
11
11
11
11
11
11
11
11
11
11
10
10
10
10
10
10
11
11
11
11
10
10
10
10
10
10
10
10
10
10
10
10
10
10
10
11
11
10
10
10
10
10
10
11
11
11
11
11
11
11
11
11
11
11
11
11
11
11
11
11
11
11
11
10
10
10
10
10
10
10
10
10
10
10
10
10
10
10
10
10
10
8
8
8
8
8
8
8
8
8
8
8
8
8
8
8
8
8
9
9
9
9
9
9
9
9
9
9
9
9
9
9
9
9
9
9
9
9
9
9
9
10
10
9
9
9
9
9
9
9
9
9
9
10
10
10
10
10
11
11
11
11
11
11
11
11
11
11
11
11
11
11
11
11
12
12
12
12
12
12
12
12
12
12
12
12
12
12
12
12
12
12
12
12
12
12
11
10
10
15
18
19
20
21
21
21
21
29
30
31
31
31
31
31
31
31
32
33
34
34
35
35
36
38
41
41
41
42
42
43
42
42
42
42
44
44
44
47
49
52
53
53
53
53
53
52
52
53
53
54
54
54
54
55
55
55
57
57
57
57
57
58
58
58
58
58
58
59
59
59
60
60
61
61
61
61
61
61
61
61
61
63
62
62
62
62
62
62
62
62
62
62
63
63
63
63
63
63
63
65
65
65
65
65
64
64
64
64
64
63
63
63
63
63
65
65
67
66
66
66
66
66
67
69
69
69
69
70
70
71
71
71
70
69
68
67
70
70
73
73
73
73
73
73
74
74
74
74
77
78
78
78
78
78
78
77
77
77
77
77
76
73
75
73
73
73
71
72
71
70
68
67
67
66
67
67
68
67
66
66
66
66
65
65
65
65
65
65
65
65
65
65
65
65
65
65
65
65
65
65
66
66
66
66
65
65
65
65
65
65
64
64
64
64
64
63
63
63
63
62
63
62
55
55
55
55
55
57
57
57
57
57
58
58
56
56
56
56
55
55
55
56
56
56
56
56
56
56
56
57
57
58
58
57
56
55
54
53
53
53
53
53
51
50
50
50
50
50
50
50
50
49
47
47
47
47
47
47
47
47
47
47
48
48
49
49
47
47
49
48
48
48
49
47
47
41
40
38
37
37
36
35
36
36
36
35
36
35
36
36
36
35
35
35
35
36
38
37
38
38
38
38
38
38
39
41
41
41
41
41
41
41
41
41
42
42
42
42
42
42
42
42
42
42
42
42
43
43
43
44
44
45
45
46
46
45
46
46
46
47
47
48
47
47
47
49
50
50
50
50
51
52
53
53
53
51
51
46
48
47
47
49
50
50
51
51
51
51
50
50
51
52
52
52
53
53
52
52
52
52
52
52
52
51
52
52
53
53
53
53
53
53
53
53
53
53
53
55
55
56
57
57
57
58
59
60
61
63
65
65
65
65
66
66
66
67
67
67
67
67
68
68
68
68
68
68
68
70
70
72
72
73
73
73
73
73
73
73
73
73
73
74
74
74
75
75
75
75
76
76
77
77
77
77
77
77
76
76
76
71
71
70
69
69
68
69
69
69
68
68
69
69
68
68
68
68
68
68
68
67
67
66
65
59
59
58
57
56
56
55
58
53
52
52
56
54
53
49
49
49
49
48
48
48
48
48
47
46
46
45
47
47
47
47
47
47
47
47
47
47
47
47
47
47
45
45
45
46
47
47
47
48
48
48
47
48
48
48
50
50
51
51
51
51
52
53
52
52
53
50
50
50
50
50
50
50
50
51
49
48
41
41
41
41
40
41
38
38
38
38
38
38
38
38
40
40
40
40
40
39
39
40
40
41
41
41
41
41
41
41
41
41
41
41
41
41
41
41
40
36
35
36
36
36
36
36
36
35
35
35
35
35
35
35
35
35
36
37
35
31
31
32
35
35
31
31
31
31
33
34
34
35
35
35
35
35
36
35
35
35
37
37
40
43
44
46
47
46
46
47
49
50
50
50
50
50
55
55
55
55
55
55
57
63
63
64
64
64
65
66
66
67
68
71
71
70
70
70
70
70
70
71
71
71
66
66
67
66
68
68
71
76
75
74
74
74
74
74
76
76
76
76
76
76
75
74
74
74
74
74
73
73
73
74
74
74
76
75
75
75
75
75
75
76
76
77
77
77
77
77
77
77
78
78
78
78
79
79
79
79
79
79
80
79
78
78
78
78
78
79
80
80
83
84
85
85
86
86
87
87
86
86
86
85
85
85
85
85
85
86
88
89
89
88
89
89
89
89
89
89
88
86
86
83
83
82
80
80
80
80
80
80
80
80
81
80
81
81
81
82
81
81
82
82
83
83
83
83
83
84
84
85
85
86
86
85
84
85
85
85
86
89
89
89
87
87
87
88
88
83
83
82
77
75
74
74
77
77
77
77
77
77
73
70
71
67
67
70
70
70
70
71
71
70
70
66
66
66
67
67
67
69
70
70
68
67
67
67
67
67
67
68
68
68
67
67
67
67
67
67
71
71
71
71
68
67
68
67
67
70
70
69
69
69
67
64
65
65
65
63
63
64
63
63
63
62
62
62
64
64
64
64
64
64
64
64
63
62
62
60
60
60
60
60
60
60
60
60
61
60
59
59
59
59
59
59
59
58
58
58
58
58
58
57
57
57
57
57
57
57
57
57
57
57
57
57
57
56
55
55
55
55
56
55
55
55
55
55
55
55
55
55
55
55
55
55
55
55
57
57
57
57
57
57
57
57
57
57
57
57
57
57
58
58
58
59
59
59
59
57
54
54
56
57
58
58
58
58
54
54
53
53
53
53
52
52
49
49
48
48
48
49
49
49
49
48
47
47
46
43
34
32
32
32
32
32
32
32
32
30
30
29
29
29
29
29
30
33
33
33
33
33
35
35
35
35
35
35
35
35
35
35
35
32
32
31
32
31
33
33
33
33
33
33
34
34
34
31
30
30
29
30
30
30
30
29
29
29
29
29
30
30
30
30
30
30
30
30
30
30
33
35
35
35
35
35
35
35
35
35
35
35
35
35
35
34
33
33
34
35
36
37
37
37
37
37
37
37
37
39
39
40
40
40
40
40
40
40
40
41
41
40
40
40
40
40
40
40
40
40
40
39
41
42
42
41
41
40
40
41
41
40
38
38
37
36
36
37
39
41
41
41
42
45
45
46
46
46
46
46
47
47
47
47
47
50
49
49
48
48
48
48
52
53
53
53
53
53
53
53
53
53
53
53
53
53
54
54
53
53
52
53
53
52
52
53
53
53
53
53
53
53
53
53
53
58
59
59
59
60
61
61
63
63
63
63
63
63
62
62
62
62
62
64
63
63
63
64
63
64
63
63
63
63
63
62
62
62
62
62
62
62
62
62
62
62
62
63
63
63
62
62
62
62
61
61
62
62
62
62
62
62
61
60
60
60
61
61
60
60
60
60
60
60
59
59
59
58
59
59
59
59
59
59
59
60
61
60
60
59
58
58
58
58
59
57
58
56
56
56
56
57
58
58
58
58
58
58
58
57
57
57
57
57
57
56
56
56
56
56
56
56
56
55
55
55
55
55
54
53
53
53
53
53
53
53
53
53
54
53
52
52
51
52
52
51
51
48
47
45
45
41
41
40
35
31
28
28
28
28
28
28
29
29
29
29
27
27
26
26
26
26
26
28
28
30
31
31
31
31
31
31
31
31
30
30
29
29
29
29
29
29
29
29
29
29
29
29
29
29
29
29
29
29
29
29
29
29
29
29
29
29
29
29
29
29
29
29
30
30
30
30
29
29
29
29
27
27
27
27
27
26
26
29
30
29
29
29
29
30
30
30
30
30
30
32
32
32
32
32
32
34
34
34
35
35
35
34
34
35
36
36
36
36
37
37
37
38
38
38
38
38
38
38
38
38
38
37
37
37
37
43
43
43
42
41
41
43
43
44
44
45
44
44
46
46
47
46
47
46
46
47
46
45
45
45
46
47
46
46
46
49
49
49
49
49
49
49
49
49
52
52
52
52
53
53
55
56
56
56
56
55
55
58
58
59
59
59
59
58
58
58
61
60
58
56
57
57
57
57
57
57
57
57
57
56
56
56
55
55
55
55
55
55
57
58
58
58
58
57
57
57
57
57
57
57
57
61
65
81
85
99
101
105
105
113
120
126
126
132
140
172
177
195
196
200
201
202
213
222
236
255
257
259
261
294
398
404
452
459
460
464
467
469
475
481
481
500
517
519
521
522
528
529
551
552
562
569
568
580
586
598
607
611
612
612
617
617
617
621
626
625
626
638
639
642
642
645
648
648
648
656
655
659
661
669
676
688
695
711
713
719
722
723
725
728
726
732
733
733
733
737
747
748
748
749
751
752
755
759
759
761
765
765
767
779
782
788
790
791
792
791
791
807
809
813
812
809
809
806
809
815
815
817
820
821
821
822
822
824
826
823
822
823
832
836
840
838
838
833
818
814
814
815
820
827
829
824
812
812
813
812
811
809
811
811
820
822
823
824
822
818
828
824
822
826
823
834
837
837
833
829
829
819
816
816
821
825
825
839
840
822
819
754
751
751
735
736
695
689
686
665
652
623
621
611
602
601
589
589
603
600
601
597
591
587
593
587
583
581
579
547
529
520
521
520
523
519
516
515
515
516
522
516
509
509
505
504
504
507
507
507
513
500
504
505
499
490
489
492
489
489
489
491
490
490
491
497
499
499
499
500
501
501
501
502
503
512
516
521
515
514
515
513
511
510
512
540
539
544
552
555
561
548
540
540
520
521
489
490
491
492
496
492
492
490
487
486
491
490
491
498
498
497
496
496
499
516
517
512
512
504
508
501
498
505
492
492
505
508
509
511
511
510
516
498
487
486
484
465
458
459
460
461
478
481
481
482
481
487
489
491
494
499
499
500
502
507
508
511
508
506
507
506
506
506
505
514
520
520
523
522
528
531
537
537
538
537
540
541
541
541
542
542
542
541
537
534
541
542
543
541
535
529
520
518
513
492
488
486
475
471
475
471
466
461
452
448
443
440
440
439
436
439
438
425
421
404
404
397
397
405
407
416
418
416
410
412
415
413
416
414
415
423
424
423
426
424
422
416
416
415
414
415
414
414
419
421
421
422
424
424
424
425
425
425
422
422
424
424
426
428
432
433
432
445
444
442
442
440
440
443
445
445
441
440
431
430
434
439
435
433
428
425
419
416
414
415
416
410
397
391
392
393
392
392
388
383
382
373
374
368
360
352
339
341
341
341
344
349
350
362
365
364
367
367
368
368
370
372
374
374
379
383
384
384
384
384
385
383
382
382
388
386
378
376
348
347
349
345
327
323
325
321
336
340
338
337
337
337
337
337
336
329
326
320
317
314
313
309
310
320
321
321
322
320
319
315
313
313
314
315
319
319
320
321
327
327
327
327
327
327
335
335
336
336
336
334
335
335
335
336
336
333
330
330
332
333
334
335
335
335
335
339
343
342
344
341
315
304
305
297
301
303
303
297
297
297
297
295
294
294
296
293
296
296
296
296
296
297
298
298
300
300
300
300
300
301
301
300
301
302
302
303
306
309
303
301
300
265
263
250
250
251
253
250
250
250
251
252
254
254
254
254
255
254
254
254
254
253
254
251
253
252
253
254
246
246
246
245
248
249
263
265
267
266
264
264
254
255
257
260
264
265
258
257
255
255
252
252
251
253
253
249
249
248
246
249
253
256
257
258
258
261
261
261
261
261
246
243
234
240
243
242
240
240
240
241
240
239
239
244
244
242
239
238
242
243
237
231
226
224
226
225
226
224
225
226
228
228
232
232
232
232
232
234
234
237
237
239
239
240
240
241
244
244
246
249
246
238
232
232
232
234
235
237
238
240
240
240
244
245
247
252
254
254
254
254
251
251
252
253
253
253
253
255
254
253
254
255
253
254
251
249
237
237
237
237
239
239
238
238
237
240
238
237
236
233
225
224
224
223
222
223
224
230
230
230
231
232
226
223
220
218
218
218
226
226
226
225
226
225
222
223
222
223
222
225
226
229
231
233
233
232
233
237
237
237
241
242
245
245
245
245
244
245
244
243
244
243
243
250
254
255
255
255
255
254
254
254
254
253
252
249
249
249
248
248
246
246
249
249
248
255
262
267
268
269
271
273
273
273
271
271
274
275
273
272
270
270
269
269
269
267
266
267
266
264
259
243
241
240
243
240
244
245
242
244
237
237
237
238
237
239
241
240
240
240
238
238
239
240
242
242
242
243
242
243
241
237
234
230
229
231
230
233
228
227
228
224
220
220
214
214
218
220
220
226
229
229
229
229
233
237
240
240
238
237
237
242
244
249
255
252
255
255
255
255
257
257
260
256
246
237
237
232
249
248
248
249
248
249
248
247
248
247
249
245
254
255
252
249
249
249
249
253
254
255
263
260
246
244
240
234
230
229
229
232
236
236
239
240
240
239
238
236
233
231
230
227
227
227
226
226
225
226
226
227
226
227
227
226
226
226
225
224
224
225
225
226
226
227
226
226
226
226
226
226
226
226
226
226
226
226
227
228
228
228
228
229
231
232
231
232
232
231
230
230
230
230
232
234
237
234
231
232
228
227
227
240
242
242
242
239
240
243
242
242
242
241
238
239
233
232
231
231
233
227
228
229
232
241
258
261
261
261
266
267
267
274
278
278
280
273
269
269
270
263
254
233
196
195
181
196
196
194
196
197
196
196
196
191
183
182
183
182
184
185
185
185
184
184
184
184
184
184
188
187
187
187
187
188
188
188
188
190
192
193
195
195
195
195
196
197
199
202
202
202
203
204
208
209
213
213
213
214
214
214
215
214
214
219
222
222
222
224
226
226
226
226
223
224
223
223
223
220
222
220
220
225
225
225
225
226
229
229
232
232
232
232
232
231
231
231
231
231
234
234
234
234
234
234
234
234
234
234
234
234
234
234
234
232
232
232
230
227
224
224
226
226
226
226
226
223
223
220
219
218
218
216
212
206
204
198
184
178
178
173
173
173
172
172
172
172
169
165
161
161
151
154
154
148
144
140
137
137
136
136
136
136
136
136
136
136
136
136
136
137
137
137
137
137
137
137
138
138
138
138
138
136
136
134
134
134
135
135
133
133
133
132
132
132
132
130
125
124
123
115
117
113
106
107
113
115
115
115
115
112
110
112
113
114
115
115
113
113
112
112
111
110
110
111
115
115
112
112
114
108
108
109
108
108
107
106
104
101
102
101
101
101
101
96
95
89
89
89
89
93
97
99
100
100
97
95
95
97
97
98
96
93
92
92
92
92
92
93
92
91
91
91
91
90
90
90
91
92
94
93
94
94
94
94
93
98
100
99
98
98
97
99
99
100
103
102
102
102
102
102
106
106
106
106
106
106
106
106
108
108
108
108
107
109
109
109
112
111
111
112
112
112
112
113
113
113
114
115
115
115
113
113
113
113
113
113
113
117
118
118
117
117
116
115
115
114
113
113
113
121
121
119
119
121
121
124
122
120
120
120
120
120
120
120
120
120
118
118
118
119
119
121
120
118
118
119
120
128
127
128
127
125
133
134
134
135
138
138
138
139
140
140
140
138
137
138
138
139
140
138
137
138
136
138
140
140
140
140
142
142
144
144
149
145
146
142
143
147
146
149
150
154
154
157
157
155
155
157
157
157
155
162
163
163
159
156
155
155
154
154
156
155
155
154
154
153
154
154
155
155
160
155
147
145
142
142
142
145
148
149
149
149
149
149
149
150
150
152
152
152
154
160
159
160
160
160
160
160
160
161
163
164
164
164
164
165
165
166
166
166
167
168
167
167
167
167
167
166
171
171
171
172
172
173
172
173
172
174
176
178
177
177
177
176
176
177
177
177
178
182
186
190
192
191
190
191
190
191
191
191
191
191
193
195
193
192
183
184
179
168
167
165
164
161
159
159
161
163
161
160
160
160
160
160
160
161
161
162
163
164
165
165
165
165
168
168
168
168
168
170
171
169
170
168
167
167
166
168
168
168
166
165
154
154
154
152
154
151
149
151
151
151
151
151
150
150
153
152
145
143
136
127
127
127
126
124
124
124
124
125
126
126
126
125
124
124
124
123
122
122
122
123
123
124
124
124
124
123
124
124
124
124
124
124
124
124
124
124
124
124
124
124
125
125
124
124
124
124
123
123
122
122
121
119
120
119
118
117
116
115
113
113
109
107
104
104
103
102
102
101
100
100
97
94
95
95
95
95
94
94
94
93
93
93
94
93
94
94
93
92
87
86
87
86
86
86
86
85
85
85
85
85
85
85
85
85
85
85
84
84
84
84
83
83
83
83
83
81
80
80
79
77
71
71
66
58
57
49
48
35
35
34
34
34
34
34
34
34
34
34
34
34
34
32
32
32
31
31
31
32
32
32
31
31
31
31
31
31
31
31
31
31
28
22
22
21
20
21
22
22
22
21
20
20
19
19
18
18
18
18
17
17
17
17
16
16
16
16
14
14
14
14
12
11
11
11
11
11
11
11
11
11
12
12
12
12
12
12
12
12
11
11
12
12
12
12
12
12
12
12
12
11
11
11
11
11
11
11
12
12
12
12
13
13
14
14
14
14
14
14
14
14
14
14
15
14
14
14
14
14
14
14
14
14
15
15
15
15
15
15
15
15
15
15
15
14
14
15
15
15
16
16
16
15
15
15
15
15
15
15
15
15
15
15
17
17
17
17
17
17
17
17
17
17
17
17
17
17
17
17
16
17
17
17
17
16
16
16
16
16
16
16
16
16
16
16
17
17
17
17
17
16
16
16
16
16
16
16
16
17
17
17
17
17
17
17
18
18
18
18
18
18
18
18
18
18
18
19
18
18
19
18
18
18
18
18
18
18
19
19
20
21
21
21
21
21
21
20
20
20
20
20
20
20
20
20
20
20
20
20
20
20
20
20
20
20
21
21
21
21
21
21
21
21
21
21
21
21
21
22
22
22
23
23
23
23
23
23
23
23
23
23
23
23
23
23
23
23
23
23
23
23
23
23
23
23
22
22
22
23
23
23
23
23
23
23
23
23
22
22
21
21
20
20
20
20
20
20
20
20
20
20
20
20
20
20
21
21
21
21
21
21
21
21
21
21
21
21
21
21
21
21
20
20
21
21
21
21
21
21
20
19
18
18
18
18
17
17
16
16
16
16
16
16
16
16
16
16
16
16
16
16
16
16
16
16
16
16
16
17
17
17
17
16
16
16
16
16
16
17
17
17
17
17
17
17
17
17
17
17
16
16
16
16
16
14
14
14
15
15
15
15
14
14
14
14
15
15
15
15
15
15
15
16
16
16
16
16
16
16
16
16
16
16
15
15
14
14
14
14
14
14
14
15
16
15
15
15
15
15
15
15
15
16
16
16
16
16
15
14
14
14
14
14
14
14
15
15
15
14
14
14
14
15
15
15
15
15
15
15
15
15
15
15
15
15
14
14
14
14
14
14
14
14
14
14
14
14
14
14
14
14
14
14
14
14
15
15
15
15
16
16
16
16
15
15
15
15
14
14
14
14
14
14
14
14
14
14
14
15
15
15
15
14
14
14
14
14
14
14
14
13
13
13
13
13
13
13
13
13
13
13
13
11
11
11
11
11
11
11
11
11
11
10
10
10
10
10
10
10
11
11
11
11
11
10
10
10
10
10
10
10
10
10
10
10
10
10
10
10
10
11
11
11
11
11
11
11
11
11
11
11
10
10
10
10
10
10
10
10
9
9
9
9
9
9
9
8
7
7
7
8
7
7
7
7
7
8
8
8
8
8
8
7
7
7
7
7
6
6
6
6
6
6
6
6
6
6
6
6
6
6
6
6
5
5
5
5
5
5
5
6
6
6
6
6
6
6
6
6
6
6
6
6
6
6
6
6
7
7
7
8
8
8
8
8
8
8
8
8
7
7
7
7
7
7
7
7
7
7
8
8
8
8
8
8
8
9
9
9
9
9
9
9
9
9
9
9
9
9
10
11
11
11
11
11
11
11
11
11
11
12
12
12
12
12
12
12
12
12
12
14
14
14
14
14
13
13
13
13
13
12
12
12
12
12
12
12
12
12
12
12
12
12
12
12
12
12
12
11
11
11
11
11
11
11
11
11
11
11
11
11
11
11
11
11
11
11
11
11
11
12
12
15
15
15
16
16
16
16
16
16
16
16
16
16
17
17
17
17
17
17
17
17
17
17
17
17
17
17
17
17
17
17
17
17
17
17
17
17
17
17
17
17
17
17
18
18
17
17
18
18
18
18
18
18
18
18
18
18
18
18
19
19
19
18
18
17
17
17
17
17
17
17
17
17
17
17
17
17
17
17
17
17
17
17
17
17
17
17
17
17
17
17
17
17
17
17
17
17
17
17
17
17
17
17
17
17
17
17
16
16
16
15
15
14
14
14
14
14
14
14
14
14
14
14
14
14
14
14
14
14
13
13
13
13
13
13
13
11
11
11
11
11
11
11
11
11
11
11
11
11
11
11
11
11
11
11
11
11
11
11
11
11
11
11
11
11
11
11
9
9
9
9
9
9
9
9
9
9
9
9
9
9
9
9
9
9
9
9
9
9
8
8
8
8
7
7
6
5
5
5
5
5
5
5
5
5
5
5
5
5
5
5
5
5
5
5
5
5
5
5
5
6
6
7
7
7
7
7
7
7
7
7
7
7
7
7
7
8
8
8
8
8
8
8
7
7
7
7
7
6
6
6
6
6
6
8
8
8
8
8
8
8
8
8
8
8
8
8
8
8
8
8
8
8
8
8
8
8
8
8
8
8
8
8
8
8
8
8
9
9
9
9
9
9
9
9
9
9
9
9
9
9
9
9
9
8
8
8
8
8
8
8
8
8
8
8
8
8
8
8
8
8
7
7
7
7
7
7
7
7
7
7
7
7
8
7
7
7
7
7
6
6
6
6
6
7
7
7
6
6
6
6
6
6
6
6
6
6
6
6
6
6
6
7
7
7
7
7
7
7
7
7
7
7
7
7
7
7
7
7
7
7
7
7
7
7
7
7
7
7
7
7
7
7
7
7
7
7
7
7
6
6
6
6
6
6
6
6
6
6
6
6
6
6
5
5
5
6
6
6
6
6
6
6
6
6
6
6
6
7
7
7
7
7
7
7
7
7
7
7
6
6
6
6
6
6
6
6
6
6
6
6
6
6
6
6
6
6
6
6
5
5
5
6
6
6
6
6
6
6
6
6
6
5
5
5
5
5
5
5
5
5
5
5
5
5
5
5
5
5
5
5
5
5
5
5
5
5
5
5
5
5
5
5
5
5
5
5
5
6
6
6
6
7
7
7
7
6
6
6
6
6
6
5
5
5
5
5
5
5
5
5
5
5
5
5
5
5
5
5
5
5
5
5
5
5
5
5
5
5
5
5
5
5
5
5
5
5
5
5
5
5
5
5
5
5
5
5
5
5
5
5
5
5
5
5
5
5
5
5
5
5
5
5
5
5
5
5
5
5
5
5
5
5
5
5
5
5
5
5
4
4
4
4
4
4
4
3
3
3
3
4
4
4
4
4
4
4
4
4
4
4
4
4
4
4
4
4
4
4
4
4
4
4
3
3
3
3
3
3
3
3
3
3
3
3
3
3
3
3
3
3
3
3
4
4
4
4
4
4
4
5
5
5
5
5
5
5
5
5
5
5
5
5
5
5
5
5
5
5
5
4
3
3
3
3
3
3
3
3
3
3
3
3
3
3
3
3
3
3
4
5
5
5
5
5
5
5
5
5
5
5
5
5
5
5
5
6
7
7
7
7
7
7
7
7
7
7
8
8
8
8
8
8
9
9
9
9
9
9
9
9
11
11
11
11
11
11
11
11
11
11
11
11
11
11
11
11
11
11
11
11
11
11
11
11
11
11
11
11
11
11
11
11
11
11
11
11
12
12
12
12
12
12
12
12
13
13
13
13
13
13
13
13
14
14
14
14
15
15
15
15
15
15
15
15
15
15
15
15
16
16
16
16
16
16
16
16
16
16
16
16
16
16
16
16
16
16
16
16
16
17
17
17
17
16
16
16
17
17
17
17
17
17
17
17
17
17
17
17
17
17
17
17
17
17
16
16
16
16
16
16
16
17
17
17
17
17
13
13
13
13
13
13
13
13
13
13
12
12
12
13
13
13
13
13
14
14
14
14
14
14
14
14
14
14
15
15
15
15
15
15
15
15
16
16
16
16
16
16
16
15
15
15
15
15
15
15
15
15
15
15
15
15
15
15
15
14
14
14
14
14
14
14
15
15
15
15
15
15
15
15
15
15
15
15
15
16
16
15
15
15
14
14
14
14
12
12
12
12
12
12
12
12
12
12
12
11
11
10
10
10
9
9
9
9
9
9
9
9
9
9
9
9
9
9
9
9
9
8
8
8
8
8
8
8
9
9
9
9
11
11
11
11
11
11
11
11
11
11
11
11
11
11
11
11
11
11
11
11
11
11
11
11
11
11
11
9
9
8
8
8
8
8
8
8
8
8
8
8
8
8
8
8
7
7
7
7
5
5
5
5
5
5
5
5
5
5
5
5
5
5
5
5
5
5
5
5
5
5
5
5
5
5
4
4
4
4
4
4
4
4
4
4
4
4
4
4
4
4
4
4
4
4
4
4
4
4
4
4
5
5
5
5
5
4
4
4
4
4
4
4
4
4
4
4
4
5
5
5
5
5
5
5
5
5
5
5
5
5
5
5
5
5
5
5
5
5
5
5
5
5
5
5
5
5
5
4
4
4
4
4
4
4
4
4
4
4
4
4
4
4
4
4
4
4
4
4
3
3
3
3
4
4
5
5
5
6
6
6
7
7
7
7
7
8
8
8
8
8
8
8
8
8
8
8
9
9
8
8
8
8
8
8
8
8
8
8
9
9
9
9
9
9
9
9
10
10
10
10
10
11
11
11
12
12
12
12
12
12
12
12
12
12
12
12
12
12
12
12
12
11
11
11
11
11
11
11
11
11
11
12
12
12
12
12
12
12
12
13
13
13
13
13
13
13
13
13
13
13
13
13
13
13
13
13
13
13
13
13
13
13
13
13
13
13
13
14
14
15
15
15
16
16
16
16
17
17
17
17
17
17
17
17
17
17
17
17
17
17
17
17
17
17
17
17
17
17
17
17
17
17
17
17
17
17
17
17
17
17
17
17
17
17
17
17
17
16
15
15
15
13
13
14
14
15
15
15
15
15
15
15
14
14
14
14
14
14
14
14
14
14
14
12
12
12
12
12
12
12
13
13
12
12
12
12
12
12
12
14
14
14
14
15
17
18
17
17
17
17
19
22
22
23
24
24
24
24
25
27
28
28
28
28
28
29
29
29
29
29
29
29
29
29
29
29
30
30
30
30
30
31
33
33
33
33
33
33
33
33
34
33
33
33
33
33
33
33
32
32
32
32
32
33
33
33
33
33
33
32
32
32
32
32
32
32
33
34
34
35
35
35
35
35
35
35
35
35
35
35
35
35
35
35
35
35
35
35
35
35
35
35
35
35
35
35
35
35
36
36
35
35
35
35
35
35
35
35
34
35
35
35
35
35
35
34
33
33
32
31
30
31
31
30
30
30
30
30
31
31
31
33
32
31
31
31
32
32
33
33
33
32
32
32
31
31
31
31
31
31
31
32
33
33
34
34
34
34
33
33
31
31
31
30
31
30
30
30
30
30
29
29
29
29
29
28
28
28
28
28
28
28
28
29
29
29
27
27
26
26
26
26
25
25
25
25
25
25
25
25
25
25
25
24
24
24
23
23
23
23
22
22
22
22
22
22
22
22
22
22
22
22
22
22
22
22
22
22
22
22
22
22
21
21
21
21
21
21
21
21
21
21
21
21
21
19
17
17
17
17
17
15
11
11
11
11
11
11
10
9
9
10
11
11
11
11
11
12
12
12
12
12
12
12
12
13
13
13
13
12
12
12
11
11
11
11
11
11
11
11
11
11
11
11
11
11
11
12
11
11
11
11
11
11
11
11
11
10
10
10
10
10
10
10
10
10
10
10
10
10
10
11
11
11
11
11
11
11
11
11
11
11
11
11
11
11
11
11
11
11
11
12
12
12
12
13
13
13
13
13
13
13
13
13
13
14
14
14
14
14
14
15
15
15
15
15
15
15
15
15
15
15
15
15
14
14
14
14
14
14
14
14
14
14
15
15
14
14
14
14
14
13
13
13
14
15
15
15
15
15
15
15
15
15
14
14
14
14
14
14
14
14
14
14
14
14
14
14
13
13
12
12
12
12
12
12
13
13
13
13
12
12
11
14
14
14
14
14
14
14
14
14
14
14
14
14
14
14
14
14
14
14
15
15
15
15
15
15
15
15
15
15
15
15
15
15
15
15
14
14
14
14
14
14
14
14
14
14
14
14
14
14
14
14
14
14
14
14
14
14
14
14
13
13
13
13
13
13
12
12
12
11
11
11
11
11
11
11
11
11
11
11
11
11
11
11
11
11
11
11
9
9
9
8
8
8
8
8
8
8
8
8
8
8
8
8
8
8
8
8
8
8
8
8
8
8
8
8
7
7
6
6
6
7
7
7
7
7
8
8
8
8
8
8
8
8
8
8
8
8
8
8
8
8
8
8
8
8
8
8
8
8
8
8
9
9
9
9
9
9
9
9
9
9
9
9
9
9
9
9
9
9
8
8
8
7
7
7
7
7
7
7
7
7
7
7
7
7
7
7
7
8
9
9
8
8
8
8
8
8
8
8
8
8
7
7
8
8
8
7
6
6
6
5
5
5
5
4
4
4
4
4
5
5
5
5
5
5
5
5
5
6
7
7
7
7
7
7
7
7
7
7
8
8
8
8
8
8
8
9
9
9
9
9
9
9
9
9
9
9
9
10
10
10
10
10
10
10
10
10
10
10
10
10
10
10
10
10
11
11
11
11
11
11
11
11
11
11
12
12
12
12
12
12
12
12
12
12
12
12
12
12
12
12
12
11
11
11
11
11
12
12
12
12
12
12
12
12
12
13
13
13
13
13
13
13
13
13
13
13
13
13
13
13
12
12
12
12
12
12
12
12
12
12
11
11
11
11
11
11
11
11
12
12
12
12
12
12
12
12
13
13
13
13
13
13
13
13
13
13
13
13
12
12
12
12
12
12
12
12
12
11
11
9
9
9
9
9
9
9
9
9
9
9
9
9
9
9
9
9
9
9
9
9
9
9
9
9
8
8
8
8
8
8
8
8
8
7
7
7
7
7
7
7
7
7
7
8
8
8
8
8
8
8
8
8
7
7
7
7
7
7
7
8
7
7
7
7
7
7
7
7
7
7
7
7
7
7
7
7
7
7
7
7
7
7
7
7
7
7
7
7
7
7
7
7
7
7
7
7
7
7
7
7
7
6
6
6
7
7
7
7
7
7
7
7
7
7
7
7
7
7
7
6
6
7
8
8
7
7
7
7
7
7
7
7
7
7
7
8
8
8
7
7
7
7
7
7
7
7
7
7
7
7
7
6
6
6
6
6
6
6
6
6
6
6
6
6
6
6
6
6
6
6
6
6
6
6
6
6
6
6
6
7
7
7
7
7
7
7
7
7
7
7
7
7
7
7
7
7
7
7
7
7
7
7
7
7
7
7
7
7
7
7
7
7
7
7
7
7
7
6
6
6
6
6
5
7
7
7
7
7
7
6
6
6
7
7
7
7
7
8
8
8
8
7
7
7
7
7
7
7
7
8
10
10
9
9
9
9
9
9
9
9
9
8
9
9
9
9
9
9
9
9
9
9
9
9
9
9
9
9
9
9
9
9
9
9
9
9
9
9
9
9
9
9
9
9
9
9
9
9
10
10
10
10
10
10
10
10
10
10
10
10
10
10
10
9
9
9
9
9
9
9
9
9
9
9
9
9
9
9
9
9
9
9
9
9
9
9
10
10
10
10
10
10
10
10
10
10
10
10
10
10
10
10
10
10
10
9
9
9
9
9
9
9
9
9
9
9
9
9
9
9
6
6
6
6
6
6
6
6
6
6
6
7
6
6
6
7
7
6
6
6
6
6
6
6
6
6
6
6
7
7
7
6
6
6
6
6
6
6
6
6
6
6
6
6
6
6
6
6
6
6
6
6
6
6
6
6
6
6
6
6
6
6
6
6
7
7
8
8
8
8
8
8
8
7
7
7
7
7
7
8
8
8
8
8
8
8
8
8
8
8
8
8
8
8
8
8
8
8
8
8
8
8
8
8
8
8
8
8
8
8
8
8
8
8
8
8
8
8
8
8
8
8
8
9
9
10
10
10
10
10
11
11
10
11
11
11
11
11
11
11
11
11
11
11
11
11
11
11
11
12
12
13
15
15
17
17
17
17
17
17
18
20
20
20
20
21
21
21
21
21
21
22
22
22
21
21
21
21
21
21
21
21
21
21
21
21
21
20
20
20
20
20
20
20
20
21
21
21
23
23
23
23
23
23
23
23
23
23
23
23
23
23
25
25
25
25
25
25
26
25
25
25
25
25
25
26
26
26
26
26
27
27
27
27
27
27
27
28
28
28
29
29
29
29
29
29
29
29
29
29
30
30
30
30
29
29
29
29
29
29
29
30
30
30
30
30
30
30
30
30
31
31
31
31
31
31
31
31
31
31
31
31
31
31
31
30
29
29
29
29
29
29
29
29
29
29
29
29
29
29
29
29
29
29
30
30
28
27
27
29
29
29
29
29
27
28
25
25
25
25
23
22
23
23
23
23
23
23
23
23
23
23
23
23
23
23
23
23
23
23
23
23
23
23
23
23
22
20
20
20
21
21
21
21
21
21
21
23
23
23
22
22
22
22
22
23
23
24
23
23
23
23
23
23
23
23
23
23
23
23
23
22
22
22
21
21
21
21
21
22
22
22
22
21
21
21
19
19
19
19
19
19
20
20
20
20
20
20
20
20
20
20
20
20
19
19
19
19
19
19
19
19
19
19
21
21
21
21
21
23
22
21
21
20
20
20
20
20
20
20
20
19
19
19
19
19
19
19
19
19
19
19
19
19
19
19
19
19
19
20
20
21
21
21
21
21
21
21
21
21
21
21
20
20
20
20
20
20
20
20
20
20
20
20
20
20
20
20
20
20
19
19
19
19
19
19
19
19
19
19
19
19
19
19
19
19
19
19
18
18
18
18
18
18
18
18
18
18
17
15
14
14
14
14
13
13
13
14
14
14
14
14
13
13
13
13
13
13
12
12
12
12
12
12
12
12
12
12
12
12
11
11
11
11
11
11
10
10
10
10
9
9
9
9
8
8
8
8
8
8
8
8
8
8
8
8
8
8
9
9
9
9
8
8
8
8
9
9
9
9
9
9
8
8
8
9
9
9
9
9
9
8
8
8
9
9
9
9
10
10
10
10
10
10
10
11
10
10
10
10
10
10
10
10
10
10
10
10
10
10
10
10
10
11
11
11
11
11
11
11
11
11
11
11
11
11
11
11
11
11
11
11
11
11
11
11
11
11
11
11
11
11
11
11
11
11
11
11
11
11
11
11
11
11
11
10
10
10
10
10
10
10
10
10
10
10
10
10
10
10
10
10
10
10
10
10
10
10
10
10
10
9
9
8
8
8
8
8
8
8
8
9
9
9
9
9
9
9
9
8
8
8
8
8
8
8
8
8
8
8
8
8
8
8
8
8
8
9
9
9
10
11
11
11
11
11
11
11
11
11
11
11
11
10
8
8
8
8
9
9
9
9
9
8
8
8
8
8
8
8
8
8
8
8
8
8
8
8
8
8
8
8
8
8
8
7
7
7
7
7
7
7
7
7
7
7
7
7
7
7
7
7
7
8
8
8
8
8
8
8
9
9
9
9
9
9
9
9
9
9
9
9
9
9
9
9
9
9
9
9
9
8
8
8
8
8
8
8
8
9
9
9
8
8
8
8
8
8
8
8
8
8
8
8
8
8
8
7
7
7
8
9
11
11
11
11
11
11
11
11
11
12
12
13
13
13
12
12
12
12
12
12
12
12
12
12
12
12
12
12
12
12
11
11
11
11
11
11
11
11
11
11
12
12
12
12
12
12
12
12
12
12
12
12
12
12
12
12
12
12
12
12
12
12
12
12
13
13
13
13
13
13
13
13
13
13
13
13
13
13
13
14
14
14
14
14
14
14
14
14
14
14
14
14
14
14
14
15
15
15
15
15
17
17
17
17
16
17
17
17
17
17
17
16
16
16
16
15
15
15
15
15
15
15
15
16
16
16
16
16
17
17
17
16
16
16
16
17
17
17
17
17
17
17
17
17
17
16
16
16
16
16
16
16
16
16
16
16
16
17
17
17
17
18
18
20
20
19
20
20
20
20
19
19
19
19
18
20
20
20
20
20
20
20
19
19
19
19
19
19
19
19
19
19
19
19
19
19
18
19
20
20
20
19
19
20
20
20
20
20
20
20
20
20
20
20
20
20
20
20
20
21
21
21
21
21
21
21
22
22
22
22
21
21
21
21
21
21
21
21
21
21
21
21
21
21
21
21
21
21
21
22
22
22
22
22
21
21
21
21
21
21
21
21
21
21
21
21
19
20
20
20
20
19
19
19
19
19
18
18
18
18
18
18
18
19
19
18
18
18
18
18
18
18
18
18
18
18
18
17
17
17
16
16
17
17
17
17
17
16
16
16
16
16
16
15
15
15
15
15
15
13
13
13
13
14
14
14
14
14
14
14
14
14
14
16
15
16
16
16
16
16
16
16
16
16
16
16
16
16
16
16
16
17
19
18
18
17
17
17
17
17
17
18
18
18
18
18
18
18
18
18
18
18
18
18
18
18
18
18
18
18
18
18
18
18
18
18
18
18
18
18
18
18
18
18
18
18
18
18
18
18
17
17
17
17
17
17
17
17
17
17
17
17
17
17
17
17
17
17
17
17
17
17
17
17
17
17
17
17
17
17
17
17
17
17
17
17
17
17
17
17
17
17
17
17
17
17
17
17
17
17
17
17
17
17
17
17
17
17
17
18
17
17
17
17
17
17
17
17
17
17
17
16
16
16
16
16
16
16
16
16
16
16
16
16
16
16
17
17
17
17
17
17
17
17
18
19
17
17
17
17
17
17
17
17
17
17
16
16
17
17
17
16
16
16
16
16
16
14
14
14
14
14
14
14
14
14
14
14
14
14
14
12
12
12
12
13
13
13
13
13
13
12
12
11
11
11
11
11
11
11
11
11
11
11
11
11
11
11
11
12
12
12
12
12
12
12
12
11
11
12
12
12
12
12
12
12
12
12
12
12
12
12
12
12
12
12
12
12
12
12
12
12
12
12
12
13
13
13
12
12
11
11
11
11
12
14
14
14
14
14
14
14
14
14
14
14
14
14
14
14
14
14
13
13
13
13
13
14
14
14
14
12
12
11
11
11
11
11
11
11
11
11
11
11
11
11
12
12
12
12
12
12
12
12
11
11
11
11
11
11
11
12
12
11
11
11
12
12
12
12
15
14
14
14
13
13
14
14
14
14
14
14
14
14
14
14
14
14
13
13
13
13
13
13
13
14
14
14
14
14
14
14
14
14
14
14
14
14
14
14
14
14
14
13
13
13
13
13
13
15
17
17
17
17
17
17
16
16
16
16
16
16
16
16
15
15
15
15
15
15
15
15
15
15
15
16
16
17
17
17
17
17
17
17
17
17
17
17
17
17
18
18
18
18
18
19
19
19
19
18
18
19
19
18
18
18
18
18
18
18
19
20
20
19
19
18
18
18
18
18
18
18
21
23
23
23
23
23
23
23
23
23
23
23
23
23
23
23
23
22
22
22
22
22
22
22
22
22
22
22
22
22
22
22
22
22
22
22
22
22
23
23
23
23
23
23
23
23
23
23
23
23
23
22
21
20
20
20
19
19
20
20
20
20
20
20
20
20
20
20
21
20
20
20
20
20
19
19
19
19
19
19
19
19
19
20
20
20
19
19
19
20
20
20
21
21
22
22
23
23
23
23
23
23
23
23
23
23
23
23
23
23
23
23
23
23
23
23
23
23
23
23
23
23
23
23
23
23
23
23
23
23
23
23
23
23
23
22
22
21
21
21
21
21
21
21
21
20
20
20
20
20
20
20
20
20
20
20
19
19
19
19
19
19
18
18
18
18
18
18
18
18
18
18
18
18
18
18
18
18
18
18
18
18
18
18
18
17
17
17
17
17
17
17
17
17
17
17
17
17
17
17
17
17
17
17
17
17
17
17
17
15
15
15
15
15
14
14
14
14
14
12
12
12
13
13
13
13
11
11
11
11
11
10
9
9
9
9
9
9
9
9
9
9
9
8
8
8
8
8
8
8
8
8
8
8
8
7
7
7
7
7
7
7
7
7
7
7
7
6
6
6
6
6
6
6
7
7
7
7
6
6
6
6
6
5
5
5
5
5
5
5
5
5
5
5
5
5
5
5
5
5
5
5
5
5
5
5
5
5
5
5
5
5
5
5
5
5
4
4
4
4
4
4
4
4
4
4
4
4
4
4
4
4
4
4
4
4
4
4
4
4
4
4
4
4
4
4
4
4
4
4
4
4
4
4
4
4
4
4
4
4
4
4
5
5
5
5
5
5
5
5
5
5
5
5
5
5
4
4
4
4
4
4
4
4
4
3
3
3
3
2
2
2
2
2
2
2
2
2
2
3
3
3
3
3
3
3
3
3
3
3
3
3
3
4
4
4
4
4
4
4
4
5
4
4
4
4
4
4
4
4
4
4
4
4
4
5
5
5
5
5
5
5
5
5
5
5
5
5
5
5
5
5
5
5
5
5
5
5
5
5
5
5
5
5
5
5
5
5
5
5
5
5
5
5
5
5
5
5
5
5
5
5
5
5
5
5
5
5
5
5
5
5
5
5
5
5
5
5
5
5
5
5
5
5
5
6
6
6
6
6
7
8
8
8
8
8
8
8
8
8
8
8
8
8
8
8
8
8
7
7
6
6
6
6
6
6
6
6
6
6
6
6
6
6
6
6
7
9
9
9
9
9
9
9
9
9
9
9
9
9
9
9
9
10
10
10
10
10
10
10
10
10
10
9
9
9
9
9
9
9
10
10
10
10
11
11
11
11
11
12
12
12
12
12
12
12
13
13
14
14
14
14
14
14
14
14
15
15
15
15
14
14
14
14
14
14
14
14
14
14
14
14
14
14
14
14
14
14
14
14
14
14
14
14
14
14
14
14
14
14
14
14
14
14
14
14
14
14
15
15
14
14
14
14
14
14
14
14
14
14
13
13
13
13
13
12
12
11
11
11
11
11
12
12
12
12
12
12
13
13
13
12
12
12
11
11
11
11
11
11
11
11
11
11
11
11
11
11
11
11
11
11
11
11
11
11
11
11
11
11
11
11
11
11
11
11
11
11
11
10
9
9
9
9
10
10
10
10
10
10
10
10
10
10
9
8
8
8
7
7
7
7
7
7
7
7
7
7
7
7
7
7
7
7
7
7
7
7
7
7
7
7
7
7
7
7
7
8
8
9
9
9
9
9
9
9
9
9
9
9
9
9
9
9
9
9
9
9
9
9
9
9
9
9
9
9
10
10
10
10
10
10
10
10
9
9
9
9
9
9
9
9
9
9
9
9
9
9
9
9
9
9
8
8
8
8
8
8
8
8
8
8
8
8
8
8
8
8
8
8
8
8
8
8
8
8
8
8
8
8
9
10
11
11
11
10
10
10
10
10
8
8
8
8
8
8
8
8
8
8
8
8
8
8
9
9
9
8
8
8
8
8
8
8
8
8
8
8
8
8
8
8
8
9
9
9
9
9
9
9
9
9
9
9
9
9
9
9
9
9
9
9
9
9
9
9
9
9
9
9
9
9
9
9
9
9
9
9
9
9
9
9
9
9
9
9
9
9
9
9
9
9
9
9
10
10
10
10
10
10
10
10
10
10
9
10
10
10
10
10
10
10
9
9
9
9
10
10
11
11
11
12
12
12
12
12
14
13
13
13
13
13
13
12
12
12
12
12
12
12
12
12
11
11
11
11
11
11
11
11
11
12
12
12
12
12
12
12
12
12
12
12
12
12
12
12
12
12
12
12
12
12
12
12
12
12
12
11
11
11
11
11
11
11
12
12
12
12
12
12
12
12
12
11
11
11
11
11
12
12
12
12
12
12
12
12
12
12
12
12
13
13
13
13
12
12
12
12
12
12
12
12
12
12
12
12
12
12
12
12
12
12
12
12
12
12
12
12
12
12
12
12
12
12
12
12
12
12
12
12
12
12
12
12
12
12
12
12
12
12
12
12
12
12
12
13
13
13
13
13
13
13
13
13
13
13
13
13
12
12
12
12
12
12
12
12
11
11
11
11
11
11
10
8
8
7
7
7
7
6
7
7
7
7
7
6
6
6
6
6
6
7
7
7
7
7
7
8
8
8
8
8
8
9
9
9
9
9
9
9
10
9
9
8
7
7
7
7
7
7
7
7
7
7
7
7
7
7
7
7
7
7
7
7
7
7
8
8
8
8
8
8
8
8
8
8
9
10
10
10
10
10
10
10
10
10
10
10
10
10
10
10
10
10
10
10
10
11
11
11
11
11
11
11
11
11
11
11
11
11
11
11
11
11
11
11
11
11
11
11
11
11
11
11
11
11
11
11
11
11
11
11
10
10
10
10
10
10
10
10
10
10
11
11
11
11
11
11
11
11
11
11
11
11
11
11
11
11
11
11
11
11
11
11
11
11
12
11
11
11
12
12
12
12
12
12
12
11
11
11
11
11
11
11
11
11
11
11
11
11
11
11
11
11
11
11
11
11
11
11
11
12
12
11
11
11
11
11
10
10
10
10
10
10
11
11
11
11
11
11
11
11
11
11
11
11
11
11
11
11
11
11
11
11
11
11
11
11
11
11
11
11
11
11
10
10
10
11
10
10
10
10
10
11
11
11
11
11
11
11
11
11
11
11
11
11
11
11
11
11
11
10
9
9
9
10
10
10
10
10
10
10
10
10
10
11
11
11
11
11
11
11
11
13
14
16
16
16
16
16
16
16
16
16
16
16
16
16
16
16
15
15
14
14
14
15
15
15
15
15
15
15
15
15
15
15
15
15
15
15
15
15
15
14
14
13
13
13
13
13
13
13
13
13
13
13
13
14
14
14
14
14
14
14
14
14
14
14
14
14
14
14
14
14
14
14
14
14
14
15
15
15
15
13
13
13
15
15
15
15
15
15
16
16
17
17
19
19
19
19
20
20
20
20
20
20
20
20
20
20
20
20
19
19
19
19
19
19
18
17
16
17
17
17
15
15
15
17
17
17
17
18
18
18
18
18
18
18
19
19
19
19
19
19
19
19
19
19
19
19
19
18
18
18
18
18
19
19
18
18
19
20
20
22
22
22
21
21
23
23
23
23
23
23
23
23
23
23
23
23
23
23
23
23
23
23
23
23
23
23
23
23
23
24
24
25
25
24
24
24
24
24
24
24
24
24
25
25
25
25
25
25
25
25
25
25
25
26
26
26
26
26
26
26
26
26
26
26
27
28
28
28
28
28
28
28
28
27
27
27
28
28
25
23
23
23
23
23
23
23
23
23
23
23
23
23
23
23
23
21
22
22
23
23
23
23
23
23
23
22
22
21
21
21
21
21
21
21
21
21
21
21
21
21
21
20
19
19
18
18
18
18
17
17
17
17
17
17
17
17
17
17
17
17
17
17
17
17
17
17
15
15
15
15
15
15
16
16
15
15
15
14
14
13
13
13
13
13
12
12
12
12
12
11
11
11
11
11
11
11
11
11
11
11
11
11
11
11
11
11
11
11
12
11
11
11
11
11
11
11
11
11
11
11
11
11
11
11
11
11
11
11
11
11
10
10
10
11
11
10
10
10
10
11
11
11
11
11
11
11
11
11
11
10
10
10
10
10
10
10
10
10
10
10
10
10
10
10
10
10
10
10
10
10
10
10
10
9
9
8
8
8
8
8
8
8
8
8
8
8
9
9
9
9
9
9
9
9
9
9
10
10
11
11
11
11
10
9
10
10
10
10
10
10
10
10
10
10
10
10
11
11
11
11
11
11
11
11
11
11
11
11
11
11
11
11
11
11
11
11
11
11
11
12
12
12
12
12
12
12
12
11
11
11
11
11
11
11
11
11
11
11
11
11
11
11
11
11
11
11
11
11
11
11
11
11
10
10
10
10
10
10
10
10
10
10
10
10
10
10
10
10
10
10
10
10
10
10
10
10
10
10
10
10
10
10
10
10
11
11
11
11
11
11
11
11
11
11
11
11
12
11
11
13
13
13
13
13
13
13
14
14
14
13
13
13
13
13
13
13
13
13
13
13
13
13
13
13
12
12
12
12
12
12
12
12
12
12
11
11
11
11
11
11
11
11
11
11
11
11
11
11
11
11
11
11
11
11
11
12
12
12
12
12
13
13
13
13
13
13
13
14
14
14
15
15
15
15
14
14
15
15
15
15
15
16
16
16
16
16
17
17
17
17
17
17
17
17
17
17
17
15
15
14
14
14
15
16
17
17
17
17
17
17
17
16
16
16
17
17
17
17
17
17
17
17
17
17
17
17
17
17
18
18
18
17
17
18
18
17
17
17
17
17
17
17
17
17
17
17
17
18
18
18
18
18
18
18
18
18
18
17
18
18
18
18
18
18
18
18
18
18
18
18
18
18
18
19
19
19
19
19
19
19
20
20
20
20
20
20
20
20
20
20
20
20
20
20
20
20
20
20
20
20
20
20
20
20
20
20
20
20
20
20
21
22
22
24
25
25
25
26
26
26
26
26
26
26
25
25
25
25
25
25
25
25
25
25
26
26
26
26
26
26
26
26
26
26
26
26
26
26
26
26
23
23
23
21
21
21
21
20
20
20
21
21
21
21
21
20
20
21
21
21
21
21
21
21
21
21
21
21
22
22
22
22
21
21
21
21
21
21
21
21
21
21
21
21
21
21
21
21
21
21
21
21
21
21
21
21
21
21
21
21
21
21
21
21
21
21
21
21
21
21
21
20
20
20
20
21
21
21
21
20
20
21
21
21
21
21
21
21
22
22
22
22
22
22
22
22
22
23
23
22
22
22
22
22
22
22
23
23
23
23
23
22
21
21
21
21
21
21
22
22
23
22
21
21
21
21
21
21
20
20
19
18
18
18
18
18
18
18
18
18
18
18
18
18
18
17
16
16
16
16
16
16
16
16
16
16
16
17
17
17
17
17
18
18
18
18
18
19
19
18
17
17
17
17
17
17
17
16
16
16
16
16
16
16
16
16
16
16
16
16
16
16
16
16
16
16
16
16
16
16
16
16
16
15
15
15
15
15
15
15
15
15
15
15
15
15
15
15
16
17
17
17
17
17
18
18
18
18
18
18
18
18
17
17
17
17
17
18
20
20
21
21
21
21
21
21
21
22
22
22
21
21
21
21
21
22
22
22
22
22
22
22
22
22
22
22
22
22
22
22
20
20
19
19
19
18
18
18
18
17
17
17
17
17
17
17
17
17
18
17
17
17
17
17
17
16
15
15
15
15
15
21
22
23
24
24
24
24
24
24
24
24
24
24
24
24
25
26
26
26
26
26
26
26
26
26
26
26
26
26
26
26
23
23
23
22
22
23
23
23
23
23
23
23
23
22
22
22
23
23
23
23
23
23
24
23
23
23
23
23
23
23
23
23
23
23
24
24
24
24
25
25
25
25
25
24
24
24
24
24
24
24
24
24
24
24
24
24
24
24
26
26
27
27
27
27
27
27
27
28
28
28
28
28
28
29
29
29
29
29
30
30
30
30
29
29
29
29
29
29
29
29
29
29
29
29
29
29
30
31
31
31
30
30
30
30
30
31
31
31
30
30
30
30
34
33
34
34
34
34
35
31
31
31
31
31
31
31
30
30
30
29
29
29
29
29
29
29
29
29
29
28
28
28
28
29
29
29
29
29
30
31
31
31
32
32
32
32
31
31
31
31
31
31
31
31
31
31
31
31
31
31
30
30
30
30
30
30
30
30
30
30
30
30
30
31
31
31
31
31
31
31
31
31
31
31
31
31
31
31
31
31
32
32
33
33
33
33
33
33
33
33
33
32
32
30
29
29
29
32
35
38
32
30
29
30
31
30
30
30
35
37
39
40
40
40
41
41
43
43
44
46
46
46
45
46
46
47
47
47
47
47
47
48
50
52
53
53
53
54
54
54
57
57
57
57
58
60
60
60
60
60
60
60
60
61
61
61
61
61
61
62
62
62
62
60
60
60
60
60
60
60
60
60
60
60
60
60
60
59
59
59
59
59
59
59
59
59
59
59
59
59
59
59
59
59
59
59
60
60
61
61
62
62
62
60
59
59
59
59
59
59
59
59
59
59
60
60
60
60
60
60
61
61
62
62
63
63
63
62
60
60
61
60
60
59
60
60
61
61
60
60
60
62
62
62
62
62
62
60
59
60
60
59
59
56
56
55
55
54
54
54
54
55
54
54
55
55
55
54
53
51
51
50
47
46
45
45
45
45
45
45
47
43
43
41
41
41
40
40
34
34
33
33
32
33
35
35
33
33
31
32
32
34
34
34
34
34
35
38
38
38
38
38
38
38
38
38
38
38
38
38
38
38
40
40
40
40
40
40
40
40
40
40
40
40
40
41
42
42
42
42
42
42
42
42
42
42
43
43
43
44
44
44
44
44
44
44
44
44
44
44
44
45
45
45
45
46
46
46
46
46
46
46
46
45
45
45
44
44
44
44
44
44
44
45
45
45
45
45
46
46
47
47
47
47
49
49
49
49
48
48
48
51
53
53
53
53
53
53
53
53
53
53
53
53
53
53
53
53
53
53
53
53
53
53
53
53
53
53
53
53
53
54
54
57
57
57
58
57
57
53
52
53
53
51
50
49
47
47
47
47
47
47
48
49
48
48
48
48
48
51
51
51
51
51
51
51
51
51
51
51
53
53
53
53
53
52
52
53
53
53
53
52
51
51
51
52
52
52
52
52
51
51
49
47
46
47
49
49
49
49
49
49
48
48
48
48
48
50
50
51
51
52
52
52
51
51
51
50
49
49
49
52
53
53
53
53
53
53
53
53
53
53
53
52
52
53
53
53
53
52
52
51
47
47
47
47
47
47
47
47
47
47
47
45
45
45
45
45
46
46
46
45
45
43
43
43
44
44
44
43
43
43
43
44
45
45
47
47
46
45
42
43
42
42
41
41
41
43
43
43
43
43
43
43
42
41
41
41
41
41
41
41
41
42
42
42
42
42
42
41
41
41
41
41
41
41
41
41
41
42
42
41
41
43
43
43
43
43
43
43
42
42
42
42
41
37
37
37
36
34
34
33
33
31
31
31
31
31
29
28
28
28
28
29
29
29
29
30
30
31
31
31
31
31
30
31
31
31
31
30
30
29
29
29
28
28
28
28
28
28
28
28
28
28
28
28
28
29
29
29
29
29
29
29
29
29
29
29
29
29
29
27
26
26
26
26
26
27
27
27
28
28
29
29
29
29
28
28
28
28
28
28
29
29
28
28
28
28
29
27
27
27
27
27
27
27
27
27
27
27
27
28
28
27
27
27
27
27
27
27
27
25
25
24
24
24
24
24
24
24
25
25
25
25
25
25
25
25
25
25
25
25
24
24
24
24
25
25
25
25
25
25
25
24
24
24
23
23
23
23
23
24
24
23
23
23
23
23
24
24
24
24
24
24
23
23
24
24
24
24
24
24
23
23
23
23
23
26
26
26
26
26
25
25
25
26
27
27
27
27
27
28
28
28
29
26
26
27
27
28
29
29
29
28
28
28
28
28
28
28
29
29
29
29
29
28
28
28
28
28
28
28
28
27
27
28
29
29
29
29
29
29
29
29
29
29
29
29
29
29
29
29
29
29
29
30
31
31
30
31
31
31
31
30
30
29
29
29
29
29
29
29
29
29
29
29
29
29
29
29
29
29
29
29
29
29
29
29
29
29
29
29
29
28
28
28
28
28
28
28
26
23
20
20
20
20
20
20
20
20
21
21
22
22
22
22
22
22
22
21
21
21
22
19
22
26
28
29
29
29
29
29
30
34
36
36
36
36
36
36
37
37
37
40
41
43
43
44
46
46
46
46
46
47
49
49
49
48
49
49
49
50
54
55
55
56
56
56
56
56
58
58
58
58
58
58
59
59
59
59
59
58
58
58
59
60
60
60
60
60
60
60
61
62
61
61
61
61
62
62
65
65
65
64
64
65
65
65
66
66
66
67
67
69
69
69
69
69
69
69
70
70
70
70
70
70
71
71
71
71
73
73
73
73
74
74
74
76
76
77
77
77
77
77
76
76
76
77
77
78
78
78
78
78
78
77
77
78
78
78
78
78
78
79
72
71
71
71
72
69
70
70
70
70
66
65
64
64
65
65
61
60
59
59
59
59
59
57
56
53
53
52
52
55
56
56
56
56
55
55
57
57
57
58
58
58
57
57
57
58
58
58
58
58
58
58
58
58
58
58
59
59
58
58
58
56
56
56
56
56
56
56
56
56
55
55
55
55
56
56
55
55
55
54
54
54
54
54
54
53
53
52
52
51
51
51
51
51
51
50
50
50
50
50
50
51
51
51
51
50
51
51
51
51
50
49
48
46
47
44
46
45
45
45
42
42
42
42
42
43
43
42
41
40
40
39
39
39
38
38
38
39
40
40
40
40
40
41
41
41
41
41
43
43
43
43
43
44
43
43
43
43
44
43
43
43
43
43
43
43
43
46
46
46
46
46
46
47
48
49
50
50
51
51
51
51
51
51
50
48
48
48
48
49
49
49
49
49
50
48
49
49
49
48
45
45
45
45
45
44
44
45
43
43
43
43
41
41
41
41
41
41
41
41
41
41
37
37
37
36
35
33
33
33
32
31
31
31
32
32
32
32
31
31
31
31
31
31
30
30
30
30
30
30
29
29
29
29
29
29
29
29
29
29
29
29
29
29
29
29
29
29
29
28
26
26
26
26
26
24
25
25
25
25
25
25
27
25
24
24
24
24
23
23
23
23
23
24
24
23
23
23
23
23
23
23
23
23
23
23
23
23
25
23
23
23
23
23
21
21
20
20
20
21
19
17
17
17
16
16
16
17
17
17
17
18
18
18
18
17
17
17
17
17
17
17
17
17
17
17
17
17
17
20
20
20
20
19
21
21
23
23
24
24
24
24
24
24
24
24
24
24
24
24
24
25
27
29
29
29
29
29
30
30
30
30
30
30
30
31
31
31
32
33
33
35
34
34
35
35
38
38
38
38
41
40
40
40
40
38
39
40
40
41
41
41
41
41
41
41
41
41
41
41
41
41
41
41
41
42
42
41
41
41
41
41
41
41
41
41
41
41
41
41
43
43
43
44
44
44
44
45
45
45
45
45
45
45
45
45
45
45
44
44
44
45
45
45
45
46
46
45
45
45
45
44
44
44
44
44
44
44
44
46
45
45
44
43
43
43
41
40
40
39
39
39
39
39
38
38
40
40
40
40
40
40
40
40
40
41
41
41
40
38
38
38
37
37
37
38
38
38
38
38
38
38
38
38
38
38
38
38
38
38
38
38
38
38
38
38
37
35
35
34
34
32
31
29
27
23
22
22
22
22
22
22
22
20
19
19
19
18
18
17
17
17
17
17
17
17
17
19
19
19
19
19
18
18
18
18
18
18
19
19
19
19
19
19
19
19
19
19
19
19
19
19
19
19
19
19
19
19
19
18
18
18
18
18
18
18
18
18
19
19
18
18
17
17
17
17
17
17
16
15
12
13
13
13
13
13
14
14
13
13
12
12
12
12
12
12
12
12
12
12
12
13
13
13
13
13
13
13
13
13
13
13
13
13
13
11
11
11
11
11
11
11
11
11
11
11
11
11
11
11
11
11
11
11
11
11
11
11
11
11
11
11
11
11
12
12
12
12
12
12
12
12
13
14
15
15
15
15
15
15
15
15
15
15
15
15
15
11
11
11
11
11
11
11
11
11
14
14
14
13
13
13
13
13
13
13
12
11
11
11
12
12
12
12
12
12
12
12
12
11
11
11
11
11
11
11
11
11
11
14
14
14
13
13
13
13
13
13
13
13
14
14
14
14
14
14
14
14
14
14
14
14
14
14
14
15
15
15
15
15
15
16
16
16
16
17
16
16
16
17
17
18
18
18
18
18
19
19
19
19
19
19
20
20
20
21
21
23
23
23
23
23
23
23
23
23
22
22
22
22
22
22
22
22
22
22
22
22
22
22
22
22
21
21
21
21
21
21
21
21
21
21
21
21
21
22
22
22
22
22
22
22
22
22
23
23
23
23
23
23
23
23
23
23
23
23
23
23
23
23
23
23
23
23
23
22
22
22
22
22
22
22
21
21
21
21
22
22
22
22
22
22
22
21
21
21
22
22
22
23
23
23
22
22
22
22
22
23
23
23
23
23
23
23
23
23
24
24
24
24
24
24
24
24
24
25
25
25
25
25
25
22
21
20
21
22
22
22
21
21
21
21
21
22
21
21
21
21
21
21
22
22
22
22
22
22
22
22
22
21
21
21
21
21
21
21
21
21
21
21
21
20
20
20
20
20
20
20
21
20
19
19
18
18
18
18
18
18
18
18
18
19
19
19
19
19
19
18
18
18
18
18
18
18
18
18
18
18
18
18
18
18
18
18
18
18
18
18
18
18
18
18
18
18
19
17
17
17
17
18
18
18
18
18
18
16
14
14
14
14
14
13
13
13
13
11
11
11
11
11
11
11
11
11
11
11
11
11
11
11
11
11
11
11
10
10
10
10
9
9
9
9
9
9
9
9
9
9
9
9
9
9
9
9
9
9
9
9
9
9
9
9
9
9
9
9
9
9
9
9
9
9
9
9
9
9
9
9
9
9
9
9
9
9
9
9
9
9
9
9
9
9
9
9
9
9
9
10
10
9
9
9
9
9
9
9
9
9
9
9
9
9
9
9
9
9
9
9
9
10
10
10
7
8
6
7
6
6
6
6
6
6
6
6
7
7
7
7
7
7
7
7
7
7
7
7
7
7
8
8
8
8
8
8
8
8
8
8
9
10
10
8
8
8
8
8
8
8
8
8
8
7
7
7
7
7
7
7
7
7
7
7
8
8
8
8
8
8
8
8
8
8
8
8
8
10
10
11
11
11
11
11
11
11
11
11
11
12
12
12
12
12
12
12
12
12
13
14
14
14
14
14
14
14
14
14
14
15
15
15
15
15
15
15
15
15
15
15
15
15
15
15
15
15
15
15
15
15
15
15
15
15
15
15
15
15
15
15
15
15
16
16
15
16
16
16
16
16
16
15
15
15
15
17
18
18
18
18
18
18
18
18
19
19
19
20
20
20
20
20
20
19
19
19
19
18
19
21
21
22
22
22
22
23
23
23
23
21
22
22
23
23
23
23
23
25
25
25
25
25
25
25
25
25
25
25
26
26
26
26
26
26
26
26
27
27
27
29
29
29
29
29
29
29
31
31
31
32
31
31
31
31
31
31
31
31
31
32
32
32
32
32
31
31
31
31
31
30
30
28
28
28
26
28
28
29
29
29
29
29
29
29
29
29
29
30
31
31
32
32
32
32
32
33
33
33
33
33
34
34
35
35
35
35
35
35
35
36
36
36
36
36
35
35
35
35
35
35
35
36
36
35
37
47
53
76
78
84
88
90
92
92
95
96
106
112
113
114
115
116
117
116
117
117
120
124
124
124
125
128
129
129
130
131
133
132
132
130
134
136
136
136
138
142
142
141
143
144
144
144
145
147
156
157
157
161
161
162
162
165
165
166
166
168
172
172
172
172
172
172
172
175
176
176
179
181
181
181
184
185
188
191
193
194
194
195
195
197
196
196
195
197
197
201
201
208
209
214
212
211
211
210
207
207
208
208
208
208
208
208
210
210
211
211
211
212
220
222
222
214
211
208
210
211
213
213
215
216
216
218
218
218
218
218
217
217
218
220
218
218
218
218
218
218
216
214
214
214
214
214
213
213
214
214
214
215
214
214
214
214
215
215
215
215
214
214
212
210
212
210
208
209
208
206
204
204
206
206
207
204
203
203
203
203
201
202
202
203
203
203
202
203
203
203
203
205
206
206
204
203
202
202
202
199
191
190
172
158
144
144
136
131
130
129
129
124
126
126
126
126
127
129
130
131
131
131
131
132
135
135
136
135
136
136
136
136
136
136
136
136
136
136
136
135
136
139
135
130
134
133
130
126
121
121
119
119
118
118
118
118
116
115
113
113
113
113
109
108
108
110
112
113
113
113
113
113
113
113
113
113
113
113
111
111
111
111
111
112
108
107
107
107
107
106
105
107
107
105
104
105
104
101
99
98
98
96
96
90
88
85
85
84
84
84
84
85
85
84
83
83
83
84
83
83
83
83
82
81
76
76
75
75
75
75
75
73
73
73
73
73
74
72
72
71
68
68
68
68
68
69
69
71
73
73
74
74
74
74
75
75
74
73
72
73
73
73
74
75
75
75
75
76
76
75
76
71
70
70
70
70
69
69
68
68
67
67
68
68
71
70
67
65
64
61
59
58
56
55
54
53
50
50
50
50
50
50
50
50
50
50
50
50
50
50
51
51
51
53
52
52
51
50
50
50
53
57
61
61
62
67
67
68
66
66
66
65
65
66
67
71
71
71
71
71
71
71
71
71
71
71
70
70
69
69
70
70
70
70
70
70
69
69
69
70
70
70
70
71
71
71
71
72
72
72
72
73
73
75
75
75
76
77
77
79
77
77
77
80
77
77
78
77
78
78
78
78
78
78
76
76
76
76
77
77
77
77
77
77
77
78
78
79
79
79
82
83
84
84
84
84
84
83
83
83
83
83
83
83
83
84
84
83
84
84
85
85
86
85
86
83
83
82
82
82
84
84
84
81
78
77
71
76
75
74
76
71
70
70
70
70
70
69
70
70
69
69
69
70
71
71
71
72
71
72
67
67
62
61
63
63
63
64
63
63
63
64
64
67
67
67
69
69
69
69
69
69
69
69
69
69
69
69
69
69
68
68
69
67
68
68
68
70
70
70
70
70
70
70
70
70
70
70
70
71
71
70
71
71
71
72
72
71
71
71
71
71
71
74
73
73
71
71
71
70
70
70
70
70
70
71
71
71
71
71
70
70
70
70
71
71
71
71
71
73
73
75
75
75
75
75
75
75
75
74
75
75
74
75
71
71
71
65
63
64
64
64
63
63
61
60
61
61
62
62
63
63
63
63
63
63
61
56
56
58
57
57
56
55
55
55
55
54
54
54
53
53
53
53
53
53
53
53
53
53
53
53
53
57
58
57
57
55
55
55
54
55
56
59
60
60
60
58
57
57
58
57
56
56
56
59
59
60
59
58
59
57
56
57
56
56
56
56
52
52
52
51
50
51
49
47
47
48
48
48
48
49
49
50
49
49
46
45
45
45
47
47
47
47
47
47
47
47
47
47
47
47
47
47
47
47
47
47
46
44
44
44
44
44
44
43
41
41
41
41
41
41
41
41
41
43
44
46
47
46
46
45
45
44
44
44
45
45
46
45
45
47
47
47
46
46
46
46
47
47
47
47
47
47
45
45
45
45
44
43
42
42
41
41
41
41
42
43
43
43
43
43
44
45
45
43
41
41
41
41
41
41
41
41
41
41
42
42
44
44
41
40
40
40
41
41
41
42
42
43
44
44
43
43
43
43
42
42
42
42
41
42
44
47
47
47
47
47
48
48
47
48
49
49
50
52
54
54
54
54
54
54
57
57
57
57
57
57
57
56
56
56
58
58
57
57
57
56
57
57
59
59
60
59
59
59
59
60
63
64
64
64
64
64
63
63
63
64
65
65
64
64
64
64
64
64
64
64
64
64
64
64
64
64
64
63
63
62
62
62
61
61
62
62
61
60
59
60
60
60
59
59
59
59
59
59
59
59
59
59
59
59
59
59
59
59
59
59
59
57
57
56
55
55
55
55
55
56
56
56
56
56
54
54
54
55
55
54
54
54
55
55
56
56
55
55
55
55
53
47
47
46
47
47
47
47
46
46
46
46
47
47
47
42
42
42
45
45
45
45
45
44
42
42
43
44
45
45
45
45
45
45
46
47
47
47
47
47
47
47
47
47
47
46
44
42
42
42
41
41
41
41
41
41
41
41
41
41
41
41
41
41
41
41
41
41
41
41
41
41
41
41
41
40
40
40
40
40
40
40
40
41
41
41
41
41
41
41
42
42
42
41
41
41
41
41
41
41
42
42
42
45
45
46
46
46
46
46
46
46
46
46
45
45
45
45
45
45
45
46
46
46
46
46
46
48
46
46
47
47
47
47
47
47
47
48
48
47
47
49
49
49
49
49
48
48
42
42
42
41
41
41
41
41
41
41
41
40
41
41
41
42
41
41
41
41
41
41
43
43
43
43
44
44
47
47
48
48
49
49
49
49
49
49
50
50
51
50
51
52
53
47
47
47
47
47
47
47
47
47
47
48
48
48
48
48
48
48
47
49
49
49
51
51
53
53
53
53
54
54
54
54
55
55
55
56
56
56
54
66
65
100
112
129
143
160
161
166
181
188
189
220
225
226
232
284
319
477
498
545
594
619
642
677
697
698
801
836
842
856
898
922
927
930
935
945
963
1017
1023
1092
1112
1112
1112
1113
1115
1118
1121
1123
1131
1222
1239
1239
1244
1252
1253
1258
1264
1273
1285
1289
1345
1350
1353
1363
1377
1402
1406
1406
1412
1413
1420
1417
1434
1440
1451
1451
1453
1456
1455
1465
1479
1522
1525
1543
1558
1593
1625
1633
1640
1642
1643
1643
1656
1660
1662
1664
1677
1699
1707
1707
1722
1724
1763
1767
1786
1790
1792
1799
1798
1801
1811
1820
1852
1874
1875
1882
1885
1898
1898
1946
1963
1980
1980
1982
1977
1983
1991
1996
2001
2002
2009
2010
2010
2010
2034
2042
2069
2070
2073
2070
2066
2064
2058
2058
2062
2052
2014
1977
1964
1949
1949
1950
1963
1941
1917
1868
1865
1864
1858
1856
1856
1850
1849
1861
1867
1856
1854
1856
1838
1805
1803
1802
1808
1821
1820
1818
1810
1816
1811
1827
1839
1841
1841
1844
1844
1854
1855
1857
1855
1856
1856
1869
1869
1891
1898
1915
1926
1912
1880
1838
1753
1772
1767
1773
1736
1700
1695
1634
1631
1606
1600
1594
1585
1587
1611
1612
1613
1623
1626
1624
1638
1635
1630
1630
1649
1647
1657
1653
1641
1628
1627
1628
1636
1646
1645
1642
1639
1625
1562
1539
1531
1362
1362
1383
1373
1386
1396
1349
1342
1339
1369
1363
1363
1378
1380
1376
1356
1348
1314
1316
1314
1285
1263
1263
1291
1288
1285
1285
1301
1328
1380
1389
1386
1390
1401
1400
1401
1401
1416
1404
1354
1305
1246
1259
1249
1253
1256
1243
1237
1203
1154
1168
1159
1155
1170
1177
1177
1169
1166
1176
1172
1170
1162
1160
1162
1166
1173
1170
1175
1183
1181
1177
1177
1190
1199
1195
1195
1181
1173
1173
1173
1171
1178
1182
1185
1197
1201
1203
1204
1204
1210
1214
1215
1217
1219
1223
1225
1227
1229
1231
1236
1241
1242
1251
1256
1267
1267
1268
1272
1282
1289
1289
1290
1290
1292
1301
1309
1310
1339
1342
1346
1346
1346
1346
1349
1406
1433
1433
1434
1444
1445
1445
1445
1445
1452
1455
1476
1483
1484
1484
1483
1485
1484
1488
1510
1512
1507
1506
1520
1507
1513
1517
1413
1376
1373
1087
1046
1028
1019
1014
1011
1004
994
995
981
979
981
981
986
988
984
977
975
993
990
994
994
987
981
981
969
957
955
951
925
909
903
903
900
903
898
902
892
871
863
844
832
829
820
821
827
844
855
844
835
827
819
790
791
785
787
785
788
787
789
791
790
791
793
791
792
790
788
780
781
785
785
785
785
785
785
787
785
780
780
782
782
782
786
783
776
775
761
759
758
749
740
737
736
734
731
731
730
729
728
728
726
725
725
697
680
676
667
664
652
635
617
614
614
603
594
590
587
586
585
584
581
581
580
567
523
514
511
506
505
504
480
467
456
429
418
410
409
404
402
402
402
402
402
402
396
392
384
381
378
378
374
364
360
341
300
278
276
273
274
273
272
259
259
258
247
243
240
232
179
154
119
113
113
112
112
111
110
109
107
107
104
103
103
102
104
101
101
101
101
100
100
98
98
98
98
93
47
44
43
41
41
37
37
35
35
35
35
35
35
35
35
34
28
23
21
21
21
21
21
21
22
22
22
22
22
22
22
22
22
22
22
22
21
21
21
21
20
20
18
18
18
18
17
17
17
17
17
17
17
17
16
16
16
16
16
16
16
16
16
16
16
15
15
15
15
15
15
16
15
12
12
12
12
12
12
12
12
12
12
12
12
12
12
11
11
11
11
11
11
10
10
10
10
10
10
10
10
10
10
10
10
10
10
11
10
10
10
10
9
6
6
6
6
6
6
6
6
6
6
6
6
6
7
7
7
7
7
7
5
5
5
5
5
5
5
5
5
5
5
5
5
5
5
5
5
5
5
5
5
5
5
5
5
5
5
5
5
6
6
6
5
5
5
5
5
5
5
5
5
5
5
5
5
5
5
5
5
5
5
5
5
5
5
5
5
6
6
7
7
8
8
8
8
8
8
8
8
8
8
8
8
8
9
9
9
9
9
9
9
9
10
10
10
11
11
11
12
12
12
13
13
13
13
13
12
12
12
12
12
12
12
11
11
11
11
12
12
12
12
12
12
12
12
12
12
12
14
14
14
14
14
13
13
13
13
13
13
13
13
12
11
11
11
11
11
11
12
12
12
12
12
12
13
13
13
13
13
13
13
13
13
13
14
14
14
14
14
14
15
15
17
17
17
17
18
18
19
19
22
31
255
309
898
1115
2304
2586
2692
2792
2927
3046
3069
3174
3362
3405
3404
3437
3487
3506
3516
3547
3565
3566
3576
3589
3599
3604
3606
3617
3627
3631
3682
3730
3754
3772
3780
3789
3798
3808
3851
3867
3891
3948
3959
3960
3962
4020
4036
4057
4062
4065
4077
4107
4143
4147
4151
4184
4194
4217
4230
4249
4271
4390
4485
4685
4795
4807
4826
4954
4985
4987
4988
5030
5081
5108
5148
5154
5154
5161
5167
5167
5182
5191
5204
5415
5435
5552
5563
5574
5576
5587
5652
5902
6019
6035
6068
6151
6164
6180
6194
6210
6220
6228
6397
6431
6438
6439
6444
6518
6536
6782
6833
6830
6853
6880
6895
6969
6963
6966
7014
7148
7193
7168
7185
7199
7486
7568
7777
7813
8197
8695
8968
9012
9153
9261
9472
9602
9618
9608
9806
9811
9929
9937
9907
9890
10088
10108
10089
10019
10007
10000
10065
10073
10098
10392
10453
10487
10484
10507
10609
10847
10979
11103
11192
11202
11218
11234
11264
11437
11489
11748
11840
11889
11893
11933
12118
12384
12559
12654
12672
12699
12743
12809
12899
13061
13196
13264
13371
13372
13373
13379
13408
13409
13397
13434
13182
12984
13130
12652
12407
12287
12250
12241
12165
12196
12171
12178
12189
12201
12201
12208
12230
12225
12219
12216
12200
12128
12130
12154
12152
12126
12121
12009
11991
12006
11888
11881
11822
11144
10956
10697
10667
10658
10616
10569
10530
10510
10492
10489
10484
10469
10447
10477
10492
10432
10411
10407
10414
10435
10363
10360
10352
10358
10246
10218
10104
10087
10078
10028
9661
9609
9589
9595
9675
9594
9540
9524
9493
9488
9499
9448
9447
9459
9461
9447
9440
9441
9442
9439
9441
9447
9406
9403
9401
9398
9374
9380
9432
9452
9450
9457
9454
9435
9254
9214
8863
8498
6305
6252
6068
5880
5515
4305
3700
3462
3447
3446
3367
3298
2916
2863
2257
1977
1686
1500
1397
1344
1341
1359
1365
1432
1604
1564
1607
1754
1766
1761
1796
1880
2016
2111
2088
2105
2111
2170
2167
2167
2189
2199
2204
2227
2248
2257
2260
2267
2277
2280
2283
2284
2284
2295
2324
2344
2347
2347
2348
2348
2350
2352
2356
2361
2367
2367
2370
2370
2373
2373
2374
2373
2366
2366
2366
2367
2363
2363
2349
2350
2350
2350
2350
2352
2356
2345
2344
2337
2333
2331
2318
2317
2316
2314
2312
2308
2309
2308
2308
2308
2308
2307
2308
2308
2308
2308
2307
2306
2305
2305
2305
2305
2305
2305
2305
2305
2305
2305
2304
2303
2302
2294
2258
2186
2168
2169
2136
2105
2011
1983
1930
1907
1874
1874
1874
1868
1869
1864
1861
1854
1844
1842
1839
1839
1839
1839
1839
1835
1808
1788
1776
1552
1549
1544
1519
1302
1118
1032
273
244
226
205
204
179
350
360
374
378
381
390
391
458
505
507
520
523
639
637
640
641
642
643
644
667
695
705
729
767
768
782
787
788
780
779
782
787
797
795
794
844
850
890
892
894
894
904
903
904
904
922
935
936
940
941
948
948
957
960
960
960
966
969
969
975
982
985
1018
1037
1063
1069
1070
1086
1093
1106
1115
1117
1121
1121
1124
1141
1142
1150
1158
1174
1180
1178
1194
1195
1195
1197
1198
1243
1256
1274
1290
1289
1289
1302
1302
1313
1319
1319
1326
1320
1320
1308
1314
1314
1314
1314
1315
1325
1333
1347
1363
1332
1306
1303
1315
1267
1268
1376
1398
1378
1408
1386
1388
1389
1394
1414
1415
1471
1451
1454
1536
1564
1563
1563
1576
1579
1700
1719
1728
1762
1797
1806
1808
1797
1796
1800
1810
1826
1833
1844
1888
1906
1919
1918
1919
1920
1921
1933
1964
2026
2031
2035
2022
2015
2035
2067
2088
2088
2089
2104
2106
2118
2148
2171
2215
2254
2301
2314
2320
2332
2349
2392
2356
2338
2408
2402
2403
2388
2377
2378
2427
2528
2678
2731
2762
2758
2748
2780
2790
2795
2796
2805
2838
2843
2858
2861
2863
2864
2868
2872
2871
2877
2965
2935
2972
2985
2986
2987
2952
2935
2931
3114
3136
3144
3158
3165
3162
3162
3161
3168
3198
3200
3203
3218
3230
3218
3232
3266
3245
3232
3210
3155
3186
3183
3194
3187
3187
3189
3296
3314
3323
3307
3307
3304
3307
3333
3350
3353
3380
3382
3437
3444
3447
3456
3456
3455
3454
3460
3464
3463
3463
3476
3494
3522
3523
3517
3533
3503
3479
3462
3459
3420
3421
3361
3426
3432
3432
3513
3478
3468
3465
3464
3463
3504
3499
3501
3475
3484
3476
3521
3515
3515
3496
3478
3367
3366
3276
3278
3256
3249
3157
3178
3166
3158
3172
3167
3164
3137
3157
3153
3159
3151
3191
3188
3208
3220
3219
3254
3286
3293
3290
3294
3294
3301
3292
3300
3278
3288
3284
3238
3223
3159
3188
3143
3161
2806
2594
2601
2580
2574
2576
2592
2680
2659
2635
2650
2592
2593
2590
2598
2605
2596
2602
2551
2501
2495
2494
2704
2726
2739
2740
2741
2741
2741
2739
2764
2770
2798
2799
2806
2748
2745
2809
2800
2828
2790
2768
2708
2667
2693
2683
2680
2703
2701
2701
2729
2747
2760
2767
2800
2770
2764
2792
2815
2824
2847
2859
2855
2864
2879
2956
2962
2962
2966
2970
2971
3022
3063
3077
3097
3104
3105
3101
3102
3100
3100
3108
3086
3084
3083
3261
3289
3337
3255
3244
3242
3233
3236
3185
3217
3183
3002
2857
2846
2844
2845
2850
2850
2855
2857
2859
2866
2872
2874
2880
2878
2931
2994
2999
3004
3004
3024
3027
3070
3079
3103
3227
3267
3284
3283
3282
3283
3295
3331
3339
3350
3424
3491
3506
3518
3528
3522
3534
3611
3568
3423
3417
3437
3446
3444
3402
3307
3298
3299
3350
3347
3355
3389
3413
3420
3444
3407
3379
3376
3385
3327
3333
3371
3356
3381
3371
3334
3275
3183
3177
3176
3175
3177
3177
3181
3196
3188
3218
3210
3182
3188
3200
3219
3233
3218
3213
3214
3649
3671
3655
3653
3652
3676
3677
3788
3801
3795
3783
3776
3758
3683
3676
3682
3659
3584
3552
3499
3497
3481
3427
3406
3406
3432
3492
3572
3575
3573
3578
3563
3522
3500
3478
3528
3532
3639
3619
3529
3487
3472
3466
3462
3459
3453
3464
3492
3511
3491
3556
3540
3556
3551
3570
3681
3685
3720
3742
3744
3749
3747
3748
3790
3807
3807
3720
3640
3617
3610
3604
3647
3658
3658
3674
3754
3781
3825
3828
3831
3834
3842
3849
3859
3879
3886
3891
3891
3902
3915
3921
3937
3944
3944
3945
3945
3945
3960
3958
3956
3979
4006
4009
4009
4013
4013
4014
4027
4024
4027
4033
4039
4033
3983
3942
3928
3842
3921
3480
3431
3368
3227
3000
2956
2962
2946
2921
2915
2908
2911
2920
2933
2932
2936
2917
2877
2875
2873
2872
2869
2873
2872
2916
2928
2954
2951
2951
2950
2951
2953
3002
3002
3001
3001
3002
2999
3000
3002
3002
3016
3041
3058
3052
3051
3081
3075
3076
3076
3101
3084
3102
3126
3106
3057
3040
3009
2867
2890
2806
2616
2581
2541
2403
2374
2273
2265
2259
2243
2245
2254
2261
2242
2207
2152
2135
2176
2177
2176
2174
2161
2154
2190
2221
2224
2219
2296
2257
2191
2166
2152
2129
2129
2123
2150
2169
2217
2218
2210
2204
2216
2219
2213
2217
2194
2144
2018
1935
1936
2068
2099
2044
2052
2060
2090
2234
2218
2342
2341
2340
2327
2335
2344
2346
2345
2346
2339
2363
2368
2391
2430
2433
2434
2425
2433
2442
2442
2468
2538
2564
2577
2564
2610
2619
2637
2629
2677
2727
2755
2795
2772
2760
2807
2796
2778
2790
2775
2797
2806
2807
2859
2867
2861
2861
2869
2867
2878
2880
2885
2901
2903
2917
2919
2917
2987
3004
3026
3042
3063
3066
3078
3080
3098
3098
3097
3097
3111
3113
3154
3159
3152
3169
3181
3175
3170
3168
3165
3169
3166
3186
3195
3177
3173
3147
3147
3158
3159
3167
3166
3170
3171
3165
3166
3157
3144
3136
3129
3069
3073
3067
3067
3068
3064
3098
3140
3139
3144
3144
3111
3042
3013
2971
2963
2962
2977
2998
3019
3022
3019
3022
3022
3034
3033
3035
3037
3065
3066
3072
3058
3046
3052
3055
3018
3012
2968
3040
2684
2571
2431
2304
2266
2284
2198
2202
2212
2213
2143
2137
2118
2122
2137
2141
2145
2136
2130
2135
2122
2115
2112
2108
2106
2109
2105
2105
2106
2162
2159
2151
2140
2129
2140
2130
2111
2006
1968
1887
1892
1741
1710
1694
1689
1700
1649
1665
1677
1662
1661
1654
1654
1666
1677
1677
1656
1641
1609
1607
1582
1583
1577
1570
1567
1566
1574
1576
1578
1575
1586
1564
1563
1565
1565
1606
1614
1599
1588
1573
1566
1549
1549
1552
1567
1572
1571
1552
1552
1546
1548
1547
1546
1556
1575
1589
1583
1584
1585
1588
1591
1596
1608
1609
1634
1640
1623
1622
1630
1642
1640
1655
1655
1653
1677
1681
1686
1680
1680
1677
1727
1684
1685
1684
1690
1683
1659
1636
1574
1547
1517
1472
1387
1367
1389
1414
1427
1412
1411
1394
1405
1423
1412
1417
1426
1433
1478
1479
1492
1493
1492
1499
1497
1501
1526
1529
1546
1534
1533
1527
1528
1564
1565
1564
1571
1594
1632
1630
1631
1636
1639
1642
1642
1688
1718
1743
1741
1702
1600
1611
1656
1658
1645
1658
1611
1578
1509
1411
1403
1398
1386
1376
1368
1372
1388
1382
1383
1389
1392
1392
1409
1415
1421
1423
1473
1477
1475
1475
1477
1495
1496
1496
1529
1531
1542
1540
1545
1553
1557
1561
1556
1554
1676
1677
1677
1677
1678
1688
1707
1715
1719
1725
1714
1731
1721
1732
1738
1765
1758
1713
1676
1681
1683
1694
1693
1713
1738
1771
1799
1831
1846
1852
1877
1872
1874
1874
1887
1898
1905
1933
1949
1984
1999
2010
2022
2046
2047
2102
2177
2178
2204
2214
2216
2225
2221
2227
2261
2260
2262
2232
2231
2294
2301
2310
2277
2296
2290
2286
2285
2284
2286
2326
2322
2341
2344
2377
2367
2331
2330
2288
2260
2290
2312
2301
2325
2352
2382
2374
2403
2337
2332
2332
2348
2351
2346
2346
2455
2465
2518
2481
2389
2350
2315
2311
2489
2522
2534
2572
2666
2725
2761
2766
2870
2905
2910
2939
2943
2945
2962
2968
3081
3171
3184
3171
3141
3169
3147
3182
3183
3188
3225
3295
3289
3285
3289
3289
3289
3287
3291
3336
3369
3375
3393
3403
3428
3444
3447
3468
3481
3505
3506
3520
3522
3521
3525
3538
3538
3562
3581
3567
3462
3426
3400
3392
3398
3394
3317
3315
3307
3318
3331
3333
3332
3334
3334
3351
3351
3352
3353
3351
3351
3343
3344
3349
3351
3351
3350
3350
3349
3354
3354
3364
3369
3361
3354
3348
3346
3352
3350
3347
3319
3308
3308
3301
3299
3300
3299
3308
3307
3299
3272
3209
3200
3192
3185
3185
3184
3177
3176
3171
3171
3171
3172
3170
3171
3173
3171
3174
3176
3177
3175
3174
3174
3177
3180
3178
3177
3177
3172
3160
3152
3099
3034
3016
3009
2970
2922
2866
2593
2368
2145
1915
1914
1845
1844
1793
1659
1633
1334
1119
1041
898
886
856
845
815
813
803
796
793
793
785
761
734
731
642
624
578
523
472
465
463
457
459
447
440
396
392
384
380
374
363
363
362
354
354
353
355
353
351
350
341
339
339
337
311
305
301
298
296
281
279
279
262
256
249
216
199
195
192
192
192
191
190
191
191
190
190
188
188
188
188
188
188
187
187
187
186
186
186
186
186
186
184
184
184
184
184
184
184
178
178
176
171
170
169
169
166
165
165
160
158
157
156
151
149
142
120
113
112
109
104
102
96
95
95
95
96
97
99
99
98
98
98
98
98
98
97
96
95
95
95
95
95
96
95
95
95
95
95
95
94
92
92
92
92
92
92
93
86
84
88
88
88
88
88
88
88
86
86
84
84
84
84
45
43
43
34
20
26
24
27
27
27
27
27
28
35
36
36
36
36
36
36
62
83
279
338
387
420
446
980
1100
2210
2497
2528
2590
2607
2633
2707
2709
2710
2729
2738
2738
2765
2767
2782
2783
2797
2835
2835
2872
2885
2891
2898
2932
2941
2950
2971
2971
2993
3028
3030
3034
3045
3121
3309
3313
3343
3373
3420
3426
3426
3437
3442
3442
3442
3442
3442
3442
3442
3442
3442
3444
3444
3450
3450
3460
3460
3461
3462
3464
3465
3472
3472
3519
3551
3565
3593
3599
3623
3641
3663
3663
3741
3841
3845
3850
3860
3879
3914
3919
3936
3936
3941
4001
4191
4200
4230
4244
4360
4384
4392
4418
4463
4469
4482
4485
4500
4576
4598
4729
4777
4804
4807
4807
4819
4872
4896
4987
4998
5018
5030
5032
5034
5035
5049
5047
5050
5051
5045
5038
5035
5049
5052
5055
5039
5058
5051
5046
5044
5030
5037
4739
4571
4109
4094
4097
4081
4073
4072
4080
4158
4134
4111
4109
4097
4071
4059
4023
3996
3983
3774
3716
3631
3622
3557
3458
3409
3376
3364
3367
3361
3344
3337
3336
3336
3333
3333
3335
3337
3335
3333
3337
3334
3331
3330
3331
3331
3339
3345
3342
3349
3343
3333
3301
3293
3290
3278
3275
3274
3272
3276
3286
3289
3281
3253
3243
3236
3228
3226
3213
3189
3186
3151
3127
3105
3110
3108
3107
3105
3104
3105
3105
3108
3076
3017
2996
2970
2969
2966
2964
2962
2950
2950
2940
2933
2821
2804
2777
2602
2561
1741
1737
1724
1695
1671
1600
1585
1380
1354
1244
1133
826
819
817
813
809
1092
1523
1850
1933
1963
1979
2024
2141
2183
2225
2284
2290
2751
2886
3183
3192
3194
3318
3318
3320
3325
3331
3329
3405
3412
3413
3415
3418
3426
3450
3641
3673
3669
3751
3755
3757
3882
3949
4094
4094
4108
4254
4241
4242
4313
4317
4316
4311
4385
4485
4384
4429
4207
4265
4217
4209
4213
4208
4210
4238
4405
4446
4461
4484
4494
4498
4498
4514
4521
4519
4525
4546
4565
4891
4897
4994
5014
5034
5042
5044
5254
5291
5415
5718
5743
5741
5859
5903
5925
5928
5936
5979
6133
6572
6585
6603
6606
6616
6629
6654
6738
6801
6792
6835
6827
6830
6830
6864
6874
6872
6884
6889
6888
6889
6930
6932
6932
6933
6935
6938
6957
6979
6982
6984
6990
6988
6990
6990
6996
6995
7001
6992
6933
6836
6833
6906
6920
6949
6954
6955
6954
6955
6957
6958
6960
6980
6975
6982
6983
6994
6996
6996
6998
7003
6996
6996
6985
6986
6989
6980
6830
6673
6442
6404
6426
6571
6617
6544
6540
6536
6550
6467
6468
6477
6477
6474
6488
6492
6492
6493
6492
6483
6500
6464
6467
6461
6461
6463
6459
6498
6490
6478
6476
6469
6430
6425
6425
6419
6292
6288
6284
6181
6181
6179
6173
6116
4535
4203
3956
2366
2121
2039
2011
1993
1965
1919
1864
1722
1663
1586
1517
1462
1445
1437
1404
1398
1322
1317
1284
1274
1272
1267
1261
1250
1250
1221
1218
1217
1216
1215
1214
1213
1179
1176
1150
1136
1130
1124
1119
1118
1113
1109
1103
1102
1101
1100
1099
1099
1097
1096
1097
1097
1097
1095
1094
1093
1092
1095
1097
1097
1097
1098
1100
1098
1100
1097
1097
1097
1097
1090
1089
1088
1086
1075
1073
1074
1072
1071
1071
1066
1064
1068
1057
1061
1064
1066
1068
1057
1060
1061
1160
1201
1117
1275
1376
1493
1468
1683
1642
1653
1659
1638
1575
1577
1854
1916
1980
1994
2037
2229
2253
2465
2473
2475
2512
2512
2510
2515
2527
2591
2640
2949
2983
2980
3068
3084
3092
3126
3277
3409
3458
3503
3595
3669
3687
3688
3690
3694
3795
3825
3922
3926
3945
4020
4024
4045
4060
4068
4075
4304
4425
4437
4450
4576
4617
4637
4663
4695
4717
4722
4744
4772
5481
5535
5557
5568
5575
5604
5620
5623
5644
5657
5804
5825
5831
5836
5840
5843
5843
5844
5948
6003
6036
6067
6084
6100
6104
6143
6157
6163
6292
6322
6325
6324
6327
6354
6447
6509
6503
6495
6499
6499
6516
6508
6502
6505
6581
6620
6647
6646
6655
6655
6663
6649
6645
6645
6645
6685
6696
6695
6693
6693
6708
6710
6744
6752
6758
6755
6757
6754
6780
6778
6781
6790
6793
6789
6789
6788
6804
6829
6830
6830
6817
6828
6825
6830
6828
6823
6822
6803
6691
6639
6617
6502
6118
6044
5966
5957
5985
5962
5985
5973
5976
5967
5972
5935
5932
5947
5942
5932
5943
5941
5925
5926
5927
5931
5930
5933
5929
5910
5941
5896
5836
5831
5840
5835
5721
5233
5291
4804
4779
4754
4660
4621
4612
4226
3789
3537
3495
2857
2715
2708
2703
2706
2676
2622
2600
2573
2552
2518
2510
2496
2415
2399
2314
2271
2151
2016
1981
1482
1428
1327
1309
1297
1295
1381
1553
1573
1565
1591
1596
1601
1719
1723
1739
1749
1783
1784
1797
1814
1831
1868
1895
1903
1905
1913
1938
1978
2114
2236
2261
2259
2336
2385
2415
2437
2456
2624
2683
2855
3090
3198
3313
3343
3376
3427
3501
3550
3564
3748
3955
4271
4319
4336
4387
4429
4488
4587
4630
4661
4713
4728
4741
4743
4747
4791
5005
5154
5306
5342
5376
5382
5392
5396
5402
5406
5579
5603
5675
5737
5943
5969
5974
6000
6327
6392
6409
6508
6604
6633
6672
6684
6712
6715
6759
6881
6892
6923
6922
6998
7003
7008
7014
7027
7064
7274
7290
7414
7449
7624
7695
7740
7817
7883
8181
8226
8225
8267
8270
8272
8277
8256
8250
8290
8294
8305
8395
8426
8344
8312
8240
8234
8189
8347
8737
8805
8861
8819
8819
8829
8827
8841
8841
8841
8868
8870
8882
8890
8885
8879
8871
8875
8818
8820
8906
9006
9043
8866
8888
8835
8817
8918
9050
9093
9085
9093
9230
9279
9322
9388
9400
9413
9436
9547
9559
9572
9581
9584
9575
9578
9558
9584
9595
9648
9639
9608
9634
9627
9635
9645
9671
9514
9510
8874
8764
8638
8547
8535
8573
8566
8611
8626
8625
8678
8650
8683
8694
8682
8683
8704
8773
8796
8796
8811
8718
8741
8870
8875
8867
8853
8838
8949
8692
8779
8489
7788
7674
7557
7553
7550
7451
7443
7441
7014
6995
7050
7046
6974
6915
6895
6913
6904
6905
6920
6940
7020
7018
7058
7062
7077
7077
7091
7118
7118
7113
7115
7179
7226
7236
7234
7209
7185
7158
7157
7171
7141
7167
6705
5235
5131
5009
4952
4931
4938
5095
5140
5158
5172
5172
5178
5193
5121
5033
5039
4999
4966
5070
4954
4976
4908
4952
4960
4933
4931
4934
4991
5009
5106
5133
5188
5207
5217
5239
5282
5324
5469
5549
5579
5644
5646
5819
5829
5838
5838
5838
5839
5818
5806
5790
5798
5799
5800
5847
5788
5779
5723
5804
5751
5876
5775
5715
5437
5578
5443
5431
5415
5431
5410
5413
5397
5366
5332
5290
4980
4500
4350
4337
4197
4168
4255
4128
4074
4058
4090
4115
4127
4237
4244
4246
4241
4234
4230
4257
4284
4289
4277
4278
4310
4287
4301
4283
4275
4276
4424
4445
4491
4503
4512
4549
4555
4588
4581
4575
4597
4557
4561
4575
4567
4555
4535
4533
4503
4560
4670
4683
4670
4655
4588
4576
4579
4594
4633
4634
4709
4759
4759
4747
4741
4744
4743
4751
4760
4760
4766
4771
4767
4960
5092
5157
5156
5133
5134
5106
5089
5027
5023
5024
5021
4813
4894
4864
4859
4858
4797
4777
4765
4754
4716
4361
4341
4287
4223
4228
3718
3641
3614
3463
3441
3505
3510
3511
3547
3581
3560
3551
3677
3665
3631
3538
3456
3440
3437
3514
3616
3633
3658
3664
3756
3833
3873
3927
3953
3956
3971
4042
4070
4077
4136
4170
4224
4353
4416
4502
4609
4615
4635
4616
4634
4682
4681
4692
4699
4811
4875
4950
4950
4953
4955
4954
4957
4960
4983
4996
5025
5050
5053
5054
5054
5060
5059
5158
5198
5250
5267
5285
5311
5314
5318
5318
5323
5339
5360
5378
5465
5571
5628
5632
5633
5630
5800
5733
5545
4763
4656
4652
4662
4796
4794
4795
4796
4861
4860
4898
4954
4957
4951
4955
4952
4950
4984
5142
5184
5103
5091
5049
4994
4972
5015
5005
5004
4991
5142
5388
5420
5412
5461
5452
5449
5452
5451
5511
5534
5535
5539
5573
5624
5624
5634
5743
5764
5768
5840
5834
6323
6303
6498
6526
6533
6574
6569
6607
6648
6651
6648
6642
6619
6577
6563
6797
6767
6690
6645
6320
6196
6160
6196
6218
6163
6268
6357
6662
6783
6772
7116
7119
7134
7134
7136
7155
7153
7155
7042
6883
6917
6948
6946
6911
6923
6902
6905
6898
7220
7712
7811
7934
7958
7951
7946
7919
7922
7993
8013
8029
8030
8049
8092
8123
8121
8137
8180
8438
8446
8571
8585
8590
8603
8711
8739
8797
9153
9169
9179
9187
9188
9193
9230
9416
9554
9578
9614
9632
9665
9699
9717
9735
9763
9805
9868
9911
9931
9951
10166
10185
10177
10262
10313
10270
10304
10354
10372
10389
10517
10458
10452
10532
10569
10586
10515
10452
10398
10404
10399
10387
10394
10394
10441
10542
10604
10762
10845
10857
10855
10845
10886
10879
10953
10960
10956
11006
11057
11388
11235
11277
11263
11148
11158
11127
10980
10977
11134
10905
11122
11167
11113
10626
10649
10586
10638
10622
10404
10196
10344
10315
10296
10356
10374
10546
10494
10461
10501
10483
10910
10824
10855
10929
10950
10976
10977
10989
11062
11100
11113
11058
11055
11055
11053
11117
11292
11259
11267
11173
11192
11186
11335
11361
11339
11331
11296
10911
11036
10986
10919
10582
10495
10439
9947
10048
9511
9489
9523
9525
9524
9535
9529
9567
9556
9585
9589
9601
9584
9560
9555
9601
9598
9598
9615
9606
9657
9640
9638
9630
9643
9638
9646
9639
9629
9610
9576
9476
9187
9132
9117
9120
9119
9138
9142
9144
9172
9263
9352
9386
9384
9417
9452
9480
9368
9231
9169
9155
9148
9144
9174
9219
9281
9280
9383
9388
9389
9379
9382
9388
9388
9394
9394
9382
9421
9390
9415
9409
9404
9412
9409
9409
9412
9410
9441
9419
9583
9579
9567
9565
9562
9419
9413
9401
9347
9305
9182
9407
8347
8073
7935
6383
5822
5622
5615
5627
5739
5717
5819
5843
5855
5838
5836
5853
5862
5935
5930
5880
5858
5819
5750
5711
5699
5741
5593
5277
5182
5170
5181
5189
5268
5277
5283
5359
5362
5366
5366
5372
5380
5408
5444
5458
5448
5448
5454
5436
5416
5410
5400
5341
5379
5223
5103
5122
4742
5033
4828
4798
4490
4432
4442
4418
4412
4393
4389
4466
4500
4493
4516
4570
4606
4603
4605
4568
4563
4593
4689
4681
4828
4803
4768
4692
4786
4795
4787
4801
4800
4816
4967
4978
4981
4989
5012
5018
5020
5028
5055
5067
5080
5076
5074
5127
5131
5251
5388
5443
5466
5489
5562
5865
5944
6062
6066
6032
6022
6043
6193
6262
6275
6288
6252
6302
6192
6199
6208
6204
6241
6207
6227
6282
6419
6568
6531
6542
6552
6585
6619
6669
6471
6531
6582
6669
6648
6729
6746
6875
6949
7111
7350
7374
7393
7429
7518
7628
7629
7641
7651
7651
7677
7690
7690
7682
7682
7694
7633
7663
7589
7413
7449
7479
7425
7407
7426
7425
7422
7424
7410
7413
7454
7527
7579
7582
7578
7659
7662
7660
7659
7663
7672
7674
7683
7711
7729
7846
7843
7827
7835
7847
7900
7957
7982
8012
8017
8078
8073
8101
8129
8024
7933
7460
7066
7017
6970
6970
6967
7032
7044
7043
7015
6986
7014
6803
6789
6735
6746
6723
6723
6689
6694
6720
6776
6772
6757
6777
6807
6824
6833
6838
6838
6854
6950
6971
6988
7028
7049
7053
7061
7044
7139
7165
7147
7197
7181
7183
7182
7189
7193
7195
7204
7217
7213
7208
7187
7188
7220
7240
7515
7512
7522
7548
7554
7555
7556
7578
7815
7915
8199
8189
8008
7776
7724
7611
7412
7393
7103
6440
5915
5679
5992
5924
5818
5735
5724
6095
6086
6142
6285
6279
6277
6870
7252
7375
7377
7506
7612
7677
7695
8397
8948
9080
9104
9128
9657
9811
9889
12007
12520
12675
12683
12694
12872
13025
13106
13518
13619
13730
14293
14326
14327
14334
14362
14562
14576
14668
14688
14714
14752
14790
14803
14801
14802
14972
15002
15060
15022
14778
14683
14308
14062
14029
14017
14015
14050
14038
14034
14019
14017
14017
14014
14017
14017
14020
14018
14009
13980
13976
13971
13976
13975
13973
13972
13971
13978
13978
13982
13969
13948
13935
13763
13722
13678
13643
13638
13634
13626
13619
13618
13618
13618
13570
13572
13238
13172
12987
12903
12880
12762
12755
12752
12718
12713
12712
12710
12698
12696
12694
12694
12684
12678
12684
12666
12664
12627
12613
12601
12578
12574
12356
12084
12047
11350
10899
10759
10696
10570
10421
10260
9458
8974
8847
8769
8696
8407
7278
6589
2633
2513
1721
1698
1665
1660
1585
1498
1410
1383
1300
1181
697
536
500
483
466
463
452
455
442
428
426
362
360
336
328
336
998
1098
1294
1318
1354
1362
1469
1682
1688
1683
1734
1718
1724
1743
1749
1754
1757
1784
1857
1872
1881
1885
1883
1888
1888
1904
1957
1977
2002
2002
2041
2062
2073
2099
2100
2106
2130
2177
2165
2168
2183
2194
2177
2175
2186
2237
2271
2297
2317
2320
2326
2442
2443
2452
2481
2523
2525
2531
2557
2602
2627
2648
2691
2722
2724
2742
2748
2786
2968
2975
2980
2969
2968
2969
2983
3026
3031
3029
3029
2998
3025
3080
3101
3105
3111
3111
3129
3144
3149
3173
3195
3227
3242
3290
3296
3296
3296
3313
3323
3323
3338
3338
3426
3482
3489
3471
3462
3482
3479
3480
3493
3504
3537
3546
3546
3554
3556
3587
3588
3676
3769
3771
3775
3868
3874
3881
3939
3938
3929
3934
3944
3916
3911
3931
3938
3940
3949
3951
3987
3998
4003
4001
4005
4014
4022
4075
4098
4111
4121
4133
4140
4140
4146
4148
4136
4124
4113
4105
4105
4084
4099
4152
4085
3972
3966
3813
3873
3811
3797
3791
3793
3792
3813
3837
3870
3882
3887
3879
3882
3440
3456
3428
3408
3368
3367
3383
3366
3395
3423
3464
3491
3410
3394
3374
3391
3389
3572
3567
3534
3535
3536
3544
3586
3612
3623
3615
3630
3611
3610
3612
3613
3635
3661
3678
3723
3807
3855
3871
3905
3902
3972
4128
4164
4175
4072
4071
4000
3850
3756
3724
3654
3606
3589
3581
3515
3750
3735
3697
3688
3725
3695
3687
3678
3695
3667
3672
3682
3510
3534
3559
3617
3543
3523
3526
3523
3614
3523
3476
3463
3479
3486
3638
3988
3989
3993
4035
4051
4057
4089
4093
4099
4101
4126
4111
4117
4117
4146
4181
4182
4195
4245
4244
4247
4289
4489
4557
4577
4570
4586
4574
4644
4666
4679
4694
4717
5056
5060
5087
5123
5305
5352
5462
5468
5487
5489
5518
5537
5536
5562
5564
5586
5533
5530
5585
5750
5964
6025
6014
6056
6091
6086
6093
6107
6147
6165
6217
6223
6213
6247
6270
6283
6312
6315
6323
6324
6373
6396
6407
6500
6509
6508
6508
6507
6496
6496
6510
6539
6528
6541
6560
6563
6562
6561
6598
6597
6607
6582
6520
6527
6536
6544
6533
6455
6455
6461
6359
6356
6089
5890
5882
5855
5866
5866
5884
5882
5902
5873
5868
5866
5858
5857
5892
5886
5884
5880
5891
5878
5895
5892
5898
5907
5919
5901
5838
5765
5756
5744
5554
5540
5542
5497
5489
5478
5478
5484
5481
5482
5483
5418
5401
5371
5251
5250
5208
5204
5212
5222
5201
5158
5122
5110
5103
5080
5073
5062
4882
4689
4398
4138
4046
3936
3882
3868
3856
3856
3736
3810
3766
3630
3524
3440
3390
3331
2861
2837
2313
1968
1864
1511
1455
1454
1436
1422
1426
1457
1441
1439
1437
1435
1434
1421
1429
1427
1426
1454
1457
1469
1468
1469
1469
1465
1467
1469
1523
1610
1625
1631
1694
1681
1682
1685
1695
1741
1742
1851
1820
1939
1964
1965
1994
1996
2043
2046
2073
2055
2080
2105
2118
2126
2127
2139
2153
2155
2165
2199
2187
2299
2296
2408
2330
2485
2454
2444
2448
2459
2467
2482
2486
2480
2477
2469
2480
2469
2447
2448
2467
2476
2454
2454
2457
2469
2469
2498
2498
2538
2552
2558
2556
2541
2552
2558
2566
2599
2596
2594
2641
2671
2683
2717
2732
2735
2733
2730
2727
2715
2722
2730
2730
2771
2766
2792
2792
2797
2808
2812
2814
2809
2869
2875
2891
2951
2980
2990
2994
3028
3063
3064
3093
3094
3098
3090
3207
3201
3188
3188
3200
3183
3174
3177
3174
3165
3157
3148
3167
3224
3284
3297
3346
3349
3367
3368
3433
3453
3465
3607
3621
3618
3626
3635
3651
3703
3748
3751
3745
3755
3771
3767
3759
3759
3855
3807
3800
3766
3827
3805
3803
3809
3810
3807
3822
3692
3539
3518
3498
3384
3045
2920
2866
2847
3013
3010
3034
3055
3043
3105
3153
3218
3220
3218
3235
3280
3288
3284
3282
3280
3276
3358
3387
3405
3498
3589
3581
3581
3606
3649
3655
3748
3749
3755
3758
3759
3734
3734
3742
3790
3774
3773
3756
3754
3764
3766
3768
3765
3806
3813
3840
3820
3885
3893
3885
3852
3843
3814
3813
3874
3908
4006
4025
4015
4132
4125
4125
4125
4128
4143
4144
4147
4163
4154
4150
4148
4149
4152
4167
4150
4143
4140
4153
4177
4177
4176
4174
4182
4167
4153
4155
4155
4154
4155
4155
4170
4170
4166
4146
4131
4057
4051
4050
4063
4057
4057
4055
4060
4070
4067
4106
4108
4106
4109
4085
4087
4087
4087
4088
4109
4123
4126
4110
4109
4085
4058
3890
3784
3667
3275
2973
2898
2616
2612
2610
2619
2594
2585
2580
2576
2565
2570
2562
2463
2365
2328
2270
2266
2265
2268
2267
2268
2264
2261
2258
2299
2307
2303
2304
2308
2293
2291
2279
2273
2263
2262
2314
2333
2338
2325
2296
2249
2148
2165
2116
2094
2078
2033
2025
2013
2021
2027
2042
1842
1812
1796
1805
1749
1767
1763
1756
1717
1667
1375
1127
1121
1116
1113
1164
1154
1285
1321
1336
1308
1302
1297
1298
1324
1342
1357
1384
1432
1462
1571
1605
1617
1624
1632
1641
1652
1652
1653
1653
1654
1664
1669
1772
1780
1783
1814
1796
1800
1821
1805
1805
1801
1841
1850
1856
1860
1919
1923
1927
1927
1987
2022
2031
2040
2040
2040
2045
2058
2056
2064
2110
2109
2085
2033
2027
2026
2022
2054
2053
2054
2054
2055
2052
2048
2052
2052
2046
2030
1971
1975
1974
1980
1976
1984
2052
2072
2081
2082
2082
2082
2093
2097
2121
2126
2131
2147
2158
2159
2163
2172
2195
2228
2232
2242
2243
2247
2243
2244
2254
2256
2255
2254
2256
2258
2259
2264
2271
2275
2275
2278
2257
2265
2263
2264
2273
2308
2312
2312
2313
2311
2327
2342
2346
2344
2344
2350
2360
2360
2363
2379
2385
2398
2400
2416
2416
2416
2434
2427
2378
2376
2370
2420
2422
2446
2462
2496
2504
2508
2507
2506
2505
2498
2512
2510
2540
2546
2550
2549
2626
2634
2635
2635
2646
2615
2516
2445
2334
2336
2321
2226
2083
2040
2120
2076
1924
1917
1904
1903
1897
1899
1930
1931
1950
1847
1832
1833
1902
1893
1819
1778
1800
1782
1758
1749
1755
1755
1755
1757
1757
1755
1801
1810
1812
1826
1798
1831
1818
1838
1909
1902
1929
1914
1988
2013
2023
2070
2088
2088
2147
2112
2165
2170
2175
2291
2291
2299
2299
2305
2304
2304
2304
2300
2332
2332
2379
2451
2458
2462
2499
2514
2513
2516
2515
2546
2605
2605
2615
2614
2623
2626
2630
2637
2639
2640
2643
2667
2705
2707
2738
2745
2746
2746
2745
2748
2770
2770
2775
2777
2778
2785
2786
2796
2796
2835
2847
2849
2848
2850
2850
2851
2813
2816
2825
2821
2824
2802
2806
2776
2683
2660
2638
2635
2634
2632
2611
2602
2601
2600
2595
2594
2594
2596
2588
2584
2571
2563
2557
2553
2551
2555
2540
2540
2540
2536
2534
2531
2529
2528
2528
2528
2501
2500
2498
2496
2494
2443
2442
2442
2439
2438
2429
2401
2339
2308
2298
2293
2295
2283
2275
2275
2276
2266
2264
2208
2199
2181
2171
2167
2139
2121
2118
2109
2101
1788
1786
1660
1658
1655
1614
1597
1572
1556
1546
1538
1464
1440
1326
1325
1311
1087
1051
1027
952
937
930
922
907
903
888
886
877
875
874
853
839
817
803
793
776
769
699
611
586
520
464
333
179
118
101
64
59
59
56
58
91
93
84
82
83
91
115
125
125
139
142
166
170
171
171
174
190
193
192
203
204
204
210
224
230
230
232
232
233
234
234
234
239
253
253
259
261
262
263
262
268
269
273
273
274
288
296
299
301
307
309
310
310
309
314
314
315
315
321
321
321
331
333
337
338
339
356
361
361
362
362
363
391
396
398
399
404
405
406
406
416
416
433
429
428
428
431
433
433
434
434
442
443
443
443
444
449
450
451
453
453
456
461
462
463
463
465
466
465
468
468
469
470
470
475
475
486
486
487
489
489
489
489
496
495
493
493
492
491
487
490
493
481
481
479
473
439
439
440
440
440
441
443
446
446
446
451
454
453
452
452
446
446
447
450
446
445
445
444
446
447
448
452
452
448
448
450
452
452
452
452
451
451
452
450
452
452
452
452
452
451
446
444
437
431
404
401
389
370
368
332
320
307
302
303
291
281
276
273
280
282
277
276
276
262
261
256
249
246
238
237
223
220
221
217
215
214
212
211
209
208
205
198
198
194
194
192
188
178
176
175
168
169
167
166
163
154
154
150
150
151
151
151
151
149
148
147
143
142
142
142
142
142
132
129
127
117
113
108
108
108
108
108
107
107
106
106
104
103
103
102
102
101
101
101
101
103
104
104
104
104
104
104
104
104
105
105
104
103
102
101
101
101
101
101
101
98
96
95
90
84
81
79
69
65
50
49
47
35
34
33
32
24
23
23
23
23
23
23
19
17
17
17
17
16
16
15
16
16
16
16
16
16
16
16
16
16
16
16
16
16
16
16
16
16
16
16
16
16
16
16
16
16
16
16
16
16
16
15
15
15
14
14
14
14
14
14
14
14
14
14
13
13
13
13
13
13
12
12
12
12
12
12
12
12
11
11
11
11
11
11
11
11
11
11
11
11
11
11
11
11
11
11
11
11
11
10
10
11
11
10
7
7
5
5
5
5
5
5
5
5
5
5
5
5
5
5
5
5
5
5
5
5
5
5
5
5
5
5
5
5
5
5
5
5
6
6
6
6
6
6
6
6
6
6
6
6
6
6
6
6
6
6
6
6
6
6
5
5
5
5
5
5
5
8
9
9
9
9
10
10
10
10
10
10
10
10
10
10
10
10
10
10
10
10
10
10
12
12
12
12
12
12
12
12
12
13
13
13
13
13
14
14
14
14
14
14
14
14
15
15
15
15
15
15
15
15
15
15
15
15
14
14
14
14
14
15
15
15
15
15
15
15
16
16
16
16
16
17
17
17
17
17
17
17
17
17
17
17
17
17
17
17
17
17
17
17
17
17
17
17
17
17
17
17
17
17
17
17
17
17
17
17
17
17
17
17
17
17
17
17
17
17
17
17
17
17
17
18
18
18
18
18
18
17
17
17
17
17
17
17
17
17
17
17
17
17
17
17
17
17
17
17
17
17
17
17
17
17
17
17
17
17
17
17
17
17
16
16
16
16
16
16
16
16
16
16
16
16
17
17
17
17
17
16
16
16
15
13
12
12
12
11
11
11
11
11
10
9
9
9
9
9
9
9
9
9
9
9
9
9
9
9
9
9
9
9
10
10
10
10
10
10
10
10
10
10
10
10
10
9
10
10
10
10
9
9
8
8
8
8
8
8
8
8
8
8
8
8
8
8
8
7
7
7
7
7
7
6
6
6
6
6
6
6
6
6
6
6
6
6
5
5
5
5
5
5
5
5
5
5
5
5
5
5
5
5
5
5
5
5
5
5
5
5
5
5
5
6
6
6
6
7
7
7
7
7
6
6
6
6
6
6
6
6
6
5
5
5
5
5
5
5
5
4
5
5
5
5
5
5
5
5
5
5
5
5
5
5
5
5
5
5
5
5
5
5
5
5
5
5
5
5
6
6
6
6
6
6
6
5
5
5
5
5
5
5
5
5
5
5
5
5
5
5
5
5
5
5
5
5
5
5
5
5
5
5
5
5
5
5
5
5
5
5
5
5
5
5
5
5
5
5
5
5
5
5
5
5
5
5
5
5
5
5
5
5
5
5
5
5
5
5
5
5
5
5
5
5
5
5
5
5
4
4
4
4
4
4
4
4
4
4
4
4
4
4
4
4
4
4
4
4
4
4
4
4
4
4
4
4
4
4
4
4
4
4
4
4
4
4
4
4
4
4
4
4
4
4
5
4
4
4
4
4
4
4
4
4
4
4
4
4
4
4
4
4
4
4
4
5
5
5
5
5
5
5
5
5
5
6
5
5
5
5
5
6
6
6
6
6
6
6
6
6
6
5
5
5
5
5
5
6
6
6
6
6
6
6
6
6
6
6
7
7
7
7
8
8
8
8
8
8
8
8
8
8
8
8
8
8
8
8
8
8
8
9
9
9
9
9
9
9
9
9
9
10
11
11
11
11
11
11
11
11
11
11
11
11
11
11
11
11
11
11
11
12
12
12
12
12
12
12
12
12
12
11
11
11
11
11
11
11
11
11
11
11
12
12
12
12
12
12
12
12
12
12
12
12
12
12
12
12
12
12
12
12
12
12
13
14
14
14
14
14
14
14
14
14
14
14
15
15
15
15
16
16
16
16
16
16
16
15
14
14
14
14
14
14
14
14
14
14
14
15
15
15
15
15
15
15
14
14
14
15
16
16
16
16
16
16
16
16
16
16
16
15
15
15
16
16
16
16
15
15
15
15
15
15
15
15
15
15
15
14
14
14
13
12
12
12
12
12
12
11
11
11
11
11
11
11
11
11
11
11
11
11
11
11
10
10
10
10
10
10
9
9
9
9
9
9
10
10
10
10
10
10
10
10
10
10
10
10
10
10
10
10
10
10
10
11
11
11
11
11
11
9
9
9
9
9
9
9
8
9
9
9
9
9
9
9
9
9
9
9
8
8
7
7
7
7
7
7
8
8
9
9
9
9
9
9
9
9
9
9
9
9
9
9
9
9
8
8
8
8
8
8
8
8
8
8
8
8
8
8
8
8
8
9
9
9
9
9
9
9
9
9
9
9
9
9
9
9
9
9
9
9
9
8
8
8
9
9
9
9
9
8
8
8
8
9
9
9
10
11
11
11
11
11
12
12
12
12
12
12
11
12
12
12
12
12
12
12
12
12
13
13
14
14
13
14
14
14
14
14
14
14
14
14
13
13
12
12
12
12
12
12
12
12
12
12
12
12
13
13
13
13
13
13
13
13
13
13
13
13
13
13
13
13
13
13
13
13
13
13
14
14
14
14
14
14
13
13
13
13
13
13
13
14
14
14
14
14
14
14
14
14
14
14
14
14
14
14
14
14
14
14
14
14
14
15
15
14
14
14
14
13
13
13
13
13
12
12
12
12
12
12
12
12
12
12
12
13
12
11
11
11
11
11
11
11
11
10
10
10
10
10
11
11
11
11
11
11
11
11
11
11
11
11
11
11
11
11
11
11
11
10
10
10
9
7
7
7
7
7
7
7
7
7
7
6
6
6
6
6
6
6
6
6
6
7
7
7
7
7
7
7
6
7
6
7
7
7
7
7
8
8
8
8
8
8
8
8
8
8
8
8
7
7
7
7
7
7
7
7
7
7
7
7
7
7
7
7
7
8
8
8
8
8
8
9
9
9
9
9
9
9
9
9
9
9
9
9
10
10
10
10
11
12
12
12
12
12
13
14
14
14
14
14
14
14
14
14
14
14
14
13
13
13
13
13
13
12
12
12
12
12
12
12
12
12
11
11
11
12
12
12
12
12
12
13
13
12
12
12
12
12
12
12
12
12
12
12
12
12
13
13
13
13
13
13
13
13
13
13
13
13
13
14
14
14
14
14
14
14
14
14
14
14
14
14
14
14
14
14
14
14
14
15
16
16
16
16
16
16
16
16
14
15
14
14
14
14
14
15
15
15
14
14
14
15
14
14
15
15
15
16
15
15
15
15
15
15
15
15
15
15
15
15
15
16
16
16
15
15
15
15
15
15
15
15
15
15
15
15
15
15
15
15
16
16
16
16
16
16
16
16
16
16
16
17
16
16
16
16
16
16
16
16
16
16
16
16
16
16
15
14
14
14
14
14
14
14
14
14
14
14
14
14
14
14
14
14
14
14
14
14
14
14
14
14
14
14
14
13
13
13
13
13
13
13
13
13
13
13
13
13
13
13
13
13
13
11
11
11
12
12
12
12
11
11
11
11
11
11
11
11
10
10
10
10
10
10
9
9
9
9
9
9
8
8
8
8
8
8
8
7
7
7
7
7
6
5
5
5
5
5
5
5
5
5
5
5
5
5
5
5
5
5
5
5
8
8
8
8
8
8
8
8
8
8
9
9
11
11
11
11
11
11
11
11
11
11
11
10
10
10
10
11
11
11
11
11
11
11
11
11
11
11
11
11
11
11
11
11
11
11
11
11
11
11
11
10
10
10
10
10
10
10
10
10
10
10
9
9
9
9
9
10
10
10
11
11
11
11
11
11
11
12
12
13
13
13
12
12
12
12
11
11
12
12
12
12
12
12
13
13
14
14
14
14
14
14
14
14
15
16
16
16
16
16
16
16
16
16
16
16
16
16
16
16
16
16
16
16
16
16
16
16
16
16
16
16
16
14
14
15
15
14
14
14
14
14
14
14
15
15
15
15
16
16
16
16
16
16
16
16
17
17
17
17
17
17
18
17
17
17
18
18
18
18
18
18
18
18
18
18
18
18
19
19
19
19
19
19
19
19
19
19
19
19
19
19
18
18
19
18
18
17
17
17
16
16
15
15
15
15
15
15
15
14
14
14
14
14
13
13
13
13
13
12
12
12
12
14
14
15
15
15
15
15
16
16
16
16
16
16
16
16
16
16
16
16
16
16
16
16
16
16
18
18
17
17
17
17
17
17
17
17
17
17
17
16
16
16
16
16
16
17
17
17
17
17
17
17
17
17
17
17
17
17
17
17
17
17
17
17
16
16
16
16
16
16
16
16
16
16
16
16
16
16
16
16
16
16
16
16
16
16
16
15
14
13
13
13
13
13
14
14
14
14
14
14
14
14
14
14
14
14
14
14
14
14
13
13
13
13
13
12
12
12
12
12
11
11
11
11
11
11
11
11
11
11
11
11
11
10
10
10
10
10
10
10
10
10
10
10
10
10
10
10
8
7
7
7
7
8
8
8
8
8
6
6
6
5
5
5
5
5
5
5
5
5
5
6
5
5
5
5
5
5
5
5
5
5
5
5
5
5
5
4
4
4
4
4
4
4
4
4
4
4
5
5
5
5
5
5
5
5
5
5
5
5
5
5
5
5
5
6
6
6
6
6
6
6
5
5
5
5
5
5
5
8
8
8
7
8
8
10
11
11
11
11
11
11
11
11
11
11
11
11
11
11
11
11
11
11
11
11
11
12
12
12
12
12
13
13
13
13
13
13
13
13
13
13
13
13
13
13
13
13
13
13
13
13
14
14
14
14
14
14
14
14
14
14
14
14
14
14
14
14
14
14
16
16
16
16
15
15
15
15
15
15
15
15
15
15
15
16
17
17
17
17
17
17
17
17
17
17
17
17
17
17
17
17
17
17
17
19
19
19
18
18
18
18
18
19
19
18
18
18
18
18
18
18
18
18
18
18
17
17
17
17
17
17
17
17
17
17
17
17
17
17
17
18
18
18
18
18
19
19
19
19
19
18
18
18
18
18
18
19
19
19
19
19
19
19
19
21
20
20
20
20
20
20
20
19
19
20
21
20
20
20
19
19
19
19
19
19
19
19
18
18
18
18
18
18
18
19
19
19
19
19
19
19
18
18
18
18
18
18
18
18
18
17
17
17
17
17
17
17
17
17
17
17
15
15
15
15
15
15
15
15
15
15
15
15
15
15
15
15
15
15
15
15
15
15
15
15
15
15
16
16
15
15
15
15
15
15
15
15
16
16
16
16
16
16
16
16
16
17
17
17
17
17
17
17
16
16
16
15
15
15
16
16
17
17
17
18
17
17
17
17
20
17
17
17
17
17
16
17
17
17
17
17
17
17
18
18
17
17
17
17
17
17
17
17
18
18
19
19
19
19
19
19
19
19
19
18
18
18
17
18
18
19
19
19
19
19
19
19
19
19
20
19
20
20
20
20
20
19
19
19
19
19
19
19
20
20
20
20
20
19
19
19
19
20
20
20
20
20
20
20
20
20
20
20
20
20
20
21
21
21
21
21
21
21
21
20
20
20
21
21
21
21
21
21
21
21
20
19
19
19
19
19
19
19
18
18
18
17
17
17
17
17
17
17
17
17
18
18
17
17
17
17
17
17
17
17
17
17
17
17
17
17
17
17
17
17
17
17
17
17
17
16
16
16
16
16
15
15
15
15
16
15
15
14
15
15
13
13
13
13
13
13
13
13
12
12
12
12
12
12
12
12
12
12
13
13
14
14
14
14
14
14
15
15
15
14
14
14
14
13
13
13
12
12
12
12
12
12
12
12
12
12
12
12
11
11
11
11
11
11
11
11
11
11
11
11
11
11
12
12
12
12
13
13
13
13
13
13
14
13
13
13
13
13
13
13
13
13
13
14
14
14
14
14
14
14
13
13
13
14
14
14
14
14
14
14
14
14
14
14
14
14
13
13
13
14
14
14
14
14
15
15
15
14
13
13
13
13
13
13
14
15
15
14
14
14
14
14
14
15
15
17
17
17
17
17
17
17
17
17
17
17
17
17
17
18
18
18
18
17
17
17
17
17
17
17
17
18
18
19
19
19
19
19
19
20
19
19
19
19
19
19
20
20
20
20
20
20
20
20
20
21
21
22
21
21
21
21
20
19
19
19
19
19
19
19
19
19
19
20
20
20
19
19
19
19
19
19
18
18
18
18
18
18
18
18
18
18
17
17
17
17
17
17
17
17
17
17
17
18
18
18
18
18
18
18
18
18
18
18
18
18
18
17
15
15
15
14
13
13
13
13
13
13
13
13
13
13
13
14
14
14
14
14
14
14
14
14
14
14
14
14
15
15
15
15
15
16
16
16
16
16
16
16
16
16
16
16
16
17
17
17
17
17
17
17
17
17
17
17
17
17
17
17
17
17
17
17
17
17
17
18
18
17
16
16
14
14
13
11
11
11
11
10
8
9
9
9
9
9
9
9
9
9
9
9
9
9
9
9
9
9
9
9
9
9
9
9
9
9
9
9
9
9
9
9
9
9
9
9
9
10
10
10
10
10
10
10
10
10
11
11
11
11
11
11
11
11
11
11
11
11
11
11
11
10
10
10
9
8
8
8
8
8
8
8
8
8
8
9
9
9
9
9
9
9
9
10
10
10
10
10
10
10
10
10
10
10
10
10
10
10
10
10
10
10
10
10
10
10
10
10
10
10
10
10
10
10
10
10
10
10
10
8
9
9
9
8
7
7
7
7
7
7
7
7
7
7
6
6
6
6
6
6
6
6
6
6
7
7
7
7
7
7
7
7
7
7
6
6
6
6
6
6
6
5
5
5
5
5
5
5
5
5
5
5
5
5
5
5
5
5
5
5
5
5
5
5
5
5
5
5
5
5
5
5
5
5
5
5
5
5
5
5
6
6
6
6
6
6
6
6
6
6
6
6
6
6
6
6
7
7
7
7
7
7
7
9
9
9
9
9
9
9
9
9
9
9
9
9
9
9
9
9
8
8
8
8
8
8
8
9
9
9
9
9
9
9
9
9
9
9
9
9
9
9
10
10
10
10
10
10
10
10
10
10
10
10
10
10
10
10
10
10
10
10
10
9
9
9
9
9
9
9
9
9
9
9
9
9
9
10
10
11
11
11
11
11
11
11
11
11
11
11
11
11
11
11
11
11
11
11
11
11
11
11
11
11
11
11
11
11
11
11
11
11
11
11
11
11
11
11
11
11
11
11
11
11
11
11
11
11
11
11
11
11
11
11
11
11
11
11
11
12
12
13
13
13
13
13
13
13
13
13
13
13
13
14
15
15
15
15
15
15
14
14
14
14
14
14
14
14
15
15
15
15
15
16
15
15
15
15
15
15
15
16
16
16
16
16
16
16
16
16
16
16
15
16
16
16
16
16
16
16
16
16
17
17
17
17
16
16
16
15
15
15
15
15
17
17
17
17
17
17
17
17
17
17
17
17
17
17
18
18
18
18
19
19
19
19
19
19
19
19
19
19
19
19
19
19
19
19
20
20
19
19
19
20
20
22
22
22
22
22
22
22
22
22
22
22
22
22
22
22
22
22
22
23
23
23
23
23
23
23
23
23
23
23
23
23
23
23
23
23
23
23
23
23
23
23
23
23
23
23
23
23
23
23
23
23
23
23
23
23
23
23
23
23
23
23
23
23
23
23
23
23
23
23
22
22
22
22
22
22
22
21
21
21
20
20
20
20
20
20
20
21
21
21
21
21
21
21
20
20
20
20
20
17
17
17
17
17
17
16
16
17
16
16
16
16
16
16
16
16
16
16
16
16
17
17
17
17
17
17
17
17
17
17
17
17
17
17
17
17
17
17
17
17
17
17
17
17
17
17
17
17
17
17
17
17
17
17
17
17
17
17
17
17
17
17
17
17
17
17
17
17
17
17
17
17
17
17
16
16
17
16
16
15
15
14
14
14
13
13
14
14
13
11
11
11
11
11
11
11
11
11
11
11
11
11
11
11
11
11
11
11
11
11
11
11
11
11
12
11
11
11
11
11
17
18
18
18
18
18
18
18
20
22
23
23
23
23
23
23
23
23
23
23
24
24
24
24
25
25
24
25
24
24
24
24
24
24
26
26
26
26
26
26
26
25
25
26
26
26
26
26
26
26
26
26
26
26
26
24
24
24
24
25
25
25
26
26
26
26
28
29
29
29
29
29
29
29
29
29
29
29
29
30
30
30
30
30
30
30
30
31
31
31
31
33
33
33
33
33
33
33
33
33
33
33
33
33
33
33
33
33
34
33
33
33
32
32
32
32
32
32
32
30
29
29
29
29
29
29
29
28
28
27
20
20
20
20
20
20
20
20
21
21
22
23
23
22
22
22
22
22
22
22
22
22
22
22
22
23
23
23
23
23
23
23
23
23
23
23
23
23
23
23
23
22
22
22
22
23
23
23
23
23
24
23
23
23
23
23
23
23
23
23
23
23
23
23
23
23
23
23
23
22
21
21
21
21
21
21
21
21
21
21
21
20
20
20
20
20
20
20
20
20
20
23
28
27
27
27
28
28
29
31
32
39
48
48
49
52
53
72
82
84
83
86
99
108
108
118
118
122
122
121
123
124
124
127
126
126
126
132
137
138
142
142
142
142
141
141
141
143
144
152
153
154
155
155
158
158
165
168
170
170
170
174
190
192
205
205
210
213
224
225
226
232
234
243
243
243
248
249
251
252
253
253
254
257
259
259
259
260
260
263
262
270
271
271
273
275
276
279
280
282
283
283
293
294
294
296
300
304
303
306
306
307
306
313
313
313
313
315
315
317
319
324
325
330
330
330
330
330
331
332
332
332
333
335
337
337
339
341
348
350
356
356
358
358
359
355
359
358
359
359
361
363
361
364
364
365
366
365
368
375
379
381
386
404
404
404
405
405
407
408
408
410
414
424
428
424
428
431
435
434
430
428
423
423
424
432
432
432
391
385
374
372
371
370
372
361
358
353
356
356
362
353
348
349
363
365
364
368
369
368
370
370
369
370
371
382
382
385
387
387
387
387
389
389
391
391
396
397
402
405
410
417
419
419
419
421
421
422
422
430
433
433
433
435
434
434
436
439
444
448
454
455
455
458
460
460
461
463
458
454
459
456
455
456
457
447
456
458
458
455
455
454
452
458
462
464
466
477
475
475
488
490
489
491
492
492
492
486
484
473
462
462
460
455
452
444
443
431
448
447
446
446
443
444
444
444
443
443
442
442
442
441
440
443
443
446
451
451
464
466
466
466
467
467
467
468
470
470
470
471
470
467
467
467
467
467
466
466
466
468
467
469
469
469
474
475
474
470
464
460
454
453
452
450
449
449
455
456
458
458
452
452
453
440
436
432
435
426
429
429
436
435
435
443
443
441
441
441
440
439
438
438
438
444
440
435
422
421
421
421
422
427
429
439
434
420
417
412
408
401
401
396
396
399
387
388
377
369
368
367
352
354
353
349
351
351
349
340
337
337
339
338
339
338
339
339
336
340
341
341
340
339
333
331
330
331
333
335
337
327
327
322
323
321
327
327
329
321
321
319
323
324
323
322
323
324
325
326
324
322
321
320
316
315
312
311
313
313
314
314
314
336
337
335
336
338
338
338
339
339
338
340
339
339
341
339
359
359
361
360
370
362
362
366
366
356
355
356
355
352
351
348
357
361
369
366
359
363
362
363
361
362
381
386
385
386
386
386
392
392
394
397
398
398
386
386
387
386
384
366
362
352
355
350
356
360
360
365
366
366
365
364
366
365
367
367
366
364
364
364
366
364
362
357
354
360
358
363
364
366
369
372
379
378
379
379
379
380
379
377
377
386
395
396
397
396
397
398
398
400
406
407
412
413
413
417
417
417
418
418
417
417
417
422
422
426
427
427
430
436
436
439
440
440
446
442
440
451
450
450
451
452
455
461
458
456
455
450
437
437
437
427
440
445
446
444
445
446
450
454
455
456
456
451
418
400
396
397
398
397
385
378
353
347
338
338
340
340
342
338
333
327
327
323
320
321
319
319
327
327
329
327
327
328
315
315
314
314
315
314
314
315
314
313
311
309
309
313
314
313
311
311
311
311
309
309
307
306
305
303
303
304
304
304
306
306
305
304
304
304
305
305
305
305
304
305
305
309
309
309
309
313
313
314
314
314
315
315
319
320
320
320
321
321
321
322
322
321
322
322
325
324
325
327
326
301
281
255
249
255
253
255
255
249
249
258
273
273
240
233
208
207
196
193
210
215
214
210
202
194
194
194
195
194
195
196
196
196
197
197
202
202
205
206
207
210
212
214
219
218
223
224
226
226
226
226
227
226
220
215
208
208
207
208
207
208
208
209
211
214
224
226
226
226
225
225
225
224
224
238
242
241
236
228
228
224
224
224
237
239
244
243
243
243
243
243
243
243
244
243
247
247
249
249
249
256
256
256
261
261
273
279
283
281
281
282
283
285
285
291
296
304
304
306
307
307
309
311
315
321
321
325
324
322
315
315
315
316
315
314
312
291
291
282
279
279
280
280
283
283
283
283
283
285
287
287
288
289
288
290
290
286
290
292
294
295
296
294
299
300
307
307
301
293
295
295
296
299
303
302
307
309
305
305
305
313
309
310
309
309
309
308
308
309
310
311
312
313
313
313
314
312
314
314
314
314
319
321
321
321
322
323
324
324
324
325
325
325
325
327
327
322
326
326
326
328
329
330
332
333
335
335
333
329
328
329
327
324
324
323
322
321
315
310
309
306
304
303
299
294
295
292
291
284
283
280
282
287
285
279
280
282
274
277
276
279
274
270
240
227
231
237
234
219
214
213
213
213
213
213
214
214
214
214
215
214
215
215
217
218
217
219
220
222
216
214
216
218
222
223
226
229
234
235
237
238
241
241
242
244
246
246
245
243
243
249
249
249
246
246
247
247
251
255
254
250
247
244
242
248
249
245
246
248
247
247
247
249
249
250
250
257
258
259
256
256
256
256
256
256
256
257
261
262
265
270
270
272
273
275
275
275
277
278
278
278
278
278
278
278
277
277
280
280
278
278
276
276
279
278
280
267
252
232
230
227
230
231
230
230
230
234
237
237
237
237
236
237
237
237
235
233
233
237
238
239
237
235
236
238
241
243
243
244
245
243
243
243
242
243
243
243
243
243
243
246
246
246
247
247
248
248
249
249
248
248
239
234
236
229
229
225
216
213
211
209
201
190
187
187
184
179
179
180
180
180
180
185
190
205
205
206
206
209
211
211
217
218
217
218
217
218
218
218
218
218
218
220
219
231
233
233
231
232
230
230
231
230
232
248
247
248
248
247
247
246
249
249
252
251
248
238
230
230
227
213
214
214
214
217
217
218
214
213
211
215
215
218
218
220
220
221
222
224
226
226
224
222
226
227
231
231
231
232
233
233
232
236
235
248
248
250
253
255
256
256
256
262
262
267
267
268
270
268
268
267
267
266
265
266
267
268
267
264
265
265
269
269
269
272
274
277
277
276
276
278
278
279
279
279
279
279
277
276
277
277
272
269
267
263
263
265
266
276
279
274
274
277
277
278
283
282
282
284
285
285
285
285
285
286
286
286
286
287
292
293
295
297
297
297
301
302
302
303
311
317
316
318
294
296
294
291
286
282
302
303
311
308
297
291
296
291
293
291
291
296
291
291
291
291
289
271
270
263
267
269
272
277
279
280
282
280
281
281
283
282
283
283
282
281
282
283
282
285
285
289
291
291
291
291
296
292
293
300
302
300
309
305
331
323
327
332
331
331
337
338
341
341
343
343
351
350
354
358
358
360
361
367
368
368
367
366
368
370
371
373
374
375
375
375
392
403
403
398
398
402
402
405
404
405
410
410
407
404
404
404
411
410
411
412
412
416
418
424
424
431
431
434
434
440
444
446
445
446
446
450
448
456
460
462
463
463
463
477
482
485
468
436
427
426
426
422
421
421
422
426
430
434
434
434
435
439
440
440
440
440
440
440
440
442
446
462
463
460
462
460
457
458
463
469
470
468
443
433
434
431
438
446
447
452
452
451
454
458
458
457
456
457
457
456
455
449
455
453
453
467
470
470
470
470
467
464
466
467
465
467
469
472
475
476
473
462
462
463
464
464
463
461
454
454
451
452
452
453
454
455
455
453
452
452
452
449
449
450
449
449
450
445
446
445
445
439
444
446
446
451
445
446
444
447
449
450
453
453
453
453
457
460
463
463
462
462
465
465
468
464
458
456
383
372
346
343
341
338
336
340
338
333
326
332
332
331
339
342
339
336
327
328
340
348
346
351
351
351
356
365
364
365
365
362
362
361
372
372
375
374
368
362
362
374
377
374
373
367
367
367
368
373
368
364
345
297
294
294
306
318
317
321
322
320
323
315
316
318
320
320
317
317
318
321
319
322
326
327
324
319
318
319
319
315
315
316
327
333
333
329
332
333
334
336
336
337
337
337
337
337
338
338
338
338
339
339
341
341
342
342
343
348
348
351
351
352
354
355
355
360
359
358
350
348
348
339
338
339
339
340
340
336
329
328
329
329
327
324
323
322
317
316
317
317
316
317
319
319
318
318
317
316
318
317
319
318
321
325
327
333
336
339
342
345
345
350
345
347
346
346
345
345
345
345
343
344
343
345
345
340
334
332
330
330
330
338
343
344
350
345
345
357
354
355
354
355
355
357
358
344
341
343
342
336
336
339
339
338
343
344
340
343
339
329
331
328
330
332
329
330
339
315
307
306
303
303
301
299
300
308
309
311
309
310
304
299
297
297
309
312
312
315
326
327
332
329
327
327
330
332
327
327
323
323
321
321
328
335
336
336
337
337
338
340
348
348
345
340
339
338
340
341
340
343
347
350
350
346
346
347
347
348
347
356
362
364
363
362
362
367
365
367
369
370
369
368
369
368
369
370
369
369
370
370
370
370
370
369
371
371
373
372
367
369
368
367
365
362
360
360
360
359
358
355
355
352
351
352
353
353
350
351
342
340
340
337
345
349
349
347
344
342
325
327
327
329
335
325
320
321
316
313
312
314
313
313
309
297
298
304
309
310
310
310
310
318
323
333
331
334
337
333
333
333
333
336
337
339
340
341
339
338
338
337
337
338
340
339
339
336
328
324
320
315
294
294
294
292
291
289
289
285
283
284
283
283
282
279
277
277
273
282
284
291
279
273
275
272
272
269
270
277
273
271
272
269
272
272
273
275
281
285
286
285
285
280
277
276
277
278
278
277
275
278
281
287
286
286
286
290
291
299
298
298
300
298
297
298
297
297
297
286
278
277
277
273
273
273
277
285
291
290
287
287
291
294
294
292
295
301
302
302
302
303
303
303
302
302
303
303
303
303
303
307
308
308
308
305
305
301
302
298
297
297
294
291
291
291
290
291
291
291
298
299
303
303
303
303
309
316
318
318
318
318
319
319
318
318
319
315
307
307
289
291
286
278
267
259
259
263
262
265
265
266
266
267
268
267
267
266
249
246
238
243
243
249
248
248
247
247
248
249
253
257
263
263
263
263
265
267
268
268
267
270
270
269
266
261
268
265
250
249
246
245
247
247
248
250
259
258
254
250
249
247
249
251
264
264
264
267
278
277
283
277
274
274
278
282
282
282
281
283
284
285
288
291
295
295
294
292
292
292
295
296
296
298
299
300
301
301
305
307
307
306
305
306
308
309
309
312
319
319
321
321
331
331
333
326
318
317
315
315
315
315
315
316
317
316
317
317
317
315
315
313
309
308
309
315
315
315
317
317
316
317
317
317
319
319
317
315
315
310
310
308
309
311
320
323
325
324
321
319
319
324
324
323
322
319
315
308
308
309
308
308
309
313
314
314
314
314
314
314
314
313
305
303
302
302
302
304
303
302
303
303
289
290
291
289
287
290
249
245
237
237
218
208
199
188
184
186
184
183
182
183
183
183
184
183
179
180
180
180
180
181
179
179
179
179
178
178
179
179
178
179
179
178
178
178
178
178
173
171
163
163
163
163
160
160
160
160
160
150
142
136
131
128
128
124
123
121
121
119
119
119
118
118
112
110
110
107
106
103
103
103
104
104
104
104
104
104
104
104
104
101
101
100
98
97
96
96
96
96
96
97
97
97
97
97
96
96
95
95
93
93
93
92
89
89
89
89
88
86
83
83
83
83
83
82
76
72
65
64
63
62
62
63
63
61
60
59
53
53
46
46
47
47
47
46
46
46
45
45
45
47
47
47
48
48
50
50
51
51
53
55
55
55
55
54
53
52
53
53
53
57
59
59
67
70
71
83
86
87
86
86
87
87
90
91
90
90
94
95
95
107
108
111
113
113
114
124
129
138
142
148
149
149
148
149
149
152
154
154
154
154
154
153
153
153
152
152
151
151
151
149
149
149
149
149
149
149
148
148
148
147
148
148
148
146
146
146
147
148
148
148
152
154
157
166
167
167
167
167
167
167
167
167
167
167
168
169
171
174
175
174
175
175
177
177
178
183
183
185
186
188
188
189
189
189
189
192
193
195
195
196
196
196
197
197
199
199
199
199
197
197
196
196
198
197
199
200
199
202
203
203
202
201
203
205
205
204
202
202
202
204
205
205
206
202
202
202
205
204
203
202
202
202
203
206
211
204
197
197
184
184
185
186
187
189
189
184
185
184
188
188
190
190
193
193
190
190
190
192
199
204
204
205
205
205
206
203
210
208
206
209
208
208
208
208
212
213
215
212
222
223
223
223
221
221
221
222
224
228
235
234
221
220
214
214
214
216
217
216
220
220
220
220
220
220
218
214
220
225
227
227
226
222
222
224
223
226
226
229
229
230
232
230
232
246
248
249
250
250
250
251
251
251
255
255
255
255
254
254
253
253
250
250
251
253
254
253
251
251
244
243
241
239
239
237
237
238
239
239
239
239
240
240
239
239
238
238
239
238
235
235
236
233
223
220
220
220
219
219
210
210
211
205
207
206
202
201
201
198
200
201
203
204
203
202
202
203
203
203
203
202
199
196
196
196
190
190
189
189
189
179
180
180
170
168
161
152
152
152
150
147
146
145
144
144
142
142
142
139
141
142
139
115
116
113
115
115
115
113
107
104
102
101
101
101
101
103
106
105
105
102
102
102
102
103
103
106
106
106
106
105
105
107
109
107
99
96
88
88
88
88
90
91
91
92
90
89
89
89
89
87
87
87
85
85
87
86
88
89
89
89
89
89
89
89
89
89
89
89
89
90
90
90
92
92
92
94
95
95
95
97
97
98
97
99
92
89
89
86
85
84
88
88
87
84
77
78
78
77
77
77
77
77
77
77
76
75
75
74
75
75
77
77
77
77
77
77
76
75
75
75
75
75
75
75
76
76
77
78
79
77
77
79
81
81
82
82
81
81
79
79
79
81
81
81
81
81
81
81
81
81
83
83
83
83
83
84
87
87
87
87
87
88
88
88
88
88
88
89
89
89
89
89
91
94
95
94
95
91
91
95
95
95
95
97
97
105
108
108
108
109
109
109
109
109
113
120
119
122
123
123
123
124
126
128
129
130
130
130
130
130
129
129
129
127
126
120
121
119
120
119
119
121
120
120
121
123
122
121
120
119
122
123
122
125
125
126
126
127
127
127
127
128
129
129
129
129
129
129
130
130
130
130
130
130
130
130
136
136
137
137
137
137
137
139
140
140
141
141
140
140
140
140
140
141
140
142
142
142
142
143
142
142
142
142
146
147
144
144
143
146
146
145
145
143
143
142
142
142
142
146
146
142
142
139
137
136
136
136
135
135
134
130
130
129
120
118
117
118
117
117
117
117
117
117
117
118
115
115
116
115
115
115
113
113
113
114
114
114
114
114
114
113
113
113
114
113
113
113
112
112
109
109
109
111
110
108
108
107
106
106
106
105
105
106
104
103
101
101
100
100
101
101
101
101
102
103
103
103
103
103
103
104
105
105
104
104
105
105
105
105
105
103
106
101
91
90
83
82
83
77
77
77
76
77
72
71
70
67
67
69
70
70
67
65
63
64
65
64
61
60
62
61
62
62
62
64
71
71
70
70
70
67
68
68
68
70
72
75
75
75
76
75
74
74
74
73
74
75
75
74
73
72
75
76
76
77
79
78
79
82
81
81
81
81
82
83
83
83
83
83
83
84
84
84
84
83
83
83
83
83
83
84
82
82
81
81
81
81
81
81
82
82
82
80
80
82
81
81
81
80
83
83
83
84
84
84
84
84
84
87
88
87
83
83
83
83
83
83
83
84
84
87
88
88
88
88
88
88
89
89
89
89
89
89
92
94
96
96
96
95
95
95
95
95
96
96
96
97
97
97
97
96
96
96
97
98
97
100
101
103
103
103
103
103
104
104
104
107
107
107
107
107
107
111
111
108
108
108
107
108
108
111
110
111
113
110
107
111
109
110
111
111
113
113
112
111
109
107
104
104
102
103
103
104
100
100
100
101
104
104
103
103
103
103
102
102
100
100
100
101
101
101
101
101
101
101
99
100
103
103
101
101
102
101
101
102
105
102
102
101
101
100
100
103
104
105
105
107
107
107
108
107
107
107
106
107
107
108
109
107
107
107
107
108
111
111
111
113
113
115
115
116
116
116
115
116
116
116
116
116
117
118
118
118
118
116
117
118
118
118
118
119
119
118
118
116
117
118
114
117
116
107
105
102
100
98
93
93
91
91
91
90
92
92
90
89
89
89
89
89
89
87
88
88
88
88
88
88
88
87
86
86
86
86
85
85
85
85
84
84
83
83
83
83
83
83
83
83
81
81
81
81
81
82
82
81
80
79
77
76
77
75
75
73
73
72
71
71
71
71
71
70
68
68
68
69
69
69
71
69
68
68
68
68
68
69
69
68
66
65
64
61
59
58
58
58
56
55
55
55
55
57
57
59
59
59
59
59
59
59
59
59
59
59
58
58
58
58
58
59
59
59
59
60
61
60
56
55
47
47
47
48
48
48
50
50
52
52
52
53
53
53
53
50
48
43
43
43
44
44
44
45
45
45
46
46
47
48
50
50
50
50
50
50
51
51
53
51
52
51
47
46
47
47
47
47
47
47
47
47
44
45
44
44
45
45
47
45
45
44
44
45
45
45
45
46
47
47
48
48
49
49
49
49
49
51
51
51
52
52
52
52
52
53
53
53
53
53
53
53
53
54
54
59
59
61
61
61
61
62
62
63
64
64
64
63
62
61
61
61
61
61
63
63
64
64
64
62
62
62
61
61
61
64
65
65
66
65
65
65
66
69
69
69
69
68
68
68
69
69
69
69
71
71
71
72
72
71
71
71
71
71
74
74
74
74
74
74
74
72
72
74
75
75
75
77
76
77
77
73
72
72
72
74
73
73
74
76
75
75
75
75
75
75
74
73
73
73
73
72
71
71
71
71
71
74
74
73
73
73
73
73
73
72
76
75
79
79
80
82
82
82
82
82
82
82
82
82
82
83
83
82
82
82
82
83
84
84
85
85
85
85
84
84
84
84
83
83
80
77
76
76
77
78
79
79
78
76
72
74
73
70
69
69
68
71
72
73
72
72
72
72
73
73
73
73
73
73
73
73
71
67
66
64
63
61
61
61
61
61
61
62
63
63
62
62
62
62
62
62
64
64
61
57
57
57
57
57
57
55
55
56
55
54
54
54
55
56
53
53
53
53
58
55
55
55
56
56
56
56
56
56
58
58
59
59
59
59
59
59
59
60
60
60
60
60
57
54
53
53
53
53
55
55
55
55
56
56
56
56
56
56
64
63
63
63
63
63
63
65
65
65
63
62
62
62
62
62
63
63
63
65
65
65
64
64
64
66
66
66
65
65
65
65
65
60
59
54
54
54
53
53
55
55
55
54
53
53
53
55
54
54
54
53
53
54
54
56
56
56
56
56
56
56
57
57
57
57
56
57
58
82
105
107
107
124
130
130
130
130
130
131
134
138
138
141
142
145
148
148
151
151
154
154
154
159
161
163
163
161
161
156
157
155
172
171
175
179
179
179
195
204
208
208
210
210
210
213
226
228
229
229
230
230
232
233
234
238
249
250
250
260
261
277
277
297
316
317
318
319
329
342
345
343
342
342
345
347
350
352
375
375
381
380
382
381
383
385
387
392
393
395
395
396
406
421
416
416
416
418
422
422
422
423
424
424
424
430
430
430
434
433
435
438
438
437
438
438
439
438
439
436
436
436
436
435
435
435
439
439
440
439
440
440
440
441
441
442
444
446
446
446
446
446
447
447
449
451
452
452
452
456
457
460
461
461
462
463
464
464
464
463
463
463
462
462
463
463
461
460
461
461
461
461
460
462
462
462
461
461
460
462
464
464
464
464
464
464
462
462
462
463
462
464
464
465
464
464
464
464
466
466
466
466
466
466
469
467
467
467
468
468
468
468
468
464
464
460
457
456
456
455
427
426
378
374
370
366
358
352
315
301
301
294
288
287
271
270
263
265
255
254
253
253
252
249
228
242
228
217
219
212
216
214
203
196
196
194
193
194
195
196
196
196
196
196
196
196
198
200
201
202
202
203
202
202
200
202
202
203
202
202
201
198
198
197
194
194
191
190
186
186
186
184
184
184
185
184
184
185
185
185
184
183
182
182
188
190
193
195
191
195
195
196
198
204
206
208
208
208
209
208
212
212
217
220
226
224
208
208
208
208
212
215
215
215
219
220
223
220
220
220
221
223
226
226
226
229
226
226
224
222
226
226
232
234
234
235
235
239
259
259
260
259
259
259
261
262
262
263
265
269
268
271
272
272
273
273
277
276
281
281
281
282
280
281
277
273
272
273
276
279
279
281
281
282
284
285
285
287
289
291
291
295
294
296
296
296
297
297
298
298
298
302
315
324
326
322
328
328
327
327
329
335
342
342
342
343
339
335
336
335
333
334
341
341
342
341
344
346
349
349
353
354
355
355
354
353
353
353
352
352
352
351
351
351
351
347
347
345
344
344
344
344
343
343
339
336
334
321
319
318
315
317
327
323
319
320
320
325
333
338
341
342
345
347
351
351
350
350
350
354
354
356
356
356
356
353
358
362
363
364
366
368
377
379
378
379
378
381
374
380
380
376
376
368
374
378
380
380
381
379
386
386
387
384
379
359
358
355
352
347
346
341
339
341
341
344
343
342
345
345
345
347
345
344
343
345
347
345
345
349
350
351
351
351
353
354
351
350
338
346
346
351
353
347
344
348
343
342
341
341
342
340
339
338
338
339
345
347
342
343
343
341
341
345
344
345
344
344
343
343
346
347
347
353
353
353
354
356
356
357
357
357
359
368
367
366
362
363
365
368
367
367
367
366
368
371
371
370
369
370
369
371
370
374
378
378
374
359
358
358
339
336
327
326
321
306
299
294
296
296
296
296
295
291
286
285
287
288
297
302
301
302
305
306
306
303
303
303
304
308
307
306
307
305
304
304
304
305
303
303
302
302
303
302
302
302
302
301
301
301
302
300
301
302
301
303
284
283
267
261
255
237
240
227
226
226
225
224
222
222
226
226
221
205
202
202
202
202
201
205
206
206
205
205
207
207
209
211
212
212
208
208
208
210
210
210
211
212
208
207
202
204
207
202
200
202
203
206
208
208
208
207
206
210
210
210
211
212
210
208
207
207
209
201
201
197
198
198
187
184
184
184
182
179
177
178
173
153
139
130
130
125
124
124
125
126
128
128
129
128
129
130
130
128
128
129
129
128
129
130
130
130
131
130
130
130
129
131
133
138
136
135
134
135
135
135
136
136
136
137
138
137
138
140
139
136
136
138
139
137
141
139
141
141
141
142
166
166
167
167
169
170
170
170
170
170
171
172
172
175
177
183
190
194
195
196
197
200
203
206
206
207
207
216
229
228
229
231
232
239
242
246
246
250
248
247
249
252
252
249
249
247
243
243
260
266
269
271
266
264
264
267
267
273
297
298
301
303
308
310
310
310
310
316
319
320
320
321
321
321
321
322
326
332
331
331
328
329
333
337
340
339
340
341
341
341
345
345
345
346
349
349
357
360
361
361
362
362
362
362
362
363
363
366
370
371
368
368
369
370
370
371
371
372
370
369
369
369
369
370
371
372
375
379
379
378
379
380
380
380
380
380
380
380
386
386
388
389
388
389
389
391
392
392
394
395
393
397
393
395
396
391
391
391
391
383
385
383
368
364
357
355
355
353
361
356
356
356
351
345
342
339
339
339
340
340
337
330
327
295
296
291
297
302
313
307
307
308
315
303
301
297
293
292
289
273
270
272
271
283
285
297
299
299
303
303
297
296
299
297
287
276
276
264
263
263
268
270
267
267
255
255
253
252
255
256
257
257
254
254
252
252
254
254
255
254
256
255
254
254
254
255
255
255
256
255
256
257
259
261
262
262
263
262
262
262
262
262
263
266
267
267
267
268
268
269
270
273
273
273
276
276
276
276
276
276
277
279
280
279
279
274
273
272
272
272
273
273
273
273
273
273
273
269
270
272
271
271
269
269
269
263
261
259
258
257
257
256
252
247
243
239
234
234
235
234
232
232
232
230
230
229
229
226
223
221
220
220
217
216
215
215
216
196
195
183
180
177
172
172
171
169
168
172
172
172
172
172
170
170
162
161
150
146
147
146
149
149
148
142
128
122
121
122
122
121
121
121
115
116
116
116
116
115
115
118
118
118
116
116
112
111
108
107
109
112
113
113
112
112
113
113
113
112
113
112
109
111
110
112
110
113
112
112
112
110
111
113
113
113
113
111
111
109
109
107
105
105
107
105
102
103
104
106
106
105
105
105
105
108
108
111
111
110
109
110
110
110
110
110
113
113
113
113
113
113
113
113
113
113
113
113
116
116
118
119
119
119
119
120
122
125
126
127
130
130
124
124
124
126
126
130
130
130
130
130
130
127
127
123
124
124
123
124
124
127
129
130
129
130
129
126
128
129
129
129
129
129
129
129
129
128
128
128
128
128
128
128
129
129
132
133
134
134
134
133
133
132
131
130
128
130
129
127
128
129
130
129
128
127
125
126
126
124
124
123
123
123
123
124
124
124
121
120
118
119
119
118
118
118
117
117
117
116
113
113
112
112
112
116
115
113
113
109
107
106
106
107
107
107
106
106
106
106
107
107
107
107
107
106
106
106
106
106
104
102
103
103
101
97
98
98
100
100
101
102
101
102
103
101
105
108
109
110
109
112
112
112
112
111
113
113
112
108
110
102
98
95
95
101
101
103
105
107
105
95
95
86
86
87
85
86
87
90
91
92
92
92
92
94
95
95
95
96
95
97
97
97
97
98
100
102
103
103
103
104
104
104
104
104
104
104
105
106
106
106
107
109
111
112
112
114
115
115
115
115
116
115
115
113
113
113
113
113
113
113
115
116
116
117
117
118
118
119
119
119
118
118
118
118
117
117
117
117
117
117
115
114
114
110
110
110
110
110
110
110
109
109
109
109
108
107
110
110
112
113
113
113
113
114
113
113
113
113
113
113
113
113
113
113
113
113
113
113
113
113
114
114
114
115
115
115
115
116
117
117
117
108
107
107
108
109
106
106
105
103
100
100
100
100
100
98
98
95
95
95
95
89
82
82
82
83
81
80
70
70
70
70
70
70
67
69
69
69
68
67
66
64
64
62
61
60
60
58
58
58
57
57
58
58
58
58
58
59
59
59
59
59
59
59
59
59
59
62
63
65
65
65
65
64
65
65
64
64
64
65
62
62
60
59
59
55
55
55
55
56
56
57
58
58
57
57
58
58
58
58
58
58
58
58
58
58
58
58
58
58
58
56
54
53
53
53
53
53
53
53
53
53
53
53
53
53
53
53
53
53
53
52
51
51
51
51
51
51
49
49
49
49
50
50
51
50
51
51
48
46
41
41
41
41
42
42
41
41
38
38
38
37
37
38
38
38
38
38
38
40
40
38
38
39
39
38
38
39
39
39
38
37
36
36
36
36
37
37
37
37
37
37
37
37
37
37
37
37
37
37
37
37
37
36
35
35
35
35
34
32
30
29
27
25
25
25
25
24
24
24
24
24
26
26
27
27
27
27
27
26
26
26
26
27
27
26
26
24
23
23
24
23
23
23
23
23
23
21
21
21
21
21
21
21
21
21
21
21
21
21
21
21
21
21
20
20
19
19
19
18
20
19
19
19
19
19
19
19
19
19
19
19
19
19
20
21
21
21
21
21
21
21
21
21
21
21
21
21
21
21
21
21
21
22
22
22
22
23
22
22
21
21
21
18
19
18
18
18
17
17
17
17
17
17
17
17
17
16
16
16
16
16
16
16
16
16
17
17
17
17
17
17
17
17
17
17
17
17
17
17
17
17
17
17
16
16
16
16
16
16
16
17
16
16
16
16
16
16
16
15
15
16
16
16
16
16
16
16
16
16
16
15
15
15
15
14
14
14
14
14
14
14
14
13
13
13
13
13
13
12
12
12
12
12
12
12
12
12
12
12
12
12
12
12
12
12
12
12
12
12
12
12
12
12
12
12
12
12
12
12
12
12
11
11
11
11
11
11
11
11
11
11
12
12
12
12
12
11
11
11
11
11
11
11
11
11
11
11
11
11
11
11
11
11
11
11
11
11
11
11
11
11
11
11
10
10
9
9
9
9
9
9
9
10
10
9
9
8
8
8
8
8
8
8
8
8
8
8
7
7
7
6
6
6
6
6
6
6
6
6
6
7
7
7
8
8
8
8
8
8
8
8
8
8
8
8
8
8
8
8
9
9
9
9
9
9
9
9
9
9
9
9
9
9
9
9
9
9
9
9
9
9
9
9
9
9
9
9
9
9
9
9
9
9
9
9
9
9
9
9
9
9
9
9
9
9
8
7
7
5
5
5
5
5
5
5
5
5
5
5
5
5
5
5
5
5
5
5
5
5
5
5
5
5
5
5
5
5
6
6
6
6
6
6
6
6
6
6
6
6
6
6
6
6
6
6
7
6
6
6
7
7
7
7
7
7
7
7
7
7
9
10
10
10
10
10
10
11
11
11
11
11
11
10
10
10
10
10
10
10
10
10
10
10
10
10
10
10
10
10
9
9
9
9
9
9
9
9
9
9
9
9
9
9
9
9
9
9
9
9
9
9
9
8
8
8
9
9
9
9
9
9
9
9
9
7
7
7
7
7
7
7
7
8
8
8
8
8
8
8
8
8
8
8
8
8
8
8
8
8
8
8
8
8
8
8
9
9
9
9
9
9
9
9
9
9
9
9
9
9
9
9
9
9
9
9
10
10
10
9
9
9
9
9
9
9
9
9
8
7
7
7
7
7
8
8
8
8
8
8
8
8
8
8
8
8
8
8
8
8
7
7
7
7
7
7
7
5
5
5
5
5
5
5
5
5
5
5
5
5
5
5
5
5
5
5
5
5
5
5
5
5
5
5
5
5
5
5
5
5
5
5
5
5
5
5
5
5
5
5
5
5
5
5
5
5
5
5
5
5
5
5
5
5
5
5
5
5
5
5
5
5
6
6
6
6
6
6
6
6
6
6
6
6
6
6
6
6
6
6
6
6
7
7
8
8
8
8
8
8
8
7
7
6
6
6
6
6
6
6
6
6
6
6
6
7
9
9
9
9
9
9
9
10
10
10
11
11
11
12
12
14
14
14
14
14
14
14
14
14
13
13
14
16
16
16
16
16
16
16
16
17
17
17
17
17
17
17
17
17
17
17
17
17
17
17
17
17
17
18
18
18
18
18
18
18
18
18
18
18
18
18
18
18
18
18
18
18
18
18
18
18
18
18
18
18
18
18
19
19
19
19
19
19
19
19
19
19
19
19
19
21
21
21
21
21
21
21
21
20
21
21
21
21
21
21
21
21
22
22
22
22
22
22
23
24
25
26
26
26
26
25
24
24
24
24
24
24
24
24
24
24
24
25
26
26
26
26
26
26
26
26
26
26
26
26
26
26
26
26
25
25
25
25
25
25
25
25
26
26
27
28
28
28
27
27
26
26
26
25
24
24
23
23
23
23
23
23
23
23
23
23
23
23
23
24
24
25
25
25
25
25
25
25
25
25
24
24
25
25
26
26
25
25
24
24
24
23
23
23
23
23
23
23
23
23
23
23
23
23
23
23
23
23
23
23
24
23
23
23
22
22
22
22
22
23
23
23
23
23
23
23
22
22
22
22
20
20
20
20
20
19
19
19
19
19
19
19
19
20
19
19
19
19
19
19
19
19
19
19
19
19
20
20
20
20
20
20
20
20
19
20
20
20
20
20
20
18
17
17
17
17
17
17
17
17
17
17
17
17
17
17
17
17
17
17
17
17
17
16
16
16
16
16
16
16
16
16
16
17
17
17
17
17
17
17
18
18
19
19
19
19
19
19
20
21
21
20
19
20
20
20
20
23
23
23
23
23
23
23
26
26
27
28
27
29
29
29
29
28
28
28
28
29
29
29
29
29
29
29
29
29
30
30
30
29
29
29
29
29
29
27
27
27
27
27
27
25
25
25
25
25
25
25
25
25
25
25
25
25
25
25
25
25
25
25
25
25
25
25
25
25
25
25
25
25
25
25
25
25
24
24
25
25
25
25
25
25
25
25
25
24
24
24
24
24
24
24
24
24
24
25
25
25
25
25
25
25
25
25
25
25
25
25
25
25
25
25
25
25
25
25
25
25
25
25
25
25
25
25
25
25
24
24
23
23
23
23
23
23
24
24
23
23
23
23
23
23
23
23
23
23
23
23
23
22
22
21
21
22
21
21
21
20
20
20
20
20
20
20
20
20
18
18
18
17
17
17
17
17
17
17
17
16
16
12
12
12
12
12
12
11
11
11
11
11
11
11
11
11
11
10
10
11
11
11
10
10
10
10
10
10
10
10
10
10
10
10
10
10
10
9
9
9
9
9
9
9
8
8
9
9
9
9
9
9
9
9
9
9
10
9
9
9
9
9
9
9
9
8
8
8
8
8
8
8
8
8
8
8
8
8
8
8
8
8
8
7
7
7
7
7
7
7
7
7
7
7
7
7
7
8
8
9
9
9
9
9
9
9
9
9
9
9
9
9
9
9
9
8
7
7
7
8
8
9
9
10
10
10
10
11
11
12
14
14
15
15
14
14
14
14
14
14
14
14
14
15
15
15
15
15
15
15
15
15
15
15
15
15
15
15
15
15
15
15
15
15
15
15
15
15
15
15
15
15
12
12
12
11
11
11
11
11
11
11
11
11
11
11
12
12
12
12
12
12
13
13
14
14
13
13
13
13
13
14
14
14
14
14
14
14
14
14
14
14
14
14
14
14
14
14
14
14
14
14
14
14
14
14
14
14
14
14
14
15
15
15
16
16
16
16
16
16
16
15
15
15
15
15
15
15
15
15
15
15
15
15
15
15
15
15
15
15
15
15
16
16
15
15
15
15
15
14
15
15
15
12
12
14
14
14
14
14
16
16
16
17
17
17
17
17
17
16
16
17
17
17
17
17
16
16
16
16
16
16
15
15
15
15
15
15
15
15
15
15
15
15
15
15
15
15
15
15
15
15
15
15
15
15
15
15
15
15
15
15
15
15
15
15
15
15
15
15
16
17
16
16
16
16
16
16
16
16
16
16
16
16
17
17
17
17
17
17
17
16
16
16
16
18
27
57
65
69
69
70
75
75
83
87
88
89
89
90
90
94
94
94
93
92
92
94
95
96
96
97
97
97
98
101
107
107
109
113
113
113
113
113
130
136
146
147
149
151
152
152
152
152
152
155
155
155
155
155
155
157
157
158
158
159
160
160
160
160
164
166
167
167
167
169
171
173
173
173
173
176
176
179
180
186
186
186
188
188
188
191
191
192
191
191
194
197
198
203
208
209
210
212
212
221
222
218
217
217
218
218
218
218
220
219
222
218
219
216
215
215
216
228
232
232
234
240
241
245
247
244
237
232
224
221
224
225
223
224
226
226
227
227
227
228
228
228
228
228
230
228
229
229
232
231
232
235
236
236
236
237
243
247
245
245
245
245
244
242
242
242
239
239
238
237
237
237
236
236
237
243
243
242
246
243
243
243
243
243
248
248
248
247
247
247
249
249
249
250
248
237
236
237
237
236
235
230
229
229
228
231
232
236
238
240
241
243
242
246
249
249
249
253
255
255
258
259
259
260
264
264
265
266
267
266
266
266
273
279
282
287
286
283
283
285
294
298
302
303
304
303
302
301
299
297
297
301
294
289
285
285
272
279
291
290
290
288
283
282
282
281
283
279
279
273
273
273
273
272
251
250
251
250
252
252
254
255
256
255
255
255
260
261
267
272
273
274
276
277
277
278
280
280
280
281
280
279
277
277
277
284
284
285
286
286
287
287
289
289
289
289
293
293
295
296
298
298
300
300
300
300
300
300
301
301
301
302
303
303
301
303
302
303
302
298
288
282
279
274
263
265
265
263
263
277
277
278
279
279
279
279
276
277
275
277
277
276
277
277
278
278
278
278
279
279
279
275
273
268
274
279
268
268
272
267
249
237
213
189
181
186
187
188
190
192
191
191
192
193
195
195
194
195
198
201
202
204
205
205
205
205
205
205
205
208
208
209
210
210
210
208
208
207
203
199
191
188
185
179
178
177
175
177
177
175
174
173
173
173
179
177
178
178
175
172
172
172
173
173
172
168
167
167
167
168
169
168
170
172
171
170
171
171
171
172
172
172
172
172
175
176
176
176
176
176
178
178
178
179
179
179
179
179
179
179
179
182
179
179
177
177
178
180
182
183
180
180
181
180
181
182
182
184
184
184
184
183
185
179
181
182
180
183
183
184
187
187
187
190
192
193
193
192
190
190
190
190
189
193
196
199
201
196
200
201
200
201
199
198
198
198
199
206
207
208
211
213
211
211
203
191
192
200
196
198
196
196
196
202
201
202
200
202
202
200
200
200
204
204
205
207
208
208
209
209
209
210
218
215
219
220
217
214
217
226
226
224
224
220
220
222
222
225
228
228
230
230
230
230
230
230
231
232
233
235
236
236
235
237
238
240
243
245
249
249
249
253
256
264
265
268
269
273
282
283
285
285
286
286
287
285
286
289
286
289
290
290
297
297
303
303
304
310
314
315
313
313
326
332
333
333
331
333
336
341
341
347
349
351
353
354
356
360
363
363
362
362
356
355
345
343
340
340
339
323
321
321
333
335
332
329
328
334
334
334
333
333
338
339
339
339
339
339
339
339
339
341
341
340
340
344
339
339
340
342
348
348
358
362
362
363
365
364
362
362
360
354
352
355
356
356
357
356
360
364
362
363
360
360
346
340
337
329
327
327
331
332
337
336
341
341
338
338
336
336
335
336
334
329
335
337
336
333
333
333
333
336
341
344
346
346
343
342
341
344
345
349
349
349
349
349
347
347
347
354
349
354
345
328
305
294
304
299
297
304
291
295
286
285
285
276
276
273
273
273
275
280
272
268
267
267
271
270
269
266
272
277
277
280
281
279
280
282
287
287
289
290
291
291
291
291
293
293
292
291
289
287
286
279
280
279
277
278
278
280
279
279
279
278
279
279
278
275
275
274
275
273
273
275
273
273
274
279
278
278
278
279
279
280
280
279
281
281
280
279
279
279
279
278
276
276
276
277
276
279
279
279
279
282
282
283
284
284
280
280
280
279
281
281
279
278
278
279
283
280
280
279
281
283
286
285
284
288
278
261
243
236
223
225
207
206
206
219
214
205
199
202
202
199
201
203
204
204
206
198
196
196
193
187
187
185
184
185
187
188
188
189
189
190
190
190
190
190
190
190
190
190
193
190
190
189
190
190
179
179
178
178
182
178
178
179
180
184
184
184
190
191
191
191
191
190
193
193
196
196
196
197
195
190
190
190
190
190
189
190
191
194
196
199
199
200
198
199
200
200
202
204
204
206
207
207
209
210
210
212
213
213
207
204
205
205
208
216
219
221
221
224
222
222
222
220
220
219
220
214
213
210
208
206
207
204
204
208
207
212
217
220
211
207
208
208
206
204
205
206
206
207
206
206
212
214
214
214
216
216
220
220
221
223
226
242
241
241
243
243
250
251
252
257
257
258
259
259
259
260
260
261
261
266
266
264
265
266
266
266
269
281
281
282
280
279
279
263
263
255
250
250
248
247
246
249
251
248
248
248
249
255
256
257
257
256
256
256
255
255
267
265
265
265
266
260
260
252
250
248
244
246
237
237
236
237
238
238
238
237
237
238
238
238
240
241
243
249
254
254
253
254
254
255
259
259
263
266
267
267
267
267
267
267
266
266
266
266
266
266
266
266
266
266
266
266
266
266
266
266
266
266
267
267
267
267
267
268
268
269
270
269
268
265
259
257
255
251
247
240
233
221
217
213
209
209
214
208
212
211
202
196
194
190
184
184
183
181
182
181
179
180
180
178
173
178
175
174
174
177
177
175
175
176
176
177
177
178
178
177
172
172
172
168
168
168
166
166
166
164
163
163
163
165
166
166
165
163
161
158
160
160
161
161
163
163
163
166
166
166
167
167
167
167
167
167
168
169
170
170
172
172
174
173
178
179
181
182
182
183
183
182
182
182
180
179
178
172
171
170
170
172
172
171
170
170
169
169
170
166
167
167
168
168
169
172
172
173
173
174
175
170
165
152
154
153
154
154
154
153
155
155
155
155
158
158
158
159
159
160
161
161
163
164
165
165
164
164
164
164
164
164
164
166
164
166
167
164
162
161
160
136
137
142
142
138
135
128
128
130
130
131
131
131
134
134
134
135
135
142
140
139
139
140
142
142
142
147
147
150
149
149
150
150
152
150
149
151
152
152
150
151
151
151
151
151
154
154
158
157
155
155
154
154
154
160
162
162
162
160
151
151
151
151
153
153
156
158
155
155
155
156
156
156
156
156
156
156
160
160
162
161
160
160
159
159
158
158
158
159
159
159
157
160
161
161
161
162
162
162
162
162
162
163
164
167
166
166
165
157
157
153
159
159
159
163
163
164
165
164
166
166
166
170
171
173
174
173
174
174
174
175
175
176
177
177
175
174
174
174
173
173
172
170
170
169
170
172
172
170
172
174
172
172
172
172
172
172
172
172
173
177
182
185
185
185
185
185
185
186
185
184
184
183
181
181
182
182
183
184
184
185
185
185
187
187
188
185
185
185
184
180
154
150
143
143
143
146
147
151
154
154
154
154
156
157
158
160
165
166
166
166
166
166
166
166
165
164
164
172
172
172
164
160
161
160
160
160
160
166
167
168
169
169
171
169
169
169
169
170
176
177
180
178
184
184
189
188
185
184
185
179
179
185
185
182
182
180
180
178
178
178
178
177
172
163
164
162
162
161
161
161
160
160
160
160
161
164
167
165
165
162
166
166
166
166
168
168
168
169
171
170
170
171
171
171
171
172
172
176
177
178
178
178
181
186
188
190
190
194
196
198
198
198
199
202
203
205
205
207
208
208
208
208
210
210
208
214
216
215
214
208
210
201
197
189
184
184
187
187
187
188
188
186
187
184
183
180
181
181
181
183
176
177
179
180
181
184
188
190
190
190
192
192
193
191
188
187
188
187
185
186
193
192
196
196
191
191
186
186
185
185
190
195
195
199
200
202
202
202
202
201
201
201
204
206
206
206
207
208
208
211
213
213
213
212
209
210
211
215
217
220
223
220
220
220
220
220
220
220
220
221
226
229
230
227
226
226
224
225
222
222
221
214
214
215
214
214
213
214
214
212
213
215
215
214
214
214
214
213
214
214
214
226
225
225
226
226
228
229
229
229
229
230
231
231
231
232
232
232
232
232
232
232
232
226
225
225
225
225
222
222
222
222
225
232
229
228
225
223
222
221
222
225
224
234
232
232
228
229
228
228
227
232
236
234
231
226
226
226
226
227
227
227
232
232
240
239
238
235
235
230
238
237
239
240
239
237
243
243
245
243
244
244
251
251
250
250
249
247
248
249
254
252
242
236
223
226
226
226
227
230
230
240
245
252
258
256
254
249
249
249
248
246
248
256
261
263
263
268
269
271
272
272
273
270
268
268
270
270
277
279
280
279
275
274
274
274
274
275
275
276
276
276
276
276
276
277
279
279
279
279
279
279
279
279
279
280
279
281
282
280
277
276
277
277
277
279
279
279
279
278
277
277
275
276
277
277
284
287
285
279
279
281
281
283
279
273
268
263
240
239
237
238
244
255
255
255
256
255
255
255
260
260
263
260
255
255
255
255
255
253
252
253
253
254
255
265
267
267
271
271
273
273
282
285
290
292
284
279
279
278
277
269
267
267
266
252
247
240
232
222
218
214
214
214
215
216
215
215
215
214
214
218
217
215
215
220
215
213
214
217
216
221
223
225
225
226
226
228
227
226
226
222
224
226
229
231
228
229
234
234
235
236
235
235
236
234
235
234
239
242
243
248
253
257
260
262
264
264
264
267
267
268
268
267
268
267
268
269
269
269
273
281
283
285
289
285
283
283
283
292
296
302
301
308
306
306
304
306
306
309
309
309
308
309
309
309
324
324
323
325
318
314
313
313
313
305
306
302
297
291
290
290
290
290
290
290
291
297
297
297
299
304
317
318
326
334
336
335
335
336
339
339
347
340
337
337
333
335
337
339
342
345
342
339
332
333
331
345
351
353
355
358
358
358
359
360
359
362
364
363
368
367
371
372
371
372
371
372
373
385
388
388
388
391
390
392
392
403
405
398
400
409
416
416
419
418
416
416
417
418
419
415
415
408
404
401
399
397
395
397
396
397
398
403
404
398
397
401
400
402
403
404
409
422
427
434
434
434
434
434
434
434
435
434
431
435
435
443
443
444
445
444
446
452
452
453
454
450
440
435
434
437
435
435
437
444
445
448
457
458
461
459
459
459
459
461
462
456
456
456
461
461
462
464
464
467
470
474
470
470
460
452
448
447
447
447
460
461
462
461
462
458
457
449
442
439
439
435
433
437
435
437
440
433
443
441
430
416
399
384
389
383
382
374
374
370
369
368
369
369
369
368
368
365
367
365
359
356
356
357
358
357
357
357
362
357
356
356
358
361
366
368
367
367
366
366
368
368
369
366
366
364
345
345
348
348
347
345
345
346
346
346
346
333
333
331
336
334
333
342
340
343
344
354
357
356
349
347
345
344
346
345
345
350
369
368
369
368
365
364
363
362
358
355
356
354
355
356
356
356
356
356
356
356
357
362
363
363
364
364
363
363
363
366
368
368
371
372
371
374
359
336
333
303
305
303
292
292
289
282
287
288
288
291
291
290
279
278
279
274
271
272
268
270
261
265
265
264
267
266
266
266
267
267
267
267
267
266
266
266
267
273
273
272
277
278
281
281
286
297
298
298
307
306
305
306
306
306
309
309
311
310
310
310
310
315
323
331
338
338
339
339
340
344
345
345
345
345
345
345
345
347
348
346
346
346
350
355
358
362
362
362
368
368
370
377
385
388
389
391
399
403
404
414
414
413
426
426
431
426
423
427
422
422
422
422
422
425
425
425
424
426
425
426
433
428
429
426
428
427
427
436
440
436
434
428
413
420
403
406
398
390
390
389
391
389
387
383
382
377
382
381
379
377
376
376
378
381
383
382
382
383
383
391
395
397
397
406
406
406
406
406
410
418
421
422
422
422
422
422
425
427
427
429
441
440
443
446
446
450
449
456
458
457
458
455
464
455
454
449
445
434
433
439
441
446
446
447
452
458
459
462
473
475
476
484
491
493
493
493
493
493
493
495
494
498
497
488
482
483
483
483
488
502
504
505
504
502
501
505
505
499
499
493
505
500
500
501
495
499
495
485
483
474
473
468
467
467
469
471
470
468
464
470
470
470
471
470
470
471
467
464
458
458
452
445
443
440
440
440
440
450
453
458
459
463
456
456
453
452
453
453
456
458
455
455
455
457
458
464
465
465
468
467
468
469
470
474
474
473
470
471
472
471
470
470
468
468
467
466
466
465
469
468
468
469
436
435
435
410
404
384
386
382
379
389
389
390
391
395
403
400
398
393
373
368
336
336
341
342
337
323
315
315
302
305
308
312
315
313
314
314
315
318
317
317
317
320
322
323
323
321
321
321
321
321
320
320
321
316
311
310
313
312
307
294
294
297
297
299
297
295
277
244
226
224
224
221
221
223
235
236
237
235
231
232
234
235
237
235
238
237
237
239
240
240
237
237
241
242
243
241
237
237
234
229
229
232
232
231
233
233
234
233
233
236
236
240
240
239
239
239
238
238
237
239
240
240
238
238
237
237
236
236
236
241
245
247
247
249
249
249
250
251
252
252
250
249
254
255
261
253
251
245
237
226
226
226
226
228
233
233
232
232
231
231
233
232
233
233
232
229
228
228
228
229
236
236
236
237
237
237
237
236
236
236
236
236
236
236
236
235
235
233
233
235
229
229
230
221
217
216
221
223
223
224
226
226
225
222
221
220
221
223
222
223
221
220
215
214
215
221
221
223
224
226
229
229
229
229
231
231
231
227
226
229
227
224
226
224
228
230
228
228
232
237
230
220
218
214
214
214
232
232
232
234
236
236
236
237
237
238
240
243
243
245
245
245
260
268
268
270
267
265
265
265
267
267
269
270
266
259
262
262
264
263
263
264
264
262
265
271
272
267
264
264
264
267
266
267
269
267
263
261
266
265
260
259
252
253
255
254
254
250
244
243
243
237
233
233
232
232
236
237
238
243
243
244
244
244
244
244
246
248
250
255
255
253
255
255
257
261
261
258
258
258
257
253
255
256
256
252
241
240
237
237
237
237
238
238
238
238
238
240
233
233
233
236
237
238
238
238
238
238
237
237
237
239
241
239
242
240
242
243
244
244
246
245
249
250
251
251
251
251
253
250
250
249
252
249
249
249
250
248
249
250
245
245
246
243
243
243
243
243
237
237
237
237
239
237
237
234
226
226
227
218
214
210
183
187
184
183
183
183
180
182
182
184
182
184
191
192
195
196
196
196
197
200
202
208
210
204
204
203
208
210
211
211
210
209
211
208
212
212
210
203
203
204
205
205
205
206
211
214
213
220
220
220
219
219
219
220
226
225
225
224
222
226
232
226
233
235
233
236
233
233
234
235
236
237
237
235
232
230
230
232
232
233
234
232
228
225
226
229
233
233
231
232
231
230
230
237
237
240
240
242
246
248
249
249
250
251
254
256
261
262
263
264
264
266
266
267
267
265
265
255
259
260
261
261
267
269
268
269
271
266
267
272
272
275
278
278
279
278
277
275
276
277
274
277
277
277
275
274
276
275
272
265
262
262
262
263
261
260
260
256
255
255
255
255
256
255
255
255
255
255
254
255
255
259
258
259
261
261
261
261
261
261
263
265
269
273
274
276
278
279
280
280
279
279
267
273
273
269
269
268
267
260
262
263
267
267
270
266
265
269
272
272
277
276
266
266
263
252
249
253
255
260
269
275
274
279
282
285
285
283
276
268
268
268
269
269
267
261
243
238
227
226
225
231
231
232
235
236
237
237
237
237
240
239
240
243
244
246
245
245
247
248
248
254
254
255
255
255
251
251
255
259
258
257
258
256
257
257
258
259
260
261
260
260
260
258
260
260
265
267
269
269
269
267
267
267
268
268
268
269
268
271
271
270
281
286
285
285
282
282
282
278
282
283
285
286
284
285
284
284
284
281
281
281
281
285
286
286
286
286
286
285
285
284
281
282
281
274
274
266
261
231
225
224
224
223
226
222
220
217
218
217
216
216
216
215
214
220
218
226
223
224
224
218
199
199
199
200
198
209
209
212
213
212
213
214
216
221
221
228
231
240
241
243
243
243
244
244
243
243
249
251
253
253
255
257
263
262
261
267
265
261
279
279
279
279
276
278
267
269
269
269
271
279
279
280
279
279
289
289
290
291
291
297
295
294
294
301
295
289
283
287
287
291
290
290
287
288
279
284
284
284
285
290
279
276
273
271
270
259
258
255
256
258
260
260
261
261
260
259
259
258
259
259
260
260
260
260
260
261
261
260
260
259
259
261
260
260
257
257
257
258
258
258
258
259
259
258
259
261
261
262
263
265
265
266
266
267
267
267
267
267
267
267
263
256
255
253
253
253
252
251
251
250
250
252
250
250
251
252
258
259
261
261
259
260
257
255
255
252
252
254
254
255
255
253
253
253
249
249
244
243
229
222
209
205
202
198
197
192
190
189
189
188
186
183
182
177
175
175
175
176
176
175
173
174
167
166
166
166
166
166
164
163
161
158
159
156
156
156
157
157
156
153
150
148
146
133
120
113
113
113
114
114
114
114
118
117
118
118
117
114
114
115
115
116
116
113
114
115
117
116
117
117
117
117
112
111
112
111
113
112
112
112
110
109
109
109
109
107
107
104
103
106
100
100
100
95
98
98
99
98
99
98
100
99
99
97
98
101
102
103
103
103
104
101
100
95
93
92
91
89
89
89
90
86
85
83
83
87
86
89
88
88
88
88
89
89
89
89
89
89
89
88
88
89
92
92
91
92
93
93
92
90
90
92
92
93
92
92
92
92
92
92
95
95
95
95
95
95
95
95
96
96
97
97
101
101
101
101
101
102
102
103
104
109
109
107
106
102
102
102
99
99
99
98
96
100
100
99
99
99
99
103
104
106
109
112
113
114
115
115
116
116
118
114
110
111
111
113
113
113
113
113
114
114
115
113
113
113
113
113
112
114
114
114
114
116
114
113
116
117
117
117
117
117
117
117
118
118
118
118
118
118
118
118
121
125
125
125
124
124
124
124
124
124
124
125
126
125
126
126
127
127
127
127
127
128
128
132
132
134
134
134
135
135
137
139
139
140
141
141
141
139
138
136
136
136
135
136
135
136
136
136
136
136
136
136
136
136
135
136
136
136
137
142
146
146
147
137
136
136
137
137
139
138
141
141
140
140
138
138
138
139
139
138
136
136
134
134
134
134
136
137
137
133
130
128
126
125
128
129
129
128
126
125
125
123
124
125
125
124
122
119
121
122
124
118
113
113
109
113
112
112
117
117
117
117
117
118
118
120
121
121
124
127
127
129
130
132
132
131
133
133
134
133
134
134
138
140
142
142
142
145
145
149
150
150
150
155
158
158
156
156
154
154
151
147
142
141
140
139
139
139
139
139
139
140
138
139
140
141
142
142
142
142
142
142
142
142
142
142
142
142
142
142
143
147
147
148
148
148
148
148
148
150
150
149
146
146
146
144
144
145
142
140
140
140
142
141
138
140
140
140
140
142
141
139
137
143
144
144
144
144
144
145
146
146
147
148
148
151
147
147
148
147
147
143
145
146
149
151
150
149
149
149
149
149
150
148
146
146
146
145
145
145
146
148
148
149
148
143
136
135
131
130
133
132
132
129
127
129
130
130
130
130
131
130
128
128
128
129
131
130
130
130
130
130
130
135
135
138
141
142
142
135
133
132
133
134
135
135
135
136
136
139
139
139
139
139
140
142
139
136
136
136
133
136
136
134
132
137
135
135
138
139
139
139
142
142
143
143
142
142
147
148
148
148
148
146
146
146
154
154
154
154
152
153
153
154
154
154
154
156
157
156
156
158
157
159
160
161
160
160
160
158
157
156
159
158
159
159
158
159
157
156
156
156
156
157
158
160
160
160
160
160
161
161
163
163
163
162
161
160
160
160
160
160
160
161
161
160
166
165
166
166
166
167
166
167
167
167
167
167
164
164
165
165
165
165
166
165
164
165
165
166
166
166
166
162
161
158
160
160
155
149
153
157
157
157
156
155
154
155
159
160
160
161
161
162
162
161
162
160
161
160
162
162
160
160
160
161
162
162
160
161
162
161
162
162
161
160
160
160
160
159
158
158
158
157
157
155
155
154
154
151
145
142
140
140
140
140
140
140
138
139
138
140
140
137
136
135
133
133
129
130
131
126
126
124
124
124
124
124
125
125
126
123
124
121
121
121
120
118
118
120
120
121
121
121
121
120
120
120
120
120
119
119
119
120
120
121
121
120
118
118
110
107
107
107
104
106
106
106
105
103
95
95
95
98
97
98
100
96
95
95
95
95
93
94
80
78
78
77
77
77
77
78
78
78
77
77
74
74
74
74
74
76
76
75
74
72
72
75
75
76
77
77
80
80
82
82
82
82
78
80
81
86
88
88
88
90
90
90
91
91
92
89
88
89
88
86
85
82
83
84
90
90
91
92
92
94
95
95
95
97
97
97
96
96
96
96
95
95
94
94
95
95
95
96
98
102
102
104
103
101
101
104
105
106
106
107
108
115
116
116
116
116
116
115
116
116
116
119
118
121
120
120
120
120
120
120
120
121
119
119
118
118
118
118
118
118
118
118
118
118
124
124
124
124
124
124
124
125
125
126
127
127
125
124
123
125
125
125
124
117
116
113
119
119
121
122
126
126
126
126
126
127
128
127
126
125
124
121
120
120
120
120
120
121
121
118
119
119
119
118
118
118
118
119
120
120
120
120
123
122
122
123
124
124
124
128
128
128
128
127
124
124
124
124
124
124
124
124
124
124
127
128
125
123
121
121
121
121
123
122
123
128
130
130
126
126
125
118
118
117
115
121
122
122
123
123
120
120
124
125
125
125
124
121
121
121
120
121
124
124
126
125
124
124
124
124
123
124
123
123
123
123
123
124
123
124
123
123
124
124
124
124
125
125
124
124
122
122
121
122
120
120
120
119
117
115
115
116
116
116
117
116
115
112
111
112
112
112
110
113
112
112
109
109
106
106
113
113
113
116
115
115
115
115
115
113
115
114
118
118
118
116
116
122
123
123
125
126
127
129
129
125
122
124
124
122
122
124
125
126
127
128
130
130
130
130
130
130
129
130
130
134
134
136
135
129
130
125
124
124
126
130
131
130
131
130
130
128
128
128
128
130
133
138
144
150
150
149
151
151
156
160
160
160
163
166
166
166
166
166
166
166
170
173
172
170
170
173
172
172
171
171
172
171
171
174
174
177
177
177
178
181
182
184
184
184
188
200
201
201
200
199
198
201
201
204
206
208
208
208
216
216
216
220
220
220
220
222
222
221
221
224
224
224
224
225
225
240
243
243
243
243
243
244
245
248
249
255
255
249
249
249
248
248
249
249
256
256
255
255
255
255
255
262
268
268
268
267
269
267
267
266
266
267
267
273
274
274
274
277
279
285
285
284
284
285
285
289
289
289
290
290
291
293
293
295
292
290
291
291
292
286
285
273
273
283
282
282
281
277
256
255
253
251
254
255
255
254
254
253
253
253
255
258
258
258
260
260
260
260
261
261
262
268
270
270
271
271
271
271
271
273
273
273
274
274
273
273
276
276
277
277
278
278
279
279
279
279
279
278
276
276
276
275
273
264
261
243
233
232
230
227
231
229
229
229
241
244
245
247
247
247
248
248
248
248
250
249
241
228
224
221
220
224
231
233
232
235
229
230
230
228
226
228
227
220
220
208
210
213
213
215
218
214
211
209
208
208
207
206
204
205
205
206
206
207
207
208
208
205
202
198
198
200
199
199
196
196
196
196
199
202
204
203
196
196
197
197
202
206
204
197
196
196
196
190
192
192
192
192
190
190
184
183
183
182
182
181
184
184
166
166
159
157
158
157
156
154
154
154
154
159
160
160
160
160
160
158
157
160
160
160
160
160
160
160
160
160
162
164
165
165
165
170
170
170
171
171
172
172
172
173
174
174
174
173
176
176
174
175
173
173
166
166
167
168
170
171
165
167
172
166
163
162
162
160
159
160
160
161
161
160
160
158
159
160
165
166
166
166
168
171
173
174
174
174
174
176
176
176
176
172
175
173
174
174
174
172
172
172
172
173
177
177
184
184
184
184
184
184
184
184
186
186
187
183
183
184
184
184
184
184
187
188
188
189
190
190
190
190
190
192
192
194
196
196
195
194
194
194
194
197
199
198
199
199
200
202
202
201
202
198
196
192
190
187
184
184
184
185
187
186
187
187
187
186
186
186
185
180
184
185
187
187
188
187
186
185
185
187
188
188
188
191
190
184
184
184
184
188
189
190
194
195
195
195
196
199
199
197
197
197
199
202
202
201
208
202
202
212
207
204
205
202
206
202
202
202
196
199
191
190
191
191
191
191
192
194
194
194
194
194
195
196
195
195
196
198
200
202
202
202
202
202
203
203
204
204
206
206
206
207
208
208
208
207
207
206
206
202
204
203
202
204
204
204
204
204
204
202
202
198
199
199
198
198
198
197
197
198
197
197
200
200
201
202
202
198
197
197
197
197
210
213
211
211
211
208
208
209
208
201
202
200
201
202
202
202
204
205
207
206
207
208
208
208
211
213
214
214
214
217
219
219
217
217
219
218
219
220
221
222
222
221
219
218
219
213
214
214
208
210
199
196
192
190
188
181
181
180
178
176
174
175
174
173
174
173
176
172
169
167
166
171
169
167
166
163
164
164
163
163
165
168
164
157
156
153
155
154
150
147
150
148
148
148
147
146
146
149
149
149
149
150
152
157
160
160
160
160
161
161
161
162
164
165
167
167
167
167
167
169
169
170
169
168
168
168
171
171
170
170
166
166
170
177
178
178
178
177
177
182
182
182
182
184
184
185
186
185
185
186
187
187
188
188
183
177
178
173
168
169
170
170
168
169
168
171
173
173
173
176
175
175
175
171
165
162
167
166
168
168
165
164
156
156
156
154
156
165
166
166
165
164
164
164
168
168
170
171
172
170
171
172
171
170
169
167
168
168
172
172
173
173
172
172
170
170
170
170
171
175
175
175
173
176
173
172
167
167
166
166
166
166
166
168
169
170
170
172
172
172
172
172
172
174
173
174
173
172
172
174
172
173
172
172
172
172
172
172
172
172
172
173
178
180
181
183
183
183
184
184
184
185
185
184
184
183
182
182
184
184
184
183
179
184
184
196
196
195
195
190
190
190
196
196
196
198
198
198
198
200
200
200
197
194
194
196
197
197
195
196
202
204
206
202
202
202
202
204
205
214
214
213
216
208
208
208
208
208
208
211
212
214
214
219
220
220
219
220
222
222
232
233
232
232
224
221
224
223
224
221
223
223
225
225
222
223
223
219
226
230
230
233
232
237
237
237
230
223
224
219
219
220
229
229
229
228
231
232
233
233
234
234
238
237
237
237
243
241
239
238
237
238
238
243
243
243
243
243
243
243
243
244
243
244
244
244
244
245
244
243
244
245
246
248
248
248
246
246
243
243
240
240
242
241
243
244
243
243
247
248
248
248
247
247
247
247
252
254
255
255
256
258
259
260
260
261
263
262
255
255
255
257
257
259
258
255
255
250
249
249
249
249
251
253
252
252
255
254
254
252
253
252
252
253
255
256
256
256
255
251
251
243
243
240
229
219
216
214
208
206
200
199
201
202
198
194
172
150
140
140
140
138
138
134
133
135
136
137
137
137
138
147
142
135
130
130
130
130
132
133
133
133
136
136
136
137
137
137
138
138
138
142
143
143
143
145
147
148
153
158
158
165
166
166
166
167
170
171
172
171
171
172
173
172
172
171
169
168
168
171
172
174
178
180
180
180
188
188
192
192
196
197
196
192
194
195
195
198
199
200
203
202
204
205
206
203
205
206
205
205
204
203
203
207
208
202
202
200
197
204
208
211
213
213
215
215
218
218
219
220
220
220
220
226
226
231
231
233
233
235
237
237
238
237
239
237
236
241
240
239
239
242
249
252
253
254
252
253
255
255
255
255
255
255
255
255
257
257
259
258
267
268
268
269
270
276
282
302
299
297
296
292
291
291
291
292
291
292
291
294
306
310
311
310
306
309
310
309
308
309
311
311
312
318
320
319
309
291
294
301
301
302
301
302
304
303
303
307
309
310
311
313
312
311
311
314
314
316
318
319
319
321
328
336
338
338
339
339
339
339
339
339
340
339
340
339
339
339
342
344
344
343
331
328
326
326
327
329
329
330
334
333
338
337
333
329
328
327
327
328
331
332
332
329
318
312
288
288
288
287
290
289
289
289
291
293
294
294
292
293
292
293
293
292
291
292
288
289
286
286
278
272
267
267
268
270
272
272
271
271
270
271
271
272
276
277
277
276
275
275
275
276
278
278
279
279
279
279
279
279
283
285
285
284
283
283
283
287
287
287
287
287
287
289
285
282
283
275
280
279
278
267
263
244
225
228
227
226
227
221
222
227
228
231
236
236
233
236
234
233
233
233
232
232
234
234
247
249
250
249
253
253
253
252
260
260
259
255
253
247
247
245
241
236
227
218
215
210
203
202
198
201
196
192
194
191
193
187
187
188
189
189
191
192
188
187
187
187
189
190
190
190
190
191
194
197
197
197
196
197
197
198
200
200
202
202
204
204
204
204
209
209
211
211
220
220
223
225
225
225
225
226
226
227
227
227
228
229
229
229
229
229
229
230
231
231
232
233
237
237
237
237
239
242
245
243
243
243
242
243
242
245
247
248
247
246
247
246
246
248
250
250
251
254
254
254
255
255
255
258
258
257
257
255
256
255
255
257
258
257
259
259
256
257
259
261
258
255
250
238
237
237
235
235
236
236
237
232
232
226
226
220
196
195
196
197
198
197
197
196
196
194
194
192
187
184
181
176
172
172
172
167
167
167
167
167
167
166
166
165
165
165
165
167
166
168
166
166
166
167
167
170
170
172
172
172
173
173
174
178
179
179
178
178
175
176
178
178
170
169
157
158
160
160
160
155
150
134
132
130
130
132
134
136
138
138
142
142
140
137
136
126
125
124
124
124
124
124
130
130
130
130
133
133
134
136
136
137
140
140
141
142
142
145
142
142
137
137
137
136
139
139
139
139
138
141
139
139
136
134
135
134
134
134
134
134
134
133
135
136
136
135
133
133
133
133
134
136
139
138
138
139
140
140
140
141
140
140
139
139
139
140
139
138
135
136
135
127
127
130
131
130
133
135
132
132
131
130
130
130
131
133
133
132
135
136
135
133
134
134
139
141
140
140
141
142
142
148
150
150
148
148
147
146
148
147
154
154
152
151
147
147
142
142
148
148
147
148
148
152
155
155
156
159
161
162
162
163
164
166
166
172
169
170
170
171
171
171
174
175
178
180
180
181
180
180
179
178
188
190
191
191
192
193
193
196
196
196
197
200
199
199
201
202
202
202
202
206
205
205
207
205
205
205
202
198
198
194
196
195
195
193
192
190
195
205
206
211
212
213
211
210
211
211
215
218
222
223
226
226
228
229
229
229
229
228
228
231
232
232
232
232
232
232
235
237
238
237
242
244
246
249
254
254
251
249
249
249
249
249
249
247
249
260
262
269
270
269
269
269
267
267
268
271
269
265
261
262
267
266
266
264
262
265
266
266
271
281
281
281
279
279
279
279
283
283
283
297
302
303
303
304
303
304
305
306
308
308
307
306
309
313
313
314
314
313
317
318
325
322
316
309
311
310
312
311
311
315
315
315
312
310
310
310
310
314
314
314
314
315
314
314
313
313
312
313
313
317
317
319
319
318
318
318
316
316
309
303
290
289
288
287
287
286
288
288
288
288
287
284
286
286
291
293
296
296
296
296
297
297
297
298
299
301
302
306
305
306
307
307
307
307
308
308
309
310
313
310
310
315
309
308
307
275
238
239
232
230
228
228
226
226
228
229
229
229
230
231
229
228
226
222
218
218
222
225
227
217
208
205
190
189
189
185
182
184
182
184
181
184
189
199
199
199
199
195
194
194
189
178
178
185
187
188
194
195
196
196
192
193
191
190
183
179
178
177
178
178
178
178
179
179
178
178
178
179
180
180
180
180
181
183
184
184
184
185
195
195
195
195
196
197
198
199
199
199
199
200
200
202
204
206
206
206
206
206
208
216
217
217
217
218
218
218
214
214
219
220
220
220
220
221
221
222
222
223
222
221
221
221
222
225
225
225
226
226
226
226
227
231
231
231
231
232
232
228
231
223
223
225
219
216
215
214
211
208
208
208
210
210
208
197
197
198
197
199
201
203
202
183
184
179
178
178
178
178
178
177
174
172
171
168
169
169
170
169
169
169
169
169
169
169
168
167
168
168
168
168
169
170
175
175
174
175
174
177
178
178
178
178
176
176
178
178
178
181
183
183
181
178
177
173
172
173
172
174
173
177
177
177
177
178
178
178
177
178
178
178
178
179
180
181
181
180
178
178
176
176
177
173
172
172
176
176
169
170
163
158
158
154
154
154
154
154
154
148
136
133
112
109
110
108
107
107
107
108
110
109
109
109
109
110
108
108
108
109
110
111
110
109
109
109
109
109
109
112
113
113
112
113
113
113
113
113
113
113
114
113
112
113
113
112
109
109
110
100
101
103
101
98
96
95
94
94
95
94
94
95
96
99
100
101
101
101
101
101
101
101
101
103
103
103
103
103
103
103
103
103
103
101
102
102
101
101
100
99
98
98
98
97
96
95
95
95
98
99
100
100
100
100
98
98
98
99
100
105
102
101
100
90
91
89
89
87
87
86
84
84
84
87
87
87
87
87
87
87
86
85
87
88
88
88
89
89
89
89
91
90
90
91
91
94
94
92
91
91
91
93
95
96
96
99
99
99
99
100
99
99
95
95
95
96
96
96
96
95
98
98
98
100
100
100
99
100
101
100
100
100
100
101
101
101
103
102
102
101
101
100
100
101
101
101
101
101
101
101
101
101
102
102
105
105
105
103
102
102
102
102
103
103
102
103
103
105
105
105
105
105
107
107
107
106
107
107
106
106
106
106
106
106
105
105
106
106
106
107
107
109
110
110
110
110
110
110
110
112
112
113
113
114
115
116
116
114
114
114
113
113
114
114
113
113
114
115
116
115
114
110
106
103
98
96
95
95
97
96
95
95
95
95
92
91
91
89
88
88
91
95
94
91
89
88
87
86
86
85
84
83
79
79
78
82
83
84
83
85
85
82
85
85
86
85
85
82
82
83
83
83
83
84
84
89
90
91
94
97
97
99
99
98
97
97
97
97
101
102
102
105
104
109
110
111
110
111
113
113
113
115
114
113
113
113
112
112
112
111
112
113
113
113
115
115
118
119
120
121
121
122
122
124
124
124
124
125
125
125
127
128
129
129
128
127
128
129
129
129
129
130
129
132
132
132
130
130
130
130
130
130
136
136
136
136
136
134
134
134
133
142
143
144
144
144
144
144
144
144
143
143
143
144
144
144
144
146
146
146
146
147
147
147
147
148
146
146
146
147
146
144
144
143
142
141
139
140
140
140
140
139
138
137
136
137
137
136
137
137
138
137
137
137
137
137
136
136
136
136
136
136
136
136
138
137
137
138
138
126
124
122
120
120
120
119
118
118
118
118
118
118
118
120
120
121
126
127
128
126
125
118
118
118
118
119
119
119
118
119
119
119
118
117
117
117
111
112
113
112
102
101
101
101
106
102
102
99
98
98
96
95
94
99
99
101
99
97
97
95
92
92
90
91
89
82
82
77
77
76
77
77
79
79
79
79
79
80
78
77
76
76
76
76
76
76
75
77
76
71
69
68
62
61
64
61
61
61
62
65
65
68
69
70
71
71
71
73
73
73
75
76
77
77
77
77
78
78
79
79
79
79
79
79
82
82
79
80
80
81
82
82
81
81
81
82
83
84
84
84
84
86
86
86
85
85
85
85
85
86
86
88
89
88
88
87
89
89
86
84
86
87
87
87
87
88
95
91
87
81
80
81
83
84
84
85
86
87
88
89
89
89
91
92
95
96
96
97
99
102
103
105
105
107
107
107
107
107
106
107
107
108
108
110
110
111
111
112
112
112
113
115
115
115
114
113
115
115
115
117
116
116
116
115
115
118
120
120
122
122
123
123
124
125
127
127
128
127
128
127
127
127
126
126
125
124
124
126
129
123
123
124
124
124
126
126
126
126
126
124
125
126
126
127
128
126
126
127
127
130
130
130
130
129
129
130
130
130
132
131
134
134
135
133
133
133
134
135
136
137
137
137
140
138
139
140
142
142
143
143
143
145
148
148
148
146
142
143
142
141
139
140
139
136
136
136
136
137
142
142
142
142
140
141
141
145
146
146
145
143
144
145
146
145
145
146
146
145
142
143
142
141
140
136
132
127
124
124
124
124
124
123
123
123
123
124
124
124
123
130
133
133
134
134
134
136
134
134
135
135
135
131
131
127
124
124
120
120
120
120
120
120
121
126
126
132
131
131
132
131
131
131
131
133
133
133
135
135
135
136
136
136
136
136
137
138
138
138
138
138
138
137
137
139
138
136
136
134
133
133
133
139
139
139
139
138
137
137
137
137
137
137
140
145
145
146
146
147
148
148
148
148
147
147
148
148
148
148
150
151
144
126
124
119
118
118
118
118
121
122
122
122
118
118
118
117
115
114
118
116
117
118
118
119
118
118
115
117
118
118
121
123
126
127
130
130
128
127
124
124
123
123
122
122
126
126
126
125
124
124
126
127
128
128
127
127
126
125
125
127
126
127
125
125
124
124
124
123
123
123
124
126
127
127
128
129
130
131
131
130
130
136
135
136
136
140
143
142
145
145
144
144
144
141
137
137
139
133
131
131
131
136
136
136
137
137
137
137
138
138
139
139
139
139
139
139
140
140
140
143
144
147
147
148
147
146
149
149
150
150
151
153
153
153
154
152
151
143
144
142
143
142
142
146
148
148
145
144
144
145
144
145
144
144
143
143
145
146
146
146
146
146
146
146
146
146
146
148
148
148
148
146
144
142
142
147
148
148
148
148
147
147
147
146
148
152
150
150
151
151
151
151
154
154
154
154
154
149
147
144
142
140
140
141
141
142
141
141
139
137
136
136
126
127
127
115
118
117
117
113
113
113
113
111
113
114
115
114
112
113
113
113
113
113
113
113
113
113
113
113
113
113
113
113
113
113
113
113
112
111
111
109
109
109
110
110
109
109
110
111
109
108
108
108
110
111
112
112
112
112
112
112
117
117
117
117
116
116
112
109
108
109
110
109
109
109
109
109
110
110
110
110
107
106
101
101
98
95
91
89
84
81
80
77
77
72
72
72
73
72
71
71
60
59
59
59
59
60
61
62
63
63
63
63
61
61
62
59
56
56
55
55
56
56
59
59
62
55
56
56
56
56
58
58
58
57
58
58
58
58
58
59
59
59
59
58
59
59
59
60
59
59
59
60
65
66
68
69
69
69
69
69
69
69
69
68
68
68
68
69
69
69
70
74
74
74
75
75
75
75
75
76
76
77
77
80
80
80
78
78
79
79
79
79
79
79
80
80
80
80
79
79
80
80
79
79
79
79
79
79
79
79
79
80
80
79
78
79
79
79
79
79
79
80
80
80
82
81
80
80
80
80
80
80
81
82
82
82
82
82
82
82
81
81
81
81
82
82
82
82
82
82
80
81
81
81
81
81
80
79
78
78
78
78
82
82
83
83
83
81
80
80
80
80
81
84
84
84
83
82
82
82
82
80
80
83
81
81
81
81
80
78
79
76
74
74
65
62
60
61
61
60
59
59
59
61
61
62
59
59
58
56
57
56
56
55
54
54
55
58
61
60
60
60
60
60
60
60
60
63
65
65
63
63
64
65
65
66
66
68
69
67
67
67
68
68
67
67
67
67
67
66
66
65
65
65
66
67
68
68
68
68
69
68
68
68
67
66
66
66
66
66
66
65
65
65
65
65
65
66
65
65
65
65
65
65
66
66
66
66
66
67
68
68
68
68
67
67
67
67
67
67
67
67
66
65
64
65
63
62
58
50
50
50
49
49
49
49
49
49
49
49
50
49
49
48
48
48
47
47
47
47
47
47
47
47
47
47
45
42
41
41
39
39
39
39
41
41
40
37
34
29
28
26
25
25
25
25
25
26
26
31
31
32
32
32
32
32
32
32
32
32
34
35
34
33
33
35
35
36
36
37
37
37
37
37
37
37
39
40
41
41
41
41
41
41
41
41
41
41
41
41
43
43
43
42
43
43
43
43
43
44
45
44
44
46
46
46
46
46
46
47
47
47
47
46
46
47
47
47
47
47
47
47
47
47
47
47
47
47
47
47
47
48
48
48
48
48
48
48
49
51
51
51
51
51
51
52
52
52
52
52
52
52
52
52
52
51
49
49
49
49
50
50
50
50
50
50
50
50
51
51
51
51
51
51
51
51
51
51
52
52
52
52
52
52
52
51
51
51
52
52
52
53
53
53
53
52
52
52
50
50
50
50
54
54
54
54
54
54
54
56
57
57
57
57
57
57
57
59
59
59
58
49
45
44
44
43
42
43
45
56
56
59
59
59
59
61
61
62
63
63
62
62
61
62
63
64
63
63
63
64
65
65
64
65
65
68
66
70
68
67
68
65
67
68
71
70
71
70
74
75
77
77
78
80
78
80
83
84
84
84
83
83
83
84
86
86
86
86
88
90
90
90
90
90
91
92
93
93
93
94
94
94
94
94
94
94
95
95
97
98
100
99
98
98
98
98
101
101
101
100
100
101
101
101
100
101
101
101
101
101
101
102
102
102
102
102
102
103
103
104
106
106
106
109
109
109
109
109
109
113
113
113
113
113
113
113
113
113
113
114
114
114
114
114
113
114
116
116
116
116
116
117
117
116
116
116
116
116
117
117
116
116
114
109
109
109
109
112
110
110
109
104
95
89
88
87
86
85
89
97
95
95
98
96
95
95
98
98
98
97
93
91
90
93
93
93
93
92
88
86
86
86
85
85
84
83
83
83
83
83
83
83
83
83
83
83
90
91
91
91
92
95
95
97
97
98
100
102
103
103
103
99
97
95
94
94
93
93
93
92
92
94
95
98
99
99
98
97
100
100
100
101
104
105
104
104
104
106
107
107
109
109
109
109
106
106
107
107
107
107
107
107
107
107
107
107
107
107
107
107
107
107
107
107
107
107
107
107
107
107
107
107
107
107
107
104
106
109
110
111
116
111
113
113
111
111
112
113
113
113
113
113
113
113
113
113
113
116
116
118
120
121
122
118
115
113
113
117
122
126
131
126
126
129
130
130
130
130
130
130
128
128
128
130
129
129
132
133
136
137
139
139
142
143
148
148
152
150
149
148
149
148
150
151
153
153
154
154
154
154
155
155
155
156
158
160
162
161
158
158
159
159
160
160
168
168
166
163
161
161
160
160
159
157
156
158
158
157
160
160
158
158
156
156
154
154
154
154
154
154
154
154
154
154
153
148
148
148
148
146
146
146
146
147
149
150
151
149
150
148
148
148
148
147
146
148
148
148
148
147
148
148
148
147
145
144
144
142
142
134
133
132
131
130
129
127
128
128
128
127
130
136
136
136
138
138
136
136
126
114
117
122
123
124
124
123
123
124
125
126
126
126
126
126
127
127
129
130
130
131
132
131
131
131
131
131
133
133
132
134
133
132
130
130
131
131
130
132
133
136
135
134
134
134
136
136
136
136
136
136
137
137
137
139
140
141
141
142
142
142
142
142
142
142
141
141
144
144
143
143
143
145
147
145
145
145
148
148
148
150
150
150
149
150
150
150
150
152
152
152
152
152
152
152
153
152
152
152
152
152
151
154
154
152
152
153
153
155
154
152
150
149
149
145
144
144
139
140
134
130
129
129
130
129
129
128
127
124
122
118
118
120
120
120
120
120
120
119
118
118
118
118
118
120
120
121
121
121
121
123
122
122
122
124
125
124
122
118
118
118
117
117
117
118
118
124
124
124
123
120
123
120
120
120
119
119
119
118
118
118
118
113
112
111
104
106
106
107
107
107
105
103
100
102
101
101
101
102
101
101
101
97
96
97
97
97
98
96
95
95
95
95
95
99
98
98
98
96
96
97
99
99
99
100
98
95
95
95
96
96
96
96
95
95
96
96
97
97
97
97
97
97
97
97
97
97
98
98
98
98
98
98
98
98
98
96
96
96
96
97
97
97
97
97
96
96
96
96
96
98
98
98
98
99
98
98
98
100
100
101
101
101
101
98
94
91
91
93
93
92
92
91
91
91
90
89
89
89
89
88
89
89
89
89
89
87
77
77
77
77
77
77
78
78
79
79
79
79
82
82
82
82
81
81
80
78
75
75
76
76
79
77
77
75
77
77
75
73
73
72
72
72
72
72
73
73
74
72
71
71
71
71
70
70
69
71
72
72
72
72
72
73
73
71
71
71
71
73
73
75
75
77
79
79
79
79
79
83
83
83
83
83
83
84
84
84
84
85
85
84
85
85
86
88
88
89
89
89
89
90
90
89
89
90
87
84
84
84
83
83
84
85
87
89
88
87
85
84
84
84
84
86
89
89
89
90
90
92
92
94
94
94
94
94
95
97
98
96
96
96
96
95
94
94
95
95
95
95
95
95
95
97
97
97
97
95
95
95
95
95
95
95
95
95
95
95
95
91
89
89
89
89
89
89
89
89
89
88
87
84
84
83
83
82
82
71
69
69
70
71
71
66
66
70
70
71
71
71
71
74
74
74
74
74
74
74
74
74
75
76
76
75
76
76
76
77
77
77
77
77
77
77
77
77
77
77
77
77
77
77
77
78
77
77
77
81
82
81
81
82
80
80
78
80
80
81
82
82
82
82
82
81
81
81
80
78
77
73
65
65
65
64
62
61
64
65
63
63
63
64
64
64
64
65
65
65
67
67
66
66
69
70
70
70
70
70
71
71
71
71
73
73
74
74
74
76
77
77
79
80
81
82
82
83
84
84
86
84
83
83
83
83
84
83
83
83
83
88
87
88
88
88
88
88
88
88
89
88
85
85
86
83
83
83
83
83
83
88
89
89
89
89
89
89
91
93
90
91
91
91
91
90
90
89
89
88
87
87
86
88
89
89
89
89
89
89
89
89
89
89
89
89
89
89
89
89
90
90
93
92
91
91
92
94
94
94
94
93
96
95
93
92
92
89
87
87
87
88
88
87
85
85
86
90
95
95
96
95
95
93
93
95
95
93
93
92
91
91
91
91
92
92
93
93
93
94
94
95
95
95
95
95
95
92
92
91
93
88
91
91
90
91
91
89
77
73
71
71
71
71
71
71
71
71
71
71
71
70
70
70
69
69
69
69
69
68
67
67
71
71
71
71
69
69
69
70
70
71
71
71
71
71
72
72
73
73
73
73
73
72
73
73
74
74
74
74
73
75
74
74
74
74
74
74
74
74
74
74
74
76
77
77
77
77
77
77
77
76
75
75
75
75
72
73
72
73
72
71
71
67
67
65
66
65
57
52
50
50
49
48
44
43
43
44
42
41
42
42
42
42
42
42
43
44
44
43
43
43
43
43
43
43
43
43
44
44
45
45
50
51
51
51
51
51
51
51
53
53
56
56
56
57
57
57
57
58
59
59
60
60
60
60
60
61
61
61
61
60
61
61
61
61
62
63
62
57
56
56
56
56
58
57
57
57
53
53
53
53
53
53
57
57
56
59
60
60
62
61
63
64
65
65
65
65
64
64
64
65
65
65
65
65
65
65
65
65
65
65
65
64
63
63
63
63
63
63
59
59
59
59
59
59
59
58
58
58
56
55
55
54
53
55
55
55
55
55
56
56
58
59
59
59
59
59
59
59
59
59
59
60
61
61
61
60
60
60
61
62
63
63
63
62
62
63
64
65
65
66
66
68
68
67
68
67
67
68
68
69
69
71
71
71
73
74
73
71
72
71
71
72
72
70
70
74
74
74
74
74
74
74
75
76
75
72
70
67
67
67
67
68
67
67
67
66
65
67
67
66
65
65
64
64
65
65
65
66
66
73
73
74
75
75
75
75
75
78
78
80
79
79
79
79
79
78
77
77
74
74
74
75
76
76
76
75
75
75
75
75
77
78
78
79
77
77
77
77
77
77
79
79
78
78
78
78
78
78
78
78
77
77
77
77
77
77
77
77
77
77
77
77
77
77
77
77
77
77
77
77
77
77
77
77
77
78
79
79
79
79
78
77
77
77
78
78
77
72
65
65
65
65
65
65
65
65
65
65
65
65
64
64
62
62
64
64
64
64
65
63
63
64
64
65
66
65
65
65
65
65
65
65
65
65
65
65
65
63
63
63
64
64
64
65
65
64
63
63
63
62
62
62
62
62
62
63
63
63
63
63
63
63
63
63
63
63
63
64
60
60
59
59
59
59
59
60
60
59
59
59
59
58
58
58
59
59
59
59
59
58
58
58
58
58
58
59
59
59
59
60
60
59
59
59
59
59
59
58
58
58
59
56
56
53
53
53
51
51
50
50
50
50
50
47
46
44
43
42
43
42
42
42
42
41
41
41
41
42
43
43
43
43
43
44
46
46
47
46
47
47
47
47
47
47
48
51
50
49
49
48
48
47
47
42
43
43
43
44
44
44
43
43
43
42
42
41
42
42
42
42
41
41
42
43
43
44
45
48
48
48
48
48
47
47
47
47
47
47
47
46
46
47
47
47
47
47
46
46
47
47
47
47
47
48
50
51
51
51
51
51
51
53
53
53
53
54
54
56
57
57
56
56
56
57
57
58
59
59
59
60
60
61
60
61
62
62
62
63
63
63
63
61
60
60
60
60
61
61
62
61
61
63
63
63
64
64
65
65
65
65
64
64
68
68
68
69
69
69
69
69
69
70
70
70
70
70
69
69
69
69
69
69
69
69
69
69
69
70
70
71
71
69
70
70
70
70
70
70
70
71
71
71
71
71
71
77
77
77
77
77
77
77
76
76
75
75
75
75
76
77
79
80
81
81
81
79
80
80
80
80
80
80
82
83
83
83
83
83
83
82
82
83
83
83
83
83
83
83
84
83
83
83
85
85
85
84
83
82
82
81
81
81
81
81
81
81
81
80
79
79
78
78
77
79
79
77
77
77
78
79
83
83
83
83
83
80
81
81
81
81
78
78
78
78
78
78
78
78
77
77
77
77
78
78
79
80
80
80
80
80
80
80
80
80
81
80
80
80
79
78
77
77
77
77
77
77
77
77
76
76
74
74
74
74
75
75
76
77
79
79
70
70
65
63
61
62
63
64
64
64
62
62
62
59
57
53
51
53
52
52
51
51
46
46
45
44
43
42
42
42
42
40
40
39
39
39
41
41
41
40
40
41
41
41
41
40
41
40
40
40
39
40
39
39
40
40
40
39
39
39
39
39
38
38
38
36
36
36
36
36
37
38
38
37
38
38
39
39
39
39
39
39
40
40
40
40
40
40
40
40
40
40
41
42
42
43
43
43
44
44
44
45
46
47
47
49
49
49
49
49
49
49
49
48
47
47
47
47
47
47
48
49
50
49
49
48
48
47
47
47
47
47
47
47
45
45
45
45
45
45
45
45
44
41
40
40
41
41
41
42
43
44
41
39
39
38
38
38
38
38
37
37
36
37
38
38
38
38
38
38
38
39
39
41
41
41
41
41
41
41
41
41
41
41
41
41
41
41
41
40
40
40
40
40
39
39
39
39
39
39
41
41
40
40
40
40
40
41
41
40
40
38
35
35
35
35
35
34
34
33
33
33
32
31
31
31
30
30
31
32
32
32
32
31
31
31
31
31
31
31
31
31
31
32
32
32
31
31
31
31
31
31
31
31
30
30
30
30
30
31
31
31
31
32
32
32
32
30
29
29
29
29
28
25
26
26
26
26
28
29
29
29
29
29
29
29
28
29
29
27
27
27
27
27
27
27
26
27
27
29
28
27
26
26
25
24
23
23
23
25
25
27
27
28
28
28
28
28
28
28
28
28
29
29
29
28
28
28
29
29
29
29
29
29
29
29
29
29
29
29
29
29
30
30
30
30
30
30
34
36
36
36
36
36
36
36
37
37
37
37
37
36
38
39
39
39
39
40
40
40
44
44
44
44
44
44
43
43
44
44
44
47
46
46
47
47
48
48
47
47
48
48
48
48
47
47
53
53
53
53
53
52
52
55
55
55
55
55
56
56
58
59
59
59
59
59
59
59
59
60
59
60
59
59
59
57
56
57
57
58
57
57
58
58
58
58
59
59
59
59
59
60
60
60
60
60
61
61
61
61
61
61
61
61
63
63
67
67
67
67
67
67
67
67
67
67
67
67
67
67
67
66
66
66
66
66
66
66
66
66
66
66
66
65
65
65
65
65
64
64
64
64
63
63
63
62
62
62
61
60
59
59
60
60
60
60
59
61
61
62
62
62
61
61
61
61
61
60
59
59
57
57
56
57
59
59
59
60
60
61
60
60
60
60
60
60
59
59
59
58
58
58
58
58
57
59
59
59
54
54
55
55
55
52
51
50
50
50
50
49
49
44
41
41
40
40
40
40
40
40
40
40
40
35
32
31
31
29
29
29
29
30
31
31
29
29
29
29
29
29
29
29
29
29
29
30
30
31
31
31
31
31
31
31
31
31
31
31
31
31
31
31
31
31
31
31
31
31
31
31
31
31
31
31
32
33
34
35
35
36
36
36
36
36
36
37
37
36
36
37
37
38
38
37
37
37
36
36
36
36
36
36
35
34
34
34
34
34
34
34
33
31
30
30
32
32
32
34
34
34
34
33
34
33
32
32
32
33
33
33
33
33
33
33
34
35
35
35
35
35
35
35
35
35
35
36
36
38
37
37
37
36
37
37
37
38
39
39
40
40
41
41
41
41
41
41
41
41
41
41
41
41
41
41
41
41
41
42
41
41
41
41
41
41
43
43
44
44
44
44
45
45
45
45
49
49
51
51
51
51
53
55
56
56
56
55
55
55
55
55
54
54
53
53
53
52
52
49
49
48
48
49
49
48
48
48
48
48
47
47
47
47
47
47
47
47
47
45
45
45
45
45
45
45
46
47
46
46
45
44
44
44
44
44
44
47
47
47
47
49
50
50
50
50
51
51
52
52
54
55
55
56
56
57
57
55
55
55
56
56
56
56
56
56
56
56
56
56
56
54
54
54
56
56
55
55
55
56
57
57
55
55
55
55
55
56
56
57
57
57
55
56
56
57
57
57
56
56
56
56
56
56
56
55
57
57
57
57
57
57
53
54
54
53
53
53
53
54
54
54
54
53
52
53
53
53
52
52
52
52
53
53
53
54
54
54
54
55
55
54
54
54
54
53
53
53
53
53
53
53
53
53
53
53
53
53
54
54
54
54
53
53
53
53
54
56
54
53
53
53
52
52
53
53
53
53
54
54
54
53
53
53
53
52
48
50
50
50
49
48
48
48
51
51
52
52
53
53
53
53
53
53
53
53
53
52
53
52
52
50
48
48
47
46
46
46
46
47
47
49
49
49
49
50
50
49
49
49
49
48
49
50
50
50
51
51
53
53
53
53
53
53
53
53
53
53
53
53
52
52
52
52
52
51
51
51
51
51
52
51
51
51
51
52
52
52
52
52
52
52
53
52
53
53
53
53
53
53
53
53
53
53
54
54
54
54
54
54
55
55
55
55
55
54
53
53
53
54
54
54
54
54
54
54
55
55
56
56
56
56
57
58
58
58
58
59
59
59
59
59
59
59
59
59
59
59
59
60
62
62
64
64
64
64
64
64
64
64
63
63
63
64
63
63
59
53
49
48
50
50
50
50
50
49
49
48
43
44
43
43
43
42
42
42
44
44
50
53
54
54
54
52
52
52
54
56
57
57
57
56
56
56
60
60
62
62
62
61
61
61
61
61
61
61
61
61
61
63
63
67
67
70
70
71
72
72
72
72
73
73
73
73
74
74
76
76
77
77
78
78
78
78
78
78
78
78
78
79
79
77
77
77
75
75
75
72
73
73
73
73
74
73
73
73
73
73
74
74
74
73
73
72
72
73
73
73
73
73
72
72
72
73
73
73
76
76
77
78
78
78
83
83
83
83
84
83
83
83
83
83
83
83
80
79
79
78
78
78
77
77
77
77
77
77
77
77
77
77
77
77
77
77
77
76
76
76
74
73
71
68
63
63
63
63
63
63
63
60
59
58
56
54
54
51
51
48
48
47
47
44
41
41
40
40
40
40
40
40
40
40
39
39
39
39
39
41
41
42
42
42
42
42
42
42
43
43
44
44
44
44
44
46
47
47
47
47
46
46
46
46
45
46
44
43
43
43
43
43
44
44
43
43
43
45
44
43
42
42
41
44
42
44
44
44
44
44
43
43
43
44
46
45
41
42
39
38
38
37
37
36
40
41
41
41
41
41
41
41
43
43
43
43
43
43
44
44
44
44
44
44
44
44
45
45
47
47
47
47
49
47
48
48
48
48
48
48
50
50
49
49
49
49
53
53
55
55
55
55
55
55
55
55
55
54
54
55
55
55
55
56
56
57
57
55
55
55
55
56
57
57
57
53
53
53
53
53
53
55
55
55
57
57
58
58
58
59
59
59
61
61
61
62
62
62
61
62
62
62
62
62
62
63
63
63
63
65
66
66
67
67
67
68
70
70
70
70
70
69
69
68
68
68
68
68
68
68
69
69
69
69
68
68
67
66
65
65
65
64
63
63
64
64
64
64
64
63
63
63
63
64
64
64
64
63
63
63
62
61
62
62
62
60
59
59
58
56
56
54
56
55
53
51
50
50
48
48
46
46
46
46
46
47
46
45
45
45
46
44
44
44
44
44
44
43
43
44
44
44
44
44
44
44
45
45
47
47
47
47
47
47
47
47
47
47
47
50
50
48
46
45
46
46
45
44
42
41
41
41
41
41
42
42
42
45
45
44
44
44
44
44
43
43
42
42
42
42
42
42
42
43
43
44
43
43
44
44
44
44
45
45
44
45
43
44
44
44
44
44
44
44
44
45
45
45
44
43
43
43
43
43
44
46
45
45
45
45
45
44
44
44
44
44
44
44
44
44
44
48
48
48
48
48
48
48
48
49
49
49
49
49
49
49
49
49
49
50
50
49
51
51
51
51
51
48
47
43
44
46
48
48
47
47
46
46
45
45
45
45
44
43
43
42
42
38
35
32
32
32
32
33
34
34
33
33
33
34
33
32
33
35
35
35
35
35
35
35
36
35
35
37
35
35
36
35
35
38
38
38
39
40
40
40
40
40
40
40
40
40
40
41
41
41
41
41
41
41
41
41
41
43
43
43
43
43
43
43
43
44
44
44
44
44
44
44
45
45
45
45
45
45
45
47
47
47
48
48
48
48
49
49
49
49
50
50
51
53
52
51
52
51
52
52
52
51
51
51
52
52
53
53
54
56
56
56
56
56
57
57
57
58
57
57
57
56
56
56
57
58
58
59
59
57
57
57
57
58
61
64
62
61
62
62
62
62
62
62
62
63
63
64
65
65
65
65
65
65
65
65
65
65
65
67
67
67
67
67
67
66
66
66
65
64
64
63
63
62
60
60
60
59
59
59
58
58
58
56
55
55
56
56
55
55
55
55
55
51
51
54
54
54
54
54
54
54
54
54
54
54
54
54
54
54
53
53
53
53
53
53
53
53
53
53
53
54
54
54
55
55
55
55
55
55
55
55
55
55
55
55
55
55
55
55
55
55
56
56
56
55
55
56
56
56
56
56
54
53
53
53
53
53
53
53
53
53
54
54
54
54
54
54
54
54
54
53
53
53
54
54
57
58
58
58
58
58
58
58
58
59
59
59
59
59
59
59
59
58
57
57
59
61
61
60
60
60
60
60
60
60
59
59
56
56
56
58
58
59
58
58
58
58
57
56
55
55
57
57
56
56
53
51
51
47
47
47
47
47
46
47
47
47
47
45
45
45
42
44
43
43
42
42
42
42
42
42
42
42
41
41
41
43
44
43
43
43
42
43
42
42
42
41
41
40
40
40
40
40
40
40
40
40
40
40
40
40
40
39
39
39
39
39
38
39
39
40
40
39
39
39
39
39
38
39
39
38
38
40
41
41
40
40
40
41
42
41
41
41
41
41
41
41
41
41
44
44
46
46
46
46
46
46
46
45
45
48
48
48
48
48
47
47
46
46
47
47
47
45
46
46
42
41
41
40
37
36
35
35
35
33
33
35
35
34
35
35
35
35
35
35
35
36
36
36
35
35
35
35
35
35
37
37
37
37
37
37
37
37
37
37
37
37
37
37
37
37
37
37
37
37
37
37
38
38
38
38
38
38
38
38
38
38
38
38
39
39
39
39
39
38
38
38
39
39
39
39
39
39
39
40
40
40
40
40
39
39
39
39
37
36
36
36
36
36
35
35
35
35
35
35
35
35
35
32
28
26
26
25
26
25
25
26
27
27
27
28
28
28
28
28
28
28
28
28
28
28
28
29
29
29
29
30
30
30
30
30
30
30
29
29
27
26
26
25
26
26
26
26
27
28
29
29
29
29
29
29
29
29
29
29
29
27
27
27
27
28
28
28
28
29
29
29
29
24
24
25
25
25
25
26
26
25
25
25
24
24
24
24
23
23
23
23
23
22
22
22
22
21
21
21
21
22
22
22
23
23
23
23
23
23
23
23
23
23
23
23
24
24
25
25
25
25
25
24
24
24
26
27
27
28
28
29
29
29
29
29
29
29
29
29
29
29
29
29
29
29
29
29
28
28
29
29
29
29
29
29
29
29
29
29
30
30
30
30
30
30
30
30
30
30
30
30
32
32
31
31
31
31
32
32
31
31
31
32
32
32
32
32
32
32
32
32
32
32
32
31
31
31
31
31
31
31
31
31
31
31
31
31
31
31
31
31
31
31
31
32
31
31
31
31
31
30
29
29
29
30
30
30
30
31
30
30
29
29
29
29
29
29
29
29
29
29
29
29
29
29
29
29
29
29
28
29
29
30
30
30
32
33
35
36
37
37
38
38
39
39
39
38
39
40
40
40
41
42
42
42
42
42
42
41
42
43
44
45
43
45
47
46
44
44
45
45
47
50
50
52
52
51
51
52
54
53
53
53
53
55
55
55
55
55
58
60
60
60
59
59
60
60
60
60
64
64
64
64
65
65
65
66
66
67
67
67
67
66
71
71
71
71
71
71
72
72
73
73
72
73
73
73
74
74
75
75
76
76
78
78
78
78
77
77
78
78
81
81
81
81
81
83
83
83
83
83
83
83
83
83
83
83
85
85
85
84
84
85
85
85
85
85
86
86
85
85
85
85
85
85
83
83
84
84
85
83
83
84
84
84
85
85
85
84
84
84
84
85
85
85
86
87
87
87
89
89
90
91
92
92
93
94
94
94
93
93
93
93
94
94
95
95
94
93
93
95
96
95
96
97
97
98
97
95
94
94
89
86
87
88
89
89
88
88
88
88
88
87
84
85
86
87
89
86
81
79
76
77
77
80
82
82
82
81
81
82
82
82
82
82
83
82
80
81
79
74
74
73
73
75
75
77
77
78
77
77
77
77
77
78
78
77
78
78
78
78
78
78
78
84
85
88
88
87
87
85
85
87
86
86
78
77
79
80
80
80
80
80
80
80
80
80
80
80
80
80
81
81
82
82
82
82
82
83
83
83
83
82
83
83
83
83
84
87
87
87
88
88
89
89
89
89
89
91
91
91
90
90
90
90
90
90
89
89
89
89
89
89
89
89
89
89
89
89
85
83
82
83
80
81
80
80
80
81
77
78
79
78
78
78
80
80
80
80
78
78
78
75
75
75
74
73
74
74
74
73
73
73
71
71
74
74
71
69
67
64
63
61
59
59
59
59
60
61
63
64
64
64
62
62
63
63
62
59
59
59
59
60
60
59
59
58
58
58
58
61
61
61
62
62
61
61
62
62
62
60
59
60
61
61
61
62
60
60
59
59
54
54
52
50
52
52
51
50
49
49
49
49
49
47
47
45
45
44
45
45
47
48
52
52
52
52
50
50
50
50
50
50
50
50
50
52
53
53
53
53
53
53
53
54
54
57
57
58
58
59
59
61
62
63
64
64
64
64
64
64
65
65
69
69
70
70
70
71
71
71
71
71
71
72
73
73
74
74
74
75
74
75
75
75
76
76
76
76
75
75
75
75
76
77
78
78
77
77
77
77
77
77
77
77
76
75
75
75
74
74
73
73
75
75
71
68
66
66
65
65
65
66
71
71
71
70
70
70
70
69
71
71
71
71
71
72
72
72
72
71
71
70
68
65
65
65
65
65
65
65
65
66
67
67
67
67
66
66
66
67
66
66
67
66
66
66
66
68
67
65
61
57
57
58
59
59
59
59
59
59
59
59
59
59
60
61
60
60
61
59
59
58
56
55
53
53
53
53
53
53
54
55
54
55
53
49
48
48
49
49
49
49
48
48
48
48
48
48
49
49
50
45
45
46
46
47
47
47
47
48
47
47
47
46
43
41
41
42
42
42
42
42
42
42
43
43
42
42
42
43
43
43
43
44
44
46
46
46
45
44
44
44
44
44
44
44
45
43
44
44
44
44
44
44
44
44
43
44
45
45
45
44
44
45
45
45
45
45
45
46
45
45
44
42
41
39
39
39
39
39
40
39
37
36
36
36
37
37
36
35
35
35
35
38
38
38
38
38
38
38
38
40
41
42
41
41
42
41
41
41
41
41
41
41
40
40
40
39
39
39
39
39
38
39
39
39
39
39
39
40
41
41
41
41
40
40
40
40
40
41
41
40
40
40
40
40
41
41
41
42
44
43
46
46
47
46
46
44
43
43
44
44
44
44
44
44
46
46
47
47
46
45
44
44
44
45
45
45
46
46
46
47
47
47
47
46
46
46
46
46
47
48
48
47
47
47
47
47
47
47
47
47
48
48
48
48
48
48
48
48
48
49
49
48
47
48
48
48
49
49
49
49
49
49
49
50
51
51
51
50
49
49
49
49
51
52
51
51
51
51
50
50
50
50
50
51
50
50
49
49
50
50
50
49
48
45
44
43
43
43
44
45
45
45
46
44
42
42
42
42
43
46
44
44
44
45
45
45
46
46
46
46
46
45
45
45
45
45
45
45
46
46
46
46
46
45
43
43
43
44
43
43
43
41
39
39
39
39
40
41
41
41
41
41
41
41
41
41
40
41
41
41
42
45
46
46
47
47
47
47
47
47
48
49
49
49
49
51
51
51
51
50
49
50
49
49
49
51
53
53
53
53
53
53
55
55
54
58
58
58
58
57
58
58
58
58
60
60
59
59
59
57
57
56
56
58
58
58
59
59
60
64
64
64
64
65
66
67
68
67
65
65
65
66
66
67
67
70
69
69
69
71
71
71
71
71
71
71
71
72
72
73
71
72
72
72
72
72
73
73
73
73
73
73
72
72
72
72
71
72
73
73
73
73
73
71
71
71
71
71
71
71
71
73
73
72
72
72
72
73
73
73
73
73
72
72
72
73
73
74
75
75
76
76
76
76
76
76
75
75
75
75
75
75
75
75
75
75
75
75
75
77
76
75
74
74
74
73
73
73
74
74
74
74
72
72
72
72
70
70
70
71
71
71
73
72
71
71
71
71
71
71
71
71
71
71
72
71
71
71
69
68
63
62
61
59
58
55
53
53
53
53
54
55
56
56
57
56
57
57
56
55
54
53
53
53
53
57
55
55
56
54
53
53
52
52
52
50
48
46
45
46
46
47
47
48
51
51
52
52
52
53
52
52
52
52
53
53
53
50
50
49
49
49
49
50
50
51
51
52
53
53
53
52
52
51
52
52
51
51
51
52
52
53
52
52
50
49
50
50
50
50
50
50
53
53
53
53
53
53
53
53
53
53
53
53
53
53
54
52
51
51
52
51
50
50
50
50
51
51
51
51
51
51
53
53
54
54
55
55
55
55
55
55
55
55
55
55
55
55
55
55
55
56
56
56
55
54
54
51
51
52
51
50
50
49
45
44
42
42
42
42
44
46
46
46
46
46
46
46
46
46
46
46
46
47
47
45
45
44
44
41
42
41
42
42
42
42
42
42
42
42
42
40
40
41
41
41
41
41
41
41
41
41
41
41
41
41
42
42
42
43
43
43
43
43
42
43
44
43
43
43
43
43
44
44
44
44
44
44
44
44
44
44
44
44
44
45
45
46
45
45
46
43
42
42
41
41
41
41
41
43
45
47
47
47
47
47
46
46
45
44
43
44
45
45
45
45
45
43
43
48
49
49
49
47
47
47
46
46
47
47
47
46
45
45
45
45
45
44
44
44
45
45
46
46
46
46
46
46
46
46
47
47
47
47
47
47
47
47
47
47
47
47
47
47
47
47
48
47
47
46
46
43
43
43
43
44
42
42
42
42
42
42
42
42
42
42
41
41
41
41
42
41
41
41
41
41
41
41
41
41
41
41
41
41
39
39
38
38
38
38
38
39
39
39
39
39
40
40
40
40
40
40
40
40
40
40
40
41
41
41
40
40
40
39
39
35
35
34
34
34
33
33
32
32
31
28
26
26
26
25
25
26
28
27
27
26
26
26
26
26
26
26
26
27
27
27
27
27
27
27
29
29
29
28
28
28
28
29
29
29
30
29
28
27
27
26
26
26
26
26
28
28
29
29
29
29
29
29
29
29
29
29
28
28
24
24
23
23
23
22
22
23
23
23
23
23
23
23
23
23
23
23
25
25
25
25
25
25
25
25
25
25
26
26
26
26
26
26
26
27
27
27
27
27
27
26
26
26
26
26
24
23
22
22
22
22
22
22
22
22
23
23
23
23
23
23
23
23
23
23
23
23
23
23
23
23
23
23
23
23
23
23
23
23
23
23
23
23
23
23
23
23
23
23
22
22
23
23
22
22
22
21
20
20
20
20
19
19
19
19
19
21
21
21
19
20
19
20
18
18
18
18
18
19
20
20
19
17
16
15
13
14
14
14
14
14
14
13
13
13
13
13
13
13
13
13
13
13
16
16
16
16
16
16
17
17
17
17
17
17
17
17
18
18
18
18
18
18
18
18
18
18
18
18
18
18
21
23
23
23
23
23
23
23
23
23
23
24
24
25
25
25
25
25
25
26
26
26
26
26
26
26
26
26
26
26
26
26
26
25
26
26
26
27
27
27
27
27
27
27
27
27
27
27
28
28
28
28
28
28
28
28
28
28
28
28
28
28
29
29
29
29
29
29
29
29
29
29
29
29
30
29
29
30
30
29
29
29
29
30
30
30
30
30
30
30
30
30
30
30
30
31
31
31
31
31
31
29
29
29
29
31
31
31
31
31
29
29
30
30
30
30
29
29
29
29
29
29
29
29
29
30
30
28
28
28
27
28
28
29
29
30
31
31
32
32
32
31
31
30
31
31
31
35
35
35
35
35
35
35
35
36
37
39
39
39
40
40
41
41
41
41
41
41
41
41
41
42
42
42
43
45
45
46
46
46
46
47
47
47
48
48
48
48
50
51
51
51
51
50
51
51
50
49
48
48
48
48
48
49
49
49
49
49
49
49
50
50
50
49
49
49
49
49
49
50
51
51
51
51
51
51
52
52
52
52
53
53
53
53
53
53
53
53
54
54
54
54
55
55
55
55
56
56
56
58
58
56
56
56
55
55
55
55
55
55
55
55
56
56
58
55
55
55
55
56
56
56
56
56
56
57
57
57
57
58
58
57
57
57
57
57
57
59
59
59
59
59
59
62
60
72
81
86
91
90
91
89
89
110
117
124
125
123
123
124
124
133
136
142
152
167
172
178
181
184
184
188
189
190
191
191
190
190
191
196
196
202
205
205
205
206
206
207
211
211
206
204
204
205
206
206
207
206
205
205
211
211
213
216
219
223
223
225
226
227
227
227
227
227
228
232
234
237
237
250
249
249
249
250
250
250
250
251
262
267
267
268
269
269
269
271
271
275
275
277
277
278
278
282
284
285
286
289
290
291
294
295
295
294
294
297
297
301
306
297
293
290
290
291
295
298
295
294
293
291
291
294
293
295
297
295
294
295
295
296
296
296
296
295
293
288
287
286
286
285
290
290
289
290
290
291
287
292
291
285
283
286
286
287
290
291
292
292
288
286
285
290
290
292
291
292
292
292
291
284
284
285
281
281
280
280
281
272
271
271
267
270
273
273
275
276
276
282
281
286
285
285
278
275
266
266
266
265
262
261
257
254
253
250
250
251
251
250
250
250
250
250
250
250
251
252
252
250
250
251
255
254
255
255
251
253
253
255
254
255
254
254
271
273
264
263
249
252
226
227
229
227
220
217
215
217
218
219
221
220
223
222
224
223
221
226
229
228
231
231
232
232
239
239
244
245
246
247
247
248
248
252
252
252
253
252
254
256
258
266
270
268
269
273
272
274
274
273
267
266
266
267
270
273
273
272
277
279
280
281
281
283
282
289
291
291
291
291
299
298
301
302
301
300
300
299
299
299
300
286
273
274
273
273
273
274
279
280
279
280
280
279
279
277
276
274
274
274
273
277
279
277
275
277
275
275
275
274
273
272
271
272
269
263
265
265
265
264
262
262
260
260
256
256
259
253
252
242
244
243
242
238
238
238
238
238
238
237
237
237
237
238
237
237
237
237
238
238
239
240
240
240
238
238
238
238
238
234
235
235
235
236
234
232
226
227
225
223
226
209
202
202
200
201
201
202
200
202
202
202
202
203
204
204
203
205
206
211
213
214
213
198
193
193
178
172
166
164
154
150
145
142
135
135
136
136
136
136
136
137
137
137
137
136
136
136
136
136
136
133
131
118
118
118
119
120
121
121
121
120
120
119
118
119
119
118
116
116
116
117
117
122
121
124
125
124
113
112
111
111
107
107
107
106
107
109
109
108
108
107
107
107
107
107
107
107
108
108
108
110
110
110
111
110
112
111
109
109
108
108
107
107
107
107
107
107
107
107
106
105
104
104
105
103
104
103
104
104
109
110
110
111
113
110
109
105
105
105
106
105
103
102
102
104
102
103
101
98
96
97
91
91
90
92
93
90
90
89
89
90
90
90
91
90
91
93
91
91
93
93
101
101
101
99
99
100
101
103
103
109
109
109
111
103
102
102
102
104
106
107
105
105
105
104
110
112
116
117
117
118
118
118
119
120
120
120
120
120
120
120
121
121
121
121
122
122
123
122
122
122
126
126
129
129
130
130
132
135
136
136
136
135
135
135
136
136
136
135
135
132
132
131
130
127
127
128
130
131
132
135
135
136
136
138
138
141
141
143
144
145
149
149
149
150
150
150
152
152
152
151
150
149
150
150
150
151
154
154
154
154
154
156
156
155
154
154
154
153
153
153
155
158
161
161
161
161
160
160
160
161
161
160
161
161
161
162
161
161
161
162
166
168
168
166
166
166
166
166
166
167
167
166
165
165
164
164
164
164
162
163
164
165
166
166
169
169
169
168
167
167
167
168
173
174
172
171
167
165
165
165
165
164
164
163
163
160
160
155
152
152
151
151
152
151
151
150
149
148
148
146
145
145
147
148
150
151
151
150
149
149
150
148
152
154
152
152
152
152
151
152
148
147
146
146
144
142
140
139
142
143
147
147
146
147
148
149
154
152
158
160
160
160
159
164
167
166
161
159
159
159
160
166
166
166
164
154
154
155
154
154
144
144
139
147
147
148
145
143
140
139
141
139
139
142
139
136
139
140
140
142
142
142
142
142
141
142
144
144
144
145
146
148
148
154
154
154
150
148
146
146
146
146
146
149
155
155
155
155
155
155
155
157
159
159
160
159
159
157
159
160
160
160
161
165
166
166
166
169
170
172
174
174
174
174
178
177
178
180
180
180
180
184
184
186
185
185
186
189
188
189
190
190
188
186
186
184
184
184
184
184
184
185
184
183
179
178
178
177
177
177
178
177
178
178
180
181
180
180
178
178
178
180
181
182
182
183
183
184
184
186
186
186
186
186
187
190
191
190
190
189
188
186
186
189
192
190
190
190
189
192
190
188
188
184
184
182
179
179
178
178
179
175
176
177
158
156
145
146
143
136
131
126
123
121
121
122
122
121
121
125
125
124
124
124
124
124
122
122
123
123
124
122
122
123
125
121
117
116
117
116
116
113
110
110
109
104
101
101
101
101
100
100
99
99
99
99
100
100
100
99
99
99
100
100
101
102
103
101
101
101
102
102
103
103
103
105
105
105
105
105
105
105
104
104
104
104
104
104
102
101
101
101
101
103
103
105
105
102
101
100
100
101
101
102
103
102
101
101
101
101
102
102
107
106
103
104
101
101
104
101
99
101
101
101
99
96
96
98
96
96
96
96
94
89
89
89
90
90
91
89
89
89
89
89
94
94
93
92
89
89
85
85
85
85
85
86
87
85
83
81
79
79
79
83
83
83
83
82
83
83
83
83
83
81
82
82
82
80
84
84
83
83
83
85
85
85
85
85
85
85
85
85
86
89
89
89
89
88
88
83
80
81
81
81
81
81
80
80
80
78
78
78
78
78
80
82
82
83
83
82
82
82
83
83
81
81
79
78
81
81
81
81
81
82
82
82
82
82
83
83
83
83
83
82
78
78
78
78
78
78
78
78
78
78
78
78
78
77
74
71
66
62
61
60
61
62
62
62
61
61
61
57
55
54
55
56
56
57
57
57
57
57
57
56
55
53
53
53
53
53
53
53
53
53
53
53
53
53
53
53
53
53
53
53
53
53
55
55
55
54
54
54
55
55
55
54
53
53
53
53
53
53
53
55
54
54
54
54
54
54
54
54
54
54
47
47
43
42
42
41
39
39
39
39
39
39
36
35
33
33
33
33
33
33
33
33
33
31
31
31
30
28
28
28
29
29
29
29
29
30
30
30
30
30
30
30
31
31
30
32
34
34
34
34
34
33
33
33
34
34
34
34
34
33
31
31
32
32
32
32
32
32
32
34
34
34
35
36
36
36
36
36
36
37
37
37
37
38
39
38
38
38
38
38
39
39
39
39
39
39
38
38
38
38
39
40
39
38
38
38
37
37
37
39
40
40
40
40
40
40
40
40
40
38
38
38
37
37
38
38
38
38
38
38
37
37
36
37
36
35
35
35
35
35
35
35
36
36
35
35
35
35
35
35
35
35
35
35
35
35
35
35
35
35
35
35
35
35
35
35
35
35
35
35
35
35
35
35
35
35
35
35
35
35
35
35
34
35
35
35
35
35
35
35
35
35
36
35
36
36
34
33
31
29
29
30
30
29
29
30
31
31
32
32
32
33
29
30
29
29
29
29
29
29
29
29
29
29
28
28
29
29
29
29
29
29
28
28
28
28
28
28
28
28
28
28
28
28
28
28
28
28
28
28
28
29
29
28
28
27
27
27
27
27
27
27
25
25
25
24
24
24
23
23
23
23
23
23
23
23
23
23
23
23
23
23
23
23
23
23
23
23
23
23
23
23
23
23
23
23
23
23
23
23
23
23
23
23
23
23
22
19
19
17
17
16
16
14
14
14
14
14
14
14
14
14
14
15
15
15
15
15
15
15
15
15
15
16
16
16
16
16
16
16
16
16
16
16
16
16
16
16
16
16
16
16
16
16
16
16
15
15
15
15
15
14
14
14
14
14
14
14
14
14
14
14
14
14
14
14
14
14
12
12
12
12
12
11
11
11
11
10
10
10
10
10
10
10
10
10
10
8
8
6
6
6
6
6
6
6
5
5
5
5
5
5
5
5
5
5
5
5
5
5
5
5
5
5
5
5
5
5
5
5
5
5
5
5
5
5
5
5
5
5
5
5
4
4
4
4
3
3
3
4
4
5
5
5
5
5
5
5
5
5
5
5
5
5
5
5
5
5
5
5
5
5
5
5
5
5
5
5
5
5
5
5
5
5
5
5
6
6
6
6
7
7
7
7
7
7
7
7
7
7
7
7
7
7
7
7
7
7
7
7
7
7
7
7
7
7
7
7
7
7
8
8
8
8
8
8
8
8
8
8
7
7
7
7
7
7
7
7
8
7
7
7
7
7
7
7
7
7
7
7
7
7
7
5
5
5
5
5
5
5
5
5
5
5
7
7
7
8
8
8
8
8
8
8
8
8
8
8
8
8
8
8
8
8
8
8
8
8
8
8
8
8
8
8
8
8
8
8
8
8
8
8
8
8
8
8
8
8
8
8
8
8
8
8
8
8
8
8
8
8
8
8
8
8
8
8
8
8
8
8
8
8
8
8
8
8
8
8
8
8
8
8
8
8
8
8
8
8
8
8
8
8
8
9
10
10
10
10
10
10
10
10
10
10
10
10
10
10
11
10
10
10
10
10
10
10
9
9
9
9
9
9
8
8
8
8
9
9
9
9
9
9
9
10
10
10
10
10
10
10
10
10
10
10
10
9
9
9
9
9
9
9
9
9
9
9
9
9
9
9
9
9
9
9
9
10
10
10
10
10
10
10
10
10
10
10
10
11
11
11
11
11
11
11
11
11
11
10
10
10
10
10
10
9
9
9
9
9
9
9
9
9
9
9
9
9
9
9
9
9
9
9
9
9
9
9
9
9
9
9
9
9
9
9
9
9
9
8
8
8
8
8
8
8
8
8
8
8
8
8
8
8
8
8
8
8
8
8
8
8
8
8
8
8
8
8
8
8
8
8
8
8
9
9
9
9
9
9
9
8
8
9
8
8
8
8
8
8
8
8
8
8
8
8
8
7
7
7
7
7
7
7
7
7
7
7
7
6
6
5
5
5
5
5
5
5
5
5
5
5
5
4
4
4
4
3
4
3
3
3
3
3
3
3
3
3
3
4
4
4
4
4
4
4
4
4
4
4
4
4
5
5
5
5
5
5
5
5
5
5
5
5
6
6
6
6
6
6
6
6
6
6
6
6
6
6
6
6
6
6
6
6
6
6
6
6
6
6
6
6
6
6
6
6
6
6
6
6
6
6
6
6
6
6
6
6
6
6
6
6
6
6
5
5
5
5
5
5
5
5
5
5
5
5
5
5
5
5
5
5
5
5
5
5
5
5
5
5
5
5
5
5
5
5
5
5
5
5
5
5
5
5
5
5
5
5
5
5
5
5
5
5
5
5
5
5
5
5
5
5
5
5
5
5
5
4
4
4
4
4
4
4
4
4
4
5
5
5
5
5
5
5
5
5
5
5
5
5
5
5
5
5
5
5
5
5
5
5
5
5
5
5
5
4
4
4
4
4
4
4
4
4
4
4
4
4
4
4
4
4
4
4
4
4
4
3
3
3
3
2
2
2
2
2
1
1
1
1
1
1
1
1
1
1
1
1
1
1
1
1
1
1
1
1
1
1
1
1
1
1
1
1
1
1
1
0
0
0
0
0
0
0
7
13
16
16
17
19
19
22
22
23
31
33
35
35
35
35
37
38
39
39
40
41
41
41
41
41
41
45
45
46
46
53
54
54
57
58
59
61
61
61
63
63
64
65
65
67
67
67
68
69
69
69
69
69
72
72
73
73
75
75
76
76
76
76
77
77
77
77
78
78
78
78
80
80
80
80
80
80
80
80
80
80
80
80
80
81
81
82
82
82
83
83
83
83
83
84
84
84
84
84
84
84
84
86
86
89
92
92
92
93
93
93
98
100
100
101
102
103
103
103
103
103
103
104
105
105
105
107
109
110
110
109
109
109
109
109
109
111
108
107
105
105
103
105
106
106
106
105
104
103
103
103
103
105
101
101
100
99
93
92
92
92
92
92
92
92
95
95
98
100
99
97
98
97
100
101
102
103
106
106
102
98
97
98
100
100
100
100
101
101
101
103
103
103
103
103
105
105
105
105
105
105
105
105
105
103
103
103
101
99
99
95
91
89
89
89
90
92
91
90
86
83
83
82
81
81
81
83
83
83
84
83
84
84
84
85
85
84
84
85
85
85
86
89
89
89
89
89
89
89
89
89
89
89
89
89
89
87
88
87
84
83
83
82
78
78
77
77
77
77
77
77
77
77
77
77
77
77
77
77
77
77
77
77
78
78
79
79
80
79
81
84
86
86
86
86
87
87
87
86
89
89
90
90
89
90
90
90
92
93
93
93
91
90
91
91
83
84
85
83
82
81
81
79
78
76
74
71
71
69
69
69
67
68
67
67
67
67
65
63
63
61
61
61
62
62
62
61
62
62
63
64
64
62
62
61
60
60
60
59
59
59
60
56
56
48
47
47
48
48
47
48
48
48
47
47
47
47
47
47
47
47
47
50
50
49
50
50
50
50
50
50
49
49
49
49
49
49
47
47
47
47
48
51
51
51
51
51
52
52
52
52
52
52
53
53
53
53
53
53
53
53
52
51
51
50
47
46
46
46
46
45
46
45
46
45
45
45
45
44
44
44
44
45
47
46
45
44
41
41
41
41
41
39
39
40
40
40
40
40
40
40
40
40
40
40
40
41
41
41
41
43
42
42
42
42
42
42
42
42
43
43
43
43
45
45
45
46
47
47
47
46
46
46
46
48
48
48
48
52
55
55
55
57
58
59
60
60
59
60
60
60
59
59
59
59
59
58
58
58
59
59
58
54
55
56
56
56
56
56
55
55
56
56
56
56
54
54
54
54
54
53
53
53
52
52
52
52
52
52
52
52
52
52
51
51
50
50
50
50
50
51
51
51
53
51
50
51
50
49
50
49
50
50
51
51
50
50
49
49
49
49
49
48
49
49
50
50
50
50
50
50
49
49
50
51
51
51
51
51
52
52
52
52
53
53
53
53
53
53
53
53
53
53
54
54
54
54
54
53
53
55
55
54
53
51
51
52
53
53
53
53
53
53
53
53
53
53
53
55
56
56
55
55
55
53
53
53
54
55
57
57
57
58
59
59
59
59
61
59
59
60
60
59
58
52
53
53
55
54
53
54
54
54
54
54
54
57
58
58
58
58
57
57
57
57
56
56
56
56
55
55
55
54
52
52
52
52
52
52
52
52
52
51
50
50
49
49
49
49
49
49
49
50
51
51
51
51
52
52
51
51
50
49
48
48
48
49
49
49
49
49
49
50
49
50
50
49
49
49
50
50
49
49
51
51
51
51
51
51
51
51
51
51
52
52
52
52
52
52
52
53
53
53
53
53
53
54
54
54
54
54
55
55
56
58
58
58
58
59
58
58
58
58
57
57
57
57
58
58
58
52
44
41
40
40
40
40
41
41
40
40
40
41
41
41
41
41
42
42
42
42
42
42
42
42
42
42
42
42
44
44
44
44
44
44
43
42
42
43
42
42
43
43
43
45
45
45
46
46
46
46
46
46
40
40
39
38
36
35
34
33
32
33
33
33
33
32
35
35
35
35
35
35
36
35
35
35
35
35
35
35
35
35
35
35
35
35
35
35
35
35
35
36
36
36
36
36
36
36
39
39
40
40
40
40
37
37
38
38
38
37
37
38
37
37
37
36
36
36
36
37
40
40
40
40
41
40
40
40
40
40
40
40
39
39
39
38
38
39
38
38
38
37
38
38
38
39
39
39
39
40
40
40
40
40
40
40
39
39
39
39
39
41
41
42
42
42
42
42
43
43
43
44
46
46
45
45
45
45
47
47
47
47
48
48
48
48
48
48
48
50
50
50
50
50
50
50
50
50
50
50
50
50
50
50
50
51
51
51
51
51
51
49
50
50
50
50
51
51
51
51
51
51
51
51
51
51
50
50
50
50
51
52
52
50
48
48
47
41
39
37
37
37
37
37
37
37
36
36
36
36
36
37
37
37
37
37
37
36
35
35
35
35
35
35
35
35
35
35
35
36
37
38
38
37
37
38
38
38
38
38
38
38
38
38
38
38
38
38
38
37
37
37
38
38
38
38
38
38
38
38
38
38
37
37
37
38
38
38
38
38
33
33
34
34
35
32
31
31
31
31
30
30
30
30
30
31
31
31
32
32
30
29
30
31
29
29
29
30
30
32
32
31
31
31
31
31
32
33
33
34
33
33
33
33
33
35
35
35
35
35
35
36
37
38
38
38
38
38
39
39
37
37
36
36
36
35
35
35
35
35
35
35
35
35
35
35
35
35
35
35
36
36
36
36
36
37
37
36
36
36
36
36
36
36
36
36
36
37
37
37
37
37
37
35
34
34
34
34
34
34
35
35
35
35
37
37
36
36
36
36
37
38
38
38
38
38
38
38
38
38
38
38
37
37
38
38
38
38
38
38
38
38
38
35
35
36
36
36
37
37
37
37
37
37
37
37
38
38
35
35
33
33
33
33
33
33
35
35
35
35
35
35
35
35
35
35
35
35
35
35
35
34
34
34
33
33
33
33
33
33
33
33
33
32
32
32
32
32
32
31
31
30
30
30
29
29
29
29
29
29
29
29
29
29
29
29
29
29
29
29
29
28
28
27
27
27
27
27
27
26
26
26
27
26
25
25
25
25
24
24
24
24
24
25
24
24
24
24
24
23
24
23
23
23
23
23
23
23
23
23
23
23
23
23
23
23
23
23
23
23
23
23
23
23
23
23
23
23
22
21
22
22
23
23
23
23
23
23
23
23
23
23
23
22
21
19
18
18
18
18
18
16
16
16
15
15
15
15
16
16
16
17
17
17
17
17
15
15
15
15
15
15
16
16
16
16
15
15
15
15
15
15
15
16
16
15
15
15
17
17
17
17
17
17
17
17
17
17
17
17
17
17
18
19
19
19
19
19
19
19
19
19
19
19
19
20
20
20
20
20
20
20
20
19
19
19
19
19
19
21
22
23
23
22
22
22
23
23
23
23
22
22
22
22
22
22
22
21
21
21
21
21
21
20
20
20
20
20
20
20
20
20
20
21
21
21
20
20
20
20
20
20
21
21
22
22
22
22
22
22
22
22
21
21
21
21
21
21
21
21
21
21
21
21
21
21
21
20
20
19
19
19
19
19
20
20
20
18
18
18
18
18
18
18
18
18
18
18
18
18
20
19
19
19
19
17
17
17
17
17
17
17
16
16
16
16
16
17
17
17
17
17
17
17
17
16
16
15
15
15
15
16
16
16
16
16
16
16
16
16
16
17
17
17
17
17
17
16
16
16
16
16
16
16
16
16
16
16
16
17
17
17
20
19
20
20
19
19
18
17
17
17
17
17
17
17
17
17
17
17
17
17
17
17
17
17
17
17
17
17
17
17
17
17
17
17
18
17
17
17
18
17
18
18
19
19
19
19
19
20
20
20
21
21
21
21
21
21
21
22
22
22
22
22
22
22
21
21
23
23
23
23
23
23
23
23
23
23
23
23
23
23
23
23
23
23
23
23
23
23
23
23
23
23
23
23
23
23
23
23
23
23
23
23
23
23
23
23
23
23
23
23
23
23
23
23
23
23
23
25
25
25
26
27
29
29
29
29
29
29
30
30
30
29
29
29
29
29
29
29
29
29
29
29
29
29
30
30
31
31
31
31
31
31
31
31
31
31
31
31
32
32
33
33
33
33
33
33
33
33
33
34
34
35
35
35
35
35
35
35
35
34
34
34
34
34
34
35
35
35
35
34
33
33
32
32
32
32
32
32
32
32
32
32
31
31
29
29
29
29
29
29
29
29
30
30
31
31
31
31
31
30
30
29
29
29
29
29
29
29
29
29
29
29
29
29
29
29
29
29
29
29
29
29
29
29
29
29
29
30
30
30
30
30
30
30
30
29
29
24
24
27
27
27
27
27
27
27
27
26
26
26
26
20
20
20
20
20
20
20
19
20
19
19
18
18
18
18
18
19
19
19
18
18
18
17
17
17
17
17
18
18
18
18
18
18
18
18
18
18
18
18
18
18
18
19
19
19
19
19
19
18
18
18
18
18
17
16
16
16
16
16
16
17
17
17
17
17
17
17
17
17
17
17
17
17
17
17
17
17
17
16
16
17
17
17
17
17
17
17
17
17
19
19
19
19
19
19
19
18
18
18
18
18
18
18
18
18
18
18
19
18
18
18
18
18
17
17
17
17
17
17
17
20
20
20
20
20
20
20
20
20
20
20
20
21
20
20
22
21
21
21
21
21
21
20
20
20
20
20
21
21
21
21
21
21
21
21
21
22
22
22
22
22
22
22
22
22
22
22
22
22
22
22
22
22
22
22
22
22
23
23
23
23
23
23
23
23
23
23
23
23
23
23
23
23
23
23
22
22
22
22
22
20
20
20
20
19
19
19
19
19
19
19
19
19
19
19
19
20
19
18
18
17
17
17
17
17
17
17
17
17
16
16
16
17
17
17
17
16
17
17
17
17
17
17
16
16
17
16
17
17
17
17
17
17
16
16
16
16
17
16
16
16
16
14
12
12
12
13
12
12
12
12
12
12
12
12
12
12
12
12
12
12
13
13
13
13
13
11
11
11
11
11
11
11
10
10
10
10
10
10
10
10
10
10
10
10
10
10
10
10
10
10
10
10
10
10
10
10
10
11
10
10
10
10
10
10
10
10
10
10
9
9
9
9
9
9
9
9
9
9
10
10
10
10
10
11
11
11
11
11
11
11
11
11
11
11
11
11
11
11
11
11
11
11
11
11
14
13
13
13
13
13
13
13
13
13
13
13
13
13
13
13
13
14
14
14
14
14
15
15
15
15
15
14
14
14
14
14
14
14
14
12
12
12
12
12
12
13
13
13
13
13
13
13
13
13
13
13
13
13
13
14
14
15
15
15
15
15
15
15
15
15
15
16
17
17
17
17
17
17
16
16
16
16
16
16
16
16
16
16
16
16
16
16
16
16
16
17
17
17
17
17
17
17
17
17
17
17
16
16
16
16
16
16
16
16
15
15
15
15
16
16
16
14
14
14
14
14
14
15
15
15
15
15
15
15
15
15
15
15
15
15
15
15
15
15
15
17
15
15
15
15
15
15
14
14
14
14
14
14
14
15
15
15
15
15
14
15
16
16
17
17
16
16
16
15
15
15
15
15
15
15
14
14
14
14
14
14
14
13
13
13
13
13
14
14
15
15
15
15
15
16
17
17
17
17
17
17
17
16
16
15
15
15
15
15
16
16
16
16
16
16
16
16
16
16
16
16
16
15
15
15
16
16
16
16
16
16
16
17
17
17
17
17
17
17
17
17
17
17
17
17
17
17
17
17
17
17
18
18
18
19
19
20
20
20
20
20
20
20
22
21
21
21
21
21
21
21
21
21
21
21
22
22
23
23
22
22
22
22
21
18
17
18
18
18
18
18
19
19
19
19
21
22
22
24
25
29
29
31
32
36
38
44
44
44
45
45
45
47
48
48
47
51
53
55
55
55
55
55
55
54
56
56
56
56
56
56
56
56
57
58
59
59
59
59
61
61
64
64
65
65
65
65
65
65
65
64
64
64
65
65
65
65
65
66
66
66
67
68
69
69
69
71
71
71
71
76
76
76
76
76
77
77
77
77
77
77
77
77
78
78
80
80
83
83
82
79
79
80
80
79
78
80
79
81
81
81
82
82
83
83
83
83
86
79
77
76
76
74
71
66
69
71
73
73
72
72
73
73
74
75
75
76
76
76
75
74
74
72
73
76
79
81
84
84
84
84
84
85
85
86
86
87
87
89
91
92
92
92
91
91
91
91
90
89
89
89
89
89
89
89
89
89
89
90
89
89
89
89
89
89
90
91
91
91
92
92
92
92
93
95
97
97
98
98
98
99
99
98
98
96
98
89
89
86
84
84
85
84
84
84
88
87
87
88
88
88
87
88
88
89
89
89
87
87
87
87
87
86
86
86
89
89
89
89
89
87
87
86
85
82
82
83
83
83
84
85
86
89
89
89
90
90
91
93
93
95
95
95
94
94
94
94
95
95
95
95
96
94
95
94
94
93
92
92
92
93
95
96
96
96
95
95
99
98
98
98
95
91
86
83
82
81
81
81
81
81
81
83
83
82
83
81
81
81
80
81
81
77
77
78
78
77
77
71
70
69
69
72
73
74
75
76
78
78
78
78
78
78
77
77
77
77
77
76
77
77
77
77
77
77
77
77
77
77
77
77
77
77
77
77
76
77
78
78
78
79
79
79
80
80
81
81
81
82
82
82
82
82
82
81
81
81
81
81
79
81
82
80
80
80
80
82
82
83
82
82
81
81
81
82
82
82
83
82
81
80
80
79
79
79
82
82
83
82
82
82
79
78
77
78
78
77
77
77
77
78
77
77
77
76
76
75
75
75
74
74
73
73
73
77
77
81
79
80
79
76
76
76
77
77
79
78
77
77
76
77
78
79
80
80
80
77
75
75
75
75
76
78
81
81
81
81
86
86
85
86
88
90
92
92
92
92
92
92
92
92
93
95
94
94
94
95
95
96
96
97
97
98
100
100
100
100
99
100
99
103
103
104
106
105
105
105
104
103
103
99
97
96
96
96
98
91
91
90
90
90
91
92
92
92
93
92
92
92
92
92
92
93
91
91
92
92
94
94
94
96
98
98
98
93
93
95
95
95
94
94
94
94
94
94
94
95
95
95
95
98
98
98
99
99
100
102
103
104
104
103
104
103
103
107
107
108
107
108
108
110
110
109
109
110
107
106
106
107
107
107
107
106
110
104
105
100
100
100
100
99
99
99
98
96
96
94
94
94
96
97
97
95
92
91
86
86
86
84
81
80
79
80
81
82
83
83
83
83
83
83
83
83
84
84
86
85
86
86
86
86
87
88
88
89
89
89
89
89
89
88
88
88
88
86
86
86
86
86
86
86
86
87
87
86
86
86
86
86
88
88
88
88
86
86
84
85
86
86
86
86
86
86
87
88
88
88
89
83
83
83
82
81
81
78
75
75
79
76
76
77
77
76
77
78
78
80
81
78
77
77
75
77
79
79
77
77
75
75
75
74
76
76
76
76
73
70
69
69
69
67
67
69
70
71
71
71
71
71
71
71
72
71
71
71
71
71
71
71
71
71
73
73
73
73
74
74
74
74
72
71
71
71
71
71
71
71
71
73
70
65
64
64
65
65
65
64
64
64
63
63
64
65
65
66
66
68
68
67
67
68
67
68
69
73
73
75
74
73
73
75
76
76
76
75
75
74
74
74
75
76
77
77
77
77
77
77
77
76
76
76
77
77
77
79
78
78
78
79
81
81
81
80
81
83
81
81
81
81
81
82
81
79
77
77
76
72
66
65
63
66
66
66
66
66
66
66
66
66
65
61
61
61
61
64
65
71
71
71
71
71
71
71
70
70
72
72
77
77
77
76
75
75
75
75
76
76
76
76
76
76
80
81
81
81
81
82
83
83
83
84
84
85
84
85
85
85
84
82
82
83
83
83
83
83
84
86
87
86
86
87
88
86
95
96
96
97
97
97
97
95
96
96
96
95
95
95
97
96
96
96
96
96
97
97
98
98
99
99
98
98
98
99
99
100
100
100
103
104
104
104
104
104
104
105
107
107
107
108
111
111
113
113
114
114
115
116
116
115
115
113
113
114
116
118
117
118
118
118
118
118
118
118
118
118
117
117
118
117
117
117
117
118
118
118
117
117
117
117
116
116
118
118
112
111
108
107
108
108
110
112
113
112
110
110
111
110
115
116
116
116
116
116
113
113
114
114
114
115
117
120
119
119
118
111
110
105
101
101
99
98
98
99
97
95
95
95
95
95
95
95
96
96
97
97
97
97
97
96
96
98
99
103
104
103
103
102
100
101
102
102
102
102
104
102
103
103
103
105
106
106
106
106
106
107
107
106
106
106
107
107
107
107
108
108
108
108
108
108
109
109
109
109
109
109
109
110
110
109
110
110
110
110
110
110
107
107
107
107
107
109
109
109
107
107
107
107
107
107
107
107
106
107
107
101
97
96
96
96
92
92
94
95
95
96
95
95
96
95
94
89
87
86
86
83
85
86
83
82
81
81
81
81
81
81
82
81
78
76
75
75
75
75
77
77
77
77
77
77
77
78
78
78
79
78
77
76
75
74
75
77
77
77
77
77
78
79
78
77
77
70
66
63
62
60
58
57
56
56
56
57
57
57
57
57
57
60
59
62
63
64
63
63
64
64
64
65
65
65
66
65
65
65
65
65
67
67
70
70
70
70
71
70
70
70
70
70
70
71
72
73
73
73
73
75
77
77
77
77
77
76
76
76
76
75
75
75
75
75
75
75
77
77
77
77
77
77
77
79
81
82
83
83
83
83
83
84
85
86
87
87
87
87
87
88
87
88
88
88
87
87
86
85
85
85
87
86
89
89
89
92
92
93
93
92
92
93
94
92
92
92
92
92
92
92
92
92
92
89
90
94
96
96
95
95
95
95
95
95
94
93
93
89
89
89
89
89
89
89
92
92
92
90
90
89
79
79
77
77
77
77
77
76
77
77
78
79
79
79
78
78
78
78
78
78
78
77
73
73
72
72
71
71
71
71
71
71
71
71
71
71
75
76
77
77
78
78
78
80
80
80
81
81
82
82
82
82
81
79
77
77
77
77
77
77
76
73
74
73
73
73
74
73
73
71
71
71
72
73
73
73
73
74
75
75
75
74
74
74
74
74
74
74
73
73
73
73
72
72
72
73
72
71
71
71
71
71
68
67
67
68
68
68
70
69
69
68
65
68
69
71
69
69
67
66
65
65
65
68
68
65
65
64
65
65
65
65
68
68
68
68
68
69
68
68
66
66
67
71
71
71
71
71
71
71
71
71
71
71
71
71
69
69
68
68
71
71
71
71
72
74
75
75
75
75
74
74
73
77
77
77
77
77
77
77
77
77
78
79
79
79
78
78
78
78
78
78
78
81
83
84
84
83
83
83
83
84
84
84
84
87
88
88
88
88
88
88
88
88
88
89
89
91
91
93
92
92
92
92
93
94
95
95
95
95
95
95
95
97
96
95
97
98
101
101
101
100
100
100
101
102
102
102
102
102
102
102
102
102
103
102
102
102
101
102
101
102
103
104
104
104
104
103
103
103
103
105
105
105
105
105
101
101
101
101
101
100
100
101
101
101
101
101
101
101
101
107
107
108
107
107
106
104
102
104
101
101
101
101
101
101
101
100
99
101
100
99
100
98
97
96
97
97
99
100
100
100
100
100
100
100
100
101
101
101
100
100
101
101
101
101
101
101
101
101
100
100
102
105
112
113
113
113
113
115
115
111
110
107
107
103
103
103
102
103
104
104
104
107
107
108
108
108
107
106
105
105
106
107
107
107
107
107
112
112
112
112
112
112
112
111
111
109
109
109
109
109
110
109
111
110
110
110
110
110
115
115
114
114
113
113
113
113
113
113
113
113
109
110
109
110
110
109
110
109
108
109
113
113
113
113
112
112
112
112
112
115
114
114
114
113
108
108
110
110
110
111
112
113
112
109
109
106
106
107
106
106
107
107
108
108
107
107
108
107
108
110
110
110
110
111
113
112
113
113
110
110
107
111
107
107
106
104
104
104
102
102
104
102
102
101
101
99
99
96
96
102
103
104
104
103
103
104
105
107
107
107
109
113
113
113
117
117
117
117
117
117
117
118
118
118
118
118
116
116
115
115
115
115
115
114
114
115
112
115
108
108
106
102
95
95
94
95
95
95
95
100
99
100
99
99
98
98
98
99
99
99
99
100
101
101
101
101
101
101
101
101
101
101
102
102
104
104
105
106
106
106
106
106
106
107
107
104
104
104
104
104
106
106
106
106
106
106
106
106
107
108
109
109
108
108
108
109
109
109
108
108
108
107
107
106
105
104
95
95
95
94
91
89
91
90
89
87
83
83
82
82
82
82
82
82
82
82
81
81
80
81
80
81
80
80
80
81
80
79
79
80
80
79
79
79
79
79
79
79
79
79
80
79
79
79
79
79
79
79
80
81
79
79
76
76
74
76
76
75
74
73
72
71
70
62
57
54
51
51
51
51
51
51
51
51
51
51
52
52
52
52
51
51
51
53
54
54
54
54
53
52
51
51
50
50
49
50
48
48
47
47
48
48
49
47
47
47
47
47
47
47
47
48
48
48
47
47
47
47
49
48
48
48
48
48
48
47
48
48
48
48
48
48
48
48
49
50
50
49
49
48
48
48
48
48
47
47
47
47
47
47
47
47
47
47
47
47
47
47
47
47
47
47
47
47
47
47
47
47
47
47
47
47
47
47
49
49
49
49
48
48
47
47
47
47
47
46
46
43
41
42
42
41
41
41
41
41
41
41
41
41
41
41
40
40
40
40
40
40
40
40
40
39
39
40
41
41
41
41
41
41
40
40
40
40
41
41
41
43
43
41
41
41
38
37
36
38
38
38
37
38
40
40
41
40
40
40
40
39
39
39
39
38
39
37
36
36
36
36
36
36
36
36
37
37
36
36
36
36
36
36
37
37
36
36
36
37
39
39
39
39
41
41
41
41
41
40
40
40
39
40
40
40
40
40
41
41
41
41
41
41
39
40
40
41
40
40
41
41
42
42
43
43
43
43
43
43
42
42
44
44
42
41
41
41
41
41
42
42
42
41
41
41
41
41
41
41
41
41
41
41
42
42
42
42
42
42
42
43
44
44
44
42
42
41
41
40
40
41
41
41
41
41
41
41
41
41
41
41
41
41
41
41
43
44
44
45
44
47
47
46
47
48
49
50
51
50
50
50
50
52
51
52
50
50
50
49
48
48
48
48
48
49
50
48
50
50
48
49
50
50
50
50
52
52
52
53
53
54
55
56
54
55
55
55
55
55
56
56
56
56
55
56
56
56
57
57
57
57
59
59
63
64
64
64
63
65
65
65
66
66
66
66
63
61
61
61
61
61
64
66
66
65
65
65
65
65
65
65
65
65
65
66
66
66
66
66
66
68
72
71
72
72
72
72
73
74
75
75
75
75
76
76
76
76
76
74
74
74
74
74
74
74
76
76
76
76
68
66
65
65
65
65
65
66
67
66
66
66
66
65
65
63
60
59
59
58
58
58
57
57
57
57
57
57
55
54
54
54
54
54
55
55
57
57
57
57
57
57
57
57
57
57
57
57
57
57
56
56
56
55
55
55
55
55
55
55
56
56
56
56
56
57
57
56
56
56
55
56
56
55
53
53
53
53
53
53
53
53
53
53
52
50
49
47
47
47
47
47
47
47
45
42
42
41
41
41
39
37
36
36
36
35
33
33
33
33
33
33
33
32
29
29
29
30
31
32
33
33
33
33
33
33
33
33
34
34
35
35
35
35
35
35
34
34
34
34
35
35
35
34
34
34
35
35
35
34
34
33
33
33
33
33
32
32
32
31
31
31
30
29
30
29
29
29
29
30
30
30
31
32
33
33
33
33
33
33
30
30
30
29
28
30
29
29
29
29
29
30
29
29
29
29
28
28
27
27
27
27
26
26
27
27
27
27
26
26
25
25
24
24
24
25
25
26
26
26
26
26
26
28
29
29
29
29
29
29
29
29
30
30
30
30
30
30
30
30
31
32
33
33
33
33
33
35
37
39
39
40
39
39
39
39
39
39
39
39
39
40
40
40
40
40
41
41
41
42
42
44
44
45
46
46
47
47
47
48
48
48
49
49
48
48
47
47
51
49
49
49
49
48
48
48
48
48
52
50
49
50
50
50
49
49
48
49
50
50
50
51
51
51
51
51
53
54
54
54
53
53
53
53
54
54
54
54
55
55
58
58
58
58
58
58
58
58
58
58
60
60
60
60
60
60
60
60
61
61
61
61
61
62
62
62
62
62
62
62
61
61
63
63
63
64
63
63
62
62
62
62
62
63
64
65
65
65
65
65
65
65
65
65
65
65
65
66
65
65
65
65
65
65
65
66
65
65
66
66
66
67
65
62
59
59
59
56
56
56
55
54
56
56
56
57
57
58
56
56
56
55
56
56
54
51
52
52
52
52
52
54
55
55
53
52
52
52
52
53
53
53
55
54
54
54
54
54
54
54
54
53
53
52
52
52
53
53
53
53
53
53
53
53
53
53
53
53
52
52
50
49
51
51
52
52
52
51
51
51
51
50
50
50
50
50
51
50
51
51
51
50
48
48
48
48
47
47
47
47
47
46
46
46
47
47
47
47
47
47
47
47
47
47
47
47
47
47
47
47
46
47
46
47
47
46
46
47
47
47
47
47
45
45
45
46
46
46
45
45
46
46
46
47
47
47
47
47
47
46
46
46
46
46
47
47
46
45
45
46
46
46
46
46
46
46
46
48
49
49
47
47
47
47
46
46
44
44
42
44
44
44
47
50
50
50
49
48
48
51
51
51
52
53
50
47
47
47
52
52
51
52
52
52
53
53
53
54
54
55
54
54
54
54
54
56
56
58
58
58
59
59
59
59
59
59
59
59
58
58
59
60
62
62
62
62
62
63
63
63
63
63
63
63
64
64
65
65
65
65
65
65
65
65
64
63
64
64
64
65
65
65
65
65
65
65
64
63
63
65
65
65
65
65
66
66
66
66
66
66
66
66
66
67
67
65
65
65
65
65
65
65
65
65
65
66
68
68
67
67
68
70
70
70
70
70
69
69
69
69
70
68
68
68
69
65
65
65
64
64
65
65
65
66
67
67
67
68
68
67
67
68
63
61
62
61
61
62
62
61
61
62
61
61
61
61
61
63
61
62
61
61
61
61
62
62
61
61
61
60
60
60
60
61
61
60
59
60
59
59
59
59
55
55
55
55
55
55
57
57
58
58
57
57
57
57
57
57
57
57
57
57
57
57
57
57
57
57
57
57
57
57
58
57
57
58
58
58
58
58
59
60
59
58
57
57
56
56
53
53
53
53
53
52
48
47
47
46
46
45
45
45
45
45
45
45
46
47
47
46
47
47
47
47
47
47
47
47
47
46
46
46
46
45
45
45
45
45
46
46
46
47
47
47
46
46
45
45
45
45
45
45
45
45
45
45
45
44
44
44
45
45
43
42
41
40
40
40
40
41
41
40
40
40
40
40
40
40
39
38
36
36
36
36
38
38
38
38
38
37
37
38
37
37
38
33
32
32
32
33
34
34
34
33
33
29
29
29
27
27
27
27
27
27
27
27
28
29
30
31
32
32
32
34
34
34
33
33
33
33
33
33
33
33
32
29
29
27
26
26
26
27
27
27
27
27
27
28
28
28
28
28
28
28
28
29
29
29
29
29
29
28
28
29
29
28
29
29
29
29
29
29
29
29
29
29
30
32
32
32
32
32
32
32
32
33
33
33
33
33
33
33
33
33
33
33
33
33
33
33
33
33
33
33
33
32
32
32
33
34
34
34
34
32
32
32
32
32
32
32
33
33
33
33
33
33
33
33
33
33
33
33
33
33
33
33
33
33
33
33
32
31
30
30
30
30
30
30
30
32
32
30
30
28
28
28
28
28
29
29
30
30
30
30
30
29
28
28
28
23
24
24
25
25
25
25
25
24
24
23
23
23
22
23
23
23
23
27
26
26
26
27
27
27
27
29
28
28
28
28
28
28
28
29
29
29
29
29
29
29
29
29
29
29
29
29
29
29
29
29
29
27
27
27
27
26
26
26
27
27
27
27
26
26
27
27
27
27
26
26
26
26
26
26
26
26
26
25
25
25
25
25
25
25
25
25
25
25
25
26
26
26
26
26
26
25
25
26
27
27
27
27
27
27
27
27
27
27
26
27
27
27
27
27
27
27
27
27
27
27
27
27
27
27
27
27
27
27
27
26
26
26
26
26
26
26
26
26
26
26
26
26
26
27
27
27
28
28
28
28
28
27
27
27
25
25
25
23
23
23
23
23
22
23
23
23
23
23
23
23
23
23
23
22
21
20
20
20
20
20
20
19
19
19
19
19
19
19
19
19
19
19
19
19
19
19
19
18
18
18
18
18
18
18
18
18
18
18
18
18
18
17
17
17
17
17
17
17
17
17
17
17
17
17
17
17
17
17
17
17
16
16
16
16
16
16
16
16
16
16
16
16
16
11
11
11
11
11
10
11
11
12
12
12
12
12
13
13
13
13
12
12
12
12
12
12
12
11
12
12
12
12
12
12
12
12
13
13
13
13
13
13
13
13
13
13
13
13
13
13
13
14
14
13
13
12
12
12
12
12
12
12
13
13
12
14
14
14
14
14
14
14
14
14
14
15
15
15
15
15
15
15
15
16
17
17
17
17
17
17
17
17
20
20
20
20
19
18
19
19
19
19
22
22
23
23
24
24
24
24
24
25
27
27
27
27
27
27
27
27
27
27
27
27
28
28
29
28
29
29
29
28
28
27
27
27
27
27
27
27
27
28
28
30
30
30
30
30
30
30
31
31
31
31
32
32
32
32
33
35
35
35
35
35
35
35
35
35
35
37
36
36
36
36
35
34
34
34
34
34
34
35
35
35
35
35
35
35
35
35
35
38
38
38
38
41
42
42
42
41
41
41
41
41
41
41
41
41
41
41
41
42
42
41
41
41
41
41
41
41
41
42
41
41
41
41
41
41
41
41
41
42
42
41
41
41
42
42
42
42
43
43
43
43
43
40
39
39
38
38
38
38
38
39
38
39
39
38
37
37
37
37
37
37
37
37
36
35
35
35
35
35
36
37
37
37
37
37
37
37
37
37
38
36
36
32
31
31
32
31
31
32
28
28
26
27
26
25
25
25
25
25
25
25
25
25
25
24
24
24
24
24
24
24
25
25
25
25
25
25
25
25
26
26
26
27
27
26
26
25
25
25
26
26
26
26
27
27
27
26
26
25
26
26
26
25
25
25
25
25
25
26
26
26
26
26
27
27
26
26
26
26
26
26
26
26
26
26
26
26
26
27
27
27
27
26
26
26
27
27
27
28
29
29
28
27
27
26
27
27
27
27
27
28
28
28
28
28
28
28
28
28
28
28
27
28
29
29
29
29
28
30
30
30
31
31
31
31
32
32
31
31
30
29
29
29
29
29
29
29
29
29
29
29
29
29
29
29
29
30
30
31
31
30
30
30
30
29
29
29
29
29
29
29
28
28
29
29
29
29
30
30
30
30
30
30
30
29
29
29
29
28
29
29
29
29
29
29
29
29
29
29
29
29
29
29
29
29
29
29
29
30
29
29
29
29
29
29
30
30
30
31
31
31
31
31
31
31
31
31
31
32
32
32
31
31
31
31
31
34
34
34
34
34
33
30
30
30
30
30
31
31
31
29
29
29
29
29
29
29
27
27
27
27
27
28
29
29
29
29
29
29
29
29
29
29
29
29
29
29
29
29
29
29
29
29
29
29
30
30
29
29
29
29
32
34
33
32
34
35
35
35
36
36
38
37
37
37
37
39
40
41
42
42
42
43
43
43
43
43
45
45
49
49
50
50
50
50
51
51
50
50
50
51
51
52
52
51
53
53
53
53
53
53
53
53
53
53
53
53
53
54
54
55
57
59
59
59
59
57
57
57
57
57
57
57
57
59
60
60
62
64
64
62
62
62
62
62
63
65
65
65
65
65
65
65
65
65
65
65
65
65
66
67
67
69
71
71
71
71
71
71
71
71
71
71
72
71
71
72
73
73
73
73
74
75
77
76
75
76
74
75
75
74
75
74
72
71
72
71
71
69
68
69
68
68
68
70
71
71
70
70
70
70
70
70
73
72
73
73
73
73
73
72
74
74
75
75
76
77
77
77
77
77
79
82
82
82
82
82
82
82
82
82
82
82
83
83
82
82
82
82
81
83
83
83
81
83
84
85
85
85
85
86
85
85
85
84
86
86
86
86
86
90
91
93
92
92
92
90
90
90
90
90
90
90
90
92
92
92
92
92
92
92
91
91
91
91
91
91
91
90
90
90
90
92
93
93
93
93
93
93
93
93
93
93
87
84
85
85
85
85
85
85
85
86
87
87
87
87
87
87
87
87
87
87
87
87
89
88
89
89
89
89
87
86
85
88
88
89
89
89
89
89
86
86
83
84
83
83
83
73
74
72
73
72
69
71
71
71
72
75
77
80
81
79
77
77
75
73
73
73
71
71
71
71
71
75
75
76
73
73
73
70
65
65
63
63
72
73
72
73
73
72
71
72
73
73
75
74
75
75
76
77
77
77
77
77
77
77
77
77
77
77
78
79
79
79
79
80
80
81
82
83
83
83
83
83
83
83
83
83
85
85
85
86
87
87
87
87
87
88
88
88
88
88
88
86
84
84
84
83
83
83
82
82
82
82
83
83
83
83
83
83
84
84
84
85
85
85
85
85
86
86
86
87
87
87
87
87
87
88
88
88
85
85
85
85
86
86
86
87
87
88
88
89
89
89
89
89
89
91
93
93
93
93
93
93
93
93
93
93
92
91
93
93
93
95
95
94
96
95
94
93
94
96
95
95
95
95
95
95
88
89
86
86
83
77
77
77
78
79
80
80
77
77
73
69
68
67
68
68
68
69
68
69
69
69
69
69
70
70
70
70
71
72
73
73
73
72
72
72
73
73
74
74
74
73
73
73
73
73
73
73
74
75
75
75
75
77
77
77
77
76
77
77
77
77
77
78
77
78
78
78
78
76
76
76
76
77
77
77
78
77
81
82
82
83
84
85
86
86
87
87
88
88
86
83
85
87
87
87
86
85
85
84
90
90
89
89
89
89
89
89
89
89
89
86
84
84
84
84
84
85
85
86
87
85
88
87
87
87
88
88
89
89
88
88
85
85
85
84
84
86
83
83
84
83
83
83
83
83
83
83
83
83
83
83
87
88
88
88
88
89
89
90
90
90
90
90
90
89
89
89
89
89
87
86
86
86
86
86
90
90
90
93
92
92
92
91
91
91
92
92
92
92
90
90
89
89
89
89
89
89
88
88
89
89
89
90
89
91
91
95
95
95
93
93
95
95
95
95
92
89
91
89
87
86
86
83
82
82
82
84
84
85
83
81
77
76
76
76
74
74
74
75
74
74
73
72
71
71
71
71
72
70
71
71
72
72
72
72
72
72
72
72
70
69
69
69
71
71
71
70
71
72
72
72
72
72
72
72
72
72
73
73
74
74
74
73
73
73
73
73
74
75
78
78
78
78
78
78
78
80
80
78
79
78
77
77
76
74
74
74
76
76
76
77
78
79
79
77
77
77
81
82
82
82
82
81
78
79
77
77
77
77
77
77
77
77
77
77
77
77
77
77
80
80
82
80
77
77
77
77
78
78
80
83
83
83
84
84
84
83
83
84
83
83
83
83
83
85
83
82
83
83
82
82
82
82
84
85
87
87
87
87
87
87
87
87
87
87
87
87
87
88
88
88
87
86
86
84
84
84
84
83
83
83
83
83
83
83
83
83
83
83
83
83
83
84
84
84
84
84
85
85
85
86
86
87
87
86
86
86
86
86
85
82
82
81
80
80
79
78
78
77
79
77
77
77
78
81
77
77
75
69
68
70
65
65
65
65
65
65
67
68
71
71
71
70
69
70
68
69
68
68
70
70
71
71
71
74
75
75
75
75
74
77
77
77
77
77
77
75
76
76
75
74
70
68
68
68
68
69
69
72
73
73
73
72
73
77
79
79
81
81
81
78
77
76
76
76
77
77
77
78
77
77
76
77
76
77
77
78
79
83
82
81
81
81
82
82
83
83
83
83
83
83
83
83
83
83
83
83
86
86
86
86
86
85
85
85
84
84
85
85
85
85
85
85
86
86
86
85
85
85
85
85
84
84
84
84
84
84
84
84
84
84
84
84
84
84
84
84
84
84
85
85
85
85
85
85
85
85
85
85
85
85
85
85
85
87
87
87
87
87
87
87
87
87
87
88
88
88
88
88
88
88
89
89
89
89
88
88
89
88
88
87
86
85
86
85
85
83
83
78
77
77
77
76
72
70
59
60
57
57
57
57
57
56
56
53
45
44
37
36
36
36
36
37
40
40
39
39
39
39
39
39
39
40
40
41
41
41
40
40
41
41
41
41
41
41
41
41
41
41
41
41
41
41
40
40
40
40
39
39
39
39
40
39
39
38
39
39
37
37
37
36
36
37
37
38
38
40
40
41
41
41
41
41
41
41
41
41
41
41
41
41
41
41
41
41
41
41
41
41
41
41
41
42
42
42
42
42
41
41
41
43
44
44
44
44
45
45
45
44
44
44
43
43
43
43
43
44
45
45
45
45
45
44
44
43
47
47
49
49
48
48
48
48
49
50
49
48
47
45
45
46
46
46
46
47
47
47
47
47
47
47
46
44
43
43
43
41
39
40
41
41
41
41
41
41
41
41
41
41
41
41
41
43
43
43
43
43
43
44
45
47
47
46
46
47
47
47
47
47
47
47
47
47
47
47
47
47
47
47
47
46
44
45
45
45
45
45
45
45
45
45
46
47
47
47
49
49
49
49
49
49
49
49
48
50
50
51
50
47
48
49
50
52
52
52
50
50
49
48
47
46
45
45
46
47
47
47
49
49
49
49
48
49
49
49
50
50
50
50
51
51
51
51
53
53
53
53
53
53
53
53
53
53
53
54
55
55
55
55
53
53
53
53
53
53
53
54
53
54
54
53
53
53
53
53
53
53
53
52
52
52
53
53
53
52
52
52
52
52
52
52
52
52
52
52
53
53
53
53
51
51
50
50
50
50
50
47
47
45
45
45
43
42
42
42
42
42
42
42
42
42
43
42
42
41
41
41
41
41
41
41
41
41
41
41
41
41
40
40
40
40
41
41
41
41
41
41
41
41
40
41
41
38
36
35
35
35
34
34
34
36
36
35
35
32
30
28
28
28
29
29
29
29
28
27
25
25
24
24
24
23
23
23
23
23
23
23
21
21
21
21
21
19
19
19
19
19
19
19
19
19
19
19
19
20
20
20
20
18
17
17
17
17
17
17
17
17
17
17
17
17
17
17
17
17
16
16
16
16
16
16
16
16
16
16
16
16
15
15
15
15
15
15
15
15
15
15
15
16
16
16
16
16
16
17
17
17
17
17
16
16
16
16
16
16
16
16
16
16
16
16
16
16
16
16
17
17
17
17
17
17
17
17
17
17
17
17
17
17
17
17
17
17
17
17
17
17
17
17
17
17
17
17
17
17
17
17
17
17
17
17
18
18
18
18
18
18
18
19
19
19
19
19
19
19
19
19
20
21
21
19
18
19
19
19
21
22
23
23
23
24
23
23
23
23
23
25
25
25
25
26
26
26
25
25
25
26
26
26
26
26
29
29
29
30
30
31
31
31
31
31
31
30
32
32
33
33
33
33
33
33
33
33
33
32
32
32
32
32
32
32
32
32
32
32
33
33
33
33
33
33
33
33
34
34
34
35
35
35
35
35
35
35
35
35
35
35
35
35
35
35
34
34
35
35
35
33
33
33
33
33
32
32
32
33
35
35
35
35
35
35
35
35
35
35
35
35
35
36
36
36
36
36
37
37
37
37
37
37
37
36
36
36
40
39
39
40
40
40
40
40
40
40
40
40
40
40
40
41
41
42
42
41
39
39
38
38
39
39
38
39
36
36
36
36
36
36
35
35
35
35
35
33
33
34
31
31
29
29
29
29
29
29
29
29
29
29
28
28
29
29
29
27
27
27
27
27
25
25
25
24
24
24
23
23
23
23
23
24
24
24
24
24
24
24
24
24
24
24
25
25
25
25
25
25
25
25
25
25
25
24
23
23
23
23
23
23
23
23
23
22
22
21
21
21
21
19
19
18
18
19
19
19
18
18
17
17
17
17
17
17
17
17
17
17
17
17
17
17
17
17
17
17
17
17
17
17
16
15
15
15
15
15
15
15
15
15
16
15
15
15
14
14
14
14
14
14
14
14
14
14
14
14
14
14
14
14
14
14
14
14
14
14
14
13
12
12
12
12
12
12
12
12
12
12
12
12
12
12
11
11
11
11
11
11
11
12
12
12
12
11
11
11
11
11
11
11
11
11
11
11
11
11
10
10
11
11
10
10
10
10
10
10
10
10
10
10
10
10
10
10
10
10
10
10
10
10
10
10
10
10
10
10
10
10
10
10
10
11
11
11
11
11
11
11
11
11
11
11
11
11
11
11
11
11
11
11
10
10
10
10
10
10
10
10
10
10
10
10
10
10
10
10
10
10
10
10
10
10
10
10
10
10
10
10
10
10
10
10
10
10
10
10
10
10
10
10
10
9
9
9
8
8
8
9
9
9
8
8
8
8
8
8
8
8
8
7
7
6
6
6
6
6
6
6
6
6
6
6
6
6
6
6
6
6
6
6
6
6
6
6
6
6
6
7
7
6
6
6
6
6
6
6
6
6
6
6
6
6
6
6
6
6
6
6
6
6
7
7
7
7
7
7
7
7
6
6
6
6
6
6
6
6
6
6
6
6
6
6
6
6
6
6
6
7
7
7
7
7
7
7
7
7
7
7
7
6
6
6
6
6
6
6
6
6
6
6
6
6
6
6
6
6
6
6
6
6
6
6
6
6
6
7
7
7
7
7
7
7
7
7
7
7
6
6
6
6
6
6
6
6
6
6
6
6
6
6
6
6
6
6
6
6
5
5
5
5
5
5
5
5
5
5
6
5
5
5
5
5
5
5
5
5
5
5
5
5
5
5
5
5
5
5
5
5
5
5
5
5
5
5
5
5
5
5
5
5
6
6
6
6
6
6
6
6
6
6
6
6
5
5
5
5
5
5
5
5
5
5
5
5
5
5
5
5
5
6
6
6
6
6
6
6
5
5
5
5
5
5
7
8
8
8
8
8
8
8
8
9
9
10
10
11
10
10
10
11
11
11
11
11
12
12
12
12
12
12
12
12
12
12
12
12
12
12
12
12
12
13
13
13
13
13
13
13
14
14
15
16
16
16
16
16
16
16
16
16
16
16
16
16
16
16
16
16
16
16
17
17
17
17
17
17
17
17
17
17
17
17
17
17
17
17
17
17
16
16
16
16
16
17
17
17
16
16
16
16
16
16
16
16
16
16
16
16
16
16
16
16
16
15
15
15
15
15
15
15
15
16
16
16
16
17
17
17
17
17
16
16
16
16
16
16
16
16
16
16
16
16
16
16
16
15
15
15
16
16
16
16
16
16
15
15
15
15
15
15
15
15
15
16
16
16
16
16
16
16
16
16
16
16
16
16
16
16
16
16
16
16
16
15
14
14
14
14
14
11
11
11
9
9
9
9
9
9
9
9
9
9
9
9
9
9
9
9
9
9
9
9
9
9
9
10
10
10
10
10
10
10
10
10
10
10
10
10
10
10
10
11
11
11
11
11
11
11
11
11
11
11
11
11
11
11
11
11
11
11
11
11
11
11
11
11
11
11
10
10
8
8
8
7
7
7
7
6
6
6
6
6
6
7
7
7
7
7
7
7
7
7
7
7
7
7
7
7
7
7
7
7
7
7
7
7
7
7
7
7
7
6
6
5
5
5
5
5
5
5
5
5
5
5
5
5
5
5
5
5
5
5
5
5
5
5
5
6
7
7
6
5
5
5
5
5
5
5
5
5
5
5
5
5
5
5
6
6
6
7
7
7
7
7
7
7
7
7
7
7
7
7
7
7
7
7
7
7
7
7
7
7
7
7
7
7
7
8
8
8
8
8
8
8
8
8
8
8
8
8
8
8
8
8
8
8
8
8
8
8
8
8
8
8
8
8
8
8
8
8
8
8
8
8
8
8
8
8
8
8
8
7
7
7
7
7
7
7
7
7
7
7
7
6
8
8
8
8
8
8
8
10
10
11
11
11
10
10
10
10
10
10
11
11
11
11
10
11
11
12
12
13
13
13
13
13
14
15
17
16
16
16
16
16
16
16
16
17
17
17
17
17
17
17
18
18
18
17
17
17
17
18
18
18
18
19
19
19
19
19
19
20
20
20
20
20
20
20
20
20
19
19
19
19
20
20
20
20
20
20
20
20
20
20
20
20
20
21
21
21
21
22
22
22
22
22
23
23
23
23
23
23
23
23
23
23
23
23
23
23
23
23
23
23
23
23
23
24
24
24
24
24
24
24
24
24
24
24
25
25
25
25
25
25
25
26
26
26
26
26
26
26
26
26
26
27
27
27
27
27
27
27
27
27
27
26
26
25
25
25
25
25
25
25
25
25
26
26
20
20
20
20
20
20
20
20
20
19
18
18
18
18
18
17
17
16
16
16
16
16
16
16
16
15
15
15
15
15
15
12
12
12
12
12
12
12
12
12
12
12
12
12
12
12
12
12
12
12
11
11
11
11
11
11
11
11
11
11
11
9
9
9
7
7
7
7
9
9
13
18
18
18
19
31
33
33
34
34
35
35
35
35
35
35
34
34
34
34
34
34
34
34
34
34
35
34
34
34
34
35
35
35
35
35
35
35
35
35
35
34
34
34
35
35
35
35
35
35
35
35
35
35
35
35
35
35
35
35
35
35
35
35
35
35
35
35
35
35
35
35
35
35
35
34
34
34
34
34
34
34
34
34
34
34
34
34
34
34
34
34
34
34
34
34
34
34
34
33
33
33
33
33
33
33
33
33
33
33
33
32
32
32
31
31
31
31
31
31
31
31
31
31
31
32
32
32
32
32
30
29
29
32
32
32
32
31
30
31
31
30
30
30
29
28
30
30
29
29
29
29
29
29
30
30
31
30
29
29
29
29
29
29
31
31
31
30
30
30
31
31
31
30
29
30
30
30
30
30
30
30
30
30
30
30
30
29
29
29
27
27
27
27
27
27
27
26
26
26
26
26
26
26
26
26
25
25
25
26
26
26
26
26
26
25
25
24
24
24
24
24
24
24
25
25
25
25
25
25
25
25
25
25
25
25
25
25
25
25
25
26
26
26
26
26
26
26
26
26
26
26
26
26
26
26
26
24
24
24
24
24
24
23
23
23
23
22
22
22
22
22
22
22
22
22
21
21
21
21
20
20
19
19
19
19
21
21
21
21
21
20
20
20
20
21
21
21
21
21
22
22
17
17
16
15
15
15
15
15
14
14
13
14
15
15
15
15
15
15
15
15
15
16
15
15
15
15
15
15
15
15
15
15
16
15
15
15
15
15
15
15
15
15
15
15
15
15
15
15
15
14
14
14
14
13
14
13
13
13
13
13
13
13
13
13
13
14
13
12
11
11
11
11
11
13
13
13
13
13
13
13
13
13
13
13
13
13
13
13
14
14
14
14
13
13
13
13
13
13
13
13
13
13
13
13
13
13
13
12
12
12
11
11
11
11
11
11
11
10
10
10
10
10
10
10
10
10
10
10
10
11
11
11
11
11
11
11
11
11
11
11
11
11
11
11
11
11
11
11
11
11
11
11
11
11
11
11
11
11
11
11
11
11
11
11
11
11
11
11
11
11
11
11
11
11
11
11
11
11
11
11
11
11
11
11
11
11
10
10
11
11
11
10
10
9
8
9
8
8
8
8
8
8
8
8
8
8
8
8
8
8
8
8
8
9
9
9
10
10
10
10
10
10
10
10
10
10
10
10
10
10
10
10
10
10
10
10
9
9
9
9
10
10
10
10
10
10
10
10
10
10
10
10
10
11
11
11
11
11
11
11
11
11
11
11
11
11
11
11
11
11
11
11
11
12
13
13
13
13
13
13
13
13
13
13
13
13
12
12
12
13
13
13
13
13
13
13
13
13
13
13
13
13
13
13
13
13
14
14
14
14
14
14
15
15
15
15
15
15
14
15
15
15
16
16
16
15
15
14
14
14
15
16
16
16
16
16
16
15
15
15
15
15
15
15
15
15
15
15
15
15
15
15
15
15
15
15
14
14
15
15
15
15
15
15
15
15
15
14
14
14
15
15
15
15
15
15
15
15
14
14
14
14
14
14
14
14
14
14
15
15
15
15
15
15
14
14
14
14
14
14
14
14
14
13
13
13
13
13
13
13
13
13
13
13
13
13
14
14
14
14
14
14
14
14
14
13
13
13
13
13
13
13
13
13
13
13
13
13
13
13
13
13
13
13
13
14
14
14
14
13
13
13
13
13
13
13
12
12
12
12
12
12
12
12
12
12
11
11
11
11
11
11
11
11
11
10
6
6
6
8
7
7
7
7
8
10
10
10
10
10
10
10
10
10
10
10
10
10
10
10
9
9
9
9
9
9
10
10
10
10
10
10
10
11
11
11
11
11
11
11
11
11
10
10
10
9
9
9
9
10
10
10
10
10
11
11
11
11
11
11
11
11
11
11
11
11
11
10
10
10
10
10
10
10
10
10
10
10
10
10
10
10
10
10
10
10
10
9
9
9
9
9
9
9
9
9
9
9
9
10
10
10
10
12
13
13
13
13
14
14
14
14
14
14
14
15
15
15
15
16
16
16
14
14
14
14
14
14
14
14
14
14
14
13
13
13
13
13
13
13
13
12
12
12
12
12
12
12
13
13
13
13
13
14
14
14
14
14
14
14
14
14
14
14
14
14
14
14
14
14
14
14
14
14
14
14
14
14
14
13
13
13
13
14
14
14
15
16
16
15
15
14
14
14
15
16
15
15
15
17
17
16
16
16
16
16
16
16
16
16
16
16
16
16
16
16
15
15
15
15
15
16
16
16
16
16
16
16
16
16
16
16
16
17
17
17
16
16
16
16
16
16
16
16
16
16
16
16
15
15
15
15
15
15
14
14
14
14
14
14
14
14
14
14
14
14
14
13
13
13
13
15
15
15
15
16
16
16
16
16
16
16
16
16
16
16
16
16
16
16
15
15
15
15
15
15
15
15
15
15
14
14
14
14
14
14
14
14
14
14
14
14
13
13
13
13
13
14
14
14
14
14
14
14
14
14
12
12
11
11
11
11
11
11
11
11
11
11
11
11
11
11
11
11
11
11
11
11
11
11
11
11
11
10
9
9
9
9
9
9
9
9
9
9
9
9
9
9
9
10
11
11
10
10
8
8
8
8
8
8
8
8
8
8
8
8
8
8
7
7
7
7
7
7
7
8
8
9
9
10
10
10
10
10
10
10
10
10
10
9
9
10
10
10
11
11
11
14
14
17
17
16
16
17
17
17
17
17
18
18
18
18
18
18
18
18
18
18
18
18
18
18
18
18
18
18
18
17
17
17
17
17
17
17
17
17
17
17
17
17
17
17
17
16
16
16
17
17
17
17
17
17
17
17
17
17
17
17
17
17
17
17
17
17
17
17
18
18
18
18
18
18
17
17
17
18
18
18
18
19
19
22
22
22
21
21
21
21
21
21
21
21
21
21
21
21
21
21
21
21
21
22
22
23
23
23
23
23
23
23
23
23
23
23
23
23
23
23
23
22
22
22
22
22
22
22
22
22
22
22
23
23
23
23
23
23
23
24
24
24
24
23
23
23
23
23
23
23
23
23
22
23
23
23
23
23
23
23
25
25
25
25
25
25
26
26
25
25
25
25
25
25
23
23
21
21
21
22
22
22
23
23
23
23
23
23
23
23
23
24
24
23
23
23
23
23
23
23
23
23
23
23
23
23
23
23
23
23
22
22
22
22
22
22
22
22
22
22
22
23
23
21
21
20
21
21
21
21
20
21
20
20
20
20
20
22
21
21
22
22
23
23
23
23
23
23
22
22
22
23
23
23
23
23
23
23
22
22
22
22
22
22
22
22
22
22
22
22
22
22
21
22
22
22
22
21
21
20
20
20
20
20
20
20
20
19
19
19
20
19
19
19
19
19
19
19
19
18
18
17
17
17
17
17
17
17
17
17
17
17
15
15
15
15
15
15
15
15
16
16
16
16
16
16
16
16
16
16
16
16
16
17
17
17
17
17
17
17
17
17
17
17
17
17
16
16
15
15
15
16
15
15
15
13
13
13
13
13
12
12
12
12
12
13
13
13
13
12
11
11
11
11
11
11
11
11
11
11
11
11
11
11
11
11
11
11
11
11
11
11
11
11
11
11
11
11
11
11
11
11
11
11
11
11
11
11
11
11
11
11
11
11
12
13
13
13
13
13
13
13
13
13
12
12
12
12
12
12
12
12
12
12
12
12
12
11
10
10
10
10
10
10
10
9
9
9
9
9
9
9
9
9
9
9
9
9
9
9
9
8
7
6
6
6
6
5
5
5
5
5
5
5
5
5
5
5
5
5
5
5
5
5
5
5
5
5
5
5
5
5
5
5
5
5
5
5
5
5
5
5
5
5
5
5
5
5
5
5
6
7
18
26
28
28
28
29
30
40
40
40
42
47
47
51
52
52
52
55
57
57
58
59
59
59
60
60
60
63
68
69
69
70
70
71
71
71
72
72
72
72
73
73
73
74
76
76
78
78
79
80
81
81
81
81
81
81
83
84
84
84
85
85
85
85
85
85
85
89
89
89
89
89
89
91
91
91
91
92
92
93
93
93
93
93
93
95
100
101
101
107
106
105
105
104
106
109
115
118
118
118
118
118
118
120
123
120
118
121
121
121
121
121
123
123
126
126
126
125
126
120
123
123
124
123
123
124
123
115
113
107
107
104
103
99
99
99
99
99
100
100
101
101
96
96
98
97
100
100
101
102
102
101
101
102
102
102
102
101
101
101
101
101
102
105
105
106
106
106
106
106
106
106
106
106
106
105
105
104
104
104
105
105
105
104
104
104
104
105
106
106
106
106
107
108
109
109
109
110
110
110
109
110
111
110
110
110
110
114
114
113
113
108
108
108
101
101
100
100
101
95
92
89
92
92
95
91
89
88
88
89
89
89
88
87
87
89
90
91
91
90
94
94
93
93
93
94
94
94
95
95
95
95
95
95
95
95
95
98
98
98
98
99
98
98
98
98
99
101
102
99
98
95
97
97
91
89
87
86
93
95
97
100
100
100
100
101
100
101
101
101
101
101
101
101
101
100
101
101
101
101
101
101
101
101
104
106
107
107
107
107
108
110
110
110
109
109
110
109
109
109
109
109
111
111
113
113
113
114
114
114
114
113
114
118
119
118
118
117
117
116
116
117
119
119
118
118
121
123
123
124
124
123
123
122
123
124
124
135
137
136
137
136
137
134
134
134
136
136
136
135
134
131
132
132
136
136
136
136
136
135
136
136
136
136
136
136
136
136
136
136
136
139
138
139
139
141
140
141
141
142
145
145
148
146
146
147
148
148
148
149
154
154
154
152
152
152
148
148
148
148
148
149
148
148
149
150
148
148
148
148
147
147
144
148
148
149
150
150
151
151
153
152
152
153
155
153
154
156
155
156
156
156
156
157
156
157
158
159
159
162
162
162
161
161
161
162
162
161
161
161
161
163
163
163
163
163
163
162
162
162
160
160
162
162
164
163
164
167
168
170
171
173
175
172
173
171
170
166
159
156
156
155
154
154
154
152
152
154
152
148
148
140
140
144
145
144
143
146
140
140
141
135
120
119
121
122
123
123
123
124
124
125
127
125
130
129
127
124
124
126
127
126
126
127
127
128
128
128
127
127
128
128
129
129
129
129
126
124
124
124
124
124
124
124
124
123
123
123
126
124
124
124
115
111
107
109
110
109
108
108
108
100
98
97
97
96
95
95
96
100
101
99
99
99
99
99
101
101
101
102
102
103
103
103
103
103
103
103
105
105
105
106
107
108
108
113
113
112
114
112
113
115
115
118
118
117
118
118
118
118
118
118
118
118
117
119
122
123
124
125
125
124
128
127
124
133
135
136
136
136
136
136
140
140
144
147
150
133
132
132
132
133
133
135
131
127
130
130
130
130
133
133
134
134
134
134
137
137
136
136
136
136
136
136
136
134
134
134
134
134
134
134
133
133
133
133
133
133
133
134
136
137
142
141
142
141
141
141
141
141
141
143
143
144
145
144
145
146
144
144
144
144
145
145
147
147
148
148
148
148
150
147
147
145
147
146
146
146
146
148
149
149
149
150
150
149
149
149
148
149
148
149
150
151
152
152
153
153
153
153
154
156
155
155
155
155
154
156
156
156
158
158
157
158
158
157
156
156
155
156
156
156
156
156
156
156
156
157
156
156
155
154
143
136
116
112
109
109
109
107
105
105
104
104
104
106
106
104
104
101
101
101
100
101
100
103
102
102
102
100
99
98
99
99
99
99
97
96
97
96
95
94
91
91
92
92
92
92
91
92
92
92
92
92
93
94
94
95
94
96
96
95
93
93
93
93
90
90
95
93
97
96
91
88
88
83
83
89
90
89
91
90
89
89
89
91
90
90
89
89
89
89
89
89
88
89
89
89
91
92
91
81
81
80
78
81
81
81
82
82
82
83
83
83
84
86
89
91
93
95
95
95
96
98
99
99
98
99
98
98
99
99
100
101
100
100
100
101
101
102
103
103
103
103
104
104
104
104
104
106
106
106
107
107
107
106
106
106
106
106
105
105
105
105
106
107
106
106
104
104
103
105
104
104
103
103
103
103
104
104
107
107
110
112
112
113
114
114
114
114
114
114
115
115
117
117
117
117
118
118
118
118
118
118
119
120
121
122
124
126
126
125
125
126
124
124
124
124
125
128
128
129
129
130
131
131
131
131
131
132
133
134
133
136
136
136
136
135
135
136
137
138
131
130
127
124
123
130
130
130
126
119
117
119
119
120
119
119
119
120
120
121
122
122
121
122
122
124
124
127
127
127
131
131
131
131
133
134
136
135
138
137
138
136
135
136
137
137
136
136
137
137
137
137
137
137
137
136
136
136
136
142
141
140
142
143
144
148
148
148
148
141
141
141
142
146
147
146
148
149
148
148
148
148
147
146
147
147
151
159
160
160
160
158
158
161
163
164
164
161
161
161
160
160
160
162
160
160
160
161
162
162
162
162
162
162
162
162
163
163
165
159
162
161
162
160
157
154
154
155
154
160
160
161
161
160
160
160
160
160
160
160
160
161
160
160
160
157
157
156
156
155
157
157
158
158
158
158
158
160
160
159
159
159
158
158
158
151
151
152
152
152
152
143
140
142
142
142
142
142
141
137
138
143
138
142
143
143
142
140
140
139
139
140
140
140
140
140
140
141
140
142
141
145
144
140
141
139
139
139
138
138
135
134
133
133
133
134
135
135
135
136
140
140
140
141
140
140
140
138
139
139
139
138
135
136
138
138
137
138
142
139
132
129
129
128
129
129
128
128
128
130
126
130
124
120
120
122
123
123
124
124
124
124
121
120
119
118
118
119
120
123
124
124
124
124
120
120
120
122
124
125
127
124
123
119
124
124
121
121
120
120
118
118
118
119
121
121
121
122
126
129
127
127
124
124
124
123
123
124
124
124
124
126
124
124
124
126
128
128
130
130
130
130
135
137
137
139
141
141
142
142
142
142
142
142
142
142
141
140
143
143
144
144
144
144
144
159
160
160
160
160
160
162
158
158
158
157
154
154
153
151
156
158
153
153
151
153
151
153
152
153
152
151
150
150
150
150
150
150
150
154
156
156
156
156
156
156
156
157
160
160
160
160
160
160
163
163
163
163
165
162
162
163
165
165
164
163
165
165
166
170
172
173
173
173
173
173
173
173
173
173
175
175
175
175
176
178
178
179
181
183
185
188
189
188
188
189
190
190
190
190
190
190
193
195
196
195
193
192
191
191
190
190
190
190
189
186
186
187
187
190
190
192
192
193
191
189
186
185
187
188
189
182
184
170
168
154
156
156
164
166
166
167
170
171
171
171
170
168
167
172
172
170
169
171
167
163
159
160
160
160
160
158
158
157
157
158
158
160
160
161
163
162
166
161
158
155
152
153
154
154
153
154
152
152
152
152
152
153
148
148
148
149
149
149
149
150
149
153
156
156
157
157
157
157
156
156
159
160
161
161
161
163
163
162
160
160
160
162
162
162
163
163
161
159
159
159
159
162
160
161
160
163
157
158
159
159
162
161
162
161
160
160
154
151
146
144
145
138
138
137
136
140
141
147
149
147
146
148
149
148
149
149
149
148
147
146
142
142
143
143
142
142
142
142
141
144
139
138
138
139
139
139
138
137
136
135
132
132
131
130
130
130
130
130
130
130
130
130
130
130
130
130
130
130
130
129
129
129
129
128
128
128
128
128
128
128
128
129
127
127
127
126
124
121
120
118
118
113
112
112
112
112
111
111
109
110
110
110
110
110
110
110
109
109
109
108
108
106
104
102
102
101
101
101
101
101
100
99
100
100
99
99
99
100
100
96
96
99
101
101
101
101
101
101
101
102
102
102
102
103
102
102
103
101
99
96
95
94
89
89
89
89
89
88
89
89
89
90
89
89
89
89
89
83
83
81
72
77
78
78
81
80
78
81
76
69
69
69
63
59
53
53
54
54
56
63
64
64
64
63
63
63
64
65
66
66
67
66
66
65
67
68
71
71
72
72
78
78
79
79
79
79
79
79
79
80
80
81
81
81
81
81
81
81
81
81
83
83
83
85
85
86
86
85
87
87
87
87
87
87
87
87
88
88
88
88
88
88
88
88
93
93
93
95
95
95
95
95
95
96
96
96
96
96
96
98
100
102
104
106
107
107
107
107
107
107
107
109
109
110
111
112
115
114
115
116
117
117
117
117
118
118
118
118
116
116
116
116
116
116
116
116
116
116
116
116
116
117
113
113
113
114
113
117
129
131
131
130
130
130
130
131
132
132
132
132
132
133
134
134
134
136
136
136
136
136
136
136
136
137
136
136
136
137
137
137
138
138
138
140
140
140
140
142
142
145
145
145
142
143
143
144
145
145
145
146
148
148
151
152
152
152
151
151
152
152
156
156
154
152
146
143
143
143
144
143
142
142
135
132
128
127
118
121
121
116
114
113
112
113
113
113
114
113
113
113
113
113
113
114
114
115
115
115
115
116
116
116
116
116
116
117
117
122
119
120
122
124
125
126
125
125
129
131
134
137
140
142
143
142
142
141
141
142
143
143
142
140
140
140
138
137
140
141
139
139
142
142
145
148
148
148
152
150
151
152
153
151
151
150
151
152
152
155
156
156
156
156
155
155
154
154
156
153
146
145
144
143
144
147
148
152
152
152
152
151
150
150
150
150
150
153
153
154
154
154
154
153
153
153
154
151
150
149
149
150
150
150
150
149
149
149
148
148
147
145
145
145
146
146
146
145
145
146
146
147
148
150
151
152
152
150
150
148
148
148
148
150
150
150
150
149
149
149
149
149
149
149
150
151
152
154
152
150
150
151
151
150
147
148
145
143
143
140
140
140
140
138
136
136
134
134
131
124
123
120
100
83
79
80
83
84
79
77
71
71
70
71
73
76
77
77
78
78
78
80
81
81
81
81
81
81
83
83
85
86
86
89
87
87
87
84
87
87
87
87
87
87
86
85
86
86
85
84
84
85
85
84
84
81
81
81
81
81
81
82
81
82
81
81
81
83
83
83
84
86
84
87
87
87
86
89
89
89
89
89
89
89
93
90
89
89
89
90
90
90
90
93
95
95
97
97
97
97
96
97
97
98
98
98
97
97
95
96
96
96
98
98
98
98
98
101
100
100
99
100
100
101
101
100
100
99
99
98
99
99
100
101
101
101
99
96
95
96
96
96
99
101
102
101
103
103
103
103
103
104
105
106
106
106
107
110
110
113
113
113
113
114
115
116
116
116
116
116
115
115
118
118
120
120
119
120
119
118
120
119
121
121
119
118
118
118
118
118
118
118
120
123
122
120
120
120
120
119
121
122
123
118
118
120
122
124
124
124
124
124
125
125
125
125
127
125
124
124
120
117
118
114
116
115
116
113
112
111
108
108
109
108
110
111
112
112
116
116
117
117
117
118
118
119
119
119
119
121
122
122
123
124
123
123
122
123
123
123
123
122
122
122
125
125
124
126
126
124
124
124
123
123
123
123
122
123
123
124
127
129
129
128
128
128
129
133
132
132
126
113
113
111
111
112
110
110
110
111
110
109
115
113
114
114
113
114
114
118
118
119
122
124
124
124
124
124
125
126
124
125
127
124
120
123
120
119
120
120
120
120
121
120
120
122
124
130
130
130
134
134
136
136
137
138
138
138
138
141
144
141
141
140
140
145
145
146
147
147
147
147
146
145
146
144
142
143
149
152
152
151
153
156
156
163
165
165
163
164
158
158
162
162
167
167
168
168
168
169
170
170
170
170
170
172
177
177
182
182
182
182
186
186
188
188
188
189
189
187
185
185
184
185
182
184
185
189
189
187
190
191
190
190
189
187
188
187
188
189
196
196
196
196
197
197
197
196
197
198
198
202
202
202
208
215
219
219
219
223
225
236
236
237
237
237
243
247
247
247
247
255
256
255
260
261
261
261
261
261
262
262
262
264
265
267
267
267
267
267
266
265
267
273
277
270
276
258
257
261
258
264
266
266
267
267
273
269
270
269
272
274
273
274
274
279
278
261
257
256
252
252
250
249
248
239
229
220
224
222
222
222
222
223
224
226
226
225
225
222
222
223
221
223
226
226
230
230
230
231
231
232
232
232
236
237
237
237
237
237
237
241
245
247
247
247
247
247
248
248
248
247
246
248
248
249
249
249
249
241
237
233
235
235
233
232
227
226
225
226
226
226
226
229
231
232
232
232
228
224
222
213
211
209
199
195
196
196
197
198
200
201
203
188
190
190
188
176
173
172
170
170
170
169
169
168
160
154
154
154
154
154
156
157
156
161
161
160
155
155
155
154
157
157
157
157
156
156
156
155
154
151
153
154
154
157
156
157
157
156
155
156
156
159
158
160
160
160
154
154
154
154
155
157
157
155
155
152
150
148
149
150
150
146
143
142
144
146
146
146
147
144
144
143
137
137
131
131
116
115
116
116
115
118
118
118
118
118
122
124
124
124
123
125
124
124
124
124
125
126
127
127
127
129
130
131
131
132
133
131
124
124
125
133
133
136
136
139
141
142
142
142
142
142
143
143
143
143
140
137
136
136
135
135
136
136
135
134
134
134
134
134
132
133
133
133
133
132
133
134
134
134
133
133
134
135
137
138
139
141
140
140
134
132
133
131
131
131
133
136
138
142
142
142
143
144
148
150
152
153
153
153
153
152
152
157
158
159
158
157
154
154
156
157
158
159
160
164
165
166
170
175
175
176
175
175
176
176
178
177
181
182
181
180
182
181
181
181
182
181
180
172
169
171
172
169
169
175
176
177
178
178
178
180
183
183
184
185
185
186
190
190
192
190
189
187
188
193
195
198
202
203
203
202
202
202
205
207
207
208
207
195
194
194
194
193
191
191
190
191
191
191
191
188
184
179
180
178
176
177
182
184
186
186
186
186
191
196
196
197
197
199
199
198
199
199
201
204
213
213
213
214
214
214
213
212
213
216
216
216
217
217
217
217
217
217
216
216
217
214
215
211
210
210
214
209
209
208
213
208
208
208
207
208
213
206
192
191
190
193
185
184
188
189
190
190
190
191
192
191
190
178
176
172
170
176
183
183
196
196
197
198
202
202
207
210
212
213
213
212
215
214
214
218
224
226
226
226
226
230
232
233
239
242
241
241
239
238
237
238
242
244
243
243
244
243
243
243
244
246
255
255
255
255
255
255
257
259
258
260
259
258
258
258
258
258
259
260
261
259
260
256
256
259
259
260
267
265
265
267
268
271
271
267
260
256
256
261
261
261
260
261
261
261
261
261
261
262
262
261
262
261
261
261
262
263
263
264
265
266
266
266
266
267
267
267
267
270
270
270
272
272
272
272
270
270
265
265
266
265
265
261
260
259
257
259
261
261
261
260
259
256
259
263
266
262
263
268
269
268
269
269
269
269
274
273
275
275
276
275
273
273
275
274
276
275
276
275
279
269
267
260
259
259
248
248
241
241
246
238
232
228
228
216
219
218
228
230
231
226
226
226
221
221
223
218
218
211
212
199
192
181
181
183
182
182
182
184
185
179
168
166
166
163
163
167
167
165
164
160
160
160
160
160
161
162
162
165
165
165
165
165
166
166
166
167
167
167
168
169
172
176
180
181
181
181
181
182
182
183
184
186
189
190
191
193
194
202
203
204
205
204
206
205
205
205
203
200
196
185
185
188
189
193
194
190
190
184
184
184
184
188
188
188
190
190
190
190
190
190
190
191
196
196
196
196
196
196
196
205
207
208
208
196
195
192
183
179
178
178
178
179
180
180
180
177
178
172
160
152
148
146
148
148
149
152
157
157
156
156
154
155
155
157
156
160
161
160
162
158
158
158
160
156
157
159
159
159
160
160
160
160
160
161
161
164
165
165
164
165
166
166
167
167
167
169
169
169
169
169
168
169
169
169
169
171
171
171
171
171
171
172
172
172
172
173
174
175
176
178
179
178
178
179
181
181
184
187
186
188
188
188
187
186
187
188
188
189
189
188
187
186
186
186
184
184
183
184
183
184
184
195
196
196
194
194
193
194
191
191
191
190
195
192
192
187
188
190
188
187
188
188
183
177
161
161
162
163
160
163
165
164
163
163
164
165
163
164
164
164
164
164
163
163
163
166
166
169
169
169
169
169
168
168
168
167
167
164
164
163
164
178
178
177
177
175
178
179
182
179
172
167
167
168
168
166
166
168
168
168
167
167
166
163
162
160
160
160
163
164
164
166
166
167
167
167
168
169
169
169
170
170
171
171
173
173
173
173
173
173
173
177
177
178
178
179
178
176
180
180
180
179
179
179
179
179
179
180
181
181
181
181
182
182
181
183
183
184
183
183
184
184
184
183
182
179
178
177
178
181
191
191
190
191
188
187
184
187
186
187
183
172
170
170
173
173
173
175
174
174
173
173
174
174
178
175
177
176
176
173
172
173
173
174
174
175
176
173
177
177
177
179
177
176
174
176
176
180
179
184
184
185
183
180
180
189
188
189
190
190
190
192
206
204
203
203
190
191
188
188
188
189
191
191
193
194
201
201
207
208
204
202
202
206
206
208
210
211
211
212
217
219
220
220
221
221
221
224
224
227
225
225
226
226
229
228
228
228
226
226
225
231
231
232
234
232
232
232
230
230
231
229
229
230
235
237
239
237
243
243
250
252
253
253
254
252
252
252
252
252
251
252
253
253
254
256
259
259
260
260
258
258
257
252
249
248
248
248
250
251
252
252
251
249
249
249
249
250
249
250
250
254
254
250
249
250
243
240
240
240
240
239
240
240
240
243
234
236
237
237
237
238
241
243
244
246
247
248
249
249
249
249
250
250
249
255
255
255
256
258
258
258
260
261
262
261
264
263
263
263
263
264
263
254
254
238
238
238
237
237
213
214
214
211
209
205
193
195
191
193
200
200
204
203
203
203
203
203
202
206
207
202
205
201
196
192
191
184
184
184
178
182
188
184
192
197
197
201
200
201
203
212
215
212
214
214
215
217
219
220
220
220
221
221
224
225
226
227
237
235
235
243
243
242
237
237
237
237
239
239
238
237
234
235
234
233
234
234
236
237
236
236
234
233
233
232
233
240
241
239
237
237
237
241
241
244
244
244
248
249
251
250
251
249
248
248
244
244
250
251
255
252
251
251
251
253
261
262
264
264
264
265
267
273
273
273
273
274
278
282
283
285
285
286
285
285
287
288
289
281
273
273
273
273
274
276
275
279
273
275
276
276
276
276
276
276
277
278
279
279
279
277
277
277
279
279
279
277
273
272
271
270
273
272
270
268
267
265
265
265
264
263
263
264
266
267
267
267
267
267
268
267
268
266
266
270
271
271
271
274
275
279
279
279
279
271
264
260
260
255
257
257
257
256
256
256
259
259
261
261
243
241
239
237
237
238
239
243
243
241
238
232
225
225
226
226
225
228
226
220
222
210
220
220
215
214
214
215
214
217
212
209
208
208
201
200
201
201
198
199
196
190
191
190
173
172
165
169
166
166
169
166
166
170
171
168
165
162
161
160
157
156
158
159
156
154
149
149
153
154
154
154
154
154
154
155
155
155
155
156
159
160
162
163
166
166
167
169
170
173
184
183
182
182
182
183
183
187
190
191
190
185
185
187
188
189
188
190
190
194
201
205
205
206
202
202
202
204
203
202
202
205
205
206
208
209
211
214
214
214
214
214
218
218
222
220
224
224
224
225
224
221
223
222
220
214
214
213
213
213
213
217
215
216
216
219
225
226
225
224
223
223
217
217
220
221
220
219
217
216
217
217
217
217
223
226
226
232
236
238
239
239
244
243
243
243
243
241
242
242
242
242
243
241
237
235
233
231
234
238
245
243
250
252
258
258
257
257
258
265
266
268
273
273
274
275
275
275
276
279
279
281
282
281
280
280
281
281
282
284
291
292
291
295
291
291
294
294
298
298
293
286
289
277
278
273
273
273
272
269
262
258
255
250
249
251
245
243
241
238
232
228
228
229
224
228
228
228
228
227
226
228
228
229
229
230
231
231
231
231
233
233
233
235
234
235
236
237
237
236
236
240
239
237
238
235
235
235
235
233
235
234
231
227
227
227
230
229
230
231
231
231
230
230
232
230
230
231
230
226
225
224
224
225
225
234
234
234
234
237
242
243
243
240
240
238
234
232
232
232
231
230
226
227
229
229
228
228
228
221
222
223
213
207
195
183
185
184
184
189
188
190
191
190
190
190
190
189
189
185
185
189
190
190
194
195
195
194
187
189
180
180
178
164
162
149
148
148
148
152
153
155
155
155
157
155
157
157
160
160
162
163
162
162
162
167
166
167
170
170
172
171
172
172
173
173
173
175
175
178
178
177
176
176
174
174
175
175
172
169
164
158
156
157
153
151
150
151
151
153
153
153
153
154
154
153
153
154
155
155
154
161
162
166
167
166
165
167
170
172
172
173
173
173
172
176
178
178
179
183
183
184
184
183
182
183
184
184
184
184
189
193
195
196
196
195
197
199
197
198
195
195
195
199
200
199
199
202
202
202
202
202
202
204
205
207
207
208
202
202
202
202
202
202
202
202
207
207
208
211
212
213
214
215
216
216
217
219
218
217
217
217
217
218
218
216
215
218
214
214
212
209
213
214
205
206
202
201
203
194
195
195
197
197
196
192
188
189
189
190
190
190
190
190
190
190
190
191
192
194
196
196
198
199
200
199
199
200
204
208
208
208
208
209
209
209
208
208
208
208
208
208
209
210
210
211
207
202
195
196
191
189
191
190
188
188
185
184
188
191
190
190
190
185
184
184
184
181
180
177
177
177
176
178
179
179
180
180
180
180
179
179
180
181
181
171
170
169
169
170
172
173
172
172
172
171
171
174
177
178
178
178
178
175
174
174
170
167
167
166
166
170
171
169
172
172
173
174
175
177
177
181
182
178
178
178
184
184
184
187
187
192
193
195
193
191
191
190
192
195
195
196
201
200
201
200
199
199
200
205
204
206
205
193
192
192
191
184
181
184
183
180
180
181
189
186
181
178
178
178
178
178
186
187
188
200
194
190
190
191
191
191
192
191
188
189
186
181
178
176
176
181
186
188
188
189
189
189
190
190
190
190
194
198
201
202
201
200
202
202
208
209
211
212
212
210
208
206
205
206
210
210
211
211
214
214
214
217
220
223
225
232
230
229
228
228
230
230
237
239
241
243
243
244
247
253
254
254
254
254
254
258
261
267
267
278
280
280
278
278
267
273
288
290
290
287
287
286
286
287
286
284
283
281
281
282
289
291
292
294
301
302
302
308
309
309
310
315
317
318
319
321
322
323
323
334
339
339
340
339
338
339
336
340
339
339
342
340
339
339
340
341
341
342
341
342
342
339
338
336
337
335
335
328
327
328
332
330
328
319
303
300
291
285
290
292
292
293
293
293
294
295
297
297
297
299
299
299
299
299
300
300
300
303
303
303
303
303
302
302
302
302
303
303
305
308
307
307
304
303
303
301
301
303
303
303
303
299
297
297
293
289
289
273
256
255
248
226
221
205
204
204
206
208
208
206
204
202
197
197
198
201
200
202
202
201
201
199
199
202
202
204
203
202
202
202
202
201
202
202
201
199
196
196
196
197
197
195
195
195
197
198
198
200
200
196
191
184
178
178
178
178
179
178
171
170
174
172
172
173
172
171
171
164
172
168
169
170
170
169
169
163
162
161
158
157
151
148
142
142
145
146
145
144
148
148
149
150
150
150
154
155
156
154
154
150
149
148
145
144
142
140
137
136
134
134
136
138
138
138
136
134
132
132
130
131
130
130
130
131
130
130
130
130
130
131
132
132
132
132
131
130
130
130
131
132
133
136
136
137
138
138
138
138
137
137
137
137
137
136
138
138
140
140
140
140
140
142
136
131
128
128
129
127
125
124
123
120
120
119
119
120
121
121
118
118
118
118
118
118
117
117
116
119
119
119
120
121
121
121
122
121
121
122
121
122
122
123
125
124
124
124
124
123
123
122
118
113
110
110
108
108
111
111
111
108
103
102
100
94
94
94
95
94
93
93
91
91
91
91
91
91
91
89
89
89
89
89
89
89
90
90
90
89
89
89
89
89
90
90
90
93
93
93
93
92
92
92
92
92
92
93
93
93
90
87
88
87
86
90
85
85
83
79
75
74
74
76
74
74
74
73
75
75
75
77
77
77
76
66
63
63
63
63
63
63
71
72
72
72
73
73
74
74
74
74
74
74
76
76
76
75
74
76
76
77
77
77
77
82
81
83
83
83
84
83
83
83
83
86
87
87
87
87
87
86
87
87
87
87
88
88
88
92
92
92
92
93
93
93
94
94
94
95
94
95
95
96
96
95
95
95
95
96
96
97
96
96
95
95
95
95
91
91
87
89
87
87
87
87
87
89
88
89
89
89
86
85
85
85
85
85
85
85
85
85
85
85
84
84
84
85
87
87
87
87
88
87
87
87
89
89
89
89
89
89
89
91
91
91
90
89
90
92
93
93
93
95
89
89
89
89
91
91
90
86
86
85
81
79
79
80
80
80
80
79
83
85
85
86
86
86
86
86
86
95
95
96
96
96
97
98
96
97
96
95
99
97
95
95
93
92
89
88
70
70
72
74
75
76
76
75
77
76
76
74
74
74
73
73
73
73
74
74
74
74
73
73
74
74
75
75
75
75
76
77
78
78
79
79
79
80
80
81
82
82
84
86
86
87
87
88
87
87
89
92
92
93
94
95
96
97
98
98
98
98
98
99
100
100
100
101
101
101
101
101
101
101
101
101
101
101
102
102
100
100
100
100
100
100
100
100
100
100
100
100
100
100
99
99
100
100
100
101
101
101
101
101
100
100
100
100
100
100
100
99
100
100
100
100
99
96
95
95
95
91
90
89
88
83
83
83
84
84
83
83
83
83
83
82
80
80
80
81
82
82
81
81
81
82
82
82
82
82
81
81
80
79
78
78
77
78
77
77
77
77
77
77
76
76
76
75
74
74
74
74
75
75
75
74
73
73
75
71
67
66
65
64
63
62
62
61
62
59
58
55
38
37
38
35
35
35
35
35
35
35
35
35
35
35
35
35
35
35
35
37
37
37
36
36
35
35
35
36
36
36
35
35
36
36
36
38
38
38
38
38
38
39
39
39
37
37
37
37
38
38
38
38
38
39
40
41
41
41
41
41
41
41
41
41
41
41
41
41
41
42
42
42
43
43
43
45
46
47
47
50
48
48
48
48
48
48
48
47
47
47
48
48
48
49
49
49
51
51
52
53
53
53
53
53
53
53
53
54
54
54
54
54
54
54
54
54
55
54
54
54
54
54
53
53
53
54
55
55
55
55
55
55
56
56
56
58
58
58
57
57
57
57
57
57
56
56
56
56
56
56
56
56
55
55
56
56
55
53
54
54
54
53
53
53
53
53
53
53
53
53
53
53
54
55
55
57
57
57
59
59
59
59
59
61
61
61
61
61
61
60
60
60
58
58
58
58
58
58
58
59
59
58
58
59
59
58
57
57
59
57
58
58
58
59
58
56
53
53
53
53
53
53
53
53
53
53
51
51
50
50
49
48
49
47
47
47
47
47
47
47
47
47
47
47
47
47
47
47
47
44
44
44
44
42
42
42
42
42
42
44
44
43
43
42
42
42
42
42
41
41
41
41
41
41
41
41
41
41
41
41
41
41
41
41
42
42
42
43
43
43
43
43
44
43
43
43
43
44
46
46
46
46
46
46
46
46
46
46
45
44
42
42
42
42
39
41
42
41
41
41
41
41
41
41
41
41
41
41
41
41
41
41
41
41
41
41
39
40
39
39
38
38
38
39
39
39
39
38
37
36
36
36
37
36
36
36
36
35
35
35
35
35
35
35
35
35
35
35
35
35
36
35
36
36
36
37
36
36
36
37
37
36
35
37
36
36
37
35
35
37
37
37
38
38
38
38
38
38
38
40
40
40
40
40
40
40
40
41
42
43
43
43
43
43
43
42
42
42
43
43
43
43
43
43
43
43
43
43
43
43
43
43
43
43
43
43
43
44
44
43
41
41
41
40
40
40
40
39
39
39
38
38
37
37
37
37
36
36
36
36
36
36
36
36
36
36
36
35
35
35
35
35
35
35
35
35
34
34
33
33
31
31
31
30
29
29
29
29
29
29
29
29
27
26
26
26
26
26
26
26
26
26
26
25
21
20
19
19
19
18
18
18
17
17
17
17
17
17
17
17
17
16
16
16
16
16
16
16
16
16
16
16
15
15
11
9
9
9
9
8
8
8
9
9
9
9
9
9
9
9
9
9
10
10
10
10
10
10
10
10
11
11
11
11
11
11
11
11
11
12
12
13
13
13
13
13
13
13
13
15
15
16
16
16
16
16
16
16
16
16
16
16
16
16
17
17
17
17
17
17
18
18
18
18
18
19
19
19
19
20
21
24
23
23
23
23
23
23
24
25
26
27
27
28
28
29
29
29
29
28
28
25
25
26
27
28
29
29
29
29
29
29
29
29
29
29
29
31
32
31
30
30
30
30
31
32
32
32
32
32
33
36
36
37
38
39
39
39
38
38
38
40
40
44
45
45
45
45
45
47
49
51
51
51
54
54
54
54
54
54
54
54
55
57
57
57
57
57
57
59
59
59
59
59
59
60
61
61
61
61
62
62
62
62
62
63
63
63
64
63
63
63
63
63
63
63
63
63
63
63
63
64
65
65
66
67
67
67
67
67
67
67
67
67
66
65
65
65
65
65
65
65
65
65
65
65
65
64
64
64
64
64
64
64
64
65
65
65
65
66
67
67
68
67
67
66
66
66
65
64
63
63
61
61
61
60
60
60
60
61
61
60
59
59
58
57
57
56
55
55
56
56
57
57
57
57
56
53
53
53
53
53
53
52
51
47
47
47
47
47
47
47
47
47
47
46
46
41
41
41
41
42
42
42
40
38
39
39
40
40
40
40
41
41
41
40
41
40
42
41
41
41
41
41
41
41
42
42
42
41
40
43
43
44
45
47
47
47
48
52
52
51
50
50
50
49
49
50
50
50
50
50
51
51
52
53
53
53
53
53
53
53
53
53
53
53
54
54
54
53
53
53
54
55
54
54
54
54
54
53
54
53
53
51
51
50
50
50
50
50
50
52
52
51
51
52
52
52
52
53
54
54
54
54
54
53
53
53
53
53
53
53
53
53
52
52
52
53
52
53
53
52
52
52
52
52
52
52
52
51
52
52
53
56
56
57
57
57
57
57
57
56
56
56
57
57
57
57
57
57
57
57
57
55
55
55
55
55
55
54
53
45
44
44
45
46
45
44
43
44
44
44
45
45
46
46
45
45
45
46
46
45
44
45
46
46
46
46
46
45
45
45
44
44
45
45
45
45
45
45
45
45
45
46
46
47
47
47
47
48
47
47
47
47
47
47
47
47
47
47
47
46
47
47
47
47
47
47
47
47
47
47
47
47
47
47
46
46
46
47
47
47
47
47
47
47
47
47
47
47
50
50
50
48
49
49
49
49
49
49
49
50
51
53
53
53
53
53
54
54
54
56
57
57
58
59
59
59
60
60
59
59
59
59
59
59
59
60
60
63
61
61
61
61
60
62
63
63
62
63
62
64
64
64
64
63
63
65
65
66
69
71
70
70
70
70
70
71
71
71
73
72
72
72
73
75
74
73
72
73
71
71
71
71
74
74
74
77
78
78
80
81
82
83
84
87
87
88
88
89
90
94
94
94
95
95
95
95
95
95
95
95
95
95
95
95
96
96
96
95
94
93
93
93
93
95
95
95
97
98
99
99
98
97
97
96
97
98
98
98
101
101
101
101
101
101
101
101
101
101
101
103
102
101
102
102
100
100
101
103
103
103
103
103
104
104
104
104
103
103
101
100
100
98
100
99
98
98
97
97
97
98
98
98
98
98
98
99
98
97
97
96
96
96
97
97
97
95
95
92
92
92
93
93
93
93
93
94
94
94
94
94
94
94
96
96
97
98
98
97
92
87
83
80
80
79
81
82
83
83
82
81
81
81
80
81
81
81
80
75
73
74
75
75
75
72
74
74
74
74
74
77
77
76
75
75
75
75
75
76
76
76
80
80
80
80
80
81
81
81
81
82
81
80
81
80
81
79
77
77
77
78
77
77
77
77
76
75
74
74
75
77
72
72
71
72
71
71
68
63
64
64
62
62
61
60
60
58
58
58
62
62
62
62
63
64
64
64
66
69
69
69
69
68
68
70
73
73
72
72
72
73
73
73
72
72
73
72
72
74
74
76
76
74
74
75
76
77
76
76
76
78
81
83
83
83
83
83
85
85
87
87
87
90
90
92
92
92
92
93
93
97
97
96
96
95
96
95
94
93
95
94
92
90
90
90
91
91
91
90
90
90
90
90
89
89
90
87
87
88
88
88
88
88
88
89
89
89
89
89
89
90
90
90
90
91
91
92
92
92
92
92
93
93
93
93
93
93
93
93
92
92
92
93
91
91
91
91
91
89
89
89
89
90
90
90
91
91
91
91
91
92
91
91
91
90
90
90
92
93
92
89
89
84
85
85
85
85
87
87
88
89
89
89
90
90
92
93
93
93
90
90
88
83
78
65
59
59
59
59
59
59
59
59
59
59
59
60
60
61
62
62
61
60
60
63
63
63
60
57
58
56
56
56
55
55
54
54
54
54
54
53
52
51
51
52
52
51
51
51
51
51
51
51
51
51
51
50
49
48
47
47
48
47
47
47
47
48
51
50
50
50
51
51
51
52
52
52
52
52
52
53
53
53
53
53
54
54
55
55
56
56
57
57
57
57
57
57
57
57
57
58
59
59
59
59
59
59
59
59
59
60
60
60
60
61
61
61
61
60
61
61
62
62
62
63
64
64
65
65
65
65
66
67
65
64
61
60
58
58
58
59
59
58
58
57
56
55
57
57
58
57
53
53
53
53
53
52
52
50
49
51
51
51
51
52
52
52
52
52
52
52
52
53
53
54
54
55
56
58
57
57
57
57
57
57
57
59
59
60
59
60
60
60
60
59
59
59
59
59
60
65
65
65
66
66
66
66
66
66
66
66
67
67
68
68
71
72
73
72
73
74
74
75
75
75
74
76
77
76
76
75
74
74
74
74
74
73
72
73
73
72
72
71
71
71
69
71
71
76
75
77
77
78
78
78
78
78
80
79
79
77
75
75
75
74
74
77
77
77
77
77
77
77
81
85
86
87
87
87
90
91
91
91
91
91
91
92
92
92
92
97
98
100
100
100
99
99
101
101
101
102
102
102
102
102
104
104
105
104
105
105
105
105
105
106
107
107
107
107
108
109
109
109
108
109
112
112
110
110
110
107
107
107
107
107
107
107
108
108
108
107
105
105
105
105
105
104
104
105
108
108
108
106
104
104
103
102
103
103
103
102
97
97
97
99
98
98
98
99
97
97
97
96
96
96
97
98
98
98
102
103
104
104
101
101
98
97
97
96
97
97
95
94
89
86
84
87
89
89
89
89
88
84
84
84
84
84
84
83
83
83
83
83
82
82
83
82
82
83
83
83
82
82
82
82
82
84
85
85
86
87
88
88
89
89
90
90
87
84
83
79
79
85
85
84
84
84
84
84
85
84
83
84
83
82
77
77
74
71
71
74
75
76
78
78
78
79
79
79
82
82
82
82
82
82
82
82
83
83
83
83
83
83
83
83
84
85
85
85
87
87
88
88
89
88
89
89
89
89
89
89
89
89
89
89
89
89
89
89
88
87
86
83
85
85
83
83
83
83
83
84
84
84
84
84
84
85
85
86
86
87
87
87
87
87
87
87
87
87
89
88
89
89
89
89
89
90
91
90
89
89
89
90
90
89
92
93
93
94
95
95
96
96
96
96
96
96
97
97
99
99
100
99
95
95
91
90
89
90
92
92
92
92
92
92
90
90
89
87
87
87
87
87
89
89
89
89
92
91
91
91
91
92
92
93
90
89
88
88
85
82
80
81
81
77
77
77
77
77
83
83
83
83
82
82
82
80
80
80
79
78
78
77
77
71
72
69
71
71
71
71
71
71
70
68
66
65
65
66
68
69
70
69
69
69
69
69
68
68
68
68
69
69
69
71
73
73
72
71
72
72
74
73
72
71
68
70
66
62
59
58
58
58
53
52
55
54
54
57
57
57
58
58
58
57
57
57
56
56
56
54
54
54
54
54
54
54
56
57
57
57
57
57
57
57
56
56
57
57
58
58
58
58
58
58
59
58
58
58
58
58
58
58
58
58
57
57
54
53
53
53
54
54
54
53
53
52
51
50
50
50
50
49
49
49
48
48
48
48
48
48
48
48
51
52
53
53
53
53
53
53
54
55
55
56
54
54
53
53
53
52
52
52
53
52
55
55
58
58
57
58
59
58
58
59
59
59
59
56
57
58
58
59
59
59
59
59
59
59
59
57
55
56
58
58
57
57
56
56
57
57
59
59
59
59
60
60
60
60
60
59
59
59
59
61
60
60
60
63
63
63
63
63
63
63
63
63
63
63
64
64
65
65
65
67
67
67
67
67
67
67
68
69
69
69
71
71
71
71
69
69
68
68
71
71
71
71
71
71
72
72
74
78
79
79
81
79
80
81
81
80
79
79
77
77
77
76
76
75
75
75
76
76
77
77
77
77
77
77
77
77
77
77
77
77
77
80
80
81
81
82
80
80
80
82
82
83
82
83
83
83
84
84
84
85
85
86
85
87
86
88
84
82
82
81
81
80
80
81
81
82
82
82
82
82
81
81
81
80
81
81
80
80
80
80
80
83
83
85
86
85
85
86
89
89
89
90
93
93
93
92
93
94
94
93
93
93
95
94
93
93
92
91
91
90
89
88
89
87
86
86
83
83
83
84
83
83
83
83
83
85
87
87
89
91
94
94
94
94
93
93
93
93
93
93
93
95
94
92
93
93
95
95
95
95
95
95
95
95
95
95
95
90
89
89
89
89
90
89
89
87
88
88
89
91
89
91
91
91
90
90
90
89
89
89
89
90
89
95
97
95
95
91
91
91
91
90
95
96
97
98
97
97
98
97
98
97
97
94
94
94
94
94
93
92
92
93
95
95
95
95
96
96
98
98
98
98
99
97
96
96
95
95
96
95
95
95
95
95
95
95
95
95
95
96
98
98
98
97
97
97
96
96
97
96
94
93
93
92
92
91
91
91
91
91
91
91
89
89
87
85
85
85
84
84
84
84
84
84
83
83
84
84
83
83
80
80
81
82
82
83
83
82
82
82
82
83
83
83
83
83
83
83
83
83
83
84
84
85
85
84
84
85
86
86
87
87
88
87
87
87
87
87
88
87
86
89
89
87
86
87
85
83
83
81
83
84
83
72
69
69
71
70
70
69
68
68
66
70
70
72
70
66
65
65
64
63
63
62
65
65
67
63
64
59
59
59
59
60
60
61
61
61
64
65
65
65
65
69
70
70
71
71
71
70
71
71
71
71
73
73
73
73
73
73
73
73
73
73
75
75
76
76
76
76
76
76
77
77
77
77
78
78
80
80
80
87
87
87
87
89
89
89
88
88
89
89
88
88
89
89
89
89
89
94
97
100
101
103
106
109
109
109
110
110
113
112
113
113
113
113
113
113
114
114
114
116
115
115
114
114
114
113
113
113
111
112
112
111
111
111
112
112
113
112
112
112
113
112
112
112
113
113
113
112
112
112
112
113
113
114
114
114
114
114
114
114
114
114
114
113
114
114
114
114
114
114
114
114
114
114
114
115
116
116
113
115
115
115
115
115
115
115
115
116
116
116
117
117
114
114
115
115
115
115
115
114
114
114
114
116
115
112
102
96
95
95
89
86
84
87
87
86
84
82
83
77
77
75
68
66
54
54
52
53
54
54
54
55
54
55
55
55
54
54
51
51
51
51
50
49
52
50
50
51
50
50
50
50
51
50
50
49
47
48
47
47
47
47
49
49
49
49
50
51
50
50
50
51
51
51
49
49
49
50
50
51
52
52
52
53
54
55
55
55
55
56
56
57
58
59
59
59
57
53
53
53
53
53
53
50
51
49
49
49
50
50
51
51
51
53
53
55
56
56
56
56
56
56
56
57
57
58
55
54
53
53
53
53
53
53
53
53
53
54
54
54
54
54
56
56
54
55
55
55
55
55
55
55
56
56
56
57
58
58
58
58
59
61
62
61
61
61
61
61
60
60
59
59
60
60
61
61
61
61
59
60
61
61
62
65
65
62
60
61
62
66
68
68
69
69
71
70
71
71
71
71
71
71
77
79
79
79
80
79
80
84
85
86
92
94
94
93
93
93
93
93
93
93
91
89
91
91
92
95
96
96
97
97
97
98
101
101
101
102
102
101
102
101
101
102
101
102
102
102
106
105
105
107
106
106
107
107
107
108
109
109
109
109
108
108
109
109
113
113
115
115
116
116
118
119
119
120
120
119
119
119
119
124
124
125
126
127
127
127
127
127
127
130
131
133
133
133
133
133
133
134
134
136
136
132
132
132
132
133
133
133
133
135
136
136
136
136
136
135
132
133
134
134
139
142
142
143
144
145
145
146
146
145
145
142
147
148
148
153
152
152
150
148
149
148
148
149
148
148
148
148
148
148
146
146
142
143
144
145
144
144
145
145
145
144
144
143
142
142
143
146
148
142
142
135
133
128
127
128
126
126
126
126
125
125
125
125
125
126
126
126
126
126
125
125
123
122
121
118
119
119
122
123
120
121
117
118
118
118
118
118
118
117
117
117
117
118
118
118
118
118
118
118
118
118
118
118
118
118
119
119
119
119
120
122
121
121
119
120
121
121
121
121
121
119
120
118
118
118
116
101
98
96
95
95
95
96
95
95
95
95
95
95
95
94
94
92
89
89
85
85
85
83
83
82
77
79
78
76
76
76
75
75
75
76
73
71
64
64
65
65
66
66
66
66
66
67
67
71
71
71
70
65
66
66
65
65
66
62
70
70
69
71
68
69
68
68
68
68
69
70
70
70
70
70
70
71
71
71
71
71
71
71
71
71
71
71
71
72
73
73
73
74
75
74
74
74
73
73
76
75
75
75
80
82
81
80
80
80
80
80
80
80
80
81
82
82
82
83
83
83
84
85
86
86
86
83
81
84
84
85
85
86
85
85
85
85
85
85
86
86
86
87
87
87
87
88
88
88
89
89
89
89
89
89
89
89
89
90
92
92
92
92
92
92
92
92
92
92
92
92
92
92
92
91
90
90
90
90
90
90
91
91
91
91
93
95
95
95
95
95
95
101
102
102
102
103
101
101
98
98
98
97
99
99
99
96
94
94
94
94
93
92
94
94
93
94
91
91
89
89
89
89
88
88
86
83
83
82
83
83
84
86
86
86
87
87
86
86
87
85
85
87
87
86
89
88
86
86
86
85
85
86
86
86
84
89
86
87
87
89
89
92
93
94
94
93
93
93
97
98
100
100
99
98
97
97
98
98
98
98
98
100
98
100
100
100
100
100
100
100
101
102
102
103
103
103
103
103
104
104
103
103
103
103
104
106
107
106
106
106
107
107
107
108
108
109
109
109
109
110
110
113
113
114
114
114
114
114
114
118
119
119
120
120
120
121
120
123
124
124
122
122
121
114
114
114
107
113
112
110
111
105
105
103
101
101
101
101
102
103
102
103
103
103
103
103
103
102
102
102
102
101
98
96
96
95
95
95
89
89
87
86
86
86
86
86
84
84
82
81
78
75
75
74
74
74
72
71
71
71
69
70
70
70
70
70
70
70
71
71
73
74
74
74
73
74
74
75
75
75
75
75
77
77
78
78
78
78
78
78
78
78
80
79
79
79
79
79
77
77
77
77
77
77
77
77
79
79
79
77
77
76
78
78
80
80
80
81
79
79
79
78
78
79
79
79
78
78
77
75
74
73
74
76
76
76
71
69
69
67
68
68
68
67
68
68
68
68
68
68
69
69
69
68
69
69
70
70
71
72
74
73
75
75
75
75
76
76
77
79
81
81
81
81
80
81
80
80
80
79
79
79
81
81
84
84
85
85
82
79
78
78
79
79
80
80
81
81
83
86
84
83
83
83
83
83
83
83
83
81
80
75
74
73
72
68
66
68
68
68
68
68
68
68
70
70
70
71
68
65
65
65
67
67
71
73
74
74
77
77
77
77
77
77
77
77
77
78
79
79
79
78
78
78
78
78
78
77
78
78
78
77
77
77
80
80
80
80
81
82
82
83
82
83
82
82
82
81
79
80
79
79
81
83
78
76
76
77
77
78
83
83
83
82
82
83
82
82
83
83
86
85
86
86
86
86
79
77
80
80
81
81
81
81
82
83
85
85
86
87
84
84
84
84
85
84
84
84
84
84
86
87
87
88
88
90
89
89
89
89
89
89
89
89
89
87
86
86
86
86
86
86
86
87
87
87
88
90
90
90
89
90
90
90
93
93
93
94
95
95
95
95
95
95
96
97
97
97
97
97
101
99
99
98
98
98
98
99
99
99
99
99
99
99
99
99
99
100
100
101
101
101
101
101
101
101
101
101
101
101
101
101
101
101
101
102
101
101
100
100
100
100
100
100
100
100
99
99
99
98
97
99
99
99
99
99
98
95
93
93
90
88
77
75
76
77
77
76
76
76
77
77
77
77
76
76
76
76
76
76
74
74
74
74
74
74
74
73
73
73
74
74
74
75
74
75
76
76
76
75
76
74
78
78
79
80
81
81
81
82
81
81
83
83
83
83
83
84
84
83
83
83
83
83
81
81
81
82
81
79
77
78
77
77
75
74
78
78
79
79
75
75
67
67
65
65
65
63
63
61
61
63
63
65
65
65
65
65
66
66
67
67
69
70
70
69
69
69
70
70
71
71
72
72
72
72
72
71
71
66
66
65
65
65
62
61
62
62
63
64
64
64
64
64
64
64
64
64
64
64
63
63
63
64
63
61
59
60
61
61
61
61
61
61
61
61
61
61
62
62
62
62
61
60
59
57
51
51
50
50
49
50
50
50
50
50
51
51
51
52
51
53
53
53
54
56
56
58
59
61
61
60
60
60
60
60
60
61
61
60
59
59
59
59
59
53
52
52
51
51
51
51
54
54
54
54
54
53
53
53
56
56
56
56
56
56
57
57
57
57
57
57
57
57
57
55
54
56
53
54
53
50
46
46
46
47
47
47
47
46
46
45
45
44
44
44
44
45
45
45
46
45
43
42
41
41
42
42
43
43
43
43
42
42
42
43
43
43
43
43
44
45
45
45
46
46
46
47
48
48
48
48
48
53
53
57
57
57
57
57
57
58
58
58
58
58
58
58
58
58
60
59
56
56
56
56
56
58
59
59
59
59
58
58
58
58
59
59
61
61
61
61
61
61
61
61
61
61
60
61
59
59
59
59
59
59
59
59
62
63
64
63
63
61
61
61
61
62
63
63
63
63
62
62
62
63
63
63
63
63
63
63
63
63
63
63
62
62
63
64
64
64
64
65
65
64
65
65
65
64
62
62
62
62
63
63
63
63
63
63
64
60
60
60
62
61
62
62
65
65
63
65
65
65
65
65
68
68
68
67
67
70
71
72
69
69
70
70
69
69
69
69
69
71
71
71
71
71
71
71
71
72
71
71
71
71
71
72
72
72
71
71
73
73
73
73
73
73
73
72
72
72
72
72
73
73
73
72
71
72
72
72
72
71
72
72
74
75
74
76
76
76
75
74
74
74
74
74
74
74
73
72
72
72
74
74
74
75
75
76
76
77
77
77
77
77
77
77
77
77
76
77
70
71
71
71
70
68
67
67
69
70
72
74
75
72
71
71
69
71
68
69
71
69
69
71
71
71
77
78
79
79
79
77
75
74
74
74
74
74
75
75
76
76
78
78
82
82
81
81
81
79
79
81
81
82
82
82
81
81
81
82
82
82
82
82
82
82
82
82
82
83
85
85
85
85
85
85
86
87
87
86
86
86
86
86
86
86
87
87
87
87
87
87
87
87
87
87
87
87
86
86
86
85
85
85
85
83
83
83
83
83
83
83
83
83
80
80
80
79
81
82
82
82
82
82
82
82
82
82
82
83
82
82
82
82
83
83
83
81
80
80
82
82
80
80
80
79
79
78
78
77
77
74
72
69
68
69
67
67
67
65
63
63
63
63
62
62
63
62
61
61
61
60
60
59
59
59
59
59
60
59
59
57
57
56
59
59
60
59
60
55
55
55
55
55
56
53
54
54
55
54
51
50
45
47
47
47
45
43
42
42
42
43
46
46
46
46
47
47
48
48
48
50
51
51
52
53
52
52
52
52
52
52
53
53
56
56
57
59
59
59
59
60
60
61
60
60
60
61
61
61
63
65
64
64
64
64
64
64
64
64
64
63
63
63
62
62
62
62
62
62
62
62
62
63
65
65
65
65
65
65
65
65
65
65
65
65
65
65
65
65
65
65
65
65
65
65
65
65
65
65
65
65
65
62
62
63
63
63
63
63
62
62
65
65
65
65
66
65
65
65
65
65
65
66
66
66
65
65
65
65
66
66
67
67
67
67
67
68
68
69
69
65
67
66
66
67
69
70
71
69
69
69
69
71
71
71
71
71
71
71
71
70
71
68
65
65
63
63
63
63
63
62
62
63
62
62
62
59
59
57
57
56
55
53
54
54
54
54
54
54
54
54
54
54
54
54
54
54
54
56
56
56
56
56
56
56
56
56
56
55
55
56
56
56
56
56
56
56
56
56
55
55
55
55
55
55
55
55
55
57
57
57
57
56
56
56
55
55
55
55
57
55
55
55
54
54
52
53
46
47
47
47
46
47
47
45
44
44
44
44
45
45
45
46
47
47
47
47
47
47
47
47
47
47
47
45
45
45
44
44
44
43
41
41
40
40
40
41
41
39
38
38
38
40
39
39
39
38
38
38
38
35
35
35
35
35
35
35
35
35
35
34
34
34
35
35
36
37
37
37
35
36
36
36
37
37
38
38
38
38
38
38
38
38
38
38
38
38
38
38
38
38
37
37
38
36
37
37
37
39
39
40
38
38
38
38
38
38
38
38
38
38
39
39
39
39
39
39
39
39
39
39
40
40
40
39
39
40
40
40
40
40
40
39
39
39
39
39
38
39
39
39
38
38
38
38
38
38
41
40
41
41
41
41
41
41
41
41
41
41
37
36
34
33
33
33
33
34
34
34
34
34
34
34
34
34
34
34
34
34
35
35
36
36
36
36
36
36
38
38
38
38
38
38
38
37
37
37
37
35
35
35
36
36
36
36
37
37
37
38
38
39
39
39
40
40
40
41
41
41
41
42
42
42
42
41
41
41
41
41
41
42
41
37
35
35
35
36
35
35
36
35
35
34
34
33
33
33
35
35
35
35
35
35
35
35
33
33
32
34
34
35
35
35
35
34
33
33
33
32
32
32
32
33
33
35
35
36
36
36
38
38
38
37
37
39
39
40
40
40
40
40
40
40
40
40
40
40
40
40
40
40
39
42
42
42
42
42
42
43
44
44
44
44
43
43
43
43
43
43
43
43
43
43
43
43
43
43
44
44
45
44
44
44
45
44
44
44
43
41
41
41
41
41
42
42
42
42
42
46
47
47
47
41
41
41
41
41
41
42
47
47
46
46
46
46
46
46
46
46
46
46
46
46
46
46
47
47
47
47
47
47
47
48
48
48
48
48
48
48
49
49
51
51
51
51
51
51
51
51
51
52
52
52
52
52
52
52
52
52
52
52
52
52
52
53
53
53
53
55
55
56
56
55
49
47
47
47
47
47
47
47
48
48
48
47
47
47
47
47
47
47
47
47
47
47
47
45
44
43
43
43
43
41
41
41
44
44
44
44
44
44
44
44
44
44
44
44
44
44
44
44
45
45
45
46
46
46
47
47
47
50
50
49
47
44
41
41
41
41
41
44
46
45
45
45
43
43
43
44
45
46
46
45
45
45
45
45
45
45
45
45
45
45
45
45
45
45
45
45
45
45
45
45
47
47
47
47
47
47
47
47
48
48
49
49
49
49
49
49
48
48
47
46
47
47
46
46
44
44
44
43
43
43
42
42
43
42
42
42
43
43
43
42
41
41
41
41
41
41
41
42
41
42
42
41
41
41
40
40
40
41
41
41
41
41
41
41
41
41
41
41
39
39
39
39
36
37
37
35
29
29
29
29
30
30
30
30
30
30
30
30
30
29
29
29
29
29
29
28
28
29
29
29
29
29
29
28
28
28
29
29
29
28
28
28
28
28
28
28
28
28
28
28
28
28
29
29
28
30
30
30
30
30
30
30
31
31
31
31
31
31
28
28
28
28
27
26
26
26
26
26
26
26
26
26
25
25
25
25
25
25
24
24
24
24
24
25
25
25
25
25
26
27
26
25
25
25
25
25
28
27
27
27
27
28
28
28
28
28
28
27
27
27
26
25
25
25
25
27
27
28
28
28
27
28
29
29
29
29
29
29
29
29
29
29
29
29
29
28
28
28
28
28
29
29
29
29
29
27
27
27
27
27
28
28
28
28
28
28
29
29
29
29
29
29
29
30
30
30
30
30
30
30
30
30
30
29
29
29
28
28
28
28
28
28
28
28
27
27
26
26
26
26
26
27
27
27
27
28
29
29
28
28
28
29
29
29
29
29
29
28
29
29
29
29
29
29
28
28
28
29
29
29
29
29
29
29
29
30
30
30
29
30
30
32
32
33
33
33
33
33
34
34
34
33
33
33
33
33
33
34
34
34
34
34
34
34
34
34
34
34
33
33
33
33
33
34
34
35
34
34
34
35
35
35
35
35
36
36
35
35
35
35
35
35
35
35
35
35
35
35
35
34
34
35
35
35
35
34
34
35
35
35
34
33
33
33
33
33
33
33
33
35
35
35
35
35
35
35
35
35
35
35
35
35
35
35
34
34
34
34
34
34
34
34
34
34
32
32
32
32
32
32
32
32
32
32
32
33
33
33
33
33
33
33
32
32
32
32
32
33
32
32
32
32
35
34
33
32
32
31
31
31
31
30
30
31
32
32
32
32
32
33
33
33
33
32
31
30
30
30
30
30
30
31
31
31
31
32
32
32
32
32
32
32
33
33
32
32
32
32
32
32
32
31
32
29
21
20
20
20
21
21
21
22
22
22
22
22
22
22
22
22
22
22
22
22
22
22
22
22
22
22
22
23
23
23
23
23
23
23
23
23
23
23
23
23
23
23
23
23
23
23
23
23
23
23
23
23
23
23
23
23
23
24
24
25
25
25
25
25
25
25
27
28
28
28
28
28
28
29
29
28
28
28
28
28
29
30
30
30
30
30
30
30
30
30
30
30
30
30
30
31
31
32
32
32
31
31
31
31
31
31
30
30
31
29
29
30
29
30
30
29
31
32
32
32
31
31
31
31
30
31
30
30
30
31
34
34
34
34
34
34
34
38
38
38
39
39
38
38
38
38
40
41
41
41
41
41
41
41
41
42
39
40
39
39
39
39
39
41
42
44
47
47
47
47
47
48
49
49
51
52
52
52
52
52
52
54
54
53
53
53
53
53
53
54
54
54
55
54
54
54
54
54
55
56
56
57
57
57
57
57
57
57
57
58
58
58
58
57
57
57
58
58
58
59
60
60
61
61
61
61
62
62
62
62
62
62
62
62
63
63
64
64
64
64
63
63
63
63
65
65
65
64
64
64
64
64
66
67
67
67
67
67
66
66
67
67
67
68
68
68
70
70
70
70
69
70
70
69
69
70
70
71
64
64
63
63
64
64
64
64
64
64
64
63
63
65
65
65
65
65
65
65
65
65
65
65
65
65
65
65
62
60
58
58
57
56
56
55
55
54
51
52
52
51
50
49
49
48
48
48
47
47
47
47
47
47
47
47
50
50
50
50
50
50
49
47
47
47
48
47
45
41
41
41
41
41
41
41
41
41
41
40
40
40
40
39
39
41
41
41
41
41
41
41
41
41
41
41
41
40
40
41
41
41
41
41
41
41
40
40
40
40
41
41
41
41
41
41
41
41
41
43
43
43
43
44
44
44
41
39
39
39
39
40
40
40
40
40
40
41
41
41
41
41
40
40
40
40
40
41
41
41
41
41
41
41
41
41
41
41
41
42
42
41
40
40
40
40
39
39
39
40
38
37
37
36
38
37
37
36
35
36
36
36
36
36
36
36
36
36
37
37
38
37
37
37
37
37
37
36
36
36
35
35
36
36
36
37
37
37
37
37
37
37
37
37
36
36
36
36
37
37
39
38
41
41
41
38
37
36
36
36
36
36
36
36
32
32
32
32
32
32
32
33
33
33
33
33
33
32
32
32
32
33
33
35
36
36
36
36
36
36
36
36
35
35
35
35
35
36
36
36
34
34
35
34
35
35
35
35
35
35
35
36
36
39
39
38
38
38
38
38
38
38
38
39
39
39
40
40
40
39
39
39
39
39
39
41
41
41
42
42
41
41
41
41
41
42
44
44
45
45
46
46
46
46
47
47
47
47
47
47
48
51
52
50
50
47
47
47
46
45
45
45
45
47
46
45
46
46
46
46
46
46
46
46
47
47
47
47
47
47
47
47
47
47
47
47
47
47
47
47
47
47
47
47
47
47
47
47
47
47
47
47
47
47
47
47
47
47
47
48
48
49
50
50
50
50
50
50
50
50
50
51
51
51
51
52
49
49
49
49
50
46
45
45
45
45
44
44
44
45
45
45
45
45
47
47
47
47
47
47
48
48
48
49
49
49
49
49
49
48
48
49
48
48
47
47
47
47
47
47
47
47
45
45
46
45
45
45
45
43
43
42
41
41
41
41
41
41
41
41
40
40
40
41
41
41
41
41
41
41
41
42
42
42
42
42
42
42
43
45
45
44
42
41
41
41
41
41
41
41
41
41
41
41
40
40
40
40
41
41
41
41
38
38
37
36
37
37
37
37
39
37
37
37
35
34
34
35
35
35
37
37
37
36
37
38
39
39
40
40
40
40
40
40
40
40
40
39
39
39
39
38
39
39
39
39
37
37
37
37
37
37
37
37
37
38
38
37
36
36
35
35
35
38
38
39
39
40
40
40
40
40
41
41
41
41
41
41
41
41
42
42
43
43
42
43
46
48
48
48
47
47
47
47
47
47
47
47
46
46
46
45
43
41
41
41
41
41
41
41
41
41
42
41
41
41
41
41
41
41
41
41
41
42
43
43
42
42
42
42
42
41
41
41
41
41
41
39
37
37
37
37
37
37
38
38
37
37
38
37
37
36
36
36
36
36
35
35
35
35
35
35
35
35
35
36
35
35
35
35
35
35
35
35
34
34
34
34
35
35
35
35
35
35
34
34
34
35
35
34
34
34
34
34
34
34
34
34
34
34
34
34
34
35
31
31
31
31
31
31
33
33
32
29
29
29
29
29
29
28
29
29
26
26
24
23
23
23
23
23
23
25
25
26
25
27
27
27
27
27
27
27
29
29
29
29
29
29
29
30
30
30
31
31
31
31
32
32
33
33
33
34
34
34
34
34
35
34
33
31
32
32
34
35
37
37
39
40
38
38
38
39
40
41
41
41
40
40
40
40
41
41
41
41
41
41
41
41
41
41
41
41
41
41
41
42
42
42
42
42
42
43
43
43
43
43
43
43
43
43
43
43
43
43
41
41
41
41
41
41
42
42
42
42
42
42
42
42
42
42
42
43
43
43
43
43
43
43
43
43
43
43
43
43
43
46
46
46
46
45
44
44
44
44
44
44
45
45
46
46
47
48
50
50
49
49
49
49
49
49
50
50
52
52
52
53
53
53
53
53
53
53
53
53
53
53
52
49
48
47
47
47
46
47
47
47
47
47
47
47
47
47
47
47
47
48
47
47
47
46
45
44
44
44
44
44
43
43
46
46
46
46
46
47
46
46
46
46
47
47
47
46
46
46
46
46
46
46
46
46
45
45
45
45
46
46
47
47
49
49
49
49
49
46
45
46
47
47
46
47
48
50
50
51
51
51
50
50
50
51
50
50
51
50
50
50
50
50
49
47
47
47
47
48
47
48
48
48
48
48
44
43
43
42
42
42
42
41
41
41
41
41
41
41
41
41
41
41
41
41
41
42
42
42
42
42
41
41
40
40
41
41
43
44
44
44
44
44
44
44
44
44
44
44
44
44
44
44
46
46
45
44
44
44
44
44
44
44
45
45
45
45
45
45
45
47
47
47
47
46
46
46
46
46
46
47
47
47
47
47
47
47
47
47
48
48
48
47
47
47
47
47
47
47
47
47
47
49
49
50
50
50
50
50
50
50
51
51
51
51
51
50
50
50
50
50
51
52
51
51
49
45
45
45
44
44
41
41
42
42
42
42
43
43
43
41
40
39
40
38
35
35
35
35
36
35
35
35
36
36
36
38
38
38
38
38
38
38
38
38
38
38
38
37
37
37
37
37
37
37
38
38
38
38
38
36
36
35
35
35
35
36
37
37
37
37
37
37
36
36
36
36
36
36
36
35
35
35
34
34
34
34
34
32
32
32
32
32
32
32
32
32
32
35
36
36
36
36
36
36
36
37
38
38
38
38
38
38
38
37
37
37
37
37
37
37
38
38
38
39
38
35
35
35
36
36
36
37
37
35
35
34
33
33
32
32
30
29
26
26
27
26
27
29
29
28
28
28
28
28
28
28
28
28
28
28
28
26
24
26
27
27
26
26
25
25
27
27
26
26
26
26
27
27
27
27
27
27
27
27
27
28
28
28
28
28
28
28
28
28
28
28
28
28
28
27
27
27
27
27
29
29
29
29
29
29
29
29
29
29
31
31
31
31
31
33
33
33
33
33
33
33
33
34
35
35
35
35
35
35
35
35
35
35
35
35
35
35
35
32
31
32
32
32
31
30
30
30
30
30
30
30
31
31
29
29
29
29
29
29
29
29
29
29
29
29
29
29
29
29
29
30
31
31
29
29
29
29
29
29
29
29
29
30
30
30
30
29
29
29
30
30
30
29
29
29
29
29
28
27
27
26
25
25
25
25
25
25
25
25
25
25
25
25
24
24
24
24
24
23
23
23
20
20
20
20
20
19
20
19
19
19
19
20
20
20
20
20
20
20
20
20
20
20
20
20
19
19
19
19
19
18
18
18
17
17
17
17
16
16
16
16
16
16
16
16
16
17
16
16
16
17
17
20
21
22
23
23
23
23
23
23
23
23
23
23
23
23
23
23
23
23
23
23
23
23
23
23
23
23
23
23
23
23
23
23
25
25
25
24
24
24
24
24
24
25
26
26
26
26
26
26
26
26
26
28
29
27
27
27
26
26
27
27
28
28
28
29
28
28
28
29
29
27
27
27
29
29
29
29
29
29
29
29
29
31
31
31
31
31
31
31
31
31
31
30
30
30
30
30
29
29
29
29
29
29
29
29
29
29
29
29
29
29
30
30
30
30
29
29
29
29
29
29
29
29
29
29
29
29
29
29
29
29
29
29
29
29
29
29
29
29
29
29
31
31
31
31
31
31
31
31
31
33
33
33
32
32
32
32
32
32
30
30
31
31
31
31
31
31
31
31
30
32
33
32
32
32
32
30
31
31
30
30
28
29
28
29
29
29
29
29
29
31
31
30
29
29
29
29
30
30
30
31
31
31
31
31
31
31
31
31
31
31
31
31
31
31
31
31
31
31
31
32
32
33
33
32
32
32
32
33
33
33
31
31
32
33
33
33
33
33
33
32
32
32
32
32
32
32
32
32
31
31
31
32
33
33
33
33
33
34
34
34
34
34
34
34
34
34
34
34
34
34
34
34
34
34
34
34
34
34
35
35
35
35
33
33
33
33
33
33
33
33
32
31
32
31
29
29
29
29
28
28
27
27
27
21
21
21
21
21
21
21
21
22
23
23
23
23
23
23
23
23
27
28
29
29
30
29
29
29
29
29
29
29
29
29
29
29
29
29
29
29
29
29
28
28
28
28
27
27
27
27
29
29
29
29
29
29
29
29
29
29
29
29
29
29
29
29
29
29
29
29
29
29
30
30
30
30
30
31
31
31
31
31
31
32
32
32
32
32
32
31
31
31
32
32
33
33
32
32
32
33
33
33
33
33
34
34
35
35
36
36
36
35
36
36
37
37
37
36
34
34
33
33
33
34
35
35
35
35
35
35
36
37
37
36
36
36
36
36
35
35
35
35
35
35
35
35
35
35
35
35
35
35
35
35
34
34
34
35
35
35
35
35
35
34
33
34
34
35
35
35
35
35
35
35
35
35
35
36
36
36
36
36
36
35
35
35
36
37
37
37
37
37
37
37
37
39
39
39
39
39
39
39
39
39
40
40
40
40
40
40
40
40
41
41
41
41
41
41
39
39
39
39
38
38
38
38
39
39
37
35
35
36
36
36
36
36
37
37
38
37
35
35
35
35
35
35
35
35
35
35
37
36
36
36
36
36
36
37
37
37
37
38
39
39
39
38
37
37
37
37
37
37
35
36
35
35
35
35
35
35
35
36
34
34
33
33
33
33
33
33
33
34
34
34
34
34
34
33
33
29
28
28
30
30
30
30
30
30
30
30
30
30
30
30
29
29
29
29
29
29
29
29
30
30
30
30
30
31
31
31
31
31
31
31
31
31
31
31
30
31
31
30
30
29
29
29
29
29
29
29
30
30
29
29
29
29
30
30
30
30
30
29
29
29
28
26
26
26
25
25
25
25
25
26
26
24
23
23
24
24
24
24
24
24
24
24
24
24
24
24
25
25
25
25
25
24
24
24
24
25
24
24
24
24
23
23
23
24
25
25
25
25
25
25
25
25
25
25
25
25
25
25
25
25
25
25
25
25
25
25
26
26
26
27
27
26
25
25
26
26
26
25
25
25
25
25
25
25
26
25
25
25
25
23
23
23
25
24
25
25
26
26
26
26
26
28
28
28
29
29
29
30
30
30
30
30
30
30
29
29
29
29
27
27
27
28
28
28
29
29
29
29
32
31
31
31
33
33
33
33
33
33
33
33
34
34
34
34
33
33
33
33
33
33
34
35
34
33
33
34
34
34
34
34
33
33
32
35
35
35
35
35
35
35
35
35
34
33
33
33
33
32
32
32
32
32
31
32
32
32
32
32
32
32
33
33
33
33
33
33
34
35
35
34
35
35
35
35
35
35
35
35
35
35
35
35
35
35
35
35
35
35
35
35
35
35
34
34
34
34
34
34
34
34
37
37
37
37
37
37
37
37
37
37
37
37
37
38
38
39
38
38
38
38
38
38
37
37
37
37
37
37
36
36
36
36
36
35
33
31
33
33
33
32
32
32
32
32
30
30
31
29
26
26
26
26
26
26
26
26
29
29
29
29
29
29
29
29
29
29
29
29
29
29
29
29
29
29
29
29
29
29
29
29
29
29
29
29
29
29
29
30
30
30
30
29
29
29
29
29
29
29
28
28
28
28
28
28
29
29
29
28
28
28
28
28
27
27
27
27
26
27
28
28
28
28
29
28
28
28
28
28
29
29
29
28
29
29
30
29
29
29
29
29
29
29
29
29
29
29
29
29
29
29
29
29
29
29
29
29
29
29
29
30
30
30
30
29
28
28
28
28
29
29
29
29
29
29
28
28
28
28
27
26
26
26
24
24
24
25
25
25
26
26
27
27
27
27
27
29
29
29
29
29
29
29
29
29
29
29
29
29
29
29
29
29
29
29
28
28
28
28
28
28
28
28
28
29
29
29
29
29
29
29
30
29
29
29
29
29
27
24
24
23
23
23
23
23
23
22
22
19
19
19
18
18
19
20
19
20
19
18
18
18
18
18
18
18
18
18
18
19
19
19
19
18
18
18
18
18
19
19
18
18
18
18
18
18
19
19
20
20
19
19
19
19
19
19
18
17
17
17
17
17
18
18
18
18
19
19
19
19
19
19
19
19
19
19
19
19
19
19
19
19
18
18
18
18
18
18
18
18
19
19
19
19
19
19
19
19
19
18
17
17
17
16
17
17
17
17
17
17
17
17
16
16
16
16
16
16
16
17
17
17
17
17
17
17
17
17
17
17
17
17
17
17
17
17
17
17
17
17
17
18
18
19
19
19
19
22
22
22
22
22
22
22
22
22
22
23
23
23
23
23
23
25
25
26
26
26
26
26
26
26
26
28
28
28
28
27
26
25
25
25
26
26
27
27
27
27
27
27
27
27
27
27
28
28
28
28
28
28
28
28
28
29
29
29
29
29
29
29
30
30
30
32
32
32
32
32
32
32
32
33
33
33
33
33
33
34
34
34
34
34
35
35
35
35
35
36
36
37
38
38
38
38
37
37
37
37
37
37
37
37
37
37
37
36
37
37
37
37
37
37
39
39
39
39
39
39
39
39
39
39
39
39
39
39
38
38
38
38
38
39
39
39
40
44
44
47
50
54
54
60
60
60
62
62
63
63
63
65
65
65
66
66
66
66
67
67
67
67
67
68
69
69
69
70
70
70
66
66
66
66
66
65
66
67
73
75
75
75
77
77
79
79
80
81
85
87
89
89
88
87
87
87
88
88
88
87
87
89
88
88
89
89
89
93
93
94
94
94
94
93
92
92
92
93
91
91
90
89
93
94
94
93
93
93
93
92
92
89
90
93
93
93
94
96
99
102
102
102
102
101
102
102
101
101
101
101
101
101
101
101
101
101
101
101
101
101
101
101
101
101
101
101
101
103
104
104
104
101
99
101
101
101
101
98
97
100
100
100
100
101
101
101
105
105
104
104
104
105
105
106
106
105
105
105
105
106
106
105
104
106
107
107
109
110
110
109
109
107
107
109
108
106
103
102
103
102
101
101
101
101
100
100
101
101
101
101
99
98
98
98
96
96
96
95
94
92
89
88
88
88
84
84
84
83
84
83
83
83
83
83
81
80
80
80
76
77
77
76
76
76
75
75
75
75
75
72
73
73
73
74
76
76
75
75
74
74
74
73
71
71
70
70
70
70
70
70
70
70
70
70
69
69
69
69
69
69
68
67
67
67
67
67
67
66
66
66
65
65
65
66
65
65
65
64
64
64
65
64
63
62
62
62
62
62
63
63
60
59
59
59
59
59
59
59
58
58
57
57
54
53
54
53
55
55
55
55
53
53
53
53
53
54
54
53
53
51
50
50
47
47
47
47
47
46
44
44
43
42
42
43
43
42
42
41
40
39
37
37
36
34
33
33
32
32
32
32
32
32
32
32
34
34
34
34
34
35
35
35
35
34
34
34
34
32
32
31
31
31
32
32
32
32
32
32
32
31
31
31
35
35
35
35
35
36
36
35
35
36
36
35
35
35
34
35
35
35
35
34
35
35
36
36
36
36
35
35
35
36
39
39
38
38
38
38
38
37
36
36
36
36
36
36
38
39
40
40
39
40
40
40
40
41
41
41
41
46
46
47
47
47
48
48
47
47
47
47
49
49
49
49
49
49
49
52
52
52
52
52
52
53
53
53
58
58
58
59
59
59
59
60
60
60
60
60
60
60
64
64
64
64
65
65
65
64
64
64
64
64
65
65
65
64
64
64
64
64
64
64
65
65
65
65
65
65
65
65
65
66
65
65
67
67
68
69
69
69
69
69
69
69
69
69
70
71
71
71
71
71
71
70
70
71
71
71
71
71
71
71
70
70
69
69
69
68
68
66
66
68
68
66
66
67
67
67
67
67
67
69
69
69
69
69
69
70
70
70
70
70
70
70
70
72
72
72
71
71
71
71
71
72
72
72
72
72
73
73
69
69
69
68
66
68
68
69
70
70
71
70
71
71
70
71
71
71
71
72
71
70
70
69
69
71
71
71
71
71
70
62
61
62
62
59
59
58
59
59
59
58
58
57
58
58
58
59
60
60
60
60
60
60
59
59
59
60
61
61
62
62
62
63
63
63
63
60
58
55
57
53
53
53
52
52
49
49
49
49
50
50
50
51
53
53
53
53
53
53
53
53
55
55
55
54
54
54
55
55
55
55
55
55
55
55
55
55
55
55
55
55
59
59
59
59
60
60
60
60
60
60
62
62
62
62
62
62
62
62
62
62
62
61
61
63
63
64
64
63
62
62
63
63
63
63
61
62
62
63
63
63
63
63
63
64
65
64
65
66
66
66
66
67
67
67
66
66
66
66
66
66
68
68
68
68
68
69
69
69
69
69
68
69
66
65
60
60
60
61
61
61
61
61
62
61
61
61
59
58
58
58
59
59
59
59
59
58
58
58
58
58
58
58
58
58
57
56
56
56
56
57
57
56
57
57
58
57
54
55
51
50
50
50
50
50
51
50
50
50
48
48
48
48
48
48
48
47
47
47
47
50
49
48
48
48
47
47
47
48
48
48
49
50
53
53
52
51
51
51
51
52
52
53
53
51
51
51
51
51
51
51
51
51
51
50
49
49
49
49
49
49
48
48
48
48
48
48
48
48
49
47
48
47
41
38
38
40
40
40
41
41
40
39
39
38
38
37
37
37
37
37
38
37
37
37
37
37
39
39
38
37
37
35
35
35
35
35
35
35
35
35
35
35
35
34
34
35
35
35
35
35
35
37
37
37
37
38
38
38
39
37
37
37
37
36
35
35
35
36
36
36
36
36
36
36
35
35
35
32
32
32
32
31
30
30
30
31
32
32
33
33
33
33
33
32
32
32
32
32
32
32
32
32
32
32
33
35
35
35
35
35
35
36
36
36
36
36
36
36
37
37
34
33
33
33
33
33
32
32
32
32
32
31
28
27
26
26
27
27
28
28
28
26
27
27
29
29
29
29
29
29
29
29
29
29
29
29
29
29
29
29
29
30
30
30
30
30
30
29
29
29
27
27
27
27
26
27
27
26
26
26
26
26
26
26
25
25
25
28
29
28
29
29
29
29
29
31
32
33
32
33
33
33
33
33
33
33
32
31
31
31
31
31
31
31
31
32
32
32
32
32
32
32
32
32
33
35
35
35
35
35
36
36
36
36
36
36
37
38
39
41
41
44
46
46
46
47
47
47
48
49
50
50
54
57
58
58
58
58
58
58
59
59
59
61
61
64
64
65
63
64
64
64
64
64
64
66
67
67
69
69
69
69
68
68
69
72
76
77
77
77
76
77
78
80
80
82
82
82
82
83
83
83
83
83
83
83
81
81
81
81
82
81
82
82
82
83
83
83
83
83
86
86
86
85
85
84
84
84
84
85
86
87
87
87
90
90
90
92
91
91
92
92
92
92
91
91
91
91
91
91
91
92
92
92
92
92
90
90
91
91
91
91
92
92
92
92
93
93
94
94
94
94
94
95
94
93
92
92
92
89
89
86
86
86
85
85
85
85
85
85
85
85
85
85
85
85
85
85
84
84
85
85
85
85
85
85
85
87
88
89
89
85
85
83
81
80
78
78
76
70
63
59
59
59
59
60
60
60
60
60
60
60
60
60
60
59
59
59
59
57
57
57
57
57
57
56
55
56
56
56
56
55
53
53
52
52
52
52
51
51
51
52
51
51
51
51
51
51
51
51
50
49
47
45
40
39
39
38
38
38
38
37
37
36
35
32
32
32
30
29
29
29
29
29
27
27
27
27
27
27
27
27
27
27
27
27
27
27
27
26
26
24
23
23
23
23
23
23
23
23
23
23
23
20
20
20
19
18
17
17
17
17
17
17
17
18
18
19
19
19
21
21
21
21
21
21
21
21
21
21
21
21
23
23
23
23
23
22
22
22
22
19
19
19
19
19
17
17
17
17
17
17
17
18
17
17
17
17
16
16
16
16
16
16
15
15
15
15
15
15
15
14
14
14
14
14
14
15
15
15
15
15
15
15
16
16
15
15
15
14
14
12
11
11
11
11
11
11
11
11
12
12
12
12
12
13
13
13
13
13
13
13
13
13
13
13
13
13
13
13
13
12
12
12
12
12
12
12
13
13
13
13
13
13
13
13
13
13
13
13
13
13
13
13
13
13
13
13
13
13
14
14
14
14
14
14
14
14
13
13
13
13
13
13
13
13
13
13
13
13
13
14
14
14
14
14
14
14
14
14
14
14
14
14
14
14
14
14
14
14
14
14
15
15
15
14
12
11
11
11
11
11
11
11
11
11
11
11
11
11
11
11
11
11
13
13
13
13
13
13
13
14
14
13
13
13
13
13
13
13
13
13
13
13
13
12
12
12
12
12
12
12
12
12
12
13
13
13
12
12
12
12
12
12
12
12
12
12
11
11
11
11
11
11
11
10
10
10
11
11
11
11
11
11
11
11
11
11
11
11
11
10
10
10
10
10
10
10
10
10
11
11
11
11
12
12
12
12
12
12
12
12
12
12
12
12
12
12
12
12
12
12
12
11
11
11
11
11
11
11
11
11
11
12
12
12
12
12
12
12
12
14
14
14
14
14
14
14
14
14
14
14
13
13
13
13
13
13
13
13
13
13
12
13
15
15
15
15
15
15
15
15
17
17
17
17
17
17
17
17
17
17
17
17
17
17
17
17
17
17
17
17
17
17
17
17
17
17
17
17
17
17
17
17
17
17
17
17
17
17
17
17
17
17
17
17
17
17
17
17
17
17
17
17
17
17
17
17
17
17
18
18
18
18
18
18
18
18
18
18
18
18
18
18
18
18
18
18
19
19
19
19
19
19
19
19
20
20
20
20
20
20
20
20
20
20
20
20
20
20
20
20
20
20
20
20
20
20
19
19
18
18
18
18
18
17
17
17
18
19
20
19
18
18
17
16
16
11
11
11
11
12
12
12
12
12
12
12
12
11
11
11
12
12
12
12
12
12
12
12
12
12
12
12
12
12
12
12
12
12
12
13
13
13
13
14
14
14
15
16
16
16
16
16
16
16
16
16
16
15
15
15
15
16
16
16
16
17
17
17
17
17
17
17
17
17
17
17
17
17
17
17
17
17
17
17
17
17
17
17
17
17
17
17
17
17
17
17
18
18
18
18
18
18
18
18
18
19
19
19
19
18
18
18
18
17
17
17
17
17
17
17
17
17
17
17
17
17
17
17
17
17
17
17
17
17
17
15
14
14
13
13
13
14
14
14
13
13
13
13
13
15
15
15
15
15
15
15
15
15
15
15
15
15
15
15
15
15
15
15
15
15
14
14
15
15
15
15
15
15
15
15
15
15
14
13
13
13
13
13
13
13
12
12
12
12
12
12
12
12
12
12
12
12
12
12
12
12
12
12
12
12
12
12
11
11
11
11
11
11
11
11
11
11
11
11
10
9
9
9
9
9
9
10
10
10
10
10
10
10
10
10
10
10
10
10
10
10
10
10
10
10
10
10
10
10
10
10
10
10
10
10
10
10
10
10
10
10
10
9
9
9
9
9
9
9
9
9
9
9
9
9
9
9
8
8
7
5
5
5
5
5
5
5
5
5
5
5
5
5
5
5
5
6
5
5
5
5
5
5
6
6
6
6
6
6
6
6
6
7
7
7
7
7
7
7
7
7
7
7
7
7
7
7
7
7
7
7
7
7
7
7
6
7
7
7
7
7
7
7
7
7
7
7
7
7
7
7
7
7
7
7
7
7
8
8
8
8
8
8
8
8
8
8
8
8
8
8
8
8
8
8
8
8
8
7
7
7
7
7
6
6
6
6
6
6
7
7
7
7
7
7
7
7
7
7
8
8
8
8
8
8
8
8
8
9
9
9
9
9
9
9
9
9
10
10
10
10
10
9
9
9
9
9
9
10
10
10
10
10
10
10
11
11
11
11
11
11
11
12
12
13
13
13
13
13
13
13
13
13
13
13
13
13
13
13
13
13
13
13
13
13
13
13
13
14
14
14
14
14
14
14
14
14
14
14
14
14
14
14
14
14
14
13
13
13
13
13
13
13
13
13
13
13
13
13
13
13
13
13
13
12
12
12
12
11
11
11
11
11
11
11
11
11
11
11
11
11
11
11
11
10
10
10
10
11
11
11
11
11
11
11
11
11
12
13
13
13
13
13
13
13
13
13
13
13
13
13
14
14
14
14
14
15
15
14
14
14
14
14
14
14
14
14
14
14
14
14
14
14
14
14
14
14
14
14
14
14
14
14
14
14
15
15
15
15
15
14
14
14
14
14
14
14
14
14
14
14
14
14
14
14
14
14
14
15
15
15
15
15
15
14
14
14
15
15
15
15
14
14
14
14
14
14
14
14
15
15
15
15
15
15
15
15
15
15
15
15
15
15
15
15
15
15
15
15
15
15
15
15
15
15
15
15
15
15
15
15
15
15
15
15
15
15
15
16
16
16
17
17
18
18
17
17
17
17
17
17
17
17
17
17
17
16
16
16
16
16
16
16
16
16
16
16
16
16
16
16
16
16
16
16
16
16
15
15
15
16
16
17
17
17
17
17
17
17
17
17
17
17
17
17
17
17
19
19
19
19
19
19
19
17
17
19
19
19
20
22
23
23
23
23
23
22
22
22
22
22
22
22
22
23
23
23
23
22
21
21
21
21
21
21
21
21
21
21
20
20
20
19
19
19
17
17
17
17
17
17
17
17
16
16
16
16
17
17
17
17
17
17
17
17
17
17
17
17
17
17
17
17
17
17
17
17
17
17
17
17
17
17
17
17
17
17
17
17
16
16
16
16
14
14
14
14
14
14
14
14
14
14
14
13
13
13
13
13
13
13
13
13
13
13
13
13
13
13
13
13
13
13
13
13
13
12
12
12
12
12
12
12
12
12
12
12
12
12
12
12
13
13
13
13
13
13
13
13
13
13
13
13
13
13
13
13
13
13
13
13
13
13
13
13
13
13
13
13
13
12
12
12
12
12
12
11
11
11
11
9
8
8
8
8
6
5
5
5
5
5
4
4
4
4
5
5
5
6
6
6
6
7
7
7
7
7
7
7
7
7
7
9
9
9
9
9
9
9
9
9
9
9
9
9
10
10
10
10
10
10
10
10
10
10
10
9
8
8
8
8
8
8
8
8
8
8
8
8
8
8
8
8
8
8
8
8
8
8
8
8
8
8
8
8
8
8
8
8
8
8
8
8
8
8
9
9
9
9
9
9
9
9
9
9
9
9
9
9
9
9
9
9
9
9
10
10
11
11
11
11
11
11
11
11
11
11
11
10
10
10
10
9
9
9
9
9
9
9
9
9
9
10
10
10
10
10
10
10
10
10
10
10
10
10
10
10
10
11
11
11
11
11
11
11
11
11
12
12
11
13
13
13
13
13
13
13
13
13
13
13
13
13
14
15
16
16
16
16
17
15
16
15
15
18
18
23
23
25
26
26
26
26
27
30
30
30
31
33
34
35
39
40
40
41
42
43
44
46
46
53
53
53
53
53
53
53
54
57
58
58
58
59
59
59
59
59
60
60
60
60
60
60
60
60
60
60
61
61
61
61
61
61
61
61
61
61
62
62
62
63
63
64
64
64
64
64
64
65
65
65
65
65
65
67
67
68
68
68
68
68
68
69
69
70
71
71
71
71
72
73
74
74
75
75
75
75
75
75
75
75
75
75
75
75
75
75
75
74
74
74
74
74
74
74
75
75
76
76
76
75
75
75
75
75
76
77
75
75
75
74
71
71
71
71
71
71
71
71
72
72
70
67
67
66
65
63
63
56
53
53
53
53
54
54
55
55
55
54
51
50
50
50
50
50
48
47
47
45
44
43
43
43
43
43
43
43
43
43
43
43
43
41
41
41
41
41
41
41
41
41
41
41
39
41
41
40
40
40
40
40
41
41
39
39
39
37
36
35
35
36
36
36
37
34
34
35
36
35
36
34
33
32
29
29
29
29
29
29
28
25
24
26
26
26
26
27
27
27
27
27
26
26
25
25
25
25
25
25
25
28
29
29
29
29
29
29
29
31
31
31
31
31
31
31
31
31
31
31
31
32
32
31
31
31
30
30
30
30
30
30
30
30
30
30
30
29
29
29
29
29
29
30
31
31
31
31
34
35
37
37
37
37
37
37
39
39
38
38
38
37
37
37
36
36
36
37
37
37
39
38
38
38
37
37
37
36
37
37
36
36
35
35
35
36
37
38
38
38
38
38
39
39
39
39
39
39
39
39
39
39
39
40
40
41
41
41
42
43
43
43
43
43
43
43
43
43
43
43
43
41
41
42
42
41
41
41
42
42
43
43
45
44
44
44
43
43
43
43
43
44
44
44
44
44
44
44
44
44
44
44
43
43
43
45
44
44
44
44
44
44
44
44
44
44
44
46
45
47
47
47
47
47
47
47
47
47
47
47
45
41
40
40
38
38
38
38
38
38
39
40
39
38
38
38
38
37
37
37
36
35
35
35
35
35
35
35
35
35
35
35
35
33
33
33
33
33
33
33
33
32
33
33
32
32
32
32
32
32
32
32
32
32
33
32
32
32
33
32
32
32
32
31
30
29
28
29
29
29
29
29
31
29
29
29
27
23
23
23
23
23
23
23
23
23
23
24
24
24
24
24
24
24
24
25
27
27
27
27
27
27
27
27
27
27
26
26
27
28
28
28
26
26
26
26
26
26
26
27
27
27
27
27
28
29
29
29
29
29
29
29
29
29
29
29
29
29
29
29
29
29
29
29
30
30
30
30
31
31
31
30
30
30
30
30
30
30
30
30
30
30
30
30
30
30
29
29
29
29
29
29
29
29
31
31
30
30
30
30
30
30
30
31
31
30
30
30
30
30
32
32
32
32
32
32
32
32
32
32
32
32
31
31
31
31
30
30
31
31
31
30
30
29
29
29
30
30
30
30
29
29
29
29
29
29
29
29
29
29
29
29
29
28
28
28
27
26
26
26
25
19
18
18
18
18
19
20
20
20
19
19
19
19
19
19
18
19
18
18
17
17
17
17
18
18
17
17
17
17
17
17
17
17
17
17
17
17
18
18
18
18
19
19
19
20
20
19
19
22
22
22
22
23
23
23
22
20
20
20
20
20
21
21
21
20
20
20
22
22
22
22
22
22
23
23
23
23
23
23
23
23
23
23
23
25
24
24
24
27
27
27
27
26
26
26
26
28
28
28
28
28
30
31
31
33
33
33
33
33
33
33
33
33
33
34
34
34
34
34
35
35
35
35
35
35
35
35
35
35
35
35
35
35
37
38
38
39
39
39
39
39
41
41
41
41
41
41
41
41
41
41
41
41
40
40
41
41
41
41
41
41
41
40
40
40
40
40
40
40
40
40
38
38
38
38
40
41
41
41
38
36
35
35
35
35
35
35
36
36
35
35
35
35
35
35
35
35
35
36
36
36
35
36
35
35
35
35
35
36
35
35
36
36
35
35
33
33
33
32
32
32
32
32
32
31
31
31
31
31
30
28
28
28
27
27
27
27
27
27
27
26
27
27
28
27
28
29
29
29
29
29
29
29
29
29
29
29
29
29
29
29
29
29
30
30
30
30
30
29
29
29
28
28
28
28
28
28
24
24
25
24
23
23
23
23
23
24
24
23
23
24
25
25
25
25
26
26
26
26
26
26
26
26
26
26
26
26
26
26
26
26
26
26
25
25
25
25
27
27
27
26
26
26
26
25
25
26
26
25
24
22
22
22
22
22
21
21
21
21
21
21
21
22
22
22
22
22
22
22
22
22
22
23
22
22
22
22
22
22
22
23
23
22
21
20
19
18
18
18
17
17
18
17
17
18
18
18
18
18
18
18
18
18
18
18
18
18
17
17
17
17
17
18
18
18
18
18
18
18
18
18
18
18
18
18
18
18
18
19
20
20
19
18
18
17
20
19
19
19
18
18
18
18
18
18
17
17
18
18
18
18
19
19
19
19
19
19
19
19
20
20
20
21
21
22
22
23
22
22
23
23
23
24
25
25
25
27
27
27
27
26
26
26
27
30
30
30
30
30
30
31
32
31
31
32
34
34
34
34
34
34
33
35
35
35
41
41
41
41
41
41
41
40
40
40
40
40
40
40
40
40
40
41
41
41
41
41
41
41
41
41
41
41
42
42
42
42
41
41
41
41
41
41
41
42
43
43
44
44
44
44
43
44
44
44
44
44
44
44
46
46
46
46
46
46
46
46
46
46
46
46
46
46
46
46
46
46
46
46
46
46
47
47
47
47
46
46
46
47
47
47
47
47
47
47
47
47
47
47
47
47
47
47
47
46
46
46
45
45
45
45
45
45
45
45
45
43
41
41
36
37
37
36
35
34
34
34
34
33
33
32
31
32
32
33
33
33
33
33
33
33
32
32
32
32
32
32
32
32
32
32
33
33
33
33
33
33
33
32
32
30
30
30
30
30
29
29
28
27
27
27
25
23
23
22
22
22
22
23
23
23
23
23
23
23
23
23
22
22
22
22
22
23
22
22
22
22
22
22
22
22
22
21
21
19
17
17
16
16
16
16
16
16
16
16
14
13
13
13
13
13
12
12
12
12
12
12
12
12
11
11
11
11
11
11
11
11
11
11
11
11
11
9
8
7
6
6
6
6
6
6
7
7
8
8
8
5
5
5
5
5
5
5
6
7
8
8
8
9
10
10
10
10
10
10
10
10
10
10
10
10
10
10
10
11
11
11
11
11
12
12
12
13
13
13
13
15
15
15
15
15
17
17
17
17
17
17
17
17
17
18
18
18
19
19
21
21
21
21
21
21
21
21
21
22
22
22
22
22
22
22
22
22
22
23
23
23
23
23
23
23
23
23
24
24
24
24
24
25
25
25
25
25
25
25
25
25
26
26
26
27
27
27
27
27
27
27
27
27
27
27
27
27
27
27
27
27
27
27
27
27
27
27
27
27
27
27
27
27
27
27
27
27
27
27
27
27
27
27
27
27
27
27
27
27
27
29
29
29
29
28
28
28
28
28
28
30
30
30
31
31
31
31
30
30
30
30
30
30
30
30
30
30
30
31
30
29
29
29
30
30
31
31
30
30
29
29
29
29
29
29
29
29
29
29
29
27
27
27
27
28
28
28
28
24
22
20
20
21
22
22
20
17
17
18
18
18
18
18
18
18
20
20
20
20
19
19
19
19
19
21
21
21
23
23
23
23
23
23
23
23
23
23
23
23
23
23
23
23
23
24
24
24
24
23
23
24
23
23
23
23
23
23
23
23
27
28
28
29
29
29
29
29
29
29
30
30
29
29
29
29
29
29
29
29
29
29
29
29
29
29
29
29
29
29
29
29
29
29
29
29
29
29
29
29
29
29
29
29
29
29
29
29
28
28
29
29
29
29
29
31
31
32
32
32
32
32
32
32
32
32
31
31
31
31
31
31
31
31
31
31
31
30
31
31
31
31
31
31
32
34
35
35
35
35
35
35
35
36
36
36
37
35
36
35
35
35
35
35
35
34
34
34
34
34
34
33
34
31
31
31
31
33
33
33
33
33
32
32
34
34
34
34
34
29
29
29
29
29
29
28
28
28
28
29
29
30
30
30
30
30
30
30
30
30
30
30
30
31
31
32
31
31
31
31
31
31
31
31
31
31
30
30
30
30
30
30
30
30
30
30
30
30
30
30
30
30
29
29
29
29
30
31
30
30
30
30
30
30
30
30
30
30
30
30
30
29
29
29
29
29
29
29
29
30
30
30
30
30
31
32
33
31
29
29
29
29
28
28
28
29
28
28
27
27
27
26
26
26
26
26
26
27
27
26
26
27
27
27
27
27
27
27
27
27
28
28
28
28
28
28
28
28
27
28
28
28
29
29
29
29
29
29
29
29
29
26
26
25
25
25
25
26
26
26
26
26
24
24
24
24
24
24
24
24
24
24
26
26
27
28
28
28
28
28
28
28
28
28
28
28
28
28
29
29
29
29
29
29
29
29
29
29
29
29
29
29
29
29
29
29
29
29
29
29
29
29
29
29
29
29
30
30
30
30
31
31
31
31
32
32
32
32
32
32
33
33
33
33
33
32
33
33
33
33
33
33
33
34
34
34
34
34
32
31
31
32
32
32
32
33
33
33
33
33
33
33
33
33
33
33
33
35
35
35
35
35
35
35
35
35
35
35
35
35
35
35
35
34
34
34
34
34
34
34
34
34
34
34
33
33
33
33
32
35
35
36
36
35
35
33
33
33
32
32
32
32
32
34
34
34
33
32
32
31
31
31
31
32
32
33
33
32
32
32
32
31
30
30
31
31
31
32
32
33
32
29
29
29
29
29
29
29
29
30
33
33
32
32
32
33
33
34
33
33
33
33
33
33
33
32
33
33
33
33
33
33
32
32
32
32
31
29
30
32
32
32
32
32
31
31
31
31
32
35
35
35
35
36
39
39
39
39
39
40
40
40
40
40
40
40
39
39
39
40
41
41
41
41
41
41
40
40
40
41
41
41
41
41
41
42
41
41
41
41
41
41
42
42
42
42
42
42
43
43
43
43
43
43
43
43
43
43
42
42
42
42
42
42
42
42
42
43
42
42
42
43
43
41
41
41
41
41
41
41
41
41
41
41
41
41
41
41
41
41
41
41
41
40
40
40
40
41
41
41
40
41
41
41
41
41
41
41
41
41
41
41
41
41
41
41
42
42
44
44
44
44
43
43
41
41
41
40
36
35
35
35
35
35
34
31
32
32
30
29
28
28
28
27
28
28
28
28
27
25
23
22
22
20
21
22
22
21
20
19
19
19
19
18
18
17
18
18
18
18
18
18
18
19
19
19
19
19
19
19
20
20
21
21
21
21
21
21
21
21
21
21
21
21
21
21
21
21
21
21
21
21
20
20
20
21
21
21
20
21
21
21
21
21
21
21
22
21
21
21
21
21
21
21
22
23
23
23
23
23
23
23
23
23
23
22
22
22
22
22
22
22
21
21
23
22
22
22
22
22
22
22
22
22
22
22
23
23
23
23
23
23
23
23
23
23
24
25
25
25
25
25
25
25
25
25
25
25
25
25
25
25
25
25
25
26
26
26
26
26
26
25
25
26
26
26
25
26
25
25
25
25
25
26
27
26
26
28
28
28
29
29
29
29
28
28
27
27
27
28
28
28
27
27
27
27
27
27
27
28
29
29
29
29
30
30
30
30
30
30
30
30
30
30
30
32
32
34
34
34
35
35
35
35
35
35
34
34
34
34
34
34
34
34
34
35
35
35
35
35
35
35
36
36
35
35
35
35
35
35
35
35
35
35
37
38
37
37
37
37
37
37
37
37
37
37
37
38
38
39
39
39
39
38
38
38
38
38
38
39
39
40
41
40
40
40
41
41
41
41
41
41
41
41
41
41
41
41
41
39
39
38
37
37
37
37
37
37
38
37
38
37
38
37
35
34
33
33
34
34
34
35
35
35
35
34
34
34
35
35
35
35
35
34
33
33
32
32
32
32
32
32
32
32
32
32
33
32
34
34
34
35
35
35
35
35
34
34
35
35
35
35
35
35
35
35
35
35
35
35
35
35
35
35
35
35
35
37
37
37
38
40
39
39
39
38
38
38
39
39
39
39
39
40
40
39
39
39
39
39
36
37
37
37
37
37
35
35
34
32
32
33
33
33
33
33
33
33
33
32
32
32
33
35
35
35
35
37
38
38
37
37
37
37
38
38
38
38
40
41
41
41
41
41
41
41
41
42
42
44
44
44
44
44
44
45
45
46
46
47
47
47
48
48
48
48
48
48
47
48
48
48
48
48
50
51
52
53
53
53
53
53
53
54
54
53
53
53
53
53
53
53
53
53
53
57
58
58
58
59
59
59
60
60
61
62
64
64
64
63
63
64
64
63
62
62
62
60
60
59
60
60
60
59
59
59
61
60
59
59
59
59
59
59
59
59
59
59
59
59
59
59
58
53
53
55
55
55
55
57
58
58
57
56
57
56
56
56
56
56
56
56
56
56
56
56
56
56
56
57
56
56
56
56
56
56
56
56
56
56
56
56
56
57
57
57
57
57
57
58
58
56
55
55
54
48
48
44
40
38
31
29
29
29
30
29
29
30
30
30
30
30
30
30
30
30
30
30
32
30
30
31
30
31
31
31
31
32
32
32
32
31
31
31
31
31
31
32
32
32
32
32
32
32
32
32
32
31
30
30
30
25
24
26
26
25
25
24
23
23
23
23
23
23
23
23
23
23
23
22
21
21
21
20
20
19
18
18
17
17
17
17
17
17
17
17
17
17
17
17
17
17
17
17
17
18
18
18
18
18
18
18
18
18
18
18
18
18
18
18
18
18
18
17
17
17
17
17
17
17
16
17
17
17
17
17
17
17
16
16
16
16
15
15
15
15
15
15
15
15
12
12
12
12
12
12
13
12
12
12
12
17
16
16
17
17
26
30
39
40
39
41
42
45
45
45
47
47
47
47
47
48
50
49
49
49
49
50
50
51
53
53
53
53
53
54
54
59
61
61
62
63
63
63
64
64
64
64
62
62
62
62
62
63
63
63
64
65
65
65
66
67
66
66
66
67
67
67
67
67
67
67
67
67
69
69
69
73
74
74
74
73
73
73
73
73
73
73
73
73
74
74
75
76
76
76
77
77
77
77
77
77
79
79
79
79
79
79
79
79
80
81
81
82
82
82
82
83
83
85
85
85
86
86
87
86
85
86
86
86
86
85
85
86
86
85
85
85
83
83
84
84
84
83
83
83
83
83
82
77
80
77
77
77
75
76
75
75
75
73
73
66
67
67
67
67
65
67
67
65
63
58
57
57
56
56
56
56
56
56
56
58
56
55
55
55
55
55
55
55
54
54
54
53
53
52
50
49
50
50
50
50
50
50
50
50
51
51
51
51
51
51
51
51
52
52
51
50
50
49
50
50
50
50
50
49
50
49
49
50
50
50
50
50
51
51
52
52
52
52
52
52
51
51
53
53
53
53
53
54
55
55
55
56
57
59
59
59
59
59
58
58
58
58
58
61
60
59
59
59
59
59
59
59
58
59
57
57
57
58
57
57
59
59
59
60
60
59
59
59
59
60
62
64
64
65
65
65
65
65
65
65
65
61
61
61
60
55
54
53
53
53
53
59
59
59
59
59
60
63
63
64
64
64
66
67
67
67
66
66
66
66
66
66
67
67
68
68
68
67
68
69
69
72
75
75
75
75
75
75
76
76
76
77
77
78
77
77
77
77
77
77
79
81
79
80
81
80
80
81
82
83
84
84
85
84
84
83
81
80
80
80
80
80
80
80
80
80
80
82
82
80
80
80
79
79
80
80
80
82
79
79
79
78
77
75
77
77
77
77
77
77
77
77
77
77
77
78
77
77
77
78
78
79
79
79
79
80
80
80
79
79
79
79
79
79
79
79
79
78
78
78
78
77
76
77
76
74
73
72
72
71
71
72
72
67
66
65
65
65
67
66
65
62
61
60
61
59
58
55
54
53
53
53
53
53
53
53
53
54
53
58
61
61
60
59
57
57
57
61
61
61
61
59
59
58
58
60
62
61
61
60
57
58
59
60
63
64
64
63
62
59
59
58
58
59
59
59
61
61
61
61
61
61
61
63
62
63
63
64
64
65
65
65
65
66
66
66
66
66
67
67
68
66
66
67
67
67
67
67
67
70
70
71
71
71
71
71
71
71
71
71
71
71
71
71
71
72
74
74
74
74
74
74
74
74
74
75
75
75
75
75
75
76
76
76
76
77
75
73
72
72
72
72
73
73
73
73
73
74
74
73
73
73
74
72
72
71
71
72
73
73
73
69
70
68
68
68
68
66
64
62
60
60
60
60
60
60
59
60
60
60
60
60
61
61
61
59
59
59
57
57
58
58
58
58
59
59
59
57
53
50
50
50
50
50
49
49
49
49
49
49
49
49
49
49
48
47
47
48
48
47
47
48
48
48
48
49
49
47
47
47
45
41
38
38
38
39
39
39
39
39
38
38
36
36
36
36
35
34
33
33
33
33
33
33
33
32
32
32
32
32
32
32
32
32
32
32
32
32
32
32
32
32
32
32
32
32
32
32
32
32
32
32
32
32
32
32
32
32
32
32
32
31
31
31
30
30
30
30
29
29
29
29
29
29
29
29
27
27
27
27
26
26
25
22
22
19
19
19
19
19
18
17
17
17
17
17
17
17
17
16
16
14
14
13
13
12
12
11
11
11
9
9
9
7
7
7
5
5
5
6
6
7
7
7
7
7
7
8
8
8
8
8
9
10
10
10
10
10
10
11
11
11
11
11
11
11
11
11
11
11
11
11
11
11
11
11
12
12
12
12
12
12
12
13
13
13
13
13
14
14
14
14
14
14
14
14
14
14
15
15
17
17
17
17
17
17
21
22
22
22
22
23
23
23
23
23
23
23
23
23
23
23
23
23
23
23
23
23
23
23
23
23
23
23
23
23
23
23
23
23
23
23
23
23
24
24
24
24
26
26
26
26
26
26
26
26
26
25
26
26
26
26
26
26
26
26
28
27
29
29
29
29
30
30
30
30
30
29
29
29
29
29
29
29
29
29
29
29
29
31
33
33
32
32
32
32
32
32
32
32
31
31
31
31
31
31
31
31
31
31
31
31
31
31
30
30
30
30
29
29
29
30
30
30
30
30
30
28
29
29
28
27
26
25
25
25
25
25
26
26
26
26
26
26
26
26
27
26
25
25
23
23
23
23
23
23
24
24
24
24
24
24
24
24
26
26
26
27
27
27
27
27
27
27
27
29
29
29
29
29
29
29
29
28
28
27
27
26
26
26
26
31
31
32
32
32
33
33
31
31
31
32
32
30
30
31
32
33
33
33
34
35
35
36
35
36
36
37
37
37
37
37
37
37
37
36
36
36
37
36
36
36
38
38
38
40
40
40
42
41
42
42
43
44
44
44
44
44
44
44
44
44
44
44
43
43
43
43
43
43
43
43
43
43
43
43
43
43
43
43
44
45
44
44
44
44
44
44
44
45
45
45
44
44
44
44
44
43
43
45
46
46
46
45
45
45
45
45
45
45
45
45
45
45
46
47
47
48
48
48
47
47
47
47
47
48
48
48
48
48
47
47
47
47
47
47
47
47
48
48
48
47
48
48
48
48
48
49
49
49
49
48
47
47
49
49
49
49
49
50
50
50
51
52
53
53
53
53
53
53
52
52
52
51
51
50
50
48
47
47
47
46
46
46
48
45
43
39
35
35
35
35
35
35
35
35
36
36
36
36
36
36
36
36
35
35
35
35
35
35
36
35
37
36
38
38
38
38
38
38
39
39
39
41
41
41
41
41
41
41
41
41
41
41
41
41
41
41
41
41
41
41
41
41
44
44
44
44
44
45
45
45
45
45
45
45
45
46
46
46
46
46
46
46
46
46
45
45
45
47
47
48
48
48
49
49
49
49
49
49
50
51
51
52
52
51
52
52
52
52
53
53
56
54
54
53
53
53
53
53
53
53
53
53
53
53
53
53
53
53
53
53
53
53
53
53
53
53
54
55
55
56
57
56
57
57
58
58
58
55
54
53
54
55
57
59
59
59
59
59
59
59
59
59
58
58
58
59
59
59
59
59
59
59
59
59
60
61
61
61
60
60
60
59
58
57
57
57
57
56
56
57
57
57
56
55
55
56
56
55
55
55
57
54
54
54
55
55
55
55
55
54
54
54
53
53
53
53
53
53
53
52
52
52
52
53
52
53
53
53
53
53
53
53
53
53
53
53
53
53
52
52
52
52
52
52
53
53
53
53
53
52
53
53
52
51
51
51
50
51
51
51
49
49
49
48
48
49
49
49
49
49
51
51
51
51
51
49
49
49
51
51
50
49
47
47
47
46
46
44
45
45
44
44
43
43
41
41
38
38
38
38
38
38
38
37
35
35
35
35
37
36
35
35
35
35
35
35
35
35
35
35
35
35
35
35
35
35
35
35
34
34
35
35
35
35
35
35
35
35
36
36
36
36
36
36
36
37
37
37
37
37
37
37
37
37
37
36
36
36
36
36
36
36
37
37
38
40
40
40
40
40
40
40
38
37
31
31
31
31
31
31
30
30
29
28
27
27
28
28
28
28
28
27
28
28
28
29
29
29
29
28
28
28
28
29
29
29
29
29
29
29
29
29
29
29
29
29
29
30
30
30
30
30
30
30
30
30
30
30
30
29
29
29
29
30
31
31
31
31
31
30
31
31
29
29
29
29
28
28
29
29
29
29
26
26
26
25
24
25
23
23
23
23
23
23
22
22
22
22
22
22
22
23
22
21
21
21
21
21
21
21
21
22
23
23
23
22
22
22
22
22
22
22
23
23
23
23
23
23
23
22
22
23
23
23
23
23
23
23
23
23
23
23
23
24
24
24
24
24
24
24
23
23
23
23
23
23
23
23
23
23
23
23
23
24
23
23
23
23
23
22
22
23
23
25
25
25
24
24
24
24
24
24
24
24
24
24
24
24
24
24
24
25
25
24
24
24
24
24
24
24
24
25
25
26
26
25
25
24
24
24
24
24
23
23
23
23
23
23
23
23
23
23
23
24
24
24
24
24
25
25
25
25
25
25
25
25
25
25
25
25
25
25
25
24
24
24
24
25
25
25
24
24
24
24
24
24
24
24
25
25
25
25
25
25
25
25
25
25
25
25
25
25
25
25
25
25
24
23
23
23
23
23
23
23
20
19
19
19
19
18
18
18
18
20
20
20
20
21
21
21
20
20
19
19
19
18
18
19
19
19
19
21
21
21
21
21
21
21
21
21
21
21
21
21
22
22
22
22
22
22
22
22
23
23
23
23
23
23
23
23
23
23
23
23
22
22
22
22
22
22
23
23
23
23
23
23
23
23
23
23
23
22
22
22
23
23
23
23
23
22
22
22
22
22
23
23
23
23
23
23
23
23
23
23
23
23
23
23
23
23
23
23
23
23
23
24
24
24
24
24
24
24
24
24
24
24
24
24
24
24
24
24
24
24
24
24
24
24
24
25
25
25
26
26
25
25
25
27
27
27
27
27
27
27
27
26
26
26
26
26
26
26
26
26
25
25
25
26
26
25
25
25
25
25
25
25
25
25
25
24
24
24
24
24
24
24
23
23
23
23
23
23
23
23
23
23
23
23
24
24
24
23
23
23
23
23
23
23
23
23
23
22
22
22
22
22
22
22
22
22
22
22
22
22
23
23
23
23
23
23
23
23
23
23
23
23
22
22
22
22
22
22
22
22
22
22
22
22
22
22
22
22
22
22
22
21
21
21
21
22
22
23
23
23
23
23
23
23
23
23
23
23
23
23
23
23
23
23
22
22
22
22
22
22
22
22
22
22
22
22
22
22
21
20
20
20
21
21
22
23
23
23
23
21
21
21
21
21
21
21
20
17
17
17
17
17
17
17
17
21
22
21
23
25
26
27
27
28
29
29
29
29
29
29
29
29
29
31
32
33
33
33
33
31
32
34
35
35
35
35
35
37
37
37
37
37
36
36
36
36
36
38
37
37
37
38
39
38
38
38
38
39
38
38
38
38
38
38
38
38
38
38
38
38
39
41
41
41
41
41
41
41
41
41
41
41
41
41
41
42
42
42
42
44
45
45
45
45
45
45
45
45
45
45
45
44
45
45
45
45
45
45
45
45
45
45
45
45
45
45
45
46
45
45
45
45
45
44
44
44
44
44
44
44
44
44
44
45
45
45
45
45
47
47
47
47
47
47
47
47
47
48
47
47
48
47
47
47
43
44
43
41
41
41
41
36
34
32
32
32
31
31
31
31
32
31
30
30
30
29
26
26
26
26
26
26
26
26
26
25
25
25
25
25
25
25
25
25
26
26
26
26
26
26
26
26
26
26
26
27
27
27
27
27
27
27
27
27
27
27
27
27
27
28
28
28
28
29
29
29
29
29
29
29
30
30
30
30
30
31
31
32
32
32
33
33
33
33
33
33
33
34
34
34
34
34
34
34
34
32
32
31
29
29
29
29
29
30
31
31
30
30
30
30
30
30
30
29
29
29
29
29
29
29
29
29
29
29
31
31
32
32
32
33
33
33
33
33
33
32
32
31
31
31
31
31
31
31
32
31
31
31
31
31
33
32
32
32
32
32
33
32
32
31
31
31
31
31
31
30
30
30
30
30
30
30
30
30
30
30
30
30
30
30
30
31
31
33
33
33
33
34
35
35
34
34
34
34
33
32
32
32
32
32
32
32
32
32
31
32
32
32
32
31
31
32
32
32
32
33
31
31
31
31
31
32
29
29
29
29
29
29
29
29
29
30
30
30
30
30
29
29
29
29
28
28
28
28
28
28
28
28
28
28
28
28
28
28
28
28
28
28
28
27
27
27
27
27
27
27
27
27
27
27
27
27
26
26
26
26
26
26
26
26
26
25
25
25
25
25
27
27
27
27
26
26
26
26
26
25
27
27
27
27
27
27
25
25
25
26
26
26
23
23
22
22
22
21
21
21
22
22
22
22
21
22
23
23
23
23
23
22
22
22
22
22
22
21
21
20
20
20
20
21
22
22
22
23
23
22
22
20
20
20
20
20
20
20
22
22
21
20
20
20
21
21
23
23
24
25
25
25
25
27
27
28
28
28
28
28
28
28
28
29
30
30
30
30
30
30
30
30
30
30
30
31
30
30
29
30
29
30
30
30
30
30
29
29
29
30
30
30
30
30
30
30
30
30
30
30
30
30
30
30
31
31
31
31
31
31
31
31
32
32
32
32
34
34
34
34
34
34
34
32
32
32
31
31
31
31
31
31
31
30
30
30
30
30
31
31
31
32
32
32
32
32
32
32
32
32
32
32
32
32
32
32
32
32
32
32
32
32
32
32
32
31
30
30
30
30
30
30
30
30
30
30
30
30
30
30
30
30
29
29
29
29
29
29
29
29
30
31
30
30
29
29
29
29
29
29
30
30
30
30
30
30
30
29
29
29
29
29
29
29
29
29
29
28
28
28
29
28
28
28
27
27
26
25
25
24
23
22
20
20
21
21
21
21
21
21
21
20
19
19
17
17
17
17
17
17
17
17
17
17
17
17
17
17
17
17
17
17
17
17
17
17
17
17
17
17
17
17
17
17
17
17
18
17
17
17
17
17
17
17
17
17
17
17
17
18
18
18
17
17
17
17
17
17
17
17
17
17
17
18
18
19
20
20
19
19
19
19
19
19
19
20
21
21
21
21
21
21
21
21
21
21
21
21
21
21
21
22
22
22
22
22
22
22
22
23
23
22
22
20
20
19
18
18
18
18
18
18
17
17
18
19
20
21
19
19
19
19
18
19
19
18
18
18
18
19
19
19
19
20
20
22
22
22
22
22
22
22
25
25
25
25
25
25
25
28
28
29
29
29
29
29
29
29
29
29
29
29
29
29
29
29
29
29
29
30
32
32
32
33
32
32
33
32
32
32
33
33
33
35
35
35
35
35
35
35
35
35
35
35
35
35
36
36
36
37
37
39
40
40
39
39
39
39
39
39
39
39
39
39
39
39
39
39
39
38
38
38
38
38
38
36
35
35
37
37
38
38
38
40
40
41
41
41
41
40
39
39
40
40
40
40
42
43
45
45
43
43
43
43
43
43
43
44
45
45
45
45
45
46
46
46
46
46
46
46
46
45
46
46
46
46
46
46
45
45
45
45
47
47
47
47
47
47
47
47
47
47
47
46
47
49
49
49
48
48
48
48
48
47
48
47
47
44
44
43
44
44
44
44
44
44
45
45
45
45
46
48
47
47
47
47
47
48
50
48
48
48
49
49
50
50
50
51
51
52
52
53
53
53
53
53
53
53
53
55
57
57
57
57
57
57
59
59
59
59
61
61
62
62
62
59
59
59
59
59
59
59
59
59
59
59
59
61
62
62
63
63
63
63
63
63
63
63
62
62
62
62
62
62
62
61
61
57
57
58
58
59
58
58
57
55
56
57
57
56
56
56
56
56
56
56
56
56
56
57
58
58
59
59
59
58
58
58
58
58
58
58
58
58
58
58
58
58
59
59
61
61
61
61
61
61
59
59
59
49
49
49
49
48
48
48
48
45
45
46
47
47
43
42
42
43
43
42
42
42
42
42
42
42
41
41
41
41
41
39
40
37
37
37
37
37
38
37
35
35
36
36
36
36
37
36
36
36
36
36
36
35
35
35
35
35
35
35
36
37
37
37
36
36
36
37
38
38
39
39
38
37
37
37
35
35
38
36
35
35
34
34
34
34
34
34
34
34
34
34
34
34
34
34
34
35
35
35
35
35
35
35
35
35
35
35
35
35
35
34
34
34
34
33
33
33
32
34
34
34
34
34
34
34
34
34
34
32
32
30
30
30
31
31
31
31
31
31
30
30
30
30
30
30
29
29
29
29
29
29
29
29
29
30
32
32
32
31
32
31
31
31
31
30
29
27
26
27
28
29
30
29
35
35
36
36
36
36
37
39
40
40
39
39
39
39
40
41
41
41
41
41
43
43
44
44
44
43
44
45
45
45
46
46
47
47
48
49
49
48
52
52
52
53
53
53
53
54
53
61
61
62
60
60
60
60
60
61
61
61
61
60
62
60
60
61
61
63
63
64
65
65
65
66
65
65
66
66
68
68
68
68
69
70
70
70
69
68
69
69
69
69
71
71
71
71
71
71
71
71
71
72
75
75
75
75
75
76
77
77
77
77
77
77
77
78
78
77
77
72
72
72
73
74
74
75
76
77
77
77
77
77
76
76
76
76
77
77
76
76
77
77
77
77
76
76
76
76
75
76
75
73
73
72
71
72
72
74
74
74
73
73
74
76
76
76
77
79
79
78
79
79
79
79
79
79
79
79
80
79
79
78
78
77
77
77
77
77
75
75
74
73
73
73
73
73
72
72
71
63
63
63
61
61
61
59
59
59
59
59
59
59
59
59
54
54
51
51
50
51
51
51
50
49
49
49
51
51
51
51
50
50
50
49
49
46
45
42
43
43
43
43
43
44
44
44
44
44
44
44
44
43
43
43
43
44
44
44
45
45
45
45
45
44
44
44
43
44
44
43
37
37
37
35
35
35
35
35
35
33
32
31
32
30
30
30
30
30
30
29
29
29
31
32
32
32
32
32
32
32
32
32
32
32
32
32
32
32
32
32
32
31
32
32
32
32
32
33
30
30
31
31
30
30
32
32
32
33
32
32
33
33
33
33
34
34
33
32
32
31
31
31
35
36
36
37
36
36
36
36
37
36
36
37
37
38
38
39
39
39
39
40
41
41
41
41
41
41
41
41
41
40
40
40
41
40
40
40
41
41
41
41
41
41
41
41
41
41
41
41
41
41
41
41
41
41
42
42
42
41
41
41
42
42
42
43
42
41
41
41
41
41
41
41
41
41
41
41
41
41
40
39
39
39
41
39
39
38
38
39
39
39
39
38
38
38
38
38
38
37
36
36
36
36
37
37
38
38
38
38
38
38
37
37
37
37
37
37
37
37
37
37
38
38
39
39
39
40
41
41
41
41
41
41
41
41
41
41
41
41
41
41
41
43
43
43
43
43
43
44
43
43
43
42
42
35
35
34
31
31
31
31
31
31
32
31
32
31
30
30
29
29
29
29
29
29
29
29
29
29
29
29
29
28
28
29
28
28
28
28
28
29
29
29
29
29
28
29
29
29
29
29
29
29
29
29
29
29
29
29
29
29
29
28
28
28
28
28
27
27
27
27
27
27
27
27
27
27
27
27
27
27
27
27
27
28
28
29
29
29
29
29
29
29
29
29
29
29
29
29
29
29
29
29
29
30
30
31
31
33
32
31
31
31
31
31
30
30
30
30
30
29
29
29
29
29
29
29
30
30
30
29
29
29
29
29
29
29
29
29
29
29
29
29
29
29
29
29
29
29
28
28
27
26
24
24
24
24
23
23
24
24
24
24
24
24
24
24
24
25
25
25
25
25
25
25
25
25
26
26
26
26
25
25
25
24
24
24
24
24
24
24
23
23
23
23
23
23
23
23
23
23
23
23
23
23
23
23
23
24
24
24
23
21
21
21
21
21
21
21
21
21
20
21
21
20
20
20
20
21
21
21
20
20
20
20
20
20
20
20
20
20
20
20
20
20
20
21
21
21
21
22
22
21
21
21
21
21
21
20
20
19
19
20
20
20
20
20
21
19
19
19
19
20
20
20
19
19
19
19
19
19
19
19
19
19
19
19
19
19
19
19
19
19
18
20
22
21
21
21
20
20
19
19
19
19
19
18
17
17
17
17
17
18
18
20
20
20
20
20
20
20
20
20
20
20
19
19
19
19
19
19
20
20
20
20
20
20
20
20
20
19
19
20
20
20
20
20
20
20
20
20
20
21
22
22
21
21
21
21
21
21
21
22
22
22
22
22
22
22
22
22
22
22
22
22
22
22
22
22
22
22
22
22
22
22
22
22
22
22
21
21
21
21
21
21
21
21
20
20
21
20
20
20
20
20
20
20
20
20
20
21
21
21
21
22
22
23
23
23
23
23
23
23
23
24
24
24
24
25
25
25
24
25
24
24
24
24
24
25
25
25
25
24
24
24
24
23
23
23
23
23
23
23
23
23
23
23
23
23
23
23
23
23
23
23
25
25
24
24
24
24
24
24
24
24
24
24
24
24
24
24
24
24
24
24
24
25
25
25
25
25
25
23
22
21
21
20
20
21
21
21
21
21
21
21
22
22
22
23
23
22
22
21
23
23
23
23
23
23
24
24
24
24
24
24
24
24
24
24
24
23
23
24
24
24
24
24
24
24
24
24
24
27
28
28
26
26
26
26
27
27
27
26
26
26
26
27
27
27
28
28
28
28
27
27
27
27
27
27
27
26
26
26
26
26
26
27
28
29
29
29
32
33
33
33
33
34
34
35
36
36
36
36
36
37
37
37
37
40
41
43
43
42
43
44
43
43
44
44
44
44
44
44
44
44
44
44
44
44
44
45
46
46
46
47
47
47
47
47
47
47
48
48
48
48
48
47
47
47
47
47
47
48
48
48
48
48
48
48
48
48
48
48
48
50
50
50
49
49
49
49
49
49
49
49
49
49
49
49
49
51
51
51
51
51
53
52
52
52
52
52
53
53
53
53
53
52
51
53
54
54
54
54
54
54
54
53
54
54
53
50
50
53
53
53
53
51
51
50
51
50
47
51
49
50
49
49
50
51
51
51
51
52
52
52
52
53
53
53
53
54
53
53
53
54
55
55
55
56
57
59
60
60
60
59
58
58
58
58
58
58
58
57
57
58
58
57
57
56
55
55
56
56
56
56
56
56
56
59
59
59
60
60
60
60
59
60
61
61
61
60
61
61
61
60
60
60
60
60
61
61
62
62
64
64
64
64
64
63
64
65
70
71
71
71
71
71
71
71
73
73
73
73
73
73
73
73
73
74
74
75
76
76
76
77
73
74
74
76
76
74
74
72
72
72
73
77
76
75
75
74
76
77
77
77
77
77
77
77
77
77
77
77
77
77
77
76
71
65
65
64
64
64
64
64
64
65
65
66
65
65
63
63
60
62
62
62
62
62
60
58
58
57
57
57
56
57
57
57
56
56
57
57
59
59
59
59
59
58
55
54
54
54
54
55
55
55
55
53
53
53
53
53
53
53
53
53
53
52
52
52
52
52
52
52
52
52
52
52
52
52
52
52
52
52
50
50
49
47
44
43
41
41
41
41
40
39
37
35
35
34
32
31
30
30
29
29
29
29
29
29
28
28
28
27
26
26
26
27
27
27
27
29
29
29
29
29
29
28
27
26
23
19
16
15
16
17
17
17
16
17
17
17
17
17
17
17
17
17
17
17
17
17
17
17
16
16
16
15
16
16
17
17
17
17
17
19
19
19
18
18
17
17
17
17
17
17
18
19
20
20
20
20
21
21
21
21
21
21
21
21
21
21
21
21
21
21
21
21
21
21
21
21
22
22
22
22
23
23
23
23
23
23
23
23
23
23
23
23
23
23
23
23
23
23
23
23
23
23
23
23
25
26
26
26
26
26
27
27
27
27
27
27
27
27
27
28
28
28
28
28
28
28
28
28
28
28
28
28
28
28
28
28
26
27
26
24
24
24
25
25
25
25
25
25
25
25
25
25
25
25
25
25
23
23
23
23
23
23
23
23
23
23
25
25
26
26
24
25
26
25
25
24
24
24
24
24
25
26
26
26
26
26
26
27
27
25
25
25
25
25
25
25
25
27
27
27
27
27
27
27
27
27
28
28
28
29
29
28
28
28
28
28
29
29
29
29
29
29
32
32
31
31
32
30
30
30
29
29
29
29
29
30
32
32
32
32
32
32
32
32
32
32
32
32
32
32
31
29
29
29
29
29
29
30
30
30
30
30
31
31
31
31
31
31
31
29
29
29
30
30
30
30
30
30
31
31
31
31
31
32
32
32
32
32
32
32
32
32
32
32
32
32
32
32
32
32
31
31
31
31
32
32
31
31
30
30
31
31
31
31
32
32
32
31
31
30
30
29
31
31
32
32
32
32
33
33
33
34
34
34
34
34
34
34
34
33
34
35
35
35
35
34
35
35
35
35
34
32
32
32
31
32
32
31
31
31
30
29
29
29
29
30
30
30
30
30
30
30
30
30
30
31
31
31
31
31
31
30
30
30
30
30
30
30
31
31
31
31
31
31
31
31
31
30
31
30
30
30
30
32
31
29
28
28
28
28
28
28
27
27
27
26
26
26
26
26
26
25
25
25
25
27
27
27
27
27
27
27
27
27
28
28
28
29
29
29
29
29
29
29
29
29
29
29
29
29
29
29
29
29
29
29
29
29
29
29
29
29
29
29
29
29
29
29
29
29
29
29
29
29
29
29
29
29
30
30
30
30
30
30
30
30
30
30
30
30
30
30
30
30
30
30
30
30
29
29
29
29
28
26
26
25
25
25
23
23
24
25
25
25
26
26
26
28
29
29
29
29
28
26
26
27
27
28
28
28
28
27
27
27
27
27
27
28
29
29
29
29
29
29
29
29
30
30
30
30
30
30
30
30
30
29
29
29
29
29
32
32
31
31
31
31
31
32
32
31
31
30
30
29
29
29
29
29
29
29
29
29
31
31
32
32
35
35
35
35
35
35
35
35
35
35
34
34
35
35
35
34
35
35
35
35
35
35
35
35
35
35
35
35
35
35
35
35
35
35
35
35
35
35
35
37
38
38
38
38
38
38
38
39
39
40
40
39
39
39
39
40
40
40
40
40
40
40
40
40
39
39
39
39
39
39
39
39
39
39
38
38
38
38
39
41
41
41
41
41
41
41
42
42
42
42
42
45
45
45
45
45
45
45
45
47
47
48
48
48
48
48
49
49
49
49
47
47
47
47
47
47
47
47
47
47
47
48
49
48
47
47
47
47
47
47
47
47
47
47
45
45
42
41
41
41
42
42
42
42
42
44
44
44
44
44
43
43
43
43
43
42
41
40
40
39
39
37
37
37
37
37
38
39
39
39
39
39
39
38
38
38
38
39
39
39
39
38
38
38
38
38
38
38
38
38
39
38
38
38
38
40
40
41
41
40
40
40
41
41
41
41
41
41
41
41
41
41
41
41
40
40
38
38
37
37
37
37
37
37
37
38
38
39
39
39
38
38
37
37
37
37
37
37
37
37
37
35
35
34
35
34
34
34
34
34
34
34
35
35
35
35
35
35
35
35
35
35
35
36
36
36
36
37
37
37
37
37
38
38
38
37
37
36
36
36
36
36
37
35
35
36
37
37
36
35
35
35
35
35
35
34
33
33
33
33
34
34
34
33
33
33
34
34
35
33
35
35
35
35
35
35
35
35
35
36
36
36
37
37
37
38
38
38
38
35
35
35
35
35
35
37
38
39
39
39
38
37
37
37
37
37
37
36
36
37
37
37
38
38
38
37
37
37
36
36
36
36
37
37
38
38
38
38
38
39
39
39
39
38
38
38
38
39
39
39
39
39
39
39
39
39
38
38
37
35
36
35
35
35
33
31
31
32
32
32
32
31
31
31
31
31
30
30
30
30
30
29
29
27
27
27
27
27
27
27
29
29
28
28
27
27
27
27
27
27
29
29
29
29
29
29
29
30
30
29
29
29
29
29
29
29
28
28
29
30
30
31
31
31
30
30
29
30
30
31
31
31
31
31
31
31
30
31
31
31
32
32
32
32
33
33
33
33
33
33
33
33
34
34
34
34
34
34
34
35
35
34
34
34
33
34
34
34
34
34
35
35
35
35
36
36
37
37
38
39
39
39
39
39
39
39
38
38
38
38
38
38
38
38
37
37
37
37
37
37
36
36
36
35
35
35
35
35
35
34
34
34
35
35
35
35
36
36
36
35
35
36
36
36
36
36
36
36
36
36
36
36
36
36
36
36
36
36
36
36
35
35
35
35
35
35
35
35
36
36
36
36
34
34
32
32
32
32
32
32
32
32
31
29
29
29
29
29
29
29
29
29
29
29
30
38
43
45
73
73
76
91
95
98
98
100
99
103
104
107
106
106
109
109
111
116
117
123
130
129
129
129
129
129
129
129
133
133
134
135
136
136
136
136
136
136
136
136
136
134
135
135
136
136
137
137
137
137
137
140
140
140
139
140
141
142
142
142
142
142
142
142
143
144
144
144
144
144
144
143
146
148
148
151
152
152
153
154
154
157
158
159
159
160
159
159
159
159
160
160
158
158
158
158
158
158
158
159
158
157
157
157
159
159
159
159
159
159
158
158
159
158
158
158
158
159
159
161
161
161
161
161
160
160
160
165
164
164
165
166
166
166
165
164
164
164
163
163
163
164
164
162
162
153
150
147
141
135
137
137
140
142
143
144
141
141
141
139
136
136
127
124
125
125
127
126
125
125
122
123
123
123
120
119
116
118
116
115
115
113
115
116
116
119
119
124
124
125
126
135
135
136
136
137
139
139
139
141
142
142
143
143
142
144
146
145
143
144
144
144
143
143
143
143
143
142
142
142
136
136
136
133
130
129
127
129
136
137
139
140
140
138
136
137
137
136
136
137
137
141
137
136
135
136
136
135
136
135
133
134
131
132
132
132
132
131
131
130
130
130
132
132
132
132
133
136
136
138
138
136
139
140
141
139
141
141
142
141
140
140
137
137
133
130
123
121
120
118
118
118
118
120
122
121
120
119
119
119
119
119
119
121
122
122
122
122
123
123
123
123
123
122
122
121
120
120
120
126
126
126
126
130
128
129
128
128
126
125
118
117
119
119
119
115
115
112
112
112
113
112
112
112
112
112
110
110
109
110
107
107
107
107
108
98
97
94
88
88
89
89
84
84
88
89
90
90
90
91
92
92
92
92
93
93
92
91
93
93
96
95
95
95
94
94
94
96
95
93
92
91
92
89
91
92
90
91
92
92
94
94
100
101
100
102
103
103
105
105
107
107
108
108
108
108
109
109
111
113
116
118
115
113
110
110
112
112
112
113
112
112
108
108
109
109
109
109
109
109
109
109
109
108
111
112
111
111
111
112
115
122
123
124
124
124
124
124
124
124
124
128
130
133
133
134
135
134
136
136
136
136
136
136
136
136
136
137
137
137
138
142
142
142
142
142
142
142
142
142
142
141
140
140
140
140
140
140
140
141
142
142
142
142
143
143
143
142
143
145
145
145
145
145
145
144
144
144
144
144
143
143
143
143
143
143
144
145
143
144
144
144
144
142
142
142
141
141
139
141
141
140
140
140
141
141
142
140
135
134
131
131
130
130
131
130
132
132
131
130
131
129
129
128
128
128
128
127
127
127
127
127
127
127
127
125
124
124
123
123
123
124
124
124
118
114
104
104
104
104
102
103
103
101
100
101
100
98
96
93
93
90
85
86
77
76
71
70
70
68
68
67
67
67
66
66
65
65
63
63
62
64
63
63
63
65
65
65
65
65
65
65
65
65
65
65
65
63
63
63
64
63
63
63
63
62
62
62
62
63
63
63
64
62
62
62
65
64
64
64
64
64
63
63
64
66
66
65
67
65
65
65
65
65
67
71
71
72
72
72
72
73
71
72
71
72
65
65
65
65
65
65
66
66
66
68
68
68
68
67
66
69
69
69
69
69
69
69
69
68
65
65
65
65
65
65
65
65
66
66
66
65
65
65
65
65
65
65
65
65
65
66
66
65
65
65
66
65
67
69
67
67
67
67
67
67
67
67
68
68
68
68
68
68
68
68
68
67
67
68
67
67
67
67
66
66
66
66
66
66
66
66
66
67
67
67
66
66
66
66
66
66
66
66
67
68
68
69
69
69
71
70
69
69
69
69
69
70
70
70
70
70
69
68
68
69
70
70
70
70
69
69
69
65
64
62
61
62
61
59
56
55
54
54
54
53
56
56
56
55
55
55
55
55
55
54
54
54
56
56
56
56
55
55
55
55
54
52
51
50
49
49
48
47
47
47
46
46
44
44
42
41
41
40
40
40
36
36
36
35
35
35
35
34
34
34
35
33
33
33
33
33
33
33
33
34
35
35
34
34
34
34
35
35
35
35
35
36
36
36
36
36
36
36
36
36
36
36
37
35
35
35
35
35
35
35
35
35
35
35
35
35
35
38
38
39
39
38
38
37
37
37
37
37
37
38
38
38
36
36
36
37
37
35
35
35
36
38
35
35
35
35
35
35
35
35
35
35
35
35
35
33
33
33
34
33
33
33
33
33
34
34
33
33
35
34
34
32
30
30
30
30
30
30
30
30
31
30
29
29
29
29
28
26
26
27
27
27
28
28
28
29
29
29
29
29
29
29
29
30
30
30
30
30
30
30
30
30
30
31
31
31
31
32
31
31
31
31
31
31
29
29
29
29
29
29
29
29
29
29
29
29
29
29
29
29
29
29
29
29
29
29
29
29
29
29
29
29
30
31
31
31
31
31
31
31
31
31
31
31
32
32
32
33
33
33
33
33
33
33
33
33
33
34
34
34
34
34
34
34
34
34
35
35
35
35
35
35
35
35
35
35
35
36
36
36
35
35
35
35
35
35
35
36
36
36
36
36
36
35
35
35
35
35
36
37
37
37
37
37
36
37
37
37
37
35
34
33
33
34
33
33
32
32
32
32
32
32
32
32
32
32
32
32
32
32
32
32
32
32
33
33
33
33
33
33
33
33
33
35
35
35
35
35
35
36
36
37
37
37
38
38
38
39
39
39
38
37
36
35
36
38
37
37
36
35
35
35
35
35
34
30
30
30
30
30
30
29
28
28
29
29
29
29
29
29
28
28
28
28
28
28
28
28
29
29
29
29
29
29
29
28
29
29
29
29
28
28
28
28
28
28
28
29
28
28
28
29
29
28
28
26
26
26
25
24
24
24
24
24
27
28
28
28
28
28
28
28
28
28
28
28
28
28
28
29
29
29
29
29
29
29
30
30
32
32
32
32
32
32
32
31
31
32
32
32
32
32
32
32
32
32
32
32
32
32
32
32
32
32
32
30
30
31
31
31
31
31
31
30
30
32
33
33
32
32
32
32
32
32
31
32
32
32
32
32
32
32
32
32
32
32
31
32
32
32
32
32
32
32
32
32
32
32
32
31
31
31
32
32
32
32
32
32
30
30
30
30
31
31
31
31
31
31
31
31
30
30
30
29
29
31
31
29
29
29
30
29
31
31
31
31
30
30
29
31
31
31
31
30
29
30
30
30
30
30
32
31
30
30
30
29
29
31
31
31
31
31
31
31
32
32
32
32
32
31
32
32
33
33
33
33
33
32
32
32
32
32
32
31
30
30
30
30
30
30
30
30
30
30
30
32
31
31
31
31
30
30
30
30
32
32
30
30
31
34
34
34
34
34
33
33
33
33
33
33
34
34
34
34
34
35
35
35
35
35
34
34
34
34
34
34
34
34
34
33
32
32
32
32
32
32
32
32
32
32
32
32
32
32
32
32
32
32
32
31
31
31
31
31
31
30
30
29
29
29
29
29
29
29
29
28
28
27
27
27
27
27
27
27
27
26
26
26
26
26
26
26
26
26
26
26
25
25
24
24
24
24
24
24
24
24
24
24
24
23
23
23
23
23
23
23
22
22
22
22
22
17
17
17
17
17
16
16
15
15
15
15
14
14
14
14
14
14
12
12
13
13
13
13
14
14
14
13
13
13
13
13
13
13
13
12
11
11
9
8
8
7
7
7
7
7
7
7
6
6
5
5
5
5
5
5
6
6
6
6
6
6
6
6
6
6
6
6
6
5
6
6
6
6
6
6
6
6
6
6
6
6
6
6
7
7
7
7
7
7
7
7
7
7
7
7
7
7
7
7
7
7
7
7
7
7
7
9
9
9
9
9
9
9
9
9
9
9
9
9
9
10
10
10
11
11
11
11
11
12
12
12
12
12
12
12
12
12
12
12
12
12
12
12
12
12
12
12
12
11
11
10
10
10
10
10
10
10
10
10
10
10
11
11
11
12
12
12
13
13
13
13
13
13
13
14
14
14
14
14
14
14
14
15
15
15
15
15
15
15
16
16
16
16
16
16
16
16
16
16
16
16
16
16
16
16
16
16
16
16
17
19
17
17
17
17
17
17
18
18
18
18
18
18
17
17
17
17
17
16
16
16
16
16
16
16
16
16
16
17
17
17
17
17
16
16
16
16
17
17
17
17
17
17
17
17
17
17
18
19
19
19
19
19
20
20
23
23
23
23
23
21
21
21
21
21
22
22
23
23
23
23
23
23
22
22
22
21
21
21
21
22
23
22
22
23
22
22
22
22
22
22
21
21
21
21
21
21
21
21
21
21
21
21
21
21
21
21
21
21
21
21
22
22
22
22
22
22
22
23
23
23
23
22
22
23
23
23
22
22
22
22
22
21
21
21
21
19
19
19
19
20
20
20
20
21
21
21
22
22
22
22
22
22
22
22
22
22
22
22
22
22
22
22
22
22
22
22
22
22
22
22
22
22
22
22
22
22
22
22
22
22
22
21
19
18
18
18
18
18
18
18
18
18
18
18
17
17
17
17
17
17
17
17
16
16
15
15
15
15
13
13
13
13
13
13
13
13
13
12
12
11
11
11
11
12
12
11
11
11
11
11
11
11
11
12
11
11
11
11
11
11
11
11
11
11
11
11
11
11
12
12
12
12
12
12
12
11
11
11
11
11
11
11
11
11
11
11
11
11
11
11
11
11
11
11
11
10
9
9
9
9
9
9
10
10
10
10
10
10
10
10
10
10
9
9
9
9
9
9
9
9
9
9
9
9
9
9
9
9
9
9
9
9
9
9
7
7
7
7
7
8
8
8
8
8
8
8
8
8
8
8
8
8
8
8
8
7
7
7
6
6
6
6
6
6
6
6
6
6
6
6
6
6
6
6
6
6
6
6
6
6
6
6
6
6
6
6
6
6
6
6
6
6
6
6
6
6
6
6
6
6
6
6
6
6
6
6
6
6
7
7
7
7
7
7
7
7
7
7
7
7
7
7
7
7
7
7
7
7
7
7
7
6
6
6
5
5
5
5
5
5
5
5
5
5
5
5
5
5
5
5
5
5
5
5
5
5
5
5
5
5
5
5
5
5
5
5
5
5
5
5
5
5
5
5
6
6
6
6
6
7
7
7
7
7
8
8
8
8
8
8
8
8
8
8
8
8
8
8
8
8
8
8
8
9
9
9
9
10
10
10
10
10
8
8
8
8
8
8
8
7
6
6
6
6
6
6
6
6
6
6
6
6
6
6
6
6
6
6
6
5
5
5
5
5
5
5
5
5
5
5
5
5
5
5
5
5
5
5
5
5
5
5
5
5
5
5
5
5
5
5
5
5
5
5
5
5
5
5
5
5
5
5
5
5
5
5
5
5
5
5
5
5
5
5
5
5
5
5
5
5
5
5
5
5
5
5
5
5
5
5
5
5
5
5
5
5
5
5
5
5
5
5
5
5
5
5
5
5
5
5
5
4
4
4
4
4
4
4
4
4
4
4
4
4
4
4
4
4
4
4
4
4
4
4
4
4
4
4
4
4
4
4
5
5
5
5
5
5
5
5
5
5
5
5
5
5
5
5
5
5
3
3
3
3
3
3
3
3
3
3
3
3
3
3
3
3
3
3
3
3
3
3
3
3
3
3
3
3
3
3
3
3
3
3
3
3
3
3
3
3
3
3
3
3
3
4
4
4
4
4
4
5
5
5
5
5
5
5
5
5
5
5
5
5
5
5
5
5
5
5
5
5
5
5
5
5
5
5
5
5
5
5
5
5
5
5
5
5
5
5
5
5
5
5
5
5
5
5
5
5
5
5
5
5
5
5
5
5
5
5
5
5
5
5
5
5
5
6
6
6
7
7
7
7
7
7
7
8
8
8
8
8
8
8
8
8
8
8
8
9
9
9
9
9
9
9
9
9
9
9
9
9
9
9
9
9
9
9
9
9
9
9
9
9
9
9
9
9
9
9
9
9
9
9
9
9
9
9
9
9
9
9
9
9
9
9
8
8
8
8
8
8
8
8
8
8
8
8
8
8
8
8
8
8
8
8
8
8
8
8
7
7
7
7
7
7
8
8
8
9
9
9
9
8
7
7
7
7
7
7
8
8
8
8
9
9
9
9
8
8
8
8
8
8
8
8
8
8
8
8
8
8
8
8
8
8
8
8
8
8
8
8
8
8
8
8
8
8
8
8
8
8
8
8
8
8
8
8
8
8
8
9
9
9
9
9
9
9
9
9
9
9
7
7
7
7
7
7
7
7
6
6
6
7
7
7
7
7
7
7
7
7
7
7
8
8
8
8
7
7
7
7
7
7
7
7
5
5
6
6
6
6
8
8
8
8
8
9
9
9
9
9
9
9
10
10
10
10
10
10
9
9
9
9
9
9
8
8
8
8
8
9
9
9
9
9
9
9
9
9
9
9
9
9
9
9
9
9
9
9
9
10
10
9
9
9
9
9
9
9
9
9
9
9
9
9
9
9
9
9
9
9
9
9
9
9
9
9
9
9
9
9
9
9
9
9
9
9
9
10
10
10
10
10
9
9
9
9
9
9
10
10
10
10
10
10
9
9
9
9
9
9
9
9
9
9
9
9
9
9
9
9
9
9
9
9
9
9
9
9
9
9
9
10
11
11
12
13
13
13
13
13
13
13
14
14
14
14
14
14
14
11
11
11
11
11
11
11
11
11
11
11
11
11
12
12
12
12
12
12
12
12
12
12
12
12
12
12
13
13
13
12
14
14
16
17
17
17
17
17
17
17
17
17
17
17
17
17
17
17
17
17
17
16
16
16
16
16
16
16
16
17
17
17
17
17
17
17
17
17
17
17
17
17
17
17
17
17
17
17
17
17
17
17
17
17
17
17
17
17
17
17
17
17
17
17
17
17
17
17
17
17
17
17
17
17
17
17
17
17
18
18
19
20
20
20
20
19
18
18
17
17
17
17
17
18
18
18
18
18
18
18
18
18
18
18
18
18
18
18
18
17
17
17
17
17
17
15
16
15
15
15
14
14
15
14
14
14
14
13
13
13
13
13
13
14
14
14
14
14
14
14
14
14
13
13
13
13
13
13
12
12
12
13
12
12
12
12
12
12
12
14
14
14
14
15
15
15
15
15
15
16
16
17
17
17
17
17
17
17
17
17
17
17
17
17
16
17
17
17
17
16
16
17
17
17
19
19
19
19
19
19
19
19
18
18
17
17
17
17
17
17
17
17
17
17
17
17
17
18
18
18
18
18
18
18
18
18
18
18
18
18
17
17
17
17
17
17
17
17
17
17
17
17
17
17
17
17
18
18
18
18
18
18
18
18
18
18
18
17
17
17
17
17
17
17
17
17
18
18
18
20
20
21
21
21
22
22
22
22
23
23
23
23
23
23
24
23
23
23
23
23
23
24
26
26
26
27
27
27
27
27
27
27
27
27
27
27
27
27
27
27
27
27
26
26
26
26
26
26
26
26
26
27
29
29
30
30
30
30
30
30
33
34
35
35
34
34
34
34
34
34
34
34
34
32
33
33
31
31
31
31
31
31
31
31
31
31
30
31
30
31
31
32
33
33
35
37
37
40
40
41
41
42
42
42
42
42
42
42
42
42
42
42
42
41
41
41
41
41
41
41
41
41
41
44
45
45
44
44
44
44
44
44
44
45
45
45
45
45
45
45
45
43
42
41
41
41
41
41
41
39
39
39
39
39
38
38
39
39
41
41
42
45
47
47
52
52
53
53
53
54
54
54
54
54
54
54
54
54
54
54
54
54
54
55
54
54
54
54
54
55
55
55
55
55
54
54
56
56
56
56
56
56
56
56
56
57
56
56
53
53
53
53
53
53
53
53
53
53
53
57
56
57
57
54
53
53
53
53
53
53
52
53
53
53
53
53
52
53
52
52
53
51
50
50
47
47
47
46
45
45
46
46
46
45
46
46
46
47
47
47
47
47
47
47
47
48
47
47
47
47
47
47
47
46
47
47
47
47
48
48
48
48
49
49
49
49
51
51
51
52
52
53
53
53
52
52
52
52
52
53
53
53
53
53
53
53
55
55
56
57
58
58
59
61
61
61
61
61
61
61
61
61
61
61
61
61
62
64
64
65
65
64
61
62
59
57
56
53
51
49
49
49
49
49
49
49
49
48
49
50
50
51
51
51
51
51
52
52
52
52
53
53
52
51
51
51
51
48
48
47
47
47
46
47
47
47
48
49
53
53
53
53
53
53
53
53
53
53
53
53
53
53
53
53
53
53
53
52
52
52
52
52
52
53
52
52
52
52
52
52
52
52
52
51
51
50
50
50
50
48
48
49
49
47
47
47
47
47
47
47
47
47
48
49
48
48
48
47
47
47
47
46
46
46
44
44
44
44
43
43
43
43
42
43
42
43
43
42
42
42
42
43
43
43
43
43
43
42
42
42
42
42
43
43
44
44
44
41
41
38
38
37
37
38
39
39
38
37
36
36
36
39
39
39
38
37
37
37
37
36
35
35
36
36
36
36
36
36
35
35
35
35
35
35
35
35
35
36
36
36
36
35
35
34
35
35
31
31
31
34
34
34
32
31
35
35
35
32
32
32
33
33
35
34
35
35
35
35
35
35
35
36
36
36
36
36
36
36
36
36
36
41
40
41
41
41
41
41
39
40
41
42
43
43
43
43
43
44
43
43
43
43
42
42
42
42
43
43
43
43
44
45
46
46
46
46
47
47
47
47
47
47
47
47
50
50
50
50
49
49
50
50
48
48
49
48
48
48
46
45
45
45
45
45
47
47
48
48
48
47
47
47
49
49
49
49
49
50
50
50
51
51
53
53
53
53
53
53
53
53
55
56
56
56
56
56
56
58
57
61
64
64
65
64
64
64
64
65
65
65
65
65
67
67
66
68
68
66
67
66
66
66
67
67
66
68
69
69
70
70
70
70
70
71
71
71
71
69
68
68
66
66
66
65
65
65
65
65
65
65
65
65
65
65
65
65
65
66
66
67
67
67
67
67
67
68
70
70
70
70
70
70
70
69
69
71
71
71
70
70
70
70
70
70
71
71
71
72
72
72
71
71
71
71
71
71
71
69
66
67
69
71
71
71
70
68
67
65
64
63
64
65
67
68
70
71
72
72
72
72
72
72
72
72
70
69
68
65
64
64
64
64
64
65
65
65
65
64
64
64
64
64
63
63
64
65
65
65
65
65
65
65
66
67
67
67
67
67
67
67
68
68
69
69
68
68
67
68
68
68
68
68
68
68
69
69
66
65
65
63
64
58
56
55
53
53
53
53
53
53
53
52
52
53
53
53
54
54
55
55
55
55
56
56
56
56
55
56
57
59
59
59
59
59
59
59
60
60
59
60
59
59
59
59
61
60
60
60
60
60
61
59
59
59
59
58
58
58
58
58
58
56
56
56
56
56
56
57
57
57
56
56
55
55
54
52
52
51
51
51
52
52
53
53
53
53
53
53
54
55
56
55
53
55
55
54
54
53
53
54
55
55
56
56
56
55
54
54
54
54
54
56
56
58
59
59
59
58
55
55
56
56
56
54
55
55
54
54
54
53
55
57
57
57
58
56
54
54
54
54
54
54
53
53
53
54
55
53
52
52
52
52
52
52
52
52
52
53
53
53
53
53
53
53
53
53
53
53
53
53
53
53
53
53
53
53
53
53
53
53
53
53
53
51
46
45
46
46
46
46
46
46
47
47
47
47
47
47
47
45
47
47
47
47
47
47
47
47
47
48
48
48
48
48
48
48
48
49
50
50
50
49
49
49
50
50
52
54
54
55
55
55
54
53
53
53
53
53
53
53
53
53
53
53
53
53
53
53
55
55
55
55
56
57
54
55
53
54
54
52
52
50
50
50
48
49
49
49
49
48
48
47
47
48
47
49
47
47
47
47
47
47
47
47
47
47
47
47
48
50
51
51
51
51
52
52
52
52
52
53
53
55
55
56
56
56
56
59
59
59
59
59
59
59
59
59
59
59
59
63
64
64
66
66
66
66
66
68
71
71
71
71
71
70
70
70
70
69
69
69
69
69
69
69
69
70
70
70
70
70
70
71
71
71
71
71
71
71
71
71
71
71
71
71
71
71
71
69
69
69
71
71
71
71
73
73
76
77
77
77
77
78
82
82
82
82
82
82
82
83
85
85
85
85
86
85
85
85
85
85
86
86
86
86
86
84
86
84
84
83
83
84
85
89
89
89
89
89
89
89
89
89
89
88
88
88
88
88
88
87
87
82
81
79
79
76
75
75
75
75
75
75
71
70
70
68
67
68
69
68
65
65
65
65
64
64
63
63
63
61
61
61
61
61
61
62
62
58
57
57
57
57
57
57
57
57
56
56
56
56
56
56
56
56
55
55
55
55
55
55
55
55
57
57
57
57
57
57
58
59
59
59
59
59
59
59
61
62
62
61
62
63
63
63
63
63
63
63
63
60
61
61
60
60
59
59
59
59
59
59
59
59
59
59
59
59
59
55
55
55
55
54
52
52
51
49
43
39
38
31
30
30
31
31
31
31
30
28
27
24
24
24
23
23
24
24
24
24
24
24
24
24
24
25
27
27
27
26
26
26
27
28
28
28
28
27
27
27
28
28
28
28
28
29
29
29
29
29
29
29
29
29
29
29
29
29
30
30
30
30
30
30
30
30
30
30
30
30
30
30
30
30
30
32
33
34
35
35
35
35
35
35
35
35
35
34
34
33
32
32
32
32
32
32
31
31
30
31
32
34
34
33
33
33
33
33
34
34
34
34
29
28
29
29
29
29
29
29
29
29
29
29
29
28
28
29
29
29
29
29
29
29
29
29
29
29
29
28
29
29
28
28
27
27
27
27
28
28
28
28
28
29
28
27
27
29
29
29
30
30
30
29
29
29
29
29
29
29
29
29
30
31
31
31
31
31
31
31
31
31
31
31
33
33
33
34
34
35
35
35
35
35
35
35
34
34
34
34
34
34
34
35
35
35
35
30
30
30
30
31
31
33
32
33
33
32
32
32
32
32
33
31
30
29
29
29
32
34
35
35
35
35
35
35
35
35
36
36
37
37
37
36
36
36
36
36
37
37
37
38
38
38
38
38
38
38
38
38
38
38
38
38
38
38
37
37
37
37
37
37
37
37
37
37
37
36
36
36
36
36
38
40
40
40
40
39
38
38
38
38
38
39
39
39
37
37
37
36
36
37
37
37
37
37
37
37
36
35
35
35
35
35
35
35
34
34
34
33
33
33
33
32
31
31
31
29
29
29
29
29
29
29
32
31
31
31
31
31
31
31
31
31
31
31
31
31
32
32
32
32
31
31
31
31
31
32
32
32
31
29
29
29
29
29
29
29
25
24
24
24
23
23
23
23
23
22
23
23
23
23
24
24
24
24
25
25
25
25
27
27
27
27
26
26
24
24
24
24
23
23
23
22
21
21
21
22
22
22
21
21
21
21
21
21
21
21
21
21
21
21
21
22
23
23
24
24
23
23
24
24
24
24
24
24
24
24
25
25
25
27
26
25
24
24
24
24
25
24
24
24
24
24
24
24
24
24
24
24
24
24
24
24
24
25
26
26
24
25
25
25
25
26
26
26
26
26
25
26
26
26
26
25
25
25
25
25
25
25
25
27
27
27
27
27
27
27
27
27
27
27
27
27
27
27
27
28
28
28
28
28
28
28
27
27
27
27
27
27
27
27
27
27
27
28
29
29
29
29
29
29
29
29
29
29
29
29
29
29
29
30
30
30
30
30
31
31
31
31
31
31
31
31
31
32
32
31
30
29
29
29
29
29
29
29
29
29
29
29
29
29
29
29
29
29
29
30
30
30
29
29
29
28
28
28
28
28
28
28
28
27
26
24
23
23
21
21
22
22
22
22
22
22
22
22
22
22
20
19
20
20
20
19
17
17
17
17
17
17
17
17
17
17
17
18
18
18
18
18
17
17
17
17
17
17
18
18
18
18
17
17
17
17
17
17
17
17
16
16
16
15
15
15
15
15
15
15
16
16
17
17
17
18
17
20
21
21
21
21
21
21
21
21
20
20
20
21
22
22
22
22
22
22
22
23
24
24
24
24
23
24
24
24
24
24
24
24
24
25
24
24
24
23
23
23
23
23
23
23
23
23
23
23
23
24
24
24
25
25
24
24
25
25
25
25
25
25
27
27
26
26
26
28
28
28
28
28
29
29
29
29
29
29
29
29
29
29
29
29
29
29
29
29
27
27
27
27
27
27
27
27
27
27
28
28
29
29
29
29
29
29
29
29
29
28
27
27
27
27
27
27
25
25
25
25
25
26
27
28
28
27
27
28
28
28
29
30
30
29
29
29
29
29
29
29
29
29
29
29
29
29
29
29
29
29
29
29
29
29
29
29
29
29
29
29
29
29
29
29
29
29
29
29
29
28
27
26
26
26
26
26
26
26
25
24
23
23
23
23
23
23
23
23
22
22
22
22
22
22
22
22
22
22
22
22
22
22
22
21
21
21
21
19
19
19
18
18
18
18
17
17
17
17
17
17
18
18
18
18
18
18
18
18
18
18
18
18
18
18
18
18
19
18
17
15
15
14
13
13
12
10
10
10
10
10
10
10
10
10
9
9
9
9
8
7
5
5
5
5
5
5
5
5
5
5
5
5
5
5
5
5
5
5
5
5
5
6
6
6
6
6
6
6
6
6
5
5
5
5
5
5
6
6
6
6
6
6
6
6
6
6
6
6
6
6
6
6
6
6
6
6
6
6
6
6
6
6
6
6
6
6
6
6
6
6
6
6
6
6
6
6
6
6
6
6
6
6
6
6
6
6
6
6
6
6
6
6
6
6
6
6
6
6
6
6
6
6
6
6
6
6
6
7
7
7
8
8
8
8
8
8
8
7
7
7
7
7
7
7
7
7
7
7
7
7
7
7
7
7
7
7
6
6
6
6
6
6
6
6
6
6
6
6
6
6
5
5
5
5
5
5
5
5
5
5
5
5
5
6
6
6
6
6
6
5
5
5
5
5
5
5
5
5
5
6
6
6
6
6
6
6
6
7
7
7
7
7
7
7
7
7
8
8
8
8
8
8
8
8
8
8
8
8
8
8
8
8
9
9
9
9
9
9
9
9
9
11
11
11
11
11
11
11
11
11
11
11
11
11
11
9
9
9
9
9
9
9
9
9
9
9
9
9
9
9
9
9
9
9
9
9
9
9
9
9
9
9
9
10
10
10
10
10
11
11
11
11
11
11
10
10
10
10
10
10
10
10
10
10
10
11
11
11
11
11
11
11
11
11
11
11
11
11
11
11
11
11
12
12
12
12
12
12
12
12
12
12
12
13
13
13
13
14
14
14
14
14
14
14
14
14
14
14
14
14
14
14
14
14
14
14
14
14
13
13
13
12
12
12
12
12
12
12
12
12
12
12
12
13
13
13
13
13
12
11
11
11
11
11
11
11
11
11
11
11
11
11
11
11
11
11
11
11
11
11
11
11
11
11
11
11
11
11
11
11
11
11
11
11
11
11
11
11
11
11
11
11
11
11
11
11
11
11
11
11
11
11
11
11
11
11
11
11
11
11
11
11
11
11
11
11
11
11
11
11
11
10
9
8
8
8
8
8
8
8
9
9
9
9
9
9
9
9
9
8
9
9
9
9
9
7
7
7
7
7
7
7
7
7
7
7
7
8
9
9
9
9
10
10
10
10
10
10
10
10
10
10
9
9
9
9
9
8
8
8
8
8
8
8
9
9
9
9
9
9
9
9
9
9
9
9
8
8
8
8
8
8
8
8
8
8
8
8
8
8
8
8
8
8
9
9
9
9
9
9
9
9
10
10
10
10
10
10
10
10
10
10
10
10
10
10
10
10
10
10
10
10
9
8
8
8
8
8
8
8
8
8
9
9
9
10
10
10
10
10
10
10
10
10
10
10
10
10
10
10
11
10
10
11
11
11
11
11
11
11
11
11
11
11
11
11
11
11
11
10
10
10
10
10
10
10
10
10
10
11
11
11
11
11
11
11
11
11
11
11
11
11
11
11
11
11
11
11
11
11
11
11
11
11
11
11
11
11
11
11
11
11
11
11
11
10
10
10
9
9
9
7
8
8
8
8
8
8
8
8
8
8
8
8
8
8
8
8
8
8
8
8
8
8
8
8
8
8
8
8
8
8
9
9
9
7
7
7
7
7
7
7
7
7
7
7
7
7
7
8
9
9
9
9
9
9
10
9
9
9
9
9
9
7
7
7
7
7
7
7
7
7
7
7
7
8
9
9
9
10
11
11
13
13
13
13
13
13
12
12
12
13
13
13
13
13
13
13
13
13
13
13
13
13
13
13
13
13
14
14
14
14
14
14
14
15
15
15
15
15
15
15
15
15
15
15
15
15
15
15
15
15
14
14
15
15
16
16
17
17
17
17
17
17
17
17
17
17
17
18
18
18
18
18
17
17
17
17
17
17
17
17
17
17
17
17
17
17
17
17
17
17
17
17
17
16
16
16
16
16
16
15
15
14
14
14
14
14
14
14
14
14
14
14
14
14
14
14
14
14
14
14
16
16
16
15
15
15
15
15
15
15
15
15
15
15
15
15
15
15
14
14
14
14
14
14
14
14
14
14
14
14
14
14
14
14
14
13
13
13
13
13
13
12
12
12
12
12
12
12
12
12
12
12
12
12
12
12
12
13
13
13
13
13
14
14
14
14
14
14
13
13
13
12
12
12
12
12
11
11
11
11
11
11
11
11
11
11
11
11
11
10
10
10
10
10
10
10
9
9
8
8
8
9
9
9
9
8
7
7
7
7
7
7
7
7
7
7
7
7
7
7
7
7
6
6
6
6
6
7
7
7
7
7
8
9
10
10
10
10
10
9
9
8
9
9
9
10
10
10
10
10
10
10
10
10
10
10
10
10
9
9
9
9
9
9
9
9
9
9
9
9
10
10
9
9
9
9
9
9
9
9
9
9
9
9
9
9
9
9
9
9
9
9
9
9
9
9
10
10
10
10
10
10
10
10
10
9
9
9
9
9
9
9
9
9
9
9
9
9
9
9
9
9
9
9
9
9
9
9
9
9
9
9
9
9
9
9
9
9
9
9
8
8
8
8
8
8
8
8
8
7
7
6
6
6
6
6
6
6
6
6
6
6
6
6
6
6
6
6
6
6
6
5
5
5
5
5
5
6
7
8
8
8
8
8
8
8
8
8
9
9
9
9
9
9
9
9
9
9
9
9
9
9
9
9
9
9
9
9
9
9
9
9
9
9
9
9
9
9
9
8
8
8
8
9
9
9
9
9
9
9
9
8
8
8
8
8
8
8
8
7
7
6
6
6
6
6
6
6
6
7
7
7
7
7
7
7
7
7
7
7
7
7
7
7
7
8
8
8
8
8
8
8
9
9
9
9
9
9
9
9
9
9
9
9
9
9
8
8
8
8
8
8
8
8
8
8
8
8
8
8
8
8
9
9
10
11
11
10
10
10
10
10
10
10
10
10
10
10
10
10
10
10
10
10
10
10
10
10
10
10
10
10
10
10
9
9
9
9
9
9
10
10
10
10
10
10
10
10
10
10
10
10
10
10
10
10
11
11
11
11
11
11
11
11
11
11
11
11
11
11
11
11
11
11
11
11
11
11
11
11
11
11
11
11
11
11
11
11
11
11
11
11
11
11
11
11
11
11
11
11
11
11
11
11
11
11
11
11
11
11
11
10
10
10
10
10
10
10
10
10
10
10
10
10
10
10
10
10
10
10
10
9
9
9
9
9
9
9
9
9
9
9
9
9
9
9
9
9
9
9
9
8
7
7
7
7
7
7
6
6
6
6
6
6
6
6
5
5
5
5
5
5
5
5
5
5
5
5
5
5
5
5
5
5
6
6
5
5
6
10
10
10
10
13
13
13
13
13
12
12
12
12
13
13
13
13
13
12
12
12
12
11
11
11
11
11
11
11
11
11
11
11
11
11
11
11
11
11
11
11
11
11
11
11
11
11
11
11
11
11
11
11
11
11
11
11
11
11
11
11
11
11
11
11
11
11
11
11
11
11
11
11
11
11
11
12
12
12
12
12
12
12
12
12
12
12
12
12
12
12
12
11
11
11
11
11
11
11
11
11
11
13
13
13
13
14
14
14
14
14
14
14
14
14
14
15
15
16
16
16
16
16
16
17
17
17
17
17
17
17
17
16
16
16
16
16
16
16
16
16
16
16
17
17
17
17
17
17
17
17
17
17
17
17
17
16
16
15
15
16
17
17
17
17
18
18
18
18
17
17
17
17
17
17
17
17
17
17
17
17
17
17
17
17
17
17
17
17
17
17
17
17
18
18
18
17
17
17
17
17
17
17
17
17
17
17
17
17
17
17
17
17
17
17
17
17
17
17
17
17
17
17
17
17
17
17
15
14
14
14
14
14
14
14
13
13
13
13
13
13
13
13
13
13
13
13
13
14
14
14
14
14
14
14
14
14
14
14
14
14
14
14
14
13
13
13
13
13
13
13
13
12
12
12
12
12
13
14
14
14
15
15
15
15
15
15
15
15
13
13
14
14
14
14
13
13
13
13
13
14
14
14
14
14
14
15
14
16
17
17
17
17
17
17
17
18
20
19
18
18
18
18
18
18
19
20
20
20
22
23
23
23
19
19
20
21
21
21
21
21
21
21
21
21
21
19
18
18
18
18
18
18
18
18
18
18
18
19
19
19
19
19
19
19
20
20
20
20
21
23
23
23
23
23
23
24
24
24
24
24
24
24
24
24
24
27
28
28
28
28
28
28
28
28
28
28
28
28
28
29
29
29
29
29
29
29
29
29
29
29
29
29
29
29
29
29
30
30
31
31
31
31
30
30
31
31
30
31
30
30
30
30
30
29
29
29
29
29
30
30
31
31
31
32
32
32
32
32
32
32
32
32
32
32
33
33
33
33
33
33
33
33
33
33
33
33
33
33
33
33
33
33
33
33
33
31
31
31
31
31
30
30
31
31
32
30
30
29
29
29
29
29
29
29
29
29
29
29
29
29
29
28
28
28
28
27
27
27
26
26
24
24
24
24
24
24
23
23
22
22
22
22
22
22
22
22
23
23
23
23
23
23
23
22
22
21
21
21
21
21
21
21
21
20
20
20
20
20
20
20
20
19
17
17
18
18
18
18
18
17
17
15
15
15
15
15
14
14
14
14
14
14
14
14
14
14
14
14
14
15
15
15
15
15
15
15
15
15
15
16
16
16
17
17
17
17
17
17
17
17
17
17
17
15
14
14
14
14
14
14
14
13
13
13
13
13
11
11
11
10
10
10
10
10
10
10
10
11
11
11
11
11
11
11
9
9
9
9
9
9
9
9
9
10
10
10
10
10
10
10
10
10
10
10
11
11
11
12
12
12
12
12
12
12
12
13
13
13
16
16
16
16
16
16
16
16
16
16
16
16
16
16
16
16
16
16
16
16
17
17
17
16
16
17
17
17
17
17
17
17
17
18
18
18
18
18
19
19
19
19
19
19
19
19
19
19
19
18
17
17
17
17
17
17
17
17
18
18
18
18
18
18
18
18
18
18
18
18
17
17
17
17
17
17
17
17
17
17
16
16
16
16
16
16
16
16
16
16
16
15
14
14
14
14
14
14
14
15
15
15
15
16
16
16
16
17
17
17
17
17
17
17
17
17
17
17
17
17
17
17
17
17
17
18
18
18
18
18
18
18
18
18
18
19
19
19
19
18
18
18
19
18
17
17
17
17
17
17
17
17
17
17
17
17
17
17
17
17
17
16
15
14
14
14
14
11
11
11
11
11
11
11
11
11
11
11
11
11
11
11
11
11
11
11
11
11
11
11
11
11
11
11
11
11
11
11
11
11
11
11
11
11
11
11
11
11
11
11
11
11
11
11
11
11
10
10
10
10
10
10
10
10
10
10
10
10
10
10
10
11
11
11
11
11
11
11
11
11
11
11
10
11
11
11
11
11
11
11
11
11
11
11
11
11
11
11
11
11
11
11
11
11
11
11
11
10
10
10
11
11
11
12
12
12
12
12
12
12
12
12
12
13
12
12
12
12
12
12
12
12
12
12
12
13
13
13
13
13
13
12
13
13
13
12
12
12
12
12
12
12
12
12
12
12
12
12
11
11
11
11
11
11
11
11
11
11
11
11
11
11
11
11
11
11
11
11
11
11
11
11
11
11
11
11
11
11
11
11
11
11
11
11
11
11
11
11
11
11
11
11
11
11
11
11
10
10
11
11
11
11
11
10
10
10
10
10
10
11
11
11
11
11
11
11
11
11
11
11
11
11
11
11
11
11
11
12
12
12
12
12
12
12
12
12
12
12
12
12
12
12
12
12
12
12
12
12
12
12
11
12
12
12
12
13
13
13
13
12
12
11
11
11
11
11
11
11
11
11
11
11
11
11
11
10
10
10
10
10
10
8
8
8
8
8
8
8
8
9
9
9
9
9
9
9
9
9
9
9
9
9
9
9
9
10
10
10
10
10
10
10
10
11
11
11
11
11
11
11
11
11
11
11
11
11
11
11
11
11
11
11
11
11
11
9
9
9
9
9
9
9
9
9
9
9
9
9
9
9
9
9
9
9
10
10
10
10
9
9
9
9
9
9
9
9
9
9
9
9
9
9
9
9
9
9
9
9
9
9
9
9
9
9
9
9
9
9
9
8
8
8
8
8
8
8
8
8
9
9
9
9
9
9
9
8
8
8
8
8
8
8
8
8
8
8
8
8
8
8
8
8
8
8
8
8
8
8
9
8
8
8
8
8
8
8
8
8
8
8
8
8
8
8
8
8
8
8
8
8
8
8
8
7
7
7
7
7
7
7
7
6
6
6
6
6
6
6
6
6
6
6
6
6
6
5
5
5
5
5
5
5
5
5
5
4
4
4
4
4
4
4
4
4
4
4
4
4
4
4
5
5
5
5
5
5
5
5
5
5
5
5
5
5
5
5
5
5
5
5
5
5
5
7
9
9
9
9
9
9
9
9
9
9
9
9
9
9
9
9
9
10
10
10
10
10
10
10
10
10
10
10
10
10
10
10
11
11
11
11
11
11
11
11
11
11
11
11
11
12
12
12
12
12
12
12
12
12
12
12
12
12
12
12
12
12
11
11
11
11
11
11
11
11
11
11
11
11
11
11
10
10
10
10
10
10
10
10
10
10
9
9
11
11
11
11
13
12
11
11
12
12
12
12
12
12
12
12
12
12
12
12
12
12
12
12
12
12
12
12
13
13
13
14
13
13
13
13
13
14
14
14
14
14
14
14
14
14
14
14
14
14
14
14
14
14
13
13
13
13
13
13
13
13
13
13
13
13
13
13
13
13
13
13
13
13
13
13
13
13
13
13
13
13
13
13
13
13
13
13
13
13
13
13
13
13
13
13
13
14
14
14
14
14
14
14
14
14
14
14
14
14
14
14
14
14
14
14
14
13
13
13
13
13
13
13
13
13
13
13
13
13
13
13
12
11
11
11
11
11
12
12
11
11
11
11
11
11
11
11
11
11
11
11
11
11
11
11
11
11
11
10
9
9
9
9
9
9
9
8
8
8
8
8
8
8
8
8
7
7
6
6
6
6
6
6
6
6
6
6
6
6
6
6
6
6
6
6
6
6
6
6
6
6
6
6
6
6
6
6
6
5
5
5
5
5
5
5
5
5
5
5
5
5
5
5
5
5
5
5
5
5
4
4
4
4
4
4
4
4
4
4
4
5
5
5
5
4
4
4
4
4
4
4
4
4
4
4
4
4
4
4
4
4
4
4
4
4
4
5
5
5
5
5
5
5
5
5
5
5
5
5
5
5
5
5
5
5
5
5
5
5
5
5
4
4
4
4
4
4
4
4
4
4
4
4
4
4
4
4
4
4
4
5
5
5
5
5
5
5
5
4
4
4
4
4
4
4
5
5
5
5
5
5
5
5
5
5
5
5
5
5
5
5
5
5
5
5
5
5
5
5
5
5
5
5
5
5
5
5
5
5
5
5
5
5
5
5
5
5
5
5
5
5
5
5
5
5
5
5
5
5
5
5
5
5
5
5
5
5
5
5
5
6
6
6
6
6
6
7
7
7
7
7
7
8
8
8
8
8
8
8
8
8
8
8
8
8
8
8
7
7
7
7
7
7
7
7
7
7
7
7
7
7
7
7
7
7
7
7
7
7
7
7
7
7
9
9
9
9
9
9
9
9
9
9
9
9
9
9
9
9
9
9
9
9
9
9
9
9
9
9
9
8
8
8
9
9
10
10
10
10
10
10
11
11
11
11
11
11
11
11
11
11
11
11
11
11
11
11
11
11
11
11
11
11
11
11
11
11
11
11
11
11
11
11
11
11
11
11
11
11
11
11
11
11
11
12
12
12
12
11
11
11
10
10
10
10
10
10
9
9
9
9
9
9
9
9
9
9
9
9
10
10
10
10
10
10
10
10
10
10
10
10
10
10
10
10
9
9
9
9
9
9
9
9
9
9
10
10
10
10
10
10
10
10
10
10
10
10
10
10
10
9
9
9
9
9
9
9
9
9
9
9
11
11
11
11
11
11
11
11
11
11
11
10
10
9
10
10
10
10
10
10
10
10
10
10
9
9
8
7
7
6
6
6
6
6
6
6
5
5
5
5
5
5
5
5
5
5
5
5
5
5
5
5
5
5
5
5
5
6
6
5
5
5
5
5
5
5
6
7
7
7
7
7
7
7
7
7
7
6
6
6
6
7
7
7
7
7
7
7
7
7
7
7
7
7
7
7
7
7
7
7
7
7
7
7
7
7
7
7
7
7
7
7
7
7
7
7
6
6
6
6
6
5
5
5
5
5
5
5
5
5
5
5
5
5
5
5
5
5
5
5
5
5
6
6
6
6
6
6
6
6
6
6
6
6
6
6
6
6
6
6
7
7
7
7
7
8
8
8
8
9
9
9
9
10
10
11
11
11
11
11
11
11
11
11
11
11
11
11
11
11
11
11
13
13
12
12
12
12
12
14
15
15
15
15
14
14
14
14
14
14
13
12
12
12
11
11
11
12
12
12
13
13
13
13
13
13
13
13
13
13
13
13
13
13
13
13
13
13
13
13
13
13
13
13
13
13
13
13
13
13
13
13
13
13
13
13
13
13
13
13
13
13
13
12
12
13
13
13
13
13
13
13
13
13
13
13
13
13
13
13
13
13
13
13
13
13
13
13
13
13
13
13
13
13
13
13
13
13
12
12
12
12
12
12
13
13
13
13
12
12
12
12
12
12
12
12
12
12
11
11
11
11
11
11
11
11
11
11
11
11
11
11
11
11
11
11
10
10
10
10
11
11
11
10
10
10
10
10
10
8
8
8
8
7
7
6
6
6
6
6
6
6
6
6
5
5
5
5
5
5
5
5
5
5
5
5
4
4
4
4
4
4
4
3
3
3
3
3
3
3
3
3
3
3
3
3
3
3
3
3
3
3
3
3
3
3
3
3
3
3
3
3
3
3
3
3
3
3
3
3
4
4
4
5
5
5
5
5
5
5
5
5
5
5
5
5
5
5
5
5
5
5
5
5
5
5
5
5
5
5
5
5
5
5
5
5
5
5
5
5
5
5
5
5
5
5
5
5
5
5
5
5
5
5
5
5
5
5
5
5
5
5
5
5
5
5
5
5
5
5
5
5
5
5
5
5
5
5
5
5
5
5
5
5
5
5
5
5
5
6
6
6
6
6
6
6
6
6
6
6
6
6
6
6
6
6
6
6
7
7
7
7
7
7
7
6
6
6
6
6
7
7
7
7
6
6
6
6
6
6
8
7
7
7
7
7
7
7
7
7
7
7
7
7
7
7
7
9
9
9
9
9
9
9
9
9
9
10
10
10
10
10
10
10
10
10
10
10
10
10
10
10
10
10
10
10
10
11
11
11
11
11
11
11
11
11
11
11
11
11
11
11
12
12
12
12
12
12
12
13
13
13
13
13
14
14
14
14
15
15
16
16
16
17
17
17
17
17
17
17
18
18
18
18
18
17
17
17
17
17
17
17
18
18
18
18
18
19
19
19
19
19
19
19
19
19
19
19
19
19
20
20
20
20
20
20
20
20
20
20
20
20
20
20
19
19
19
19
18
18
18
18
18
18
18
18
19
19
18
18
18
18
18
18
18
19
19
21
21
20
20
20
20
20
20
20
20
20
20
20
20
19
19
19
19
19
19
19
19
19
18
18
18
18
18
18
18
18
18
18
18
18
18
17
17
17
17
17
17
17
17
17
17
17
17
17
17
17
17
17
17
17
17
17
17
17
16
17
17
17
17
17
16
16
16
16
16
16
16
16
15
15
14
14
14
13
13
13
13
13
13
13
13
13
13
13
13
13
13
13
13
13
13
13
13
13
13
13
14
13
13
13
13
13
13
13
13
13
13
13
13
13
13
14
14
14
13
13
13
13
13
13
13
13
13
13
13
13
13
13
12
12
12
12
12
12
12
12
12
12
12
13
14
13
13
12
11
11
11
11
11
11
11
11
11
11
11
11
11
11
11
11
11
11
11
11
11
11
11
11
11
12
12
12
12
13
13
13
13
13
13
13
13
11
11
11
11
11
11
11
11
12
12
12
12
12
12
12
12
12
12
12
12
12
12
12
12
12
12
14
14
14
14
15
15
15
17
17
17
17
17
17
17
18
18
18
19
19
19
19
19
19
19
19
19
19
19
19
19
19
19
19
19
20
20
20
20
20
20
20
20
19
20
21
20
20
20
20
20
20
19
19
19
19
19
19
19
19
20
20
20
20
20
20
20
20
20
21
21
21
20
20
20
20
20
20
20
20
20
20
20
21
19
19
20
20
21
21
21
22
23
23
23
23
23
23
23
23
23
23
23
23
23
23
23
23
23
23
23
23
23
23
23
23
23
24
24
24
24
24
25
26
26
26
26
26
26
27
27
27
27
27
27
27
27
27
27
27
27
26
26
26
26
27
27
26
26
26
26
26
26
26
29
29
29
29
29
29
29
29
29
29
29
29
29
29
29
29
29
29
29
29
29
29
29
29
29
29
29
29
29
29
29
29
30
30
30
30
30
30
30
30
30
29
29
27
26
27
27
27
27
27
27
25
25
25
25
26
25
25
25
25
25
25
25
25
25
25
25
25
25
25
25
25
26
26
26
26
26
26
26
26
26
26
27
27
28
28
28
27
27
27
26
26
26
26
27
27
27
27
27
27
27
27
27
27
28
28
28
28
28
28
28
28
28
27
27
27
27
27
27
27
27
27
27
27
26
26
26
25
25
25
25
25
25
25
24
24
24
23
23
23
23
23
23
23
23
23
24
22
22
22
22
22
22
22
22
23
22
21
21
21
22
20
20
21
21
20
20
23
23
24
28
28
28
27
27
27
28
28
27
26
26
27
27
27
27
28
28
28
28
27
27
27
27
27
27
27
26
26
26
27
27
27
27
27
27
28
28
28
28
28
28
29
29
29
29
29
29
29
29
29
29
28
28
29
28
29
29
29
29
29
29
29
29
29
29
29
29
29
29
29
26
26
27
27
27
27
27
27
27
27
27
27
26
26
26
26
26
25
25
26
26
26
25
25
25
25
25
25
24
24
24
23
23
23
23
23
23
23
23
23
23
23
23
23
23
23
23
23
23
23
22
22
22
22
22
23
23
23
23
23
23
23
23
23
23
23
23
22
22
22
21
20
20
20
18
18
18
18
18
17
17
17
17
17
17
17
17
17
17
17
17
17
17
17
17
17
17
17
17
17
17
17
17
17
17
16
15
14
14
14
13
13
13
11
11
11
11
11
11
11
11
11
11
11
11
11
11
10
10
9
9
9
9
9
9
9
9
9
9
9
9
9
9
9
9
9
9
8
8
7
7
7
7
7
7
7
7
7
7
7
6
6
6
6
6
6
6
5
5
5
5
4
4
4
5
5
5
5
4
4
4
4
4
4
4
4
4
4
4
4
4
5
5
5
5
5
5
5
5
5
5
5
5
5
5
5
5
5
5
5
5
5
5
5
5
5
5
5
5
5
5
5
5
5
5
5
5
5
5
5
6
6
6
6
6
6
6
6
6
6
6
6
6
6
6
6
6
6
6
6
6
6
6
6
6
6
6
6
6
6
6
6
6
5
5
5
5
5
5
5
5
5
5
5
5
5
5
5
5
5
5
5
5
5
5
5
5
5
5
5
6
6
6
6
6
6
6
6
6
6
7
7
7
7
8
8
8
8
8
8
8
8
8
8
8
9
9
9
11
11
11
11
11
11
11
11
11
11
11
11
11
11
11
11
11
11
11
11
11
12
12
12
12
12
12
12
12
12
12
12
12
12
12
12
12
12
12
13
13
13
13
13
13
13
13
13
13
13
13
13
13
12
12
13
13
13
13
13
13
11
11
11
11
11
11
11
11
11
11
11
11
11
11
11
11
11
11
10
10
10
10
10
11
11
11
11
11
11
11
11
11
11
11
11
11
11
11
11
11
11
11
11
11
11
11
11
11
11
12
12
12
12
12
11
11
12
12
12
12
12
12
12
12
12
12
12
12
12
12
12
12
12
12
12
12
11
11
11
11
11
11
11
11
11
11
11
11
11
12
12
12
12
12
12
12
12
12
12
12
12
12
12
12
12
11
11
11
11
11
12
12
12
12
12
12
12
12
13
13
13
13
13
13
13
13
13
13
12
12
12
13
14
14
10
9
8
8
8
8
8
8
8
9
9
9
9
9
9
9
9
9
9
9
9
9
9
9
9
9
10
10
10
10
10
10
10
10
10
10
10
10
10
11
11
11
11
11
11
11
11
11
11
11
11
11
11
11
11
11
11
11
11
11
11
11
11
11
11
11
11
11
11
11
11
11
11
10
10
10
10
10
11
11
11
11
12
12
12
12
12
13
13
13
13
13
12
11
11
11
11
11
11
11
12
11
11
11
11
11
11
12
12
12
12
12
13
13
15
15
15
15
15
15
15
15
17
16
16
17
17
17
17
17
17
17
17
16
16
16
16
16
16
16
16
16
17
17
17
17
17
17
17
17
17
17
17
17
17
17
17
17
17
17
17
17
17
17
17
17
17
17
17
17
17
18
18
20
20
20
20
19
19
19
19
19
19
19
19
19
19
19
19
19
19
19
19
19
19
19
19
19
19
19
19
19
19
19
19
19
19
19
19
19
20
20
20
20
20
20
20
20
20
20
20
20
20
20
19
19
19
19
19
19
19
19
19
18
18
18
18
18
18
18
18
18
18
18
18
18
18
18
18
18
18
18
18
18
18
19
19
19
18
18
18
18
18
18
18
18
18
18
18
18
18
18
18
18
18
18
18
18
18
18
17
17
16
16
16
16
16
17
17
18
18
18
17
17
17
17
17
16
15
15
15
15
15
15
15
15
16
16
16
16
15
14
13
13
13
13
13
13
13
13
13
13
11
11
11
11
12
12
12
12
12
12
12
12
12
12
12
12
12
12
12
12
12
12
11
11
11
11
11
11
11
11
11
11
11
11
11
11
12
12
12
12
11
12
12
12
12
12
12
12
11
11
11
11
11
11
11
12
12
12
12
12
12
12
12
12
12
12
12
12
12
12
12
12
12
12
12
12
12
13
13
13
13
13
13
13
13
11
11
11
11
11
11
11
11
12
13
13
13
13
13
13
13
13
12
12
12
12
12
12
12
12
12
12
12
12
12
12
12
12
12
12
12
12
12
12
12
12
12
12
12
12
12
11
11
11
11
11
11
11
11
11
11
11
11
11
10
10
10
10
10
10
10
10
10
10
10
10
10
10
10
9
9
9
9
9
9
9
9
9
9
9
9
8
8
9
9
9
9
9
9
9
9
9
9
9
9
9
9
9
9
9
8
8
8
8
8
8
8
10
10
10
10
10
11
11
11
11
11
11
11
11
11
11
11
11
11
11
11
11
11
11
11
11
11
11
11
11
11
11
10
10
10
10
9
9
9
9
9
9
8
8
8
8
8
7
7
7
7
7
7
8
8
8
8
8
9
9
10
10
10
10
10
8
8
8
8
8
8
8
10
11
11
11
11
11
11
11
11
11
11
11
11
11
12
12
11
11
11
11
11
11
11
11
11
11
11
11
11
11
11
11
11
11
11
11
11
11
11
11
11
11
11
11
11
11
11
11
11
11
12
12
12
12
12
12
12
12
12
12
12
12
12
12
12
12
12
12
12
12
12
12
12
12
12
11
11
11
11
11
11
11
11
11
11
11
11
11
11
11
11
11
11
11
11
11
11
11
12
12
12
12
12
12
12
12
11
11
11
11
11
11
11
12
12
12
12
12
12
12
12
12
12
12
12
12
12
12
12
12
13
13
13
13
12
12
12
12
12
11
11
11
11
11
11
11
11
11
11
11
11
11
11
11
11
11
11
11
11
11
11
11
11
11
11
11
11
11
11
11
11
11
11
11
11
11
11
11
11
11
11
11
12
13
13
13
13
13
13
13
13
13
13
13
13
13
13
13
13
13
13
13
13
13
13
13
13
13
13
13
13
13
13
13
12
12
12
12
12
12
12
12
12
13
13
13
13
13
13
13
13
12
12
12
12
11
11
11
11
13
12
11
11
11
12
11
13
14
13
13
13
16
15
14
15
15
15
15
14
14
13
13
13
12
12
12
12
12
12
12
12
12
12
13
13
13
13
13
13
13
13
13
13
13
13
13
13
13
13
13
13
13
13
13
13
13
13
13
13
13
14
14
14
13
13
13
13
14
14
14
14
14
14
14
14
14
14
14
14
14
14
14
15
15
15
16
16
16
16
16
16
16
16
16
16
16
16
16
16
16
16
17
17
17
17
17
17
17
17
17
17
17
17
17
17
17
17
17
17
17
17
18
18
18
18
18
18
17
17
17
17
17
17
17
17
17
17
17
17
17
17
17
17
16
16
15
13
13
12
12
12
11
11
11
11
11
11
11
11
11
11
11
11
11
11
11
11
11
11
11
11
11
11
11
11
11
11
11
11
12
12
12
12
12
12
12
12
13
13
13
13
13
13
13
13
13
14
14
14
14
14
14
14
14
14
14
14
14
14
14
16
17
16
16
17
17
17
16
16
16
16
16
16
16
16
16
16
16
16
16
16
16
16
16
16
16
15
14
12
12
12
12
12
12
12
12
11
11
11
11
11
11
11
11
11
11
11
11
12
12
12
12
11
11
12
12
12
12
12
12
12
12
12
13
13
14
14
14
14
14
14
14
14
13
13
14
14
14
14
14
14
14
14
14
14
14
14
14
14
14
15
15
16
16
15
15
14
14
14
15
15
15
15
15
15
15
15
15
15
15
15
15
15
15
15
15
15
15
15
15
14
14
14
14
13
13
13
13
13
13
13
13
15
15
12
11
11
11
11
11
11
11
11
11
11
13
13
13
13
13
13
13
13
13
13
13
13
13
13
13
13
13
13
12
12
12
12
12
12
12
12
13
14
15
15
15
15
15
15
15
15
15
15
16
16
16
16
16
16
17
17
17
17
17
17
16
16
16
17
17
17
17
17
17
17
17
17
16
16
16
16
16
16
16
16
16
16
16
16
16
16
16
16
16
16
16
16
16
17
17
17
17
17
17
17
17
17
17
17
17
17
17
17
17
18
18
18
18
18
18
18
17
17
17
17
17
17
17
17
17
17
17
17
17
17
16
16
15
15
15
15
15
15
15
15
15
15
15
15
15
15
14
14
14
14
14
14
14
14
14
13
13
13
14
15
15
13
13
13
13
13
14
14
14
16
16
16
16
16
16
16
16
16
16
17
17
16
16
16
16
16
16
16
16
16
16
15
15
15
15
15
15
16
16
16
16
15
15
15
15
15
15
15
15
15
15
14
13
13
13
13
13
13
13
14
14
14
14
14
14
14
14
14
14
13
13
13
13
13
13
14
14
14
14
14
14
15
15
15
15
15
15
15
15
15
15
15
15
15
15
15
15
15
15
15
15
16
14
14
14
14
14
14
14
15
13
13
13
13
14
14
14
14
14
14
14
14
14
14
14
14
14
14
13
13
13
12
12
12
12
12
12
12
12
13
12
12
12
12
12
12
11
11
11
11
10
10
10
10
10
10
10
10
10
9
9
9
9
9
8
7
7
7
7
7
8
8
8
8
8
8
8
7
6
6
6
6
6
6
6
6
6
6
6
5
5
5
5
5
5
5
5
5
5
5
5
5
5
5
5
5
5
6
6
6
6
6
6
6
6
6
6
6
6
6
6
6
6
6
6
6
6
6
6
6
6
6
7
7
7
7
7
7
7
7
7
7
7
7
7
7
7
7
7
7
7
8
8
8
8
8
8
8
8
8
8
8
8
8
8
8
8
8
8
7
7
7
7
7
7
7
7
7
7
7
7
7
7
7
7
7
7
7
7
7
7
7
7
7
7
7
7
7
6
5
5
5
5
5
5
5
4
4
4
4
4
4
4
5
5
5
5
5
5
5
6
6
6
7
7
7
8
9
8
8
8
8
8
8
8
8
8
7
8
8
8
8
8
7
7
7
7
7
8
8
8
8
8
8
8
8
8
8
8
8
8
8
8
8
8
9
8
8
8
9
10
10
10
10
10
10
10
10
11
11
11
11
11
11
11
11
11
11
11
11
11
11
11
11
11
11
11
12
12
12
12
12
12
12
12
13
13
13
13
13
13
13
13
13
14
14
14
14
14
14
14
14
14
14
14
14
14
14
14
14
14
14
14
14
14
14
14
14
14
14
14
14
14
13
13
13
13
13
13
13
13
13
13
13
13
13
13
13
13
13
13
13
13
13
13
13
13
13
13
13
13
13
13
13
13
13
13
13
13
13
13
13
13
13
13
13
13
12
11
11
9
8
8
8
8
8
8
7
7
7
7
7
7
7
7
7
7
6
6
6
6
6
6
6
6
6
6
6
6
7
6
5
5
5
5
5
5
5
6
6
6
6
6
6
6
6
6
6
6
6
6
5
5
5
5
5
5
6
6
6
6
6
6
6
5
5
5
5
5
5
5
5
5
5
5
5
5
5
4
4
4
4
4
3
3
3
3
4
4
4
4
4
4
4
4
4
4
4
4
4
4
4
4
4
4
4
4
4
4
4
4
4
4
4
4
4
5
5
5
5
5
5
5
5
5
5
5
5
5
5
5
5
5
5
5
5
5
5
5
5
5
5
5
5
5
5
5
5
5
5
5
5
5
5
5
5
5
5
5
5
5
5
5
5
5
5
5
5
5
5
5
5
5
5
5
5
5
5
5
5
5
5
5
5
5
5
5
5
5
5
5
5
5
6
6
6
6
6
6
6
6
6
6
6
6
6
7
7
7
7
7
7
7
7
7
7
6
6
6
6
6
6
6
6
6
6
6
6
6
6
6
6
6
5
6
7
7
7
8
8
8
8
8
9
10
10
10
9
9
9
9
9
9
9
9
8
8
8
8
8
8
8
8
8
11
11
11
11
11
11
11
11
11
11
11
11
11
11
11
11
11
11
11
11
11
11
11
11
11
11
11
11
11
11
11
11
11
11
11
11
11
11
12
12
12
12
12
12
12
13
13
13
13
13
13
13
13
13
13
13
13
13
13
13
13
13
13
13
13
13
13
13
13
14
14
15
15
15
15
15
15
16
16
16
16
16
16
16
16
16
16
16
16
17
17
17
17
17
17
17
17
17
17
17
17
17
17
16
16
16
16
16
16
14
14
14
14
14
14
14
14
14
14
14
14
14
13
13
14
14
14
14
14
14
14
14
14
14
14
14
14
14
14
14
14
13
13
13
14
14
14
14
14
14
14
12
12
12
12
13
13
13
13
13
14
13
14
15
15
16
16
16
16
16
16
16
16
16
17
17
17
17
16
16
17
17
17
17
17
17
17
17
17
17
17
17
17
17
17
17
17
17
17
17
17
17
17
17
17
18
18
18
18
18
18
18
18
18
18
18
18
18
18
18
19
19
19
18
18
18
18
17
17
18
18
18
18
18
18
18
18
18
18
19
19
19
19
19
18
18
18
18
18
17
17
17
17
17
18
18
18
18
18
18
18
19
19
18
19
19
20
20
20
20
20
20
20
20
20
19
19
19
19
19
19
19
19
19
18
18
19
19
19
19
19
18
18
18
18
18
18
18
18
18
18
18
18
18
18
18
18
18
18
18
19
19
19
19
19
19
19
19
19
19
19
19
19
19
19
19
19
19
19
17
17
17
17
17
17
17
17
17
17
17
17
17
17
17
17
17
17
17
17
17
17
17
17
17
17
16
16
16
16
16
16
16
16
16
16
16
16
16
16
16
16
16
16
16
16
16
17
17
17
17
17
19
19
21
21
21
22
22
22
21
21
21
21
22
22
22
21
22
21
21
21
19
19
19
19
19
19
19
19
18
18
18
18
18
18
18
17
17
17
17
17
16
16
16
16
16
18
18
17
17
17
18
19
18
18
17
17
16
16
16
17
17
17
17
17
17
17
17
17
17
17
17
17
17
17
17
17
17
17
17
17
17
17
17
17
17
17
17
17
17
17
17
17
17
17
17
17
17
17
17
17
17
17
17
17
17
17
17
16
16
15
15
15
15
15
15
15
15
15
15
15
15
15
15
15
13
12
12
12
12
11
11
11
11
11
11
11
11
11
11
11
11
11
11
11
11
11
11
11
11
11
11
11
11
11
11
11
11
11
11
11
11
11
11
10
10
10
10
10
11
11
11
11
11
10
10
10
10
10
10
10
10
10
10
9
9
8
8
8
6
6
6
6
6
6
6
5
5
5
5
5
5
5
5
5
5
5
5
5
5
5
5
5
5
5
5
5
5
5
5
5
5
4
4
4
4
3
3
3
3
3
3
3
3
3
3
4
4
4
4
4
4
4
5
5
5
5
5
5
5
5
5
5
5
5
6
9
9
9
9
9
9
9
9
9
9
9
9
9
9
9
9
10
10
10
10
10
11
11
11
11
11
11
11
11
11
11
11
11
11
11
11
11
11
11
12
12
12
12
12
12
12
13
13
13
13
13
13
13
14
14
14
14
14
14
14
14
14
14
14
15
15
15
14
14
14
14
14
14
14
13
13
13
13
13
13
13
13
13
13
13
13
13
13
13
13
13
13
13
12
12
12
12
12
12
12
12
12
13
13
13
13
13
13
13
13
13
13
13
13
13
13
13
12
12
12
12
12
12
12
12
12
12
12
12
12
12
12
12
12
11
12
12
12
12
12
12
12
12
12
12
12
12
12
12
12
11
11
11
11
11
11
11
11
11
11
11
11
11
11
11
11
10
9
8
9
9
9
9
9
9
9
9
9
9
9
9
8
8
8
8
7
7
7
7
7
7
7
7
7
7
7
7
7
7
7
7
7
6
6
5
4
4
4
4
4
4
4
4
4
4
4
4
4
4
4
4
4
4
4
4
4
4
4
4
4
4
4
4
4
4
4
4
4
4
4
4
4
4
4
4
4
4
3
3
3
3
3
3
3
3
3
3
3
3
3
3
3
3
3
4
4
4
4
4
4
4
4
4
4
4
4
4
4
4
4
4
4
4
4
4
4
4
4
4
4
4
4
4
4
4
4
4
4
4
4
4
3
3
3
3
3
3
3
3
3
3
3
3
3
3
3
3
3
3
3
3
3
3
3
3
3
3
3
3
3
3
2
2
2
2
2
2
3
3
3
3
3
3
3
3
4
4
4
4
4
4
4
4
4
4
4
4
4
4
4
4
4
4
4
4
4
4
4
4
4
4
4
4
4
4
4
4
4
4
4
4
4
4
4
4
4
4
5
5
5
4
4
4
4
4
4
4
4
4
4
4
4
4
4
4
4
4
4
4
4
4
4
4
4
4
4
4
4
4
4
4
4
4
4
4
5
5
5
5
5
5
5
5
5
5
5
5
5
5
5
6
6
6
6
6
6
6
6
6
6
6
7
7
7
6
6
6
6
6
6
6
6
6
6
6
6
7
7
7
7
7
7
7
7
7
7
7
7
7
7
7
7
7
7
7
7
7
6
5
5
5
5
5
5
5
5
5
5
5
5
5
5
5
7
7
7
7
7
7
7
8
8
8
8
8
8
9
9
9
9
9
9
9
9
9
9
9
9
9
9
9
11
11
11
11
11
11
11
11
11
10
10
10
10
10
10
10
10
10
10
10
10
10
10
10
10
10
10
10
10
10
10
10
11
11
11
11
11
11
11
11
11
11
11
11
11
11
11
11
11
10
10
10
10
10
10
10
10
10
10
10
10
10
10
10
10
10
10
10
10
10
10
10
10
10
10
10
10
10
10
10
10
10
10
10
10
10
10
9
9
9
8
8
8
8
8
8
8
8
8
8
8
8
8
8
8
7
7
7
7
7
7
7
7
7
7
7
7
7
7
7
7
7
7
7
7
7
7
7
7
7
7
7
7
7
7
7
7
7
7
7
7
8
8
8
8
8
8
8
8
8
8
8
8
8
8
8
8
8
8
8
8
8
8
8
8
8
8
8
8
8
8
8
8
8
8
8
8
8
8
7
7
8
8
8
8
8
8
8
8
8
8
8
8
8
8
8
8
8
8
7
7
7
7
7
7
7
7
7
7
7
7
7
7
7
7
7
7
7
7
6
6
6
6
6
6
6
6
6
6
6
6
6
6
7
7
7
7
6
6
6
6
6
6
6
6
6
6
6
6
6
6
6
6
6
6
6
6
6
6
6
6
6
7
5
5
5
5
5
5
5
5
5
5
5
5
5
5
5
5
5
5
5
5
5
5
5
5
5
5
5
5
5
5
5
5
5
5
5
5
5
4
4
4
4
4
4
4
4
4
4
4
4
4
5
5
5
5
5
5
5
5
5
5
5
5
5
5
5
5
5
5
5
5
5
5
5
5
5
5
5
5
5
5
5
5
5
5
5
5
5
5
5
5
5
5
5
5
5
5
5
5
5
5
5
5
5
5
5
5
5
5
5
5
5
5
5
5
5
5
5
5
5
5
5
5
5
5
5
5
5
4
4
4
4
4
4
4
4
4
4
4
4
4
4
4
4
4
5
5
5
6
6
6
6
6
6
6
6
6
6
6
6
5
5
5
5
5
5
5
5
5
5
5
5
5
5
5
5
5
5
5
5
5
5
5
5
5
5
5
5
5
5
5
5
5
5
5
5
5
5
5
5
5
5
5
5
5
5
5
5
5
5
5
5
5
5
4
4
4
3
3
3
3
3
3
3
4
4
4
4
4
4
4
4
4
4
4
5
5
5
5
5
5
5
5
5
5
5
5
5
5
7
8
7
7
7
7
7
7
7
7
7
7
7
7
7
7
7
7
7
7
7
7
7
7
7
7
7
7
7
7
7
7
7
7
8
8
8
8
8
8
8
8
8
8
8
8
8
8
8
8
8
8
8
8
7
7
7
7
7
7
7
7
7
7
7
7
7
7
7
7
7
7
7
7
7
7
7
7
7
7
7
7
7
7
7
7
7
7
7
7
7
7
7
7
7
7
7
6
6
6
6
6
6
6
6
6
6
6
6
6
6
6
6
6
6
6
6
6
6
6
6
6
5
5
5
5
5
5
5
5
5
5
6
6
7
7
7
7
7
7
7
7
7
7
7
7
7
8
8
9
9
9
9
9
9
9
9
9
9
9
9
9
9
9
9
9
9
9
8
9
9
9
9
9
9
9
9
9
9
9
9
9
9
9
9
9
8
8
8
8
9
9
9
9
9
9
9
9
9
9
9
9
9
9
9
9
10
10
10
10
10
10
10
10
10
10
13
15
15
15
15
15
16
16
16
16
16
17
18
18
18
18
18
18
18
18
18
18
18
17
17
17
17
17
17
17
17
17
17
17
17
17
17
17
17
17
17
17
17
17
17
17
17
17
17
16
16
16
16
16
16
16
16
16
17
17
17
17
17
17
17
17
17
14
14
13
13
13
13
13
13
13
13
13
13
13
13
13
13
12
12
12
12
12
13
13
13
13
13
13
13
13
13
13
13
13
13
13
13
13
13
13
13
13
13
13
13
13
13
13
14
14
14
14
14
14
14
14
14
14
14
15
15
15
15
15
15
15
15
15
15
15
15
15
15
15
15
15
15
16
16
18
17
16
16
16
16
16
14
14
14
14
13
13
13
13
13
13
13
13
13
13
13
13
13
13
13
11
11
11
11
11
11
11
11
11
12
12
12
12
12
12
11
11
11
11
11
11
12
12
12
12
12
12
12
12
12
12
12
12
12
12
12
12
12
12
12
12
12
12
12
12
12
12
12
12
12
12
12
12
12
12
12
12
12
12
12
12
12
12
12
12
12
12
12
12
12
12
12
12
12
12
12
12
11
11
11
11
11
11
11
11
11
11
11
11
11
11
11
11
11
11
11
11
11
11
11
10
10
10
10
10
11
11
11
11
11
11
11
11
11
11
10
10
10
10
10
10
10
10
10
10
10
10
10
10
10
10
10
10
10
10
10
9
9
9
9
9
9
9
9
9
9
9
9
9
8
8
8
8
8
8
8
8
8
8
8
8
8
8
8
8
8
8
8
8
8
8
8
7
7
7
7
8
8
8
8
8
8
8
8
8
8
8
7
7
7
7
7
7
7
7
6
7
7
6
6
6
6
5
5
5
5
6
6
6
6
7
7
7
7
7
7
7
7
7
7
7
7
7
7
7
7
7
7
7
7
7
7
7
7
7
8
8
8
8
8
8
8
8
8
8
8
8
8
8
8
8
8
8
8
8
8
8
8
8
8
7
7
8
8
8
8
8
8
8
8
8
8
8
8
8
8
8
7
7
7
7
7
7
7
7
7
7
7
7
7
7
7
7
7
7
7
7
7
7
7
7
7
6
6
6
6
5
5
5
6
6
6
6
6
6
6
6
6
6
6
6
6
6
6
6
6
6
6
7
7
7
7
7
7
7
7
7
7
7
7
7
7
7
7
7
7
7
7
7
7
7
7
7
7
7
7
7
6
6
6
6
6
6
6
6
6
6
6
7
7
7
7
7
7
7
7
7
7
7
7
7
7
7
7
7
7
7
7
7
7
7
7
7
7
7
7
7
7
7
7
6
6
6
6
6
6
6
5
5
5
5
5
5
5
5
5
5
5
4
4
5
5
5
5
5
5
5
5
5
5
5
5
5
5
5
5
5
5
5
5
5
5
5
5
5
5
5
5
5
5
5
5
5
5
5
5
5
5
5
5
5
5
5
5
5
5
7
7
7
7
7
7
7
7
7
7
7
8
8
8
8
8
8
8
8
8
8
8
8
9
9
9
9
9
9
9
9
9
9
9
9
9
9
9
9
9
10
10
11
11
11
11
11
11
11
11
11
11
10
11
11
11
11
11
11
11
12
12
12
12
12
12
12
12
12
12
13
12
12
12
12
12
12
12
12
12
12
12
12
12
11
11
11
11
11
11
11
11
11
11
11
11
11
11
11
11
11
11
11
11
11
11
11
11
11
11
11
11
11
11
11
11
11
11
11
11
11
11
11
11
11
11
11
11
11
11
11
11
11
11
11
11
11
11
11
11
11
11
11
11
11
11
11
11
11
11
11
11
11
12
12
12
12
13
14
14
13
13
13
13
13
14
14
14
14
14
14
14
14
14
14
14
14
14
14
14
14
14
14
14
15
15
15
16
16
16
17
17
17
17
17
17
17
17
17
17
17
17
17
17
17
17
17
17
17
17
17
17
17
18
18
18
17
17
19
19
19
19
19
19
19
19
19
19
19
18
19
19
19
19
19
19
21
21
21
21
22
22
22
22
23
23
23
23
23
23
23
24
24
25
25
25
25
25
25
25
25
25
25
25
26
26
27
27
27
27
27
27
27
27
27
27
27
27
27
27
27
27
27
27
27
27
27
27
27
27
27
27
27
27
27
28
28
28
28
28
27
27
27
27
27
27
27
27
27
27
27
27
27
27
27
27
27
27
27
27
27
27
27
27
27
27
27
27
27
27
27
27
27
27
27
27
27
27
27
27
26
25
25
25
25
25
23
22
22
22
22
21
19
18
13
11
11
11
11
10
9
9
9
9
8
7
7
7
6
6
6
6
6
6
6
6
6
6
6
6
6
6
6
6
7
8
9
7
7
6
6
6
6
6
6
6
6
6
6
5
5
5
5
5
5
5
5
5
5
5
5
5
5
5
5
5
5
5
5
5
5
5
5
5
5
5
5
5
5
6
6
6
6
6
6
6
6
6
6
6
6
6
6
6
6
6
6
6
6
6
6
6
6
6
6
6
6
6
6
6
6
6
6
6
6
6
6
6
6
6
6
6
6
6
6
6
6
6
6
6
6
6
6
6
6
6
6
6
6
6
6
6
6
6
6
6
6
6
5
5
5
5
5
5
5
5
5
5
5
5
5
5
5
5
5
5
5
5
5
5
5
5
5
5
5
4
4
4
4
4
4
4
4
4
4
4
4
4
4
4
4
4
4
4
4
4
4
4
4
4
4
4
4
4
4
4
4
4
4
4
5
5
5
5
5
5
5
5
5
5
5
5
5
5
5
5
5
5
5
5
5
4
4
4
4
4
4
4
4
4
3
3
3
3
3
3
3
3
3
3
3
3
3
3
3
3
3
3
3
3
3
3
3
3
3
3
3
3
3
3
3
3
3
3
3
3
3
3
3
3
3
3
3
3
3
3
3
3
3
3
3
3
3
3
3
3
3
3
3
3
3
3
3
3
3
4
4
4
4
4
4
4
4
4
4
4
4
4
5
5
5
5
5
5
5
5
5
5
5
5
5
5
5
5
5
5
5
5
5
5
4
4
4
4
4
4
4
4
4
5
5
5
5
5
5
5
5
5
5
5
5
5
5
5
5
5
5
5
5
4
5
5
5
5
5
5
5
5
6
9
9
9
9
9
9
9
9
10
10
10
10
10
10
10
10
10
10
10
10
10
10
10
10
10
10
11
11
11
11
11
11
11
11
11
11
11
11
11
11
11
11
11
11
11
11
11
11
11
11
11
11
11
11
11
11
11
11
12
12
12
12
12
12
12
11
11
11
11
12
12
12
12
12
12
12
12
12
12
12
12
12
12
12
12
12
12
12
12
12
12
12
12
12
12
12
12
12
13
13
13
13
13
13
13
13
14
14
14
14
14
14
14
14
14
14
14
14
14
14
14
14
14
14
14
14
14
14
14
14
14
14
14
14
14
15
15
15
15
15
15
15
15
15
15
15
15
15
15
16
16
16
16
16
16
16
16
16
17
17
17
17
17
17
17
17
17
17
17
17
17
17
17
17
17
17
17
17
17
17
17
17
17
17
17
17
17
16
16
16
16
16
16
16
16
16
16
16
16
16
16
16
16
16
14
14
14
14
14
15
15
15
15
15
15
15
15
15
15
15
15
15
15
15
15
15
15
15
15
15
15
15
15
15
15
14
14
14
14
14
14
14
14
14
14
14
13
13
13
13
13
13
13
13
13
13
12
12
12
12
12
12
12
12
12
12
12
12
12
12
11
11
11
11
11
11
11
11
11
10
10
10
10
10
10
10
10
10
10
10
10
10
10
10
10
11
11
11
11
11
11
11
11
11
11
11
11
11
11
11
11
11
11
11
11
11
11
11
11
11
11
11
11
11
11
11
11
11
10
10
10
10
10
10
10
10
9
9
9
9
9
9
9
9
9
10
10
10
10
9
9
11
11
9
9
9
9
9
8
8
11
11
11
11
11
11
11
17
17
17
18
18
18
18
18
18
18
18
18
18
18
17
17
17
17
17
17
17
17
17
17
17
17
17
17
17
18
18
18
18
18
19
19
18
18
18
18
18
18
18
18
17
17
17
17
17
17
17
17
17
17
17
17
17
17
17
17
17
17
17
17
17
17
17
16
16
16
16
16
16
16
16
16
16
16
16
16
16
16
16
16
16
16
16
16
16
16
17
16
16
16
16
16
16
16
16
16
16
16
16
16
16
15
15
15
15
15
15
15
15
15
14
14
14
14
14
14
14
14
14
14
14
14
13
13
11
11
11
11
11
11
11
11
11
11
11
11
11
11
10
10
10
10
10
10
10
10
10
10
10
10
10
10
10
10
10
10
10
10
10
10
10
10
10
10
10
10
10
10
10
10
9
9
10
10
10
9
9
8
8
8
8
8
8
7
7
6
6
6
6
5
5
5
5
5
5
5
5
5
5
5
5
5
5
5
5
5
5
5
5
5
5
5
5
5
5
5
5
5
5
5
5
5
5
5
5
5
5
5
5
5
5
5
5
5
5
5
5
5
6
6
7
7
7
7
7
7
7
7
7
7
7
8
8
8
8
8
8
8
8
8
8
8
8
8
9
11
11
11
11
11
11
11
11
11
11
11
11
11
11
11
11
11
11
11
11
11
11
11
11
11
11
11
11
11
11
11
11
11
11
11
11
12
12
12
12
12
12
12
12
12
12
12
12
12
12
12
12
12
12
12
12
12
12
12
12
12
12
12
12
12
12
12
12
11
11
11
11
10
10
10
10
10
10
10
10
10
10
10
10
10
10
10
10
10
10
10
10
10
10
10
10
10
10
10
10
10
10
10
10
10
10
10
10
10
10
10
10
10
10
10
10
10
10
10
10
10
10
9
9
9
8
7
7
7
7
7
8
8
8
8
8
8
8
8
8
8
7
7
7
8
10
8
8
8
8
8
8
8
8
8
8
8
8
7
6
6
6
6
6
6
6
7
7
7
7
7
7
7
7
7
7
6
6
6
6
6
6
6
6
6
6
6
6
6
6
6
6
6
6
6
6
6
6
6
6
7
7
7
7
7
7
7
7
8
8
8
8
8
8
8
8
8
8
8
8
8
8
8
8
8
8
8
8
8
8
8
8
8
8
8
8
8
8
8
9
9
9
9
9
9
9
10
10
10
10
10
11
11
11
11
11
11
11
11
11
11
11
11
11
11
11
11
11
11
11
11
11
11
11
11
11
11
11
10
10
10
10
10
10
10
10
10
10
10
10
10
10
10
10
9
9
9
9
9
9
9
9
9
9
9
9
9
9
9
9
9
9
9
9
9
9
9
9
9
9
10
11
10
11
11
11
11
11
11
11
11
11
11
11
11
11
11
11
11
11
11
11
11
11
11
11
11
11
11
11
11
11
11
11
11
11
11
11
11
11
11
11
11
11
11
11
11
11
11
10
10
10
10
9
9
9
9
9
9
9
9
9
9
9
9
8
8
8
8
8
8
8
8
8
8
8
8
7
7
7
7
7
7
7
7
7
7
7
7
7
5
6
5
5
5
5
5
5
5
5
5
5
5
5
5
5
5
5
5
5
5
5
5
5
5
5
5
5
5
6
6
6
6
6
6
6
5
6
6
6
6
6
6
6
6
6
6
6
6
6
7
7
7
7
7
7
7
7
7
7
7
7
7
7
7
6
6
6
6
6
6
6
6
6
6
7
7
7
8
9
10
10
10
10
10
10
10
10
10
10
10
10
10
10
11
11
11
11
11
11
11
11
10
10
10
11
11
11
11
11
11
12
12
13
13
13
13
13
13
13
13
13
13
13
13
14
15
15
15
15
15
15
15
15
15
15
15
16
16
17
17
17
17
17
17
17
17
17
17
19
20
20
20
20
20
20
20
21
21
21
21
21
21
21
22
23
23
23
23
23
23
23
22
22
22
22
22
22
22
22
22
22
22
22
22
22
22
22
22
22
22
22
22
22
22
22
22
22
22
22
22
22
22
22
22
22
23
23
23
23
23
23
23
23
23
24
24
24
24
23
21
21
21
22
22
22
22
21
23
24
25
25
25
25
25
25
25
25
25
25
25
25
25
25
25
25
24
24
24
24
24
24
24
24
24
24
24
24
24
24
24
24
24
23
23
23
23
23
23
23
23
23
23
23
23
23
23
23
23
23
23
23
23
23
23
23
24
24
23
23
23
23
23
23
23
23
23
23
24
24
24
25
25
25
24
24
24
24
24
24
24
24
23
23
23
23
23
23
23
23
23
23
23
22
22
22
22
22
22
22
22
22
21
21
21
21
21
21
20
19
19
19
18
17
17
17
17
17
17
17
17
17
17
17
17
17
17
17
17
17
17
17
15
14
13
13
13
13
13
14
13
13
14
14
15
15
15
15
15
15
15
15
15
15
15
15
14
13
13
13
13
13
13
13
12
11
11
11
11
11
12
12
12
12
12
11
11
11
11
11
11
10
11
11
11
10
10
10
9
9
9
9
9
9
9
9
9
8
8
8
8
8
8
8
8
8
8
8
8
8
8
8
8
8
8
8
8
8
8
8
8
7
7
7
7
7
7
7
7
7
7
7
7
7
7
7
6
6
6
6
6
6
6
6
6
6
6
6
6
6
6
7
7
7
7
7
7
7
7
7
7
7
7
7
7
7
7
7
8
8
8
7
7
7
7
7
7
7
7
7
8
8
8
8
8
8
8
8
8
8
8
8
7
7
6
6
6
6
6
6
7
7
7
7
7
7
7
7
7
7
7
7
8
8
8
8
8
8
8
8
8
8
8
8
8
8
8
8
8
8
8
8
8
8
9
9
9
9
9
9
8
7
7
7
7
7
7
7
7
7
7
7
7
7
9
10
10
10
10
10
10
10
10
10
10
10
11
11
11
11
11
11
11
11
11
11
11
11
11
11
11
11
11
11
11
11
11
11
11
11
11
11
11
11
13
13
13
13
12
12
12
12
12
12
12
12
12
11
11
11
11
11
11
11
12
11
11
11
11
12
12
12
13
13
13
13
13
14
14
14
14
14
14
14
14
14
14
14
14
14
13
13
13
13
13
13
13
13
13
13
13
13
13
12
12
12
12
11
11
11
11
11
11
11
11
11
11
12
12
12
12
12
12
12
12
12
12
12
12
12
12
12
12
12
12
12
12
12
12
12
12
12
11
11
11
11
11
11
11
11
11
11
11
10
10
10
11
11
11
11
11
11
11
11
11
11
11
11
11
11
11
11
11
11
11
11
11
11
11
11
11
11
11
11
11
11
10
10
10
10
10
10
10
10
10
11
11
11
11
11
11
11
11
11
11
11
11
11
11
11
11
11
11
11
11
11
11
11
11
11
11
11
11
11
11
11
11
13
13
13
13
13
13
13
13
13
13
13
13
13
13
13
13
13
13
13
13
13
13
13
13
13
13
13
13
13
13
13
12
12
12
12
12
11
11
11
11
11
11
11
11
11
10
11
10
10
11
12
12
12
12
12
12
11
11
11
11
11
11
11
11
10
10
10
10
10
10
10
10
10
10
10
10
9
9
8
8
8
9
9
9
9
9
8
8
8
8
8
8
8
8
8
8
8
8
8
8
8
7
7
6
6
6
6
6
6
6
6
6
6
6
7
6
6
6
5
5
5
5
5
5
5
5
5
5
5
5
5
5
5
5
5
5
5
5
5
5
5
5
5
5
6
6
6
6
6
6
6
6
6
6
6
6
6
6
6
6
6
6
6
6
7
7
7
7
7
7
7
7
7
7
7
8
8
8
8
8
8
9
10
10
10
10
10
10
11
12
12
12
13
13
16
19
18
18
18
18
20
20
20
19
19
19
19
19
18
18
18
18
18
18
18
18
18
18
18
18
18
18
18
18
18
18
18
18
18
18
18
18
18
18
18
18
18
17
17
17
17
17
17
17
17
17
17
17
17
17
17
17
17
17
17
17
17
17
17
17
17
17
17
17
17
17
17
17
17
17
17
17
17
17
18
18
18
18
18
18
18
18
18
18
18
18
18
17
17
17
17
17
17
17
17
17
17
17
17
17
17
17
17
17
17
17
17
17
17
17
17
17
17
17
17
17
17
17
17
16
16
15
15
15
15
15
14
14
13
13
11
11
11
11
11
11
11
9
8
8
8
8
9
9
9
9
9
7
7
7
6
6
6
6
6
6
6
6
6
6
6
6
6
6
5
5
5
5
6
6
6
5
5
5
5
5
5
5
5
5
5
5
5
5
5
5
5
5
6
6
7
7
7
7
7
7
7
7
7
7
7
7
7
7
7
7
7
7
7
7
8
8
8
8
8
8
9
10
10
10
10
10
10
10
10
10
10
10
10
10
10
10
10
10
10
9
9
9
9
9
9
9
9
9
9
9
9
9
9
9
9
9
9
9
9
9
9
9
9
9
10
10
10
10
10
10
10
10
10
10
10
9
9
9
9
9
10
10
10
10
9
9
9
9
9
9
9
9
9
9
9
9
9
8
8
8
8
8
8
8
9
9
9
9
9
9
9
9
9
9
9
9
9
9
9
9
9
9
9
9
9
9
9
9
8
8
8
8
8
8
8
8
8
8
8
8
8
8
8
8
8
8
8
8
8
8
9
9
9
9
9
9
9
9
9
9
9
9
9
8
8
8
8
8
8
8
8
8
8
8
8
8
8
8
8
8
8
8
8
6
5
5
5
5
5
5
5
5
5
5
5
5
5
6
6
6
6
6
6
6
6
6
6
6
6
5
5
5
5
5
5
5
5
5
5
5
5
5
5
5
5
5
5
5
5
5
5
5
5
5
4
4
4
4
4
4
4
4
4
4
4
4
4
4
4
4
4
4
4
4
5
5
5
5
5
5
5
5
5
5
5
5
5
5
5
5
5
5
5
5
5
5
5
5
5
5
5
5
5
5
5
5
5
5
5
5
5
5
5
5
5
5
5
5
5
5
5
5
5
6
6
6
6
6
6
6
6
6
7
7
7
7
7
7
7
7
7
7
7
7
7
7
7
7
7
7
7
7
7
7
7
5
5
5
5
5
5
5
5
5
5
5
5
5
5
5
5
5
5
5
5
5
5
5
5
5
5
5
5
5
5
5
5
5
5
5
5
5
5
5
5
5
5
5
5
5
5
5
5
5
5
5
5
5
5
5
5
5
5
5
5
5
5
5
5
5
5
5
5
5
5
5
5
5
5
5
5
5
5
5
5
6
6
6
6
6
6
6
5
5
5
6
6
6
6
6
6
6
6
6
6
6
6
6
6
6
6
6
6
6
6
6
6
6
6
6
6
6
6
6
6
6
6
6
6
6
6
6
6
6
7
7
7
7
7
7
7
7
7
7
7
7
7
7
7
7
7
7
7
7
7
7
7
7
8
8
8
8
8
8
8
8
8
8
8
8
8
7
6
5
5
5
5
5
5
5
5
5
5
5
5
5
5
5
5
5
5
5
5
5
5
5
5
5
5
5
5
5
5
5
5
5
5
5
5
5
5
5
5
5
5
5
5
5
7
6
7
7
7
8
8
8
8
8
8
8
8
9
9
9
9
9
9
8
8
8
8
8
8
8
8
8
8
8
8
8
8
9
9
10
10
10
10
10
10
10
10
9
9
9
9
9
9
9
9
9
9
9
9
9
9
9
9
9
9
9
9
9
9
9
9
9
9
9
9
9
9
9
9
9
9
9
9
9
9
9
9
9
9
9
9
9
9
9
9
9
9
9
9
9
9
9
9
9
9
9
9
9
9
9
9
9
11
11
11
11
11
10
10
10
10
10
10
9
9
9
8
8
7
7
7
7
7
6
6
6
7
7
7
8
8
8
9
10
10
10
10
10
10
10
10
11
11
11
11
11
11
11
11
11
11
11
11
11
11
11
11
11
11
12
12
12
12
12
12
12
12
12
13
13
13
13
13
13
13
13
14
14
14
14
14
14
14
15
15
15
15
15
15
15
15
15
15
15
15
15
15
14
14
14
14
14
14
14
15
15
15
15
15
15
16
16
16
16
16
16
15
15
15
15
15
15
15
15
15
15
15
15
15
15
16
16
16
16
16
16
16
16
16
16
16
16
17
17
17
17
17
17
17
17
17
17
17
17
17
19
19
19
19
19
19
20
20
20
20
20
20
20
20
20
20
20
20
20
20
20
20
20
20
20
20
20
20
20
20
20
20
20
20
20
20
19
19
19
19
19
19
19
19
19
19
19
19
19
19
19
19
19
18
18
18
18
18
18
18
18
18
18
18
18
18
18
18
18
18
18
18
18
17
17
18
18
18
18
18
18
18
17
17
17
17
17
17
17
18
18
18
18
18
18
18
17
17
17
17
17
17
17
17
17
17
17
17
17
17
17
17
17
17
17
17
17
17
17
17
17
17
17
17
17
17
16
16
16
16
16
15
14
14
14
14
14
14
14
14
14
14
14
14
14
14
14
14
14
14
14
14
14
15
15
15
15
15
15
17
17
17
16
16
16
16
16
16
16
16
16
16
16
16
14
15
15
15
17
17
17
17
17
17
17
17
17
17
17
17
17
17
17
17
17
16
16
16
16
16
16
16
15
15
15
15
15
15
13
13
13
13
13
12
12
12
12
12
12
12
12
12
12
12
12
12
11
11
11
11
11
11
11
11
11
11
11
10
11
11
11
11
11
11
11
11
11
11
11
11
10
10
10
10
11
11
11
11
13
13
13
13
13
13
13
14
14
14
14
14
13
13
14
14
14
15
15
15
15
15
15
14
14
14
15
15
15
15
15
15
15
15
15
15
14
16
17
17
17
18
21
21
21
21
23
23
23
23
24
24
24
24
24
24
24
23
23
23
23
23
23
23
23
23
23
23
24
25
25
25
27
28
29
29
29
29
29
29
29
29
29
29
29
31
31
31
31
32
32
31
31
31
31
31
31
33
33
33
35
35
35
35
35
35
35
35
35
35
35
35
35
35
35
35
35
35
35
35
35
36
36
36
36
37
37
37
37
37
36
36
36
35
35
36
36
36
36
36
36
37
37
37
37
37
38
38
38
38
39
40
41
41
41
41
40
40
41
41
41
42
43
44
44
46
47
45
45
44
44
44
41
41
38
38
38
38
36
35
35
35
35
34
34
34
34
34
34
34
34
34
34
34
34
33
33
33
33
33
33
33
33
33
34
34
34
34
34
34
34
34
34
33
35
34
34
34
34
34
36
36
35
35
35
35
35
35
35
35
35
35
35
35
34
34
33
33
33
33
33
33
32
32
32
31
32
32
32
32
33
33
33
33
32
32
35
35
35
34
35
35
35
38
39
40
41
40
40
40
40
40
41
42
42
42
42
42
42
42
42
42
42
42
42
43
43
43
43
44
46
47
47
47
47
47
47
47
48
48
48
48
48
49
50
50
50
51
50
50
50
50
50
53
53
53
53
53
53
53
53
53
53
53
53
53
53
53
52
53
53
53
53
53
53
53
52
52
52
53
53
53
53
53
53
53
59
59
59
59
59
58
58
58
58
58
58
58
57
59
59
59
61
63
63
65
65
65
66
66
68
71
76
76
77
79
79
80
80
80
80
80
80
79
79
79
77
76
77
77
77
77
77
77
77
77
80
80
80
80
78
78
78
77
77
78
77
77
77
79
77
83
83
83
84
87
89
89
90
90
89
91
91
91
89
88
88
86
85
85
85
85
85
84
84
84
84
84
84
84
84
84
84
86
86
86
86
86
87
87
87
87
89
89
88
89
89
88
88
87
87
87
86
86
86
85
85
84
84
87
87
87
87
87
87
87
87
87
88
88
88
88
89
88
88
88
89
88
87
87
85
85
85
85
85
85
85
84
85
84
86
86
85
84
81
81
81
81
81
81
81
81
82
81
71
66
65
65
63
62
62
63
63
63
63
61
60
60
59
61
61
61
61
60
60
59
59
59
58
58
59
59
59
59
59
59
59
59
59
59
59
59
59
59
59
58
58
58
58
58
58
59
58
57
58
55
55
55
55
54
53
53
56
56
56
57
54
54
52
46
44
46
46
44
43
43
43
45
45
46
44
44
44
42
42
41
41
42
41
41
41
42
43
44
44
46
46
47
47
48
48
50
51
51
51
51
51
51
51
51
51
51
51
51
52
52
51
51
50
49
49
49
49
49
49
49
49
49
49
50
50
50
50
50
50
50
50
51
51
51
51
51
51
50
50
50
49
49
47
47
47
47
47
47
47
46
45
44
44
44
45
45
45
45
45
45
45
45
45
45
45
45
45
45
44
44
44
46
46
45
45
45
45
46
45
45
44
46
47
45
47
47
46
46
47
47
47
47
47
47
48
47
47
47
46
46
44
44
44
44
44
44
44
44
44
44
44
44
44
44
45
45
45
45
45
46
44
46
42
43
43
43
40
40
40
35
35
35
35
35
36
36
36
36
37
37
37
38
38
37
35
35
35
36
36
36
35
35
35
35
35
35
35
35
35
35
35
35
33
33
34
34
34
34
34
34
35
34
34
34
34
34
33
33
34
34
34
35
35
36
36
35
36
36
36
36
36
36
36
36
35
35
35
36
36
36
36
37
37
36
35
35
35
35
35
36
36
36
36
35
34
33
33
34
34
34
33
33
33
33
33
34
34
34
34
34
35
35
35
35
35
37
37
38
38
38
38
38
40
40
40
40
40
43
43
44
44
44
44
45
46
46
46
46
46
44
41
42
42
41
41
41
41
41
41
41
38
36
36
37
35
35
35
34
35
36
37
38
37
37
36
36
36
36
36
36
36
36
36
36
36
38
38
38
38
38
39
39
39
39
39
39
39
39
39
39
39
41
41
41
41
41
42
42
42
42
42
42
44
44
44
44
44
44
44
44
44
45
45
45
45
45
45
45
45
45
45
46
47
47
46
46
46
46
46
46
46
46
45
43
43
42
42
42
41
41
41
41
40
39
39
37
37
37
37
36
36
36
36
37
37
37
37
36
36
36
37
40
41
41
41
41
41
41
41
41
40
41
41
41
40
40
40
40
40
39
39
38
38
38
37
36
35
35
35
36
36
35
35
34
34
33
33
33
34
35
32
32
32
31
31
31
31
31
31
29
31
32
32
32
32
32
32
32
32
31
31
30
30
30
30
30
29
29
29
29
29
29
29
29
29
29
29
29
29
30
30
30
30
29
29
29
29
30
31
32
31
31
31
29
29
29
29
29
29
29
29
29
29
29
29
30
30
30
29
29
29
29
29
29
30
31
31
32
32
31
31
31
30
30
29
29
30
30
30
31
32
29
30
30
29
29
29
29
29
29
29
29
29
29
29
29
29
30
30
30
30
32
31
32
31
31
31
30
31
32
32
32
32
33
33
33
33
33
33
33
35
35
35
35
35
35
33
33
33
33
34
34
35
35
35
36
36
37
38
38
38
39
39
39
39
39
39
40
41
41
41
41
42
42
42
42
42
42
42
44
44
44
47
47
47
46
46
44
44
44
44
44
45
45
46
46
47
47
46
46
48
48
49
48
49
50
49
51
51
51
53
53
53
54
54
53
53
52
52
52
53
52
52
52
52
52
51
50
50
50
51
52
52
52
52
52
52
53
54
54
54
54
53
53
53
53
53
53
53
53
53
54
53
53
53
53
53
53
54
55
55
56
56
55
55
55
55
55
55
55
55
55
55
55
55
55
54
54
54
54
54
54
55
55
55
56
56
56
56
56
54
54
54
54
53
53
53
53
53
54
56
56
55
53
53
53
53
53
53
53
53
53
52
52
53
51
51
51
50
50
49
49
49
49
49
46
46
45
45
45
44
45
43
43
43
44
44
43
42
42
43
43
45
45
45
45
43
43
42
40
40
39
39
39
39
39
38
38
40
40
39
39
38
37
38
41
41
41
41
41
41
40
39
39
39
39
37
37
36
35
33
33
33
33
33
33
33
33
33
33
33
33
32
32
32
32
32
30
30
30
30
30
30
29
29
29
29
29
29
29
29
29
29
29
29
29
29
29
29
29
28
27
27
27
27
27
27
27
26
26
26
26
26
26
26
27
27
25
25
25
25
25
26
26
27
27
27
27
27
27
27
28
29
30
31
31
31
31
30
30
30
31
31
31
31
32
32
33
33
33
33
32
31
31
31
30
24
23
22
22
23
22
20
20
20
20
20
20
20
18
17
17
17
17
17
16
16
16
16
16
16
16
16
16
17
17
17
17
17
17
17
18
18
18
20
20
20
20
20
20
20
20
20
20
20
20
20
20
20
20
20
20
20
20
20
20
20
20
21
21
21
22
21
21
21
21
21
21
21
21
21
21
21
21
19
19
19
19
19
19
19
19
18
18
18
18
18
18
18
18
18
18
18
18
18
18
17
17
17
17
17
18
18
18
18
18
18
18
18
18
18
18
19
19
19
19
19
18
18
18
18
20
20
21
21
21
21
21
21
21
21
21
21
21
21
22
23
24
24
24
23
23
23
23
23
23
23
23
23
29
29
29
27
27
24
24
25
28
40
47
50
47
57
56
56
56
56
56
56
57
57
61
61
63
62
65
67
75
75
79
83
83
83
83
83
83
86
86
91
95
95
96
99
100
100
100
101
101
102
103
104
108
109
110
111
115
124
124
124
126
125
128
128
128
128
128
128
128
128
128
128
128
128
128
128
128
128
128
127
128
128
129
129
130
130
130
130
130
136
136
138
138
138
138
138
138
140
140
142
143
144
145
144
144
145
145
147
147
147
147
147
147
146
146
147
147
166
173
177
176
178
178
178
178
178
178
178
181
187
187
187
189
188
188
189
188
190
190
190
190
190
189
189
189
192
194
194
195
195
195
195
194
194
194
198
200
200
202
202
202
202
202
203
204
207
205
196
197
197
207
212
210
205
208
208
205
214
214
241
243
245
245
245
245
244
243
243
241
241
241
240
240
240
240
240
240
240
240
240
239
240
240
240
240
240
240
240
240
240
239
239
239
239
239
239
239
239
239
239
239
240
240
240
240
240
240
241
241
242
242
241
241
241
240
237
237
237
236
236
236
232
232
232
232
232
233
232
232
232
231
231
231
229
229
233
232
230
228
228
229
229
226
226
223
223
223
223
222
222
222
221
220
219
214
214
210
208
203
199
197
196
196
179
168
164
160
154
154
147
143
130
108
86
81
77
69
58
57
46
40
34
27
24
20
20
19
18
18
17
17
17
17
17
17
17
17
17
17
17
17
17
17
17
17
17
17
17
17
17
17
17
17
17
17
17
17
17
17
17
17
17
17
17
17
17
17
17
17
17
17
17
16
16
16
16
16
16
16
16
16
16
16
15
15
15
15
15
15
14
15
15
15
15
15
12
11
11
11
11
11
11
11
11
11
11
11
11
11
11
11
11
11
11
11
11
11
11
11
11
11
11
11
11
11
11
11
10
9
8
8
8
8
8
8
8
8
8
8
8
8
8
9
9
9
10
9
9
9
9
9
9
9
9
9
9
9
9
9
9
9
9
9
9
9
10
10
10
10
10
10
10
10
10
10
10
10
10
10
10
9
9
9
8
8
8
8
8
8
8
8
8
8
8
8
8
8
8
8
8
8
8
8
8
8
8
8
8
8
8
9
9
9
12
12
12
12
12
12
12
12
12
12
12
13
13
13
16
18
19
19
19
19
19
19
21
23
23
24
24
23
23
23
23
23
23
23
23
23
24
23
24
25
24
24
24
24
24
23
23
23
23
23
23
23
23
25
25
25
24
24
24
24
24
24
24
24
24
26
26
26
26
27
27
27
28
28
28
28
28
28
28
29
29
29
29
29
29
29
29
29
31
33
33
33
33
33
34
34
34
34
34
37
37
36
36
36
38
39
40
40
40
42
42
42
43
43
43
43
43
43
43
43
42
40
40
40
40
40
40
41
40
40
41
41
41
41
41
41
42
43
44
44
44
44
43
43
43
43
43
43
43
44
45
44
44
44
44
44
44
45
45
45
45
45
46
47
47
47
47
48
48
48
49
50
50
50
51
52
52
53
53
53
53
53
59
59
62
62
62
62
63
64
63
63
63
63
62
62
62
62
62
62
62
61
63
64
65
66
67
71
71
71
72
71
71
71
71
71
71
73
73
72
72
72
72
73
75
75
77
77
77
75
73
74
73
72
77
77
81
83
83
83
82
81
81
81
83
83
84
84
84
84
84
85
86
87
87
86
85
85
85
85
85
85
89
89
90
92
91
92
93
92
99
99
99
98
97
97
97
98
99
100
100
100
100
100
100
99
99
99
101
101
101
101
100
100
100
98
98
98
98
96
97
97
98
99
97
97
97
97
96
96
96
96
95
95
97
97
97
97
97
97
99
99
99
99
99
100
100
100
100
101
101
103
105
105
107
107
107
108
107
107
107
109
110
110
109
109
110
110
110
111
113
114
113
113
112
112
112
112
112
112
117
118
118
118
115
115
114
114
115
114
115
114
113
116
116
116
115
115
115
116
117
118
117
118
118
118
118
112
112
108
108
89
89
87
82
82
77
75
71
71
69
69
69
69
69
70
70
70
69
68
65
64
65
65
65
64
63
63
64
64
64
63
63
63
62
62
61
60
60
60
60
60
60
60
60
60
59
60
60
60
60
60
60
60
59
60
60
60
60
60
60
60
61
61
61
61
61
61
61
63
64
65
65
65
65
65
65
65
65
65
65
65
65
64
64
64
64
64
64
64
64
65
65
64
64
62
59
59
59
59
59
59
59
60
61
59
59
59
59
59
59
59
58
58
58
58
57
56
56
56
55
55
53
53
53
53
53
53
53
53
52
51
51
44
44
43
42
42
43
43
43
43
43
42
40
40
40
40
41
41
41
40
38
39
39
39
39
39
39
39
39
38
38
39
39
39
39
39
39
40
40
41
41
41
41
41
41
40
40
40
41
41
41
41
41
41
41
41
40
39
39
39
39
39
38
38
38
38
38
38
36
36
36
36
36
35
35
35
35
35
35
34
33
33
33
33
34
34
34
34
34
34
33
33
33
32
32
32
34
34
34
34
34
35
35
35
35
35
35
36
36
37
39
39
39
39
41
41
41
41
40
40
40
39
38
37
37
37
35
35
35
35
35
35
35
35
35
35
34
34
33
31
31
29
29
30
30
29
29
29
29
29
29
29
29
29
29
29
29
29
29
29
28
28
29
29
26
26
25
25
25
25
25
25
25
24
24
24
24
24
23
23
23
23
23
23
23
24
23
23
20
20
20
20
20
20
20
20
20
20
21
21
21
21
22
22
22
22
21
20
20
20
20
20
20
21
21
22
22
22
22
22
22
21
21
21
21
21
21
21
22
22
22
22
22
22
22
22
20
20
20
20
20
20
20
20
16
16
15
15
17
16
16
16
16
16
16
16
16
15
15
15
14
14
15
15
15
15
15
15
15
15
15
15
15
15
15
16
16
16
16
16
16
16
16
16
16
16
16
16
16
16
17
17
17
17
17
17
17
17
17
17
17
17
17
17
17
17
17
17
17
17
17
17
17
17
17
17
17
16
15
15
15
15
15
15
15
16
16
16
16
16
16
16
15
15
15
15
16
15
15
15
15
15
13
14
13
13
13
13
13
13
13
13
13
13
14
14
14
16
16
16
16
16
15
15
16
16
16
14
14
15
15
15
14
14
13
14
14
14
14
14
13
13
13
13
13
13
13
13
13
13
13
14
15
15
15
15
15
15
15
15
15
15
15
14
14
14
14
14
15
15
15
15
15
15
15
15
15
15
15
15
15
15
15
15
15
15
15
15
15
15
15
15
15
15
15
15
15
15
15
15
15
15
15
15
15
15
15
15
15
15
15
15
15
15
15
15
15
15
15
15
15
16
16
15
15
15
15
15
15
15
14
14
14
14
14
14
14
14
14
13
13
13
13
13
13
13
13
14
14
14
14
14
14
14
12
12
12
12
12
11
11
11
11
11
11
11
11
11
11
11
11
11
11
11
12
11
11
11
11
11
11
11
11
11
11
11
9
9
9
9
9
9
9
9
9
9
9
9
9
8
8
8
8
7
7
7
7
7
6
6
6
6
6
6
5
5
5
5
5
5
5
5
5
5
5
5
5
5
5
5
5
5
5
5
5
5
5
5
5
5
5
5
5
5
5
5
5
4
4
4
4
3
3
3
3
3
3
3
3
3
3
3
3
3
3
3
3
4
4
4
4
4
4
4
4
4
4
4
4
4
4
5
5
5
4
4
4
4
4
4
4
4
4
5
5
5
5
5
5
4
5
5
5
5
5
5
5
5
5
5
5
5
5
5
5
5
6
6
6
6
6
6
6
7
7
7
7
7
7
7
7
7
7
8
8
8
8
8
8
8
8
8
9
9
9
9
9
9
9
9
9
10
10
10
10
10
10
10
11
11
11
11
11
11
11
11
11
11
11
11
11
13
13
13
13
13
13
13
13
13
13
13
13
13
13
13
13
13
13
13
13
13
13
13
13
13
13
13
13
13
14
14
14
14
14
14
14
14
14
14
14
15
15
15
15
15
15
16
17
17
17
17
17
17
17
17
17
17
17
17
17
18
18
18
19
19
20
20
21
21
20
20
20
20
19
19
19
19
19
19
19
19
19
19
19
20
20
21
21
21
21
21
21
21
21
20
19
19
19
19
19
19
19
18
17
17
17
17
17
17
17
17
17
17
17
17
17
17
17
17
17
17
17
17
17
17
17
17
17
17
17
17
17
17
17
17
17
17
17
17
17
17
17
17
17
17
17
17
17
17
17
17
17
17
17
17
17
17
18
18
18
19
19
19
19
19
19
19
19
19
20
20
20
20
20
20
20
20
20
20
20
20
20
20
20
20
21
21
21
21
21
21
21
21
21
21
21
21
21
21
21
21
21
21
22
22
22
22
22
23
23
23
24
23
24
23
20
16
13
14
14
14
14
15
15
15
15
15
15
15
16
16
16
26
26
30
32
35
35
36
40
41
41
41
41
41
41
41
41
41
41
42
41
41
41
41
41
41
41
41
41
42
42
46
46
46
46
47
47
47
47
47
47
47
47
47
47
48
48
48
51
52
51
51
51
52
52
53
53
53
53
53
53
53
53
53
55
55
55
54
55
55
55
55
56
56
56
56
55
55
55
55
54
54
55
55
55
55
55
55
55
55
55
55
55
55
55
55
55
56
56
56
56
56
56
58
58
59
59
59
59
59
59
59
59
59
59
59
59
59
59
59
59
59
59
59
59
59
58
58
58
58
58
57
57
57
58
56
53
50
48
48
48
47
48
47
46
45
44
41
40
40
38
38
39
38
38
38
38
38
39
39
39
39
39
39
39
39
39
38
38
37
37
37
35
35
35
36
36
37
38
37
37
37
37
38
38
38
38
38
38
38
38
38
40
41
41
41
41
41
42
42
42
42
42
41
41
41
40
40
40
40
40
39
39
40
39
41
37
37
36
36
36
36
35
35
35
35
35
35
35
35
35
32
32
32
31
30
28
25
25
25
24
24
23
23
23
23
23
23
23
23
22
23
23
23
23
23
23
22
22
22
22
22
23
23
23
23
23
23
24
24
23
23
23
24
24
25
25
25
25
25
26
25
25
25
25
25
25
25
25
25
25
25
25
25
25
25
26
26
26
26
26
26
26
26
27
27
27
27
27
28
28
28
28
28
28
28
28
28
28
28
28
28
28
28
28
28
28
28
29
29
29
29
29
29
29
29
29
29
29
29
29
29
29
30
29
29
29
29
29
30
29
29
28
28
26
26
25
25
24
24
23
23
23
23
23
23
21
21
21
21
21
21
18
17
17
17
17
17
17
17
17
18
18
19
18
18
18
18
18
18
19
19
19
19
19
19
19
19
19
20
20
20
19
19
19
19
19
20
20
19
18
17
17
17
17
16
16
16
16
16
15
15
15
15
15
15
15
15
15
15
15
15
15
15
15
15
15
15
15
15
15
15
15
15
15
15
15
15
15
15
15
15
15
16
17
17
14
14
14
14
14
15
15
16
15
15
14
14
14
15
15
17
17
18
18
18
19
19
19
19
19
19
19
19
19
20
20
21
20
20
20
19
20
20
20
20
21
21
21
20
20
20
20
20
19
19
21
21
21
21
21
21
21
19
19
19
19
19
19
19
20
20
19
19
19
19
19
21
22
22
22
22
22
21
21
23
23
23
23
22
22
22
22
21
21
21
22
22
22
22
22
22
23
23
23
23
23
23
23
23
23
23
24
24
24
25
26
27
27
27
27
27
27
27
27
27
27
27
27
27
27
27
28
28
28
28
29
29
29
28
28
28
28
28
28
28
28
28
28
29
29
29
29
29
29
29
29
29
29
29
29
29
29
29
29
28
27
27
27
27
27
27
27
27
27
27
27
27
27
27
27
27
28
28
27
27
27
27
27
27
27
27
27
27
27
27
27
27
27
27
27
27
27
27
27
27
27
27
27
27
27
27
26
26
26
26
26
26
27
27
27
27
27
27
27
27
27
27
28
28
28
27
23
23
23
23
23
23
23
23
23
23
23
23
23
23
23
24
24
24
24
24
24
24
24
24
24
24
24
23
23
23
24
24
23
23
17
15
15
15
15
13
13
13
13
13
15
15
15
15
15
16
14
14
14
14
14
14
14
16
16
16
16
16
16
16
16
16
17
17
17
17
17
17
17
17
17
17
17
17
17
17
17
17
17
17
17
17
17
17
17
17
17
17
17
17
17
17
17
17
17
17
17
17
17
17
17
17
17
17
17
17
17
17
17
18
18
18
17
18
18
18
18
18
18
18
18
18
18
18
18
18
18
18
18
18
17
15
15
15
15
15
15
15
15
14
14
13
13
13
13
13
13
14
14
14
13
12
12
12
12
12
12
12
12
12
12
12
12
12
12
12
12
12
11
11
11
11
11
11
11
11
11
10
10
10
11
9
9
9
10
11
11
11
11
11
11
11
9
9
9
8
8
8
8
7
10
10
10
10
10
10
10
11
11
11
11
11
11
12
12
12
11
11
11
11
11
11
11
11
11
11
11
11
11
11
11
11
11
11
11
11
11
11
11
11
11
11
11
11
11
11
11
11
12
12
12
12
12
12
12
12
13
13
13
13
13
13
13
13
14
14
15
15
15
15
15
15
15
15
15
15
15
15
15
16
16
16
16
17
17
17
17
17
17
17
17
17
17
17
17
17
17
17
17
17
17
17
17
17
17
17
17
17
17
18
18
18
18
18
18
18
18
18
18
18
18
18
18
18
19
19
19
19
19
19
19
19
19
19
19
19
19
19
19
19
19
19
19
19
19
19
19
19
19
19
19
19
19
20
20
20
20
20
19
18
18
18
18
18
17
17
16
16
16
16
17
16
16
16
16
16
16
16
16
17
17
17
17
15
15
15
15
15
16
16
16
15
15
15
15
15
15
15
15
16
17
17
17
17
17
17
17
17
18
18
18
18
18
18
18
18
18
18
18
18
20
20
20
21
21
21
21
22
21
21
21
21
21
21
22
22
23
23
23
23
23
23
23
23
24
24
24
24
24
23
23
23
23
23
23
23
22
22
22
22
22
22
22
22
22
22
21
21
21
21
21
20
20
20
20
21
21
20
19
19
19
19
21
21
21
21
21
21
21
22
23
23
23
23
23
23
23
23
23
23
23
23
23
23
23
23
23
23
23
23
23
23
23
23
23
23
23
23
23
23
23
24
24
24
24
23
23
23
24
24
24
24
24
24
24
24
25
26
26
26
25
25
25
25
25
25
26
26
26
26
26
26
26
26
28
28
29
29
29
29
29
29
29
29
30
29
29
27
26
28
28
29
30
31
32
31
31
31
31
31
31
31
31
29
28
29
29
29
29
29
29
29
29
29
29
29
29
29
29
29
29
29
29
29
29
29
29
29
30
30
30
30
31
32
33
33
34
34
34
34
35
35
35
35
35
35
35
35
36
36
36
35
35
35
36
36
37
37
37
38
38
38
38
38
38
37
37
37
37
37
37
37
37
38
39
39
40
40
40
40
40
40
39
39
39
39
39
39
39
39
39
39
39
39
39
39
39
39
39
39
39
39
39
39
39
39
38
38
38
39
39
37
37
37
37
37
38
39
39
39
39
38
37
38
38
38
39
36
36
36
38
37
37
37
37
37
38
38
38
38
39
38
37
37
37
37
38
37
35
35
33
36
36
36
35
34
35
35
35
35
35
35
34
34
34
34
34
33
33
33
33
33
33
33
33
33
32
29
29
28
30
30
31
31
31
31
31
31
31
30
30
30
31
31
32
33
33
34
34
34
34
34
35
35
35
35
35
35
35
35
35
35
35
35
35
35
35
35
35
35
35
35
33
33
33
33
32
32
31
31
31
31
31
31
31
31
31
31
31
29
29
29
29
29
29
29
29
30
30
31
31
31
31
31
31
31
31
32
32
32
32
32
32
32
32
32
32
32
31
31
31
31
31
31
31
31
31
31
31
31
31
32
32
32
32
32
32
32
32
32
32
32
32
32
32
33
33
33
33
32
32
31
31
31
29
29
29
29
29
25
24
24
24
24
23
23
23
23
23
23
21
20
19
19
19
19
19
19
19
19
19
19
17
18
19
21
21
21
21
19
19
19
19
19
19
19
19
19
19
17
17
17
17
17
17
17
17
17
17
17
17
17
17
17
17
17
17
17
17
17
17
17
17
17
17
17
17
17
17
17
17
17
17
17
17
17
17
17
17
17
17
17
17
17
17
17
17
17
17
17
17
17
17
17
19
20
19
18
18
17
17
17
17
17
17
17
17
17
17
17
17
17
17
17
17
17
17
16
16
16
17
17
17
17
17
18
19
19
19
19
19
19
19
19
19
19
19
18
18
18
18
18
19
19
20
20
20
20
20
17
17
17
17
17
17
17
17
17
18
18
19
19
20
20
20
19
19
20
20
20
20
21
21
21
21
21
21
21
21
21
21
22
22
22
22
22
22
22
22
22
22
21
21
21
22
22
22
21
20
20
20
20
20
20
20
20
20
20
20
20
20
20
20
21
21
21
21
21
21
21
21
21
21
21
22
22
22
22
22
22
22
22
22
22
22
22
22
22
22
22
22
22
22
22
22
22
20
20
20
20
21
23
23
23
23
23
23
23
23
23
23
23
23
23
23
23
23
23
23
21
21
21
22
22
22
21
21
21
22
22
23
23
23
23
23
23
23
23
23
23
23
24
24
24
24
24
24
24
24
24
24
24
23
23
23
23
23
23
24
24
24
24
23
23
23
23
23
23
22
22
21
20
20
20
17
17
18
18
18
19
18
18
18
18
18
17
17
17
17
17
17
17
17
17
17
17
17
17
17
17
17
18
18
18
18
18
18
18
18
18
18
18
18
19
19
19
19
19
19
19
19
19
19
19
20
20
22
22
22
22
22
22
22
21
21
21
21
22
22
22
22
22
22
21
21
21
21
22
22
22
22
22
23
23
24
24
24
25
25
25
25
26
28
28
29
29
29
29
30
30
30
30
30
30
30
30
30
30
31
31
31
31
31
31
31
30
30
30
30
30
30
30
30
29
29
29
30
31
31
31
32
32
32
31
31
33
34
34
34
34
34
34
35
35
35
35
35
35
35
35
35
35
35
35
34
33
33
33
33
32
32
32
32
30
29
28
28
28
28
28
27
26
25
25
25
25
26
26
26
26
26
24
24
24
24
24
24
25
26
25
25
25
25
25
25
25
25
24
24
25
25
25
25
25
25
25
25
25
25
25
25
25
25
25
25
25
25
25
25
24
25
25
23
22
21
21
21
23
23
23
24
24
24
24
24
25
24
23
23
23
23
23
23
23
23
23
23
22
22
22
22
22
23
23
23
23
23
23
23
23
23
23
23
23
23
23
23
23
27
29
29
28
27
26
25
24
24
26
26
25
25
26
27
27
27
27
27
27
29
29
29
29
29
29
28
29
29
29
30
29
29
29
29
29
29
29
29
31
31
31
31
31
31
31
31
32
32
32
32
33
33
34
34
33
33
33
32
33
33
34
34
34
35
35
35
35
35
35
35
35
35
35
35
35
35
35
35
35
34
34
34
33
33
33
33
33
33
33
33
33
33
33
33
34
34
34
33
33
33
33
33
33
33
33
33
33
33
33
33
33
33
33
31
31
31
31
31
31
31
31
32
32
32
32
32
31
31
31
31
32
32
33
33
34
34
34
34
34
34
34
34
34
34
35
35
35
35
34
32
32
32
32
31
31
29
29
29
29
29
27
24
22
21
20
20
20
21
21
21
21
20
19
19
18
18
18
18
17
18
18
18
18
19
19
19
20
20
20
20
20
20
20
20
20
20
21
21
23
23
23
23
22
22
22
21
21
21
21
21
22
21
21
20
20
20
20
20
20
20
20
20
20
20
20
20
20
21
21
21
21
21
21
21
21
21
21
21
21
21
21
21
21
21
21
21
21
20
20
19
19
19
19
20
21
21
23
23
22
22
22
23
23
23
23
23
23
23
23
23
23
23
23
23
23
23
23
23
23
23
22
21
21
21
19
19
19
19
19
19
20
19
19
19
20
20
20
19
19
19
19
21
21
20
19
18
18
18
18
18
18
18
18
18
18
18
18
18
18
18
19
19
19
19
19
19
21
21
22
23
23
24
24
24
24
24
24
24
24
25
25
24
24
24
25
28
29
29
29
30
30
30
30
30
30
30
30
30
31
31
31
31
31
31
31
32
32
32
32
32
32
31
31
31
31
31
31
31
29
29
29
28
28
28
28
28
27
27
27
27
27
27
26
26
26
26
25
25
25
25
25
25
25
25
25
25
25
25
25
25
25
25
25
25
25
24
24
25
24
24
24
24
24
25
25
26
27
27
27
27
27
27
27
27
27
29
30
32
32
33
33
33
33
33
33
34
34
33
34
35
35
35
34
34
34
33
33
33
33
35
35
35
35
35
35
35
35
35
35
36
35
33
31
31
30
29
29
29
29
30
29
29
29
29
29
29
29
29
29
28
28
28
28
29
29
29
27
27
27
27
27
27
27
27
27
27
28
28
28
28
28
28
28
28
28
28
28
29
29
29
29
29
29
29
29
29
29
30
30
30
30
30
30
30
31
31
32
32
32
32
32
33
33
33
33
33
34
35
35
34
34
34
34
35
35
36
36
36
35
35
35
35
35
35
35
35
35
35
35
35
35
35
35
35
35
35
35
35
35
38
38
38
38
38
40
40
40
40
40
41
41
41
41
41
41
41
41
40
40
40
41
41
43
47
44
46
46
46
46
46
45
46
46
47
46
45
45
44
44
44
45
45
44
46
47
48
48
47
47
47
47
48
48
50
49
49
48
48
48
48
53
53
53
53
53
53
53
53
53
53
53
54
55
56
56
57
57
57
57
57
57
58
57
57
58
59
59
58
58
59
60
63
67
70
71
71
71
71
71
71
71
71
71
71
71
71
71
71
71
71
71
71
71
71
71
71
71
71
71
71
71
71
71
71
71
71
71
71
71
71
71
71
71
71
71
71
71
71
71
71
71
71
71
71
71
70
70
69
69
68
68
68
68
68
68
69
69
68
67
66
66
66
66
66
66
66
66
66
65
65
65
65
65
65
65
65
65
65
65
65
65
65
65
65
65
65
64
64
63
62
61
60
58
53
53
50
50
50
47
47
41
40
38
37
36
36
36
36
36
36
34
33
32
32
32
31
31
30
29
29
29
28
28
26
22
20
20
20
17
17
12
12
11
11
10
8
8
8
8
8
8
6
5
5
5
7
7
7
7
7
7
8
8
8
8
8
7
7
7
7
7
7
7
7
7
7
7
7
7
7
7
7
6
6
5
5
5
5
5
5
5
5
5
5
5
5
5
5
5
5
5
5
5
5
5
5
5
5
5
5
5
5
5
5
5
5
5
5
6
6
6
5
5
5
5
5
5
5
5
5
5
5
5
5
5
5
5
5
5
5
5
5
5
5
5
5
5
5
5
5
5
5
7
7
6
6
6
6
6
5
5
5
5
5
5
5
6
6
6
6
6
6
6
6
6
6
6
6
7
7
7
7
7
7
7
7
7
7
7
7
7
7
7
7
7
7
7
7
7
7
7
7
7
7
7
7
8
8
8
8
8
8
8
8
8
8
8
8
8
8
8
8
8
9
9
9
9
9
9
9
9
9
9
9
9
9
9
9
9
9
9
9
9
9
9
9
9
9
9
9
9
9
9
9
9
9
9
9
9
9
8
8
8
7
7
7
7
7
6
6
6
6
6
6
6
6
6
6
6
6
6
6
6
6
6
6
6
6
6
6
7
7
7
7
7
7
7
7
7
8
8
8
8
8
8
8
8
8
8
8
8
8
8
8
8
7
8
8
8
8
8
8
8
8
8
7
6
6
5
5
5
5
5
5
5
5
5
5
5
5
5
5
5
5
5
5
5
5
5
5
5
5
5
5
5
5
5
5
5
5
5
5
5
5
5
5
5
5
5
6
6
6
6
6
5
5
5
5
5
5
5
5
5
5
5
5
5
5
5
5
6
6
6
8
8
9
9
8
8
8
8
8
8
8
9
9
9
9
9
9
9
9
9
9
9
9
9
9
9
8
8
8
8
8
8
8
8
8
8
8
8
8
8
8
8
8
8
8
8
8
8
8
8
8
8
8
8
8
8
8
8
8
8
8
8
8
8
8
8
8
8
8
8
8
9
9
9
9
9
9
9
9
10
10
10
11
11
11
11
11
11
11
11
11
11
11
10
10
10
10
10
10
10
10
11
11
11
11
11
10
10
10
11
11
11
11
11
11
11
11
11
11
11
11
12
12
12
12
12
11
11
11
11
11
11
11
11
11
11
11
11
11
11
11
11
11
11
11
11
11
13
15
15
15
15
15
15
15
15
15
15
15
15
15
15
15
15
15
15
15
15
15
15
15
15
15
15
15
15
15
15
15
15
15
15
15
15
15
15
15
15
15
15
15
15
16
17
17
18
18
18
18
18
18
18
18
18
18
18
19
19
19
19
19
21
21
21
21
22
22
21
21
21
21
21
21
21
21
23
23
23
23
23
23
23
23
23
23
23
23
23
23
23
23
23
23
23
23
23
23
23
23
25
25
25
25
25
25
25
25
26
26
26
26
26
26
26
26
26
26
26
26
26
26
26
26
26
26
26
26
26
26
26
26
26
26
26
26
26
26
26
26
26
26
26
26
26
26
26
26
26
26
26
26
26
26
26
26
26
26
26
25
25
26
26
26
26
26
26
26
26
26
26
26
26
26
26
26
25
25
25
25
25
25
24
24
24
24
24
24
24
24
24
24
24
23
24
24
24
25
24
24
23
23
23
23
23
23
23
22
22
23
23
23
23
23
22
22
22
22
22
22
22
22
22
22
19
19
18
18
18
18
19
18
18
18
18
18
17
17
17
17
16
16
16
16
16
16
16
15
15
14
14
14
14
14
14
14
14
14
14
14
14
14
13
12
12
12
12
11
11
11
11
11
11
11
11
11
11
11
11
11
11
11
11
11
11
11
11
11
11
11
11
11
11
11
11
11
11
11
11
11
11
11
11
11
11
11
11
11
11
10
10
10
10
11
11
11
11
11
11
11
11
11
11
11
11
11
11
11
10
10
10
10
10
11
11
11
11
10
8
8
8
8
8
8
8
8
8
8
8
8
8
8
8
7
7
7
7
7
7
7
7
7
7
7
7
7
7
7
7
7
7
7
7
7
7
7
7
7
7
7
7
8
8
8
8
8
8
8
8
8
8
8
8
8
8
8
8
8
8
8
8
8
8
8
8
8
8
8
8
8
8
8
8
9
9
9
9
9
9
9
9
9
9
9
9
10
10
10
10
11
11
11
11
11
11
11
11
11
11
11
11
13
13
13
13
13
13
13
13
13
13
13
13
12
12
12
12
12
12
12
12
12
12
12
12
12
11
11
11
12
12
13
13
13
13
13
13
13
13
13
13
13
13
14
14
14
14
14
16
17
17
17
17
17
17
17
17
18
18
18
18
18
18
18
18
18
18
18
18
19
19
19
19
19
19
19
19
19
19
19
19
18
18
18
18
18
18
18
18
18
17
17
17
18
18
18
18
18
18
18
17
17
17
17
17
17
17
17
17
17
17
17
17
18
18
18
18
18
19
19
19
19
19
19
19
19
19
19
20
20
20
20
20
20
20
20
20
20
20
19
19
19
19
19
20
20
20
20
20
20
20
20
20
20
20
20
19
19
19
18
18
18
18
18
18
18
18
18
18
18
18
18
18
18
18
18
18
18
18
18
18
18
18
17
17
17
15
15
15
15
15
16
16
16
23
23
23
23
24
25
43
44
49
49
53
53
57
59
65
66
68
69
71
77
78
78
79
81
82
82
83
83
83
85
86
86
86
86
101
103
105
108
108
108
110
110
112
112
115
121
121
121
122
118
118
117
116
116
116
116
120
120
120
123
124
124
125
128
131
134
139
140
140
140
146
149
150
152
152
154
160
169
170
172
172
172
172
175
175
176
178
178
178
189
190
190
191
197
220
223
226
227
227
227
231
231
241
245
245
245
244
244
244
246
247
247
255
258
257
257
255
261
266
280
283
283
283
283
283
283
283
297
297
297
297
299
302
302
302
303
303
304
297
297
299
299
299
308
309
309
308
300
300
289
289
289
291
292
296
297
296
297
297
299
300
303
303
304
307
308
309
309
311
312
313
313
316
317
317
317
317
317
322
324
327
330
330
328
326
326
326
326
327
327
326
326
327
327
327
327
330
329
330
330
331
332
331
333
328
325
324
327
327
327
326
325
325
327
327
326
326
326
324
323
322
319
317
317
317
312
310
312
309
299
296
295
294
294
294
294
291
283
280
276
273
268
263
267
263
264
264
265
266
267
264
265
268
267
258
243
241
239
238
237
234
234
237
238
237
233
221
214
215
219
220
219
221
221
222
222
222
222
223
223
223
223
225
225
226
226
225
225
225
226
227
227
227
227
227
229
231
231
231
231
232
228
223
223
221
203
146
136
126
122
110
108
112
109
109
110
110
108
110
112
111
111
112
118
124
124
124
124
124
124
124
120
120
121
122
122
124
126
124
125
125
127
129
130
133
134
133
133
133
133
134
135
135
135
135
135
134
136
145
143
144
147
149
153
153
154
154
154
155
155
159
160
160
154
153
161
163
163
163
163
163
164
165
164
163
163
161
160
163
165
166
166
166
166
174
178
179
179
179
183
180
180
180
182
187
187
186
185
185
186
186
186
186
183
184
183
180
180
179
179
180
181
180
184
184
184
184
184
184
184
184
184
184
184
184
184
184
186
187
188
187
188
188
191
191
190
190
190
192
193
196
202
202
202
196
194
194
193
190
190
191
190
192
190
190
190
190
190
190
192
195
196
198
198
198
198
198
197
201
201
200
200
200
201
199
199
199
196
196
196
196
196
195
194
191
186
183
178
179
177
175
175
178
178
176
164
155
155
155
155
157
160
160
161
161
161
161
161
161
162
163
169
171
171
171
172
172
175
177
177
176
175
177
177
177
178
179
182
184
194
197
200
200
196
196
197
195
196
196
196
195
195
202
208
208
208
202
203
203
204
207
207
206
206
204
204
204
208
208
202
199
199
199
200
204
211
214
219
221
221
221
232
235
236
236
232
231
234
235
234
236
236
232
226
225
214
214
225
226
229
236
237
235
235
236
238
238
237
234
233
232
231
232
236
236
237
237
237
237
237
237
237
237
237
237
237
237
237
237
237
238
239
238
239
239
241
245
245
245
245
246
246
248
252
252
252
252
255
255
255
258
263
260
259
260
261
261
261
265
266
269
269
269
269
268
267
267
267
267
265
265
270
270
272
270
270
271
267
271
277
277
277
277
279
281
281
287
292
293
293
292
294
294
295
297
297
303
303
306
307
305
304
299
300
300
303
306
310
315
316
318
322
327
327
332
330
329
329
321
317
316
315
322
322
323
315
273
257
261
268
267
277
279
279
277
274
273
273
272
276
266
268
269
270
273
273
279
287
291
293
294
298
301
305
304
305
305
303
304
307
309
312
314
314
314
313
330
330
335
338
343
344
345
345
345
345
353
358
360
361
359
358
357
358
358
365
368
372
374
374
374
374
375
376
376
380
384
387
391
392
390
390
392
392
407
408
410
410
410
408
409
404
404
404
417
401
398
397
396
397
395
394
393
393
397
392
395
390
386
384
394
407
410
410
413
422
420
418
417
417
416
420
421
424
424
446
437
437
437
431
430
427
427
428
434
439
434
424
423
431
430
434
434
428
428
407
404
397
392
396
395
397
398
400
396
396
398
398
400
397
390
390
390
390
390
390
392
391
392
390
389
395
397
396
396
394
396
398
397
398
398
402
402
403
399
393
395
389
387
388
384
382
379
377
377
382
380
382
380
371
370
370
368
368
368
369
368
373
368
373
371
373
373
370
367
367
377
378
379
380
380
378
378
375
375
379
387
391
392
392
391
390
391
392
400
406
410
409
408
410
410
421
421
423
422
418
416
398
394
395
392
385
362
339
326
322
319
324
327
328
320
321
325
342
349
348
349
351
354
353
354
356
362
375
380
380
380
380
380
386
362
356
348
343
344
341
341
339
337
333
322
318
318
318
318
318
309
308
303
303
304
301
302
295
289
282
287
285
285
285
285
284
283
283
279
279
282
282
282
283
284
286
286
287
286
287
287
286
287
287
286
285
285
285
288
287
287
287
286
289
288
292
296
296
296
296
296
296
296
291
290
290
291
289
290
291
290
290
290
291
293
295
294
294
291
290
285
286
286
288
290
291
294
289
292
290
289
284
275
272
272
265
268
248
243
207
204
198
194
196
193
190
193
191
192
192
190
191
190
191
192
192
196
194
193
191
191
196
196
199
198
197
196
194
194
193
189
190
188
181
170
154
153
160
157
157
156
156
155
154
154
155
156
156
154
153
151
152
153
156
156
158
158
159
156
157
162
163
163
163
163
164
164
163
163
164
164
165
165
166
166
168
171
171
171
172
172
172
172
172
172
175
176
176
176
176
176
176
180
180
181
181
181
181
181
181
181
182
186
186
186
186
186
187
187
188
190
190
192
190
187
187
187
188
190
191
191
191
192
194
195
196
194
202
201
203
201
202
202
203
202
198
186
173
167
161
162
162
162
162
164
168
172
173
176
181
182
182
182
184
184
184
184
183
183
183
186
186
188
190
191
192
192
192
192
192
194
194
193
194
196
192
190
190
191
190
190
190
191
190
178
177
174
172
171
172
172
172
172
173
174
172
172
172
172
172
171
171
171
172
172
172
168
166
167
167
167
167
166
166
166
166
166
165
165
165
163
160
160
160
160
161
162
161
161
161
161
162
162
162
162
163
164
164
166
166
166
166
166
166
166
166
166
167
166
166
165
165
161
161
160
160
159
159
159
159
154
154
153
148
148
147
148
148
148
147
147
145
144
145
143
146
144
145
147
147
144
132
124
125
126
125
124
124
127
127
126
121
118
117
107
89
85
76
76
78
78
78
78
78
78
73
71
68
68
68
68
72
72
73
73
73
73
74
73
73
77
77
77
77
78
78
77
77
77
76
76
76
75
75
73
71
71
71
75
75
75
75
75
74
74
75
75
75
75
73
71
71
71
71
71
71
71
71
71
71
71
71
71
72
72
72
72
74
73
75
75
76
77
77
77
77
79
81
82
83
83
83
83
83
83
83
79
78
78
79
78
78
78
78
78
77
77
77
76
76
77
75
75
77
77
77
77
75
75
75
76
76
76
76
76
76
75
74
76
76
76
78
79
81
85
87
88
93
95
95
94
91
89
89
90
91
91
88
86
83
83
82
82
82
83
83
83
83
83
83
83
82
83
83
84
84
85
85
85
86
86
88
88
87
86
86
86
86
85
85
87
86
86
86
86
86
86
86
85
85
84
84
85
85
83
83
83
83
83
83
82
83
83
84
84
84
83
83
83
83
83
84
84
86
87
87
86
86
86
86
86
88
90
90
90
90
90
91
91
91
93
92
92
92
92
92
92
93
93
93
93
93
93
92
91
89
86
84
81
81
81
80
80
79
79
79
76
71
71
71
71
69
71
66
66
66
66
68
67
69
68
66
66
62
62
62
62
61
62
62
62
62
62
61
59
59
57
55
55
55
54
54
54
54
55
56
56
57
57
57
57
57
57
57
55
55
55
55
57
57
58
59
59
59
59
58
55
55
55
56
56
56
56
54
53
53
53
53
53
51
51
50
50
49
49
49
49
49
48
48
49
49
49
48
48
48
48
48
48
48
48
48
48
49
49
50
49
46
46
45
44
46
46
46
45
45
46
45
47
45
44
45
45
44
44
44
42
42
42
42
43
43
43
47
47
48
44
42
41
41
41
45
46
45
42
43
41
41
41
41
42
41
41
41
41
41
41
41
41
41
41
42
42
42
42
42
42
42
42
43
43
43
43
43
43
43
43
42
43
43
44
44
44
42
42
42
43
42
42
42
42
41
41
41
41
41
41
41
41
41
42
42
42
42
42
42
42
42
42
41
41
41
41
41
41
41
41
41
41
41
41
41
41
41
41
41
41
41
41
41
41
41
41
41
41
41
42
42
42
42
44
44
44
44
43
43
42
44
44
45
44
44
44
41
41
41
41
40
40
40
40
40
40
40
40
39
39
38
40
40
40
40
39
39
39
39
39
39
40
40
40
40
40
40
41
40
39
37
36
36
35
36
36
36
36
36
35
35
35
35
35
35
35
35
35
35
35
35
36
36
35
35
35
35
35
35
34
34
34
34
34
34
34
34
35
35
35
35
35
34
34
31
31
31
31
31
31
31
30
30
30
28
28
28
28
28
28
27
28
28
28
27
27
26
26
26
26
26
27
27
27
28
28
28
27
27
27
27
27
27
27
27
27
27
27
26
25
25
25
25
24
24
24
24
24
24
24
24
24
24
23
23
23
23
23
23
23
23
23
24
24
23
23
23
23
23
23
23
23
22
22
22
22
22
22
21
21
21
21
21
23
23
23
23
23
23
23
23
23
23
23
23
22
22
22
22
22
22
22
22
22
22
21
21
20
20
20
20
19
19
19
19
19
17
17
17
17
17
17
14
13
13
13
13
13
13
11
11
11
11
9
9
9
9
8
8
8
9
9
9
9
9
9
10
10
10
10
9
9
9
9
9
9
10
10
10
10
10
10
10
10
10
11
11
11
11
11
11
11
10
10
10
10
11
11
11
11
11
11
11
11
11
11
11
11
10
10
10
10
10
10
10
10
10
10
10
10
10
10
10
10
10
10
10
11
11
11
11
11
11
11
11
11
11
11
11
11
11
11
11
11
11
12
12
12
12
12
12
12
12
12
11
11
11
11
11
11
11
11
11
11
11
11
11
11
11
11
12
12
12
11
11
11
11
11
11
11
11
12
12
11
12
12
12
13
13
13
13
13
13
13
13
13
13
13
13
13
13
13
13
13
14
14
15
15
15
15
15
15
15
15
15
15
14
13
13
13
13
13
13
13
13
13
13
13
13
13
13
13
12
12
12
12
12
12
12
12
12
12
12
12
12
12
13
13
13
13
13
13
13
13
13
13
13
13
13
13
13
13
13
12
12
12
12
12
12
12
12
12
12
12
12
12
12
13
12
12
12
12
12
12
12
12
12
12
12
11
11
11
11
11
11
11
12
13
13
13
13
13
13
12
12
12
12
13
13
13
13
11
11
10
10
10
11
10
10
8
8
8
8
8
8
8
8
8
8
8
8
9
10
10
10
10
10
10
10
10
10
10
10
10
10
10
10
10
10
10
10
10
10
10
10
10
10
10
10
10
10
10
10
10
10
10
10
10
11
11
11
11
11
11
11
11
11
11
11
11
11
11
11
11
11
11
11
11
11
11
11
11
10
10
10
10
10
10
10
10
10
10
10
10
10
10
10
10
10
10
10
10
10
10
10
10
10
10
10
10
10
10
10
10
10
10
9
9
9
9
9
9
10
10
10
10
10
10
10
10
10
10
10
10
10
9
9
9
9
9
9
9
9
9
9
9
9
9
9
9
9
9
9
9
9
9
9
10
11
11
11
11
11
12
12
12
11
11
11
11
11
11
11
11
11
11
11
11
11
11
11
11
11
11
11
11
11
11
11
11
11
11
11
11
11
11
11
11
11
11
11
11
12
11
11
11
10
10
10
10
10
10
10
10
10
10
10
10
10
10
10
10
10
10
10
9
9
9
9
9
9
9
9
9
9
9
9
9
9
9
9
9
9
8
8
8
8
8
8
8
8
6
6
6
6
6
6
6
6
6
6
6
6
6
6
6
6
6
6
6
6
6
6
6
6
6
5
5
5
5
5
5
5
5
5
5
5
5
5
5
5
5
5
5
5
5
5
5
5
5
5
5
5
5
4
4
4
4
4
4
4
4
5
5
5
5
5
5
5
5
5
5
5
5
5
6
6
6
6
6
6
6
6
6
6
6
6
6
6
6
6
9
9
9
9
9
9
11
11
11
11
11
11
11
11
11
10
10
10
10
10
10
10
10
10
10
10
10
10
9
9
9
9
9
9
9
9
9
9
9
9
9
9
9
9
9
9
9
9
9
9
9
9
9
9
9
9
9
9
9
9
9
9
9
8
8
8
8
8
8
8
8
8
8
8
8
8
8
8
8
8
8
8
8
8
8
8
8
8
8
8
8
8
8
8
8
8
8
8
8
8
8
8
8
8
8
8
8
8
8
8
9
9
9
9
9
9
9
9
9
9
9
9
9
9
9
9
9
8
8
8
8
8
8
8
8
8
8
8
8
8
8
8
7
7
7
7
7
7
7
7
7
7
7
7
6
6
6
6
6
6
6
5
5
5
6
6
6
6
6
6
6
6
6
6
6
6
6
6
6
6
5
5
5
5
5
5
5
5
5
5
5
5
5
5
5
5
5
5
5
5
5
5
5
5
5
5
5
5
5
5
5
5
5
5
5
5
5
5
5
5
5
5
4
5
5
5
5
5
5
5
5
5
5
5
5
5
5
6
6
6
6
6
6
6
6
6
6
6
6
6
6
6
6
6
6
6
6
6
6
7
7
7
7
7
7
7
7
7
7
7
7
7
7
7
7
7
7
7
7
7
7
7
7
6
6
6
6
6
6
6
6
6
6
8
8
8
8
9
9
9
9
9
9
9
9
8
8
8
8
8
9
9
9
9
11
11
11
11
11
10
10
10
11
11
11
11
11
11
11
11
11
11
11
11
11
11
11
11
11
11
11
11
11
11
11
11
11
11
11
11
11
11
11
11
11
11
11
11
11
11
11
11
11
11
11
11
11
11
11
11
11
11
11
11
11
11
11
11
11
11
12
12
12
12
12
12
12
12
13
13
13
13
13
13
13
13
13
13
13
13
13
13
12
12
12
12
12
12
12
12
13
13
13
13
13
13
13
13
14
14
14
13
13
13
14
14
14
14
14
14
14
14
14
16
16
16
16
16
16
16
16
16
16
16
16
16
16
16
16
16
16
16
16
16
16
16
16
16
16
16
16
16
16
16
16
16
16
16
16
16
16
16
16
16
16
16
16
16
16
16
16
17
17
17
17
17
17
17
17
17
11
11
11
11
11
11
11
11
11
9
10
10
10
10
10
10
9
9
9
9
9
9
9
9
9
9
9
9
9
9
10
10
10
10
10
10
10
10
10
10
10
10
10
10
10
11
11
11
10
10
10
10
10
10
10
10
10
10
10
10
11
10
10
10
10
10
10
8
8
8
8
8
9
9
9
9
9
9
9
9
9
8
8
8
8
7
7
7
7
8
8
8
8
8
8
8
8
8
8
8
8
8
8
8
8
8
8
9
9
9
9
9
9
9
10
10
10
10
11
10
10
10
10
10
10
9
9
10
11
11
11
11
11
11
11
11
11
11
11
11
11
11
11
11
11
11
11
11
11
11
11
11
11
11
11
11
11
11
11
11
11
11
11
11
11
11
11
11
11
11
11
11
11
11
11
11
11
11
11
11
11
11
12
13
13
13
13
13
13
14
14
14
14
13
12
12
12
12
11
11
11
11
11
11
10
9
8
8
8
8
8
9
9
9
9
9
9
9
9
9
9
9
9
9
9
9
9
9
9
9
9
9
9
9
9
9
10
10
10
10
10
11
11
11
11
11
11
11
11
11
11
11
11
11
11
11
11
11
11
11
11
11
11
11
11
11
11
11
11
11
11
11
11
11
11
11
11
11
11
11
11
11
11
11
11
11
10
10
10
10
10
10
10
10
10
10
10
10
10
10
10
10
10
10
10
10
10
10
10
10
10
10
10
10
10
10
10
10
10
10
10
10
10
10
10
10
10
9
8
7
7
6
6
6
5
5
5
5
5
5
5
5
5
5
5
5
5
4
4
4
4
4
4
4
4
4
4
4
4
4
4
4
4
4
4
4
4
4
4
4
5
5
5
5
5
5
5
5
5
5
5
5
5
5
5
5
5
5
5
5
5
4
4
4
4
4
4
4
4
4
4
4
4
4
4
4
4
4
4
4
4
5
5
5
5
5
5
5
5
5
5
5
4
4
4
4
4
4
4
4
4
4
4
4
4
4
4
4
4
4
4
4
4
4
4
4
4
4
4
4
4
4
4
4
4
4
4
4
4
4
4
4
4
4
4
3
3
3
3
3
3
3
3
3
3
4
4
4
4
4
4
4
4
4
3
3
3
3
4
4
4
4
4
4
4
4
4
4
4
4
4
4
5
5
6
6
6
6
6
6
6
6
6
6
6
7
7
7
6
6
6
6
6
6
6
6
6
6
6
6
6
6
6
6
6
6
7
7
7
7
7
7
7
7
7
8
8
8
8
8
8
8
8
8
8
8
8
8
8
8
8
8
8
9
9
9
9
9
9
9
9
9
8
8
8
8
8
8
8
8
8
8
8
8
8
8
8
8
8
8
8
8
8
9
9
9
9
9
9
9
9
9
9
9
9
9
9
9
9
9
9
9
9
9
9
9
9
9
9
9
9
9
9
9
9
9
9
9
9
9
9
9
9
9
9
9
9
9
9
9
9
9
9
9
9
9
9
9
9
9
9
9
9
8
8
6
6
6
5
6
6
6
6
6
6
6
6
6
6
6
7
7
7
7
7
7
8
8
8
8
8
8
8
8
9
9
9
8
8
8
8
8
7
7
7
6
6
6
6
6
8
8
8
8
7
7
6
6
6
6
6
6
6
6
6
6
6
6
6
6
6
6
6
6
7
7
7
7
7
7
7
7
7
7
7
7
7
7
7
7
7
7
7
7
7
7
7
7
7
7
6
6
6
6
6
6
6
6
8
11
11
11
11
11
11
11
11
11
11
11
11
11
11
11
12
12
12
12
12
12
12
12
11
11
11
11
11
11
11
11
11
11
11
10
11
11
11
11
12
12
12
12
12
12
12
12
12
12
12
12
12
12
12
12
12
12
12
12
12
12
12
12
12
12
12
11
11
11
11
11
11
11
11
12
12
12
12
12
12
12
12
12
13
12
12
13
13
13
13
13
13
12
12
12
12
12
12
12
12
12
12
12
12
12
12
12
12
12
12
12
12
11
11
11
11
11
11
11
11
10
10
10
10
10
10
10
10
10
10
10
11
11
10
10
9
9
9
9
9
9
9
9
8
8
8
8
8
8
8
8
8
8
8
8
8
8
8
8
8
8
8
8
8
8
8
8
8
8
8
8
8
8
7
7
7
7
7
7
7
7
7
7
7
7
7
9
9
9
9
9
9
9
10
10
11
11
11
11
11
11
11
11
11
11
11
11
10
10
10
10
11
11
11
11
11
11
11
11
11
11
11
11
11
11
11
10
10
10
11
11
11
11
11
10
10
10
10
10
10
10
10
10
10
10
10
10
10
10
10
10
10
10
10
10
10
10
11
11
11
11
11
11
11
11
11
11
11
11
11
11
11
11
11
11
11
11
11
11
11
11
11
11
11
11
11
11
11
11
11
11
11
11
11
11
11
11
11
11
11
11
11
11
11
11
11
11
11
11
11
11
12
12
12
12
12
12
12
12
12
12
12
12
12
12
12
13
13
12
12
12
12
13
13
13
13
14
14
14
14
14
14
14
12
12
12
12
12
12
11
11
11
11
11
11
11
11
11
11
11
11
11
11
12
12
12
13
14
14
14
14
14
14
14
14
14
14
14
14
14
14
14
14
14
14
14
14
14
14
14
14
14
15
15
15
15
15
15
15
15
14
14
14
14
14
14
14
14
14
14
14
14
14
14
14
14
14
14
14
14
14
14
14
14
14
14
14
14
14
14
14
14
14
14
14
14
14
14
14
14
14
14
14
14
14
14
14
14
14
14
13
13
13
13
13
13
13
12
12
12
12
12
12
11
11
11
11
11
11
11
11
11
11
11
11
11
11
11
11
11
11
10
10
10
10
10
10
10
10
10
10
10
10
10
10
10
10
10
10
9
9
9
9
9
9
9
9
9
9
8
8
8
8
8
8
7
7
7
7
7
7
7
7
7
7
7
5
5
5
5
5
5
5
5
5
5
5
5
4
4
4
4
5
5
5
5
5
5
5
5
5
5
5
5
5
5
5
5
5
5
5
5
5
5
5
5
5
5
5
5
5
5
5
6
6
6
6
6
6
6
6
6
6
6
5
5
5
5
5
6
6
6
6
6
6
5
5
5
5
5
5
5
5
5
5
6
6
6
6
6
6
6
6
6
6
6
6
6
6
6
6
6
6
6
6
5
5
5
5
5
5
5
5
5
5
5
5
5
5
5
5
5
5
5
5
5
5
5
5
5
5
5
5
5
5
5
5
6
6
6
6
6
6
6
6
6
6
6
7
7
7
7
7
8
8
8
8
8
8
8
8
8
8
8
8
8
8
8
8
8
8
8
8
8
8
8
8
8
7
7
7
7
6
6
6
6
5
5
5
5
5
5
5
6
6
7
7
7
7
7
7
7
7
7
7
7
7
8
8
8
8
8
8
9
9
9
9
9
9
10
11
11
10
10
10
10
10
10
10
11
11
11
11
11
11
11
11
11
11
11
11
11
11
11
11
11
11
11
11
11
12
12
12
12
12
12
12
12
12
12
12
12
11
11
11
11
11
11
11
11
11
11
11
11
11
11
11
11
11
11
11
11
11
11
11
11
11
11
11
11
12
12
12
12
12
12
12
12
12
12
12
12
12
13
13
13
13
13
13
13
14
14
14
14
14
14
15
15
15
16
16
17
17
17
17
17
17
17
17
17
16
16
16
16
16
16
16
16
17
17
17
17
17
17
17
16
16
16
16
16
16
16
16
16
17
17
17
17
17
17
17
17
17
17
17
17
17
17
18
18
18
19
17
17
17
17
17
16
16
16
16
16
16
16
16
16
16
16
16
16
16
16
16
16
16
16
16
16
16
16
16
16
16
16
16
16
16
16
16
16
16
16
17
17
17
17
17
17
17
17
17
17
17
17
18
19
19
19
19
19
18
18
18
18
18
19
18
18
19
19
19
19
19
19
20
20
20
20
20
19
19
20
20
21
21
22
19
19
18
19
17
17
17
17
17
17
17
17
17
17
17
17
17
17
17
17
17
17
18
18
18
18
17
18
19
19
19
19
19
19
20
20
20
20
20
20
20
23
23
23
22
22
22
23
22
22
22
23
23
23
23
22
22
22
22
22
22
22
22
22
22
23
23
23
23
23
23
23
23
23
23
23
23
23
23
23
23
23
23
23
23
23
23
23
23
23
23
23
23
23
23
23
24
24
24
24
24
24
23
23
23
23
23
23
23
25
26
26
26
26
26
26
27
27
26
26
26
26
25
25
25
25
25
24
24
24
24
24
25
25
25
26
26
26
26
26
26
26
25
24
23
23
23
23
23
23
23
23
23
23
24
23
23
23
23
21
21
21
21
21
21
21
22
23
23
22
22
22
22
22
22
22
23
23
22
22
22
22
22
22
22
21
21
22
22
22
22
22
22
22
22
22
22
22
22
22
22
22
22
22
23
23
23
22
22
22
22
22
22
22
22
22
22
22
22
22
22
22
22
22
22
22
22
22
22
22
22
22
22
22
22
22
22
22
22
22
22
22
21
21
21
21
21
20
20
20
20
20
20
20
20
20
20
20
20
20
20
21
21
21
20
19
19
19
19
19
19
19
19
19
17
17
17
17
17
17
17
17
17
17
17
17
17
17
16
16
16
16
16
16
16
15
15
13
13
13
13
13
13
12
12
11
11
11
11
10
10
10
10
10
10
10
10
10
10
10
10
10
10
10
10
10
10
9
9
9
9
9
9
8
8
8
8
8
8
8
8
8
9
9
9
9
9
9
9
9
9
8
8
8
7
6
6
5
5
5
5
5
5
5
5
5
5
5
5
5
5
5
5
5
5
5
5
5
5
4
4
4
4
4
4
4
4
4
4
4
4
4
4
3
3
3
3
3
4
4
4
4
4
4
4
4
4
4
4
4
4
4
4
4
4
4
4
4
3
3
3
3
3
3
3
3
3
3
3
3
3
3
3
3
2
2
2
1
1
1
1
1
1
1
1
1
1
1
1
1
1
1
1
1
1
1
1
1
1
1
1
1
1
1
1
1
1
1
1
1
1
1
1
1
1
1
1
1
1
1
1
1
1
1
1
1
2
2
2
2
2
2
2
2
2
2
2
2
2
2
2
2
2
2
2
2
3
3
3
3
3
3
3
3
3
3
4
4
4
4
5
5
5
5
5
5
5
5
5
5
5
5
5
5
5
5
5
4
4
4
4
4
4
4
4
4
5
5
5
5
5
5
5
5
5
5
5
5
5
5
5
5
5
5
5
5
5
5
5
5
5
5
5
5
5
5
5
5
5
5
5
5
7
7
7
8
8
8
9
9
9
9
9
9
10
10
11
11
11
11
11
11
11
11
11
11
11
11
11
11
11
11
11
11
11
11
11
11
11
11
11
11
11
11
12
12
12
12
12
12
12
12
12
12
12
12
13
13
13
13
13
13
13
13
13
13
13
13
13
13
13
13
13
13
13
13
13
13
13
13
13
13
13
13
13
13
13
13
13
13
13
13
14
14
14
14
14
14
14
14
14
14
14
14
14
14
14
14
14
14
14
14
14
14
14
14
14
14
14
14
14
14
14
14
14
14
14
14
14
14
14
14
15
15
15
15
14
14
14
14
14
14
14
14
14
15
15
15
15
15
15
15
15
15
15
15
15
14
14
13
13
13
13
13
13
13
14
14
14
14
14
14
14
14
15
15
15
15
16
16
15
16
16
16
15
15
17
17
17
17
17
17
15
15
15
15
15
16
16
16
16
15
15
15
15
15
15
15
15
15
14
14
14
14
14
14
13
13
13
13
13
13
13
13
13
13
13
13
13
13
13
12
12
12
12
11
12
12
12
12
12
11
11
11
11
11
12
12
12
12
13
13
12
12
11
11
11
11
11
12
11
11
11
11
11
11
11
11
11
12
12
12
12
12
12
12
12
12
12
12
12
14
14
14
14
14
14
14
15
15
15
16
16
16
16
16
16
16
16
17
17
17
17
19
19
18
18
18
18
18
19
19
19
19
19
19
20
20
20
20
20
20
20
20
20
20
20
20
21
22
23
20
20
19
20
19
21
21
21
21
21
22
22
23
23
23
23
23
23
23
23
23
24
24
24
23
24
24
26
26
27
28
27
28
28
29
29
29
29
30
30
32
33
33
33
32
32
32
32
33
33
33
33
33
33
33
33
33
33
33
33
33
34
34
34
34
34
34
34
34
34
34
34
34
34
34
33
33
33
33
33
33
33
33
33
33
33
33
33
33
33
33
32
32
32
32
32
32
32
32
32
32
31
31
31
30
30
30
30
30
30
30
30
30
30
29
26
26
26
26
26
26
26
26
26
26
26
25
25
24
24
24
24
24
24
24
23
23
23
23
25
25
24
23
23
23
23
23
23
22
22
22
22
23
22
21
21
21
20
20
20
19
20
18
18
18
18
19
19
19
19
19
20
20
19
19
17
17
17
17
17
17
17
17
17
17
17
14
14
14
13
12
12
12
11
12
12
12
12
12
12
13
13
13
13
13
13
13
13
13
12
12
12
12
12
12
12
11
11
11
11
11
11
12
12
12
12
13
14
14
14
14
14
14
16
14
14
15
15
15
15
16
16
16
16
16
17
17
17
17
17
19
19
23
23
23
23
23
23
23
23
23
23
23
25
25
25
25
25
25
25
25
25
25
25
25
25
26
26
29
30
30
30
31
32
32
32
32
31
31
31
31
31
31
31
31
29
29
29
29
29
29
29
29
29
29
30
30
30
30
30
30
30
30
30
30
30
30
30
30
30
30
30
30
30
30
30
29
29
29
29
29
29
29
29
29
29
29
29
29
29
29
29
29
29
29
29
29
29
29
29
29
29
29
29
29
29
29
29
28
28
28
26
26
26
26
26
26
26
26
26
26
26
26
26
27
26
24
24
24
24
24
24
24
24
23
23
23
23
23
23
23
22
21
21
21
21
21
21
20
20
19
19
18
17
17
17
17
17
17
17
17
17
17
16
16
16
16
16
16
16
15
13
14
14
14
14
14
14
14
14
14
14
14
14
14
14
14
15
15
15
15
15
15
15
15
15
15
15
14
14
12
12
11
11
11
11
11
11
11
11
11
11
11
12
11
11
11
11
11
11
11
11
11
11
11
11
12
12
12
11
11
11
11
11
10
10
10
10
10
10
9
9
9
10
10
10
10
10
10
10
10
11
11
11
11
11
11
11
11
11
11
11
11
12
12
12
12
12
12
12
12
12
12
12
12
12
11
11
10
10
10
10
10
10
10
10
10
10
10
10
10
10
10
10
9
9
9
9
9
10
10
10
10
10
10
10
11
11
11
11
11
11
11
11
11
11
11
11
11
12
12
12
12
12
12
12
12
11
11
11
11
11
11
11
11
11
11
11
11
11
11
11
11
11
11
11
11
11
11
11
11
11
11
11
11
11
11
11
11
11
11
9
9
9
9
9
9
9
9
9
9
9
11
11
11
11
11
11
11
11
11
11
11
11
11
11
11
11
11
11
11
11
11
11
11
11
11
11
11
11
11
11
11
11
11
11
11
11
11
11
11
11
11
11
11
11
11
11
11
11
11
11
11
11
11
11
11
11
11
11
11
11
10
10
10
10
11
11
11
11
11
10
10
10
10
10
10
10
10
10
9
9
8
8
8
8
8
8
8
8
8
8
8
8
8
8
7
7
7
7
7
7
8
8
8
8
8
8
8
8
8
8
8
7
7
7
7
7
7
7
8
8
8
9
9
9
9
9
9
11
11
11
11
11
11
11
11
11
10
10
10
10
10
10
10
10
10
10
10
10
10
10
10
10
10
10
10
10
10
10
10
10
10
10
10
10
11
11
12
12
12
12
14
14
14
14
14
14
14
14
14
14
15
15
15
15
15
15
15
15
15
15
15
16
16
16
17
17
17
17
17
17
18
18
18
18
18
18
18
18
18
18
18
19
19
19
19
19
19
19
19
19
20
20
20
25
25
24
24
23
23
23
23
23
23
24
25
25
25
25
24
24
26
26
26
26
26
27
27
27
27
27
27
27
27
27
27
27
27
27
27
27
26
26
26
26
26
26
27
27
26
26
26
26
27
27
27
27
27
27
27
26
26
26
26
26
26
26
26
26
26
26
26
26
26
26
26
26
26
26
26
26
26
26
26
26
26
26
26
26
26
26
26
26
26
26
26
26
26
26
26
26
26
25
25
25
25
24
23
23
23
23
23
23
23
23
23
23
23
22
22
22
22
22
22
22
22
22
22
22
22
19
19
19
19
19
19
19
19
20
20
18
18
17
16
16
16
15
14
15
15
15
15
14
14
14
14
14
14
13
13
13
13
12
12
13
13
13
13
13
13
13
13
13
13
13
13
13
12
12
12
12
12
12
12
12
11
11
11
11
11
11
12
12
12
12
12
12
11
11
11
11
11
11
11
11
11
11
11
11
11
11
11
11
11
11
11
11
11
12
12
11
11
11
11
11
11
11
11
11
11
11
11
11
11
11
11
11
11
11
11
11
11
11
11
11
11
11
12
12
12
12
12
12
12
12
11
11
11
11
11
11
11
11
11
11
11
11
11
11
11
11
11
11
11
11
11
11
11
11
11
11
11
11
11
11
11
11
11
11
11
11
11
11
11
11
11
11
11
11
11
11
11
11
11
11
9
9
10
10
10
10
10
10
10
10
10
10
10
10
10
10
10
10
10
10
10
10
10
10
11
11
11
11
11
11
10
10
10
10
10
11
11
11
11
11
11
11
11
11
11
11
11
11
11
11
11
11
11
11
11
11
11
11
13
13
13
13
13
13
13
14
14
14
14
14
14
14
14
14
15
15
15
15
15
15
15
14
14
14
14
14
14
14
14
16
16
16
16
15
15
15
15
15
15
15
15
15
14
14
14
14
14
14
14
14
14
14
14
14
14
14
14
14
14
14
14
14
14
14
14
14
14
14
13
13
13
13
13
13
12
12
12
12
12
12
12
12
11
12
12
12
12
12
12
12
12
12
12
13
13
13
13
13
13
13
13
13
13
13
13
13
13
13
13
13
13
13
13
12
11
11
11
11
11
11
11
11
11
11
11
11
11
11
11
11
11
11
11
11
11
11
11
11
11
11
11
11
11
11
11
12
12
13
13
13
13
13
13
13
13
15
15
15
15
15
14
14
14
14
14
14
13
13
13
12
12
12
12
12
12
12
12
12
12
12
12
12
12
13
13
14
14
14
14
14
14
14
14
14
15
15
15
15
15
15
14
14
14
14
14
14
14
14
14
14
14
13
13
13
13
13
13
14
14
14
15
15
16
16
16
16
16
16
17
17
17
17
17
18
18
18
18
18
18
18
18
18
17
17
17
17
17
17
17
17
17
17
16
16
16
16
15
15
15
15
15
15
15
15
15
15
15
15
15
15
15
15
15
15
15
16
16
16
16
16
16
16
16
16
16
16
16
16
16
16
16
16
14
14
14
14
14
14
14
14
14
14
15
15
14
14
11
11
12
12
12
12
12
12
12
12
12
12
12
11
11
11
11
11
12
13
13
13
13
14
14
14
14
14
14
14
14
14
14
13
13
13
13
13
13
13
13
12
12
11
11
11
11
11
11
11
11
11
11
11
11
11
11
11
12
12
12
12
12
13
13
13
13
13
13
13
13
13
13
13
13
13
13
13
14
14
13
13
13
13
13
13
12
12
12
12
12
12
12
12
12
12
11
11
11
11
11
11
11
10
10
10
10
10
10
10
10
10
10
10
10
10
10
10
10
10
10
10
10
10
10
10
10
10
10
10
10
9
9
8
8
8
8
8
8
8
8
8
8
8
8
8
8
8
7
7
7
7
7
7
7
7
7
6
6
6
6
6
5
5
5
5
5
5
5
5
5
5
5
5
6
6
6
6
6
6
6
6
6
6
5
5
5
5
6
5
5
4
4
4
4
4
4
4
4
4
4
4
4
4
4
4
3
3
3
3
3
3
3
3
3
3
3
3
3
3
3
3
3
3
3
3
3
3
3
3
3
3
3
3
3
3
3
3
3
3
3
3
3
3
3
2
2
2
2
2
2
2
2
2
2
2
2
2
2
2
2
1
1
1
1
1
1
1
1
1
1
1
1
1
1
1
1
1
1
1
1
1
1
1
1
1
1
1
1
1
1
1
1
1
1
1
1
1
1
1
1
1
1
1
1
1
1
1
1
1
1
1
2
2
2
2
2
2
2
2
2
2
2
2
2
2
2
2
2
2
2
1
1
1
1
1
1
1
1
1
1
2
2
2
2
2
2
2
3
3
3
3
3
3
3
3
3
3
3
3
3
3
3
4
4
4
4
5
5
5
5
5
5
5
5
6
6
6
6
6
6
6
6
6
6
6
6
6
6
6
6
6
6
6
6
6
6
6
6
6
6
6
6
6
6
6
6
6
6
6
6
6
6
6
6
6
6
6
6
6
8
8
10
11
11
12
12
12
12
13
13
13
13
13
13
13
13
13
13
13
13
13
13
13
13
13
13
12
12
12
12
12
12
12
12
12
12
12
11
11
11
11
12
11
11
11
11
11
11
11
11
11
11
12
12
12
12
12
12
12
12
12
12
12
12
12
12
12
12
11
11
11
11
11
11
11
11
11
11
12
12
12
12
12
12
12
13
13
13
13
13
13
13
13
13
13
13
13
13
13
13
13
13
13
13
13
13
13
13
13
13
13
13
13
13
13
13
13
13
13
13
13
14
14
14
14
14
14
15
15
15
16
16
16
15
15
15
15
15
15
16
16
16
17
17
17
17
17
17
17
17
17
17
17
17
17
17
17
17
17
17
16
16
16
16
16
16
16
16
16
16
16
16
16
16
16
16
16
16
16
16
16
16
16
16
16
16
16
16
16
16
16
16
16
16
16
16
16
17
17
17
17
17
17
17
17
17
17
17
17
17
17
17
17
17
17
17
17
17
17
17
17
17
17
17
17
17
17
17
17
17
17
17
17
17
16
16
16
17
17
17
17
17
17
17
17
16
16
16
17
17
17
17
17
17
16
16
16
16
16
14
14
14
13
13
14
14
14
14
14
14
14
14
14
12
12
12
12
12
13
12
12
12
11
11
11
11
11
11
12
11
11
13
12
12
12
12
12
12
12
12
12
12
12
12
12
12
12
12
12
12
12
12
12
12
12
12
12
12
12
12
12
12
12
12
12
12
12
12
12
12
12
12
12
12
12
12
12
12
12
12
13
13
13
13
13
13
13
13
13
11
11
11
11
11
11
11
11
11
11
11
11
11
11
11
11
11
10
9
9
9
9
9
9
9
9
9
9
9
9
9
9
9
9
9
9
9
9
9
9
9
9
9
9
9
9
9
9
9
9
9
8
7
6
6
6
6
6
6
6
6
6
6
6
6
6
6
6
6
6
6
5
5
5
5
5
4
4
4
4
4
4
4
4
4
4
4
4
4
4
4
4
3
2
2
2
2
2
2
2
2
2
2
2
2
2
2
2
2
2
2
2
2
2
2
2
2
2
2
2
2
2
2
2
3
3
3
6
7
7
7
7
8
8
9
9
9
9
9
10
10
10
10
10
10
10
10
10
10
10
10
10
10
10
11
11
11
11
11
11
11
11
11
11
11
11
13
13
12
13
13
14
14
14
14
14
14
14
14
14
14
15
15
15
15
15
15
15
15
15
15
15
15
15
15
15
15
15
15
15
15
15
15
15
15
15
15
16
16
16
16
16
16
16
16
16
16
16
16
16
16
16
16
16
16
16
16
16
16
16
16
16
16
16
16
16
16
16
16
16
16
16
16
16
16
16
16
16
16
16
16
15
15
15
15
15
15
15
15
15
15
15
15
15
15
13
13
13
13
13
13
13
13
13
12
12
12
12
12
12
12
12
12
12
14
14
14
14
15
15
15
15
15
15
15
15
15
15
15
15
15
15
15
14
12
11
11
11
11
10
10
10
10
10
10
10
10
10
10
9
9
8
8
8
6
6
6
6
6
6
5
5
5
5
5
5
5
5
5
5
5
5
5
5
5
5
5
5
5
5
5
5
5
5
5
5
5
5
5
5
5
5
5
4
4
4
4
4
4
4
4
4
4
4
4
4
4
4
4
4
4
4
4
4
4
4
4
4
4
4
4
4
4
4
4
4
4
4
4
4
4
4
5
5
5
5
5
5
5
5
5
5
5
5
5
5
5
5
5
5
4
4
4
4
4
4
4
4
4
4
4
4
4
3
3
4
4
4
5
7
7
10
11
11
11
11
11
11
11
11
12
12
12
13
13
13
13
13
13
13
13
13
13
13
13
13
13
13
13
13
14
14
14
14
14
14
14
14
14
15
15
15
16
17
17
17
17
17
17
17
17
17
17
17
17
17
17
17
17
17
17
17
17
17
17
17
17
17
17
17
17
17
17
17
17
17
16
16
16
15
16
16
16
17
17
17
17
17
17
17
17
17
17
17
18
18
18
18
19
19
19
19
19
20
22
22
22
22
21
22
23
23
24
25
25
25
25
25
25
25
25
25
25
24
24
24
24
24
24
24
24
24
25
25
25
25
25
25
25
25
25
25
25
25
25
26
26
25
25
25
24
24
24
23
23
23
23
23
23
23
23
23
23
23
23
23
23
22
22
22
20
19
19
19
19
19
19
19
19
19
19
18
18
18
18
20
20
20
20
20
20
20
20
20
20
20
20
19
18
18
19
19
19
19
19
19
19
19
20
20
20
20
20
20
20
20
20
21
21
21
21
22
21
21
21
21
21
21
21
20
20
20
20
20
20
20
20
21
21
21
21
21
21
21
21
20
21
21
21
21
21
21
21
21
21
21
20
20
20
20
19
19
19
19
19
19
19
18
18
18
18
18
18
18
18
18
18
18
18
18
18
18
18
18
18
18
18
18
17
17
17
17
17
17
17
17
17
17
17
16
16
16
16
16
15
15
15
15
15
14
14
13
13
13
14
14
14
14
14
14
14
15
15
15
15
15
13
13
13
13
13
13
11
11
12
11
11
11
11
11
11
11
11
11
13
13
13
14
13
13
13
13
13
13
13
13
13
13
13
13
14
14
14
13
13
14
14
14
13
11
11
11
11
11
11
11
11
11
11
11
11
11
11
12
12
13
13
13
13
13
13
14
14
14
14
14
14
14
13
13
13
13
13
14
14
15
15
15
15
15
15
15
15
15
15
15
15
15
15
15
15
15
15
15
15
15
15
15
15
15
15
15
15
15
15
15
15
15
15
15
15
15
15
15
15
15
15
14
14
14
14
14
13
13
13
13
13
13
13
13
13
13
13
13
13
13
12
12
12
12
12
12
12
12
12
13
12
13
15
16
17
17
17
17
17
17
17
17
17
17
17
17
17
17
17
17
17
16
16
16
16
16
16
16
16
16
16
16
16
16
17
17
17
17
17
17
17
17
17
17
15
15
15
15
15
15
15
15
15
15
15
15
15
16
16
15
14
14
14
15
15
15
15
15
15
15
15
15
15
15
15
15
15
15
15
15
15
15
15
15
15
15
15
15
16
16
16
16
16
16
16
16
16
16
16
16
16
16
16
16
16
16
16
16
16
16
16
16
16
16
16
16
16
16
15
15
15
15
15
14
14
14
14
14
14
14
15
15
15
15
15
15
15
15
15
14
14
13
13
13
13
13
12
12
12
11
11
11
11
11
11
11
11
11
11
11
11
11
11
11
11
11
10
10
10
10
10
10
10
10
10
10
10
9
9
9
9
9
9
9
9
9
9
9
9
9
9
8
8
9
9
9
8
8
9
9
9
8
8
8
8
6
7
7
7
7
7
7
7
7
7
7
7
9
9
9
8
8
8
8
8
8
8
8
8
7
7
6
6
6
6
6
7
7
7
7
7
7
7
7
7
7
7
7
7
7
8
8
8
8
8
8
8
8
8
8
8
7
7
7
7
7
7
7
7
7
7
7
7
7
7
7
7
7
7
7
7
7
7
7
7
7
7
7
7
7
7
7
7
7
7
7
7
7
7
7
8
8
8
8
8
8
8
8
8
8
8
8
8
8
8
8
8
8
8
8
8
8
8
8
8
8
8
8
8
8
8
9
9
9
9
9
9
9
9
9
9
9
9
9
9
9
8
8
8
8
8
8
8
7
7
7
7
6
7
7
7
7
7
8
9
9
9
9
9
8
8
8
8
8
8
8
8
8
8
8
8
8
8
8
8
8
8
8
8
8
8
8
8
8
8
8
8
8
8
8
8
8
8
8
9
9
9
9
9
9
9
9
9
9
9
9
8
8
8
8
8
9
9
9
8
8
8
8
8
8
8
8
8
8
9
9
9
9
9
9
9
9
9
9
9
9
9
9
9
9
9
10
10
10
10
10
10
11
11
11
11
11
11
11
11
11
11
12
12
12
12
12
12
12
11
11
12
12
12
12
12
12
12
13
13
13
13
13
13
13
13
13
13
13
13
13
13
13
13
13
13
13
12
12
12
12
12
11
11
11
11
11
11
11
11
11
11
11
11
11
11
11
11
11
11
11
11
11
11
11
11
11
11
11
11
11
11
12
12
12
11
11
11
11
11
11
11
11
11
11
11
12
12
12
12
12
12
12
12
12
12
12
12
12
12
12
12
12
12
12
12
13
13
13
13
12
12
12
12
12
12
12
12
12
11
12
12
12
12
12
12
12
12
12
12
12
12
12
12
12
12
12
12
12
12
12
12
12
12
12
11
11
11
11
11
11
11
11
11
10
11
11
11
11
11
11
11
11
11
10
10
10
11
11
11
11
12
12
13
13
13
13
13
13
13
13
13
13
13
13
13
13
14
14
14
14
14
14
14
14
14
14
14
14
14
14
14
14
15
15
15
15
15
15
15
15
15
15
15
15
15
15
14
14
14
14
15
15
14
14
14
14
14
14
14
14
14
14
14
14
13
12
12
12
12
12
12
12
12
12
12
12
12
12
12
12
12
12
12
12
12
12
12
12
12
12
11
11
11
11
11
11
11
11
11
11
11
11
11
11
10
10
10
10
10
10
10
10
10
10
10
10
9
10
10
10
10
10
11
10
9
8
8
8
8
8
8
8
8
8
8
8
7
7
7
7
10
11
11
11
10
10
10
10
10
10
10
10
10
10
10
10
10
10
10
9
9
9
9
9
9
9
9
9
9
9
9
9
9
9
8
8
8
8
8
8
8
7
7
7
7
7
7
7
7
7
7
7
7
7
7
7
7
7
7
7
7
7
7
7
7
7
7
7
7
7
7
7
7
7
7
7
7
7
8
8
8
8
8
8
8
8
8
8
8
9
9
9
9
9
9
9
9
10
11
11
11
11
11
11
11
10
10
10
10
10
10
10
10
10
10
10
10
10
9
9
8
7
7
7
7
8
8
8
8
8
8
8
8
8
8
8
7
7
7
7
7
8
8
8
8
8
8
8
8
8
8
8
8
8
8
8
8
8
8
8
8
8
8
8
8
8
8
8
8
8
8
8
8
8
8
8
8
7
7
7
7
7
7
8
8
8
8
8
8
8
8
8
8
8
8
8
8
8
9
9
9
9
9
10
10
11
11
11
11
11
11
11
11
11
11
11
11
11
11
11
11
11
11
11
11
11
11
11
11
11
11
11
11
11
11
11
11
11
11
11
11
11
11
11
11
11
11
11
11
11
11
11
11
11
11
11
11
11
11
11
11
11
11
11
11
11
11
11
11
11
11
11
11
11
11
11
11
11
11
11
11
11
11
11
11
13
14
13
13
13
13
13
14
14
14
14
14
14
14
14
14
14
13
13
13
13
13
13
12
12
12
12
12
12
12
13
12
12
12
11
11
11
11
11
11
11
11
11
11
11
11
11
10
9
9
9
9
9
9
9
9
8
8
8
8
8
8
8
8
8
8
8
8
8
8
8
8
8
8
9
9
8
8
8
8
8
8
8
8
8
8
8
8
8
8
8
8
8
8
9
9
9
9
9
9
9
9
9
9
9
10
10
11
11
11
11
11
11
11
11
11
10
10
10
10
10
10
10
10
10
10
10
10
10
10
10
10
10
10
10
10
11
11
11
11
11
11
11
11
11
13
13
13
13
13
13
13
13
13
13
13
13
13
13
14
14
14
14
15
15
15
15
15
15
16
16
16
16
16
16
16
16
16
15
15
15
15
15
15
15
15
15
15
16
17
17
16
16
16
16
16
17
17
17
17
17
17
17
17
17
17
17
17
17
17
17
17
17
17
17
17
17
17
17
17
17
17
17
17
17
17
17
17
17
17
17
17
17
17
17
17
17
17
17
17
17
17
17
17
17
17
17
17
17
17
17
18
18
19
18
18
18
18
18
18
18
18
18
18
18
18
19
19
19
19
19
19
19
19
19
19
19
18
18
18
18
18
18
18
18
18
17
16
16
16
16
16
16
15
15
14
14
14
14
14
14
14
14
14
14
13
13
13
10
10
10
10
10
10
10
10
10
10
10
10
10
10
10
10
10
10
10
10
10
8
7
7
7
7
7
7
7
7
8
8
8
8
8
8
8
8
8
8
7
6
6
6
6
6
6
6
6
6
6
6
6
6
6
6
6
6
5
5
5
5
5
5
5
5
5
5
5
5
5
5
5
5
5
5
5
5
5
5
5
5
5
5
5
5
5
5
4
3
3
3
3
3
3
3
3
3
3
3
3
3
3
3
3
3
3
3
3
3
3
3
2
2
2
2
2
2
2
2
2
2
2
2
2
2
2
2
2
2
2
2
2
2
2
2
2
2
2
2
2
2
3
3
3
3
3
3
3
3
3
3
3
3
3
3
3
3
3
3
3
3
3
3
3
3
4
4
4
3
3
3
3
5
5
5
5
6
6
6
6
6
6
6
6
6
6
6
6
7
7
8
9
9
9
9
9
9
9
9
9
8
8
8
8
8
8
8
8
8
8
8
8
8
8
8
8
8
8
8
8
8
8
8
8
8
8
8
8
8
8
8
8
8
8
8
8
8
8
8
8
8
8
9
9
11
11
12
13
13
13
13
13
13
13
13
13
15
15
15
15
15
15
15
15
15
15
15
15
15
15
15
15
16
17
17
17
17
17
17
17
17
17
17
17
17
17
17
17
17
17
17
17
17
17
17
17
17
17
17
17
17
17
17
17
17
17
17
17
17
17
17
17
17
17
17
17
17
17
17
17
17
17
17
17
17
17
17
17
17
17
17
17
17
17
17
17
17
17
17
17
17
17
17
17
17
17
17
17
17
17
17
17
17
17
17
17
17
17
17
17
18
18
18
17
17
17
17
17
17
17
17
17
17
17
17
17
17
17
17
18
18
18
18
17
17
17
17
17
17
17
17
16
16
15
15
15
15
15
15
17
17
17
18
17
17
17
17
17
17
17
17
17
17
17
17
17
17
17
17
17
17
17
17
17
17
17
17
17
17
17
17
16
16
16
16
16
16
16
16
16
16
16
16
16
16
16
16
16
16
16
17
17
17
17
17
17
17
17
17
17
15
15
15
15
15
15
15
15
15
15
15
15
15
15
15
14
14
14
14
14
15
15
14
14
14
14
15
15
15
15
15
15
15
15
15
14
14
14
14
14
14
14
14
14
13
13
13
13
13
13
13
13
13
13
13
12
12
13
12
12
13
13
13
13
13
13
13
13
13
13
13
13
13
13
12
12
12
12
12
12
12
12
12
12
12
12
12
12
12
12
12
12
12
12
12
12
12
13
13
13
13
13
13
13
13
13
13
13
14
14
14
14
14
14
13
12
12
13
11
11
11
10
10
10
9
9
9
10
10
9
9
9
9
9
9
9
9
9
9
11
11
11
11
10
10
10
10
10
10
10
10
10
10
10
10
10
10
10
10
10
10
10
10
10
10
10
10
10
10
10
10
10
10
10
10
10
10
11
11
11
11
11
11
11
11
11
11
11
11
12
13
13
13
13
13
13
13
13
13
13
13
13
13
13
13
13
13
13
14
13
13
13
13
13
12
12
12
12
12
12
12
12
13
12
12
11
11
11
11
11
11
11
11
11
11
11
11
11
11
11
11
11
11
11
11
11
11
11
11
11
10
10
10
10
10
10
10
10
10
10
11
11
11
11
10
10
10
10
11
11
11
11
11
11
11
11
11
11
10
10
10
10
9
10
10
10
10
10
10
10
10
10
10
10
10
10
10
10
10
10
10
10
9
9
9
10
10
10
10
10
10
10
10
10
10
10
10
10
10
10
10
11
11
11
11
11
11
11
11
11
11
11
11
11
11
11
11
11
11
11
11
11
11
11
11
11
11
11
11
11
11
10
10
10
10
10
10
10
10
10
11
11
11
11
11
11
11
11
11
12
13
13
13
13
13
13
13
13
13
13
13
13
13
13
13
13
13
13
12
12
12
11
12
12
12
12
13
13
13
13
13
14
14
14
14
14
14
14
14
14
14
15
15
15
14
14
14
14
14
14
14
14
14
14
14
14
14
14
14
14
14
14
14
15
20
20
20
23
23
23
23
23
23
23
23
23
23
24
24
24
24
24
24
24
24
24
24
24
24
24
24
24
25
25
25
24
24
24
24
23
23
23
23
23
23
23
23
23
23
23
24
24
24
24
24
24
24
24
24
24
24
24
24
24
24
24
24
23
23
23
23
23
23
23
23
23
23
23
23
23
23
23
23
23
23
23
23
23
23
22
22
21
21
21
22
23
23
23
23
23
24
24
24
21
18
19
20
20
20
20
20
20
20
20
20
23
23
25
25
26
32
33
35
36
36
36
36
41
41
42
42
42
43
43
43
43
43
44
45
44
46
45
46
46
46
46
46
48
48
47
47
48
47
47
47
48
50
51
50
50
50
50
50
51
52
52
52
52
52
52
51
51
51
51
51
52
52
52
53
53
53
53
53
53
53
53
53
53
53
53
53
53
53
53
54
54
54
54
55
55
55
55
56
55
58
58
58
59
59
59
59
62
62
62
62
62
62
64
64
64
64
64
64
64
64
64
64
64
63
63
63
63
64
64
65
65
67
67
67
67
67
68
70
69
69
69
69
69
69
70
70
70
71
71
71
71
71
69
68
69
69
69
69
70
69
71
71
71
71
71
71
71
73
74
74
74
74
74
75
77
77
77
77
77
77
76
75
75
75
74
72
71
70
70
68
67
67
67
67
67
67
65
66
65
64
63
63
62
63
63
63
62
64
64
64
65
64
64
64
64
64
64
64
64
63
63
62
61
58
58
56
56
58
59
59
58
58
58
59
59
59
59
59
60
59
58
58
58
57
57
59
59
59
62
62
63
64
65
68
67
67
67
66
66
65
65
65
65
67
67
67
68
68
69
71
71
71
71
69
68
68
68
63
63
63
63
64
64
65
65
65
65
65
64
61
61
61
61
61
61
60
60
60
60
62
62
62
62
62
61
59
59
61
60
60
59
59
59
59
59
59
59
59
59
59
59
59
59
59
59
59
59
58
58
58
58
57
56
55
55
55
54
54
54
54
54
54
54
54
54
56
56
56
56
56
55
55
57
57
57
55
55
55
57
56
54
54
54
55
55
55
54
55
55
55
54
54
54
54
54
54
53
53
53
53
54
54
56
57
57
57
57
57
57
58
59
59
59
60
57
55
55
55
55
54
54
54
53
53
53
53
55
53
53
52
52
50
48
47
48
48
48
48
48
50
51
51
51
50
50
50
50
48
47
42
44
42
41
40
40
37
37
39
41
41
41
42
47
49
47
47
47
50
50
50
50
50
50
50
50
50
50
51
51
51
51
55
56
56
56
57
57
58
59
59
59
59
59
60
60
61
61
61
61
61
61
61
62
62
62
62
65
65
66
67
68
69
69
69
69
69
69
70
70
71
71
71
72
72
72
72
74
76
77
77
77
77
77
78
78
78
78
78
77
78
78
77
77
77
77
78
78
79
78
78
79
79
79
78
77
77
77
77
77
79
79
78
78
78
77
77
77
78
79
80
80
79
79
79
79
79
80
80
80
79
79
79
79
79
79
79
80
80
80
79
78
79
79
79
80
80
80
80
81
81
81
80
80
80
80
80
78
79
81
81
81
80
80
80
80
80
81
83
83
83
84
84
84
84
84
84
86
87
87
86
86
86
87
87
87
87
87
87
87
86
81
82
83
82
81
80
79
79
79
80
80
80
80
80
81
80
81
78
77
77
77
77
77
77
77
76
76
66
65
62
62
63
61
60
60
60
60
58
58
58
54
55
54
53
53
53
53
50
49
48
47
47
47
47
48
48
48
47
47
47
47
47
47
49
49
49
48
49
49
49
49
49
50
49
49
48
48
48
48
48
48
48
48
47
47
47
47
47
47
47
47
47
47
47
46
45
46
46
47
47
47
47
47
43
43
43
43
44
44
45
45
45
45
45
45
45
45
45
45
45
45
43
44
44
44
45
44
44
44
43
43
44
44
44
45
45
45
45
44
43
43
43
41
40
40
40
39
38
38
39
39
39
39
39
39
40
41
40
40
40
40
39
37
36
35
35
32
32
28
28
28
28
27
26
26
26
26
25
25
25
26
26
25
26
26
25
25
26
27
27
25
24
24
24
27
27
28
28
27
28
29
29
29
29
29
31
32
32
32
32
32
32
32
32
32
32
31
30
30
30
29
29
29
30
32
32
32
32
33
35
35
35
35
35
35
36
40
41
39
39
39
40
39
38
38
40
42
42
42
42
42
42
41
41
41
41
41
41
43
44
44
44
44
43
43
44
43
44
44
44
44
44
44
47
47
47
47
47
47
47
48
48
48
48
49
49
49
49
49
49
50
50
50
50
50
51
51
51
51
51
51
50
50
50
50
50
50
50
50
50
49
49
49
49
49
49
48
47
47
47
47
47
47
47
47
47
47
47
47
47
47
47
47
47
47
47
47
47
47
47
47
47
48
48
48
47
47
47
47
47
49
49
49
49
49
50
50
50
50
51
51
51
51
51
50
50
49
49
49
49
49
49
49
49
49
49
49
49
49
49
49
49
49
49
49
49
49
50
50
51
50
50
50
50
49
47
47
47
47
46
42
41
41
41
41
41
39
36
35
35
35
35
34
31
24
22
21
20
20
20
21
21
21
21
21
21
21
21
21
21
21
21
20
20
20
20
20
20
20
20
20
20
20
20
20
19
19
18
18
19
19
19
19
19
18
18
18
18
18
18
18
18
18
18
19
20
21
21
21
21
21
21
21
22
22
22
22
22
22
22
22
22
21
21
21
20
20
20
19
19
20
20
20
20
21
21
20
20
20
19
19
19
18
18
18
18
18
18
18
18
18
18
16
15
14
14
15
15
15
15
15
14
14
14
14
14
13
12
12
12
12
12
12
12
12
12
12
12
12
12
12
12
12
13
13
14
14
14
14
14
14
15
15
15
15
15
15
15
15
15
15
15
15
15
15
15
15
15
14
14
14
15
15
15
15
15
15
15
15
14
15
15
16
16
16
16
16
16
16
15
15
15
15
15
15
15
15
15
16
16
16
16
16
16
16
16
16
16
16
16
16
15
15
15
15
15
15
15
15
15
15
15
15
15
15
15
15
15
15
15
15
15
15
15
15
15
15
15
15
15
15
15
16
17
17
17
17
17
17
17
17
17
17
17
17
17
17
17
17
16
16
16
16
16
16
16
16
16
16
16
16
16
16
16
16
15
15
15
15
15
15
15
15
14
14
14
15
15
15
15
15
15
15
15
15
15
15
15
15
15
15
15
15
15
15
15
15
15
15
15
15
15
15
14
14
14
14
14
14
14
14
14
14
14
14
14
14
14
14
14
14
14
14
14
14
15
15
15
15
15
15
15
15
14
14
14
13
12
12
11
11
11
11
11
11
11
11
11
11
11
11
11
11
11
11
11
11
11
11
11
11
11
10
10
10
10
10
10
10
10
10
10
9
8
8
8
8
7
7
7
7
7
7
7
7
7
7
7
7
7
7
7
8
8
8
8
8
8
8
7
7
7
8
8
8
8
8
8
8
8
8
8
8
8
8
8
8
8
8
8
7
7
7
7
7
7
7
7
8
8
8
8
9
9
9
9
9
9
8
8
8
8
8
8
7
7
7
7
7
7
7
7
7
7
8
8
8
8
8
8
8
7
7
7
7
7
7
7
7
7
7
7
7
7
7
7
7
7
7
7
6
7
7
7
7
7
7
7
7
7
7
7
7
7
7
7
7
7
7
7
7
7
7
7
7
7
8
8
8
8
8
8
8
8
8
8
8
8
8
8
8
8
8
8
8
8
8
8
8
8
8
8
8
8
8
8
9
9
9
9
9
9
9
9
9
9
10
10
10
11
11
10
10
10
10
10
10
10
10
9
9
9
9
9
9
9
9
9
9
9
9
9
9
9
9
9
9
9
9
9
9
9
9
8
8
8
8
8
8
9
9
9
8
8
8
8
8
8
8
8
7
7
7
7
7
7
7
7
7
7
7
7
7
7
7
7
7
7
7
7
7
7
7
6
6
6
5
5
5
5
5
5
5
5
5
5
5
5
4
4
4
4
4
4
4
4
4
4
4
4
4
4
4
4
4
4
4
4
4
5
5
5
5
5
5
5
5
5
5
5
5
5
5
6
6
6
6
6
6
6
6
6
6
6
6
6
6
6
6
6
6
6
6
6
6
5
5
5
5
5
5
5
5
5
5
5
5
5
5
5
5
5
5
5
5
5
5
5
4
4
4
4
4
4
4
4
4
4
4
4
4
4
4
4
4
4
4
4
4
4
4
4
4
4
5
5
5
5
5
5
5
5
5
5
5
5
5
5
5
5
5
5
5
5
5
5
5
5
5
5
5
5
5
5
5
5
5
5
5
5
5
5
5
5
5
5
5
5
5
5
5
5
6
6
6
6
6
6
6
6
6
6
6
6
6
6
6
6
5
5
5
5
5
5
5
5
5
5
5
5
5
5
5
5
5
5
5
5
5
5
5
5
5
5
5
5
5
5
4
4
4
4
5
5
5
5
5
5
5
5
5
5
5
5
5
5
5
6
6
6
6
6
6
6
6
6
7
7
7
7
7
7
7
7
7
7
7
7
7
8
8
8
8
8
8
8
8
8
8
8
8
8
8
7
7
7
7
6
6
6
6
6
7
7
7
7
7
7
7
7
7
7
7
7
7
7
7
7
7
7
7
7
7
7
7
7
7
7
7
7
7
7
8
8
8
8
8
8
8
8
8
8
8
8
8
8
8
8
8
8
8
8
8
8
8
9
9
9
9
9
9
9
9
9
9
9
9
9
9
9
8
8
9
9
9
9
9
9
9
9
8
8
8
8
8
8
8
8
8
8
8
8
8
8
8
8
8
8
8
8
8
8
8
9
9
8
9
9
10
10
10
10
10
10
10
10
9
9
9
9
9
9
9
8
8
8
8
8
8
8
8
8
8
8
7
7
7
7
7
7
8
8
8
8
8
8
8
8
8
8
8
8
8
8
8
8
8
8
8
8
8
8
8
8
8
8
8
8
8
8
8
7
7
8
8
8
9
9
9
9
8
8
8
8
8
8
8
8
8
8
8
8
8
8
8
8
8
8
8
8
8
8
8
8
8
9
9
9
9
9
9
9
9
9
10
10
10
10
10
10
10
10
10
10
10
10
10
10
10
9
9
9
9
9
9
9
9
9
9
9
9
9
9
9
9
9
9
9
9
9
9
9
9
9
9
9
9
9
9
9
9
9
9
9
9
9
9
9
10
10
10
10
10
10
10
10
9
9
8
8
8
8
8
8
8
8
8
8
8
7
7
7
7
7
7
7
5
5
5
5
6
6
6
6
5
5
5
5
5
5
5
5
5
5
5
5
5
5
5
5
5
5
5
5
5
5
5
5
5
5
5
5
5
5
5
5
5
5
5
5
5
5
5
5
5
5
5
5
5
5
5
5
5
5
5
5
5
5
5
5
6
6
6
6
6
6
6
7
7
7
7
7
7
7
7
7
7
7
7
7
7
7
7
7
7
6
6
6
6
6
6
6
6
6
6
6
6
6
6
6
6
6
6
6
6
6
6
6
6
6
7
7
7
8
8
8
8
8
8
8
8
8
8
8
8
8
8
8
8
8
8
8
8
8
8
8
8
8
8
9
10
10
10
10
10
9
9
9
9
9
9
9
9
9
9
9
9
9
9
9
9
9
8
8
8
8
8
8
8
8
8
8
8
8
8
8
8
8
8
8
8
8
8
8
8
8
8
8
9
9
9
10
10
10
10
10
10
10
10
10
10
10
10
10
10
10
10
10
10
10
10
10
10
10
10
10
10
11
11
11
11
11
10
10
10
10
10
10
10
10
11
11
11
11
11
11
11
11
11
11
11
11
11
11
11
11
11
11
12
12
12
12
12
12
12
12
12
12
12
12
12
13
13
13
13
13
13
13
14
14
15
15
15
15
15
15
15
16
16
16
16
16
16
16
16
16
16
16
16
14
14
14
14
14
14
14
16
17
17
17
17
16
16
16
17
17
16
16
16
16
16
16
16
16
16
15
15
15
15
15
15
16
16
16
16
17
17
17
17
17
17
17
17
17
17
17
17
17
17
17
17
17
17
17
17
17
17
17
17
17
17
17
17
17
17
17
17
17
18
18
18
18
18
17
17
17
17
17
17
17
18
19
19
19
19
19
19
19
19
19
19
19
19
19
19
19
19
18
17
17
17
17
17
17
18
18
18
18
18
18
17
17
17
17
17
17
17
17
17
17
17
16
16
16
16
16
16
16
16
16
16
16
16
15
15
16
16
16
16
16
16
16
16
15
15
15
15
14
14
14
14
14
14
14
14
14
14
14
14
14
13
13
13
13
13
13
13
13
13
13
13
13
13
13
13
13
13
13
13
13
13
13
13
13
13
13
13
13
13
13
13
13
13
13
13
13
13
12
12
12
11
11
11
11
11
11
11
11
10
10
10
10
9
9
10
10
10
10
10
10
10
10
10
10
10
9
9
9
9
9
9
9
9
9
8
8
8
8
8
8
8
7
7
7
7
7
7
7
7
7
7
7
7
7
7
7
7
7
7
7
6
6
6
6
6
6
6
6
6
6
6
6
6
6
6
6
6
6
6
6
6
5
5
5
5
5
5
5
5
5
5
5
5
5
5
5
5
5
5
5
5
5
5
5
5
5
5
5
5
5
5
5
5
5
5
5
4
4
3
3
3
3
3
3
3
3
4
4
4
4
4
4
4
3
3
3
3
3
3
3
3
3
2
2
2
2
2
2
2
2
2
2
2
2
2
2
2
2
2
2
2
2
2
2
2
2
2
2
2
2
2
2
2
2
2
2
2
2
2
2
2
2
2
2
2
2
2
3
3
3
3
3
3
3
3
3
3
3
3
3
3
3
3
3
3
3
3
3
3
3
3
3
3
3
3
3
3
3
3
3
3
3
4
4
4
4
4
4
4
4
4
4
4
4
4
4
4
4
4
4
4
4
4
3
3
3
3
3
3
3
3
3
3
3
3
3
3
3
3
3
3
3
3
3
3
3
3
3
3
3
3
3
3
3
4
4
4
4
4
4
4
4
4
5
5
5
5
5
5
5
5
5
5
5
5
5
5
5
5
5
5
5
5
5
5
5
5
5
5
5
5
5
5
5
5
5
5
5
5
6
6
6
6
6
6
6
6
6
6
7
7
7
7
7
7
7
7
7
7
7
7
7
7
7
6
6
6
6
6
6
6
6
6
6
6
6
6
6
6
6
6
6
6
6
6
6
6
6
6
6
6
6
6
6
6
7
8
8
8
8
8
8
8
8
7
7
7
6
6
6
6
6
6
6
6
6
6
6
6
6
6
6
6
6
6
6
6
6
6
6
6
6
6
6
6
6
6
5
5
5
5
5
5
5
5
5
5
5
5
5
5
5
5
5
5
5
5
5
5
5
5
5
5
5
5
5
5
5
5
6
6
7
7
7
7
7
7
7
7
9
9
9
9
9
9
8
8
7
7
7
7
7
7
7
7
7
7
7
7
7
7
7
7
7
7
7
7
7
7
7
7
7
7
7
7
7
7
7
8
8
8
8
8
8
9
8
8
8
8
8
8
8
8
8
8
8
8
8
8
8
8
8
8
8
8
8
8
8
8
8
7
8
7
7
7
7
7
7
7
7
8
8
8
8
8
8
8
8
8
8
8
8
8
8
8
10
10
10
10
10
10
10
11
11
11
11
11
11
11
11
11
11
11
10
8
8
8
8
8
8
8
8
8
8
9
9
9
9
9
9
9
9
9
9
10
10
10
10
10
11
11
11
11
11
11
11
11
11
11
11
11
11
11
11
11
11
11
11
11
13
13
13
13
13
13
13
13
13
13
13
13
13
13
13
13
13
13
13
12
12
12
12
12
12
12
12
12
12
12
12
12
12
12
12
12
12
12
13
13
13
13
13
13
13
13
13
13
13
13
13
13
13
13
13
13
13
13
13
12
12
12
12
12
12
12
12
12
12
12
11
11
11
11
11
11
11
11
11
11
11
11
11
11
11
11
11
11
11
11
11
11
11
11
11
11
11
11
11
11
11
11
11
11
10
10
10
10
10
10
10
10
10
10
10
10
10
9
9
9
9
9
9
9
9
9
9
9
9
9
9
9
9
9
9
8
8
8
8
8
8
8
7
7
6
7
6
6
6
6
7
7
7
7
7
7
7
7
6
6
6
6
6
6
6
6
6
6
6
6
6
6
6
6
6
6
6
6
6
6
6
6
6
6
6
6
6
6
6
5
5
5
5
5
5
5
5
6
6
6
6
6
6
6
6
6
6
5
5
5
5
5
5
5
5
5
5
5
5
5
5
5
5
5
5
5
5
5
5
5
5
5
5
5
5
5
5
5
5
5
5
5
5
5
5
5
5
5
5
5
5
5
5
5
5
5
5
5
5
5
6
6
6
6
6
6
6
6
6
6
6
6
6
6
7
8
9
9
9
9
9
9
9
9
9
9
8
8
8
8
8
8
9
9
9
9
9
9
9
9
10
10
10
11
10
10
9
9
9
8
8
8
8
8
8
8
8
8
7
7
7
7
7
7
7
7
7
6
6
6
6
6
6
6
6
6
6
6
6
6
6
7
7
7
7
7
7
7
7
7
7
7
7
7
7
7
7
7
7
7
7
7
7
7
7
7
7
8
8
9
9
9
10
10
10
10
10
10
10
10
10
11
11
11
11
11
11
11
11
11
14
14
14
14
14
14
14
14
14
14
14
15
15
16
16
16
16
16
17
17
17
17
17
17
18
18
18
18
18
18
18
18
18
18
18
18
17
17
17
17
17
17
17
17
17
17
17
17
17
17
17
17
17
17
17
17
17
17
17
17
17
17
17
17
17
17
17
17
17
17
17
18
18
18
18
17
17
17
17
17
17
17
17
17
17
17
18
18
18
18
18
18
18
19
20
20
20
20
20
20
20
21
21
21
21
21
21
23
23
23
23
23
23
23
23
21
21
21
21
21
21
21
21
21
21
21
21
21
21
21
20
20
21
21
21
21
22
22
22
22
22
22
22
22
22
22
22
22
22
22
22
22
22
22
22
22
22
22
22
22
22
22
22
22
21
22
22
21
21
21
21
21
21
21
21
21
21
21
20
20
20
20
20
20
20
19
20
20
20
20
19
19
18
17
17
17
17
17
17
17
17
17
17
17
17
17
17
16
16
16
16
17
17
17
17
17
17
17
17
17
17
17
17
18
18
18
18
17
17
17
17
17
17
17
17
17
17
17
17
17
17
16
16
16
16
16
16
16
16
16
16
16
16
16
15
15
15
15
16
16
16
17
17
16
16
16
17
16
16
16
16
16
16
16
16
16
16
16
16
16
15
15
15
15
15
15
15
15
15
15
15
15
15
15
15
15
15
13
13
13
13
13
12
12
12
12
12
12
11
11
11
11
11
11
11
11
11
11
11
11
11
11
11
11
11
11
11
11
11
11
11
12
13
13
14
14
14
14
14
14
14
14
14
13
13
13
13
13
13
13
12
12
12
12
12
12
12
12
12
12
12
12
12
12
12
12
12
12
12
12
12
12
12
12
12
12
12
12
12
12
13
13
13
13
12
12
12
12
12
12
12
12
12
12
12
12
12
12
12
12
12
12
11
11
11
11
11
11
11
12
12
12
12
12
12
12
12
12
12
12
12
12
12
12
12
12
12
12
12
12
12
12
12
12
12
12
12
12
12
11
11
11
11
11
11
11
11
11
11
11
11
11
11
11
11
11
11
11
11
11
11
11
11
11
11
11
11
11
11
11
11
11
11
11
11
11
12
12
12
11
11
11
11
11
11
11
11
11
11
11
10
10
10
9
9
9
9
9
9
9
9
9
9
9
8
8
8
8
8
8
8
8
8
8
8
8
6
6
6
6
6
6
6
6
6
6
6
6
6
6
6
6
6
6
5
5
5
5
5
5
5
5
5
5
5
5
4
4
4
4
4
4
4
4
4
4
4
4
4
4
4
4
4
4
4
4
4
4
4
4
4
4
4
4
4
4
4
4
4
4
4
4
4
4
4
4
4
3
3
1
1
1
1
1
1
1
1
1
1
1
1
1
1
1
1
1
1
1
1
1
1
1
1
1
1
1
1
1
2
2
2
3
4
4
4
4
4
4
4
4
4
4
4
4
4
4
4
4
4
4
4
4
4
4
4
4
4
4
4
4
3
3
3
3
3
3
3
3
3
3
3
3
3
4
4
4
4
4
4
4
4
4
4
4
4
4
4
4
4
4
4
4
4
4
4
4
4
5
5
5
5
5
6
6
6
6
6
6
6
6
6
6
6
6
6
6
6
6
6
7
7
7
7
7
7
7
7
7
7
7
7
7
7
7
7
7
7
7
7
7
7
7
7
7
7
7
7
7
7
7
7
8
8
8
8
8
8
8
8
8
7
7
7
7
7
7
7
7
7
7
7
7
7
7
7
7
7
7
8
9
9
9
9
9
10
10
10
10
10
10
10
10
10
10
10
10
10
10
10
10
10
10
10
10
10
10
9
8
8
8
8
8
8
8
8
8
8
8
8
8
8
8
8
8
8
8
8
8
8
8
8
8
9
9
9
9
9
9
9
9
10
10
10
10
10
10
10
11
11
11
11
11
11
11
11
11
11
11
11
11
11
11
11
11
11
11
12
13
13
13
13
13
13
13
13
12
12
12
12
12
12
12
12
12
12
12
12
12
12
12
12
12
12
12
12
12
12
12
12
12
12
12
12
11
11
11
11
11
10
10
10
10
10
9
9
9
9
10
10
10
10
10
10
10
10
10
10
10
10
10
10
10
10
10
10
10
10
10
11
11
11
11
11
11
11
11
11
11
11
11
11
11
11
11
11
11
11
11
11
11
11
11
11
11
11
11
11
11
11
11
11
11
11
11
11
11
11
11
11
11
11
11
11
12
11
11
11
11
11
11
11
11
11
11
11
11
11
11
11
11
11
11
11
11
11
11
11
11
11
10
10
10
11
11
11
11
11
11
11
11
11
11
11
11
11
11
11
11
11
11
11
11
11
11
11
11
11
11
11
11
11
11
11
11
11
11
11
11
11
11
11
11
11
10
10
9
9
9
9
9
9
9
9
9
9
9
9
9
9
9
9
9
9
9
9
9
9
9
9
9
9
9
9
9
9
9
9
9
9
9
9
9
9
9
8
8
8
8
8
8
9
9
9
9
9
9
7
7
7
7
7
6
6
6
6
6
6
6
6
6
6
6
6
6
6
6
7
7
7
6
6
6
6
6
6
6
6
5
5
5
5
6
6
6
6
6
6
6
6
6
7
7
6
6
6
6
6
6
6
6
5
5
5
5
5
5
5
5
5
5
5
5
5
6
6
6
6
6
6
6
6
6
6
6
7
7
7
7
7
7
7
7
7
7
7
7
7
7
7
8
8
8
8
8
8
8
8
8
7
7
7
7
6
7
7
7
8
8
8
8
9
9
9
9
9
9
9
9
9
9
9
9
9
10
10
10
10
10
10
11
11
11
11
11
11
11
11
11
11
11
11
11
11
11
11
11
11
11
11
11
11
11
11
11
11
11
11
11
11
11
11
11
11
11
11
11
11
11
11
11
11
11
11
11
11
11
11
11
11
11
11
11
11
11
11
11
11
11
11
11
12
12
12
12
12
12
12
13
13
13
13
13
13
13
13
13
13
15
16
16
17
17
17
17
17
17
17
17
17
17
17
18
18
18
18
18
18
18
18
18
18
18
18
17
17
17
17
17
17
17
17
17
17
17
17
17
16
16
16
16
14
14
14
14
14
14
14
14
14
14
14
14
14
14
14
14
14
13
12
12
12
12
12
12
12
11
11
11
11
11
11
11
11
11
11
11
11
11
11
11
11
11
11
11
11
11
11
11
11
11
11
11
11
11
11
11
11
11
11
11
11
11
11
11
11
11
11
11
11
11
11
11
11
11
11
11
11
11
11
11
11
11
10
10
10
10
9
9
9
9
9
8
8
8
8
8
8
8
8
8
8
8
8
8
8
7
7
7
7
5
5
5
3
3
3
2
2
2
2
2
2
2
2
2
2
2
2
2
2
2
2
2
2
0
0
0
0
0
0
0
0
0
0
0
0
0
0
0
0
0
0
0
0
0
0
0
0
0
0
0
0
0
0
0
0
0
0
0
0
0
0
0
0
0
0
0
0
0
0
0
0
0
0
0
0
0
0
0
0
0
0
0
0
0
0
0
0
0
0
0
0
0
0
0
0
0
0
0
0
0
1
1
1
1
1
1
1
1
1
1
1
1
1
1
1
1
1
1
1
1
1
1
1
1
1
1
1
1
1
1
1
1
1
1
1
1
1
1
1
1
1
1
1
1
1
1
1
1
1
1
1
2
3
3
3
3
3
3
3
3
3
3
3
4
4
4
4
4
4
4
4
4
4
4
4
4
4
5
5
5
5
5
5
5
5
5
5
5
5
5
5
5
5
6
7
8
9
9
9
9
9
9
9
9
9
9
9
9
9
9
9
9
9
9
9
9
9
9
9
9
9
9
9
9
9
9
9
9
9
9
9
9
9
9
9
9
10
10
10
10
10
10
10
10
10
10
10
11
11
11
11
11
11
11
11
11
11
11
11
11
12
12
11
11
11
11
11
11
11
11
12
12
12
12
13
14
14
14
13
13
13
13
13
14
14
14
13
12
12
12
12
12
12
12
12
12
12
12
12
12
12
12
12
12
12
12
12
12
13
13
13
13
13
13
13
13
13
13
13
13
13
13
12
12
12
11
11
11
11
11
11
11
11
11
11
11
11
11
11
12
12
11
11
11
12
12
12
12
12
12
11
11
11
11
11
12
12
12
12
12
12
12
12
12
12
12
12
12
12
12
12
12
12
12
12
12
12
12
12
13
13
13
13
13
13
12
11
11
11
11
10
11
11
11
11
11
11
11
11
11
11
11
11
11
11
11
11
11
11
11
11
11
11
11
11
11
11
11
11
11
11
11
11
11
11
11
11
11
11
11
11
11
12
12
12
12
12
12
12
12
12
12
12
12
12
12
12
12
13
14
14
14
14
14
14
14
15
15
13
13
12
12
12
12
12
12
12
12
12
12
12
12
12
12
12
12
12
13
13
13
13
13
13
12
12
12
12
12
11
11
11
11
11
11
11
11
11
11
12
12
12
12
12
12
14
14
14
14
14
14
14
14
13
13
13
13
13
13
13
13
13
13
13
13
13
14
14
14
14
14
14
13
13
13
13
15
15
15
15
15
15
15
15
14
14
14
14
12
12
11
11
11
11
12
12
12
14
14
15
15
14
14
14
14
14
14
14
14
16
16
16
15
15
16
16
17
17
17
17
17
17
17
17
17
17
17
17
17
17
17
17
18
18
18
18
18
18
18
18
18
18
18
18
18
18
19
19
19
19
19
19
19
19
19
19
19
19
19
19
19
19
19
19
19
19
19
19
19
19
19
19
19
19
19
19
19
19
19
19
19
19
19
19
19
19
19
19
19
19
19
19
19
19
19
19
19
19
19
19
19
19
19
19
19
19
19
19
19
19
19
19
19
19
19
19
19
17
17
17
17
17
18
19
19
18
18
18
18
18
18
17
17
18
18
18
18
17
16
16
16
16
16
16
16
16
16
16
16
16
15
15
15
15
15
15
15
13
13
11
11
10
10
10
8
7
7
7
7
8
8
8
8
8
9
9
9
9
8
8
8
7
7
7
7
10
10
10
11
10
9
9
8
9
9
9
9
9
9
9
9
9
11
11
11
11
11
11
11
11
11
11
11
11
11
11
12
12
13
13
13
13
13
13
14
15
16
16
16
16
16
16
16
16
16
16
16
16
16
16
16
16
16
16
16
16
16
16
16
16
17
17
17
17
17
17
17
18
19
19
19
19
19
20
20
21
21
21
21
21
21
22
22
22
22
22
22
22
22
23
23
23
23
23
23
23
23
23
23
23
23
23
23
23
23
23
23
23
23
23
23
23
23
23
23
23
23
23
23
23
23
23
23
23
23
24
25
27
27
27
27
27
27
27
27
27
27
27
27
27
27
27
28
28
28
27
27
27
26
26
26
26
26
26
26
26
26
26
26
26
26
26
26
26
26
26
26
26
27
25
25
25
25
24
24
24
24
24
24
23
23
23
23
23
24
24
24
24
24
26
26
25
25
24
24
24
23
23
23
23
23
23
23
23
25
25
26
26
26
27
27
29
31
31
31
31
31
31
31
31
31
31
31
32
33
33
33
33
33
33
32
32
32
32
32
32
32
32
32
32
32
32
32
32
32
32
31
31
31
31
31
31
31
30
29
29
28
28
26
26
26
26
26
26
26
26
26
26
25
24
24
24
24
23
23
23
23
23
24
24
24
24
24
24
24
24
24
24
23
23
23
23
23
23
21
21
21
21
21
21
21
21
21
21
21
21
20
20
21
21
21
22
22
21
21
22
22
21
21
18
17
17
17
17
17
17
17
17
17
17
17
17
18
18
18
18
18
17
17
17
17
17
17
17
17
16
16
16
16
15
15
15
15
15
15
15
15
15
15
15
15
15
15
15
15
15
15
15
15
15
15
15
14
14
14
13
13
14
14
14
14
14
14
15
15
15
15
14
13
14
14
14
14
14
13
13
13
13
13
12
12
12
12
12
12
12
12
11
11
11
11
11
11
11
11
11
11
11
11
11
11
11
11
10
10
10
10
10
10
10
10
10
10
10
10
9
9
9
9
9
9
9
8
8
8
8
7
7
7
7
6
6
6
6
6
6
6
6
6
6
6
6
6
6
5
5
5
5
5
5
5
5
5
5
5
5
5
4
4
5
5
5
5
6
6
6
6
6
6
6
6
6
6
6
6
6
6
6
6
6
6
6
6
6
6
6
6
6
6
6
6
6
6
6
6
6
6
6
6
6
6
6
6
6
6
6
6
6
6
6
6
6
6
6
7
7
7
7
6
6
6
6
6
6
6
6
6
6
6
6
6
6
6
6
6
6
6
7
7
7
7
7
7
6
6
6
7
7
7
7
7
7
7
7
7
7
7
7
7
7
7
7
7
5
5
5
5
5
5
5
5
5
5
5
5
5
5
5
5
5
5
5
5
5
5
5
5
5
5
5
5
5
5
5
5
5
5
5
5
5
5
5
5
5
5
5
5
5
5
5
5
5
5
5
5
5
5
5
5
5
5
5
5
5
5
5
5
5
5
5
5
5
5
5
6
6
6
6
6
5
5
5
5
5
5
5
5
5
5
5
5
5
5
5
5
5
5
5
5
5
5
5
5
5
5
5
5
5
5
5
6
6
6
6
6
6
6
6
6
6
6
6
7
7
7
7
7
8
8
9
9
9
8
8
8
8
8
8
7
7
7
7
7
7
7
7
7
7
7
8
8
8
8
8
8
8
8
8
8
8
8
8
8
8
8
8
8
8
8
8
8
8
8
8
8
8
8
8
8
8
8
8
8
8
8
8
8
8
8
8
8
8
8
8
8
8
8
8
8
8
8
8
8
8
8
7
7
7
7
7
7
7
7
7
7
7
7
8
8
8
8
8
8
8
8
8
8
8
7
7
7
7
7
7
7
7
6
6
6
6
6
6
6
6
6
6
6
6
6
6
6
6
6
6
6
6
6
6
6
6
6
6
6
6
6
6
6
6
6
6
6
6
6
6
6
6
6
7
7
7
7
7
7
7
8
8
8
9
9
9
9
9
9
9
9
9
10
10
10
10
10
10
11
11
11
11
11
11
11
12
12
13
13
13
12
12
12
12
12
13
13
13
13
13
13
13
13
13
13
13
13
13
13
13
13
13
13
13
13
14
14
14
14
14
14
14
13
13
13
13
13
13
13
13
13
13
13
13
12
12
12
12
12
13
14
14
14
14
14
14
14
14
14
14
16
16
16
16
16
16
16
16
16
17
17
17
17
16
16
15
13
13
13
13
13
13
13
14
14
14
15
15
15
16
17
17
18
18
18
18
19
19
19
19
19
18
18
18
19
19
19
21
21
21
21
21
21
21
20
20
21
20
19
19
20
21
21
20
20
20
20
20
21
21
21
22
22
23
23
23
22
22
22
22
22
22
22
22
22
22
22
22
22
22
22
22
22
23
23
22
22
23
22
22
22
22
22
23
23
23
23
23
23
23
23
23
23
23
23
23
23
23
23
23
23
23
23
23
23
23
23
23
23
23
23
23
23
22
22
22
21
21
21
21
21
21
21
21
21
21
21
20
18
18
18
18
18
18
18
18
18
18
18
18
18
18
18
18
18
18
18
18
18
17
18
17
17
17
17
17
17
17
15
15
15
14
13
13
11
11
11
11
11
11
10
10
10
10
9
9
8
8
8
8
8
7
6
6
6
5
5
5
5
5
4
4
4
4
4
4
4
4
4
4
4
4
4
4
4
4
4
4
4
4
3
3
4
4
4
4
4
4
4
4
4
4
4
4
4
4
4
4
4
4
4
4
4
4
4
4
4
4
4
4
4
4
4
4
4
4
4
4
4
4
4
4
4
4
4
4
4
4
4
4
4
4
4
4
5
5
5
5
5
5
5
4
4
4
4
4
4
4
3
3
4
5
5
5
5
5
7
7
8
9
9
9
9
9
9
9
9
9
9
9
9
9
9
10
11
11
11
11
11
11
11
11
11
11
11
11
11
11
11
11
11
11
11
11
11
11
11
11
11
13
13
13
14
13
13
12
12
12
13
13
13
13
14
14
14
14
14
14
15
15
15
16
16
16
16
16
16
16
16
16
16
16
16
16
16
16
16
16
16
16
16
16
17
17
17
17
17
17
17
17
17
17
16
16
16
16
16
16
16
16
16
16
16
16
16
16
17
17
17
17
17
17
17
17
17
16
16
16
16
16
16
16
16
16
16
17
17
17
17
17
15
15
15
15
14
14
14
14
14
14
14
14
14
14
14
14
16
16
17
17
17
17
17
17
17
17
17
17
17
17
17
17
17
17
17
17
17
17
17
17
17
17
17
17
17
17
16
16
16
16
16
16
16
16
16
16
16
15
14
14
14
14
13
13
13
13
13
13
13
13
13
13
13
13
11
11
11
11
11
11
11
11
11
11
11
11
11
11
11
11
11
11
11
11
11
12
12
12
12
12
12
12
12
12
12
12
12
12
12
12
12
12
12
12
12
12
12
12
11
11
11
11
11
11
11
11
11
11
11
11
11
11
11
11
11
11
10
10
10
10
9
9
9
9
10
10
10
10
10
10
10
10
10
10
10
11
11
11
11
11
11
11
11
11
11
11
11
11
11
11
8
8
8
8
8
8
8
8
8
8
8
8
8
7
7
7
7
7
7
7
6
6
6
6
6
6
6
6
6
6
6
5
5
5
5
5
5
5
5
6
6
6
6
6
6
6
6
6
6
6
6
6
6
6
6
6
6
6
6
6
6
6
7
7
7
7
7
7
7
7
7
7
7
7
7
7
7
7
7
7
7
7
7
7
7
7
7
7
7
7
7
7
7
7
7
7
7
6
6
6
6
6
6
6
7
7
6
6
6
6
7
7
7
7
7
7
7
7
7
7
7
7
7
7
7
7
8
8
8
8
8
8
8
8
8
8
11
11
11
11
11
11
11
11
11
11
11
11
11
11
11
11
11
14
14
14
14
15
16
16
16
17
17
17
17
17
18
18
18
18
18
18
18
17
17
17
17
17
17
17
17
17
17
17
17
18
18
18
18
18
18
18
19
19
19
19
19
19
19
19
19
19
19
19
19
23
23
23
23
23
23
23
23
23
23
23
23
23
23
23
23
23
23
23
23
23
23
23
23
23
23
23
23
23
23
23
23
23
23
23
23
23
23
23
23
23
23
23
23
23
23
25
25
25
25
25
25
25
25
25
25
25
25
25
25
25
25
26
26
26
26
26
26
26
26
25
25
25
26
25
25
25
25
25
25
25
25
25
24
24
24
24
24
24
24
24
24
24
24
24
23
23
23
23
23
23
23
23
23
23
23
23
23
23
23
23
23
23
23
23
23
23
23
23
23
23
23
23
23
23
23
23
23
23
23
23
21
21
21
21
21
21
21
21
21
20
20
20
20
19
19
20
22
24
25
25
25
25
24
24
23
23
23
23
23
23
23
23
23
23
23
23
23
23
23
23
22
22
22
22
22
22
22
22
22
22
22
22
22
21
21
18
17
17
17
17
17
17
17
17
17
17
17
17
17
17
16
17
17
17
17
17
17
17
17
17
17
17
17
17
17
17
17
17
17
17
17
17
17
17
17
17
17
17
17
17
19
19
19
20
20
20
21
21
20
21
20
20
21
21
21
22
22
22
22
22
22
22
22
22
22
22
22
22
22
22
22
22
22
22
21
20
20
20
20
19
19
19
19
19
19
19
19
19
19
19
19
19
19
18
18
18
18
17
17
17
17
17
17
17
17
17
17
17
16
16
16
16
16
16
16
17
16
16
16
16
16
16
16
16
16
16
15
14
14
14
14
14
14
14
14
14
14
13
12
12
12
13
13
13
13
13
13
13
13
13
12
12
12
12
12
12
12
12
12
11
11
11
11
11
11
11
10
10
10
10
10
10
10
10
10
10
10
10
10
10
10
10
10
10
8
8
8
8
8
8
8
9
7
7
7
7
7
7
7
7
7
7
7
7
7
7
7
7
7
7
7
7
7
7
7
7
7
7
7
7
6
6
6
6
6
6
6
6
6
6
6
6
6
6
6
6
6
6
5
6
7
7
7
7
7
6
6
6
6
5
5
5
5
5
6
6
6
6
6
5
5
5
5
5
5
5
6
6
6
6
6
6
6
6
6
5
5
5
5
5
5
5
5
5
5
5
5
5
5
5
5
5
5
5
5
5
5
5
5
5
5
5
5
5
5
5
5
5
5
5
5
5
5
5
5
5
5
5
5
5
5
5
5
5
5
5
5
5
5
5
5
5
5
5
5
5
5
5
5
5
5
5
5
5
5
5
5
5
5
5
5
5
5
5
5
5
5
5
5
5
5
5
5
5
5
5
5
5
5
5
5
5
5
5
5
5
5
5
5
5
5
5
5
5
5
5
6
6
6
7
8
7
7
8
8
8
8
8
9
9
9
8
8
8
8
8
8
8
8
8
8
8
8
8
8
9
9
10
10
10
10
10
10
10
10
10
10
10
11
11
11
11
11
11
11
11
11
11
11
11
11
11
12
12
12
12
12
12
12
12
12
12
12
12
13
13
13
13
12
12
12
12
12
12
12
12
12
12
12
12
12
12
12
13
13
13
13
13
13
12
11
11
11
11
11
12
12
12
12
12
12
12
12
12
12
12
12
12
12
12
12
12
12
12
11
11
11
11
11
11
11
11
11
11
11
11
11
11
11
11
11
11
11
11
11
11
11
11
10
9
9
9
9
9
8
7
7
7
8
8
8
8
8
8
8
8
8
7
7
7
7
7
7
7
7
7
7
7
7
7
7
8
8
8
8
8
8
8
8
8
7
7
7
7
6
6
6
6
6
6
6
6
6
6
5
5
5
5
5
5
5
5
5
5
5
5
5
5
5
5
3
3
3
3
3
3
3
3
3
3
3
3
3
3
3
3
2
2
2
2
2
2
2
2
2
2
2
2
2
2
2
2
2
2
2
2
2
2
2
3
3
3
3
3
3
3
3
3
3
3
3
3
3
3
3
3
3
3
3
3
3
3
3
3
3
3
3
3
3
3
3
3
3
3
3
3
3
3
3
3
3
3
3
3
3
3
3
3
3
3
3
3
3
3
3
3
3
3
3
3
4
4
4
4
4
4
4
4
4
4
4
4
4
4
4
4
4
4
4
4
4
4
4
4
4
4
4
4
4
4
4
4
4
4
4
4
4
4
4
4
4
4
4
4
4
4
4
4
4
4
4
4
4
4
5
5
5
5
5
5
5
5
5
5
5
5
6
6
6
6
6
6
6
6
6
6
6
6
6
6
6
6
6
6
6
6
6
6
6
6
6
6
6
6
6
6
6
6
6
6
6
6
6
6
6
6
6
6
6
6
6
6
6
6
6
6
6
6
6
6
6
6
6
6
6
6
7
7
7
7
7
7
7
7
7
7
7
7
7
7
7
6
6
7
7
7
7
7
6
5
5
5
5
5
5
5
5
5
5
5
5
5
5
5
6
6
6
6
6
7
7
7
8
8
8
8
8
9
9
9
9
10
10
10
10
10
10
10
10
10
11
10
10
10
9
9
9
9
9
9
9
9
9
9
9
9
9
9
9
9
9
9
10
10
11
11
11
11
11
11
11
11
11
11
11
11
11
11
11
11
11
11
11
11
11
11
11
11
11
11
11
11
12
12
12
12
12
12
12
12
12
12
12
12
12
11
11
11
12
12
13
13
13
13
13
13
14
14
14
13
13
13
13
13
13
13
13
13
13
13
13
13
13
13
13
13
13
13
13
13
13
13
13
13
13
13
13
13
13
13
13
13
13
13
13
13
15
15
15
15
15
15
15
15
15
15
15
15
15
15
15
15
15
15
15
15
16
16
16
15
15
15
15
15
15
15
15
15
15
15
15
15
15
16
17
17
17
17
17
17
17
17
17
17
17
17
17
17
17
17
17
17
17
17
17
17
17
17
17
17
18
18
17
17
17
17
17
17
17
17
17
17
17
17
17
17
17
17
17
17
17
17
17
17
17
16
16
16
16
16
16
16
16
16
16
16
16
16
16
16
16
16
16
16
16
16
16
16
16
16
15
15
15
15
15
14
14
14
14
14
14
13
13
13
13
13
14
14
14
15
15
15
15
15
14
14
13
13
13
12
12
12
12
12
12
12
12
11
11
11
12
12
12
12
12
12
12
12
12
12
12
12
12
12
12
12
12
12
12
12
12
11
11
12
12
12
11
11
11
11
11
11
11
11
11
10
10
10
10
10
10
10
10
10
10
11
11
11
11
11
11
11
11
11
10
9
9
8
8
8
8
8
8
8
9
9
10
10
10
10
10
10
10
9
9
9
9
9
9
9
9
9
8
8
8
8
8
8
8
8
8
8
8
8
8
8
7
7
7
7
7
7
7
7
7
7
7
7
7
7
7
7
8
8
8
7
7
7
7
7
7
7
7
7
7
7
7
7
7
8
8
8
8
8
8
8
8
8
8
8
8
8
8
8
8
8
8
8
8
8
7
7
7
7
7
7
7
7
8
8
8
8
8
9
9
9
9
9
9
9
9
9
9
9
9
9
9
10
10
11
11
11
11
11
11
12
12
12
12
12
14
14
14
14
14
14
14
14
14
13
13
14
14
14
14
13
13
13
13
13
13
12
12
12
12
12
12
12
12
13
12
12
12
12
12
12
12
12
11
11
13
13
13
13
13
13
13
13
13
13
13
13
13
13
13
13
13
13
13
13
13
12
12
12
12
12
12
12
12
12
12
12
12
12
13
13
13
13
13
13
13
13
13
13
13
13
13
13
13
13
13
13
13
13
13
13
13
13
13
13
13
13
13
13
13
13
13
13
13
13
13
13
13
13
14
14
14
13
13
12
12
12
12
12
11
11
11
11
11
11
11
11
11
11
11
11
10
10
10
10
10
10
10
10
10
10
10
10
10
10
10
10
10
10
10
10
10
10
10
10
10
10
10
10
11
11
10
9
9
9
9
8
8
8
8
7
7
8
8
8
8
8
8
8
8
8
9
8
8
8
8
8
8
9
9
9
9
9
9
9
9
9
8
8
9
9
9
9
9
9
9
9
9
9
9
9
9
9
9
9
10
10
9
10
10
10
11
11
11
11
11
11
11
11
11
11
11
11
9
9
9
9
9
9
9
9
9
9
9
9
9
9
9
9
9
9
9
9
9
9
9
9
9
9
9
9
9
9
10
10
10
10
10
10
10
10
9
9
9
9
8
8
8
8
8
8
8
8
8
8
9
9
9
9
10
10
10
11
11
11
11
10
10
10
10
9
9
9
9
9
9
9
9
9
9
9
9
9
9
9
9
9
9
9
9
9
9
9
9
9
9
9
9
9
9
8
8
8
8
8
8
9
9
8
8
8
8
8
8
8
8
9
9
9
9
9
9
8
8
8
9
11
11
11
11
11
11
11
11
11
11
10
10
10
10
10
10
10
10
10
10
10
10
10
10
10
9
9
9
9
9
9
9
9
9
9
7
7
7
7
7
7
7
7
7
7
7
7
7
7
7
7
7
7
7
6
6
6
6
6
6
6
6
6
6
6
6
6
6
6
6
6
6
6
6
6
6
7
7
7
7
7
6
6
6
6
6
6
6
6
6
6
6
5
5
5
5
5
5
5
5
5
5
5
8
8
8
8
7
7
7
7
6
6
6
5
5
5
5
5
5
5
5
5
5
5
5
5
5
5
5
5
5
5
5
5
5
5
5
5
5
5
5
5
5
5
5
5
5
5
5
5
5
5
5
5
5
5
5
5
5
5
5
5
5
5
5
5
5
5
5
5
5
5
5
5
5
5
5
6
6
6
6
6
6
6
7
7
7
7
7
7
7
7
7
8
8
8
8
8
8
8
8
8
9
9
9
9
9
9
9
9
9
9
9
9
9
9
9
9
8
8
8
8
8
8
8
8
8
8
8
8
8
8
8
8
8
8
8
8
8
9
9
9
9
8
8
9
9
9
9
9
9
9
8
8
8
8
8
8
8
8
8
8
8
8
8
8
8
9
10
10
10
10
10
10
10
10
10
10
10
10
10
10
10
9
9
9
9
9
9
10
10
10
10
10
10
10
11
11
11
11
11
11
11
11
11
12
12
12
12
12
12
13
13
13
13
13
14
14
14
14
14
14
14
14
14
14
14
14
13
13
15
16
16
16
16
16
16
16
17
17
17
17
17
17
17
17
17
17
17
17
17
17
17
17
17
18
19
19
20
20
20
20
20
20
20
20
21
21
21
21
22
22
21
21
21
21
21
21
21
21
21
21
21
21
21
21
21
20
20
20
20
20
20
20
20
20
20
20
20
20
20
20
20
20
20
20
20
20
20
20
20
19
19
19
19
19
19
19
19
19
19
19
19
19
19
19
19
19
18
18
18
17
17
17
17
16
16
16
15
16
17
17
17
17
17
17
17
18
18
19
19
19
19
18
17
17
17
17
17
17
17
17
17
17
17
17
17
17
17
17
17
17
18
18
18
17
17
17
17
17
17
17
17
17
17
17
17
17
17
16
13
12
12
12
12
13
13
13
13
13
13
12
11
11
11
11
11
11
11
11
11
11
12
13
13
13
13
13
13
13
12
12
12
11
11
11
11
11
11
11
12
11
11
11
11
11
11
11
11
11
11
11
11
11
11
11
11
11
11
11
11
11
11
11
11
11
11
11
11
11
11
11
11
11
11
11
11
11
11
11
11
12
12
12
12
12
12
12
12
12
12
12
12
12
12
12
12
12
12
12
12
12
12
12
12
12
12
12
12
12
12
12
13
13
13
13
13
13
14
14
14
14
14
15
15
15
15
15
16
16
16
16
16
16
16
16
16
16
16
15
14
14
14
12
12
12
12
12
13
13
13
13
11
11
10
8
7
7
7
7
7
7
7
7
7
7
7
7
8
8
8
8
8
8
8
8
8
8
8
8
8
8
8
8
8
7
7
7
7
7
7
7
7
7
8
8
8
8
8
8
8
7
7
7
6
6
6
6
6
6
6
7
7
7
7
7
6
6
6
6
6
5
5
5
5
5
5
5
5
5
5
5
5
5
5
5
5
5
5
5
5
5
5
5
5
6
7
9
9
9
9
9
9
9
9
9
10
10
9
9
9
9
9
9
10
10
11
11
11
11
11
11
11
12
12
12
13
13
13
13
13
13
13
13
12
12
12
13
13
13
14
14
14
14
14
14
14
14
14
14
14
14
14
14
14
14
14
14
14
14
15
15
15
15
15
15
15
15
15
15
16
16
16
16
16
16
16
16
16
16
16
16
16
16
16
16
16
16
16
16
16
16
16
16
16
16
16
16
16
16
16
16
16
16
16
16
16
17
17
17
17
17
17
17
17
17
15
15
15
15
15
15
15
15
14
14
15
16
16
16
16
16
15
15
15
15
15
15
15
15
15
15
15
15
15
14
14
14
14
14
14
14
14
14
14
14
14
14
14
14
14
14
14
14
14
13
13
13
13
13
13
13
13
13
13
12
13
13
13
13
13
13
13
13
13
13
14
14
14
14
14
14
14
14
14
15
15
15
15
15
15
15
15
15
15
15
14
13
13
13
13
13
13
13
13
13
12
12
12
12
12
11
11
11
11
11
11
11
11
11
11
11
11
11
11
11
11
12
12
12
12
12
12
12
12
12
12
12
12
12
12
12
11
11
11
11
11
11
12
12
12
12
13
14
14
14
14
13
13
13
13
13
13
13
13
13
13
14
14
13
13
13
13
13
13
13
13
13
13
13
13
13
13
13
13
13
13
12
12
12
11
11
11
11
11
11
11
11
11
11
12
12
12
12
12
12
13
13
13
13
14
14
14
13
13
13
13
13
13
13
13
14
13
11
11
11
11
11
12
12
12
12
12
12
12
12
12
11
11
11
11
11
11
11
11
11
10
10
10
10
10
10
10
10
10
10
10
10
10
11
11
11
11
11
11
11
11
11
11
11
11
11
11
11
11
11
11
11
11
11
11
11
11
10
9
9
9
8
8
8
8
8
8
8
8
8
8
8
8
8
8
8
8
8
8
8
8
8
8
8
8
7
7
7
7
7
8
8
8
8
8
8
8
8
8
8
8
8
8
8
8
8
8
8
8
8
8
9
9
9
9
9
9
9
9
9
9
9
9
10
10
10
10
10
10
10
10
10
10
10
10
10
10
9
9
9
9
8
8
8
8
9
9
9
9
9
8
8
7
7
7
7
7
7
5
5
5
5
5
5
5
5
5
5
5
5
5
5
5
5
5
5
5
5
5
5
5
5
5
5
5
5
5
5
5
5
6
6
6
6
6
6
6
6
6
6
6
7
7
8
8
8
8
8
8
8
8
8
8
8
8
8
7
7
7
7
8
8
8
8
8
8
8
8
8
8
8
9
9
9
9
9
9
9
9
9
9
10
10
10
10
10
10
10
9
9
9
9
9
9
9
9
9
9
9
9
9
9
9
9
9
9
9
9
9
9
9
9
9
9
9
9
9
9
9
9
9
10
10
10
10
10
10
10
10
10
10
10
10
10
10
10
10
10
10
10
10
10
10
10
10
10
10
10
10
10
10
10
10
10
10
10
11
11
11
11
11
10
10
9
9
9
9
9
9
9
9
9
9
9
9
9
9
9
9
9
9
8
8
8
8
8
8
8
8
8
8
8
8
8
8
8
8
8
8
8
8
8
8
8
8
8
8
8
8
8
8
8
8
8
8
8
8
8
8
8
8
8
8
8
8
8
8
8
8
8
8
8
8
8
8
8
8
8
8
8
8
9
9
9
9
9
9
9
9
11
11
11
11
11
11
11
11
11
12
12
12
11
11
11
11
11
11
11
11
11
11
11
11
11
11
11
11
11
10
10
10
11
11
11
11
11
11
11
11
11
11
11
11
11
11
11
10
9
8
8
10
10
11
11
11
11
11
11
11
11
11
11
11
11
11
11
11
11
11
11
11
11
11
11
11
11
11
11
11
11
11
11
11
11
11
11
11
11
11
11
11
11
12
12
12
12
11
11
11
11
11
11
11
11
11
11
11
11
11
11
11
11
11
11
11
11
11
11
11
11
11
11
11
11
11
11
11
11
11
11
11
11
11
11
11
11
11
11
11
11
11
11
11
11
11
11
11
10
10
10
10
9
9
9
9
7
6
6
6
6
6
6
6
6
6
5
5
5
5
5
5
6
7
7
7
7
7
6
6
6
6
6
6
6
6
6
6
6
6
7
7
7
7
6
6
6
6
6
6
6
6
6
6
5
5
8
8
8
8
8
8
8
8
8
8
8
8
8
8
8
8
8
8
8
8
8
8
8
8
8
8
8
8
8
8
8
8
8
8
8
8
8
8
8
8
8
9
9
9
9
9
9
9
9
9
9
9
9
9
9
9
7
6
6
6
6
6
6
6
6
6
6
6
5
5
5
5
5
5
5
5
5
5
5
5
5
5
5
5
5
5
5
5
5
5
5
5
5
5
5
5
4
4
4
5
5
4
4
4
4
4
4
4
4
4
4
4
4
4
4
4
4
4
4
5
5
5
6
7
7
7
8
9
10
10
10
10
10
10
11
11
11
11
11
11
11
11
11
11
11
11
11
11
11
11
11
11
11
11
11
11
11
11
11
11
11
11
11
11
11
11
11
11
11
11
11
11
11
11
11
11
11
11
11
11
11
11
11
11
11
11
11
11
11
11
11
11
11
11
11
11
11
11
11
11
11
11
11
11
11
11
11
11
11
10
10
10
10
10
10
10
10
10
10
10
10
10
11
11
11
11
11
11
11
11
11
11
11
11
11
11
11
11
11
11
11
11
11
11
11
11
11
11
11
11
11
11
11
11
11
11
11
11
11
10
10
10
10
10
10
10
9
9
9
9
9
9
9
9
8
8
8
8
7
7
7
7
7
7
7
7
7
7
7
7
7
7
7
7
7
7
7
5
4
4
4
4
4
4
4
4
4
4
4
4
4
4
5
5
5
5
5
5
5
5
5
5
5
5
5
5
5
5
5
5
5
5
5
5
5
3
3
3
3
4
4
4
4
4
4
4
4
4
4
4
4
4
4
4
4
4
4
4
4
4
4
4
4
4
4
3
3
3
3
3
2
2
2
2
2
2
2
2
2
2
2
2
2
2
2
2
2
2
2
2
2
2
2
2
2
2
2
2
2
2
2
2
2
2
2
2
2
2
2
2
3
3
3
3
3
3
3
3
3
3
3
3
3
3
3
3
3
3
3
2
2
2
2
2
2
1
1
1
1
1
1
1
1
1
1
1
1
1
1
1
1
1
2
2
2
2
2
2
2
2
2
2
2
2
2
2
2
2
2
2
2
2
2
2
2
2
2
2
2
2
2
2
2
2
2
2
2
3
3
3
3
3
3
3
3
3
3
3
3
4
4
4
4
4
4
4
4
5
5
5
5
6
6
6
6
6
6
6
6
6
6
6
6
7
7
7
7
7
7
7
7
7
7
7
6
6
6
6
6
6
6
6
6
6
6
6
6
6
6
6
6
6
6
6
6
6
6
6
6
6
6
6
6
6
6
6
6
6
6
6
6
6
6
6
6
6
6
6
6
6
6
6
6
6
6
6
6
6
6
6
6
6
6
6
6
6
6
6
6
6
8
8
8
8
7
7
7
7
7
7
7
7
7
7
7
8
8
8
8
8
8
8
8
8
8
8
9
9
9
9
9
9
9
9
10
10
10
10
10
11
11
11
11
11
11
11
11
11
11
11
11
11
11
11
11
11
11
11
11
11
11
11
11
11
11
11
11
11
11
11
11
11
11
11
11
11
11
11
11
10
10
10
10
10
11
11
11
11
11
11
11
11
11
11
11
11
11
11
11
11
11
11
11
11
11
11
11
11
11
11
11
11
11
11
11
11
11
11
11
10
10
10
10
10
10
10
10
10
10
10
10
10
10
10
10
10
11
11
11
11
11
11
10
10
10
10
10
10
10
10
10
10
10
10
10
10
10
10
10
10
9
9
10
10
10
10
10
10
10
10
11
11
11
11
11
11
11
11
11
11
11
12
12
12
13
13
13
12
12
12
12
11
11
11
11
11
11
11
11
11
11
11
11
11
11
11
11
11
11
10
10
10
10
10
10
10
10
10
10
10
10
10
10
10
10
10
10
10
10
10
10
10
10
10
10
10
10
10
9
9
9
9
9
9
9
9
9
9
9
9
10
10
10
10
11
11
11
11
11
11
11
11
11
11
11
10
10
10
10
10
10
10
11
11
11
11
11
11
11
11
11
11
11
11
11
11
11
11
11
13
13
13
13
12
12
12
12
12
12
12
11
11
13
13
13
13
13
13
13
13
13
12
12
12
12
12
12
12
12
12
12
12
13
13
13
14
14
14
14
14
14
14
14
14
14
14
14
13
13
13
13
13
13
13
13
13
13
13
13
13
13
13
13
13
13
13
13
13
13
13
13
13
13
13
13
13
13
12
12
12
12
12
12
12
12
12
12
12
11
11
11
11
11
11
11
11
12
12
12
12
12
12
11
11
11
11
11
11
11
11
11
11
11
11
10
10
10
10
10
10
11
11
11
11
11
11
11
11
11
11
11
11
11
11
11
11
11
11
11
11
11
11
11
11
11
11
11
11
11
11
11
11
11
11
11
11
11
11
11
10
10
9
9
9
9
9
9
9
9
9
9
9
8
8
8
9
9
9
11
11
12
12
12
12
12
12
12
12
12
12
12
13
12
12
12
12
12
12
12
12
12
12
12
12
12
12
12
13
14
14
14
12
12
12
13
12
11
11
11
11
11
11
11
11
11
11
11
11
11
11
11
11
11
11
11
11
11
11
11
11
11
11
11
11
11
11
11
12
12
12
12
12
12
12
11
11
11
11
11
11
11
11
11
11
12
11
11
11
11
11
11
11
11
11
11
11
11
11
11
11
11
11
11
11
11
11
11
11
11
11
11
11
11
11
11
11
11
11
12
12
12
12
12
12
12
12
12
12
12
12
12
12
12
12
12
12
12
13
13
13
13
13
12
12
12
12
12
12
12
12
13
13
13
13
13
14
15
15
15
15
15
15
15
15
14
14
14
14
14
13
13
12
12
12
13
14
14
14
13
13
13
12
13
11
11
11
11
11
11
11
11
11
10
10
10
10
10
10
11
11
11
11
11
11
11
11
11
11
11
11
11
11
11
11
11
11
11
11
11
11
11
11
11
11
11
11
11
11
11
11
11
11
11
11
11
11
11
11
11
11
11
11
10
10
11
11
11
11
11
11
11
10
10
10
10
10
11
11
11
11
11
11
11
11
11
11
11
11
11
11
11
11
12
13
13
13
13
13
13
13
13
13
13
13
13
13
13
13
13
13
13
13
12
12
12
13
13
13
13
13
13
13
13
13
13
13
13
13
13
13
13
13
15
15
15
15
16
17
17
17
17
17
17
17
17
17
17
17
17
17
17
17
17
17
17
17
17
17
17
17
17
17
17
17
17
17
17
17
17
17
17
17
17
17
17
16
16
16
16
16
16
16
15
15
15
15
14
14
14
14
13
14
14
14
14
14
14
14
14
13
13
13
13
13
13
13
13
13
13
14
13
13
12
12
12
12
12
12
12
12
12
14
14
14
14
14
14
14
14
15
16
16
16
16
16
15
15
15
15
15
15
15
15
15
15
15
15
15
15
15
15
15
15
15
15
15
15
15
15
15
15
15
15
15
15
15
15
15
15
15
15
15
15
15
15
15
15
15
15
15
13
13
13
13
13
12
12
12
12
12
12
12
11
11
11
11
11
11
11
11
11
11
11
11
11
11
11
11
11
11
11
11
11
11
11
11
11
11
11
11
11
11
11
11
11
11
11
11
11
11
11
11
11
11
11
11
11
11
11
11
11
11
11
10
10
10
10
10
10
10
10
11
10
10
10
10
10
10
10
10
10
10
10
10
10
10
10
10
10
9
9
9
9
9
9
9
9
9
9
9
9
9
8
7
7
7
7
7
7
7
7
7
7
6
5
5
5
5
5
5
5
5
4
4
4
4
4
4
4
4
4
4
4
4
4
4
3
3
3
3
3
3
3
3
3
3
3
3
3
3
3
3
3
3
3
3
3
3
3
3
3
3
3
3
3
3
3
3
3
3
3
3
3
3
3
3
3
3
3
3
3
3
3
3
3
3
3
3
3
3
3
3
3
3
3
3
3
3
3
3
3
4
4
4
4
4
4
4
5
5
5
5
5
4
3
3
3
3
3
3
3
3
4
3
3
3
3
3
4
5
5
5
5
5
5
5
5
6
6
6
6
6
7
7
7
7
7
8
8
8
8
8
8
8
8
9
9
9
9
9
9
10
10
10
10
10
10
10
10
10
11
11
11
11
11
11
11
11
11
11
11
11
12
12
12
14
14
14
14
15
15
14
14
14
14
14
14
14
14
14
14
14
14
14
14
14
14
14
14
14
14
14
14
14
14
14
14
14
14
14
14
14
14
14
14
14
14
14
14
14
14
14
14
14
14
14
14
14
14
14
14
14
14
14
14
13
13
13
13
13
13
13
13
13
13
13
13
13
12
12
12
12
12
12
12
12
12
12
12
12
12
12
12
12
12
12
12
12
12
12
12
12
12
12
12
12
12
12
12
12
11
11
11
11
11
11
11
11
11
11
11
10
11
10
10
8
7
7
7
7
7
7
7
7
7
7
7
6
6
5
6
6
6
9
10
12
11
11
11
12
12
12
13
13
13
12
12
12
12
13
13
13
13
14
14
13
13
13
13
13
13
13
13
13
13
13
13
13
13
13
13
13
13
13
13
13
13
13
13
13
13
14
14
14
14
14
14
14
14
15
15
15
15
15
15
15
15
14
14
14
14
16
16
16
17
17
17
17
17
17
17
17
17
17
17
17
17
17
17
17
17
17
17
17
17
17
18
18
19
19
19
21
21
21
21
21
21
21
22
23
23
23
23
23
23
23
23
23
23
23
23
23
22
21
21
21
21
21
21
21
21
22
22
22
22
21
21
21
21
21
21
19
19
18
18
18
18
18
18
18
17
17
17
17
17
17
17
17
17
17
17
18
18
18
18
18
18
18
18
18
18
18
18
18
18
18
18
18
18
18
19
19
19
19
19
19
19
19
19
19
19
19
19
19
19
19
19
19
19
19
19
19
19
19
19
19
19
19
19
19
19
19
20
20
20
19
19
19
20
20
20
20
20
20
21
21
21
21
21
22
20
19
18
18
18
17
17
17
18
18
18
18
18
17
17
17
17
17
17
17
17
17
17
17
17
17
17
17
17
17
17
17
17
17
17
17
17
17
17
17
17
17
17
17
16
17
17
16
16
16
16
17
17
17
17
17
16
16
16
16
15
15
15
15
15
15
16
17
17
17
17
17
17
17
18
18
18
19
20
20
20
19
19
19
19
19
20
20
20
20
20
20
20
20
20
22
22
22
22
22
22
22
22
22
21
21
21
22
22
22
22
23
23
23
23
23
23
23
24
24
23
23
23
23
23
23
23
23
23
23
23
23
23
23
23
23
23
23
23
23
23
23
23
23
24
25
25
27
27
27
27
27
27
27
27
27
28
28
28
28
28
28
28
28
29
29
29
29
30
30
30
30
30
30
30
31
32
33
33
33
33
33
33
34
35
35
33
33
33
33
33
33
33
34
34
34
34
34
35
35
35
37
37
38
39
39
40
40
42
41
42
42
42
42
42
42
42
42
43
43
43
43
43
43
42
42
42
42
42
42
42
42
42
42
41
41
41
41
41
42
41
41
41
41
41
41
41
41
41
41
41
41
41
41
41
41
41
40
40
40
39
39
39
39
39
39
39
39
39
39
39
39
39
39
41
41
41
40
41
40
39
38
37
36
36
36
36
37
37
36
35
35
35
35
35
35
35
35
34
33
32
31
30
30
31
31
31
31
31
32
32
32
32
32
30
30
30
30
30
30
30
30
30
30
30
30
30
30
30
30
30
30
28
28
28
28
27
27
27
28
28
27
27
25
23
23
19
17
16
17
17
16
16
16
16
16
16
16
17
17
17
17
17
17
17
17
17
17
17
17
17
17
17
17
17
17
17
17
18
18
18
20
19
18
18
18
18
18
18
18
18
18
19
18
18
18
18
18
18
18
18
18
18
18
18
18
20
20
20
20
20
20
20
20
20
20
20
20
20
20
20
18
18
18
18
22
22
23
22
23
23
23
22
22
22
22
22
22
26
27
27
27
27
27
27
28
28
27
27
28
29
29
29
29
29
29
29
29
30
30
31
31
31
31
31
31
31
33
35
35
35
35
35
35
34
34
34
34
35
36
36
36
36
36
36
36
37
37
40
40
40
41
41
41
42
42
41
41
41
41
41
43
43
44
44
45
45
45
46
47
46
46
47
47
47
47
47
47
47
47
47
47
47
47
47
47
47
47
47
47
47
47
47
47
48
48
48
48
48
48
48
47
47
47
47
48
48
48
48
48
48
48
48
48
48
48
48
48
48
48
48
48
48
48
48
48
49
48
48
47
47
44
44
44
44
44
43
43
43
43
43
42
42
42
42
41
41
41
40
40
40
40
36
37
36
36
35
35
35
35
35
35
35
35
34
34
35
35
35
34
34
34
34
34
30
28
28
26
25
25
25
24
23
23
23
23
23
23
22
21
21
20
20
20
20
19
19
20
20
20
20
20
21
20
20
18
18
18
18
18
18
18
18
18
18
17
17
17
17
17
17
16
16
16
16
16
16
16
16
16
16
15
15
15
15
15
15
14
14
14
14
14
14
13
13
13
13
14
14
14
14
14
14
14
14
13
13
13
15
15
15
15
15
15
15
14
14
14
14
14
14
14
14
14
14
14
14
14
14
14
14
14
14
12
11
11
11
11
11
11
10
10
11
11
11
11
12
11
11
11
11
11
10
10
10
10
10
10
10
10
10
10
10
10
10
10
10
10
10
10
10
10
10
10
10
10
10
10
10
10
10
10
10
10
10
10
10
10
10
10
10
10
10
10
10
9
9
9
9
10
10
10
10
10
10
9
9
9
9
9
9
9
9
9
9
9
9
9
9
9
9
8
8
8
8
8
8
8
8
9
9
9
9
9
9
9
9
9
9
9
9
9
9
9
9
9
9
9
9
9
9
9
9
9
9
9
9
9
9
9
9
9
9
9
9
9
9
9
9
9
9
10
10
10
10
10
10
9
9
9
10
10
10
10
10
10
10
10
10
10
10
10
10
10
10
9
9
9
9
9
9
9
9
9
9
9
9
9
9
10
10
10
10
10
10
10
10
10
10
10
10
10
10
9
9
9
9
9
10
10
11
11
11
11
11
11
11
11
11
11
11
11
11
12
12
12
12
12
12
12
12
12
12
12
12
12
12
12
11
11
11
11
11
11
11
11
11
10
10
10
7
7
7
7
7
7
7
7
7
7
7
7
7
7
7
7
7
7
7
8
8
8
9
10
10
10
10
10
10
10
10
11
11
11
11
11
11
11
11
11
11
11
11
11
11
11
11
11
10
10
11
11
11
11
11
11
11
11
11
11
11
11
11
10
10
10
10
10
11
11
11
11
11
11
11
11
11
11
11
11
11
11
11
11
11
11
11
11
11
11
11
11
11
11
11
11
11
11
11
11
11
11
11
11
11
11
12
12
12
12
12
12
11
11
11
11
11
11
11
11
11
11
11
11
11
11
11
11
11
11
11
11
11
11
11
11
11
11
11
11
10
10
10
10
10
10
10
10
10
10
10
10
10
10
10
10
10
10
10
10
10
10
10
10
10
10
10
10
10
10
10
10
10
10
10
10
10
10
10
10
10
10
10
10
10
10
10
10
9
9
8
7
7
7
7
7
7
7
7
7
7
7
8
8
8
8
7
7
7
7
7
7
7
7
7
7
7
7
7
7
7
7
7
7
6
5
5
6
6
6
6
6
6
6
6
6
6
6
5
5
5
5
5
5
5
5
5
5
5
6
6
6
6
6
6
6
6
6
6
6
6
5
5
5
5
5
5
5
5
5
5
5
5
5
5
5
5
5
6
6
6
6
6
6
6
6
6
6
6
6
6
6
7
7
7
8
8
8
8
8
8
8
8
9
9
9
9
9
9
11
11
11
11
11
11
11
11
11
11
11
11
11
11
11
11
11
11
11
11
11
11
11
11
11
11
11
11
11
11
11
11
11
11
11
11
11
11
11
11
11
11
11
11
11
11
11
11
11
11
11
11
11
11
11
11
11
11
11
11
11
11
11
11
11
11
11
11
11
12
12
11
11
11
11
11
11
11
11
11
12
12
12
12
12
12
12
12
12
12
12
12
12
12
12
12
11
11
11
11
11
11
12
12
12
12
13
13
13
13
13
13
13
13
13
13
14
12
12
12
11
11
11
11
11
12
12
12
11
11
11
11
12
12
12
12
12
12
12
12
12
12
12
12
12
12
12
12
12
12
12
12
12
11
11
11
11
11
11
11
11
11
11
11
11
13
13
13
13
12
12
12
12
12
12
12
12
12
12
12
12
12
12
12
12
13
13
13
13
13
13
13
13
13
13
13
13
13
13
13
13
14
14
15
16
16
17
17
17
17
17
17
17
17
17
17
17
17
17
17
17
17
17
17
17
17
16
16
17
17
17
17
17
17
17
17
17
17
16
16
16
16
16
17
17
17
17
16
16
17
17
17
17
17
17
17
17
17
17
17
17
16
16
16
16
16
16
15
17
17
17
17
17
17
17
17
17
17
17
17
17
17
17
17
17
17
17
16
16
15
15
15
15
15
15
15
16
17
17
17
17
17
17
17
17
17
17
17
17
17
17
17
17
17
17
17
17
17
17
17
17
17
17
17
17
17
17
17
17
17
17
17
17
17
17
17
17
17
17
17
17
17
17
17
17
17
17
17
17
17
17
17
17
16
16
16
16
16
16
17
17
17
16
16
16
16
16
16
16
16
16
15
15
15
15
15
15
15
15
15
15
15
15
15
15
15
15
14
14
14
14
14
14
14
13
13
12
12
12
12
12
11
11
11
11
11
12
12
12
12
12
12
12
11
11
11
11
11
11
10
10
10
10
10
10
10
10
10
10
10
10
10
10
9
8
8
8
8
8
8
8
8
8
8
8
8
7
7
7
7
7
7
7
8
8
8
8
9
10
10
10
10
10
10
10
10
10
10
10
10
10
10
10
10
11
11
11
11
11
11
11
11
11
11
10
10
10
10
10
10
10
10
11
11
11
11
11
11
11
11
11
11
11
11
11
11
9
9
9
9
9
9
9
9
9
9
10
11
11
11
11
11
11
11
11
11
11
11
11
11
11
11
11
11
11
10
10
10
10
10
10
11
11
11
11
11
11
11
11
11
11
10
10
10
10
10
11
11
11
11
11
11
11
11
11
11
11
11
11
11
11
11
11
11
11
11
11
11
11
11
11
11
11
11
11
11
11
11
11
11
10
10
10
10
11
11
11
11
11
11
11
11
11
11
11
11
11
11
11
11
11
11
11
11
11
11
11
10
10
10
10
10
10
10
10
10
10
10
10
9
9
9
9
9
9
9
9
9
9
7
7
7
7
8
8
8
8
8
8
8
8
8
8
8
8
8
8
8
8
8
8
8
8
8
8
10
10
10
10
10
10
9
9
9
9
9
9
9
10
10
10
11
10
11
11
11
11
11
11
11
11
11
11
11
11
11
11
11
11
11
10
10
9
11
11
11
11
11
11
11
11
12
12
12
12
12
12
12
12
12
13
13
13
13
13
13
13
13
13
13
13
13
15
15
15
15
14
14
15
15
16
16
16
16
16
16
17
17
17
17
17
17
17
17
17
17
17
17
17
17
17
17
17
17
17
17
17
17
17
17
17
17
17
17
17
17
17
17
17
17
17
17
17
17
17
17
17
17
17
17
17
17
17
17
17
17
17
17
17
17
17
17
17
17
17
17
17
17
17
17
17
17
17
17
17
17
17
17
17
17
17
17
17
17
17
17
17
17
17
17
17
17
17
17
17
17
17
17
17
17
17
17
17
17
17
17
17
17
16
16
15
15
15
15
15
15
15
15
15
15
15
15
15
15
15
15
15
15
15
15
15
14
14
15
15
15
15
15
15
15
14
14
14
14
14
14
12
12
12
12
12
12
12
12
12
12
12
12
12
12
12
12
12
12
12
12
12
12
13
13
13
13
13
13
13
13
13
13
13
13
13
13
13
13
13
13
13
13
13
13
13
13
13
13
13
13
13
13
13
13
13
13
13
13
13
13
13
13
13
13
13
12
12
12
12
12
12
12
12
12
12
12
12
11
11
11
11
11
11
11
11
11
11
11
11
11
11
11
11
11
11
11
11
10
10
10
10
9
9
9
8
8
8
8
8
9
9
8
8
8
8
8
8
8
8
8
8
8
8
8
7
7
7
6
6
6
6
6
6
6
6
6
6
7
7
7
7
7
7
7
7
7
7
7
8
8
9
9
9
9
9
9
9
9
9
10
10
9
9
9
9
9
9
9
9
9
9
9
9
9
9
9
9
7
7
7
8
8
8
8
8
8
8
8
8
8
8
8
8
8
8
8
8
8
8
8
9
9
9
9
9
9
9
9
9
9
9
9
9
9
9
9
9
9
9
9
9
9
8
8
8
8
8
8
7
7
7
6
6
6
6
7
7
7
6
7
7
7
8
8
8
8
8
8
8
8
8
8
9
9
9
9
9
9
8
8
8
8
9
9
9
9
9
9
9
9
9
9
9
9
9
10
10
10
11
11
11
11
11
11
11
11
11
11
11
11
11
11
11
11
12
13
13
13
13
14
14
14
14
14
13
13
13
13
13
13
13
13
13
13
13
14
14
13
13
13
13
13
13
13
13
13
13
13
13
12
11
11
11
11
11
11
11
11
11
11
11
11
11
11
13
13
15
15
15
15
15
15
15
14
14
14
14
14
14
14
14
14
14
14
14
14
14
15
15
15
15
15
15
15
15
15
13
13
13
13
13
13
13
13
13
13
13
13
13
13
13
13
13
13
13
14
14
14
13
13
13
13
13
13
13
13
13
13
13
13
13
13
13
13
13
12
12
12
12
12
12
12
12
12
12
12
12
12
11
12
12
12
12
11
11
11
11
11
10
10
10
10
10
10
10
10
10
8
8
8
8
8
8
8
8
8
8
8
8
8
8
8
8
8
8
8
8
8
8
8
8
8
8
8
8
8
8
8
8
8
8
8
7
7
7
7
7
7
6
6
6
7
7
7
6
7
7
7
6
6
6
6
6
6
7
7
7
7
7
7
7
7
7
6
6
6
6
6
6
6
6
6
6
6
6
6
6
6
5
5
7
7
8
9
9
9
9
9
9
9
9
9
9
9
9
9
10
10
10
10
10
10
10
10
10
10
10
10
10
10
10
10
10
10
10
10
10
10
10
10
10
10
10
10
10
10
11
11
11
11
11
11
14
14
15
15
15
15
15
15
15
15
15
15
17
17
17
18
18
18
18
18
18
18
19
19
20
20
20
20
20
21
21
22
22
22
22
22
22
22
22
22
23
23
23
23
23
23
23
23
23
23
23
23
23
23
23
23
23
23
23
23
22
22
22
22
22
22
22
22
22
21
21
21
22
22
22
22
22
22
20
20
20
20
20
20
20
20
20
20
20
20
20
20
20
20
20
20
20
20
20
20
20
20
20
20
20
20
21
21
21
21
21
21
21
21
21
21
21
21
21
21
20
20
20
20
20
20
20
20
20
20
20
20
20
20
20
19
19
19
18
18
18
18
17
17
16
17
17
17
17
17
17
17
17
17
17
17
17
17
17
17
17
17
17
16
17
17
17
17
17
17
15
15
16
16
16
14
15
15
15
16
16
16
16
15
14
14
14
14
14
14
14
15
16
16
16
16
16
16
16
17
17
17
17
17
17
15
15
16
16
15
15
15
15
15
15
15
15
15
15
15
15
15
15
15
15
15
15
15
16
17
17
16
16
16
16
16
15
15
15
15
15
15
15
15
15
15
16
17
18
19
19
19
19
19
20
20
20
20
20
20
20
19
19
20
20
19
18
18
18
18
18
18
18
18
18
18
18
18
19
19
19
19
19
20
20
20
20
20
20
20
21
21
21
21
21
22
23
23
23
23
23
23
23
23
23
23
23
23
23
23
22
22
22
22
22
22
22
22
23
23
23
23
23
23
22
22
22
22
22
22
22
22
22
22
22
22
22
22
22
22
22
22
22
22
22
22
22
22
22
22
22
22
22
22
22
21
21
22
22
22
22
22
22
22
22
22
22
22
22
23
23
23
23
23
23
23
23
23
24
24
23
23
23
23
22
21
21
21
21
21
21
21
20
19
19
19
19
19
20
20
20
20
20
20
20
21
21
21
22
22
22
22
21
21
21
20
20
20
21
21
18
17
17
17
17
17
16
16
16
15
15
15
15
14
14
14
14
13
13
13
13
14
14
14
14
14
15
15
15
15
15
15
15
15
15
15
15
15
15
15
15
15
15
15
15
15
15
16
16
16
16
15
15
15
14
14
14
14
14
13
13
13
12
12
12
12
12
12
12
12
12
12
11
11
11
11
11
11
11
11
11
11
12
12
12
12
12
11
11
11
11
11
11
11
12
12
12
12
12
12
12
12
12
12
11
11
11
11
11
11
11
11
11
11
11
11
11
11
11
11
11
11
12
12
12
11
11
11
11
11
11
11
11
11
11
11
11
11
11
11
11
11
11
10
8
8
9
10
10
10
10
9
9
9
9
9
9
9
9
8
8
8
8
8
8
7
7
7
7
7
7
7
7
5
5
5
5
5
5
5
5
5
5
5
5
5
5
5
5
5
5
5
5
5
5
5
5
5
5
7
7
8
8
8
8
8
8
8
8
8
9
9
9
9
11
11
11
11
11
11
11
11
11
11
11
11
11
11
11
11
11
11
11
11
11
11
11
11
11
11
11
11
11
11
11
11
12
12
12
12
12
11
11
11
11
11
11
11
11
11
11
11
11
11
11
11
11
11
11
11
11
11
11
11
11
11
11
11
12
12
12
12
12
12
12
12
12
13
13
13
13
13
13
13
13
13
13
13
13
13
13
13
13
13
13
13
13
13
14
14
14
14
14
14
13
13
13
13
13
12
12
12
12
12
12
12
12
13
13
13
13
13
13
13
13
13
13
13
13
13
13
13
12
12
13
12
12
12
11
11
11
11
11
11
11
11
11
11
11
11
11
11
11
12
12
12
13
12
12
11
11
11
11
11
11
12
12
12
12
12
12
12
13
13
13
13
13
13
13
13
13
13
13
13
13
14
14
14
14
14
14
14
14
14
14
14
14
15
15
15
15
15
15
14
14
14
14
14
14
14
14
14
14
14
14
14
14
13
13
13
13
13
13
13
14
14
14
14
14
14
14
14
14
14
14
14
14
14
14
14
14
13
14
13
13
13
13
13
14
14
14
14
14
14
14
13
13
13
13
14
14
14
14
14
14
14
14
14
13
13
13
13
13
13
13
13
14
14
14
13
13
13
13
13
13
13
13
12
12
12
12
12
12
12
12
12
12
12
12
12
13
13
13
13
13
13
13
13
13
12
12
12
12
12
12
12
12
12
12
12
12
12
12
14
14
14
14
14
14
14
14
14
14
14
14
14
14
13
12
14
16
16
15
15
15
13
13
13
13
13
12
12
12
12
12
12
12
12
12
12
12
12
12
11
11
11
11
11
11
11
11
11
11
11
11
11
11
11
11
11
11
11
12
12
12
11
11
11
11
11
11
11
11
11
11
11
11
11
11
11
11
11
11
11
11
11
11
11
11
11
11
11
11
11
11
11
11
11
11
11
11
11
11
11
11
11
11
11
11
11
11
11
11
11
11
11
10
10
11
11
11
11
11
11
11
11
11
11
11
11
11
11
11
11
11
11
10
10
10
9
9
9
9
9
9
9
7
7
8
8
9
9
9
10
10
10
10
10
10
10
10
10
10
10
10
10
10
9
9
9
9
10
10
10
9
9
8
8
8
8
8
8
9
9
9
9
9
9
9
9
9
9
9
9
9
9
9
9
9
9
9
10
10
11
11
10
10
10
10
10
10
10
10
10
10
10
10
10
10
10
10
10
11
11
11
11
11
11
11
11
10
10
10
9
9
9
9
9
9
9
9
8
8
8
8
8
9
9
10
10
10
10
10
10
10
10
10
10
10
10
10
10
10
10
10
10
10
10
10
10
10
10
10
10
10
10
10
10
10
10
10
10
10
10
10
10
9
9
9
9
8
7
7
7
7
7
8
8
8
8
8
8
8
8
8
8
8
8
8
8
8
8
8
8
8
8
8
8
8
8
8
9
9
10
10
9
8
8
8
8
8
8
8
8
8
8
8
8
8
8
7
7
7
7
7
7
7
7
7
7
7
8
8
8
8
8
8
8
8
8
8
8
8
8
8
7
7
5
5
5
5
5
5
5
5
5
5
5
5
5
5
5
5
5
5
5
5
5
5
5
5
5
5
5
5
5
5
6
6
6
6
6
6
7
7
7
7
7
7
7
7
7
7
7
7
8
8
8
8
8
8
8
8
8
8
8
8
8
7
8
8
8
9
9
9
9
9
10
10
10
10
10
10
10
10
10
11
11
11
11
11
11
11
11
11
11
11
11
11
11
11
11
11
11
11
11
11
11
11
11
11
11
11
11
11
11
11
11
11
11
11
12
12
12
12
11
11
11
11
12
13
13
13
13
13
13
13
13
13
13
13
13
13
12
12
12
12
12
12
12
12
13
13
14
15
15
15
15
15
15
15
15
16
16
16
16
16
16
16
16
16
16
16
16
16
16
16
17
17
17
17
18
20
20
20
20
20
20
21
21
21
21
21
22
22
22
22
22
22
22
22
22
21
21
21
21
21
20
20
20
20
20
20
20
20
17
17
16
16
15
15
15
15
15
15
15
15
15
15
15
15
15
14
14
14
14
14
14
14
14
14
14
14
14
14
14
14
14
14
14
16
16
16
16
16
16
16
16
16
16
16
16
16
16
16
16
16
16
16
16
16
16
16
16
16
16
16
16
16
16
16
16
16
16
16
16
14
14
14
14
14
14
14
14
13
13
13
13
13
13
13
13
13
13
14
14
14
14
14
14
14
14
14
14
14
14
13
13
13
13
13
13
11
11
11
11
11
11
10
9
9
9
9
9
9
9
9
8
8
8
8
8
8
8
8
8
8
7
6
6
6
7
6
7
7
7
7
7
7
7
7
7
8
8
8
9
9
9
9
7
8
8
8
8
8
8
8
8
8
8
8
8
8
8
8
8
8
8
8
8
8
7
8
8
8
8
8
8
8
8
8
8
8
8
7
7
7
7
7
7
7
7
7
7
8
8
8
9
9
9
9
9
9
9
9
9
9
9
9
9
9
9
9
9
9
9
9
9
9
9
9
9
9
8
8
8
8
8
8
8
7
7
7
7
7
7
7
7
7
7
7
7
8
8
7
7
7
7
7
8
8
8
8
8
9
9
9
9
9
9
9
9
9
9
9
9
9
9
9
9
9
7
7
7
7
7
7
7
7
7
7
7
5
9
12
13
30
32
40
41
59
63
65
65
65
65
70
70
71
71
71
71
71
71
71
71
71
71
71
71
75
76
77
77
77
77
77
77
77
77
78
78
78
78
78
82
82
82
82
83
84
85
87
88
89
94
94
94
95
95
105
105
107
107
107
108
109
111
111
111
111
112
111
111
113
115
121
121
121
121
122
123
124
124
126
129
129
129
129
129
130
130
131
131
131
134
135
135
136
138
141
142
150
156
159
160
161
161
163
164
165
166
166
164
163
163
163
164
164
164
164
169
172
175
174
174
174
173
177
177
177
177
178
178
178
178
179
181
181
181
181
182
184
181
180
181
180
180
180
180
182
182
184
185
185
185
184
184
184
188
189
189
190
196
196
196
196
196
197
199
201
201
201
201
201
201
204
205
205
206
200
201
193
194
195
193
187
185
183
183
184
182
182
188
190
190
193
192
193
195
190
186
182
181
175
174
174
174
174
176
177
177
178
178
178
178
178
178
178
178
179
178
178
178
181
180
180
182
182
182
182
182
183
183
182
182
183
183
184
185
185
184
184
184
184
185
185
184
184
183
176
175
176
176
174
174
177
173
170
169
168
168
168
168
168
168
172
169
169
167
168
170
170
168
170
172
172
171
172
172
172
174
174
174
174
173
179
176
177
175
172
167
165
166
165
164
165
164
164
165
165
164
163
160
161
161
160
160
160
160
160
160
158
149
147
135
134
136
136
136
136
135
135
136
133
134
136
136
136
136
135
135
135
135
136
137
139
136
131
125
124
124
124
121
119
120
120
120
121
123
124
125
124
124
124
124
125
124
125
127
127
128
130
130
132
132
132
131
130
132
132
130
130
129
129
130
130
132
132
132
132
129
129
129
130
129
131
129
128
128
128
126
125
124
126
128
128
130
132
138
138
136
136
136
142
143
143
144
147
149
149
144
142
146
144
149
148
148
146
146
151
153
154
156
155
156
156
158
164
166
165
161
149
149
149
154
155
156
158
157
159
157
158
162
163
176
178
178
178
180
180
181
181
184
185
186
186
187
187
188
189
188
189
196
198
198
202
201
204
203
203
205
205
205
207
206
208
205
206
206
205
204
204
204
203
203
203
203
203
206
206
205
205
204
204
204
210
210
211
214
215
215
216
216
217
216
216
216
216
216
216
217
217
218
218
219
222
226
226
226
220
218
215
215
215
218
218
219
221
222
222
224
224
222
222
223
224
223
222
220
221
221
220
220
221
218
218
216
216
217
217
217
218
219
219
219
218
217
219
220
220
220
226
223
223
223
223
222
221
221
217
217
214
212
208
209
208
208
208
208
208
208
208
204
197
196
196
187
187
186
188
185
190
190
190
190
191
185
176
174
172
170
171
169
167
166
159
155
149
142
140
142
141
142
142
142
141
140
140
139
142
142
140
140
141
142
146
148
154
159
159
157
154
154
160
161
162
166
166
171
171
172
172
171
171
166
162
162
162
166
166
166
166
166
165
165
175
187
188
187
187
187
186
190
190
189
187
195
198
201
202
206
205
204
203
203
202
202
198
203
207
208
204
205
205
209
206
205
205
205
208
209
214
216
218
219
218
218
217
218
217
216
221
226
228
228
228
227
228
228
226
226
226
226
226
227
226
228
228
228
228
229
229
229
229
229
232
233
233
233
233
233
233
233
232
232
233
234
234
234
234
237
237
237
237
237
237
237
237
237
237
237
237
237
238
237
237
237
237
239
239
241
241
241
241
241
241
241
240
240
240
241
237
234
234
234
225
224
221
223
214
214
214
213
210
210
210
208
208
207
203
203
204
208
208
208
208
202
202
201
200
202
200
202
201
181
180
181
170
167
151
150
142
135
127
126
125
124
119
118
118
118
118
119
119
119
117
117
112
110
107
97
97
98
99
97
96
96
97
97
97
96
92
91
90
90
90
90
90
95
95
95
95
95
96
95
95
95
95
96
97
98
98
98
100
100
100
100
100
100
100
99
98
96
98
102
101
101
101
102
100
100
103
99
97
98
93
89
89
89
90
90
93
93
93
94
94
94
94
94
90
89
90
89
91
91
91
93
92
93
93
95
94
94
95
99
98
97
97
97
95
95
95
96
97
98
100
101
101
101
101
101
101
101
102
105
105
107
107
107
107
107
106
106
106
104
104
104
104
104
109
109
111
111
111
110
110
110
112
112
112
111
110
110
110
112
112
108
109
112
111
112
113
115
116
116
115
111
111
111
110
113
116
116
115
115
115
115
114
114
114
114
116
116
114
115
115
116
117
117
117
118
118
117
117
117
117
118
118
118
118
118
118
118
120
119
119
119
119
119
119
119
120
119
120
106
107
104
104
101
101
101
101
101
104
104
105
105
104
106
103
102
102
102
102
102
102
102
102
102
103
103
103
103
102
105
105
107
107
107
107
104
106
107
107
105
101
101
98
103
103
103
103
102
102
102
103
103
104
104
103
103
104
104
105
105
106
106
105
105
107
107
107
107
110
111
110
111
108
108
109
107
107
105
105
102
99
97
99
101
98
98
98
96
97
98
101
100
101
103
103
103
103
103
103
102
102
102
102
101
101
101
101
101
100
101
100
98
98
97
97
97
99
97
97
98
94
93
89
89
89
86
86
83
83
84
84
83
85
85
85
85
85
85
85
85
83
83
83
85
88
88
89
89
90
90
90
90
92
93
92
92
91
91
95
95
95
96
95
95
95
97
97
96
96
97
101
101
101
100
99
97
97
97
97
97
97
97
98
98
98
100
100
101
102
102
101
102
103
102
102
103
103
103
105
106
106
106
106
105
105
105
103
103
103
105
99
101
99
99
99
96
95
95
96
96
95
95
95
94
95
95
95
95
99
100
99
100
98
96
95
95
95
95
96
96
96
96
96
98
98
98
98
98
97
97
96
96
95
95
95
96
96
95
97
97
97
99
100
100
101
101
101
102
103
104
105
106
105
103
103
102
101
101
101
101
99
99
101
101
101
101
101
101
101
101
101
101
101
101
101
99
97
97
95
91
91
89
89
88
81
83
83
83
81
81
82
83
82
81
81
81
81
82
83
83
83
84
84
84
84
84
84
85
85
89
89
89
89
89
89
89
89
92
92
91
91
89
88
89
88
86
86
86
85
86
83
83
83
82
81
72
72
72
71
71
73
74
75
79
79
77
77
77
77
77
78
83
83
85
86
86
85
85
85
85
84
84
84
84
84
83
81
81
82
81
78
78
78
78
77
77
77
77
77
77
77
77
79
79
79
78
79
79
78
78
79
83
83
81
81
82
83
83
83
84
85
88
89
89
89
89
89
89
89
89
89
89
91
90
90
90
90
91
91
92
93
94
95
95
93
93
93
93
93
95
95
95
95
95
95
95
95
95
95
95
95
95
95
95
95
95
96
97
97
99
99
99
99
99
99
99
99
99
99
99
99
100
100
100
101
101
99
99
98
97
97
98
97
95
95
95
93
91
91
91
81
79
78
77
77
76
73
72
72
72
71
71
71
71
71
71
71
69
69
69
69
69
70
70
69
69
69
68
68
68
68
69
69
68
68
67
66
65
65
65
65
66
66
67
66
66
66
67
68
69
68
68
67
66
66
64
64
63
63
63
62
62
63
62
62
62
60
60
54
54
55
53
53
53
53
52
52
52
52
53
53
53
53
53
53
53
53
53
54
54
54
52
53
53
53
53
53
53
52
51
51
51
49
48
45
45
44
44
42
35
32
31
31
31
31
31
31
31
32
31
31
31
30
30
30
30
30
30
30
30
29
29
29
29
29
29
29
29
29
29
29
29
29
29
29
29
29
29
29
29
29
29
29
28
28
28
28
28
28
28
28
28
28
29
29
29
29
29
29
29
28
28
24
24
24
23
23
23
24
24
23
23
23
23
23
23
23
23
23
21
21
21
21
21
21
21
22
22
22
21
21
21
20
18
18
18
18
18
18
18
19
19
19
18
17
17
15
15
16
15
15
14
14
14
14
13
13
13
13
13
13
13
14
14
13
13
11
11
11
11
11
11
11
11
11
11
11
11
11
11
13
13
12
12
12
12
12
12
12
12
12
11
11
11
11
11
11
11
11
11
11
11
11
11
11
11
11
11
11
11
11
11
11
11
11
11
11
11
11
11
11
11
11
11
11
11
11
12
12
12
12
12
12
12
12
12
12
12
12
12
12
12
12
12
12
12
12
12
12
12
12
12
13
13
13
13
13
13
13
13
13
13
13
13
13
12
13
12
13
13
13
13
13
13
13
13
13
13
13
13
13
12
12
12
12
12
12
12
12
12
12
12
13
13
13
13
13
13
13
13
12
12
12
12
12
12
12
12
12
12
12
12
12
12
12
12
9
9
9
9
9
8
8
8
8
8
8
8
8
8
8
7
7
7
7
7
7
7
7
7
7
7
7
7
7
7
7
7
7
7
7
7
7
6
6
6
6
6
6
5
5
5
5
5
5
5
5
5
5
5
5
5
5
5
5
5
5
5
5
5
5
5
5
5
5
5
5
5
5
5
5
5
5
5
5
5
5
5
5
5
5
5
5
5
5
5
5
5
5
5
5
5
5
5
5
5
5
5
5
5
5
6
6
6
6
6
6
7
7
6
6
6
6
6
6
6
6
6
6
6
6
6
6
6
6
6
6
6
6
6
6
6
6
6
6
6
6
6
6
6
6
6
6
6
8
8
8
8
8
8
8
9
9
9
9
9
9
9
9
9
9
9
9
9
9
10
10
10
10
10
11
11
11
11
11
11
11
11
11
11
11
11
11
11
11
11
11
11
11
11
11
11
11
11
11
11
11
11
11
12
12
13
12
12
12
12
12
12
12
12
12
14
14
14
15
16
16
19
19
19
19
18
18
18
18
18
19
19
20
21
21
21
21
21
21
21
21
21
21
21
20
20
20
20
20
20
20
20
20
20
20
20
20
20
20
20
20
20
20
20
20
20
20
20
20
20
20
20
20
20
20
20
20
20
21
21
21
21
21
21
21
21
21
20
20
20
20
20
20
20
20
18
17
17
17
17
17
17
17
17
17
17
17
17
17
17
17
17
17
17
17
17
17
17
17
17
17
17
17
17
16
16
15
15
15
15
15
15
15
15
15
15
15
15
14
14
13
13
13
13
13
13
13
11
11
11
11
11
11
11
11
11
11
11
11
11
11
11
11
11
11
11
11
11
11
11
10
9
9
9
9
9
9
9
9
10
10
10
10
10
10
9
9
9
8
8
8
8
8
8
8
8
8
7
7
7
7
7
6
6
6
6
6
6
6
6
5
5
5
5
5
5
3
3
3
3
2
2
2
2
2
2
2
2
3
3
3
3
3
3
3
3
3
3
3
3
3
3
2
2
2
2
2
2
2
2
2
2
2
2
2
2
2
2
2
2
2
2
2
2
2
2
2
2
2
2
2
2
2
2
2
2
2
2
2
2
2
2
2
2
2
2
2
2
2
3
3
3
3
3
3
3
3
3
3
3
3
3
3
3
3
3
3
3
3
3
3
3
3
3
3
3
3
3
3
3
3
3
3
3
3
3
3
3
3
3
3
3
3
3
3
3
3
3
3
3
3
3
3
3
4
4
4
4
4
4
4
4
4
4
4
4
4
4
4
4
4
4
4
4
4
4
5
5
5
5
5
5
5
5
5
5
5
5
5
5
5
5
5
5
5
5
5
6
6
6
7
7
7
7
7
7
7
7
7
7
7
7
8
8
8
8
8
8
8
8
8
8
8
8
9
9
9
9
10
10
10
10
10
10
10
10
10
11
11
10
10
10
10
10
10
10
9
9
9
9
9
9
9
9
10
10
10
9
9
9
9
9
9
9
9
9
9
9
9
10
10
10
10
10
10
10
10
10
10
10
10
10
10
10
10
10
11
11
11
11
11
11
11
11
11
11
11
11
11
11
11
11
11
11
11
11
11
11
11
11
11
11
11
11
11
11
11
11
11
11
11
11
11
11
11
11
11
11
11
11
11
11
11
11
11
11
11
11
11
11
10
10
9
9
9
9
9
9
9
9
9
8
8
8
8
8
8
8
8
7
7
7
8
8
8
8
8
8
8
8
8
7
7
7
7
7
7
6
6
6
6
6
6
7
7
7
8
8
10
10
10
10
10
11
11
11
11
11
11
11
11
11
11
11
11
11
11
11
16
16
16
17
17
17
17
17
17
16
16
16
16
16
16
16
16
16
16
17
17
17
17
17
17
17
17
17
17
17
17
17
17
17
16
16
16
16
16
16
16
16
16
16
16
16
16
16
16
16
16
15
15
15
15
15
16
15
15
15
15
15
15
15
15
15
15
15
15
15
15
15
15
15
15
15
15
15
16
16
16
16
16
16
16
16
16
16
16
16
16
16
16
16
16
16
16
16
16
16
16
16
16
16
16
16
16
16
16
16
16
16
16
16
16
16
16
16
16
16
16
16
16
16
16
16
16
16
16
16
16
16
16
16
16
16
16
15
15
15
15
15
15
14
13
13
13
13
11
11
11
11
11
11
11
11
11
11
11
11
11
10
10
9
9
9
9
9
9
9
9
9
9
9
9
9
9
9
9
9
9
9
9
8
8
8
8
8
8
8
9
8
8
8
7
7
7
7
7
7
7
7
7
7
7
7
7
7
7
7
8
8
8
8
8
8
8
7
6
5
5
5
5
5
5
5
5
5
5
5
5
5
5
5
5
5
5
5
5
5
5
5
5
5
6
8
8
8
8
8
8
8
8
8
8
8
8
7
7
7
7
7
7
8
8
8
8
7
7
7
7
7
7
6
6
6
6
6
6
6
6
6
6
6
6
6
6
6
6
6
6
6
6
6
6
6
6
6
7
7
7
7
7
7
6
6
6
6
6
6
6
6
6
6
6
6
6
6
6
6
6
6
6
6
5
5
5
5
5
5
5
5
5
5
5
5
6
6
6
6
7
7
7
7
7
7
7
7
7
7
7
7
8
8
8
8
8
8
8
8
8
8
8
8
8
8
8
8
8
8
8
8
8
9
9
9
9
9
9
9
9
9
9
9
9
9
9
9
9
9
9
9
9
9
10
10
10
10
10
10
10
10
10
10
10
10
10
10
11
11
11
11
11
11
11
11
11
11
11
11
11
11
11
11
12
12
12
12
12
12
12
12
12
12
12
12
12
12
12
12
12
12
12
12
12
12
12
12
12
12
12
12
12
12
13
13
13
13
13
13
13
13
13
13
13
13
13
13
13
13
13
13
13
13
13
13
13
12
12
11
11
11
11
11
11
11
11
11
11
11
12
12
12
12
13
13
13
12
12
13
13
13
13
13
14
15
15
15
16
16
16
16
16
16
16
16
16
16
16
15
15
15
15
15
15
15
15
15
15
15
15
15
15
15
15
15
15
15
15
15
13
13
13
14
14
14
14
14
14
14
14
14
14
14
14
14
14
14
14
13
13
13
13
13
13
13
13
13
13
13
13
13
13
13
13
13
13
13
13
13
13
13
13
13
13
13
13
13
13
12
11
11
11
11
11
11
11
11
11
11
11
11
11
11
11
11
11
12
12
11
10
10
10
10
10
10
10
10
10
10
10
10
10
9
8
8
8
8
8
8
8
8
8
7
6
8
8
8
8
8
8
8
8
8
8
9
9
9
9
9
9
9
9
9
8
9
9
9
9
9
9
9
9
9
9
9
7
7
7
7
7
7
8
8
8
8
8
8
8
8
8
8
8
8
8
8
8
8
8
8
8
7
7
7
7
7
7
7
7
7
7
7
7
7
7
7
7
7
7
7
7
7
7
7
7
7
7
7
7
7
7
7
7
7
7
7
6
6
6
6
6
6
6
6
6
6
6
6
6
6
6
6
6
6
6
6
5
5
4
4
5
5
5
5
5
5
5
5
5
5
5
5
5
5
5
5
5
5
5
5
5
5
5
5
5
5
5
5
5
5
5
5
5
5
5
5
5
5
5
5
5
5
5
5
5
5
5
5
5
5
5
5
5
5
5
5
5
5
5
5
5
5
5
5
5
5
5
5
5
5
5
5
5
5
5
5
5
5
5
5
5
5
5
5
5
5
5
5
5
5
5
5
5
8
8
8
8
8
8
8
10
10
10
10
9
9
9
9
9
9
10
10
11
11
11
11
11
11
11
11
11
11
11
10
10
10
10
10
10
10
10
11
11
11
11
11
11
11
11
11
11
11
11
11
11
11
11
11
11
11
11
11
11
11
11
11
12
12
12
12
13
13
12
12
12
12
12
12
12
12
12
12
12
12
12
12
12
12
12
12
12
12
12
11
11
11
12
12
12
12
12
12
12
12
12
12
12
12
12
12
12
12
12
12
12
12
12
12
12
12
12
12
11
11
11
11
11
11
11
11
11
11
11
11
11
11
11
11
11
11
11
11
11
11
11
11
11
11
11
11
11
11
11
11
11
11
11
11
11
11
11
11
11
11
11
10
10
10
10
10
9
9
9
9
9
9
9
9
8
8
8
8
8
8
8
8
8
8
8
8
10
10
10
10
10
10
9
9
9
9
9
9
9
9
9
9
8
8
8
8
8
8
8
8
8
8
10
10
9
8
9
9
9
9
9
9
9
9
9
9
9
9
9
10
11
11
14
14
14
15
15
15
15
15
16
16
14
14
13
13
13
13
13
13
13
13
13
13
13
13
13
13
13
13
14
14
14
14
14
14
14
14
14
14
14
14
14
13
13
13
14
14
14
14
14
14
14
14
14
14
14
14
14
14
14
14
14
14
14
14
14
14
14
14
14
14
14
14
15
15
15
15
15
15
15
15
15
15
15
14
14
14
14
14
14
14
14
14
14
14
14
14
13
13
13
13
13
13
13
13
13
13
13
13
13
13
13
13
13
13
13
13
13
12
12
12
12
12
12
12
12
12
12
12
12
12
12
12
12
12
12
12
12
12
12
12
12
12
12
12
11
11
11
11
11
10
10
10
9
9
8
8
8
8
8
8
7
7
7
7
7
7
7
7
7
6
6
6
6
6
8
8
8
9
9
9
9
9
9
9
9
9
10
10
10
10
10
10
10
10
10
10
10
10
10
10
10
11
11
11
11
11
11
11
11
11
11
11
11
11
11
11
11
11
11
11
11
11
11
11
11
11
11
11
11
11
11
11
11
11
11
11
11
11
11
11
11
10
10
10
10
10
10
10
10
10
10
10
10
10
10
10
10
10
10
9
9
9
9
9
9
9
9
9
9
9
9
9
9
9
9
9
9
9
9
9
9
9
9
9
8
8
8
8
8
8
8
8
8
8
8
8
9
9
10
10
10
10
10
10
10
10
10
10
11
11
11
11
11
11
11
11
11
10
9
9
9
9
9
9
9
9
9
9
9
9
9
9
9
9
10
10
10
10
10
9
9
9
9
9
9
9
9
9
10
10
10
10
10
10
10
10
11
11
11
11
11
11
11
11
11
11
11
11
11
11
11
11
11
11
11
11
11
11
11
11
11
11
11
11
11
11
11
11
11
11
11
11
11
11
10
10
10
10
10
10
10
10
9
9
9
9
9
9
9
9
9
9
9
9
10
10
10
11
10
10
10
10
9
9
9
9
9
9
9
9
10
10
10
10
10
10
10
10
10
10
10
10
10
10
10
10
10
10
10
10
10
11
12
13
14
14
14
14
14
16
16
16
16
16
15
15
15
15
15
17
17
17
17
17
17
17
18
18
18
18
18
18
18
18
20
19
18
18
18
18
18
18
18
18
18
18
18
18
18
18
18
18
18
18
18
18
18
18
18
18
18
18
18
18
18
18
18
18
18
18
18
18
18
18
18
18
18
18
18
18
19
19
19
18
19
19
19
19
19
19
19
19
19
19
19
19
20
20
20
20
20
20
20
20
20
20
20
20
20
20
20
19
17
17
18
18
18
18
18
18
17
17
17
17
17
17
17
17
16
16
16
16
16
16
16
16
16
16
16
16
16
16
16
15
15
15
15
15
15
15
15
14
14
14
13
12
12
11
11
11
11
11
11
11
11
11
11
12
12
12
12
12
12
11
11
11
11
11
11
11
11
11
11
11
11
11
11
12
12
12
12
12
11
11
11
11
11
11
11
11
11
11
11
11
11
12
12
12
12
12
12
12
12
12
12
12
12
12
12
12
12
13
13
13
13
13
12
11
11
11
11
11
11
11
11
11
11
11
11
11
11
11
11
11
11
11
11
11
11
11
11
11
11
11
11
11
11
11
11
11
11
11
11
11
10
10
10
10
10
10
10
9
9
9
9
9
9
8
7
7
7
7
7
7
7
7
8
8
8
8
8
8
8
8
10
10
10
10
10
10
10
10
11
10
10
9
9
9
9
9
9
9
9
9
9
9
9
9
9
9
9
10
9
9
9
9
9
9
9
9
9
9
9
9
9
9
9
9
9
9
9
9
9
8
8
8
9
9
9
9
9
9
9
9
9
9
9
9
8
8
8
8
8
8
8
8
8
8
8
8
7
8
8
8
8
8
8
8
8
7
7
8
8
8
8
8
8
8
8
8
8
8
8
8
8
8
8
8
8
9
10
10
10
10
10
10
11
11
11
11
11
11
11
11
11
11
11
11
11
11
11
11
11
11
11
11
11
10
10
10
9
10
10
10
10
10
10
10
10
10
9
9
9
9
9
9
9
9
9
9
9
9
9
10
10
10
10
10
11
11
11
11
11
11
11
11
11
11
11
11
11
11
11
11
11
11
11
11
11
11
11
11
11
11
11
11
11
11
11
11
11
11
11
11
11
11
11
11
11
11
12
12
12
12
12
12
12
12
12
12
11
11
11
11
11
11
11
11
11
11
11
11
11
11
11
11
11
11
11
11
11
11
10
10
10
10
10
10
10
10
10
10
10
10
10
10
11
11
10
10
10
10
10
10
9
9
9
9
9
9
9
9
9
8
8
8
8
8
8
8
8
8
9
10
10
10
10
11
10
10
10
11
11
11
11
11
11
11
11
11
11
11
11
11
11
11
11
11
11
11
11
11
11
11
11
11
11
11
11
11
11
11
11
13
13
13
13
13
13
13
13
13
13
13
13
12
12
13
13
12
12
12
12
12
12
12
12
14
14
14
14
14
15
14
14
15
15
15
15
15
15
15
15
15
15
15
16
16
16
16
16
16
16
16
16
16
16
17
17
18
18
19
23
26
71
77
83
84
84
85
100
107
112
123
126
126
126
127
127
128
128
128
128
128
130
131
133
140
140
140
142
142
143
145
150
150
150
151
152
155
156
156
156
156
160
160
159
170
171
171
171
173
185
190
192
193
193
195
196
212
214
214
215
217
217
217
219
220
220
231
246
248
252
255
258
258
260
262
268
273
275
281
281
280
281
284
291
291
291
291
292
293
296
301
301
301
302
303
303
305
305
308
308
311
312
314
314
314
314
321
322
322
306
312
311
311
313
314
315
325
327
326
328
336
339
341
343
344
345
349
352
351
355
356
354
354
357
374
376
386
386
386
388
394
400
400
400
400
400
400
400
402
403
406
410
411
410
412
412
413
411
412
413
414
414
416
415
410
403
403
406
409
404
384
376
372
371
364
373
373
382
381
382
381
380
381
381
381
380
381
385
377
348
344
333
330
331
332
330
333
338
339
340
340
340
340
340
340
341
344
344
345
344
342
343
344
345
344
345
346
348
350
351
351
351
352
352
353
355
356
360
361
366
364
360
359
353
354
357
351
351
338
342
343
344
344
346
345
346
346
345
345
341
339
337
333
330
333
330
327
331
311
312
313
299
304
309
309
302
301
287
287
287
286
285
285
288
290
290
291
291
296
299
303
303
315
321
325
326
324
324
329
328
328
323
323
321
272
266
245
242
243
249
250
249
250
253
255
255
256
255
255
258
259
263
263
265
271
271
270
272
272
272
272
272
273
277
277
280
285
280
280
280
280
280
280
280
280
282
282
286
286
287
287
287
288
291
291
293
292
295
295
296
296
294
291
291
291
291
302
309
309
310
309
309
309
309
309
310
310
312
309
309
309
310
310
310
307
304
300
298
299
305
306
305
305
305
307
306
307
315
315
320
316
323
323
322
322
321
321
321
322
323
327
329
326
326
323
324
323
320
315
297
299
298
307
299
297
286
265
261
271
277
279
279
278
279
275
276
274
277
276
275
271
260
259
260
249
249
257
259
255
246
240
232
230
231
231
231
232
232
231
229
231
233
234
235
232
230
227
227
225
226
230
232
233
232
233
231
231
230
229
235
235
235
235
235
234
231
232
232
234
237
243
248
249
249
251
249
248
244
243
243
243
244
248
248
249
249
250
255
256
256
256
259
260
263
262
261
262
267
270
268
267
267
268
267
267
266
266
267
266
265
268
270
270
271
271
270
266
265
264
264
263
264
264
263
265
265
269
269
262
262
261
230
227
230
226
219
217
215
215
225
226
228
228
238
237
236
235
231
237
239
246
248
251
255
255
256
254
255
255
255
260
259
260
261
262
264
266
263
264
263
263
263
264
263
263
265
265
264
264
266
265
265
265
265
265
266
266
265
266
266
267
266
266
265
268
267
267
267
266
264
265
266
272
273
273
269
249
243
231
225
219
208
208
209
213
222
223
225
225
225
224
224
223
225
225
221
222
222
222
221
222
227
227
232
233
234
232
231
232
232
230
229
225
224
222
221
235
238
237
240
239
242
246
246
246
251
252
259
256
255
256
255
253
255
259
262
266
271
271
273
273
274
277
279
285
286
292
293
295
296
292
300
304
305
304
305
305
303
304
306
307
308
311
298
284
279
274
273
270
268
275
275
277
276
267
265
265
265
264
264
265
268
267
268
250
251
259
261
271
270
282
283
288
289
291
291
293
294
294
300
302
302
302
303
307
309
309
311
313
317
317
328
329
329
329
330
338
338
338
339
339
339
339
339
339
339
339
338
337
336
335
334
333
333
333
333
332
332
332
333
334
339
348
348
354
358
364
364
364
363
364
366
367
375
376
373
362
364
364
369
372
372
371
371
371
370
371
371
375
382
380
378
378
382
387
393
393
393
394
403
401
402
403
403
406
389
374
370
370
362
341
328
328
330
343
344
347
348
352
357
356
355
356
360
362
362
362
360
361
359
359
362
368
365
359
353
353
358
359
358
360
359
356
355
350
348
350
349
351
345
347
346
351
352
358
359
358
357
358
359
360
364
369
369
371
370
369
369
370
374
374
378
376
381
380
392
386
389
388
386
386
390
392
392
385
380
379
378
381
380
380
381
379
377
377
376
364
368
366
358
357
352
350
339
341
341
343
342
345
349
352
363
368
373
378
380
376
372
372
372
376
378
380
382
383
382
387
382
382
382
377
380
378
369
370
366
366
368
366
367
371
371
378
374
375
377
377
377
377
374
374
387
389
389
386
386
379
376
372
374
373
373
372
370
368
368
368
368
369
369
369
369
370
370
370
370
373
373
370
370
370
384
386
389
396
398
406
409
409
411
413
414
415
421
424
426
424
424
417
416
410
410
416
416
410
410
392
386
377
361
346
337
333
330
328
329
329
323
311
305
303
298
296
295
296
307
306
303
303
292
288
285
285
285
285
285
285
282
278
278
277
279
280
278
279
281
280
281
281
279
276
275
273
273
271
277
276
274
271
270
268
267
267
267
268
268
268
268
268
267
267
268
271
269
269
269
268
268
269
272
272
273
273
273
273
273
273
276
278
279
279
277
279
277
278
279
282
284
281
279
279
280
280
279
278
277
274
271
270
268
270
268
270
268
261
261
259
257
257
262
261
261
261
257
248
238
237
238
237
234
208
201
166
163
162
162
162
163
161
160
156
151
151
151
152
150
150
148
148
147
147
147
145
146
142
140
137
134
132
132
130
130
130
130
129
129
128
128
128
127
127
127
127
127
127
128
128
129
129
128
128
128
128
128
128
127
127
127
127
127
127
127
127
127
127
127
127
128
128
128
113
107
106
106
105
106
108
107
101
89
78
77
76
77
77
77
77
80
80
80
83
83
83
83
82
83
83
83
83
83
83
85
83
81
83
87
88
87
87
87
85
85
83
83
80
77
77
71
71
72
72
70
65
59
54
54
55
53
53
56
56
55
55
55
55
55
56
56
56
56
56
56
56
56
57
58
62
64
63
63
63
63
63
63
63
63
63
62
63
62
62
62
62
62
62
62
62
62
61
61
59
59
59
59
58
56
53
53
52
52
53
53
53
55
58
59
59
59
59
59
65
65
65
65
65
65
65
65
68
69
69
67
67
66
67
68
72
71
77
77
78
78
78
78
78
78
78
78
78
80
81
81
83
83
86
88
88
89
89
89
89
90
92
93
94
95
94
93
92
92
92
92
91
92
93
93
93
93
95
95
95
95
95
97
97
96
96
96
96
97
97
97
95
92
89
89
82
82
82
82
82
83
83
87
87
87
88
89
89
90
90
90
91
91
91
90
90
90
90
90
90
90
93
93
93
95
95
95
95
95
96
98
98
98
99
99
101
101
104
103
103
104
106
105
105
105
106
106
108
108
109
109
109
108
107
107
107
108
107
105
104
105
105
105
107
105
92
93
91
90
91
90
90
91
93
92
92
92
93
94
95
95
95
93
93
93
92
92
92
92
91
91
91
92
92
93
93
91
92
92
92
93
93
92
93
95
97
96
95
97
95
93
94
93
92
94
95
95
97
95
95
95
95
92
95
95
94
91
90
90
89
89
89
89
91
91
92
93
93
94
95
94
93
90
91
90
89
89
89
89
89
89
89
89
89
88
88
88
88
89
89
89
89
89
89
89
87
87
88
88
88
88
87
86
86
88
88
88
88
88
88
89
89
89
89
89
88
88
89
89
89
89
89
89
90
89
89
89
89
89
89
89
89
89
89
92
92
93
93
93
93
93
93
93
91
91
91
91
91
90
90
89
90
90
89
89
88
87
87
87
85
83
84
83
83
80
83
81
80
81
80
77
76
77
78
80
77
71
71
71
71
70
71
72
71
71
67
63
64
64
64
62
59
58
57
56
57
57
57
56
56
56
56
56
57
57
57
59
59
59
59
59
59
59
59
59
59
60
60
59
59
60
59
59
59
59
60
60
60
60
60
60
60
60
60
60
61
61
62
61
60
60
61
61
61
61
61
61
61
62
62
62
63
62
62
60
61
61
61
61
61
61
62
63
63
63
63
63
63
63
63
63
63
63
62
62
62
62
63
63
63
64
65
65
66
66
66
66
66
66
66
67
68
69
69
69
71
71
71
71
71
71
71
71
71
76
74
73
72
72
72
71
71
71
75
75
75
74
73
73
72
73
73
71
69
67
64
65
65
65
64
63
63
57
59
60
59
59
53
51
51
50
51
51
51
50
50
50
51
51
51
50
50
50
51
50
51
50
50
50
48
48
48
47
49
49
49
49
49
49
48
48
48
48
48
48
48
46
46
46
46
46
46
46
46
46
46
46
46
47
47
47
47
47
47
47
46
46
46
45
45
44
44
44
44
44
44
42
41
41
41
41
42
41
41
41
45
46
46
46
45
45
45
45
46
46
47
47
47
47
47
47
47
47
47
46
46
46
48
47
48
48
48
49
48
48
47
47
47
47
47
47
47
47
46
46
46
44
44
44
44
44
44
44
44
44
44
44
44
43
43
43
42
44
41
41
36
36
38
38
39
39
39
39
39
39
39
39
41
41
46
46
45
45
44
44
44
45
45
45
45
44
44
43
43
43
43
43
44
44
44
44
44
43
43
44
44
44
42
42
41
42
42
43
43
43
43
43
43
43
43
43
43
43
43
43
43
43
43
44
44
44
45
45
45
45
45
46
47
47
51
56
58
54
55
57
59
58
59
59
59
59
59
59
59
59
59
60
60
60
60
59
58
57
57
57
57
57
57
57
59
59
59
59
59
59
59
59
60
59
61
62
62
61
60
60
59
59
59
60
64
64
64
64
63
65
65
68
70
70
71
70
71
71
71
71
71
71
72
71
72
74
75
75
77
77
78
80
80
80
80
80
81
81
81
81
81
81
81
81
84
85
85
85
85
85
85
85
85
85
85
85
85
85
86
87
87
87
87
87
89
89
89
89
89
89
90
91
92
92
90
89
88
88
89
89
89
89
86
86
87
86
86
86
86
86
89
86
85
85
85
85
84
83
83
82
82
82
82
81
81
80
80
81
84
86
86
86
85
85
86
86
86
86
86
86
86
87
86
86
86
86
85
79
79
77
77
77
77
77
78
77
77
77
77
77
76
76
76
74
74
71
71
71
71
71
71
72
73
73
72
72
71
71
71
71
71
71
71
71
70
70
69
69
68
67
67
67
66
61
61
59
59
57
56
56
55
55
55
55
55
56
56
57
56
56
55
51
50
52
51
50
49
49
49
48
48
48
47
47
47
47
44
44
44
44
44
44
45
46
46
46
46
46
47
46
46
46
46
47
47
46
45
44
42
42
43
43
42
42
42
42
42
42
42
42
43
43
42
42
42
42
41
41
41
41
41
40
38
35
35
35
35
35
36
36
36
36
35
35
35
35
35
35
35
35
35
35
35
35
35
35
35
35
35
34
34
34
34
33
33
33
32
32
32
32
32
33
33
33
30
30
30
30
31
31
31
32
31
31
31
31
31
30
30
30
30
30
30
30
30
29
29
29
29
29
29
29
29
29
29
29
29
29
29
29
29
28
23
22
19
19
17
17
16
16
16
16
16
16
16
16
16
16
16
15
14
14
13
13
13
13
12
12
12
12
12
12
12
12
12
12
12
11
11
10
9
9
9
8
8
8
8
7
6
6
6
6
6
6
4
4
3
4
5
5
5
5
5
5
5
5
7
8
8
8
8
8
8
8
11
11
11
11
11
12
13
13
13
14
14
14
15
15
15
15
16
16
17
17
17
17
17
17
18
19
19
20
20
20
20
20
20
20
20
23
23
23
23
23
23
23
23
23
23
23
23
23
24
24
24
24
24
24
24
24
24
25
25
26
27
28
28
30
31
31
31
31
31
33
33
33
33
34
33
33
33
33
33
33
34
35
34
36
37
37
37
37
38
38
42
43
42
44
45
45
45
45
45
46
46
48
48
48
49
49
49
49
49
49
49
51
52
53
53
52
52
52
52
53
53
55
55
56
57
57
57
56
59
59
59
59
58
58
61
63
63
64
64
65
65
65
65
65
65
65
65
65
65
67
67
67
68
68
68
68
69
68
68
68
68
68
68
71
72
73
76
76
76
76
75
75
75
76
76
76
76
76
76
77
77
77
78
78
78
79
79
80
80
77
77
77
77
77
76
76
74
74
73
71
71
71
69
70
70
71
71
71
72
74
74
75
75
75
73
73
73
74
75
75
75
75
75
76
75
77
77
77
77
75
75
75
75
75
75
74
73
73
72
70
70
70
70
70
70
70
70
71
70
69
67
67
67
66
65
59
59
57
56
56
59
60
61
66
69
70
70
70
68
68
68
70
70
70
69
70
71
71
74
74
75
74
74
76
75
77
76
76
76
77
82
82
82
82
79
77
77
72
73
75
74
71
71
71
71
84
87
90
90
89
89
89
92
99
101
102
100
99
101
103
103
105
106
106
105
102
101
100
100
99
100
102
102
102
108
110
109
110
110
110
111
111
110
110
110
110
113
113
114
114
114
114
114
114
114
115
117
117
117
118
119
119
119
120
119
119
122
124
124
125
126
127
129
131
132
133
133
133
133
133
134
134
134
135
135
136
136
136
135
131
130
130
130
132
132
131
132
132
133
133
133
134
135
135
137
131
130
130
130
130
130
130
130
130
130
131
132
133
131
130
132
132
132
132
132
135
135
135
135
133
133
130
131
131
131
130
131
127
128
128
127
127
124
120
107
102
103
104
105
104
104
110
112
107
107
105
103
103
103
101
101
101
101
101
102
102
102
101
101
101
101
101
101
101
101
103
104
107
107
107
107
107
107
108
108
108
109
111
111
108
107
107
107
107
107
106
106
103
103
103
102
103
103
103
102
105
104
104
101
97
96
91
91
90
89
89
89
87
87
85
81
81
81
80
80
80
81
78
78
78
78
81
81
81
81
81
80
80
80
80
82
83
83
85
84
83
82
81
81
82
82
83
85
87
89
84
83
84
85
83
83
84
88
89
88
88
87
85
85
87
87
87
84
85
86
86
88
88
88
90
89
89
89
93
91
91
91
91
92
91
92
92
92
91
89
90
90
95
96
96
97
95
95
95
99
99
99
98
98
96
95
95
95
95
95
95
95
95
96
96
96
96
96
96
96
96
97
97
99
99
98
98
97
95
94
90
90
91
94
94
93
92
91
89
88
89
89
89
89
89
92
92
92
94
94
95
95
96
99
101
103
105
105
105
106
106
107
107
108
108
110
110
110
108
109
109
109
109
109
109
107
107
105
105
105
105
104
103
104
104
104
104
105
103
105
104
103
94
92
91
91
95
94
92
88
87
87
89
90
90
89
89
88
87
87
86
84
84
83
83
84
85
85
86
87
87
87
87
87
88
89
89
88
87
86
86
87
88
89
89
89
89
89
89
89
90
90
90
90
90
90
90
90
90
90
90
91
91
93
98
98
98
98
100
100
101
101
101
101
101
101
101
101
101
97
101
97
97
97
97
99
102
102
101
101
100
100
100
98
98
98
103
103
100
98
99
100
98
99
99
98
99
99
100
99
101
101
101
100
98
95
95
95
95
96
96
96
98
98
97
97
97
95
94
95
95
95
95
95
95
96
96
92
88
87
87
87
87
88
89
90
90
90
90
89
89
89
88
88
88
87
88
88
88
89
89
90
90
89
89
89
89
90
90
90
90
88
88
87
87
86
85
85
85
85
85
85
86
83
84
88
87
87
88
85
84
87
86
83
83
83
83
81
81
81
81
81
80
77
75
75
75
72
68
68
63
63
62
61
61
59
59
63
63
61
59
60
61
61
61
61
61
61
61
60
59
59
59
59
63
64
64
62
62
62
62
60
59
59
61
61
63
63
60
61
61
61
62
59
59
56
55
53
53
54
53
56
56
54
53
53
53
55
55
55
55
55
55
55
55
55
56
56
57
57
57
57
59
59
59
59
59
59
60
59
59
59
59
59
59
59
60
60
62
65
67
70
70
70
71
71
71
71
71
71
71
71
71
72
72
71
71
71
71
71
71
71
71
71
71
70
70
70
70
70
71
71
70
70
70
69
69
69
69
70
71
71
69
69
68
68
68
68
68
69
69
69
69
68
69
69
69
70
70
70
70
71
71
71
70
69
67
67
65
65
65
65
65
65
65
62
62
63
62
62
62
62
64
64
65
64
66
66
67
67
68
68
69
58
58
53
54
55
54
54
55
56
56
57
58
57
57
59
59
59
60
61
61
61
61
63
63
63
63
63
63
63
63
64
65
66
66
65
65
65
65
65
64
65
62
61
61
62
62
63
63
64
65
65
66
65
65
65
65
65
66
67
71
70
69
71
71
71
71
71
71
71
71
71
72
72
73
73
73
75
73
75
71
70
70
70
69
69
69
69
69
70
71
73
73
74
74
74
74
74
76
76
76
76
76
76
77
77
76
76
79
79
79
80
81
86
87
87
87
85
86
86
87
87
86
86
89
89
89
90
92
93
93
93
93
95
95
95
95
95
98
98
99
99
99
99
99
99
100
100
100
101
99
98
98
98
99
99
99
97
95
95
96
96
97
98
98
98
98
98
99
101
101
101
101
101
101
101
101
102
103
103
103
104
104
103
103
103
103
103
103
103
102
102
97
93
90
90
89
89
88
87
89
89
90
92
93
94
94
93
94
94
94
87
87
87
87
87
86
86
86
88
88
86
85
83
83
83
85
85
86
86
85
85
83
83
83
83
83
83
83
82
83
82
75
73
73
73
76
76
75
75
74
74
71
70
69
68
68
67
67
67
68
66
66
65
66
66
70
71
71
71
70
69
69
66
66
66
66
65
65
64
63
64
64
64
64
64
63
65
64
64
64
64
64
63
61
61
61
64
62
62
64
67
68
68
68
68
68
68
68
68
68
68
70
71
71
71
71
71
75
76
76
75
75
75
76
77
77
77
78
78
76
75
75
74
74
75
75
75
76
73
75
77
78
78
77
77
77
77
77
77
77
77
77
77
85
85
85
86
86
87
86
86
86
84
89
82
83
83
83
83
82
82
81
81
82
82
82
83
83
84
84
84
87
87
87
87
85
84
81
79
83
92
94
95
97
98
100
103
102
108
108
110
111
108
107
107
107
107
107
108
108
108
108
107
108
108
109
110
110
110
111
111
111
111
112
112
112
113
113
113
113
113
113
113
113
114
115
115
115
115
115
116
118
118
118
117
117
117
117
118
118
125
123
122
117
113
111
111
111
111
112
112
112
112
112
112
112
111
111
111
110
110
110
111
111
112
112
112
113
113
113
112
108
107
106
106
106
107
106
106
105
105
105
105
105
105
106
107
107
107
107
106
106
106
106
106
106
106
105
101
98
97
98
97
97
96
96
96
95
95
95
95
96
96
95
95
87
86
86
83
83
79
79
80
81
82
83
83
82
83
83
83
83
82
82
83
82
81
82
79
74
71
65
60
59
59
59
60
60
60
60
60
60
60
60
60
59
59
59
59
59
59
59
60
59
59
57
55
54
51
50
49
47
47
48
46
45
45
45
45
44
44
44
46
45
45
44
43
44
45
45
46
46
47
47
49
53
53
53
53
54
53
53
52
52
52
52
51
51
53
53
53
53
53
54
54
53
53
53
53
55
55
55
55
55
56
57
58
58
57
57
56
55
55
56
56
56
57
57
57
56
56
56
58
58
59
59
59
59
59
61
61
61
61
60
62
62
62
62
63
65
65
65
66
65
66
66
66
66
66
66
66
67
67
67
67
66
66
66
65
67
68
67
67
68
68
67
67
68
68
68
69
69
70
72
72
72
73
73
73
73
73
73
73
74
75
76
76
77
77
77
79
79
81
81
81
81
81
81
88
88
88
87
83
80
79
77
77
85
87
92
93
93
92
91
89
87
86
86
86
86
86
89
89
91
90
90
91
92
92
92
92
95
95
95
95
95
93
90
91
90
90
91
90
90
90
90
94
94
90
91
92
92
90
90
90
90
90
92
92
97
100
102
102
101
101
103
106
106
107
107
107
107
107
107
107
107
107
107
107
107
108
108
110
111
111
113
113
113
113
113
115
115
115
115
115
115
115
116
117
118
120
121
121
122
124
124
125
126
126
125
125
125
124
125
124
125
125
124
120
119
121
121
121
122
122
122
121
119
120
120
120
120
118
118
118
119
121
121
120
120
121
122
122
122
123
123
123
123
121
121
123
122
119
119
116
115
118
116
114
118
111
108
106
105
101
97
96
104
107
109
111
112
112
112
114
113
113
113
113
111
111
111
111
113
115
115
114
113
113
113
108
108
109
110
113
113
112
112
112
112
112
111
108
108
110
109
110
109
108
108
108
108
107
104
104
102
103
104
102
104
105
105
105
104
104
104
105
111
112
112
112
112
112
112
113
114
116
116
114
113
115
115
124
121
119
112
112
113
113
113
113
113
115
114
114
116
116
116
117
116
115
114
113
110
108
108
109
109
108
109
110
111
112
112
112
112
112
113
113
113
113
114
114
114
115
112
112
112
112
112
112
115
116
116
116
115
115
114
114
114
114
113
114
114
114
114
116
116
116
117
116
116
116
116
116
115
115
116
116
116
115
115
116
115
115
117
117
117
116
117
118
115
115
113
112
112
107
107
105
105
104
104
102
100
97
98
96
96
97
99
101
100
99
93
85
76
75
75
76
77
77
75
75
77
77
77
77
73
71
71
69
69
68
69
69
69
68
70
70
70
70
69
69
69
69
69
70
70
69
69
69
69
70
70
70
70
70
70
70
70
70
70
69
69
69
70
70
68
68
67
66
67
68
68
65
59
60
59
59
59
59
59
57
57
58
60
60
59
58
56
56
56
53
53
53
53
51
50
50
50
48
48
46
47
48
50
51
51
52
52
52
53
53
53
53
55
55
57
57
57
57
57
57
57
57
57
54
54
54
54
54
55
57
57
57
57
58
59
59
59
59
59
59
59
59
59
59
59
61
61
60
61
61
61
62
61
61
61
61
61
62
64
64
64
63
63
63
63
65
65
65
65
65
66
66
67
67
68
68
68
68
68
68
69
69
70
70
71
71
72
72
72
73
72
72
72
71
71
71
71
71
71
71
71
71
71
71
71
71
71
71
71
71
71
72
72
72
72
72
72
72
72
72
72
72
72
72
72
72
73
73
74
74
74
74
74
76
76
76
77
77
77
77
74
74
72
72
71
71
69
67
66
65
65
67
65
65
61
60
59
57
58
58
58
56
55
56
55
58
58
58
58
59
59
59
59
59
59
58
58
56
53
48
47
47
42
42
42
39
37
37
37
37
37
36
36
34
34
32
30
30
30
29
27
27
26
25
25
24
24
24
24
24
24
24
24
24
24
24
24
24
24
23
22
22
22
22
22
22
22
22
21
21
20
20
22
22
22
22
21
21
21
21
21
20
20
20
20
20
20
20
20
20
20
20
20
20
20
20
20
19
19
19
19
19
19
19
19
19
19
19
19
19
20
21
21
21
21
21
21
21
20
20
20
21
21
21
21
21
21
21
21
21
21
21
21
21
18
18
18
18
18
18
17
17
17
17
17
17
17
17
17
17
17
17
17
17
17
17
17
17
16
16
16
16
16
15
15
15
15
15
15
14
14
14
14
14
14
14
14
14
14
14
14
14
14
14
14
14
15
15
15
16
16
16
16
16
16
16
16
15
15
15
15
16
16
16
16
17
17
17
17
17
17
16
16
16
16
16
16
16
16
16
16
16
16
16
15
14
14
15
15
15
15
14
14
14
14
14
14
14
14
14
14
14
14
14
14
15
15
15
15
15
15
15
15
15
15
16
16
15
16
15
14
14
14
14
14
14
14
14
14
14
14
15
15
15
15
15
14
14
14
14
14
14
13
13
13
13
13
13
13
13
13
13
13
13
13
13
13
13
13
13
13
13
13
13
13
13
13
13
13
13
13
13
13
13
13
13
13
13
13
13
13
13
13
13
13
13
13
13
13
13
13
13
13
13
15
14
14
11
11
11
11
11
11
11
12
11
12
12
12
12
13
13
13
13
13
13
14
14
14
14
14
14
14
14
14
16
17
17
17
17
17
17
18
18
18
18
18
18
18
18
18
18
18
18
18
18
18
18
18
18
18
18
17
17
17
17
17
17
17
17
17
17
15
15
15
15
15
15
15
15
15
15
15
15
15
15
15
15
16
15
15
15
15
15
15
15
15
15
15
15
15
14
14
14
14
15
15
15
15
15
15
15
15
15
15
15
15
15
15
15
15
15
15
15
15
15
15
15
15
15
14
14
14
14
14
14
14
14
13
13
13
13
13
13
13
13
12
12
12
12
12
12
12
12
12
11
11
11
11
10
10
10
10
10
10
10
10
10
10
10
10
10
10
10
10
10
10
10
10
10
11
11
11
12
12
12
12
12
12
12
12
13
13
13
13
13
13
13
13
13
11
11
11
11
11
11
11
11
11
12
12
12
11
12
12
12
12
11
11
11
13
13
13
13
13
13
13
13
13
13
13
13
13
12
12
12
12
12
12
12
12
12
12
12
12
12
12
12
11
11
11
11
10
10
10
9
9
10
10
10
10
10
10
10
10
10
10
10
10
10
10
10
10
10
9
9
9
9
9
9
9
9
9
9
9
9
9
9
9
9
9
9
9
9
9
9
9
9
9
10
10
10
10
10
10
10
10
10
10
10
10
10
11
11
11
11
11
11
11
11
11
11
11
11
11
11
11
11
11
11
10
10
9
8
8
9
9
9
9
9
9
9
8
8
8
8
8
8
8
8
8
8
8
8
8
8
8
8
8
8
8
8
8
8
8
8
8
8
8
8
8
8
8
8
8
7
7
7
7
7
7
7
7
7
7
7
7
7
7
7
8
8
8
8
8
8
8
8
8
8
8
8
8
7
7
7
7
7
7
7
7
7
7
7
7
6
6
7
7
7
7
7
7
7
7
7
7
7
7
7
6
6
6
6
6
6
6
6
6
6
6
6
6
6
6
6
6
6
5
6
6
6
6
6
6
6
6
6
6
6
6
6
6
6
6
6
6
6
6
6
6
6
5
5
5
5
5
5
5
5
5
4
4
4
4
4
4
4
4
3
3
3
3
3
3
3
3
3
3
3
3
3
3
3
3
3
4
4
4
6
8
8
8
8
8
8
9
9
9
9
9
9
9
10
10
9
9
9
9
9
9
9
9
9
9
9
9
9
9
9
9
9
9
9
9
9
9
9
9
9
10
10
10
10
10
10
10
10
10
10
10
10
10
10
11
11
11
11
11
11
11
11
11
11
12
12
12
12
12
12
12
12
12
12
12
13
13
13
13
13
13
13
15
15
15
15
15
15
15
15
15
15
15
15
15
15
15
15
15
15
15
15
15
15
15
15
15
15
15
15
15
15
15
15
15
15
15
15
16
16
16
15
17
17
17
17
17
17
17
17
17
17
17
17
17
17
17
17
17
17
17
17
17
17
17
17
17
17
17
17
17
17
17
17
17
17
17
17
17
17
17
17
17
17
17
17
17
17
17
17
17
17
17
17
17
17
17
17
17
17
17
17
17
17
17
17
17
17
17
17
17
17
17
17
17
16
16
16
16
16
16
16
16
17
17
17
16
16
16
16
16
16
16
16
16
17
17
17
17
17
17
17
17
17
17
17
17
16
16
16
16
14
14
15
15
15
13
13
13
13
13
13
13
14
14
14
14
14
15
15
16
16
16
16
17
17
17
17
18
18
18
18
18
18
17
17
17
17
17
17
17
17
18
18
18
18
18
18
18
18
18
18
18
18
17
17
17
17
19
19
19
19
19
19
19
19
19
19
19
19
19
19
18
18
18
18
18
18
18
18
18
18
18
18
18
18
18
19
19
19
19
19
20
19
19
19
19
21
21
21
22
22
22
22
22
22
24
24
24
23
23
23
23
23
23
23
23
23
23
22
22
21
21
21
21
21
21
20
19
19
19
19
19
19
19
19
19
18
18
18
18
18
18
18
18
18
18
17
17
17
17
17
17
17
17
17
17
17
17
18
18
18
18
19
19
19
18
19
19
20
19
19
18
18
18
18
17
17
17
17
17
17
17
17
17
17
17
17
17
17
17
17
17
17
17
17
17
17
17
17
17
17
17
17
17
17
17
17
17
18
20
18
20
20
20
20
22
24
24
25
25
25
25
25
26
26
26
25
25
25
28
28
28
27
27
27
27
27
27
27
26
26
26
26
26
26
25
25
25
25
25
25
25
25
25
25
25
24
24
24
24
24
24
24
24
24
24
24
24
24
24
24
24
24
22
22
22
22
22
22
22
22
22
22
21
21
20
20
20
19
19
19
19
19
18
18
18
18
18
18
18
17
17
17
17
17
17
17
17
17
17
17
17
17
17
17
17
17
17
17
16
19
19
20
20
21
21
21
21
20
20
20
20
20
20
21
22
21
21
21
21
20
21
21
21
21
21
21
21
21
21
21
21
20
19
19
19
19
19
19
19
19
19
19
20
20
20
20
20
20
18
18
18
18
18
18
18
17
17
17
17
17
18
18
18
18
17
17
17
17
18
18
18
18
19
19
19
19
19
19
19
19
20
20
20
20
20
20
20
20
20
20
20
20
20
20
18
18
18
18
18
18
18
18
19
19
19
18
18
18
18
18
18
18
18
17
17
17
17
17
17
18
17
17
17
17
17
17
17
17
17
17
17
17
17
17
17
17
17
17
17
17
16
16
16
16
16
16
16
14
14
14
14
14
14
14
14
14
15
15
15
14
14
14
14
14
14
14
14
14
14
13
12
12
12
12
12
12
11
11
11
11
11
11
11
11
11
11
11
11
11
11
11
13
13
13
13
12
12
12
12
11
11
11
12
12
12
12
12
13
13
14
13
13
12
12
12
12
12
12
12
12
12
12
12
12
12
12
12
12
12
12
12
12
12
11
11
11
11
12
12
12
12
12
11
11
11
11
11
11
11
11
11
11
11
11
11
11
11
11
11
11
11
11
11
11
11
11
11
11
11
11
11
11
11
11
12
12
12
12
12
12
12
13
13
13
14
14
14
14
14
14
14
14
14
14
14
14
14
14
14
14
14
14
14
14
14
14
14
14
14
14
14
14
14
14
14
14
14
14
14
14
14
14
14
14
14
14
14
14
14
14
14
14
14
14
14
14
14
14
14
14
14
14
14
14
14
14
14
14
14
14
13
13
13
13
13
12
12
12
13
13
14
14
14
14
14
14
15
15
15
14
14
14
13
13
13
13
13
12
12
12
12
12
12
12
12
12
12
12
12
12
12
12
12
13
14
14
14
13
13
13
13
13
12
12
12
11
11
11
11
11
11
10
10
10
10
10
10
11
11
11
11
11
10
10
10
10
10
10
10
11
11
11
11
11
11
11
11
11
11
11
11
10
10
10
9
9
9
9
9
8
8
8
8
8
9
9
9
9
9
9
9
9
9
9
9
9
9
9
9
9
9
8
8
8
8
8
8
8
9
9
9
9
9
9
9
9
9
9
9
9
9
9
8
8
9
9
9
9
9
8
8
8
8
8
8
8
8
8
8
8
8
8
8
8
8
8
8
8
8
9
9
9
9
9
9
9
9
9
9
8
8
8
8
8
8
8
8
8
8
8
8
8
8
8
8
7
7
7
7
7
7
7
7
7
7
7
7
7
8
7
7
7
7
7
7
7
7
7
7
6
7
7
7
7
7
7
7
6
6
6
6
6
6
6
6
6
6
6
6
6
6
5
5
6
6
6
6
6
6
6
6
6
6
6
6
6
6
6
6
5
5
5
5
5
5
5
5
5
5
5
5
5
5
5
5
5
5
5
5
5
5
5
5
7
7
7
7
7
7
7
7
7
7
7
7
6
6
6
6
6
6
6
6
6
6
6
6
7
7
7
7
7
7
7
7
7
7
7
8
8
9
9
9
10
10
10
10
10
10
9
9
9
9
9
10
10
10
11
11
11
11
11
11
11
11
11
11
11
11
11
11
11
11
11
11
11
11
11
11
11
11
11
11
11
11
11
12
12
12
13
13
13
13
13
13
13
13
13
13
13
13
13
13
13
13
13
13
13
13
13
13
13
13
13
13
13
13
13
13
12
12
12
12
12
11
11
11
11
11
11
11
11
11
11
11
11
11
11
11
11
11
11
11
11
11
11
11
11
11
11
11
11
11
11
11
11
11
11
11
11
11
11
10
10
10
10
10
10
11
11
11
11
11
11
11
10
10
10
10
10
10
10
10
10
10
11
11
11
11
11
11
11
11
11
11
11
14
14
12
12
12
12
12
13
13
13
13
13
13
13
11
12
12
12
12
13
13
14
14
14
14
14
14
14
14
14
14
14
14
14
14
14
13
13
13
13
13
13
13
13
13
14
14
16
16
16
16
15
15
15
15
15
15
15
15
15
16
16
16
16
16
16
16
16
17
17
17
16
16
17
17
17
17
17
17
17
17
17
17
17
18
18
18
18
18
18
18
18
18
18
18
18
18
18
18
18
18
18
18
18
18
18
18
18
18
18
18
18
18
18
18
18
18
18
18
19
19
19
19
19
19
20
20
22
22
22
22
22
22
21
21
21
21
21
21
21
21
21
21
21
21
21
21
21
21
21
20
20
19
19
19
18
18
18
18
19
18
19
19
19
19
19
17
17
17
17
17
17
17
17
17
17
17
17
17
17
17
17
17
17
17
15
13
13
12
12
12
12
11
11
11
11
11
11
10
9
9
7
7
7
7
7
7
7
7
7
7
7
7
7
7
7
7
7
7
7
7
7
7
7
7
7
8
8
8
8
8
8
8
8
8
8
8
8
8
8
8
8
8
8
8
8
8
8
8
8
8
8
8
8
8
8
8
8
8
8
8
8
7
7
7
7
7
7
7
7
7
7
7
7
7
7
7
7
7
6
6
6
7
7
6
6
6
6
6
6
6
6
7
7
6
6
7
7
7
7
7
7
7
6
6
6
6
6
6
7
7
6
6
7
7
7
7
8
8
8
8
8
8
9
9
9
9
9
9
9
9
9
9
9
9
9
9
9
9
9
9
9
9
9
9
9
9
9
9
9
9
9
9
9
9
9
9
9
9
9
9
9
9
9
9
9
9
9
9
9
9
9
9
9
9
9
9
9
9
9
9
9
9
8
8
8
8
8
8
8
9
9
9
9
9
11
11
11
11
11
11
11
11
11
11
11
11
10
9
9
9
9
9
9
9
9
9
9
9
9
9
9
9
9
9
9
9
9
9
9
9
9
9
9
9
9
9
9
10
10
10
10
10
10
10
10
10
10
10
10
10
10
10
10
10
10
10
10
10
10
9
9
9
9
9
9
9
9
9
9
9
9
9
8
8
8
8
9
9
9
10
11
11
11
11
11
11
11
11
11
11
11
11
11
11
11
11
11
11
11
11
9
9
9
9
9
9
9
9
9
9
9
9
9
9
10
11
11
13
13
13
13
14
14
14
12
12
12
13
15
15
14
14
15
14
14
14
14
14
16
16
16
16
16
16
16
16
16
17
17
17
17
17
17
17
17
17
17
17
17
17
17
17
17
17
17
17
17
17
17
17
17
17
17
18
18
18
18
18
18
18
18
18
18
18
18
18
18
18
18
19
19
19
19
19
19
19
20
20
19
19
19
21
21
22
22
22
23
23
23
23
23
23
23
22
22
22
22
21
21
21
21
21
21
21
21
21
21
21
21
21
21
22
23
23
23
23
23
23
23
23
23
23
23
23
23
23
23
23
23
23
23
23
23
23
23
24
24
23
23
23
23
23
23
23
23
23
23
23
23
23
23
23
22
23
23
23
22
22
22
21
21
21
21
21
21
21
21
21
21
22
22
22
22
22
21
21
21
21
21
21
21
21
21
21
21
20
20
20
20
19
19
19
19
19
19
18
18
18
18
18
18
18
18
18
18
18
18
18
18
18
18
18
18
18
18
17
17
16
16
17
17
17
17
17
17
17
17
17
17
17
17
17
17
16
16
15
15
15
14
14
14
14
13
12
12
13
13
13
13
13
13
14
14
13
12
12
11
11
11
11
11
11
11
11
11
11
11
11
11
11
11
11
11
11
13
13
13
13
13
13
13
13
13
13
13
13
13
13
13
13
13
13
13
13
13
13
13
14
13
12
12
12
12
12
12
12
12
12
12
12
12
12
12
12
12
12
12
12
12
12
12
12
13
13
14
14
14
14
14
15
15
15
15
15
15
15
15
15
15
15
14
14
14
14
14
14
14
14
14
14
14
14
14
14
14
14
14
14
14
14
14
14
14
14
14
14
14
14
14
14
14
14
14
14
14
14
14
15
15
15
13
12
12
12
12
12
12
12
12
12
12
12
13
13
13
13
14
14
14
15
15
14
14
14
14
14
13
13
13
13
13
13
13
13
13
13
13
13
13
13
12
12
12
12
12
12
12
12
12
12
12
11
11
11
11
11
11
11
11
11
11
11
11
11
11
11
11
11
11
11
11
11
11
10
10
9
9
9
9
9
9
9
9
8
8
7
7
7
7
7
7
7
7
7
7
7
7
7
7
7
7
7
7
7
7
7
7
7
7
7
6
6
6
6
6
6
6
6
6
6
6
5
5
5
5
5
5
5
5
6
5
5
5
5
5
5
5
5
5
5
5
5
5
5
5
5
5
5
6
6
6
6
6
7
7
8
9
9
9
9
9
9
9
10
10
10
10
10
10
10
10
11
11
11
11
11
11
11
11
11
11
11
11
11
11
11
11
11
11
11
11
11
11
11
11
11
11
11
11
11
11
11
11
11
11
11
11
11
11
11
11
11
11
11
11
11
11
11
11
11
11
11
11
11
11
11
12
12
12
12
12
12
12
12
12
12
12
12
12
12
12
12
12
12
12
12
12
12
12
12
12
12
12
12
12
12
12
12
12
12
12
12
12
12
12
12
12
12
12
12
12
12
12
12
12
12
12
12
12
12
12
12
12
12
12
12
12
12
12
12
12
12
12
12
12
12
12
13
13
13
13
12
12
12
12
12
12
13
13
13
13
13
13
13
13
13
13
13
13
13
13
13
13
13
13
13
13
12
12
13
13
12
12
12
12
12
12
12
12
12
12
11
11
11
11
11
12
12
12
11
11
11
11
11
11
10
10
11
11
11
10
10
9
9
9
9
9
9
9
9
10
10
10
11
11
11
11
11
11
11
11
11
11
11
11
11
11
11
11
11
11
11
11
11
11
11
11
11
11
11
11
11
11
11
11
11
11
11
11
11
11
11
11
11
11
11
11
11
11
9
7
7
7
7
7
7
8
8
8
8
8
8
8
8
8
8
8
8
8
8
8
8
8
8
8
8
8
8
8
9
10
11
11
11
13
13
13
13
13
13
13
13
13
13
13
13
13
13
13
13
13
13
13
13
13
13
13
13
13
13
13
13
13
13
13
13
13
13
13
12
13
13
13
13
13
13
13
13
14
14
14
14
14
15
15
15
15
15
15
15
15
15
15
15
15
14
14
14
13
14
14
14
14
14
14
14
14
14
14
14
14
14
14
14
14
14
14
14
14
14
14
14
14
14
14
14
14
14
14
14
14
14
14
14
14
14
14
14
14
14
14
14
13
13
13
13
13
13
14
13
14
13
12
11
11
11
11
11
10
10
12
12
13
13
12
13
13
13
13
13
13
13
13
13
13
13
13
13
13
13
12
12
12
12
12
12
13
13
14
14
14
14
14
14
14
14
14
14
13
13
13
13
13
14
14
14
14
14
14
14
14
14
14
14
14
14
15
15
15
15
16
15
15
15
15
15
15
15
15
15
15
15
15
15
15
15
15
15
15
15
15
15
15
15
15
15
15
15
15
15
15
15
15
15
15
15
15
15
15
15
15
15
15
15
15
15
15
15
15
15
15
15
15
15
15
15
15
15
15
15
15
15
15
15
15
15
15
15
15
15
14
14
14
14
13
12
12
12
12
12
12
13
13
13
13
13
12
12
12
11
11
11
11
11
11
11
11
11
11
11
11
11
11
11
11
11
11
11
11
11
11
11
11
11
11
11
11
11
11
11
11
10
9
9
9
9
9
9
9
9
9
9
9
9
9
9
9
8
8
8
11
11
10
10
10
10
10
10
10
9
8
8
8
7
8
8
8
8
8
8
8
8
8
8
8
8
8
8
7
7
7
6
6
6
6
6
6
6
5
6
6
6
6
6
6
6
6
6
6
6
6
7
7
7
7
7
7
7
7
7
8
8
8
8
8
7
7
7
7
7
7
7
7
7
7
7
7
7
7
7
7
7
7
7
7
7
7
7
7
7
7
7
7
8
8
8
8
9
9
9
9
9
9
9
9
9
9
9
9
9
9
9
9
9
8
8
8
8
8
8
8
8
8
8
9
9
9
9
9
8
8
8
8
7
8
8
8
8
8
8
8
8
8
8
8
8
8
7
7
7
7
7
7
7
7
7
7
7
7
7
8
8
8
8
8
8
8
9
9
9
9
10
10
10
10
10
12
13
13
13
13
15
15
15
15
15
15
15
15
15
16
16
16
16
16
16
16
16
16
16
16
16
16
16
16
16
16
16
16
16
16
16
16
16
16
16
16
16
16
17
17
17
17
17
17
17
17
17
17
17
17
17
17
17
17
17
18
18
17
17
17
17
17
17
17
17
17
17
18
18
18
18
18
18
18
18
18
18
18
18
18
18
18
18
18
18
18
19
19
18
18
18
18
18
18
19
19
19
20
19
20
20
20
20
21
21
21
21
21
20
20
20
19
19
19
19
19
19
19
19
19
19
20
20
20
20
20
20
21
21
21
21
21
21
21
21
21
21
21
21
21
19
19
19
19
19
19
19
18
18
18
18
18
18
18
18
18
18
18
18
18
18
18
18
18
18
18
18
18
18
18
17
17
17
17
17
17
17
17
17
17
17
17
17
17
17
17
17
17
17
17
17
17
17
17
17
17
17
17
17
17
17
17
17
13
13
13
13
13
13
13
13
12
12
11
11
11
11
11
11
11
11
11
11
11
11
11
11
11
11
11
11
11
11
11
11
11
11
11
11
11
11
11
11
11
10
10
10
10
10
9
9
9
9
9
10
10
9
9
9
9
9
9
9
9
9
9
9
9
9
9
9
10
10
10
10
10
10
10
10
10
10
10
10
10
10
10
10
10
10
10
10
10
10
10
10
10
10
10
10
10
9
9
9
9
9
9
9
10
8
8
8
8
8
8
8
8
8
8
8
8
8
8
8
8
8
8
8
8
8
8
7
6
6
6
6
6
6
6
6
6
6
6
6
6
6
6
6
6
7
7
7
7
7
7
7
7
7
7
7
7
7
7
8
8
10
10
10
10
10
10
10
10
10
10
8
8
8
8
8
8
8
8
8
8
7
7
7
7
7
7
7
7
7
7
7
7
7
7
7
7
8
8
8
8
7
7
10
10
10
10
10
11
11
11
11
11
11
11
11
11
11
11
11
11
11
11
11
12
12
12
12
12
12
13
13
13
14
14
14
14
14
14
14
14
14
14
14
14
14
14
14
14
14
14
14
14
14
14
14
14
14
14
14
14
14
14
14
14
14
14
14
14
14
14
14
14
14
14
14
14
14
14
14
16
16
16
17
17
17
17
17
17
17
17
17
17
17
17
17
17
17
17
16
16
16
16
16
16
16
16
16
17
16
16
16
16
16
16
16
16
16
17
17
17
17
17
17
17
17
17
17
17
17
16
16
16
16
16
16
16
16
16
16
16
16
16
16
16
16
16
16
16
16
17
16
16
17
17
17
17
17
17
17
17
17
17
17
17
17
17
17
17
17
17
17
17
17
17
17
17
17
17
17
17
16
17
17
17
17
17
17
17
17
17
17
17
17
17
17
17
17
17
17
16
16
16
16
16
16
16
16
16
15
15
14
14
14
14
14
14
14
14
14
14
14
14
12
12
12
11
12
13
13
14
14
14
14
13
13
13
11
11
11
12
12
11
11
11
11
11
11
11
12
12
12
12
12
12
12
12
12
12
12
12
12
11
11
11
11
11
11
11
11
11
11
11
11
11
11
11
11
11
11
11
11
10
10
10
10
10
10
10
10
10
10
10
10
10
10
10
10
10
10
10
10
10
10
10
10
10
10
10
10
10
10
10
10
11
11
11
11
10
11
10
10
9
9
9
9
9
8
8
8
8
8
8
8
8
8
8
8
8
8
8
8
8
8
8
8
8
8
8
7
7
7
7
7
7
7
7
7
7
9
9
9
9
9
8
8
8
8
7
7
7
7
8
8
8
8
8
8
8
8
8
8
7
7
8
8
7
7
8
8
8
8
8
8
7
7
7
7
7
7
8
8
8
8
8
8
8
8
8
8
8
8
8
8
8
8
8
8
8
8
8
8
9
12
11
14
15
15
15
17
18
18
18
18
18
18
19
19
19
19
18
18
18
18
18
18
18
18
18
20
20
20
20
20
20
20
22
22
22
22
22
22
22
22
23
23
23
23
24
24
24
24
24
24
24
24
24
24
24
24
24
24
24
24
24
24
24
24
24
24
24
25
25
25
25
25
25
25
25
25
25
25
25
25
25
25
25
25
25
25
25
25
25
25
25
25
25
25
25
25
25
25
25
25
25
25
25
25
25
25
25
25
25
25
25
25
25
25
25
25
25
25
25
24
24
24
24
24
24
24
24
24
24
24
24
24
24
24
24
24
24
24
22
22
22
21
21
20
20
20
20
20
20
20
20
19
21
21
21
21
20
20
20
20
20
20
20
20
20
20
20
20
20
20
19
19
18
18
18
18
18
18
18
17
17
17
17
17
16
13
13
13
13
13
13
13
13
13
13
12
12
12
12
12
12
12
12
12
12
12
12
12
11
12
11
11
11
11
11
11
11
11
11
11
11
11
11
11
11
11
11
11
11
11
11
11
11
11
11
11
11
11
11
11
11
11
11
11
11
11
11
11
11
11
11
11
11
11
11
11
11
11
11
11
11
11
11
11
11
11
11
11
11
11
11
11
11
11
11
9
9
9
9
9
9
9
8
8
8
8
8
8
8
9
9
9
9
8
8
9
9
9
9
9
9
9
9
9
9
9
9
8
8
8
8
8
8
8
8
8
8
8
8
8
8
8
8
8
8
8
7
7
7
7
7
7
7
7
7
7
7
7
7
8
8
8
8
8
9
11
11
11
11
11
11
11
11
11
11
11
11
11
11
11
11
11
11
11
11
10
10
10
10
10
10
11
11
11
11
11
11
11
11
11
11
11
11
11
11
11
11
12
11
11
11
12
12
12
12
12
12
12
12
12
12
12
12
12
12
12
12
12
12
12
12
12
12
12
12
13
12
12
12
12
12
12
12
12
12
12
12
12
12
12
12
12
12
12
12
12
12
12
13
13
13
13
13
13
13
12
12
12
12
12
12
12
11
11
11
11
11
11
11
11
11
11
11
11
11
11
11
11
11
11
11
11
11
11
11
11
11
11
11
11
11
11
11
11
11
11
11
11
11
11
11
11
11
11
10
10
10
11
11
11
11
10
10
10
10
10
11
11
11
11
11
11
11
11
11
11
11
11
11
10
10
10
9
9
9
9
9
9
9
9
9
9
9
9
9
9
9
9
11
11
11
11
10
10
10
10
10
10
11
11
11
11
11
11
11
11
11
11
9
9
9
9
9
9
9
9
9
9
8
8
8
8
8
7
7
7
7
7
8
8
8
8
8
8
8
8
8
9
9
9
10
10
10
10
10
10
10
10
10
10
10
10
10
10
10
10
10
11
11
11
11
11
11
11
11
11
11
11
11
11
11
11
13
13
13
14
14
14
14
14
14
14
14
14
15
15
16
16
16
16
16
16
17
17
17
17
17
17
17
17
17
17
17
17
17
17
19
19
19
19
19
19
19
19
19
19
19
19
19
19
19
18
17
17
17
17
17
17
17
17
17
17
17
17
17
16
16
16
16
16
16
16
16
16
16
16
16
17
17
17
17
17
17
17
17
17
17
17
17
17
17
17
17
17
17
17
17
17
18
18
20
20
20
22
22
22
22
22
22
22
23
23
23
23
23
23
23
23
23
22
22
22
22
22
23
23
23
23
23
23
23
23
23
22
22
22
21
21
21
21
21
21
21
20
20
20
20
20
20
19
19
19
19
18
18
17
17
16
16
17
17
17
17
17
17
17
17
17
17
17
16
16
16
16
16
16
16
14
14
15
15
15
15
15
14
14
16
16
16
16
16
16
16
16
16
16
16
15
15
15
15
15
16
16
16
16
16
16
16
16
16
16
16
16
16
16
16
16
16
16
16
16
16
16
16
16
16
16
16
16
16
16
16
16
16
16
16
16
17
17
17
17
17
17
17
17
17
17
17
17
17
17
17
17
17
17
17
17
17
17
17
17
17
17
17
17
17
17
17
17
17
17
17
17
17
17
17
17
17
17
17
17
17
17
17
17
17
17
17
17
17
17
17
16
16
16
15
14
14
13
13
13
13
13
13
13
13
13
13
13
13
13
13
13
13
13
13
13
13
11
11
11
11
11
10
9
8
8
7
6
6
5
5
5
5
5
4
4
4
4
4
4
4
4
4
4
4
4
4
4
4
4
4
4
4
4
4
4
4
4
4
4
4
4
4
4
4
4
4
4
4
4
4
4
4
4
4
4
4
4
4
4
4
4
4
4
4
4
4
4
4
4
4
4
4
5
4
4
4
4
4
4
4
4
4
4
4
4
4
4
4
4
4
4
4
4
4
3
3
3
3
2
2
2
2
2
2
2
3
3
3
3
3
3
3
3
3
3
3
3
3
3
3
3
3
3
3
3
3
5
5
5
6
5
5
5
5
5
5
5
5
5
5
5
6
7
7
10
10
10
11
11
11
11
11
11
11
11
10
11
11
11
11
11
11
11
11
11
11
11
11
11
11
11
11
11
12
12
12
12
12
12
12
12
12
12
12
12
12
12
12
12
12
12
12
12
12
12
12
12
12
12
12
12
12
12
13
13
13
13
13
13
13
13
13
14
14
14
14
14
15
15
16
16
17
17
17
17
17
17
17
17
17
17
17
17
17
17
17
17
17
17
17
17
17
17
17
17
17
17
17
17
17
17
17
17
17
17
17
17
17
17
17
17
17
17
17
17
17
17
17
17
17
17
17
17
17
17
17
17
17
17
17
17
17
17
17
17
17
17
17
17
17
17
17
17
17
17
17
17
17
17
17
17
17
17
17
17
17
17
17
17
17
17
17
17
17
16
16
15
15
15
15
15
14
14
14
14
14
14
14
14
14
14
13
13
13
13
13
13
13
13
12
12
12
12
12
12
12
11
11
11
11
11
11
11
11
11
11
11
11
11
11
11
11
11
11
10
10
9
9
9
9
9
10
10
10
10
10
9
9
9
9
9
9
9
9
9
9
9
9
9
9
9
9
9
9
9
9
9
8
8
8
8
9
9
8
8
8
8
8
8
8
8
7
7
7
7
7
7
7
8
8
8
8
8
8
8
8
8
9
9
9
9
9
7
7
7
7
7
7
8
8
8
8
8
8
8
8
8
8
8
7
7
7
7
7
7
7
7
7
7
7
7
7
7
7
7
7
7
7
6
6
6
6
6
6
7
7
7
7
7
8
8
8
9
9
9
9
10
10
10
10
10
10
10
10
10
10
10
10
10
9
9
11
11
11
11
11
11
11
12
12
12
12
12
12
12
12
12
12
12
12
12
13
13
13
13
13
13
13
15
16
16
15
15
15
15
15
15
15
15
15
15
14
14
14
14
14
15
16
16
17
17
17
17
17
17
17
17
17
17
17
17
17
17
17
17
17
17
18
18
18
17
17
17
17
17
17
17
17
17
17
17
17
17
17
17
17
17
17
17
17
17
17
17
17
17
17
17
17
17
17
17
17
17
17
17
17
17
17
17
17
17
17
17
17
17
17
17
17
17
17
17
17
17
17
17
17
17
17
17
17
17
17
17
18
18
18
18
18
18
18
18
17
17
17
17
17
17
17
17
17
17
17
17
17
17
17
17
17
17
17
17
17
17
17
17
17
17
17
17
17
17
17
17
17
17
17
17
17
17
17
16
16
16
16
16
15
15
14
14
13
12
13
13
12
11
11
11
11
11
11
10
10
10
11
11
11
11
10
11
11
11
11
10
10
9
9
9
9
9
9
9
9
8
8
8
8
8
8
8
8
8
8
8
8
8
8
8
8
8
8
8
8
8
8
8
8
8
8
8
8
8
8
8
8
8
8
8
9
9
9
9
10
10
10
10
10
9
9
9
9
9
9
10
10
10
10
10
9
9
9
9
9
10
10
10
10
10
10
10
10
10
10
11
11
11
11
11
11
11
11
11
11
11
11
11
11
11
11
11
11
11
11
11
11
11
11
10
10
10
10
10
10
10
10
10
10
10
10
10
10
10
10
10
10
10
10
10
10
10
10
10
10
10
10
10
10
11
11
11
12
12
12
12
12
12
12
12
12
12
12
12
12
12
12
12
12
12
12
12
12
12
12
12
12
11
11
11
11
11
10
10
10
10
10
10
10
10
10
10
10
10
10
10
10
10
10
10
9
9
11
11
11
11
11
11
11
11
11
11
11
11
11
11
11
11
12
12
12
12
13
13
13
14
12
14
14
14
14
14
17
17
17
17
17
17
17
17
17
16
16
17
17
17
18
19
27
27
27
31
32
32
32
32
32
32
32
32
31
34
34
34
34
34
34
34
34
34
34
34
33
33
33
33
33
33
33
33
33
33
33
33
33
33
33
33
33
33
33
33
33
33
33
33
33
33
33
33
33
33
33
33
33
33
33
33
32
32
32
32
33
33
33
33
33
33
33
33
33
33
32
32
32
32
32
32
32
31
32
32
32
31
30
30
30
29
29
29
30
30
30
30
30
29
29
29
29
29
29
29
29
29
29
28
26
26
26
28
28
28
29
30
31
31
28
29
29
28
31
31
32
31
31
30
30
31
32
31
31
30
31
31
31
31
31
29
32
31
32
31
31
31
31
31
34
33
34
34
34
34
34
35
36
36
36
36
36
35
35
35
35
35
35
34
34
34
34
34
34
34
33
32
32
32
33
32
32
32
32
33
33
32
32
32
32
33
33
33
33
33
33
33
33
33
33
33
33
34
34
34
34
34
34
34
34
35
35
35
35
35
35
35
35
35
36
36
36
36
36
36
36
37
37
37
37
37
37
36
36
37
37
37
37
37
38
38
38
38
39
39
39
39
39
39
39
35
35
35
35
35
35
35
36
37
38
38
38
38
38
37
37
37
37
36
35
35
34
34
34
35
35
36
36
37
37
37
37
37
37
38
38
38
38
38
38
38
39
39
39
39
36
35
34
34
34
33
29
30
30
30
31
33
32
31
31
31
31
31
31
31
31
31
31
31
31
31
32
33
33
34
34
34
34
34
34
34
33
33
33
33
35
35
35
35
35
34
34
34
34
33
33
33
33
31
31
32
32
32
32
32
32
32
32
32
32
32
31
31
31
31
31
31
32
32
31
32
32
32
32
33
33
34
34
34
34
34
34
34
34
34
34
34
34
34
34
34
34
34
34
34
34
34
34
34
33
33
34
34
32
32
32
31
33
33
33
33
34
32
32
31
31
31
31
31
31
31
35
35
35
35
35
35
35
34
34
34
33
34
35
35
35
35
35
36
37
37
37
36
35
34
32
32
35
35
35
33
31
31
30
30
30
30
32
32
31
33
33
33
33
33
33
33
33
33
34
34
33
33
33
33
33
34
35
35
35
35
35
35
37
37
37
38
38
38
38
37
37
37
37
37
37
37
37
37
37
37
37
36
36
36
36
37
37
37
37
37
37
36
35
36
36
36
36
36
36
36
36
36
36
36
36
36
36
36
35
35
36
36
36
36
38
38
38
38
38
38
38
38
38
37
37
37
37
37
37
37
37
36
36
36
36
36
36
36
36
36
36
35
35
35
35
35
35
35
35
34
34
34
33
33
33
33
33
33
34
34
35
35
35
35
35
35
34
31
32
32
32
29
29
29
29
29
29
29
30
31
29
29
29
29
29
30
30
30
30
31
31
31
31
31
31
32
33
33
33
33
33
33
33
33
33
33
33
33
33
32
32
31
31
31
31
29
30
29
29
29
29
29
29
29
30
30
30
30
30
30
30
30
31
31
34
34
32
32
32
31
32
32
32
32
32
32
32
32
32
32
32
32
30
30
29
29
29
29
29
29
29
29
29
29
29
29
29
29
29
29
29
29
29
29
29
29
29
29
29
29
29
29
29
29
29
29
29
29
29
29
29
29
29
29
29
29
29
29
29
29
29
29
29
29
29
29
30
30
30
30
30
30
30
30
30
31
31
31
31
31
31
31
31
31
31
31
31
31
31
31
31
31
31
31
32
34
34
34
34
34
34
34
34
34
34
34
34
32
32
32
32
31
31
31
33
33
33
33
33
31
31
31
31
32
33
33
33
32
31
30
30
29
29
31
31
31
29
29
29
29
30
30
30
30
29
29
29
29
29
29
30
30
31
31
32
31
31
29
29
29
29
29
29
29
29
29
28
29
29
29
29
29
28
29
29
29
29
28
27
27
28
28
27
28
28
28
28
29
29
29
29
29
29
29
29
31
31
31
31
32
32
32
33
33
34
34
34
34
34
34
34
34
34
34
34
34
34
35
35
35
36
36
36
37
37
37
37
41
42
43
43
43
43
43
43
43
44
45
45
46
46
46
46
46
46
46
46
47
47
46
46
46
47
47
47
47
47
47
47
47
48
48
47
49
49
49
49
49
50
51
52
52
53
53
53
53
53
53
53
53
54
52
52
52
52
52
52
52
52
52
52
53
50
50
48
47
47
47
46
45
45
45
45
45
45
45
45
45
45
44
44
44
44
44
43
43
43
43
44
44
44
44
44
44
44
44
44
44
44
43
43
43
43
43
44
44
45
44
44
44
44
44
44
44
45
45
46
46
46
45
46
46
46
47
47
47
47
47
47
47
47
47
47
47
47
46
46
46
46
46
47
47
47
47
47
48
47
47
47
47
47
45
42
41
40
40
39
39
36
36
29
29
28
28
28
28
28
28
27
27
27
27
26
24
25
25
25
26
24
23
23
22
20
20
20
20
20
21
21
21
21
21
21
21
21
22
22
22
22
22
22
22
22
22
22
22
22
22
22
22
22
20
20
20
20
20
20
20
20
20
19
19
19
19
19
19
19
19
19
19
19
19
19
19
19
19
19
19
19
19
19
19
19
19
19
19
19
19
20
20
20
20
20
20
20
20
20
21
21
21
20
20
20
20
20
21
21
21
21
21
20
21
21
21
21
23
23
23
23
23
22
22
22
23
23
23
23
23
23
23
23
23
23
25
25
25
25
25
25
25
26
26
26
26
26
26
26
26
26
26
24
24
25
25
26
26
26
26
26
26
27
26
26
23
23
25
25
28
29
28
28
28
27
27
27
26
27
27
27
27
26
26
26
26
26
26
26
26
25
26
26
26
25
25
25
25
25
25
27
28
29
29
29
29
29
29
29
29
29
29
29
29
29
29
30
29
29
29
29
30
30
31
31
31
31
31
31
31
33
33
33
32
31
31
31
31
30
29
29
25
24
24
23
24
25
24
25
25
25
26
26
27
27
27
27
27
27
27
26
28
28
28
29
29
29
29
29
29
29
29
29
29
29
29
29
29
29
29
29
29
29
29
29
29
29
29
29
29
29
29
29
29
29
29
29
29
29
29
29
29
29
29
29
29
29
29
29
29
28
27
27
27
27
27
28
29
29
29
29
28
28
29
29
28
28
27
28
28
28
28
27
27
27
26
26
26
26
27
26
24
25
25
24
23
23
23
23
23
23
23
23
23
23
23
23
23
24
24
23
23
23
23
23
23
23
24
24
24
24
24
24
24
24
24
24
24
24
24
24
24
25
25
25
25
25
26
26
25
25
24
24
24
24
24
25
25
25
25
25
25
24
24
23
23
23
23
23
23
23
23
23
23
23
23
23
23
23
23
23
23
23
22
22
22
22
22
22
22
22
21
21
21
21
20
19
19
19
19
19
19
18
18
18
18
18
17
17
17
17
17
17
17
17
17
17
17
17
17
17
17
17
17
17
17
17
17
17
17
17
17
17
16
16
16
16
16
16
16
16
16
15
15
15
15
15
17
17
17
17
16
15
15
15
15
15
15
15
14
11
12
12
13
13
13
13
12
12
12
12
12
12
12
12
12
11
11
11
11
13
13
13
13
13
13
13
14
14
14
14
14
16
16
16
16
16
15
15
14
14
14
13
12
12
12
11
11
11
11
11
13
13
13
13
13
13
14
14
17
17
17
17
17
17
17
17
17
17
18
18
18
18
18
18
18
19
19
19
19
19
20
20
20
20
20
20
20
20
20
20
21
21
21
21
21
21
21
21
21
21
21
21
21
21
21
23
22
22
22
22
22
22
22
22
22
22
22
22
22
22
22
22
22
22
22
22
22
22
22
22
22
22
22
22
22
22
22
22
22
22
22
22
22
22
22
22
22
22
22
22
22
22
22
22
22
23
23
23
23
23
23
23
23
24
24
24
24
24
25
25
25
25
25
26
26
26
26
26
26
26
26
26
26
23
23
23
23
23
23
23
23
23
23
22
22
22
22
22
22
22
22
22
22
22
20
20
20
20
20
20
20
21
21
21
21
20
20
20
19
20
20
21
22
22
22
22
21
21
21
21
21
21
21
22
22
22
22
22
22
22
22
22
22
23
23
23
23
23
23
23
23
23
23
23
23
22
22
22
22
22
23
23
23
23
23
21
19
19
19
19
20
19
19
19
19
19
19
19
20
20
20
18
18
18
18
18
17
17
15
15
15
15
15
15
16
15
15
15
15
15
15
15
15
15
17
17
17
17
17
17
17
16
16
16
17
17
17
17
17
17
17
17
17
18
18
18
18
18
18
18
18
18
18
18
18
17
17
17
17
17
17
17
17
17
17
17
17
17
17
17
17
18
18
18
18
17
18
18
18
18
18
18
18
18
18
18
18
18
18
18
18
19
19
19
19
19
19
19
19
19
20
20
20
20
20
20
20
20
19
19
20
20
20
20
20
20
20
20
20
20
20
20
19
18
18
18
18
18
18
18
19
19
20
20
20
19
19
19
19
20
20
20
20
20
20
20
20
20
20
20
20
19
19
19
19
19
18
18
18
18
18
18
18
18
18
18
18
18
18
18
18
18
18
18
18
17
17
17
17
17
17
17
17
17
17
18
18
18
18
18
18
18
18
18
18
17
17
17
17
17
17
17
16
15
15
15
15
15
15
15
12
13
13
13
13
12
12
12
12
12
13
13
13
12
12
11
11
11
12
12
12
11
11
11
11
11
11
11
11
11
11
11
10
10
10
10
9
9
9
9
9
9
9
9
10
10
10
9
9
10
10
10
10
10
10
10
10
10
10
10
9
9
9
9
9
9
9
9
9
9
9
9
9
9
9
9
9
9
9
9
9
9
9
9
9
9
9
9
9
9
9
9
9
9
9
9
10
10
10
10
10
10
10
10
10
10
10
10
10
10
10
10
10
10
10
10
10
10
10
11
12
12
13
13
13
16
16
17
16
16
16
16
17
17
16
16
17
17
17
17
20
19
18
18
18
17
17
17
17
17
17
19
19
19
18
17
17
17
18
18
18
17
17
17
17
17
17
17
18
18
18
18
18
18
18
18
18
18
18
17
18
19
19
19
19
19
20
20
20
20
20
20
21
21
21
21
21
21
21
21
21
21
21
21
21
21
22
22
22
23
23
23
23
23
23
24
24
24
24
24
24
24
24
25
25
26
27
27
27
27
27
27
27
27
27
27
28
28
28
28
28
29
29
29
29
29
30
30
31
31
31
31
31
31
32
34
33
33
33
33
34
34
35
35
36
41
46
47
47
48
48
48
48
48
48
48
48
48
48
48
48
49
49
49
49
49
49
49
51
53
53
53
52
52
52
52
52
52
52
52
53
53
53
53
53
53
53
53
53
53
53
53
52
52
52
52
52
52
53
51
51
50
50
50
50
50
50
50
50
50
48
48
43
43
43
43
43
43
43
43
43
44
43
44
44
44
44
44
44
44
43
43
43
43
43
43
44
44
44
44
44
44
44
44
44
44
44
44
44
44
44
44
44
45
45
45
46
45
47
47
47
47
47
47
47
47
47
46
46
46
45
45
44
41
41
40
40
40
40
40
37
39
39
38
37
35
35
28
29
29
29
29
29
29
27
27
28
28
28
27
26
27
27
27
27
26
26
25
25
24
24
24
24
24
23
23
23
23
22
22
22
22
23
22
23
23
23
23
23
23
23
23
23
23
23
22
21
21
20
20
20
20
20
20
20
20
20
20
21
21
21
21
21
21
21
21
21
21
20
20
20
20
20
20
20
20
20
20
20
18
17
17
17
17
17
17
17
17
17
17
17
17
17
17
17
17
17
18
18
18
18
18
18
18
18
18
18
18
18
17
17
17
17
17
16
15
15
16
16
16
16
16
15
15
15
15
15
14
14
14
14
14
14
14
14
14
14
14
14
14
14
14
14
14
14
14
14
14
14
14
14
14
14
13
13
13
13
13
13
14
14
14
13
13
13
13
13
13
11
11
11
11
11
11
11
11
11
11
11
11
11
12
12
13
14
14
14
13
13
13
13
13
13
12
12
12
11
11
11
11
11
11
10
10
10
10
10
10
10
9
9
9
8
9
9
9
9
9
8
8
8
8
8
8
8
8
9
9
10
10
9
9
9
8
10
10
10
10
10
10
9
9
9
9
9
9
9
9
9
9
10
11
14
14
14
15
15
15
15
15
15
15
15
15
15
14
14
15
15
15
15
15
15
15
15
15
15
15
15
15
15
15
16
16
16
16
16
16
16
16
16
16
16
16
16
16
15
15
15
14
14
14
14
14
14
15
15
15
15
15
15
15
15
15
17
17
17
15
15
15
15
16
16
16
16
16
16
16
16
16
16
16
16
16
17
17
17
17
17
17
17
17
17
17
17
17
17
17
17
17
17
17
17
17
17
17
17
17
17
17
17
17
17
17
17
17
17
17
16
16
16
16
16
16
16
16
16
17
16
16
16
15
15
15
15
15
15
15
15
15
15
15
15
15
15
15
15
15
15
15
15
15
15
16
16
16
16
16
16
16
16
16
16
16
16
16
16
16
16
16
16
16
16
16
16
16
16
16
16
16
15
15
15
15
15
14
14
15
15
15
13
13
13
13
13
13
13
15
17
17
17
17
17
17
15
15
15
15
15
15
16
16
16
16
16
16
16
15
15
15
15
15
15
16
16
16
16
17
17
16
16
16
16
16
15
15
15
15
15
14
15
15
15
15
16
16
16
16
16
16
16
16
16
16
16
16
16
16
16
16
16
16
16
16
16
16
16
16
16
16
16
17
17
17
17
17
17
17
17
17
17
17
17
16
16
16
16
16
17
17
17
17
17
17
17
17
17
17
17
18
18
17
17
17
17
17
17
17
17
17
17
17
17
17
17
17
16
16
16
17
16
16
16
17
16
17
17
17
16
16
17
17
17
17
17
17
17
17
17
17
17
17
17
17
17
17
17
17
17
17
17
17
17
17
17
18
19
18
18
17
17
17
17
17
17
17
17
17
16
16
16
16
17
17
17
17
17
17
17
17
17
17
17
17
17
17
17
17
17
17
17
17
17
17
17
17
17
17
16
16
16
16
16
16
16
16
16
16
16
16
16
16
16
16
16
16
16
16
16
16
16
16
16
16
16
16
16
15
15
15
15
15
15
15
15
16
16
16
16
16
16
16
16
16
17
16
16
15
15
15
15
15
15
15
15
15
15
15
15
15
15
16
17
17
17
17
18
18
18
18
18
18
17
17
17
17
17
17
17
17
20
20
20
20
20
20
22
22
22
22
22
22
22
22
22
22
22
23
23
23
23
23
23
23
23
23
23
23
24
23
23
23
23
23
23
23
23
23
22
22
22
22
21
21
21
21
21
21
21
21
22
23
23
23
23
23
23
23
23
23
23
23
23
23
23
23
23
23
23
23
23
23
23
23
23
23
23
23
23
23
23
23
23
23
23
23
23
23
23
23
23
24
24
24
24
24
25
25
25
25
25
25
25
26
26
26
26
26
27
27
27
27
27
28
28
28
28
28
28
29
29
29
29
29
29
30
30
30
30
30
30
29
29
29
30
30
30
30
30
30
30
30
30
29
29
29
29
30
30
29
29
29
29
29
29
29
29
29
29
29
29
29
29
29
29
29
29
29
29
29
29
29
29
29
29
29
29
29
29
29
29
29
28
28
28
28
28
28
28
28
28
28
28
28
28
28
28
29
29
29
29
29
29
29
29
29
29
29
29
29
29
29
29
29
29
29
29
29
29
29
29
29
29
29
27
27
26
26
26
26
26
23
23
22
22
22
23
23
23
23
23
23
23
22
23
21
21
21
19
18
20
19
20
20
20
23
23
23
23
23
23
24
24
24
23
23
22
22
22
22
21
22
22
21
21
22
22
22
22
22
22
22
22
22
22
22
22
22
22
22
22
22
22
22
22
22
22
22
22
23
23
23
23
23
23
23
23
23
23
23
23
22
22
22
22
22
22
22
22
22
22
22
22
22
22
22
22
22
22
22
22
22
23
23
23
23
23
23
23
23
23
23
23
23
23
23
23
23
23
23
23
24
24
24
24
24
24
26
26
26
26
26
26
26
26
26
28
28
28
28
29
29
29
29
29
28
28
28
28
28
28
28
28
27
27
27
27
27
27
27
27
26
26
26
26
26
26
26
26
25
25
25
25
24
24
24
24
24
25
24
24
24
24
25
25
25
26
26
26
26
25
25
25
25
25
25
26
26
25
25
25
25
25
25
25
25
25
25
25
25
25
25
25
25
25
25
25
24
24
24
24
23
23
23
23
23
22
23
23
23
23
23
23
23
22
22
22
23
23
23
23
23
23
23
23
22
22
22
22
21
21
20
22
22
22
22
21
21
21
20
20
20
20
20
17
17
17
17
17
17
17
17
17
17
17
17
17
17
17
17
17
17
17
17
17
17
17
17
17
18
19
19
19
18
18
18
18
17
17
17
18
18
19
19
19
19
19
19
19
19
19
19
19
19
19
19
19
19
19
18
17
17
16
16
16
16
16
16
15
15
15
15
15
15
15
15
15
15
15
15
15
16
16
16
16
16
16
16
16
16
16
16
16
16
17
17
16
16
16
16
15
14
14
14
14
14
14
14
14
14
14
14
14
14
13
14
15
15
15
14
14
14
14
14
13
13
14
14
15
15
15
16
16
16
16
16
18
19
21
22
22
23
23
23
23
23
24
25
25
25
25
25
26
26
26
26
26
26
25
25
24
24
24
24
24
24
23
23
23
23
23
23
23
23
23
23
22
21
21
21
21
21
21
20
20
20
20
20
20
20
20
20
20
20
20
20
20
20
20
20
20
20
20
20
20
20
21
21
21
21
21
21
21
21
21
21
21
21
21
21
21
21
21
21
21
21
21
21
21
21
21
21
21
21
21
21
21
21
21
21
21
21
21
21
21
21
21
21
21
21
20
20
20
20
20
20
19
18
18
18
18
17
16
15
15
15
15
16
16
16
16
16
15
15
15
15
15
15
15
12
12
10
10
9
9
9
9
7
7
7
7
7
7
6
6
6
6
6
6
6
6
6
6
6
5
5
5
5
5
6
7
7
8
7
6
5
5
5
5
5
5
5
5
4
4
4
5
6
6
6
6
6
7
7
7
7
7
9
9
9
11
11
11
11
11
11
11
11
11
11
12
12
12
12
13
14
15
15
15
15
14
14
14
14
14
14
14
14
14
15
15
15
15
15
15
15
15
15
15
15
16
16
17
17
17
17
17
17
17
17
17
17
17
17
17
17
17
17
17
17
17
17
17
17
17
17
17
17
17
17
18
18
19
19
19
19
19
19
19
19
19
20
20
20
20
21
21
22
22
22
22
22
22
22
22
22
22
22
22
22
22
22
22
22
22
22
22
22
23
23
23
23
23
23
23
23
23
23
22
22
22
22
22
22
22
22
22
21
22
22
21
20
20
20
22
22
22
22
22
23
23
23
23
23
23
21
21
21
21
21
21
20
21
20
20
20
20
20
20
21
21
21
21
21
21
21
22
22
22
22
21
21
21
21
21
21
21
21
22
22
22
21
20
20
20
20
20
20
20
20
20
20
20
20
20
20
22
23
23
23
22
22
23
23
23
23
23
23
22
22
22
21
21
20
20
20
20
21
21
21
21
21
21
21
21
21
21
21
22
22
21
21
21
21
21
21
21
21
21
18
18
18
18
18
18
18
18
18
18
18
18
18
18
18
18
18
18
17
17
18
18
18
17
17
17
17
18
18
17
17
17
17
17
17
17
18
18
18
18
18
18
17
17
17
17
17
17
17
17
17
17
17
17
17
17
17
17
17
17
17
17
17
17
17
17
17
17
17
17
16
16
16
16
16
16
16
16
15
15
15
15
15
15
16
15
14
14
14
13
13
14
14
14
14
14
14
14
14
13
13
13
13
13
13
13
13
13
13
13
13
13
13
13
12
12
12
12
12
12
13
13
13
13
13
13
12
13
13
12
12
12
12
12
12
12
13
13
13
13
13
14
14
14
15
15
16
16
16
16
16
16
16
15
14
14
14
14
14
13
13
13
13
13
13
13
13
13
13
13
13
13
13
13
13
13
13
13
13
13
13
12
12
12
12
12
12
12
12
12
12
12
12
12
12
12
12
12
12
12
12
12
12
12
12
12
12
12
12
12
12
12
12
12
12
12
12
11
11
11
11
11
11
11
11
10
10
10
10
10
9
9
8
6
6
6
6
6
6
6
6
6
6
6
6
6
6
6
6
6
6
6
6
6
6
6
5
5
5
5
5
5
5
5
5
5
5
5
5
5
5
5
5
5
5
4
4
4
4
4
4
4
4
4
4
4
4
3
3
3
3
2
2
2
2
2
2
1
1
1
1
0
0
0
0
0
0
0
0
0
0
0
0
0
0
0
0
0
0
0
0
0
0
0
0
0
0
0
0
0
0
0
0
0
0
0
0
0
0
0
0
0
0
0
0
0
0
1
1
1
1
1
1
1
2
2
2
2
2
2
3
3
3
3
3
5
5
5
5
6
6
6
7
7
7
7
7
7
7
7
7
7
7
7
7
8
8
8
8
9
9
9
9
9
9
9
9
9
9
9
9
9
9
9
9
9
9
9
9
9
9
10
10
10
10
10
10
10
10
10
10
10
10
10
10
10
10
10
10
10
10
10
10
10
10
10
10
10
10
11
11
11
11
11
11
11
11
11
11
11
11
11
11
11
11
11
11
11
11
11
10
10
10
10
10
10
10
11
11
11
11
11
11
11
11
11
11
11
11
11
11
11
11
11
11
11
11
11
11
11
11
11
11
11
9
9
9
8
8
8
8
8
8
8
8
7
7
7
7
8
8
8
8
8
7
7
7
8
8
8
8
9
9
9
9
9
9
9
9
8
8
8
8
8
8
8
8
8
8
8
8
8
8
7
7
7
7
7
7
7
7
7
7
7
7
7
7
7
7
7
7
7
7
7
7
7
7
7
7
7
7
7
7
7
7
6
6
6
6
6
6
6
6
6
6
6
7
7
7
7
7
7
7
7
7
7
9
9
8
9
9
9
9
9
9
9
9
9
9
9
9
9
9
9
9
9
9
9
9
9
9
9
9
9
9
9
9
9
9
9
9
10
11
11
11
11
11
11
11
11
10
10
10
10
10
9
10
10
10
10
10
11
11
11
11
11
11
12
12
12
12
12
12
12
13
13
13
13
12
12
12
13
13
13
13
13
13
13
12
13
13
13
13
13
13
13
13
13
13
12
12
12
12
12
12
12
12
12
12
12
12
12
12
13
13
13
13
13
12
12
12
12
13
13
14
14
14
14
14
14
14
14
15
15
16
16
16
16
16
16
16
17
17
17
17
17
17
17
17
17
17
17
17
17
17
17
17
17
17
17
17
17
17
17
17
17
17
17
17
17
17
17
17
17
17
17
17
17
17
17
17
17
17
17
17
17
17
17
17
17
17
16
16
15
15
14
14
14
14
14
14
14
14
14
14
12
12
12
12
11
11
11
11
11
11
11
11
11
11
11
11
11
11
11
11
11
11
11
11
11
11
11
11
11
11
11
11
11
11
11
11
11
11
11
11
11
11
11
11
11
11
11
11
11
11
11
11
11
11
11
11
11
11
11
11
11
11
11
11
11
11
11
11
11
11
11
11
11
11
11
11
11
10
10
10
10
10
11
11
11
11
10
10
10
10
10
10
10
10
9
9
8
7
7
7
7
7
7
7
7
6
6
6
6
6
6
6
6
6
6
6
6
6
6
5
5
5
5
5
5
5
5
5
5
5
5
5
5
5
4
4
4
4
4
4
4
4
4
4
4
4
4
4
4
4
4
4
4
4
4
4
4
4
4
4
5
5
5
5
5
5
5
5
5
5
5
5
5
5
5
6
6
6
6
6
6
7
7
7
8
8
8
9
10
10
12
12
12
12
12
12
12
12
12
12
12
12
12
13
13
12
12
12
11
11
11
11
11
11
11
11
11
11
11
11
11
11
11
11
11
11
11
11
11
11
11
11
11
11
11
11
11
11
12
12
12
12
12
12
12
12
12
12
12
12
12
12
12
12
12
12
12
14
14
14
14
14
14
14
14
14
14
14
14
14
14
14
13
13
13
13
13
13
13
13
13
13
13
13
13
14
14
14
14
14
14
14
14
14
14
14
13
13
13
14
14
13
13
13
14
14
14
14
14
14
14
16
16
16
16
16
16
16
16
16
16
16
16
16
16
16
16
15
13
13
13
13
13
13
13
12
12
12
12
12
12
11
11
11
11
11
11
11
11
10
11
11
11
11
11
12
13
13
14
14
14
14
14
14
14
14
14
14
14
13
13
13
13
13
13
13
13
13
13
13
13
13
13
13
13
13
13
13
13
13
14
14
14
14
14
14
14
14
14
14
14
14
14
14
14
14
14
14
14
14
13
13
14
13
13
13
13
13
13
13
13
13
13
13
13
13
14
14
15
15
15
15
15
15
15
15
15
15
15
15
15
15
15
15
15
15
15
15
15
15
15
15
15
14
14
14
15
16
16
16
16
16
16
16
16
17
17
17
17
17
17
17
17
17
17
17
17
17
17
17
17
17
17
17
17
17
17
17
17
17
17
17
17
17
17
17
17
17
17
17
17
17
17
17
17
17
17
17
17
17
16
16
16
16
16
16
16
16
16
16
15
15
13
12
11
11
11
11
11
11
11
11
11
9
9
8
8
8
8
8
8
8
8
8
8
8
8
9
9
9
9
9
9
9
9
9
9
9
9
9
9
9
9
9
9
9
9
9
9
9
9
9
9
9
9
9
9
9
9
8
8
8
8
8
8
8
7
6
6
6
6
6
6
6
6
6
6
6
6
6
6
5
5
5
5
5
5
5
5
5
5
5
5
5
5
5
6
6
6
6
6
6
6
6
6
6
6
6
6
6
6
6
6
6
6
6
6
6
5
5
5
5
5
6
6
6
5
5
5
5
5
6
6
6
5
5
5
5
5
5
5
5
5
5
5
5
5
5
5
5
5
5
5
5
5
5
5
5
5
5
5
5
5
5
5
5
5
5
5
5
5
5
5
5
5
5
5
5
5
5
5
5
5
5
5
5
5
5
5
5
5
5
5
5
5
5
5
5
5
5
5
5
5
6
6
6
7
7
7
7
7
7
7
7
7
7
7
7
7
7
7
7
7
6
6
6
6
6
6
6
7
7
7
7
7
7
7
7
7
7
7
7
7
7
7
7
7
7
7
7
7
7
7
7
7
7
7
7
7
7
7
7
7
7
7
7
7
7
7
7
7
7
7
8
6
6
6
7
7
6
6
6
8
8
8
8
8
9
9
9
9
9
9
9
9
9
8
8
8
8
8
8
8
8
8
8
8
8
8
8
8
8
8
8
8
8
8
7
7
7
7
7
7
6
6
6
6
6
7
8
8
8
8
8
8
8
8
8
8
8
8
8
8
8
8
8
8
8
8
8
8
8
8
8
8
8
8
8
8
8
11
11
11
11
11
11
11
11
11
11
11
11
11
11
11
11
11
10
10
10
11
11
11
11
11
11
11
11
11
11
11
11
11
11
11
11
11
11
11
11
11
11
11
11
11
11
11
11
11
11
11
11
11
11
12
12
12
12
12
12
12
12
12
12
12
12
12
12
12
12
12
12
12
12
12
12
12
11
11
11
11
11
11
11
11
11
11
11
11
11
11
11
11
12
12
13
13
13
13
13
13
13
14
14
14
14
14
15
15
15
16
16
16
16
16
16
16
16
16
16
17
17
17
17
17
17
17
17
17
17
17
17
17
17
17
17
17
17
17
17
17
18
18
18
18
18
18
18
18
18
19
19
19
19
19
20
20
19
19
19
19
19
19
19
19
19
19
19
19
19
19
19
19
19
19
19
18
18
18
18
18
18
18
18
18
18
18
17
17
17
17
17
18
18
18
18
18
18
18
17
17
17
17
17
17
17
17
17
17
17
17
17
17
17
18
18
18
17
17
17
17
17
17
17
17
17
17
17
17
17
17
17
16
16
16
16
16
16
16
17
17
17
17
17
17
17
16
15
15
15
16
16
16
16
15
15
15
14
15
15
15
15
14
14
15
16
16
16
16
16
16
17
17
17
17
17
17
17
17
17
17
17
16
16
16
17
17
16
16
16
16
15
15
15
15
15
15
15
15
16
16
15
15
15
17
17
17
17
17
17
17
17
17
18
17
18
19
19
19
19
19
19
19
19
19
19
19
19
19
19
19
19
19
19
19
19
19
19
19
19
19
19
19
19
19
17
17
17
17
17
17
17
17
17
17
17
17
17
17
17
17
17
16
16
16
16
16
16
16
17
17
17
17
17
17
17
16
16
16
17
17
17
17
17
17
17
17
17
17
17
17
17
17
17
17
17
17
17
17
17
17
17
17
17
17
17
17
17
17
17
17
17
17
17
16
16
16
16
16
16
16
16
16
15
15
15
15
15
16
15
15
15
15
15
15
15
14
14
14
14
14
14
14
14
14
14
14
14
13
13
13
13
13
13
13
13
13
13
13
13
13
13
13
13
13
12
10
10
10
10
10
10
10
10
9
9
9
8
8
8
9
9
9
9
9
9
9
9
9
9
9
9
9
9
10
10
10
10
10
10
10
10
10
10
10
10
11
11
10
10
10
10
10
10
11
11
11
11
11
11
11
11
11
11
11
14
12
12
12
12
12
12
11
11
11
11
11
11
11
11
11
11
11
11
11
11
11
11
11
11
11
11
11
11
11
11
11
11
11
11
11
11
11
11
11
11
11
11
11
11
11
11
11
11
11
11
11
11
11
11
11
11
11
11
11
11
11
11
11
11
11
11
11
11
11
9
9
9
9
8
8
8
8
8
8
8
8
8
8
8
8
8
8
8
9
9
9
9
9
9
10
10
10
10
10
9
9
9
9
9
9
9
9
9
9
9
9
8
8
8
8
8
8
8
8
8
8
8
8
8
8
8
8
8
8
8
8
8
8
8
8
8
8
8
8
8
8
8
8
7
7
7
6
6
6
6
6
6
6
6
6
6
6
6
6
6
6
6
6
6
6
6
6
6
6
6
6
5
5
5
5
5
5
5
5
5
5
5
5
5
5
5
5
5
5
5
5
5
5
5
6
6
6
6
6
6
6
6
6
6
7
7
7
7
7
7
7
7
7
7
7
7
6
6
5
5
5
5
5
5
6
6
6
6
6
6
5
5
5
5
5
5
5
5
5
5
5
5
5
5
5
5
5
5
5
5
5
5
5
5
5
5
5
5
5
5
5
5
5
5
5
5
5
5
5
5
5
5
5
5
6
6
6
6
5
5
5
5
5
5
5
5
5
5
5
5
6
6
6
6
6
6
6
7
7
7
7
7
7
7
7
7
8
8
8
8
8
8
8
8
8
8
8
8
8
8
8
8
9
9
9
9
9
9
9
10
10
10
10
10
11
11
11
11
11
11
11
11
11
11
11
10
10
10
10
10
10
10
10
10
10
10
11
11
11
11
11
11
11
11
11
11
11
11
11
11
11
11
11
11
11
11
11
11
12
12
12
12
12
12
12
12
12
12
12
11
11
11
11
11
11
11
11
11
11
11
11
11
11
11
11
11
11
11
11
11
11
11
11
11
11
11
11
12
12
12
12
12
12
12
12
12
12
12
12
12
12
12
12
12
12
12
12
12
12
12
12
12
12
12
12
12
12
12
12
12
12
12
13
13
13
13
13
13
11
11
11
11
11
11
11
11
11
11
11
11
11
11
11
11
11
11
11
11
11
11
11
11
11
11
11
11
11
11
11
11
11
11
11
11
11
11
11
11
11
11
11
11
10
10
10
10
10
10
10
10
11
11
11
11
11
11
11
11
11
11
14
15
15
15
15
15
15
15
15
15
15
15
15
15
15
15
15
15
15
15
15
15
15
15
15
14
15
15
15
15
15
16
16
16
16
16
16
16
16
16
15
15
15
15
15
15
15
15
15
17
17
17
17
16
15
16
16
16
16
16
16
17
17
17
17
17
17
17
17
16
16
16
16
15
15
15
15
15
15
16
16
16
16
16
16
16
16
16
16
17
16
16
16
16
16
16
16
16
16
16
16
16
16
16
16
16
16
16
16
16
15
15
15
15
14
14
14
14
14
15
15
15
15
15
15
15
14
14
14
14
13
13
13
13
13
13
13
13
13
13
13
13
13
13
13
13
13
13
13
12
12
12
12
12
12
12
12
12
12
12
12
12
12
12
12
12
12
12
12
12
12
13
13
12
12
13
13
13
13
13
13
13
13
13
13
13
13
12
12
11
11
11
11
11
11
11
12
12
12
12
12
12
12
13
13
13
13
13
13
13
13
13
14
13
13
13
13
13
13
13
13
13
13
13
13
13
13
13
14
14
14
14
14
14
14
14
14
14
15
14
14
14
14
14
14
14
14
14
14
14
14
14
14
14
14
14
14
14
14
13
13
13
13
12
13
13
13
13
13
13
13
13
13
13
13
13
13
13
13
13
13
13
13
13
13
13
12
12
12
12
12
12
12
12
12
12
12
12
12
12
12
12
12
12
12
12
12
12
12
12
12
12
12
12
12
12
12
12
12
12
12
12
12
12
12
12
11
11
11
11
11
11
11
11
11
11
11
11
11
11
12
12
11
11
11
11
11
11
11
11
11
11
12
11
11
11
11
11
11
11
11
10
11
11
11
11
11
12
13
13
13
13
13
13
13
13
13
13
12
12
12
12
12
12
12
12
12
12
12
12
12
12
12
12
11
11
11
11
11
11
11
11
11
11
11
11
11
11
11
11
11
11
11
11
11
11
11
11
11
11
11
11
11
11
11
11
11
11
11
11
11
11
11
12
12
12
12
12
12
12
12
12
12
12
12
12
12
12
12
12
11
11
11
11
11
11
11
11
12
12
12
12
12
12
12
12
12
12
12
12
12
12
12
12
12
12
12
12
12
12
12
12
12
11
11
11
11
11
12
11
11
11
11
11
11
11
11
11
11
11
11
17
18
19
19
19
19
19
19
21
21
22
22
23
23
23
23
23
30
31
33
35
35
34
34
34
34
34
34
34
33
34
34
34
34
35
35
35
36
37
41
41
41
41
41
41
41
41
41
41
42
42
44
44
44
44
44
44
44
44
44
44
44
44
44
44
44
46
46
46
46
46
46
47
47
47
47
47
48
48
48
51
51
51
52
52
51
51
53
53
51
51
51
51
49
49
52
52
51
51
51
51
53
53
53
58
57
60
61
61
60
60
60
60
65
65
70
70
70
69
70
71
71
73
75
74
72
72
71
71
71
71
72
71
71
71
71
72
72
72
69
69
71
72
75
79
82
82
80
80
81
83
82
82
81
81
81
80
80
79
79
79
79
78
78
78
77
77
77
77
77
77
83
83
83
83
84
84
85
86
88
89
89
88
89
89
89
89
91
91
94
92
90
89
92
94
100
101
101
101
102
102
106
106
106
106
106
112
114
115
116
116
116
116
117
118
118
118
119
119
119
119
123
124
124
125
124
124
124
123
123
124
125
128
124
123
120
120
122
122
125
125
125
125
126
126
126
126
126
126
127
126
127
128
129
131
132
132
132
132
133
133
133
133
135
135
135
135
135
135
134
132
132
132
132
132
131
131
131
131
130
130
130
131
131
131
131
131
131
130
130
131
131
133
132
130
128
122
120
120
120
120
122
123
123
123
123
123
124
124
124
124
124
124
124
124
124
124
124
124
124
125
125
126
126
124
124
124
125
124
114
111
107
107
107
107
107
107
107
107
109
110
115
114
114
113
113
113
116
115
115
117
118
118
121
121
120
120
120
118
118
118
118
106
95
92
91
93
93
92
92
92
93
93
93
89
92
89
77
77
77
78
76
77
82
83
83
83
83
83
83
83
83
83
82
81
81
81
81
80
81
79
79
77
78
77
77
75
73
75
75
77
77
75
75
75
73
73
73
75
74
74
74
73
73
73
73
74
74
75
75
75
75
74
74
74
75
75
75
76
76
76
76
76
77
77
77
78
77
77
77
77
78
79
81
81
81
83
86
86
86
87
86
86
86
86
88
88
87
86
86
85
87
87
85
84
82
81
79
80
85
87
87
89
90
90
90
92
93
93
94
95
95
96
96
96
97
101
100
101
101
95
91
90
98
99
96
97
96
97
101
101
101
101
101
101
100
100
100
100
100
101
98
95
95
97
97
98
99
99
99
99
100
100
100
100
99
99
101
101
101
102
104
104
104
104
104
104
104
105
106
107
107
107
107
107
107
107
107
107
107
107
107
107
108
108
108
109
109
110
110
110
110
110
111
113
116
119
120
121
121
121
121
122
124
124
124
124
124
124
124
124
125
124
123
123
123
124
124
124
124
124
124
124
125
125
127
127
127
127
128
130
129
130
130
130
130
130
132
135
136
137
137
137
134
134
132
133
134
134
132
139
138
133
133
133
127
126
125
128
130
129
123
118
113
115
111
111
107
104
103
95
94
98
99
98
99
99
99
99
101
101
101
101
100
100
100
101
101
101
101
99
97
97
95
101
101
100
101
100
101
103
103
103
104
104
105
105
106
107
107
107
107
108
110
113
115
115
113
113
114
114
115
115
115
116
117
117
118
118
119
120
121
121
121
122
123
123
124
124
126
127
129
131
132
132
132
132
132
133
134
134
135
137
137
138
140
140
141
141
141
141
141
146
147
147
148
148
148
147
146
146
146
146
147
146
144
144
147
146
146
144
142
141
138
138
138
139
140
139
141
137
137
137
138
140
141
140
140
140
141
142
141
141
141
141
141
141
140
141
141
142
144
144
144
143
142
141
140
140
138
138
134
129
129
129
128
130
131
131
131
130
133
134
134
126
125
124
126
124
122
121
118
113
108
102
100
100
100
99
102
104
105
104
104
103
104
105
107
107
106
106
106
105
105
107
107
107
107
107
108
107
107
107
107
108
108
108
106
106
107
100
99
99
98
95
95
95
90
89
89
89
88
89
89
89
89
89
89
88
86
85
86
87
88
89
90
89
89
88
88
88
88
88
86
87
87
90
91
91
89
87
86
86
87
87
87
87
88
88
86
85
86
86
88
88
87
86
85
85
85
85
85
85
85
85
84
83
83
83
83
83
83
83
83
83
83
83
83
84
85
85
83
83
79
78
77
76
77
77
79
77
77
77
77
75
76
78
78
78
78
78
79
79
80
80
83
83
83
83
83
83
83
83
83
83
83
84
84
84
84
84
86
88
87
88
88
87
89
90
100
100
99
99
101
100
100
100
100
102
104
105
105
104
104
105
107
109
109
109
112
112
110
110
110
109
109
109
109
111
111
113
113
111
112
118
118
120
123
124
124
125
126
127
127
127
127
127
127
128
128
130
130
130
130
132
132
133
129
126
127
123
121
120
120
120
120
124
125
129
129
129
128
128
129
129
128
127
127
127
127
128
131
134
135
135
135
135
134
135
136
137
137
137
137
138
141
141
139
141
141
141
141
141
141
140
142
140
141
141
141
141
139
139
136
136
136
136
138
138
139
139
136
134
126
125
125
125
125
125
125
126
126
126
125
125
126
125
126
125
125
124
122
122
122
122
120
119
118
113
115
113
111
109
109
109
110
109
111
111
111
110
108
109
109
109
109
107
107
107
107
107
107
107
105
105
105
105
103
104
104
104
104
104
104
103
103
103
103
102
102
102
103
104
103
102
105
106
106
106
105
105
105
106
106
106
108
111
110
110
111
112
109
109
111
107
105
102
102
102
102
102
102
102
102
101
101
103
103
101
92
91
87
96
96
95
95
95
96
96
96
95
95
95
94
94
95
97
97
98
98
98
98
98
101
99
99
99
99
97
97
97
101
101
95
92
89
89
89
89
89
89
89
89
84
84
87
90
87
88
87
87
91
95
95
94
93
92
90
89
90
90
91
90
91
97
96
98
98
100
100
101
101
101
101
101
101
101
101
101
101
101
103
105
106
106
106
106
106
105
106
109
109
109
109
109
110
111
112
111
110
109
109
108
107
108
108
107
107
109
113
113
113
114
115
115
115
113
112
110
110
110
111
111
113
113
113
113
114
113
113
107
105
105
108
107
107
107
107
107
107
109
109
110
110
111
111
111
111
111
111
111
113
113
112
112
110
112
110
111
111
109
108
109
108
108
109
109
110
110
115
114
113
112
110
110
110
108
108
108
110
107
104
103
102
103
99
98
99
100
99
101
101
101
101
100
100
101
101
101
99
99
100
103
104
107
107
105
103
104
104
104
103
103
104
104
106
111
111
111
110
110
110
110
110
111
111
111
111
112
112
113
113
113
114
117
118
118
118
118
118
121
123
124
124
124
124
124
125
125
125
127
127
128
126
127
128
128
128
129
129
134
134
130
130
130
130
131
128
127
124
124
122
122
124
124
123
124
120
113
113
112
113
114
113
113
117
117
117
116
114
114
114
116
116
115
115
114
114
114
111
112
114
114
114
113
113
112
116
115
114
114
113
113
113
112
112
113
113
112
112
112
109
110
108
108
108
108
108
108
110
109
109
109
108
108
108
108
109
108
108
107
107
107
106
106
104
104
103
103
104
104
104
104
106
107
107
106
105
106
105
103
101
101
102
101
101
101
102
102
101
103
103
103
102
102
102
103
103
103
103
103
101
102
106
102
101
101
99
99
98
97
97
97
97
96
96
96
98
99
99
100
96
96
95
95
83
82
81
75
74
73
74
74
72
72
69
64
65
65
65
65
65
65
63
61
59
58
58
58
56
56
56
55
54
54
55
53
53
53
51
49
49
49
48
47
47
47
47
48
49
48
48
49
50
50
50
49
48
47
47
47
49
49
50
50
50
50
51
51
51
51
51
51
52
53
52
52
49
48
46
46
46
46
46
46
46
46
46
46
46
46
46
46
46
47
47
47
47
47
47
47
47
47
47
47
47
47
47
47
47
47
47
47
47
47
47
48
48
48
48
48
47
46
46
46
44
44
38
38
38
37
37
37
35
35
33
31
27
25
25
24
24
24
24
24
27
27
28
28
29
28
28
29
29
29
29
29
29
29
30
30
30
29
29
27
27
26
26
24
23
24
24
24
25
25
25
25
27
28
29
29
29
28
28
28
28
29
29
29
29
28
28
28
28
29
29
29
29
29
29
29
29
29
29
33
33
33
33
33
33
33
34
35
35
35
34
35
34
35
35
35
35
34
34
35
38
39
39
40
40
40
40
40
40
40
41
41
41
41
41
43
43
43
43
43
43
43
42
43
43
43
42
43
50
51
52
53
51
51
53
53
53
53
53
55
55
55
55
55
55
55
55
55
55
55
55
55
59
59
59
61
61
61
61
61
61
61
61
62
63
65
65
66
65
65
65
65
65
68
68
69
69
70
69
69
69
70
70
70
70
71
72
72
72
73
73
73
73
73
74
75
75
75
75
75
75
75
76
77
77
77
77
77
77
77
77
77
77
77
77
77
77
78
77
77
77
77
77
77
77
77
78
78
79
79
79
79
77
77
77
77
77
79
80
80
80
80
80
80
80
80
80
80
78
78
78
81
81
78
77
77
75
74
74
74
75
76
77
73
74
74
68
68
65
63
63
63
62
61
61
62
61
59
59
59
60
60
60
60
59
59
61
59
60
61
61
56
52
49
49
48
49
49
49
49
49
49
48
48
47
47
47
49
50
51
51
51
51
52
52
51
50
50
50
49
49
49
48
48
48
49
49
49
49
49
50
49
49
53
53
53
54
54
54
53
53
53
53
53
54
55
57
57
56
54
56
56
56
56
57
57
57
57
57
60
60
59
58
58
58
59
59
59
61
61
59
59
59
59
60
61
62
62
63
62
62
62
62
63
65
65
65
66
68
69
70
71
71
71
71
71
71
71
71
71
71
71
72
72
72
72
74
74
74
74
74
74
78
81
81
81
81
81
81
81
81
82
82
83
83
84
84
85
86
86
85
85
85
85
85
85
85
85
86
86
86
86
83
85
86
86
86
86
89
89
90
91
91
91
91
92
92
92
92
94
95
95
95
96
95
95
95
95
95
95
97
97
97
95
95
95
95
95
95
95
95
94
94
89
89
90
90
90
90
90
90
90
89
89
86
86
86
89
89
89
88
88
88
88
88
89
89
89
88
88
87
87
87
87
86
87
87
88
88
87
87
88
89
89
89
89
93
95
91
92
91
91
91
91
89
89
89
93
92
93
89
89
85
86
84
83
85
82
83
83
78
78
78
75
75
75
75
73
73
72
68
69
69
69
69
69
69
69
68
68
68
68
67
65
66
65
63
59
57
56
56
56
56
56
56
59
60
59
60
61
61
60
60
61
61
61
61
59
59
59
59
59
56
56
56
54
54
55
55
55
55
55
55
55
55
55
55
56
56
56
56
57
58
58
59
59
59
59
59
59
59
60
61
60
61
60
61
61
61
61
62
62
62
62
62
62
62
61
61
61
59
60
60
61
61
63
64
64
63
63
64
63
63
63
60
59
59
55
54
54
53
53
54
54
54
54
54
53
55
54
54
55
54
54
54
54
57
57
57
57
56
56
58
58
58
58
58
59
59
59
59
59
59
59
59
59
59
59
60
60
58
58
57
57
56
57
59
60
59
59
52
50
50
51
53
53
53
53
53
53
55
53
51
51
53
53
53
53
53
51
51
51
51
51
52
52
52
53
53
53
53
57
57
58
57
58
58
58
58
58
58
58
59
60
60
60
59
59
59
59
59
59
59
59
59
59
57
57
57
57
57
57
57
57
57
57
57
57
57
57
59
59
59
59
61
62
62
62
62
62
62
62
62
62
62
62
62
62
62
63
64
65
65
65
65
65
65
65
64
64
63
62
61
60
60
60
59
59
59
59
59
59
59
59
59
59
59
59
59
56
56
56
57
58
58
59
59
60
60
59
58
57
57
57
57
57
57
56
56
55
56
56
55
55
55
54
54
55
54
53
54
56
53
53
53
53
52
52
52
52
52
51
51
51
51
51
50
50
49
49
49
49
50
49
49
49
49
49
49
50
50
50
50
50
50
50
50
51
51
52
52
52
52
52
52
52
51
51
53
53
54
54
54
54
55
55
53
52
50
45
45
43
42
43
43
42
42
42
42
42
42
42
42
42
43
41
41
39
40
41
42
42
43
43
43
44
42
42
44
42
42
44
46
45
46
47
47
47
47
47
47
47
47
47
45
46
46
47
47
49
49
49
49
49
51
50
50
50
50
50
50
50
50
50
52
52
50
49
49
49
49
49
49
49
50
50
50
50
49
49
49
49
52
53
53
53
53
53
53
53
53
53
53
53
53
53
53
54
54
54
55
57
57
57
57
57
57
57
58
58
58
58
58
59
59
59
59
59
59
59
60
60
61
61
61
61
61
60
60
60
61
61
61
61
60
62
61
62
62
62
61
62
63
63
63
63
62
62
62
62
62
62
62
64
63
62
62
62
58
56
57
56
58
56
57
54
53
53
53
55
55
55
55
56
55
54
53
53
53
53
53
53
53
53
52
52
52
51
51
51
51
50
49
49
48
47
47
47
47
47
47
47
47
47
47
47
47
48
49
49
49
49
50
50
49
48
48
48
48
48
48
47
47
48
48
47
47
44
44
44
44
46
46
46
45
44
44
44
44
43
43
43
42
42
42
40
42
42
42
43
47
47
47
47
47
47
47
46
46
46
47
47
47
48
47
47
47
47
46
46
44
43
43
43
43
43
45
45
46
46
46
46
43
43
43
43
43
43
43
43
43
43
43
43
43
41
41
41
41
41
41
41
41
41
41
42
42
40
38
39
38
38
38
38
38
38
38
38
38
37
36
36
36
37
39
39
39
39
39
38
38
38
38
38
38
38
38
38
38
38
37
37
37
37
36
36
36
36
36
36
35
35
35
35
36
36
36
35
35
35
34
34
35
34
34
33
33
33
34
35
35
34
34
33
32
30
26
24
24
24
22
22
22
22
22
20
20
20
18
17
17
17
17
17
17
17
17
17
17
17
16
16
17
17
17
18
18
18
19
19
22
22
22
22
23
23
```
