## Supplemental Data S2 for "Transcriptome profiling of *Variovorax paradoxus* EPS under different growth conditions reveals regulatory and structural novelty in biofilm formation": TrimmomaticBf1-2_TrimmomaticBf1-1_NC_014931_v1_m15_l33_fr.plus.wig (part 2 of 20)

```
23
23
23
25
25
25
24
24
24
24
24
24
24
24
24
24
24
26
26
26
27
29
30
30
30
31
32
31
30
30
30
30
30
31
31
31
32
32
32
33
32
32
32
30
30
31
30
31
31
31
33
33
33
33
34
34
33
34
34
34
34
33
33
32
34
34
34
34
34
34
34
34
35
35
38
38
38
38
38
38
38
39
40
40
40
41
41
41
41
42
42
42
43
43
42
42
42
42
42
42
41
41
43
44
44
44
44
45
45
45
45
45
45
46
45
46
46
46
46
46
47
48
48
48
48
48
48
49
49
49
49
49
49
49
49
49
49
48
48
49
49
50
51
51
51
51
51
51
52
52
52
52
52
52
52
51
50
51
51
52
52
52
53
53
53
53
53
53
53
53
54
53
53
53
53
53
53
54
54
54
54
54
54
55
55
55
54
54
54
47
49
49
46
46
46
42
42
43
42
42
42
42
43
43
45
47
51
51
47
46
46
45
45
44
44
46
46
46
44
44
45
45
45
44
44
44
46
46
46
47
47
47
47
47
47
47
47
47
47
47
47
47
46
46
46
46
46
46
46
46
47
47
48
48
48
48
48
48
48
48
48
49
49
49
49
49
48
47
47
47
47
47
47
46
46
46
47
47
47
47
47
45
45
46
47
47
48
49
47
47
47
47
47
47
47
46
46
45
45
45
46
47
46
45
44
45
45
45
45
45
46
46
46
44
44
44
44
44
43
43
43
43
44
45
45
45
44
44
44
44
45
45
46
45
45
45
44
45
47
47
47
47
47
47
48
48
50
50
48
48
48
47
47
47
47
53
54
55
54
54
54
53
53
53
53
55
55
56
56
56
56
59
57
56
56
55
55
54
56
56
54
54
49
49
51
50
52
52
52
52
52
53
53
53
53
53
52
53
53
53
53
53
52
53
53
54
55
56
57
57
58
59
59
59
59
59
59
59
60
60
60
60
60
60
60
63
64
64
64
64
65
66
66
66
66
66
67
70
71
74
74
74
74
74
74
74
74
74
74
75
75
75
76
77
79
78
79
79
79
80
80
83
86
86
86
86
87
89
91
90
90
90
90
90
89
89
89
89
94
95
94
95
95
93
93
93
94
94
94
94
94
94
94
94
94
94
94
94
94
95
95
95
95
94
93
90
88
88
88
88
88
88
88
89
88
86
86
86
87
87
87
87
87
88
88
88
88
88
88
88
87
87
87
87
86
86
86
86
85
83
83
83
83
78
78
77
76
77
77
77
76
76
76
77
77
77
77
77
78
77
77
77
77
77
75
75
75
76
76
77
77
76
76
76
75
75
72
76
71
66
66
65
65
64
63
62
62
61
61
57
56
56
56
56
55
55
56
57
56
58
57
57
57
57
57
57
57
59
59
59
58
56
55
52
52
52
51
51
51
52
51
52
51
52
52
51
51
51
50
49
49
48
46
48
48
47
47
47
46
47
48
48
48
48
47
47
47
47
48
48
48
48
47
47
47
47
49
49
49
48
48
48
48
48
48
48
48
48
48
51
51
51
51
51
53
53
53
53
53
54
55
57
57
57
57
57
57
58
58
58
58
57
57
57
57
57
58
59
59
59
59
59
59
61
61
61
61
60
60
60
59
60
60
59
59
59
60
60
60
61
62
63
63
63
63
65
65
65
65
65
64
64
64
64
63
63
64
65
64
63
63
63
62
62
62
62
64
65
65
65
65
69
69
70
69
69
69
69
69
70
70
71
70
70
65
65
64
63
60
60
59
59
58
58
58
58
58
58
57
55
54
55
58
58
57
57
56
56
55
55
55
56
56
56
56
56
57
56
56
57
57
58
57
56
56
56
56
56
56
56
55
55
55
55
55
55
55
54
54
54
54
54
54
54
54
54
54
54
54
54
55
55
55
55
55
55
54
54
53
53
53
54
53
53
53
53
53
53
53
53
53
53
53
53
53
53
53
53
53
53
53
52
51
50
49
44
43
43
42
42
42
42
42
42
42
42
40
40
39
39
37
34
34
34
34
34
34
34
34
35
35
32
31
29
27
27
25
25
23
23
23
23
23
23
23
23
23
23
23
23
23
23
24
24
24
24
24
26
26
25
25
26
25
24
23
23
23
24
23
22
22
22
23
23
23
23
23
23
23
23
23
24
24
24
24
25
24
19
19
19
20
20
19
19
19
18
18
18
19
19
19
19
19
19
19
18
17
17
17
17
18
18
18
19
20
20
20
20
20
20
19
20
20
20
20
21
21
21
21
21
23
24
25
26
26
26
26
26
26
26
27
28
28
28
27
26
26
26
26
26
26
26
25
25
25
26
26
27
27
27
27
26
26
26
26
26
26
26
26
26
26
24
24
24
24
24
23
23
23
23
23
23
23
25
25
25
25
25
25
25
25
25
25
26
27
27
29
29
29
29
29
29
29
29
29
29
29
29
29
29
29
29
29
29
29
29
29
29
29
29
29
29
29
29
29
29
29
29
29
29
29
29
29
29
30
30
31
30
30
30
30
30
30
30
30
29
29
29
28
28
28
28
27
27
25
23
23
23
23
23
23
23
23
23
23
23
23
22
22
22
23
23
23
22
22
22
22
22
22
23
24
24
24
24
24
24
24
25
25
24
25
23
23
23
23
23
23
23
23
23
23
22
22
22
23
23
23
23
23
23
22
22
23
23
23
23
23
23
22
22
22
22
22
22
22
22
21
21
21
21
21
21
21
21
21
20
20
20
21
21
21
21
21
21
21
21
21
21
21
21
21
21
21
21
21
21
21
21
21
21
21
21
21
21
22
22
22
22
22
23
23
22
22
22
21
21
18
18
18
18
18
18
17
17
17
17
17
17
17
17
17
17
17
17
17
17
17
17
17
19
19
20
20
21
22
19
18
18
18
17
17
17
17
17
17
19
18
18
18
18
18
18
18
18
18
18
18
18
18
18
18
18
18
18
18
18
18
18
18
18
18
18
18
17
17
17
17
16
16
16
16
16
16
16
16
16
16
15
15
16
16
17
17
17
17
17
17
17
16
16
17
17
17
17
17
17
17
17
17
17
17
17
18
18
18
18
18
18
18
18
18
18
18
18
18
18
18
18
17
17
17
17
17
18
18
18
18
18
18
17
17
17
17
17
17
17
17
17
16
16
16
16
16
15
15
15
15
14
15
15
14
14
14
14
14
12
12
12
12
11
12
12
12
12
12
11
11
11
11
11
11
11
11
11
11
11
11
11
11
11
11
11
11
11
11
11
11
11
11
11
11
11
11
11
11
10
10
10
9
10
10
10
10
10
10
10
10
10
10
10
10
10
10
8
8
8
8
8
8
8
8
8
8
8
8
8
8
8
8
8
8
8
8
8
8
8
7
6
6
5
5
5
5
5
5
6
6
6
6
6
6
6
6
5
5
5
5
5
5
5
6
6
6
6
6
6
6
6
6
6
6
6
6
6
6
6
6
6
6
6
6
6
6
6
6
6
6
6
6
6
6
6
6
6
6
6
6
6
6
6
6
6
6
6
6
6
6
6
6
6
6
7
7
7
7
10
10
10
10
10
10
10
10
10
10
10
10
10
10
10
10
10
10
10
10
11
11
11
11
11
11
11
11
11
11
11
11
11
11
11
11
11
11
11
11
11
11
11
11
11
11
11
11
11
11
11
11
11
11
11
10
10
10
10
10
10
10
10
10
10
10
10
10
9
9
9
8
8
8
8
9
9
9
9
9
8
8
8
8
8
10
10
10
10
10
10
10
10
10
10
10
11
11
11
11
11
11
11
11
11
12
14
14
14
14
13
13
13
14
14
14
14
14
14
14
14
15
15
15
14
12
12
12
12
12
12
12
12
13
13
13
13
13
13
13
13
13
13
13
13
13
13
13
12
12
12
13
13
13
13
13
13
13
13
13
13
13
13
13
14
14
14
14
14
14
13
13
13
13
13
13
13
13
14
14
14
14
14
14
14
14
14
14
14
14
14
13
13
13
13
13
13
13
13
13
13
13
13
13
12
12
11
11
11
11
11
11
11
11
12
12
12
12
12
12
12
11
11
11
11
10
9
9
9
8
8
8
7
7
6
6
6
6
6
5
5
5
5
5
5
6
6
6
6
6
6
6
6
6
6
6
6
7
7
7
7
6
5
5
5
5
5
5
5
5
5
5
5
5
5
5
5
5
5
5
5
5
5
5
5
5
4
5
5
5
5
5
5
5
5
6
6
6
6
6
6
6
6
6
6
6
6
6
6
6
6
6
6
6
6
6
6
6
6
6
6
6
6
6
6
6
6
6
6
6
6
6
6
6
6
6
6
6
6
6
6
6
6
7
7
7
7
7
6
6
7
7
7
7
7
7
7
7
7
7
7
8
8
8
8
8
8
8
7
7
7
7
7
7
8
8
9
9
11
11
11
16
17
17
17
17
18
18
18
18
18
17
17
18
18
18
18
18
18
18
18
18
18
19
19
20
20
20
21
21
21
21
21
21
21
21
21
21
21
21
21
21
21
21
21
21
21
21
21
21
21
20
20
20
20
20
20
22
22
22
22
22
22
23
23
23
23
23
23
23
23
23
23
23
23
23
23
23
23
23
23
23
23
23
23
23
24
24
24
24
25
25
25
25
24
24
23
23
23
23
23
23
24
23
23
23
23
23
23
23
23
23
23
23
22
22
22
22
22
23
23
23
23
23
23
23
23
23
23
23
23
23
23
23
23
23
23
22
21
21
19
20
20
20
20
19
19
19
19
19
19
19
19
18
19
19
19
19
19
19
19
19
19
19
19
19
19
19
19
18
18
18
18
18
18
17
17
17
17
15
15
14
14
14
14
14
14
14
14
14
14
14
14
14
14
14
14
14
13
13
13
13
13
13
13
12
12
12
11
11
11
11
11
11
11
11
11
11
10
10
10
11
11
11
11
11
11
11
11
11
11
11
11
11
11
11
11
11
11
12
12
12
12
12
13
14
13
13
13
12
11
11
11
11
11
12
12
12
12
12
12
12
12
13
13
12
12
12
12
12
12
12
12
11
11
11
11
11
12
12
12
13
13
13
13
13
13
13
14
14
14
14
13
13
12
12
12
12
12
12
12
12
12
11
11
11
11
11
11
11
11
11
12
12
13
13
13
13
14
14
15
15
15
16
16
16
16
16
16
17
17
17
17
17
17
17
17
17
17
17
17
17
17
17
17
17
17
17
17
17
17
16
16
16
16
16
16
17
17
16
16
17
17
17
17
17
17
17
17
17
17
17
17
17
17
18
18
18
18
18
18
18
18
19
19
19
19
19
19
18
18
18
18
19
19
19
19
19
19
19
19
19
19
19
19
19
18
18
18
18
18
18
19
19
19
19
18
18
18
18
18
18
18
18
18
18
18
19
19
19
19
19
19
19
20
20
21
21
21
21
20
20
20
20
20
20
20
20
20
20
20
19
19
19
19
18
18
18
17
17
17
16
16
16
16
16
15
14
14
14
14
14
14
14
14
13
13
14
14
14
14
14
14
13
13
13
13
12
12
12
12
13
13
13
14
14
14
13
13
13
14
14
14
14
14
14
14
14
14
14
14
14
14
14
14
14
14
14
13
13
13
13
13
13
13
13
13
13
13
13
13
13
13
13
13
13
13
13
13
13
13
14
14
14
14
14
14
14
14
14
13
13
13
13
13
13
13
13
13
13
13
13
12
12
12
12
12
12
12
11
11
11
11
11
11
11
11
11
11
11
11
11
11
11
11
11
11
12
12
12
12
12
12
11
11
11
11
11
11
11
11
11
11
11
11
11
11
11
11
11
11
11
11
11
11
11
11
11
10
10
10
10
11
11
11
11
11
11
11
11
11
10
10
10
10
10
10
10
10
10
9
9
9
9
9
8
8
8
8
8
8
8
8
8
8
8
8
8
8
8
8
8
8
8
8
8
8
8
8
8
8
8
8
8
8
8
8
8
8
8
8
8
8
8
9
9
9
9
9
9
9
9
9
9
9
8
8
8
8
8
8
8
8
9
8
6
6
6
6
6
6
6
5
6
7
7
7
7
7
7
7
7
7
7
7
7
7
7
8
9
9
9
9
9
9
9
9
9
9
9
9
9
9
9
9
9
9
9
9
9
9
9
9
9
9
9
9
9
9
9
9
9
9
9
9
9
8
8
8
8
8
8
8
8
8
8
8
8
8
8
8
8
8
8
9
9
9
9
9
9
9
9
9
9
9
9
9
9
9
9
10
11
11
11
11
11
11
11
11
11
11
11
11
11
12
12
12
12
12
12
12
12
12
12
12
12
12
12
12
11
12
12
12
12
12
11
11
11
11
11
11
12
12
12
12
12
12
12
12
13
13
13
13
13
14
14
14
14
14
14
14
14
14
14
13
12
12
12
12
12
12
12
12
12
12
12
12
12
12
12
12
11
11
11
11
11
11
11
11
11
10
10
10
10
10
10
10
10
10
10
10
10
10
10
9
9
9
9
10
10
10
10
10
10
11
11
11
11
11
10
10
10
10
10
10
10
10
10
10
10
10
9
9
9
9
9
9
9
9
9
10
10
9
9
9
9
9
9
9
9
9
9
9
9
9
9
10
11
11
11
11
11
11
11
11
11
11
11
11
11
11
11
12
12
12
12
12
14
14
13
13
13
13
13
13
13
13
13
13
13
12
12
12
12
12
12
12
12
11
11
11
11
12
13
13
13
13
13
13
13
13
13
13
13
13
13
13
14
14
14
14
14
14
14
14
14
14
14
14
14
14
14
14
14
14
14
14
14
14
14
14
14
14
14
14
15
15
15
15
15
15
15
15
15
16
16
16
16
16
16
16
16
16
16
16
16
16
16
16
16
16
16
16
16
16
16
16
16
16
16
16
16
16
16
16
16
16
16
16
17
16
16
16
16
16
15
15
15
15
15
15
15
15
15
15
15
15
15
15
15
15
15
15
15
15
15
15
15
14
14
14
16
16
16
16
16
16
16
16
17
17
17
17
17
17
17
17
17
16
16
16
16
15
15
15
13
13
12
12
12
12
12
12
12
12
12
12
12
12
12
12
12
12
12
12
12
12
11
11
11
11
11
11
11
11
11
11
11
11
11
11
11
11
11
11
11
11
11
11
11
11
11
11
11
11
11
10
10
10
10
10
10
10
10
10
10
10
9
9
9
7
7
7
7
7
7
7
7
7
7
7
6
5
6
6
6
6
6
6
6
6
6
6
6
6
6
6
6
6
6
6
6
6
6
6
6
6
6
5
5
5
5
5
5
5
5
5
5
5
5
5
5
5
5
5
5
5
5
5
5
5
5
5
5
5
5
5
5
5
5
5
5
5
5
5
5
5
5
5
5
5
5
5
5
5
5
5
5
5
5
5
5
5
5
5
5
5
5
5
5
5
5
5
5
6
6
6
6
6
6
6
6
6
6
6
6
6
6
6
6
6
6
6
6
6
5
5
5
5
5
5
5
5
5
5
5
5
5
5
5
5
5
5
5
5
5
5
5
5
5
6
6
6
6
6
6
6
6
6
6
6
5
5
5
5
5
5
5
5
5
4
4
4
4
4
4
4
2
2
2
3
3
3
3
3
3
3
3
3
3
3
3
3
4
4
4
4
4
4
4
4
4
4
5
5
5
5
5
5
5
5
5
5
5
5
5
6
6
6
6
6
6
6
7
7
7
7
8
8
8
8
8
8
8
8
8
9
9
9
9
9
10
10
10
10
10
10
10
10
10
11
11
11
11
11
11
11
11
11
11
11
11
11
11
10
10
10
10
10
11
13
13
13
13
13
13
13
13
13
13
13
13
13
13
13
14
14
13
13
13
13
13
13
13
13
13
13
13
13
13
13
13
12
12
12
12
12
12
12
12
12
12
12
13
13
13
13
13
13
13
13
13
13
13
13
13
13
13
14
14
15
15
15
15
15
15
15
15
15
15
16
16
15
15
15
15
15
15
15
15
15
15
15
15
15
17
17
17
17
17
18
18
18
18
18
18
18
18
18
18
18
18
18
18
18
18
18
18
18
18
18
18
18
18
18
18
18
18
19
19
19
19
19
19
19
19
19
19
19
19
19
19
19
19
18
18
18
18
19
20
20
20
19
19
19
19
19
19
19
19
18
18
17
17
17
17
17
17
17
18
18
19
19
20
20
20
20
20
20
20
20
19
18
18
18
17
17
17
16
16
16
16
16
16
17
17
17
17
17
17
17
17
17
17
17
17
17
17
17
17
17
17
17
17
17
17
17
17
17
17
17
17
17
17
17
17
17
17
17
17
17
17
17
17
17
17
17
17
17
17
17
17
17
17
17
17
17
17
17
17
17
17
17
17
17
17
17
17
17
17
17
17
17
17
17
17
17
17
17
17
17
17
18
17
17
17
17
17
17
17
16
16
16
17
17
17
17
17
17
16
15
15
15
15
15
15
15
15
15
15
15
15
15
15
15
15
15
15
15
15
15
15
15
15
15
15
15
15
16
16
16
16
16
16
15
15
15
15
15
15
14
14
14
14
14
13
13
13
13
13
12
12
12
12
12
12
12
12
12
12
12
12
12
12
13
13
13
12
12
12
12
12
12
12
12
12
12
12
12
12
12
12
12
12
12
12
12
12
12
12
12
12
12
12
12
12
13
14
14
14
14
14
14
14
14
14
14
14
13
13
14
14
14
14
13
13
13
13
13
13
13
13
13
13
13
13
13
13
13
13
13
13
13
14
15
13
14
14
14
14
14
14
14
14
14
14
13
13
13
13
13
14
14
14
14
14
14
14
14
14
14
14
13
13
13
13
13
13
13
12
12
12
12
12
12
12
12
12
12
12
12
12
12
11
11
11
11
11
11
11
11
11
11
11
11
11
11
12
11
11
11
11
11
11
11
11
11
11
11
11
11
11
11
11
11
11
11
11
11
12
12
12
12
12
12
12
12
12
12
12
12
12
11
11
11
11
11
11
11
11
11
11
11
11
11
11
11
11
11
11
11
11
11
11
11
11
11
11
11
11
11
11
11
11
11
11
11
11
11
11
11
11
13
13
13
13
13
13
12
12
12
12
12
12
12
12
12
12
12
12
12
12
12
12
12
12
12
11
11
11
11
11
11
11
11
11
11
11
11
9
9
9
9
9
7
7
7
7
7
8
8
8
10
10
10
10
10
11
11
11
11
11
11
11
11
11
11
11
13
12
12
11
10
10
10
10
10
10
11
11
11
11
11
11
11
11
11
11
11
11
11
11
11
11
11
11
11
11
11
11
11
11
11
11
11
11
11
11
11
11
11
11
11
11
11
11
11
11
12
12
12
12
12
12
13
13
13
13
13
13
13
12
12
12
12
11
11
11
11
11
12
12
12
12
13
13
13
13
13
13
14
14
14
14
14
14
14
14
14
14
14
14
14
14
14
14
14
14
14
14
14
14
14
15
15
15
15
15
14
14
14
14
14
14
14
14
15
15
15
15
15
15
15
15
15
15
15
15
15
15
15
15
15
15
15
15
15
15
15
15
15
15
15
15
15
15
15
15
16
16
16
16
16
16
16
16
16
16
16
16
16
16
16
16
15
15
15
15
15
15
15
15
15
15
14
12
12
12
11
11
11
11
11
11
11
11
11
11
11
11
11
11
11
11
11
11
11
11
10
10
10
9
9
9
9
9
9
8
8
8
9
9
9
10
10
10
10
10
10
10
10
10
11
10
10
10
10
10
10
10
10
11
11
11
11
11
12
12
12
12
12
13
12
12
11
11
11
11
11
11
12
12
12
13
12
12
12
12
12
11
11
11
11
11
12
12
12
12
12
12
12
11
11
11
11
11
11
11
11
11
11
11
11
11
11
11
12
12
12
12
13
13
13
13
13
13
13
13
13
13
13
13
13
13
13
13
13
13
12
12
12
12
12
12
12
13
12
11
11
11
11
11
11
11
11
11
11
11
11
11
11
11
11
11
11
11
11
11
11
11
11
11
11
11
11
11
10
10
10
10
10
10
10
10
10
10
10
10
10
10
10
10
10
10
11
11
10
10
10
10
10
10
10
10
10
10
10
10
10
10
11
11
11
11
11
11
11
11
11
11
11
11
11
11
11
11
11
11
11
11
11
11
11
10
10
11
11
11
11
11
11
11
10
10
10
10
10
10
10
10
10
10
10
10
10
10
10
10
10
10
9
9
9
9
9
9
9
9
9
9
9
9
9
9
9
9
9
9
9
9
9
10
10
10
10
10
10
10
10
10
10
10
10
9
10
11
11
11
10
10
10
10
10
10
10
10
10
10
10
9
9
9
9
9
8
8
8
8
8
8
8
8
8
8
8
8
8
8
9
8
8
8
8
9
9
9
8
8
8
8
8
8
8
8
9
9
9
9
9
9
9
9
9
9
9
9
9
9
9
9
9
9
9
9
9
9
10
10
10
10
9
9
9
9
9
9
9
9
9
9
9
9
9
9
9
9
9
9
9
9
9
10
10
9
9
9
9
9
9
9
9
9
9
9
9
9
9
9
9
9
9
10
10
10
10
10
10
10
10
10
10
10
9
9
9
9
10
10
10
10
11
11
12
12
12
12
12
12
12
12
12
12
12
12
12
12
12
12
12
12
12
12
12
12
12
12
12
12
12
12
12
12
12
12
12
11
11
11
11
11
11
11
11
11
11
11
11
11
12
13
13
13
13
13
13
13
13
13
13
12
12
12
12
12
12
12
12
12
13
13
13
13
13
13
13
13
13
13
13
13
13
13
13
13
13
13
13
13
13
13
13
13
13
13
13
13
13
13
13
13
13
13
13
13
13
12
12
12
12
12
12
12
13
13
13
13
13
13
14
14
15
15
15
16
16
16
16
16
16
16
16
16
16
16
16
16
16
16
16
16
16
16
16
16
16
16
16
16
16
17
17
17
17
17
17
17
17
17
17
17
16
15
15
14
13
12
12
12
12
12
12
12
12
12
12
12
11
11
11
11
11
11
11
11
11
11
11
11
11
11
11
11
10
10
10
10
10
10
10
10
10
10
10
10
10
10
9
9
9
9
9
9
9
9
9
9
9
9
9
9
9
9
9
9
9
8
8
9
9
9
8
9
9
9
9
9
9
9
9
9
9
9
9
9
9
9
9
9
9
9
9
8
8
8
8
8
8
7
6
5
5
5
5
5
5
5
5
5
5
5
5
5
5
5
5
5
4
4
4
4
4
4
4
4
4
4
5
5
5
5
4
4
4
4
4
4
4
4
4
5
5
5
5
5
5
5
5
5
5
5
5
5
5
5
6
6
6
6
6
6
6
8
8
8
8
9
9
9
10
10
10
9
9
9
9
9
9
9
9
9
9
9
9
10
10
10
10
10
10
10
10
10
10
10
10
10
11
11
11
11
11
12
12
12
12
12
12
13
13
13
13
13
13
13
13
13
13
13
13
13
14
14
14
14
14
14
14
14
14
14
14
14
14
14
14
14
14
14
14
14
14
14
14
14
14
14
14
14
14
14
14
14
14
14
13
13
13
13
13
13
13
13
13
13
13
13
14
14
14
14
14
14
14
14
14
14
16
16
16
16
17
17
17
17
17
17
17
17
17
17
17
18
17
17
17
17
17
17
17
17
17
17
17
17
17
17
17
17
17
17
17
17
17
17
17
17
17
17
17
17
16
16
16
16
17
17
17
17
17
17
17
16
16
16
16
17
17
17
17
17
17
17
17
17
17
17
17
17
17
17
17
17
17
17
17
17
17
17
17
17
17
18
18
18
18
18
18
18
18
18
19
19
19
19
19
20
20
20
20
20
20
20
20
19
18
18
18
18
18
18
18
18
18
18
19
19
18
18
18
18
18
18
18
18
19
19
19
19
19
19
19
20
20
20
18
18
18
18
18
18
18
18
18
17
17
17
17
17
17
17
17
17
17
17
18
18
18
18
18
18
18
18
18
18
18
17
17
17
17
17
17
17
17
17
17
17
17
17
17
16
16
16
16
15
15
15
15
15
15
16
16
16
15
15
15
15
15
15
15
14
14
14
14
14
14
13
13
13
13
12
12
12
12
12
12
12
12
12
12
12
12
12
12
13
14
14
14
14
15
16
16
16
16
16
16
16
16
16
15
15
15
14
14
14
14
14
14
14
14
14
14
14
14
14
14
14
14
13
13
12
12
12
11
11
11
11
11
11
11
11
11
11
11
11
11
11
11
11
11
11
11
11
11
11
11
11
11
11
11
11
11
11
11
11
11
11
11
11
11
11
11
11
11
11
11
11
11
11
11
11
11
11
11
11
11
11
11
11
11
11
11
11
11
11
11
11
11
11
11
11
11
11
11
11
11
11
11
10
9
9
9
9
9
9
9
9
9
9
9
9
9
9
9
9
9
9
9
9
9
9
9
9
9
9
9
9
9
9
9
9
9
9
9
9
10
11
11
11
11
11
11
11
11
11
11
11
11
11
11
11
11
11
11
11
11
11
11
11
10
10
10
10
10
10
10
9
9
8
8
8
7
7
7
6
5
5
5
5
5
5
5
5
5
5
5
5
5
5
5
5
5
5
5
5
5
5
5
5
5
5
5
5
5
5
5
5
5
5
5
5
5
5
5
5
5
5
5
5
5
5
5
5
5
5
5
5
5
5
5
5
5
5
5
5
5
5
6
6
6
6
6
6
6
6
6
6
6
6
7
7
7
7
8
8
8
7
7
8
9
9
9
9
9
9
9
9
9
9
9
9
9
9
9
9
10
10
10
10
10
10
10
10
13
13
13
13
13
13
13
13
13
12
12
12
11
11
12
12
12
12
13
13
13
13
13
13
13
13
13
13
13
13
14
14
14
15
14
14
13
13
13
13
13
13
13
13
13
13
13
13
13
13
13
13
13
13
13
14
14
14
14
14
14
14
14
14
14
14
16
16
16
17
17
17
17
17
17
17
18
17
17
17
17
17
17
17
17
17
17
17
17
17
17
17
17
17
17
16
16
16
17
17
17
17
17
17
17
17
17
17
17
17
17
18
18
18
18
18
18
18
18
18
18
18
18
18
21
21
21
21
21
21
21
21
21
21
21
21
21
20
20
20
19
19
19
19
19
19
20
20
20
20
20
20
19
17
17
17
17
17
17
17
17
17
18
18
18
18
18
18
18
18
17
17
17
18
18
18
17
17
17
17
17
17
17
17
17
17
17
18
18
18
17
17
17
17
18
18
18
18
18
20
20
21
21
21
21
21
21
21
21
21
21
21
21
21
21
21
23
23
23
23
23
23
23
23
23
23
23
23
23
23
23
23
23
23
22
22
22
22
22
22
22
22
22
22
22
22
22
22
22
22
23
23
23
23
22
22
22
22
22
22
22
22
22
22
22
22
22
22
22
22
22
22
23
22
22
22
21
21
21
21
21
21
21
21
21
21
21
21
21
21
20
20
20
20
20
20
20
20
21
21
20
20
20
20
20
21
21
21
21
21
21
22
22
22
22
23
23
23
23
23
23
23
23
23
23
23
25
25
25
25
23
23
23
23
22
21
19
18
17
17
17
16
16
15
14
14
14
14
14
14
14
14
14
14
14
14
16
16
16
16
15
14
14
14
14
14
14
14
14
14
16
16
16
16
16
17
17
17
17
17
17
17
17
17
17
17
17
17
16
17
17
17
17
17
17
17
17
17
17
17
17
17
17
17
17
17
17
17
17
17
17
17
17
17
17
17
17
17
20
19
19
18
18
18
18
18
18
18
18
18
17
17
17
19
19
19
19
19
19
20
20
20
20
20
21
20
20
19
19
19
17
17
17
17
17
17
17
17
17
17
17
17
17
17
17
17
17
17
17
17
17
17
17
17
17
16
16
16
16
16
16
16
16
16
16
16
16
16
16
16
16
16
16
16
16
16
16
16
16
16
16
16
16
16
16
16
16
16
16
16
16
16
17
17
17
17
17
17
17
17
17
17
17
17
17
16
16
16
16
16
15
15
15
13
12
12
12
12
12
12
12
12
12
12
12
12
12
12
12
12
12
12
12
12
12
12
12
12
12
12
12
12
12
12
11
11
11
11
11
11
11
11
11
11
11
11
10
9
9
8
8
8
8
8
8
8
8
8
8
8
8
8
8
8
8
8
8
8
7
7
8
9
9
9
9
8
8
8
8
9
9
9
7
7
7
6
6
6
6
7
7
7
6
6
6
6
6
5
5
5
5
5
5
5
5
5
5
5
5
5
5
5
5
4
4
4
5
5
5
5
5
5
5
5
5
5
5
5
5
5
5
5
5
5
5
5
5
5
5
5
6
8
8
9
9
9
9
9
9
9
9
10
11
11
11
11
11
11
11
11
11
11
11
11
11
11
11
11
11
11
12
12
12
12
12
12
12
12
12
12
12
12
12
12
12
12
12
12
12
12
11
11
11
12
12
12
12
12
12
12
12
12
12
12
12
12
12
12
12
12
12
12
12
12
12
12
12
12
12
12
12
12
12
12
12
12
12
12
12
12
12
12
12
12
12
12
12
12
12
12
12
12
12
12
11
10
10
10
10
10
10
10
10
10
10
10
10
10
10
10
11
11
11
11
11
12
12
12
12
12
12
12
12
12
12
13
13
13
14
14
14
14
14
15
15
15
13
13
13
13
14
14
14
14
14
13
13
13
13
13
13
13
16
16
16
16
16
16
17
17
17
17
17
17
18
18
18
18
17
17
17
17
17
17
17
17
17
17
18
18
18
18
18
19
19
19
19
19
19
19
19
19
18
18
19
19
18
18
18
18
18
18
18
18
19
19
19
19
19
19
19
19
18
18
18
19
19
20
20
20
19
19
19
19
19
19
19
19
19
19
19
19
19
19
19
17
17
17
17
17
17
17
17
17
17
17
18
18
18
18
18
18
18
18
18
18
19
19
19
19
19
19
19
20
20
20
20
20
20
20
19
19
19
19
19
19
19
19
19
19
19
19
19
19
19
19
19
19
19
18
18
18
18
18
18
18
17
17
17
16
15
15
15
16
17
17
17
17
16
16
16
16
16
16
16
16
15
14
14
14
14
14
14
15
15
15
15
15
15
15
15
15
14
14
14
14
14
14
14
13
13
12
12
12
12
12
12
12
12
12
12
12
12
12
12
12
13
13
14
14
14
14
14
14
14
14
14
14
14
14
14
14
14
13
13
14
15
15
15
15
15
15
15
15
15
15
15
14
14
14
14
14
13
13
13
13
13
13
13
13
13
13
13
13
13
13
13
13
13
13
13
13
13
13
13
13
13
13
14
14
15
14
14
14
14
13
13
13
13
13
13
13
13
13
13
13
13
13
13
12
11
11
11
11
11
11
10
10
9
9
9
9
9
9
9
9
9
9
9
9
9
9
9
9
9
9
9
9
9
9
9
9
9
9
9
9
9
9
9
9
9
9
8
8
8
8
8
8
8
8
8
8
8
8
8
8
8
8
8
8
8
8
8
8
8
9
9
9
9
9
9
9
9
9
9
9
9
9
9
9
9
8
8
7
8
8
8
8
9
9
9
9
9
9
9
9
9
9
9
10
9
9
8
8
8
7
7
7
7
8
8
8
7
7
7
7
7
8
8
8
8
8
8
8
8
8
7
7
7
7
7
7
6
6
6
7
7
7
7
7
7
7
7
7
7
7
7
7
7
7
7
7
7
7
8
7
7
7
7
7
7
7
7
7
7
7
7
7
7
7
7
7
7
7
7
7
7
7
7
7
7
7
7
7
7
7
7
7
7
7
7
7
7
7
7
7
7
7
7
7
7
7
7
7
6
6
6
6
6
6
7
7
7
7
6
6
6
6
6
6
6
6
6
6
6
6
6
6
6
6
6
6
6
6
6
6
6
6
6
6
4
4
4
4
4
4
4
4
4
5
5
5
5
5
5
5
5
5
5
5
4
4
4
4
5
5
5
5
5
5
5
5
5
5
5
5
5
5
5
5
5
5
5
5
5
5
5
6
7
6
6
6
6
6
6
6
6
6
6
7
7
7
7
7
7
6
6
6
6
6
6
6
6
6
6
6
6
6
7
7
7
7
7
7
7
7
7
7
7
7
7
7
7
7
7
7
7
6
6
6
6
6
6
6
6
6
6
6
6
6
6
6
6
6
7
7
7
7
6
6
6
6
6
7
7
7
7
7
7
7
7
7
7
8
8
8
8
8
8
8
8
9
9
9
10
10
10
10
10
10
10
10
11
11
11
11
11
11
11
11
11
11
11
11
11
11
11
11
11
11
11
11
11
11
11
11
11
11
11
11
11
11
11
11
11
11
11
11
11
11
11
11
11
11
11
11
11
11
11
11
11
11
11
11
11
11
11
11
11
11
11
11
11
11
11
11
11
11
11
11
11
11
11
11
11
11
11
11
11
11
11
11
11
11
11
11
11
10
10
10
10
10
11
11
11
11
11
11
11
11
11
11
11
11
11
11
11
11
11
11
11
11
11
11
11
11
11
11
11
11
11
11
11
11
11
11
11
11
11
11
11
11
11
11
11
11
11
11
11
11
10
10
10
10
9
9
9
9
9
9
9
9
9
8
8
8
8
8
8
8
8
8
8
6
6
6
6
6
6
6
6
6
6
6
8
8
8
8
8
8
8
8
8
8
8
8
8
8
8
8
8
8
8
8
8
8
8
9
9
9
9
9
9
9
9
9
9
9
9
9
9
9
9
9
9
9
9
7
7
7
7
7
7
7
7
7
7
7
9
9
9
9
9
9
9
9
9
9
8
8
8
8
8
8
8
8
8
8
7
6
6
6
6
6
6
6
6
6
6
6
6
6
6
6
6
6
6
6
6
6
6
6
6
6
7
7
7
7
7
7
7
7
7
7
7
7
7
7
7
7
7
7
7
7
7
7
7
7
7
7
7
7
8
8
8
8
8
8
8
8
8
8
10
10
10
10
10
11
11
11
11
11
11
11
11
11
11
11
11
11
11
11
11
11
11
11
11
11
11
11
11
11
11
11
11
11
11
11
11
11
11
11
11
12
11
11
11
11
11
11
11
10
10
9
9
9
9
8
8
8
8
8
8
8
8
8
8
8
8
8
7
7
7
7
7
7
7
7
7
7
7
7
7
7
7
7
7
7
7
7
7
7
7
7
7
7
7
7
7
7
7
6
6
6
6
6
6
6
6
6
6
6
6
6
6
6
6
6
7
7
7
7
7
7
7
7
7
7
7
7
7
8
8
8
8
8
8
8
8
8
8
8
8
8
9
9
9
9
9
9
9
9
10
10
10
10
10
10
11
11
11
11
11
11
11
11
11
11
11
11
11
11
11
11
11
11
11
10
10
10
10
10
10
10
10
11
11
11
11
11
11
11
11
11
11
11
11
11
12
12
12
12
12
12
12
12
12
12
12
13
13
13
13
13
13
13
12
12
12
12
13
13
13
13
13
13
15
15
15
15
15
15
15
15
15
15
15
15
14
13
13
13
13
13
14
14
14
14
14
14
14
14
14
14
14
16
16
16
16
16
16
16
16
16
16
16
16
16
15
15
15
15
15
15
15
15
15
15
15
15
15
15
15
14
14
14
16
16
16
16
16
16
16
17
17
17
17
17
17
17
17
17
17
17
17
17
17
17
17
17
17
17
22
23
23
23
23
23
23
23
29
34
35
35
36
36
36
37
39
41
41
41
41
40
41
43
44
43
43
44
47
51
51
51
51
51
51
51
51
51
51
53
53
53
53
53
53
52
51
52
52
52
53
53
53
53
53
53
53
54
54
54
54
54
54
54
54
54
54
54
54
54
54
54
54
53
53
53
53
53
53
53
53
53
53
53
53
53
53
53
53
55
56
56
56
56
56
56
56
57
59
59
59
59
59
59
59
59
59
59
59
58
57
57
57
57
57
58
58
58
60
60
61
61
61
61
63
65
65
65
65
65
65
65
65
64
64
64
64
65
63
63
63
63
61
61
61
63
65
63
63
61
62
62
62
62
64
64
62
62
62
62
62
60
60
59
59
59
58
58
57
57
54
53
49
49
49
49
50
50
50
50
50
50
50
50
50
50
50
50
51
50
51
51
51
51
51
52
52
52
50
50
50
50
51
50
50
50
48
48
48
49
48
47
47
47
47
47
47
47
47
47
46
45
45
45
45
45
43
44
45
43
42
42
41
41
41
41
41
41
41
41
41
40
39
39
40
41
41
41
41
41
41
41
39
39
39
40
41
41
41
41
41
41
41
41
41
41
41
40
40
40
40
40
40
41
41
41
40
42
43
43
43
44
44
45
46
45
45
45
45
46
46
45
44
43
42
40
40
40
40
40
40
40
38
38
38
38
37
36
36
36
36
39
39
39
38
38
37
36
35
35
35
36
37
37
37
36
36
36
36
36
36
36
37
37
37
37
37
38
38
38
38
38
37
37
37
37
38
39
40
39
39
40
40
40
40
40
40
40
40
40
41
41
41
41
41
41
41
41
41
40
39
38
38
38
39
39
39
39
39
39
39
39
39
39
40
37
37
37
37
37
36
36
36
37
37
35
35
35
35
35
35
35
35
35
35
35
35
35
35
36
36
37
37
37
38
35
35
35
36
35
35
35
35
34
34
34
33
29
29
29
27
27
27
26
26
26
26
26
26
25
25
25
25
25
25
26
26
26
26
26
25
25
25
24
24
24
25
25
25
25
25
25
25
25
25
25
26
26
26
26
27
27
27
27
28
30
30
29
30
31
31
30
30
30
30
30
30
29
29
29
29
29
30
30
30
30
30
30
30
30
29
29
29
29
29
29
29
29
29
29
30
30
30
30
31
31
31
31
31
31
31
31
31
31
31
31
31
31
31
31
31
31
30
30
30
30
30
30
30
30
30
30
30
30
30
30
30
30
30
30
30
30
30
30
30
30
30
30
30
31
31
31
31
30
30
30
30
30
29
29
30
27
27
27
25
23
23
23
23
23
23
25
25
25
25
25
25
25
25
25
25
25
24
24
25
25
27
27
26
25
25
24
23
23
23
23
23
23
23
23
23
23
23
23
23
23
23
23
23
23
23
23
23
23
23
23
23
23
24
24
24
24
24
24
24
24
23
21
20
20
20
20
20
20
20
20
20
19
19
19
19
18
21
22
22
23
23
22
23
23
23
23
23
24
24
25
28
28
30
30
30
30
30
31
32
33
33
33
33
32
32
32
32
32
32
32
33
33
33
33
33
33
33
34
33
33
33
32
32
33
34
35
35
35
36
36
36
37
37
37
36
36
36
37
38
38
39
39
39
39
39
39
39
39
39
38
38
38
38
38
38
38
38
38
38
41
41
41
41
41
41
41
41
41
41
41
41
42
42
43
43
43
43
43
43
43
43
43
41
41
41
41
41
41
41
41
41
41
41
42
42
42
42
43
41
41
41
40
40
40
41
41
41
41
41
41
41
41
41
41
41
41
41
41
42
41
41
41
41
41
41
42
42
42
42
39
39
39
39
39
39
38
38
39
39
38
38
38
38
39
39
39
39
39
39
39
39
39
39
39
39
39
39
41
41
41
37
37
37
37
37
38
39
40
40
39
39
39
39
39
39
39
40
40
40
40
40
40
40
39
39
40
40
40
39
39
40
40
41
41
41
41
41
41
41
41
41
41
41
41
41
41
41
41
41
41
43
42
42
44
44
44
45
43
42
43
41
41
41
41
41
41
41
41
41
41
41
41
41
41
41
41
41
41
41
42
41
41
41
41
41
42
42
42
42
45
45
45
46
45
45
45
45
45
45
45
45
45
44
43
43
43
41
41
41
40
40
41
41
41
41
41
41
41
41
42
42
42
42
42
42
43
43
44
44
44
44
45
45
45
45
45
45
45
45
45
47
46
46
46
46
46
46
46
47
47
46
47
48
48
49
47
47
47
47
47
47
47
47
47
48
48
48
48
50
50
50
50
50
50
50
50
50
50
49
48
48
47
47
47
47
47
46
47
47
47
47
47
47
47
48
47
46
45
42
41
40
39
39
38
38
38
37
37
37
37
37
36
36
35
35
35
35
35
35
35
35
35
35
35
35
37
37
37
37
37
38
38
38
38
38
38
38
39
39
39
39
38
38
38
38
38
38
38
39
39
40
40
40
40
40
40
40
41
41
41
41
41
41
41
41
40
40
39
41
40
39
39
39
39
37
37
37
37
35
35
34
28
28
28
28
28
28
28
27
26
26
25
23
23
23
23
23
23
23
25
25
26
25
25
25
23
23
23
23
25
25
25
25
25
25
25
25
25
25
26
26
26
26
26
26
26
26
26
26
26
26
26
26
27
27
27
27
27
26
26
26
26
27
27
27
27
27
27
27
28
28
27
27
27
26
26
26
25
25
26
26
26
26
26
26
26
26
26
26
26
26
26
26
26
27
27
27
27
27
27
26
26
26
25
25
25
25
26
26
26
26
26
26
25
26
26
27
27
27
25
25
25
25
25
23
24
23
24
24
24
24
24
25
25
25
24
24
24
24
24
24
23
23
23
23
23
23
23
23
23
23
23
24
23
23
23
23
23
23
23
23
23
23
24
24
24
24
24
23
23
23
23
23
23
23
23
23
23
23
23
23
23
23
23
23
23
23
23
23
23
19
19
19
19
19
19
19
19
19
19
19
19
18
18
18
18
17
17
17
17
18
18
18
18
18
18
18
19
19
18
18
18
18
18
18
18
18
19
19
19
19
19
19
19
19
19
19
20
20
20
20
20
20
20
20
20
20
20
20
20
20
22
22
22
22
22
23
25
25
26
26
25
25
25
25
25
25
25
25
25
29
29
28
29
29
29
29
29
29
30
30
30
29
29
29
29
29
29
29
29
30
30
30
30
31
30
31
31
32
33
33
33
33
33
34
33
33
33
33
33
32
32
34
35
35
35
35
35
35
35
35
35
35
35
35
35
35
35
35
36
36
36
37
37
37
37
37
37
38
38
38
39
39
39
39
38
38
38
40
40
40
41
41
41
40
40
40
40
40
40
40
40
40
40
40
40
40
39
38
38
38
38
38
38
38
38
38
38
38
38
39
39
39
39
39
39
39
39
39
39
38
39
39
39
39
40
40
40
40
38
39
39
39
39
39
39
39
38
38
38
38
38
41
41
41
41
40
40
39
37
37
37
37
36
36
37
37
37
36
36
37
37
37
37
36
38
38
38
38
38
38
38
40
40
40
40
40
40
40
40
40
40
40
40
40
40
40
40
37
37
37
37
37
37
37
31
30
29
29
29
29
32
32
36
39
40
42
44
44
46
44
44
43
42
43
43
43
43
43
43
43
43
42
42
42
42
42
42
42
42
42
44
46
45
48
50
57
57
61
62
62
64
65
65
65
66
66
68
69
70
70
69
70
69
70
69
69
69
68
67
66
65
65
67
64
63
64
65
64
63
63
62
62
62
62
62
62
65
66
66
67
67
69
68
70
70
71
71
71
70
70
71
71
71
72
72
72
72
71
71
71
73
72
72
72
72
72
73
74
75
75
75
75
75
74
76
76
76
76
76
76
76
75
75
75
75
75
75
77
77
77
77
77
77
77
77
77
77
77
76
77
77
77
77
75
76
76
76
76
74
72
72
72
72
72
72
72
72
72
72
72
72
74
75
75
75
75
75
75
73
73
73
73
73
75
76
76
75
75
75
75
77
77
77
78
78
78
78
77
77
77
77
78
78
80
81
81
80
75
74
69
70
70
70
69
70
70
67
67
68
66
66
65
65
65
65
65
65
65
66
66
67
67
68
67
68
68
68
66
64
65
65
64
64
65
59
58
55
53
52
53
53
53
53
52
53
53
53
53
53
55
56
56
56
56
56
56
56
59
59
61
61
61
62
60
61
62
62
62
63
63
63
63
62
62
62
63
63
63
64
64
64
64
64
64
65
65
65
65
65
65
65
66
66
66
66
66
68
68
68
68
68
68
68
70
70
71
71
71
68
68
68
67
67
69
69
69
69
69
71
71
71
71
71
72
72
72
72
71
71
69
69
69
70
70
69
70
71
69
69
69
69
69
69
70
69
69
69
69
70
70
71
71
72
72
73
73
73
73
75
75
75
76
76
77
77
75
75
75
75
76
77
79
79
79
80
81
83
84
84
84
84
85
85
85
87
90
92
92
93
93
93
93
93
94
94
92
89
85
85
78
77
77
77
77
77
77
77
77
78
78
78
79
79
78
78
78
78
78
78
77
80
79
79
79
79
79
80
81
80
80
80
80
80
80
81
81
83
83
81
81
82
81
79
78
78
79
79
80
80
80
81
80
78
78
78
79
80
82
80
80
80
80
79
78
79
78
77
77
75
74
74
74
74
74
74
74
74
73
76
76
76
75
75
75
75
75
75
75
70
69
66
66
66
68
70
70
69
69
69
69
69
69
69
69
69
71
72
72
73
73
74
74
74
74
74
76
77
78
78
78
77
73
72
71
71
71
65
65
63
63
63
63
62
62
62
60
60
61
62
63
66
66
67
67
67
67
68
70
70
70
70
70
70
71
72
75
77
77
77
77
75
74
73
74
75
76
77
75
75
75
75
75
73
73
74
73
76
76
76
76
76
76
77
77
77
73
71
68
67
67
67
66
66
66
67
67
68
69
69
68
68
68
68
70
77
80
81
83
84
84
84
83
84
85
84
84
84
84
85
85
85
86
87
88
88
90
90
91
91
91
90
90
91
89
89
89
89
89
89
89
89
90
90
92
92
92
91
91
91
92
91
91
90
89
89
89
94
95
95
95
95
94
94
95
95
97
97
96
99
95
95
98
99
101
105
105
105
107
107
107
107
107
113
114
116
115
117
115
115
115
115
116
116
118
118
119
118
121
124
127
127
127
126
130
130
130
130
132
133
137
138
137
137
137
136
136
142
149
154
154
156
155
155
155
157
160
160
160
161
160
162
164
166
167
176
177
176
178
178
178
177
181
181
181
180
178
179
178
180
178
176
176
174
179
178
181
181
181
180
178
178
174
174
174
174
176
177
177
176
174
174
175
177
177
177
177
177
177
177
176
176
176
178
178
178
177
176
173
173
174
175
178
178
178
178
179
179
179
179
179
178
182
182
182
182
182
182
181
181
181
181
181
181
181
181
181
181
181
180
180
180
180
179
177
177
175
175
175
178
178
178
178
178
178
178
178
177
177
177
176
175
175
174
174
173
174
178
178
183
184
184
186
185
184
184
183
183
184
185
185
183
179
177
151
148
146
135
129
128
124
120
118
113
111
104
107
113
112
113
113
112
111
107
106
104
103
101
94
92
91
91
91
89
83
82
80
79
78
78
79
80
80
80
79
79
79
79
81
80
80
80
76
76
77
77
77
78
79
79
81
83
83
84
83
82
79
79
79
79
79
82
83
83
83
83
84
83
84
84
84
85
85
84
84
84
84
84
83
88
89
89
89
87
88
88
88
88
87
88
88
88
89
94
94
95
95
95
95
97
98
99
100
100
100
101
104
104
107
107
107
107
110
111
112
112
112
111
110
110
110
113
113
114
114
114
117
117
118
118
118
118
117
118
118
117
117
117
125
122
119
118
117
117
117
117
118
118
118
117
118
118
118
129
133
134
134
134
133
132
133
136
140
143
142
137
136
136
137
137
137
137
137
136
136
130
135
136
137
137
137
137
137
137
137
138
138
138
143
146
147
148
149
149
149
151
152
151
151
151
152
151
150
151
149
149
149
149
150
150
156
155
155
155
155
155
155
154
154
156
156
156
156
156
156
156
154
156
154
155
157
158
158
160
160
160
160
160
160
160
160
160
166
166
166
166
166
169
170
173
172
173
174
171
169
168
166
166
168
167
167
167
170
168
170
170
171
171
171
168
166
164
169
170
171
170
170
171
171
177
176
176
176
177
178
178
178
178
179
180
180
181
179
178
175
174
173
173
175
175
175
175
175
176
172
172
172
172
172
172
172
172
172
173
173
171
171
168
168
170
174
174
173
170
169
171
172
174
173
172
172
173
173
173
173
173
174
172
172
171
172
172
172
171
170
170
169
166
166
160
158
157
151
148
148
148
148
148
148
148
147
147
145
144
144
144
144
145
145
147
148
148
147
147
147
147
147
147
148
150
151
152
151
151
151
152
152
152
152
152
153
156
157
156
156
157
156
154
157
156
156
158
156
158
148
146
148
131
137
127
128
128
127
123
118
117
117
118
118
115
114
114
115
115
117
115
117
118
118
121
122
122
122
122
121
122
122
123
126
127
129
126
128
127
127
129
130
133
132
136
136
136
142
143
142
142
142
142
142
143
148
147
151
149
146
144
148
147
147
147
147
147
148
148
148
153
154
157
157
157
160
167
169
171
171
175
183
181
181
182
182
182
182
182
182
184
184
185
186
190
190
192
193
195
194
193
195
197
199
205
208
209
210
213
216
222
223
224
223
221
221
222
230
238
239
239
235
234
243
243
243
243
243
243
243
242
242
242
242
241
241
240
237
237
237
237
236
236
236
236
236
233
233
233
233
233
233
233
234
234
237
238
238
238
238
239
239
239
240
240
240
241
241
242
242
242
242
242
241
241
240
243
249
250
249
247
246
246
246
246
245
244
241
242
243
243
242
244
255
255
255
256
256
256
259
257
256
258
258
261
258
259
260
258
258
257
259
261
265
267
271
271
271
269
275
273
285
287
287
285
287
287
287
291
303
304
304
308
306
310
311
308
302
295
296
289
289
291
291
284
284
279
279
278
285
299
295
294
295
294
322
317
319
316
307
304
296
296
303
297
309
309
315
315
321
336
336
336
336
342
347
343
351
351
351
355
359
363
363
362
362
361
361
370
373
375
385
386
384
384
385
385
398
404
407
404
403
400
400
401
404
409
410
411
411
409
409
398
402
401
401
399
396
385
384
392
391
391
398
398
399
400
400
401
404
404
404
400
400
400
397
398
402
404
406
406
406
406
406
410
411
411
411
411
411
413
414
416
416
416
416
416
416
420
421
422
422
422
423
423
423
425
425
428
427
427
427
424
422
422
422
422
422
422
429
426
426
426
427
427
426
426
370
364
364
346
347
347
341
338
336
329
332
333
334
340
339
337
338
338
333
337
337
333
333
331
319
319
319
312
304
303
302
296
291
290
289
285
269
267
245
245
233
234
230
221
208
193
195
195
195
196
190
190
189
188
186
186
185
185
186
186
186
186
186
185
185
185
185
185
185
185
185
185
185
187
186
185
182
178
178
178
175
175
175
172
164
162
153
153
152
142
134
132
133
134
133
133
131
132
129
124
124
119
118
118
118
118
121
121
118
113
112
108
109
111
113
113
113
113
112
112
109
109
109
110
110
111
111
111
111
105
102
101
101
101
97
99
99
100
98
98
99
97
97
98
98
98
99
100
101
101
101
103
103
101
101
98
101
101
102
102
102
102
104
103
102
102
101
103
103
102
100
100
98
98
98
98
101
101
102
102
102
101
101
101
102
103
104
104
104
104
104
104
104
103
103
103
106
106
107
107
106
106
106
105
104
107
108
108
111
111
109
108
109
109
113
114
115
116
121
127
127
129
130
130
130
131
131
133
134
135
137
137
137
137
138
139
139
139
139
140
142
142
142
142
144
144
143
140
141
139
138
138
137
141
140
141
141
139
139
139
138
138
139
140
140
140
137
138
138
142
142
141
140
138
137
137
137
137
137
139
141
137
136
130
129
131
131
134
136
140
141
140
136
135
135
135
142
142
144
143
143
142
142
142
142
142
143
139
139
137
137
139
140
142
142
142
142
142
142
143
142
140
140
141
142
142
142
142
142
142
143
143
143
145
146
146
146
145
145
143
143
143
146
146
146
143
143
146
148
148
153
153
153
154
154
154
154
155
157
159
160
156
154
150
146
145
141
139
140
142
142
142
143
144
144
142
142
144
144
142
136
136
136
136
136
138
139
141
139
139
138
138
137
137
138
138
138
139
140
141
141
142
142
143
142
142
143
143
146
145
145
153
153
150
148
149
151
150
153
154
152
154
149
149
147
144
148
145
145
144
141
141
141
141
141
140
139
133
132
132
133
133
131
130
130
134
134
132
131
131
131
128
128
127
127
129
128
127
127
126
126
125
124
123
122
123
122
122
121
121
121
122
122
123
123
123
122
120
119
118
119
121
121
122
122
120
120
120
119
119
118
118
118
118
118
118
118
114
105
102
100
98
95
95
95
95
98
98
100
100
99
98
98
98
98
98
99
99
99
98
97
97
95
96
95
95
93
93
89
88
88
88
88
88
89
87
86
86
84
83
80
78
77
77
79
82
83
85
84
83
83
82
80
80
82
83
84
83
80
79
79
77
74
73
71
71
71
71
71
75
77
78
77
76
77
78
79
79
79
79
78
78
77
77
77
77
77
79
81
81
83
83
83
84
83
83
81
82
79
82
80
78
82
81
80
80
79
79
83
83
84
84
85
85
85
86
86
86
87
83
83
83
82
81
80
80
79
79
79
79
78
77
77
77
77
77
78
78
77
77
77
77
79
79
83
89
89
89
88
88
88
88
92
93
90
90
90
88
88
88
87
90
91
91
91
90
91
92
93
93
93
93
99
101
101
100
100
101
101
101
100
100
101
102
102
102
102
103
107
110
110
110
110
110
110
110
110
112
113
113
115
117
117
118
118
118
118
119
119
122
123
123
123
123
123
123
123
123
123
123
123
123
123
122
122
125
126
126
127
126
126
126
126
128
129
130
130
130
129
129
130
130
130
130
129
130
130
130
130
127
123
122
123
123
124
126
127
130
130
131
135
135
133
132
131
133
133
134
133
133
133
132
132
133
132
132
133
133
133
133
133
135
135
135
135
134
134
134
135
136
136
140
141
142
143
137
138
136
136
136
133
132
131
130
113
112
111
111
112
112
111
110
113
114
114
114
114
114
115
118
118
124
124
124
123
123
122
122
122
123
129
129
126
125
124
128
127
120
120
120
118
117
118
118
116
116
114
110
111
111
110
111
112
114
115
117
118
118
118
118
119
119
120
121
126
127
128
129
130
130
130
130
130
131
136
138
140
140
140
140
141
142
142
142
142
142
142
142
142
142
138
138
138
140
140
140
139
138
137
137
137
137
138
136
130
128
128
130
130
129
128
128
130
128
127
127
126
126
127
125
124
124
124
124
122
124
123
125
124
125
125
129
127
126
124
124
120
120
120
118
120
118
118
119
118
119
120
120
120
120
121
121
124
124
124
124
130
131
131
132
132
131
131
133
130
126
123
118
116
115
115
115
112
112
107
105
106
105
109
108
105
104
102
102
102
102
102
102
102
102
100
98
96
96
96
101
101
102
102
102
102
102
102
102
103
105
105
104
104
105
105
107
108
109
109
109
109
109
109
109
109
107
108
106
102
101
99
98
96
96
95
95
96
95
96
96
96
95
95
96
96
96
96
96
96
95
95
95
95
95
95
95
96
96
96
96
96
97
95
95
95
94
93
93
91
90
90
89
89
89
83
83
83
83
83
78
77
77
77
77
77
78
78
78
80
81
81
81
81
79
79
82
83
83
83
83
80
80
79
80
79
78
80
79
80
79
79
78
77
77
77
78
79
80
78
78
78
78
77
77
77
77
79
79
81
81
80
77
77
77
77
79
79
79
78
77
77
74
75
75
75
77
76
77
76
75
76
76
77
82
82
82
81
81
81
82
83
83
83
86
84
83
81
81
80
76
76
76
76
76
75
77
80
83
83
83
83
83
83
83
83
83
85
87
88
89
91
91
91
92
93
95
95
95
99
100
101
101
101
101
101
101
101
101
102
102
105
105
105
105
105
105
103
103
103
104
104
104
104
104
104
106
106
107
107
107
107
107
107
108
108
109
109
111
113
113
113
113
113
113
113
113
113
114
114
114
113
113
113
116
116
116
116
116
116
116
117
117
117
117
116
114
114
114
118
119
121
119
119
116
114
116
114
114
115
115
115
115
116
116
116
112
112
111
111
116
116
118
121
121
120
119
120
120
122
122
122
122
122
123
122
123
124
122
122
121
118
117
118
119
121
123
124
125
126
122
122
124
123
120
118
119
119
118
120
119
118
118
118
118
118
118
118
116
115
110
110
112
112
112
112
112
112
111
108
107
105
103
103
99
101
102
104
106
106
107
109
110
110
113
113
113
113
113
114
115
115
114
117
118
117
117
117
117
118
124
119
119
121
123
126
128
131
131
130
128
128
128
128
128
128
128
129
129
128
128
133
136
136
136
135
136
135
135
134
135
137
136
136
136
136
136
136
136
137
137
137
132
131
130
129
130
136
138
138
139
139
140
139
137
136
139
141
141
141
138
138
138
138
137
136
136
136
137
138
141
141
141
142
142
143
144
144
145
144
144
136
134
135
136
136
136
136
136
141
142
142
142
138
139
139
141
142
142
143
144
144
144
144
144
144
144
146
146
146
146
146
146
147
147
147
147
147
147
147
147
146
146
146
145
144
142
142
142
142
142
145
147
147
146
146
147
147
148
148
148
148
148
147
147
147
145
145
142
142
142
142
144
144
142
142
142
143
143
145
145
145
144
145
145
145
145
148
148
150
151
153
153
153
154
154
153
153
150
150
150
151
150
153
149
125
123
122
107
107
104
103
103
101
100
98
98
97
96
93
94
93
82
82
79
81
77
80
85
83
83
83
83
83
83
81
81
81
81
78
80
80
76
75
74
74
74
74
75
75
74
75
75
76
76
76
77
77
77
77
77
77
77
77
77
77
77
77
77
77
79
81
80
80
80
80
80
80
80
80
80
81
81
81
81
80
80
80
82
82
82
81
81
80
79
81
81
81
81
82
82
82
82
81
81
81
81
83
82
82
82
80
80
81
80
82
81
80
76
75
75
74
73
73
73
73
73
73
73
74
72
72
73
71
71
70
68
67
67
67
66
68
68
69
69
71
71
71
71
72
72
72
72
72
72
72
72
73
76
76
75
74
72
72
72
73
73
75
73
73
73
74
74
77
78
81
82
82
84
85
85
86
89
88
88
88
88
88
88
87
86
86
86
86
87
87
86
85
86
85
88
87
87
87
87
85
84
84
83
84
83
83
83
83
81
80
80
79
79
76
75
75
75
73
72
72
72
71
72
70
69
67
65
64
63
63
65
65
67
68
68
69
70
70
70
68
68
70
70
70
71
71
72
72
72
73
75
75
76
77
77
78
78
78
77
81
81
81
81
80
80
80
82
83
82
82
82
83
83
83
83
81
81
82
83
84
83
83
83
84
85
85
85
85
85
85
85
86
86
86
87
87
89
89
89
89
88
87
87
88
88
88
88
89
89
89
89
89
89
88
87
86
87
85
85
84
82
82
82
81
83
83
84
84
83
83
82
81
81
81
80
80
79
80
80
80
78
78
78
78
77
78
77
77
77
77
77
77
77
77
77
77
77
77
77
75
74
73
72
72
75
74
74
74
71
71
72
71
71
70
70
71
72
73
74
76
75
74
74
74
74
75
76
74
71
71
71
71
71
71
69
71
71
71
72
72
72
74
74
74
73
73
73
73
73
73
71
72
72
74
72
73
73
72
71
73
73
75
74
74
72
71
71
71
71
71
69
67
67
65
67
68
71
73
73
73
75
76
80
81
81
81
81
82
85
85
85
87
87
89
89
89
89
90
92
92
92
92
92
93
94
95
95
95
96
97
98
98
98
100
100
101
100
101
101
101
101
101
102
103
104
104
104
104
104
105
105
105
104
104
103
103
104
104
105
106
106
102
100
99
101
100
100
100
100
100
100
102
104
103
103
103
103
103
105
104
104
104
105
105
109
109
108
107
108
109
109
109
110
110
110
110
110
111
111
111
111
111
111
111
111
118
119
118
118
118
121
121
121
122
125
130
133
133
134
134
135
134
134
136
136
140
140
141
140
141
142
142
140
140
140
142
135
136
135
131
131
132
131
152
150
148
131
136
138
138
139
139
139
138
147
146
147
147
147
149
151
152
151
152
153
155
157
157
157
158
160
161
165
165
165
165
166
166
166
166
166
167
169
169
169
172
172
173
173
173
174
174
174
174
174
174
174
174
174
175
176
176
176
176
176
176
176
176
176
176
177
178
178
178
178
179
179
180
181
182
184
184
184
184
184
184
184
184
184
184
185
187
187
187
187
188
190
193
195
198
198
198
199
199
200
200
201
201
208
212
212
212
212
213
213
213
214
214
214
214
214
214
214
214
214
214
214
214
210
210
211
208
208
206
186
184
181
180
179
179
181
180
178
178
178
177
177
176
174
174
174
175
160
160
160
158
157
150
150
154
153
153
142
142
142
142
142
142
141
131
126
124
123
121
121
124
126
125
124
124
125
121
121
120
119
120
122
124
124
130
131
131
133
133
136
136
136
139
136
136
136
134
132
131
127
125
124
111
112
109
101
101
100
103
102
101
99
97
96
93
93
88
88
89
89
89
89
89
89
89
89
89
89
86
83
83
82
80
80
80
81
79
77
78
80
85
89
92
93
93
93
93
95
95
95
95
96
96
96
96
96
98
100
100
100
101
101
101
101
101
101
102
102
101
100
100
101
101
107
106
106
106
108
111
111
110
110
109
110
112
113
113
113
113
113
112
112
113
113
114
116
116
117
117
118
118
118
119
119
119
120
120
120
123
123
122
123
123
124
124
133
133
133
133
132
132
132
133
133
134
134
130
129
128
125
129
128
127
124
123
125
126
125
124
124
124
125
124
125
125
125
125
124
123
122
120
120
121
121
122
122
122
121
121
121
121
122
122
122
124
124
123
124
124
124
124
124
124
123
123
123
121
121
120
119
118
118
119
120
121
123
123
123
119
118
118
117
118
118
118
121
121
120
120
120
118
118
118
118
115
113
112
108
107
106
105
106
106
106
106
108
108
108
108
105
102
101
101
101
101
99
98
99
96
96
96
95
94
89
89
89
87
86
82
81
81
81
81
81
80
80
81
81
83
83
83
82
81
79
75
74
75
73
73
73
73
74
74
75
73
73
73
73
73
72
71
72
72
71
72
72
73
73
72
74
75
74
73
72
72
72
70
70
70
70
70
72
72
72
73
73
73
73
73
73
73
73
73
71
73
74
76
77
80
80
76
73
71
71
71
71
71
74
79
81
79
80
80
80
80
80
83
83
83
82
78
78
77
77
78
77
77
76
75
75
81
83
83
83
83
83
82
94
95
95
95
94
91
91
91
91
94
93
94
91
89
89
91
90
91
91
95
97
98
99
99
98
98
98
98
98
99
99
99
100
100
101
102
102
103
103
103
103
103
103
103
103
103
107
108
111
111
111
111
111
111
111
112
113
113
113
115
115
115
115
116
118
118
120
120
120
120
120
120
120
120
120
120
121
121
122
122
122
123
124
127
127
127
127
128
129
129
130
130
130
130
130
127
128
128
129
131
131
131
131
131
131
130
129
129
129
130
131
129
129
129
129
129
129
129
130
130
132
132
133
134
134
134
132
133
136
134
134
133
131
131
130
127
127
127
130
130
130
133
133
133
133
134
140
139
139
136
136
135
134
112
110
107
103
101
98
101
101
102
105
101
101
101
101
107
106
107
107
107
108
108
111
113
119
121
120
118
118
118
118
118
117
115
114
114
115
115
115
115
114
116
115
116
116
117
117
117
116
118
118
118
116
116
116
118
118
120
121
123
123
124
126
126
128
129
129
129
129
129
129
130
131
131
131
132
130
130
130
131
131
136
136
138
142
142
141
141
142
141
141
142
142
143
143
144
148
151
153
153
153
153
154
150
151
151
150
151
151
152
152
152
153
154
154
153
151
151
152
151
151
151
151
152
152
151
150
150
150
151
150
150
149
149
152
152
152
153
152
152
152
152
151
149
149
148
148
149
150
152
153
153
153
152
151
150
149
149
148
143
144
139
116
115
112
111
111
110
113
113
117
116
115
113
113
113
113
114
113
113
113
110
107
104
104
103
103
102
103
104
103
101
102
101
101
101
101
100
97
95
92
83
80
77
72
72
72
72
70
70
70
65
65
65
65
65
65
63
60
61
60
60
60
60
60
60
60
60
61
63
62
62
62
63
63
62
61
61
59
59
59
58
58
58
58
58
59
58
58
57
57
57
57
57
57
57
57
57
57
57
57
57
57
56
56
55
55
55
53
53
53
53
53
53
53
53
52
49
49
51
53
53
52
53
53
57
57
57
57
57
57
57
57
57
57
57
56
58
59
59
59
59
59
59
62
62
62
63
64
64
67
68
68
68
67
66
68
69
71
72
72
72
72
72
74
74
73
74
77
80
80
80
80
82
83
84
89
90
91
95
95
94
93
94
95
94
92
94
89
89
91
91
92
94
93
93
96
97
97
97
98
95
95
95
100
99
101
101
101
105
107
107
107
107
108
108
108
107
107
111
113
113
113
113
113
113
113
113
116
118
119
118
119
120
120
119
120
121
130
131
133
134
134
135
135
134
134
134
132
136
139
140
140
141
141
141
141
139
139
139
142
142
142
142
142
142
142
142
142
142
142
143
144
143
143
143
143
143
143
145
146
147
146
147
147
147
147
147
147
147
147
147
147
147
147
147
147
147
147
147
147
147
147
147
147
146
146
146
147
147
147
147
147
148
148
146
146
145
144
143
143
142
142
142
142
141
141
141
141
140
134
129
120
120
121
120
120
122
124
124
124
124
124
124
123
121
121
122
122
122
122
122
125
126
126
126
126
126
125
125
125
124
120
119
116
112
112
111
110
112
111
110
106
102
102
102
103
103
105
105
97
93
76
77
76
71
66
66
66
65
65
64
65
65
66
65
61
59
57
57
50
48
47
48
48
49
48
48
48
48
47
47
47
47
47
47
47
46
46
46
46
46
46
46
46
46
46
47
47
47
47
47
47
47
47
47
49
49
50
50
50
57
57
57
57
58
58
58
59
59
59
60
60
60
60
60
60
63
65
65
65
65
67
68
68
72
72
73
73
71
71
68
68
68
66
66
65
65
65
68
68
71
71
71
71
71
70
70
71
71
70
67
68
68
67
68
71
71
71
71
69
69
68
68
69
71
71
71
69
68
68
68
68
68
69
69
69
70
70
70
70
70
70
70
70
70
70
70
70
70
71
71
71
71
71
71
71
71
71
72
72
72
72
72
72
74
74
74
74
74
74
74
74
75
76
76
75
75
75
76
75
76
75
73
73
72
71
71
71
71
74
73
74
73
74
73
71
71
71
68
71
71
73
73
72
72
73
73
73
74
75
75
73
73
73
75
75
75
76
76
77
77
77
77
78
78
78
77
77
77
78
77
81
91
91
93
93
92
92
92
91
91
92
93
91
91
91
93
93
92
91
91
97
97
101
102
102
104
104
112
113
114
118
120
119
122
121
122
120
120
120
121
121
121
123
123
123
124
124
127
127
128
127
126
125
123
124
123
125
124
124
124
124
125
126
126
126
125
124
124
125
125
125
125
125
125
127
128
129
129
129
129
131
132
132
132
132
132
132
132
132
133
135
136
138
138
136
137
138
138
138
137
138
138
138
137
137
137
137
137
137
138
139
144
144
145
145
145
145
146
145
145
145
144
146
146
147
147
148
147
144
145
145
143
142
142
142
145
145
148
147
145
141
139
138
141
138
138
137
137
137
137
136
136
136
136
127
127
124
120
119
110
108
98
93
89
89
89
89
89
87
84
82
82
83
84
84
86
87
88
89
89
89
89
89
90
91
93
93
93
94
95
95
94
94
94
94
94
95
95
95
95
95
95
93
92
92
92
92
89
89
89
83
83
84
80
81
83
78
78
77
76
76
74
75
76
76
76
76
75
75
76
74
75
75
74
74
75
75
78
78
78
78
78
78
78
79
80
79
80
81
81
81
81
81
81
82
82
83
83
83
83
83
83
82
82
83
83
80
79
76
76
77
78
79
78
78
75
74
74
75
75
75
74
71
72
73
72
72
70
71
71
71
74
75
74
77
71
71
67
67
67
67
67
71
71
71
71
71
69
69
69
69
71
72
72
76
76
75
75
75
75
75
75
75
76
76
76
76
77
78
78
78
76
75
76
74
74
74
74
74
74
74
74
74
74
75
79
77
79
79
77
77
77
76
77
79
79
82
83
83
83
83
83
83
83
85
85
84
83
83
83
86
86
89
88
88
88
88
90
90
90
90
91
91
92
92
94
93
95
98
99
100
101
101
101
101
101
101
101
103
102
102
102
102
104
105
105
104
106
106
106
107
108
110
110
105
105
106
106
106
106
107
107
107
105
104
104
104
104
104
104
103
105
104
106
106
108
107
107
107
107
107
107
108
108
109
107
103
102
101
101
99
97
98
99
96
96
98
99
99
100
101
101
101
101
101
101
101
101
101
101
101
101
101
101
101
101
100
100
100
100
104
104
104
104
104
104
104
105
106
106
106
106
106
106
106
106
106
106
106
106
106
106
104
98
97
96
94
94
92
92
92
91
91
89
91
89
87
84
84
84
84
84
84
84
85
85
85
85
86
86
86
86
87
86
86
86
86
86
86
87
88
89
89
89
89
89
89
89
89
90
90
90
90
90
90
90
91
91
91
90
88
86
79
73
66
66
65
59
59
59
59
60
60
60
60
54
52
51
51
50
49
47
49
47
47
47
45
46
47
47
47
47
47
47
47
47
47
47
46
46
46
43
43
43
43
43
43
43
43
43
43
44
44
44
45
45
45
45
45
45
45
45
44
44
45
45
42
42
42
42
41
41
41
40
41
41
39
39
39
39
39
40
41
42
42
42
42
42
42
42
42
41
41
41
41
41
41
41
41
41
41
41
41
41
41
41
41
41
41
41
40
39
37
35
35
34
34
34
33
33
34
34
32
32
30
29
29
28
28
26
26
25
25
25
25
25
24
24
23
23
23
23
23
23
22
22
22
21
21
21
20
20
20
20
21
21
20
20
20
20
20
20
20
20
20
20
20
20
20
20
20
20
20
21
21
21
21
21
21
21
20
20
20
20
20
20
20
19
18
17
17
17
15
15
14
14
14
14
14
14
14
14
13
13
13
13
13
13
13
13
13
13
13
14
14
13
13
13
13
13
13
13
13
13
14
14
14
14
13
13
13
13
13
13
13
13
13
13
13
13
13
13
13
13
13
12
11
11
11
12
12
11
11
11
11
11
11
11
11
11
11
11
11
11
11
12
12
11
11
11
11
11
11
11
11
12
12
13
14
14
14
14
15
15
15
15
15
15
15
15
16
16
16
16
16
16
16
16
16
16
16
16
17
17
17
17
18
18
18
19
19
19
19
18
18
19
19
19
19
19
18
18
18
18
18
18
18
18
18
18
18
18
18
18
17
17
18
18
18
19
19
19
19
19
19
19
19
19
19
19
18
18
18
18
18
18
18
18
18
18
18
18
19
19
18
18
19
19
19
19
18
18
18
18
18
18
18
18
18
18
18
18
18
18
18
18
18
18
18
18
18
18
18
18
18
18
18
18
19
19
19
19
19
19
18
18
17
16
16
16
15
15
15
15
15
15
15
15
15
14
14
14
14
14
14
14
14
13
13
13
13
13
13
12
12
12
12
12
13
13
13
13
13
13
13
13
14
14
14
14
14
14
14
14
14
15
15
15
15
15
15
15
15
14
14
14
12
12
12
12
12
12
12
12
12
12
12
12
13
13
13
13
12
12
12
12
11
11
12
12
12
12
12
12
12
12
12
13
14
13
13
13
13
13
12
12
12
12
11
12
12
11
11
11
12
12
12
12
12
12
12
12
12
12
12
12
12
12
11
11
11
11
11
11
11
11
11
11
11
11
11
11
11
11
11
11
11
11
11
11
11
11
11
11
12
12
12
12
12
13
12
12
12
12
12
12
12
12
12
12
12
13
13
13
13
13
13
13
13
13
13
12
12
12
12
12
12
12
12
12
12
12
13
13
13
13
13
13
13
13
13
14
14
14
14
14
14
14
14
14
14
14
14
14
14
14
14
14
14
14
13
13
14
14
14
14
14
14
14
14
15
15
16
16
16
16
16
15
15
15
15
15
15
15
15
15
15
15
15
15
15
15
15
15
15
15
15
15
15
14
14
14
14
14
14
14
13
13
13
14
14
14
14
14
14
14
14
14
14
14
13
13
12
12
12
12
12
11
11
11
11
11
11
11
11
11
11
11
11
10
10
10
10
10
10
10
10
10
10
10
10
10
10
10
10
10
10
10
10
10
10
10
10
10
10
10
10
10
10
10
10
10
10
10
10
10
10
10
10
10
9
8
8
8
8
7
7
7
7
7
7
7
7
7
7
7
7
7
7
7
7
5
5
4
4
4
4
4
4
4
4
4
4
4
4
4
4
4
4
4
4
4
4
4
4
4
4
4
4
4
4
4
4
4
4
4
4
4
4
4
5
5
5
5
4
4
5
5
5
5
5
5
5
5
5
6
6
6
6
6
6
6
6
6
6
6
6
6
6
7
7
7
7
7
8
8
8
8
8
8
8
9
9
10
10
9
8
8
8
8
8
8
8
8
8
8
8
8
8
8
8
8
8
8
8
8
8
9
9
9
9
9
9
9
9
9
9
9
9
9
9
9
9
9
9
9
10
10
10
10
10
10
10
10
10
10
10
10
10
10
10
10
11
11
11
11
11
11
11
11
11
11
11
11
11
11
11
11
11
11
11
11
11
11
11
11
11
11
11
11
11
11
11
11
11
11
11
11
11
11
10
10
9
9
9
9
9
9
9
9
9
9
10
10
10
10
10
9
9
9
9
9
9
9
8
8
8
8
9
9
9
9
9
9
9
9
10
9
9
9
9
9
9
9
8
8
8
8
8
8
8
8
8
8
8
8
9
9
9
9
10
10
10
10
10
10
10
10
10
9
9
9
9
9
9
9
9
9
9
9
9
10
10
11
11
11
11
11
11
11
11
11
11
11
11
11
11
11
11
11
11
11
11
11
11
11
11
11
12
11
11
11
11
11
11
11
11
11
11
11
11
12
17
22
23
32
41
43
44
44
44
44
46
46
46
46
46
48
48
48
49
50
50
50
50
50
50
50
50
49
49
49
49
49
49
48
48
50
50
49
48
47
47
47
49
49
50
51
53
53
52
54
54
54
54
54
55
55
56
57
59
60
60
60
64
65
65
66
66
66
68
69
69
69
70
70
71
71
71
75
75
75
74
74
75
76
77
77
77
77
77
77
79
79
79
79
78
78
77
77
77
77
77
77
77
79
81
81
82
83
83
83
83
85
85
85
85
84
84
83
83
83
83
80
76
76
77
75
75
75
75
75
75
75
71
72
72
72
72
71
71
71
72
72
73
73
73
73
73
73
73
72
72
72
71
71
71
71
71
71
71
71
71
71
71
71
71
71
71
70
70
70
70
70
70
69
70
70
69
69
70
69
69
69
69
68
68
68
69
69
68
68
65
65
65
67
68
68
63
62
58
53
52
52
52
52
53
53
53
54
55
55
54
54
54
54
54
55
55
54
54
53
53
53
57
58
57
50
50
50
50
50
51
49
49
48
48
48
48
48
48
51
50
50
50
52
51
51
51
51
51
51
51
52
52
53
53
54
55
55
55
55
55
55
55
55
56
57
57
56
54
54
54
54
54
54
54
55
54
54
54
54
54
54
54
54
54
55
55
55
53
53
54
54
54
53
56
57
57
57
57
57
57
57
57
57
57
56
55
55
55
57
58
57
57
57
53
55
55
56
56
56
57
57
59
59
59
59
59
59
59
59
59
59
59
59
59
59
59
59
59
62
64
64
64
64
64
64
65
65
66
65
65
65
65
65
65
65
65
65
65
65
66
65
66
65
65
65
65
61
61
62
61
61
59
59
59
59
59
59
58
58
55
58
59
59
57
57
56
55
55
55
55
54
54
53
49
49
47
47
47
47
46
48
48
47
47
43
43
42
42
42
41
41
41
41
41
41
44
43
43
43
43
43
43
44
45
48
48
48
48
48
49
49
49
49
48
47
47
46
46
45
46
48
48
48
49
49
49
49
49
49
50
50
50
49
49
49
49
49
49
49
50
50
50
50
49
49
49
49
48
48
48
48
48
48
48
48
48
48
48
47
47
47
47
47
47
47
47
47
47
47
48
48
48
49
49
47
47
46
46
46
45
45
45
46
46
45
45
45
45
45
46
45
44
44
43
43
44
45
45
44
44
44
45
44
42
43
43
42
41
41
41
41
41
40
40
40
40
41
40
39
38
38
38
38
40
40
40
39
39
38
36
36
36
36
36
36
36
36
37
37
38
38
38
38
38
39
39
39
34
34
33
33
33
33
34
35
32
32
31
31
31
33
32
32
32
32
31
32
34
35
35
35
35
35
35
35
35
36
36
36
36
36
35
35
35
35
35
35
34
34
34
32
32
33
33
32
30
28
28
28
28
28
29
29
29
29
29
29
29
29
29
29
29
29
30
30
30
30
30
31
31
31
31
31
31
31
32
32
32
34
34
34
34
34
34
34
34
34
34
34
34
33
33
33
33
34
34
34
34
34
34
34
33
33
33
34
34
34
35
35
35
35
33
33
32
32
30
29
29
28
29
27
27
27
27
27
27
27
27
26
25
25
25
26
27
28
27
27
27
26
26
24
24
24
24
24
24
24
24
24
24
25
25
24
24
24
24
24
24
24
23
24
24
24
24
24
23
23
23
23
23
23
23
23
23
23
23
23
24
24
23
23
23
23
23
23
23
23
23
23
24
24
24
24
24
24
24
24
24
25
25
25
25
25
25
25
25
25
25
24
23
23
23
23
23
23
23
23
23
23
23
23
23
23
23
23
23
23
23
21
20
20
20
20
22
22
22
22
22
23
23
23
23
23
23
23
23
23
23
25
24
26
26
26
26
27
28
27
27
27
29
30
30
30
30
29
29
29
29
29
29
29
30
30
29
29
29
29
29
31
31
30
30
30
30
30
30
30
31
31
31
31
31
31
31
31
31
31
31
31
31
31
31
31
31
31
32
32
32
31
31
31
31
31
31
31
31
32
32
32
32
31
30
30
30
30
30
30
29
29
29
29
29
29
29
29
31
31
31
32
32
32
32
32
32
33
33
33
32
32
32
32
33
34
35
35
35
35
35
35
35
35
35
35
35
35
35
35
35
35
35
35
35
34
33
32
32
32
32
32
32
32
32
32
33
33
33
33
33
30
31
31
31
31
31
31
31
30
30
30
30
29
29
27
27
28
29
29
29
29
30
30
30
30
30
33
33
33
33
33
33
33
33
33
34
35
35
34
34
34
34
35
35
35
35
35
35
35
36
36
36
35
35
36
36
37
38
41
43
43
43
44
43
42
42
42
41
41
41
42
42
42
42
42
43
43
43
43
43
42
41
41
41
41
41
41
41
41
41
42
41
41
41
41
41
41
41
41
41
41
41
41
41
42
43
43
42
42
42
42
42
42
42
42
42
41
41
42
41
41
41
41
41
40
38
38
39
39
40
40
40
40
40
40
40
40
40
40
40
40
40
40
40
40
40
38
38
38
38
38
39
39
37
37
37
37
37
37
37
38
38
38
38
38
38
37
38
38
38
38
40
36
36
36
36
36
36
36
37
37
37
37
37
37
37
37
36
36
36
36
36
37
38
38
38
38
38
39
36
37
37
37
37
37
37
39
38
37
35
34
31
29
29
29
29
29
29
29
29
29
29
28
28
27
27
27
27
27
27
27
25
25
22
22
23
22
22
22
22
22
22
22
22
23
23
23
23
23
23
23
23
23
23
23
23
23
23
23
23
23
23
23
23
23
23
24
24
24
24
25
25
25
25
25
24
24
24
24
24
24
24
24
23
23
23
23
23
23
23
23
23
23
23
23
23
23
23
23
23
23
23
23
23
23
23
23
23
23
23
23
23
23
24
24
23
22
22
22
22
21
21
20
20
20
19
19
19
19
19
19
19
19
19
18
18
18
18
18
18
18
18
18
18
18
17
18
18
18
18
18
18
18
18
18
18
18
19
20
19
19
19
19
20
20
20
20
20
19
17
17
17
17
17
18
18
17
17
17
17
18
18
18
18
19
18
18
18
18
17
15
15
15
15
15
15
15
15
15
14
14
14
14
15
15
15
15
15
15
15
15
15
14
14
15
15
16
16
17
17
17
17
17
17
17
17
17
17
17
17
17
17
17
17
17
17
17
17
17
17
17
17
17
17
17
17
17
16
16
16
16
16
16
16
16
16
16
16
15
13
13
13
13
13
13
13
13
13
12
12
11
11
11
11
11
11
11
12
12
12
12
12
12
12
12
12
12
12
11
11
11
11
11
11
11
11
11
11
11
11
11
11
11
11
11
11
10
10
10
10
11
11
11
11
11
11
11
11
11
11
11
11
11
11
11
11
11
12
12
11
11
11
11
11
11
11
11
11
11
11
11
11
11
11
11
11
11
11
11
11
11
11
11
11
11
11
11
11
11
11
11
11
11
11
11
11
11
11
11
11
11
11
11
11
11
11
11
11
11
11
11
11
11
11
11
11
11
11
11
11
11
11
11
10
10
10
10
10
10
10
10
10
10
10
10
10
10
10
10
10
9
9
9
9
9
8
7
7
7
7
7
7
8
8
8
8
8
10
10
10
11
11
11
11
11
11
11
12
11
11
11
11
11
11
11
11
11
11
11
11
11
11
11
11
11
11
11
11
11
11
12
13
11
11
11
11
11
11
11
11
11
11
11
11
11
11
11
11
11
11
11
11
11
11
11
10
10
10
10
10
10
10
10
11
11
11
11
11
11
12
12
12
12
12
12
12
12
12
12
12
14
14
14
14
14
14
14
14
13
14
14
14
14
14
14
14
14
14
14
13
12
12
12
12
12
12
12
12
12
12
12
12
12
12
12
12
12
12
13
13
13
13
13
13
13
14
14
14
14
13
13
13
14
15
15
15
15
15
15
15
15
15
14
14
14
13
13
13
13
13
13
13
13
13
13
13
13
13
13
13
13
13
13
12
12
12
12
11
11
11
11
11
11
11
11
11
11
12
12
12
12
11
11
11
11
11
11
11
11
11
11
11
11
11
11
11
11
10
10
9
8
8
8
8
8
9
9
9
9
9
9
9
9
10
10
11
11
11
11
11
11
11
11
11
11
15
16
16
16
15
15
15
15
17
17
17
17
17
17
17
17
17
17
17
16
17
17
17
17
17
17
20
20
20
19
19
19
19
19
19
19
19
21
20
20
19
19
20
21
21
21
21
22
22
22
22
22
22
22
22
22
22
22
22
22
22
22
22
22
22
22
22
22
22
22
22
22
22
22
22
22
22
22
22
22
23
23
22
22
22
22
22
22
22
22
23
23
23
23
23
23
23
23
23
23
23
23
23
23
23
23
23
23
23
23
23
23
23
23
23
23
23
23
23
23
23
23
23
23
23
23
23
23
23
23
23
21
21
21
21
21
21
21
21
20
20
20
20
20
20
21
21
21
20
20
20
20
20
20
18
18
17
17
17
17
17
17
17
18
18
18
18
17
17
17
17
17
17
16
14
14
14
14
14
14
12
12
12
13
13
13
13
13
13
13
13
12
12
12
11
11
11
11
11
11
11
11
11
11
11
11
11
11
11
11
11
12
12
12
12
12
12
12
12
11
11
11
11
11
11
11
11
11
11
11
11
13
13
13
13
13
13
13
13
13
13
13
14
15
15
15
15
15
14
15
16
17
17
17
17
17
17
17
17
17
17
17
17
16
16
16
16
16
16
16
16
16
16
17
17
17
17
17
17
17
17
17
17
17
17
17
17
17
17
17
16
16
15
15
15
16
16
16
16
15
15
16
15
15
15
15
15
15
15
15
15
16
15
15
15
16
16
15
15
15
15
16
16
16
16
16
17
17
17
17
17
17
17
17
17
17
17
17
17
17
17
17
18
17
16
14
14
14
14
14
14
14
14
14
14
14
14
14
14
13
13
13
13
13
13
13
13
13
11
11
11
12
13
13
12
13
13
13
13
13
13
13
13
14
14
15
15
15
16
17
17
17
17
17
17
17
17
17
18
19
19
19
19
19
19
19
19
19
20
20
20
20
20
20
21
21
21
21
21
21
21
21
21
21
21
21
21
22
22
23
23
23
23
23
23
23
23
23
23
23
23
23
23
23
23
23
22
22
22
22
22
22
22
22
22
22
22
22
22
22
22
22
22
22
22
22
22
22
22
22
22
22
22
22
22
22
22
22
22
22
23
23
23
23
23
23
23
23
23
23
23
23
23
23
23
23
23
23
23
23
23
23
23
23
23
23
23
24
24
25
26
25
25
25
25
24
24
24
23
23
23
24
24
24
24
23
23
23
23
23
23
23
21
21
21
21
21
20
20
20
20
20
20
20
20
20
19
19
19
19
18
19
19
19
19
19
19
19
19
19
19
19
19
19
18
18
18
18
18
19
19
19
19
19
18
19
19
19
19
18
18
18
18
18
19
19
19
19
19
19
19
18
18
18
17
17
17
16
16
16
16
16
16
16
16
16
16
16
16
16
15
15
15
15
15
15
15
16
16
16
16
16
16
15
15
15
15
15
16
15
15
15
15
15
15
16
16
16
16
15
15
15
15
15
15
15
15
15
14
13
17
18
37
47
52
59
59
59
59
59
60
72
75
95
99
100
100
109
111
119
120
122
122
127
127
127
127
127
128
130
128
128
129
130
130
134
134
136
136
136
136
136
136
138
138
143
144
144
145
147
147
147
146
150
150
150
149
149
150
154
159
160
161
162
163
163
170
170
174
175
175
175
175
175
176
176
176
178
178
178
179
181
183
183
184
184
185
185
193
193
195
195
198
198
198
197
199
199
201
201
202
204
205
209
209
212
214
218
217
215
214
214
217
217
217
220
221
222
222
223
223
224
224
224
226
227
226
227
226
217
211
210
209
210
209
208
207
207
208
208
208
208
211
209
209
209
202
203
200
194
191
192
191
190
190
193
208
209
210
210
208
209
209
210
209
212
212
212
212
212
209
206
200
200
199
202
202
202
203
203
203
200
200
200
201
201
202
202
202
202
202
205
205
206
206
207
206
208
208
210
210
210
211
211
212
220
224
226
228
230
232
230
226
215
215
215
216
215
221
235
235
236
236
230
230
231
231
230
230
230
231
234
234
235
233
236
233
233
232
231
230
224
199
199
194
190
192
190
190
190
190
190
196
196
196
196
194
190
190
193
194
194
194
190
191
191
192
192
192
190
193
193
193
193
192
193
194
193
193
194
196
196
196
196
196
196
193
190
186
186
182
181
180
180
181
181
181
180
180
180
177
175
176
176
175
175
176
175
176
176
176
176
176
176
176
176
177
177
179
178
181
182
181
180
180
178
175
177
174
155
149
145
143
141
142
143
144
141
135
134
134
134
136
135
134
134
130
129
127
124
122
123
115
113
113
113
113
114
114
116
116
117
116
116
116
118
118
118
118
119
115
120
121
120
120
118
113
113
113
113
113
116
116
116
116
116
114
117
118
118
119
120
120
122
118
118
119
119
118
117
116
116
118
118
116
116
116
111
111
117
111
111
111
111
110
113
117
116
101
100
99
98
98
98
98
100
102
103
103
103
108
110
114
114
114
114
121
121
122
122
122
127
129
130
130
130
127
126
126
126
134
137
139
139
139
138
138
141
143
143
143
141
142
140
140
143
145
145
145
144
144
143
142
142
144
144
144
144
144
142
142
143
143
145
146
146
147
148
148
149
150
150
149
148
147
144
144
144
140
141
142
140
141
141
141
143
143
144
144
146
147
146
145
142
143
143
146
146
147
147
148
148
148
149
149
149
151
152
152
152
151
151
151
151
152
154
157
157
156
154
154
154
154
154
154
154
154
154
154
153
153
152
154
154
154
154
153
150
153
152
152
152
152
150
156
155
156
151
128
121
121
121
124
124
124
125
125
124
120
121
121
120
118
119
118
116
117
118
118
118
118
117
118
116
114
113
116
117
118
114
113
116
117
120
121
120
121
120
120
123
123
126
125
125
125
125
124
125
120
118
117
116
116
116
120
121
122
122
120
121
122
123
123
124
126
126
126
124
122
122
120
121
122
125
128
132
133
132
132
132
130
131
131
131
134
134
134
136
133
130
129
129
130
130
130
129
129
127
127
127
127
129
129
129
129
130
130
131
132
133
132
133
132
132
132
132
133
134
136
136
136
136
136
135
135
135
135
136
137
136
135
135
139
139
141
141
141
142
139
139
138
138
137
139
136
137
138
141
141
141
141
141
141
141
142
143
147
148
148
148
148
148
149
153
153
154
154
154
154
154
155
159
160
160
160
160
160
160
160
160
160
161
162
161
161
161
160
163
168
168
169
169
168
167
167
169
169
168
168
163
163
163
165
167
167
167
166
172
175
176
172
168
164
162
160
160
160
158
160
157
156
157
160
165
166
161
159
156
156
159
158
159
157
159
160
163
162
162
162
164
164
164
164
167
167
166
167
166
166
166
166
168
170
173
172
171
170
169
169
170
170
170
170
170
171
172
175
176
174
174
175
180
180
182
182
182
183
184
185
185
185
186
184
182
182
183
183
185
185
184
184
184
184
184
186
187
186
184
173
164
162
161
157
155
156
158
156
154
153
150
150
150
152
152
152
152
154
154
154
155
154
154
154
154
152
151
150
148
148
149
148
146
142
141
133
133
134
135
142
142
142
141
138
137
137
137
136
136
136
135
132
133
132
130
128
127
126
126
126
125
124
123
123
122
122
122
122
123
113
111
110
111
112
112
113
113
113
113
113
113
114
113
113
113
113
113
113
113
113
113
113
113
113
112
112
107
107
106
102
102
101
101
101
99
100
100
99
98
92
92
95
95
94
94
94
92
92
92
93
93
95
95
97
99
99
99
99
98
99
98
101
101
101
101
102
99
97
99
98
95
95
95
94
94
98
103
104
104
106
107
109
107
112
109
111
110
110
109
109
109
110
112
113
113
115
113
113
113
113
113
113
112
114
118
118
118
119
120
120
122
124
124
124
124
123
123
124
125
125
127
127
129
129
129
129
130
129
129
128
128
127
126
126
125
125
125
125
124
123
123
122
119
119
119
119
119
120
121
119
119
119
120
118
118
118
118
118
118
119
119
119
119
120
119
119
119
119
119
119
118
118
118
119
120
120
120
120
120
120
121
121
121
121
121
121
123
123
123
124
125
126
125
126
126
127
128
129
129
128
128
128
128
128
129
129
130
129
127
127
126
126
126
125
125
123
123
123
120
118
119
120
117
115
115
110
108
78
77
73
66
66
55
54
54
54
53
53
52
50
52
52
52
52
52
52
53
53
53
53
53
53
53
53
53
53
53
53
53
53
53
52
52
52
53
53
53
53
53
53
52
49
47
47
47
47
47
47
47
47
49
49
49
49
49
49
50
50
53
53
53
53
53
52
52
52
52
52
53
52
53
53
53
53
53
53
53
52
52
53
53
53
53
53
53
53
53
53
53
53
53
53
53
52
52
52
52
52
52
53
53
53
53
53
50
48
48
48
48
47
47
44
45
45
45
45
45
46
47
46
45
45
43
43
43
44
44
44
44
44
45
45
46
46
46
47
47
47
46
46
47
47
47
47
47
48
48
49
50
49
50
50
50
50
50
50
48
48
48
47
47
47
47
47
48
49
49
49
49
46
46
46
45
44
44
47
48
48
48
49
49
49
49
49
51
50
51
49
49
49
50
52
52
52
52
52
53
53
53
53
53
53
53
53
53
53
54
54
56
56
56
56
56
58
59
60
62
62
62
62
62
61
61
61
61
61
62
60
59
61
58
57
57
57
57
57
57
56
54
54
52
52
52
53
53
53
53
53
53
53
50
49
48
48
48
49
49
49
50
51
50
49
49
49
49
49
49
48
48
47
47
45
46
45
40
39
41
41
41
41
41
41
43
42
42
41
41
41
42
42
43
44
45
44
44
44
44
43
43
43
43
43
44
45
45
45
44
44
44
44
44
45
46
45
44
44
44
45
46
46
46
46
46
46
46
46
45
45
45
44
43
41
41
41
41
41
40
40
40
40
40
38
37
37
37
37
38
38
39
39
41
41
41
41
41
41
41
41
41
42
42
44
44
44
45
47
47
47
47
47
47
47
47
47
47
47
47
47
50
50
50
50
49
48
48
48
48
50
50
50
50
48
49
50
50
50
49
49
49
47
48
50
50
50
48
48
48
48
48
47
47
47
45
45
46
47
45
45
45
45
45
45
44
44
44
45
45
45
45
44
44
44
42
42
42
42
42
43
44
44
43
43
43
43
43
43
43
43
43
43
43
43
43
43
43
43
43
42
42
42
42
42
42
43
43
43
43
42
42
43
43
43
43
45
45
48
47
47
47
47
47
47
47
48
47
47
43
43
43
43
43
43
43
41
41
41
41
41
41
41
40
38
37
35
32
33
33
33
33
33
33
33
33
33
33
33
33
33
33
33
33
33
33
33
34
34
34
34
34
34
35
35
36
36
37
38
38
38
38
38
38
39
39
39
41
41
41
41
41
41
41
41
41
41
41
40
40
41
41
40
40
39
38
38
38
36
37
37
36
36
36
36
36
36
39
40
40
41
41
41
41
41
42
42
43
43
43
43
43
44
44
44
44
42
41
41
41
41
41
41
41
41
43
43
43
43
43
43
42
41
41
41
42
43
44
44
41
40
41
35
35
35
35
35
35
35
35
36
36
39
39
39
39
39
39
39
41
41
41
40
41
41
41
41
41
41
41
44
44
44
44
44
44
44
45
46
46
47
47
47
47
47
47
48
48
48
49
49
49
49
49
49
49
49
49
49
49
49
49
49
49
49
49
49
49
48
48
47
47
47
47
47
47
48
48
48
48
48
48
47
47
47
47
47
47
47
47
48
49
49
49
47
47
47
47
47
47
47
47
47
50
48
48
46
45
44
45
45
46
46
46
45
45
45
45
43
43
43
41
43
44
44
43
43
38
36
36
36
37
35
35
35
35
35
36
36
36
36
37
37
37
37
37
37
37
37
35
35
35
36
36
36
36
36
36
36
36
36
35
36
35
35
35
35
35
35
35
35
35
33
31
31
31
31
31
32
29
29
29
29
29
29
29
29
29
29
29
29
29
29
29
29
29
27
27
27
27
27
27
26
26
27
27
27
27
27
27
26
26
26
26
29
29
29
29
29
29
29
29
30
29
27
27
27
28
28
28
28
27
27
27
28
29
29
29
29
28
28
28
29
29
29
29
29
29
29
29
29
29
29
28
28
28
27
27
27
26
26
26
29
26
26
26
26
26
26
24
24
24
24
23
23
23
23
23
23
24
25
25
25
25
25
25
25
25
25
25
25
24
24
25
24
24
25
27
27
27
27
27
27
27
27
27
27
27
27
27
27
26
26
25
25
25
25
25
26
25
25
25
25
25
23
23
23
23
23
23
23
23
23
23
23
23
23
23
23
23
23
23
23
23
23
23
23
23
23
23
23
23
23
23
23
23
23
23
21
21
21
21
21
21
21
21
21
21
22
22
22
22
22
22
22
22
22
22
22
22
22
22
22
22
22
23
23
22
22
22
22
22
22
22
21
20
20
20
20
20
20
20
20
20
20
21
21
21
21
22
22
22
22
22
22
22
22
22
22
22
22
22
22
22
22
23
23
22
22
22
22
22
22
22
22
22
22
22
22
22
22
23
22
22
22
22
22
22
23
22
21
21
20
19
17
17
17
17
17
17
17
17
17
17
17
17
17
17
17
17
17
17
17
17
17
17
18
18
18
18
18
18
18
18
19
19
19
19
19
19
19
22
22
23
23
23
23
23
23
23
21
20
20
20
20
20
20
20
20
20
19
20
18
17
17
17
17
17
17
17
17
17
17
17
17
17
17
17
17
17
17
17
17
17
17
17
17
17
17
17
16
16
15
15
15
15
15
15
15
15
15
14
13
13
13
13
13
13
13
13
13
13
13
13
12
10
10
9
10
10
10
11
10
10
10
11
11
11
11
11
11
11
12
12
12
12
13
13
13
13
13
14
14
15
15
15
15
15
15
15
16
16
16
16
16
16
16
16
16
17
17
17
17
17
17
17
17
17
17
17
17
17
17
17
17
17
17
17
17
17
17
17
17
18
20
19
19
19
18
18
18
19
18
18
18
18
18
18
18
18
18
18
18
18
20
20
20
20
20
20
20
22
22
22
22
22
22
22
22
23
23
23
23
23
23
23
23
23
23
23
22
22
22
22
22
22
22
22
22
22
21
21
21
21
21
21
21
21
21
21
21
21
21
20
20
20
20
20
20
20
20
23
23
23
23
23
23
23
24
24
24
24
23
23
23
22
23
23
23
23
23
23
23
23
23
22
22
23
24
27
27
27
27
27
27
28
27
29
29
29
32
32
32
32
32
32
32
34
33
34
34
34
34
34
35
35
35
36
36
38
39
40
39
40
40
40
40
40
40
40
40
40
40
40
40
40
40
40
38
39
40
41
41
41
41
42
41
41
41
41
41
41
41
41
41
41
41
41
41
41
42
42
43
43
43
43
43
44
46
46
46
46
46
47
47
48
48
48
47
47
47
47
47
48
48
48
48
49
49
50
47
45
45
45
46
46
46
46
46
46
46
45
45
45
46
47
47
47
47
46
46
48
48
48
48
47
47
47
46
46
46
46
46
47
47
46
46
46
46
46
46
43
42
42
42
42
42
42
43
44
43
42
42
43
43
43
43
43
43
43
44
44
44
44
43
43
44
44
44
44
44
44
44
44
43
43
43
43
43
43
43
43
42
42
43
43
43
42
42
42
42
41
41
42
42
42
41
39
39
39
39
40
40
40
40
40
40
40
40
40
39
40
40
40
40
40
41
41
41
40
39
39
39
38
37
37
35
35
35
35
38
38
38
38
38
38
40
40
40
40
40
41
41
41
41
41
41
41
41
43
44
44
46
47
47
47
47
47
47
47
46
46
46
45
46
46
46
46
43
43
41
41
41
41
41
41
41
40
40
40
41
41
41
41
41
43
43
43
43
41
41
39
40
39
37
37
36
36
37
37
39
38
39
39
39
38
41
41
41
41
42
42
42
42
42
42
42
41
42
42
44
44
44
44
44
44
44
44
46
46
46
43
43
43
43
43
43
43
43
42
42
45
46
46
47
46
46
46
46
47
47
47
47
47
47
47
47
47
47
47
48
53
53
53
53
53
53
53
53
53
53
53
53
53
53
53
53
53
53
53
53
53
53
50
51
51
52
52
52
52
54
54
54
54
53
53
53
52
52
52
51
50
50
51
49
49
48
48
48
48
48
48
49
49
49
49
49
50
50
50
50
50
50
50
50
50
50
50
50
50
50
50
50
50
50
50
50
50
50
50
50
50
50
50
51
50
51
50
50
50
50
50
49
49
49
49
50
51
51
51
48
47
46
42
43
43
43
44
43
43
43
44
43
42
42
42
42
42
42
43
43
42
41
39
39
39
37
37
37
35
35
35
35
35
35
31
31
31
30
30
30
31
31
31
31
30
29
29
29
29
28
28
26
26
26
26
26
26
26
27
27
27
27
27
27
27
27
27
28
28
28
29
29
29
29
29
29
29
29
29
29
29
29
29
29
29
25
25
24
24
24
23
23
23
22
23
23
23
23
23
23
23
23
23
23
23
23
23
23
23
24
24
24
24
24
24
24
24
24
23
23
23
23
22
21
20
20
20
21
23
23
23
23
23
23
23
23
23
23
23
23
23
23
23
23
23
23
23
23
24
24
24
25
25
26
26
27
30
30
32
32
33
35
35
34
34
34
35
34
34
34
34
34
34
34
34
34
34
34
34
34
34
34
34
34
35
35
36
36
36
36
36
38
38
38
36
36
36
36
36
37
37
36
36
36
37
37
37
37
37
37
37
35
35
35
35
35
31
30
30
33
33
34
33
32
32
32
31
32
32
33
33
34
34
34
34
34
34
34
34
35
35
36
36
36
37
36
36
37
37
38
38
38
38
38
38
38
38
38
38
38
38
38
38
38
38
38
38
38
38
38
38
38
38
39
39
39
39
39
39
39
39
37
37
35
32
32
29
29
29
29
28
29
29
29
29
30
30
30
30
30
30
30
30
30
31
34
34
34
34
32
33
32
32
32
32
32
32
31
31
29
29
29
30
30
30
30
30
31
31
31
31
31
31
31
34
35
35
35
35
35
35
35
36
37
37
37
38
39
41
41
41
41
41
41
41
42
42
42
41
41
41
41
41
43
42
42
41
41
41
41
41
41
41
41
41
39
39
41
42
42
42
43
42
40
40
39
39
39
40
40
41
41
39
39
35
35
35
35
36
36
36
35
35
35
35
35
35
35
35
35
35
35
35
36
36
36
35
35
35
35
36
36
36
37
37
37
36
36
36
35
36
36
35
35
35
35
36
36
37
37
37
37
37
37
37
38
38
37
36
36
36
36
36
36
37
36
35
35
35
35
35
35
32
32
33
33
34
34
34
34
34
34
34
34
35
35
35
35
35
35
34
34
33
33
33
34
34
34
34
34
35
34
33
33
33
33
33
33
32
32
32
32
31
30
31
31
31
31
31
32
32
32
32
32
32
32
33
33
33
33
35
35
38
39
39
40
36
35
36
35
35
35
35
35
35
34
34
34
33
33
32
32
32
32
32
35
36
37
40
40
42
42
42
42
43
43
43
43
43
43
43
43
43
43
43
43
43
46
46
47
47
47
47
48
48
50
50
49
49
48
47
47
47
48
50
50
50
50
50
50
50
51
52
52
52
53
53
53
53
53
53
53
53
53
54
54
54
54
54
54
54
54
54
55
56
55
55
55
56
56
56
56
56
56
56
58
58
59
59
59
59
58
58
58
58
58
57
57
57
57
58
57
57
58
58
58
58
59
58
57
57
59
59
60
60
59
59
54
54
54
53
53
53
53
53
53
53
53
53
53
53
53
53
53
53
53
53
53
53
53
53
50
50
50
50
50
49
49
49
46
45
44
44
44
44
44
44
44
44
45
45
45
45
45
45
45
45
45
45
45
47
45
45
45
44
44
44
42
42
42
42
42
41
41
41
41
41
41
40
40
40
41
41
41
41
39
38
38
38
38
38
38
37
37
37
36
36
36
36
36
37
37
39
39
39
38
37
36
36
36
35
35
35
35
34
32
32
31
29
29
29
27
23
23
23
23
23
23
23
23
23
23
22
22
22
22
22
22
22
22
22
22
22
22
22
22
22
21
21
21
21
21
21
21
21
23
23
23
20
20
19
19
19
18
18
18
18
18
18
18
18
19
19
19
19
19
19
19
19
19
20
20
20
20
20
20
20
20
20
20
20
20
20
20
20
18
18
17
16
16
16
16
16
15
15
15
15
15
15
15
15
15
15
15
15
15
15
14
14
14
16
16
16
17
16
16
16
16
16
16
16
16
16
16
17
17
16
16
16
16
16
16
17
17
17
17
17
17
17
17
17
17
18
18
20
20
20
21
21
21
21
21
21
21
21
21
21
21
21
21
21
21
22
23
21
21
21
21
22
22
22
23
23
26
26
27
26
26
26
26
26
26
26
26
26
28
28
28
28
28
28
28
28
28
28
29
29
29
29
29
29
30
30
31
31
31
32
32
32
32
32
32
31
31
31
32
32
33
33
34
34
34
34
34
34
35
34
34
34
33
33
33
32
32
32
32
32
32
32
32
32
32
32
32
32
32
33
33
33
33
33
33
33
33
34
34
34
33
33
33
33
33
33
33
33
33
33
33
34
34
35
35
35
35
35
35
35
34
34
34
34
34
35
35
35
35
34
34
34
34
34
34
34
34
34
34
33
33
33
33
33
34
34
34
35
35
35
34
32
32
33
34
34
34
34
35
35
35
35
35
35
33
34
33
33
32
31
30
30
31
30
31
31
30
30
27
27
26
26
26
26
26
26
26
26
26
26
26
27
27
29
28
27
27
27
27
27
27
27
28
28
28
29
28
28
28
29
29
29
29
29
29
29
29
29
29
29
29
29
30
29
29
29
29
29
29
29
29
29
29
29
30
29
29
29
29
29
29
29
29
29
29
29
30
30
30
30
30
30
30
30
29
30
31
31
30
30
30
30
30
30
30
30
30
30
30
30
30
30
30
30
30
30
31
31
29
29
29
29
29
29
29
29
29
27
26
25
25
25
26
26
28
27
27
28
28
28
27
28
28
28
28
27
27
27
27
27
27
27
26
25
25
25
25
26
26
27
26
26
26
26
26
25
26
24
23
22
22
22
22
22
22
22
22
22
22
22
22
22
22
25
28
27
27
28
28
28
28
28
32
32
32
32
32
32
32
32
32
32
32
32
33
33
33
33
33
33
33
33
33
34
34
33
33
33
32
32
31
29
29
29
29
29
29
29
29
29
29
29
29
28
26
26
28
28
28
29
29
29
29
28
30
31
42
42
49
57
59
77
82
89
95
111
117
117
117
117
117
117
118
118
120
124
126
126
126
126
126
126
126
127
127
131
132
134
134
134
134
134
134
136
139
147
149
152
153
152
153
153
154
154
154
156
160
164
165
166
166
166
167
170
171
171
172
172
172
172
176
179
179
178
178
178
179
179
179
179
181
181
179
183
184
183
184
184
183
184
183
188
187
186
187
190
189
191
195
196
201
202
201
205
207
211
212
216
217
214
213
214
214
219
219
220
221
221
223
223
222
230
230
229
227
227
228
229
243
243
249
249
250
248
246
246
246
245
245
245
246
248
248
248
249
248
251
251
252
252
250
249
249
249
252
254
255
251
251
251
256
257
257
255
251
246
244
243
244
255
253
251
242
242
241
241
242
242
244
246
246
244
243
243
244
244
246
243
244
240
240
243
246
247
248
248
248
251
253
256
258
258
258
258
261
271
273
273
273
272
274
262
259
259
254
254
237
237
237
237
237
232
234
233
233
234
232
241
243
243
244
246
251
251
252
253
255
255
254
253
253
253
255
255
255
256
258
258
260
260
260
255
256
255
254
254
254
255
265
266
265
261
261
265
264
269
268
268
268
269
271
273
273
273
274
275
274
273
273
272
272
267
261
214
210
204
200
198
199
198
198
198
197
196
194
194
194
198
201
203
203
203
203
203
203
203
202
202
202
202
202
199
200
199
199
199
200
202
202
199
198
198
198
198
199
199
199
199
198
198
198
199
199
200
204
204
204
204
204
205
207
208
208
208
208
208
206
206
206
206
207
206
208
208
208
207
201
201
202
203
211
211
211
211
211
209
209
209
210
206
186
162
154
156
154
154
145
136
134
125
125
124
124
124
123
123
123
120
118
106
102
96
95
96
96
96
96
97
98
99
98
98
98
98
98
98
98
98
100
100
98
96
95
95
95
95
95
94
93
89
86
86
86
86
87
88
88
88
89
89
89
89
89
90
90
90
89
89
89
89
89
89
89
89
89
90
90
90
90
90
90
90
90
91
91
91
91
92
91
91
90
86
86
85
87
86
83
83
83
83
83
80
80
81
81
80
78
76
76
74
74
74
74
77
77
77
77
78
79
79
79
78
79
79
82
85
87
89
89
88
87
87
88
86
87
88
88
89
89
89
89
86
86
86
85
84
83
83
84
84
86
83
83
83
85
86
86
86
86
86
85
83
80
80
80
80
81
81
81
82
83
83
83
83
84
89
89
89
89
88
88
89
90
90
92
95
95
91
90
89
87
88
87
81
81
81
83
83
83
83
83
83
83
83
83
83
85
85
84
85
86
89
90
90
90
90
90
90
91
91
92
94
93
83
82
83
84
84
85
86
86
88
85
83
85
85
87
89
91
95
95
100
103
103
104
107
107
109
113
117
117
118
121
122
123
124
124
125
125
125
130
132
133
133
134
136
138
138
138
143
144
147
147
156
156
157
163
165
165
165
164
166
166
165
165
165
166
168
167
166
165
166
166
166
166
166
170
174
183
185
184
184
184
184
184
182
194
196
196
198
199
200
200
200
202
203
205
207
206
204
205
204
202
202
199
202
199
214
216
216
218
217
217
218
219
219
219
219
222
224
225
224
224
226
226
227
227
227
227
226
227
229
225
225
221
226
227
232
233
233
233
234
232
233
233
234
234
233
230
226
232
232
239
243
245
245
249
250
250
255
259
260
261
262
263
270
275
275
276
276
278
278
281
285
285
285
292
297
303
303
303
305
306
308
309
309
310
312
310
313
313
314
314
315
314
314
314
312
310
309
307
308
314
339
359
360
362
357
351
353
354
351
352
354
362
362
363
361
351
351
342
341
341
339
342
341
340
343
342
345
348
349
346
339
340
340
340
340
343
340
335
335
333
328
326
325
326
327
329
327
325
325
325
327
329
329
329
329
330
329
329
330
331
333
333
333
329
329
332
334
334
335
336
336
337
339
340
341
347
351
353
359
360
360
356
345
344
341
339
337
336
336
335
335
334
334
333
333
333
333
330
327
327
326
326
321
321
319
319
318
316
316
319
315
316
312
303
301
303
301
301
302
303
303
303
303
303
303
303
303
300
302
301
297
295
292
291
289
279
275
236
226
220
220
225
222
214
210
208
210
211
212
210
195
189
178
178
178
178
178
178
179
181
183
180
178
173
174
175
175
172
172
169
169
166
167
166
166
164
155
154
138
132
125
123
122
121
121
125
124
123
124
118
120
118
118
113
113
118
118
118
116
118
118
116
111
108
108
107
107
105
104
103
103
101
101
101
100
100
100
100
99
98
99
98
96
99
100
101
101
101
101
102
102
101
102
101
102
101
101
100
99
101
101
100
100
100
101
101
102
102
103
103
105
105
105
105
106
107
108
108
108
110
110
110
109
108
108
108
108
108
108
108
108
108
108
107
107
107
107
107
107
107
107
107
107
107
107
107
109
109
110
110
110
111
110
109
108
108
108
108
108
108
108
108
108
108
108
108
108
108
108
108
108
108
108
108
108
108
108
108
107
107
106
107
106
106
107
107
107
106
104
100
100
99
98
99
98
98
98
98
98
97
96
94
91
93
89
88
88
89
89
89
89
89
89
89
89
89
89
89
89
89
89
89
89
89
89
88
87
86
87
89
88
87
87
72
72
72
66
66
64
60
55
52
52
51
51
51
53
53
50
50
50
49
49
51
50
48
49
48
48
48
48
47
45
45
45
45
44
46
47
47
47
47
47
47
47
47
53
53
52
49
49
49
49
50
50
51
50
49
47
47
47
47
47
47
48
48
47
47
47
47
47
47
47
48
48
48
48
48
48
49
49
50
50
50
50
52
50
51
51
53
53
53
53
53
53
53
53
53
53
53
53
53
53
53
53
53
52
53
53
53
53
53
53
53
53
53
52
52
52
52
52
52
52
52
52
52
52
52
52
52
52
52
53
51
51
48
48
48
47
47
47
47
47
47
47
46
46
46
46
46
46
46
46
46
44
44
44
44
44
44
44
44
44
43
44
45
43
44
45
42
42
40
40
40
35
35
35
33
30
29
29
29
29
29
29
29
29
29
29
29
30
31
31
31
32
33
33
35
35
35
35
35
35
35
36
36
36
36
35
34
34
34
33
30
30
30
31
29
29
29
29
29
29
29
29
29
28
27
26
26
26
24
23
23
24
24
24
24
24
24
24
24
24
24
24
24
25
26
26
26
26
26
26
26
26
25
25
25
25
25
26
26
26
26
27
28
29
29
29
29
29
28
28
28
28
28
27
27
27
27
27
27
27
29
29
29
29
29
28
29
29
29
29
29
29
29
29
29
29
28
28
27
27
26
26
26
26
25
25
25
25
25
25
25
24
24
24
24
24
24
25
24
24
25
25
26
26
26
26
26
26
26
26
26
26
26
26
26
27
27
27
27
27
27
27
27
27
26
27
26
25
25
26
26
26
26
28
27
27
28
28
27
27
27
27
27
27
27
27
28
27
27
26
25
25
25
25
25
25
24
25
25
24
24
25
25
25
25
26
25
25
26
24
24
24
25
25
25
25
25
25
26
26
26
25
23
23
23
23
23
23
23
23
23
23
23
23
23
23
23
23
23
23
23
23
23
23
23
23
23
23
23
23
23
23
23
23
23
23
23
23
23
23
22
21
21
22
22
22
22
23
23
23
23
23
23
24
24
24
24
24
24
24
24
24
24
24
24
24
24
23
23
23
23
21
21
21
21
21
20
22
23
23
22
22
22
22
22
22
22
22
22
22
22
22
25
25
25
24
24
24
24
24
24
24
24
24
24
24
24
24
23
23
23
23
23
22
22
22
23
23
22
21
21
21
21
20
21
21
21
21
22
22
22
22
22
22
23
23
23
23
22
22
22
22
22
22
22
22
22
21
21
21
21
21
21
21
21
21
21
22
22
22
22
22
22
22
22
23
23
23
23
23
23
23
24
24
24
24
24
23
23
22
22
22
23
22
22
22
22
22
22
22
22
22
22
21
21
21
20
20
19
19
19
20
20
20
22
23
23
23
23
23
23
23
23
23
23
23
23
23
23
23
23
23
24
25
25
25
24
23
23
23
23
23
23
23
23
23
23
23
23
23
23
24
24
24
24
24
24
24
24
24
24
24
24
24
24
24
24
24
24
24
24
24
24
27
27
27
27
27
27
28
28
28
28
28
29
29
29
29
29
29
29
29
29
29
29
29
29
29
29
30
30
30
31
31
31
31
31
31
31
31
30
30
31
31
31
31
32
32
32
32
32
32
32
32
32
32
32
32
32
32
32
32
32
32
32
31
31
32
30
30
29
29
31
31
32
32
32
33
33
31
31
32
30
30
30
30
30
30
30
31
32
32
32
33
34
34
34
33
33
33
33
33
33
33
33
33
33
33
33
33
33
32
32
32
32
32
32
33
33
34
33
33
32
32
32
32
30
29
29
29
29
29
29
28
28
29
29
29
28
28
27
27
27
27
28
28
27
26
26
26
26
26
24
25
25
25
25
25
25
24
25
25
25
25
25
25
25
25
25
25
25
25
24
24
24
23
23
23
23
23
23
23
23
23
23
23
23
23
23
23
23
23
23
23
23
23
23
23
23
23
23
23
23
23
23
23
23
21
20
20
20
20
21
21
21
21
21
21
21
21
20
20
20
20
19
19
18
18
18
18
18
18
18
18
18
18
18
18
18
18
18
18
18
18
18
17
18
18
18
19
19
19
19
19
19
19
19
19
20
20
19
18
18
18
18
18
18
18
18
18
17
17
17
17
17
17
15
14
14
14
14
14
13
13
13
13
13
12
12
12
12
13
13
13
13
13
13
13
13
13
14
14
14
17
16
15
15
15
15
14
14
14
14
15
15
15
15
15
15
15
15
15
16
16
16
15
15
15
15
15
16
16
17
17
17
17
17
17
17
17
17
17
17
17
17
17
17
17
17
17
17
19
19
19
19
19
19
19
19
19
20
20
20
20
20
21
21
22
22
22
23
23
24
23
23
23
23
23
23
23
23
23
23
23
23
23
23
23
23
23
23
23
23
23
23
23
23
23
23
23
23
23
23
23
23
23
23
23
23
23
23
23
23
23
23
23
23
22
23
23
23
23
23
24
24
24
24
24
24
24
24
25
25
25
25
25
25
25
24
24
24
24
24
24
25
25
25
25
25
25
25
25
25
25
25
25
25
25
25
23
23
23
23
23
21
21
21
21
20
20
20
20
20
20
20
20
20
20
20
22
22
22
21
21
20
20
20
20
20
20
20
20
20
20
20
19
19
18
18
18
18
17
17
19
20
22
21
20
19
19
19
19
19
19
19
18
18
18
18
18
18
18
18
18
18
18
17
17
17
18
18
18
18
19
19
19
19
19
19
19
18
18
18
19
19
20
20
20
20
22
22
22
22
22
22
22
22
22
23
23
23
23
23
23
23
23
23
22
22
22
23
22
22
22
22
22
22
22
22
22
22
23
23
23
23
23
23
23
23
23
23
23
23
23
23
22
22
22
22
23
23
23
23
23
23
23
23
23
23
23
23
23
23
23
23
23
23
23
23
23
23
23
23
23
23
23
23
23
23
23
23
24
25
25
24
24
24
24
24
24
24
25
24
24
24
24
24
24
24
24
25
25
26
26
26
25
26
27
27
28
28
28
28
28
28
28
28
26
26
26
26
26
26
26
26
26
27
27
27
27
26
27
26
26
26
26
26
26
26
27
27
27
27
27
27
28
28
29
29
29
29
29
29
28
27
27
27
26
26
26
23
23
24
24
24
24
23
23
23
25
25
25
25
25
25
26
26
26
26
26
26
26
26
26
26
26
26
26
27
29
29
29
29
29
29
29
29
29
29
29
29
29
29
29
29
29
29
29
29
29
29
29
29
29
29
29
29
29
29
29
30
30
30
30
29
29
29
29
29
29
29
29
29
29
29
28
28
28
27
27
27
27
27
27
27
27
27
27
26
26
26
26
26
26
26
26
26
27
27
27
27
26
26
26
24
23
22
22
20
20
20
20
20
20
19
19
18
18
17
17
17
17
17
17
17
18
18
18
17
17
17
17
18
18
19
20
20
20
18
18
18
17
17
17
17
17
17
17
19
19
20
20
20
19
18
18
18
18
19
19
19
19
19
19
19
18
19
19
19
20
19
19
19
19
19
20
20
20
20
20
20
19
19
19
19
19
19
18
18
19
19
19
19
18
16
16
16
16
16
16
15
15
15
15
15
15
15
16
16
15
15
15
16
16
17
17
17
17
17
17
17
17
17
17
17
17
17
17
17
17
17
17
17
17
17
17
17
18
18
19
19
19
19
19
19
19
19
19
19
19
19
19
19
19
19
19
19
22
22
22
22
22
22
22
23
24
24
24
23
23
23
23
25
26
26
26
26
26
26
27
27
27
28
28
29
29
29
29
29
29
30
30
30
30
30
30
30
33
33
34
35
35
35
35
35
35
35
35
35
35
35
35
35
34
34
34
34
34
35
34
35
35
34
34
34
33
33
33
33
33
34
34
34
34
34
34
34
34
34
34
34
35
34
34
34
34
34
34
35
35
35
35
35
35
35
35
35
35
35
35
35
35
36
36
36
36
36
36
35
35
36
36
36
35
35
35
35
35
36
36
35
35
35
35
35
35
35
35
35
35
35
35
35
35
35
35
35
35
34
33
33
33
32
32
31
31
33
33
34
33
32
32
29
29
29
29
29
32
32
32
32
32
31
31
31
31
31
31
31
29
29
29
29
29
29
29
29
29
29
29
29
29
29
29
29
29
29
28
28
28
28
28
28
29
29
29
29
29
28
28
28
29
29
29
29
28
28
27
27
27
27
27
25
25
25
23
23
23
23
23
23
23
23
23
23
22
22
22
22
22
22
22
21
21
21
21
21
21
21
21
21
21
21
21
21
21
21
21
21
21
20
20
19
19
19
20
20
20
21
22
22
22
22
22
21
21
22
22
22
22
22
22
22
22
21
21
21
21
20
20
20
22
21
21
21
21
21
21
21
21
21
21
20
19
19
18
18
18
18
17
17
17
17
17
17
17
18
18
18
18
18
18
18
17
17
17
17
17
17
17
16
16
16
16
16
16
16
15
14
14
14
13
13
13
14
13
14
14
14
14
14
14
15
15
15
15
15
15
15
15
15
15
15
15
15
15
15
15
15
15
14
13
13
13
13
13
15
15
15
15
15
15
15
15
15
15
15
15
15
15
15
16
17
17
17
17
16
16
13
14
14
14
14
15
15
15
15
15
15
15
16
16
16
16
16
15
13
14
14
14
14
14
14
13
12
12
12
12
12
12
12
12
12
13
13
13
13
13
13
13
13
13
13
13
13
13
13
13
13
13
13
13
13
13
13
14
14
14
14
15
15
15
14
14
15
15
16
17
17
18
17
14
14
14
14
14
14
14
14
14
14
14
15
15
15
15
15
15
15
15
15
15
15
16
16
17
17
17
17
17
17
17
17
17
17
17
17
17
17
17
17
17
17
17
17
17
17
18
18
18
18
18
18
19
19
19
18
18
18
18
18
18
18
18
18
18
18
18
18
18
18
18
18
17
17
17
17
17
17
17
17
17
17
17
17
17
17
17
16
16
16
16
16
17
17
17
17
17
17
17
17
17
17
17
17
17
17
17
17
17
17
17
17
17
17
17
18
18
18
18
18
18
17
18
19
19
20
19
19
19
21
21
21
21
22
22
22
21
21
21
21
19
19
19
19
19
19
19
20
20
19
19
19
19
17
17
17
17
17
17
17
18
19
19
19
19
19
20
20
19
19
19
21
21
21
21
21
21
21
21
20
20
20
20
20
19
19
19
19
19
21
21
20
21
22
23
23
23
23
23
23
23
23
23
23
23
23
23
23
23
23
23
23
23
23
23
23
23
23
23
23
23
23
23
23
23
23
23
24
24
23
23
23
22
22
23
23
23
23
23
23
23
23
23
24
24
24
23
23
23
23
23
23
23
23
23
22
22
23
23
23
23
23
23
23
23
23
23
23
23
23
23
23
23
22
22
21
19
21
22
22
20
19
19
19
19
19
19
19
19
19
19
19
18
18
17
17
17
17
17
17
17
17
17
17
17
17
17
17
17
17
17
17
17
16
17
17
17
18
18
18
18
18
18
18
18
19
19
19
19
19
19
19
19
20
20
20
20
20
20
20
20
20
20
20
20
20
20
20
20
20
20
21
21
21
21
20
20
20
20
20
20
20
20
19
18
17
17
17
17
17
17
17
17
17
17
17
19
19
19
19
19
19
19
19
19
19
18
18
18
20
21
21
21
21
21
21
21
22
23
23
23
23
23
23
23
23
23
23
24
24
24
24
24
24
24
24
24
24
24
23
23
23
23
24
24
24
23
23
23
23
23
23
23
23
23
23
22
22
22
22
22
22
23
23
23
23
23
23
23
23
23
23
23
22
21
21
20
19
20
19
19
19
19
19
19
19
19
19
19
19
19
19
19
19
19
19
20
20
20
22
22
22
22
22
23
23
23
21
22
22
22
22
22
22
23
22
22
23
23
23
23
23
23
23
23
23
23
23
24
24
24
25
25
25
25
25
25
25
25
27
27
27
27
27
27
27
27
26
26
28
28
28
29
28
28
28
28
28
28
27
26
26
26
26
26
25
25
25
25
25
25
24
24
25
25
25
25
25
25
25
25
25
26
26
26
26
27
27
28
28
28
28
28
28
28
29
29
29
29
29
29
29
30
30
30
30
30
30
30
30
30
30
30
31
31
31
31
31
31
31
31
31
31
31
31
32
32
31
30
30
30
30
30
30
30
30
30
30
30
30
30
30
30
30
30
30
30
29
29
29
29
29
28
27
25
25
25
25
25
25
25
25
26
26
26
26
26
26
26
26
26
26
26
26
26
26
26
26
26
26
26
25
24
23
23
23
23
23
23
23
23
23
23
23
23
22
21
21
21
21
21
21
20
20
19
19
19
18
16
16
16
16
15
15
15
15
15
15
15
15
14
14
14
14
14
14
14
14
13
13
13
13
12
13
13
13
13
13
13
13
11
10
10
10
10
10
10
9
9
9
10
10
10
10
9
9
9
9
10
10
10
10
10
11
11
11
12
13
13
12
12
12
13
13
13
13
14
14
14
14
15
15
15
16
16
15
15
15
15
15
14
14
14
14
14
14
14
14
15
16
16
17
17
17
17
17
17
17
17
17
17
17
17
17
17
17
17
17
17
17
18
18
19
20
20
20
20
20
21
21
21
22
22
23
23
23
23
23
24
23
23
23
23
23
23
23
23
23
23
23
23
23
23
23
24
24
24
24
24
24
24
24
24
24
24
24
23
23
23
23
23
23
23
24
24
24
24
24
24
24
24
24
24
25
25
25
25
25
25
25
25
25
25
25
25
26
27
27
27
27
27
27
27
27
27
27
28
28
28
27
27
28
28
28
27
27
25
25
25
26
28
28
28
28
27
27
27
26
26
26
26
26
26
26
26
26
25
25
24
23
23
23
23
23
24
24
24
24
25
26
26
26
26
27
27
27
27
27
27
28
27
25
24
24
24
24
25
25
25
25
25
25
25
25
23
23
23
23
23
23
23
23
23
23
23
23
23
24
24
24
23
23
23
23
23
23
24
24
24
24
24
24
24
24
24
24
24
24
24
25
25
25
25
25
26
26
26
26
26
26
26
25
25
26
26
26
25
25
25
26
27
27
27
26
26
26
26
25
25
27
27
27
28
29
29
29
29
29
29
29
29
29
29
29
29
29
29
29
29
29
29
29
29
29
29
29
29
28
28
27
27
26
26
26
26
26
26
27
28
28
27
27
27
27
26
26
25
25
25
25
25
26
26
27
27
28
28
28
27
27
27
27
27
27
27
27
27
27
28
29
29
29
29
29
29
29
29
29
30
31
33
33
33
33
32
31
31
31
31
31
32
32
32
33
33
34
34
35
35
35
35
36
34
37
36
36
37
36
36
37
37
41
41
41
41
41
41
41
41
42
43
43
43
43
43
45
45
45
45
45
46
47
47
47
47
47
47
47
47
47
47
47
47
47
47
47
47
47
47
48
48
48
48
48
48
49
49
49
49
49
49
50
50
50
50
50
50
50
50
50
50
49
49
49
49
48
48
47
47
48
49
49
50
50
50
52
53
53
53
53
53
52
52
52
52
52
52
51
51
51
51
51
51
51
51
51
51
51
51
51
51
50
51
51
51
51
51
52
52
52
52
51
51
50
50
50
50
50
50
50
50
51
51
51
51
51
51
51
50
49
48
47
47
47
48
47
47
47
47
48
48
51
46
46
45
43
44
44
44
44
43
41
40
39
36
36
36
35
37
37
37
37
37
37
36
36
36
36
37
36
35
35
35
35
33
33
30
27
25
25
26
26
26
26
26
25
25
25
25
25
25
23
23
23
23
23
24
23
24
24
24
24
24
23
23
23
23
23
23
23
23
24
24
24
25
25
26
26
26
27
27
26
26
26
26
26
26
25
25
25
25
24
23
23
23
23
23
23
23
23
23
23
22
22
23
23
23
24
24
24
24
24
23
23
23
23
23
23
23
23
23
23
25
26
26
26
26
26
26
26
25
25
25
25
26
26
26
26
26
26
26
26
26
26
27
27
26
26
26
26
26
26
26
26
26
26
26
27
27
28
29
29
29
29
29
29
30
30
30
30
32
32
34
35
35
35
37
38
38
38
38
38
38
38
38
35
35
35
35
35
35
35
35
35
36
36
37
36
35
36
36
36
36
36
35
35
34
35
35
34
35
33
33
33
34
34
35
35
35
35
35
35
35
35
36
38
37
37
36
36
39
40
40
41
40
39
40
40
39
38
38
38
37
37
36
36
40
40
40
42
42
42
42
42
43
44
44
44
44
44
44
45
45
45
45
45
45
45
45
45
46
47
47
47
46
46
46
46
46
46
45
44
44
44
44
44
44
44
44
44
43
43
43
43
43
43
43
42
42
43
43
43
43
43
43
42
44
42
41
41
41
42
43
43
43
43
43
43
43
44
44
45
46
46
45
44
44
43
43
43
43
43
43
42
42
42
42
43
43
43
43
43
43
43
43
43
43
43
43
43
44
45
45
45
44
44
44
44
44
44
44
44
44
45
45
45
44
43
40
40
35
35
35
35
32
32
32
32
30
29
28
27
27
24
21
20
19
19
19
20
20
20
20
20
20
20
20
19
19
18
17
17
17
17
17
17
17
17
17
17
17
17
18
18
19
19
19
19
19
19
19
19
19
20
20
20
20
20
20
20
20
20
21
21
21
21
21
21
21
20
18
18
18
18
18
18
15
15
15
15
15
15
15
16
16
14
15
16
17
17
17
16
16
16
17
17
17
17
17
18
17
18
18
18
18
21
21
21
21
21
21
21
22
22
22
22
22
22
22
22
23
23
23
23
23
24
24
24
24
24
24
24
24
24
25
25
25
25
25
25
25
25
25
25
25
25
25
25
25
25
25
25
24
24
27
27
27
27
27
27
27
27
27
27
27
28
28
29
29
29
29
29
29
29
29
29
29
29
29
29
30
30
30
30
30
30
30
30
30
30
30
30
30
30
30
31
32
32
32
32
32
32
31
31
31
31
31
31
31
32
32
32
32
33
32
33
32
32
32
32
32
32
32
32
33
32
32
33
33
34
34
31
30
29
29
29
29
29
29
29
29
29
29
29
29
29
29
29
29
29
29
29
29
29
24
25
26
26
26
26
26
27
27
27
27
27
27
27
27
27
28
28
28
28
28
28
28
28
28
28
29
29
29
29
29
29
29
29
29
29
29
29
29
29
29
29
29
29
29
29
29
29
29
30
30
30
30
31
31
33
33
34
34
34
34
34
34
34
34
33
33
33
32
32
32
32
33
34
34
35
34
33
32
30
29
29
32
32
32
32
32
32
32
32
32
34
34
35
34
33
33
33
35
35
35
37
36
35
36
37
38
38
40
40
41
40
40
40
40
41
41
42
42
42
42
42
42
43
43
43
43
43
44
44
44
44
45
46
45
45
45
45
45
45
45
45
45
45
46
45
45
45
46
46
47
47
47
47
47
47
48
48
48
48
48
48
48
48
48
48
47
47
47
47
47
47
47
46
46
46
46
47
47
47
47
47
47
47
47
47
47
47
47
48
48
49
49
49
49
50
50
50
50
50
50
50
50
49
49
49
49
49
49
49
49
49
49
49
49
49
49
49
49
49
48
48
48
48
48
48
48
48
48
47
48
49
48
48
48
48
48
48
48
48
48
47
46
46
46
46
48
48
48
49
47
47
47
46
46
46
46
46
46
46
46
45
45
42
42
43
43
45
45
45
44
44
43
45
43
41
41
41
39
37
38
38
39
39
39
39
41
41
41
41
41
41
41
41
43
43
43
41
41
41
41
44
44
45
46
46
45
45
46
46
47
47
45
43
43
40
40
40
40
39
39
38
38
38
38
39
38
40
40
40
41
41
41
41
39
39
39
39
39
39
38
38
38
38
38
38
38
40
40
41
41
41
41
41
41
40
41
41
41
41
41
41
41
41
41
41
41
41
41
41
41
41
41
42
42
42
42
43
43
43
43
43
43
43
44
44
43
42
41
41
41
41
41
41
41
41
40
40
40
40
41
40
40
41
41
41
40
40
40
39
39
38
35
35
35
35
36
36
36
36
36
36
33
31
29
29
25
23
23
23
23
24
23
23
23
24
24
24
24
24
24
24
24
24
25
25
25
25
24
24
24
24
24
24
25
25
25
25
24
24
24
24
25
25
25
25
25
25
24
24
26
26
26
27
28
28
28
28
29
28
28
27
25
25
24
25
25
25
25
25
25
25
25
25
25
23
23
23
23
23
23
20
20
20
20
20
19
19
18
18
17
17
17
17
17
17
17
17
17
17
17
17
18
18
19
19
19
19
19
20
22
22
22
22
22
22
23
23
23
23
23
23
23
22
22
22
22
22
22
22
22
22
22
22
21
20
20
20
20
20
20
20
20
21
21
23
23
23
23
23
23
23
23
23
23
23
23
25
26
26
27
27
27
29
29
30
30
30
30
30
30
30
30
30
30
30
31
31
30
30
30
30
31
31
30
29
29
29
30
31
31
31
31
31
31
31
31
30
30
30
30
30
30
30
30
30
30
30
30
31
31
31
31
32
33
33
34
35
35
35
35
35
35
35
35
39
40
38
38
38
38
38
38
37
38
37
37
37
37
37
37
37
37
37
37
37
37
37
37
37
37
37
37
37
37
37
38
38
37
37
37
36
36
36
36
38
38
38
37
37
37
37
37
37
37
37
36
36
36
36
37
37
38
38
38
38
38
38
38
38
39
40
40
40
40
40
40
40
40
40
39
39
39
39
39
39
39
39
39
39
39
39
39
39
39
38
37
37
37
37
37
37
37
37
36
36
36
35
35
35
32
32
32
29
28
28
26
24
24
24
24
24
24
23
23
23
23
23
23
20
18
18
18
18
18
18
18
17
17
17
17
17
17
17
16
16
16
16
16
16
15
15
14
14
14
14
14
14
14
14
14
14
14
14
14
14
14
13
13
13
13
13
13
13
13
13
13
13
13
14
14
14
14
13
13
13
13
13
12
11
11
11
12
12
12
12
12
12
12
12
11
10
10
8
8
8
7
7
7
7
7
7
6
6
6
6
6
6
6
6
6
6
5
5
5
5
5
5
5
5
5
5
5
5
5
5
5
5
5
5
5
5
5
5
5
5
5
5
5
5
5
5
5
5
5
5
5
4
4
4
4
4
2
2
2
2
2
2
1
1
1
1
1
1
1
1
1
1
1
1
1
1
1
1
0
0
0
0
0
0
0
0
0
0
0
0
0
0
0
0
1
1
2
3
3
3
3
3
3
3
3
3
3
3
3
4
6
6
6
6
6
6
6
6
6
6
6
6
7
7
7
7
7
7
7
8
8
8
8
8
8
8
8
8
8
9
9
9
9
11
11
11
11
11
11
11
11
11
11
11
15
16
17
18
18
20
22
23
23
23
23
23
23
23
22
22
22
22
22
22
22
22
22
22
22
22
23
23
24
24
24
24
25
27
28
28
28
28
28
29
29
31
32
32
32
32
32
32
32
33
33
33
33
33
33
35
35
35
35
35
39
39
39
39
39
39
38
38
38
38
38
38
38
38
38
38
39
40
40
41
41
41
41
41
41
41
43
43
43
43
44
45
44
44
44
44
44
43
43
43
43
43
43
43
43
43
42
43
43
43
42
42
42
43
43
43
43
43
43
42
42
41
41
41
41
41
41
42
42
43
43
43
41
41
41
41
41
41
42
42
43
43
43
43
42
42
42
43
43
44
44
44
44
44
45
45
45
44
44
43
43
43
43
43
43
43
43
43
43
43
43
43
41
41
41
41
41
41
41
41
41
40
38
38
37
37
37
36
35
32
33
33
32
32
32
32
34
34
34
34
34
34
34
35
35
35
34
34
34
34
34
33
33
33
33
33
33
31
31
31
31
31
32
32
31
29
29
29
29
29
29
28
28
28
29
29
29
28
27
28
28
28
28
28
28
28
28
28
27
27
27
27
26
26
26
26
26
27
26
26
26
26
26
26
26
26
26
26
26
25
25
26
26
24
24
24
23
23
22
22
23
23
23
23
24
24
24
24
23
23
26
25
26
27
27
27
27
27
25
24
23
23
23
23
23
23
23
23
23
23
23
23
24
23
23
23
23
23
23
23
23
23
23
23
23
23
23
25
25
25
25
25
26
25
25
28
27
27
27
27
28
29
29
30
29
29
29
29
29
29
29
29
29
28
29
29
31
31
32
32
31
31
31
33
35
35
35
35
35
35
35
35
35
35
35
37
38
38
38
38
38
38
38
38
38
38
39
39
39
39
40
40
40
40
40
40
40
40
40
40
40
41
41
41
41
41
41
41
41
41
41
41
43
42
42
42
41
42
42
42
42
42
42
42
42
42
42
42
42
42
42
42
41
41
41
41
41
40
40
40
40
40
39
40
40
39
38
37
37
35
35
35
35
35
36
36
36
36
36
36
36
36
36
35
35
35
35
35
35
35
34
33
33
33
33
33
33
33
34
34
34
35
35
35
35
35
35
35
36
36
36
36
37
37
37
37
40
38
40
40
37
36
36
37
36
36
36
35
35
36
36
35
35
36
36
35
35
37
37
38
38
38
38
38
38
38
38
38
39
39
39
39
39
38
38
37
37
36
35
36
36
36
36
36
36
36
36
36
36
36
36
36
36
36
36
36
36
36
36
36
36
36
36
36
38
38
35
35
35
35
35
34
34
34
35
35
35
35
34
31
32
31
31
30
29
27
27
27
27
28
28
28
28
28
27
27
27
27
27
27
27
27
27
27
27
27
27
27
26
26
26
25
25
25
25
25
25
25
25
25
25
25
25
25
25
25
26
27
27
27
27
27
27
27
27
27
27
27
26
26
26
26
26
26
26
26
26
26
25
25
25
25
25
25
25
25
25
25
25
25
25
25
25
25
25
25
25
25
25
25
24
23
23
23
22
22
23
23
23
23
22
22
22
22
22
22
21
22
22
22
22
22
22
20
19
19
19
19
20
20
20
20
20
17
17
15
12
12
13
14
15
15
16
16
16
15
15
15
15
15
15
15
15
15
15
15
14
13
13
14
15
15
15
15
15
15
15
15
15
15
15
15
15
15
15
15
15
15
15
15
15
15
15
15
14
14
14
14
14
14
14
14
14
14
14
14
14
14
14
14
14
14
14
14
16
16
16
16
16
15
17
17
17
17
17
17
17
17
17
17
17
17
17
17
17
18
18
18
20
20
20
20
20
20
21
21
21
21
21
22
22
22
22
22
22
22
22
22
22
22
22
22
22
22
22
22
23
23
23
23
23
23
23
23
23
23
23
23
23
23
23
23
23
23
23
23
23
23
23
24
24
24
24
25
25
25
25
25
25
25
25
25
25
25
25
25
25
25
24
24
25
26
26
26
26
26
26
26
27
28
27
26
26
26
26
26
26
26
26
26
25
25
26
26
26
26
26
26
26
26
26
26
26
25
25
25
25
25
25
25
26
26
26
26
27
27
28
28
28
28
29
29
29
29
29
29
29
30
30
30
30
30
30
29
31
31
31
31
29
29
29
29
29
29
29
29
29
29
29
29
29
29
29
29
29
29
29
29
29
29
29
29
28
26
26
27
27
27
27
27
27
27
27
26
26
26
25
25
25
25
25
25
25
24
24
24
24
24
26
26
26
26
26
26
26
26
27
28
27
27
27
27
27
28
28
28
29
29
29
29
29
29
31
31
31
31
31
31
31
31
32
32
32
33
32
32
32
32
32
32
33
33
34
32
32
32
30
29
29
29
29
29
28
28
28
28
27
27
28
28
29
29
29
29
29
29
29
29
29
29
29
29
29
29
29
29
33
33
32
30
30
30
30
30
31
31
34
33
33
34
34
34
35
35
35
35
35
35
35
34
34
35
35
35
35
35
34
35
35
35
35
35
35
35
35
35
35
35
35
35
35
35
35
35
36
37
38
37
37
38
39
39
40
41
41
41
41
41
41
46
46
45
44
44
44
44
44
44
44
44
44
45
46
46
46
46
46
46
46
46
46
45
45
45
45
45
44
44
44
44
44
45
45
45
45
45
45
45
45
45
45
45
45
45
45
45
45
45
45
47
47
47
47
47
47
47
47
48
48
51
52
52
51
51
51
51
51
51
52
52
53
51
51
51
50
50
50
49
48
48
47
46
46
44
44
44
45
44
44
46
45
45
45
40
39
39
38
33
33
33
31
31
32
32
32
32
32
31
31
31
31
31
30
30
30
30
30
30
30
30
30
30
30
30
30
30
30
31
31
31
31
31
31
31
30
29
29
29
29
29
29
29
29
29
29
28
29
29
29
29
29
29
29
29
29
29
29
29
29
29
28
27
25
25
25
25
25
25
27
27
27
27
26
25
23
23
23
23
23
23
23
23
23
24
24
24
24
24
24
24
24
24
24
26
26
26
26
25
25
25
27
27
27
27
27
27
27
27
27
27
27
28
27
27
26
27
27
27
27
27
26
26
26
26
26
25
25
23
22
23
23
22
22
22
22
22
22
22
22
23
23
23
23
23
23
23
22
22
22
22
22
22
20
20
20
20
20
20
20
20
20
20
20
20
20
20
20
21
21
21
21
21
21
21
21
21
21
21
22
23
23
24
26
26
27
24
24
25
25
25
25
25
25
26
26
26
26
26
26
26
26
26
26
26
26
26
26
26
26
26
26
26
26
27
27
27
27
27
27
27
27
28
28
28
28
28
28
29
29
29
29
29
29
29
29
29
29
30
30
30
31
31
32
32
32
32
32
32
32
32
33
33
33
33
33
33
33
33
33
33
33
32
32
32
31
29
27
27
25
25
25
25
25
25
25
25
25
25
26
26
26
25
25
25
25
27
28
28
28
28
28
28
28
28
28
28
28
28
28
28
28
28
28
28
28
28
28
28
29
29
29
29
27
26
23
23
23
23
23
23
23
23
23
22
22
22
22
22
22
23
23
23
23
22
23
23
22
22
22
22
22
22
22
22
22
22
22
22
23
23
21
21
20
20
20
20
21
21
22
21
21
21
21
21
21
21
21
21
18
18
18
18
18
18
18
18
18
17
18
18
18
18
18
17
17
17
17
17
17
18
18
18
20
21
21
21
21
21
19
19
19
19
19
20
19
19
19
19
19
19
19
19
19
19
19
19
19
19
19
19
19
18
18
18
19
19
19
19
19
19
19
19
19
19
19
19
19
19
19
20
20
21
21
22
22
22
22
22
23
23
24
24
24
24
24
24
24
24
24
23
23
23
23
24
24
26
24
24
25
25
25
26
26
26
26
26
26
26
26
26
26
26
26
26
26
26
26
25
25
25
25
25
25
25
25
26
26
25
25
25
25
25
25
26
26
26
26
26
26
26
26
28
28
28
28
28
28
28
28
28
28
28
28
28
28
28
28
28
28
27
27
27
27
27
27
27
26
26
26
26
26
26
26
26
26
26
26
26
26
29
29
29
29
29
29
30
29
32
35
36
36
35
35
35
35
35
35
35
35
35
35
35
35
35
35
35
36
35
35
35
35
38
38
38
38
38
36
36
36
36
36
36
36
35
35
35
35
35
35
35
36
36
37
38
38
38
38
38
38
38
39
37
37
37
37
35
35
33
33
32
32
32
30
30
29
29
29
28
29
29
29
29
29
28
28
29
29
29
29
29
29
29
29
29
29
30
30
30
30
30
30
30
30
30
31
31
31
31
31
31
31
31
31
31
31
31
32
32
32
32
32
32
33
33
33
33
34
34
34
34
34
34
34
34
34
35
35
35
36
37
38
38
38
38
38
39
39
39
39
37
36
36
35
34
32
32
32
32
32
32
32
32
33
33
32
32
32
32
32
32
32
31
31
30
31
31
31
31
31
31
31
32
32
32
32
31
30
30
30
31
31
32
31
31
31
30
30
30
30
29
29
29
29
29
29
29
29
29
30
30
30
30
30
30
31
32
32
31
31
24
23
24
24
24
24
24
24
24
24
24
24
24
25
25
25
25
25
25
24
23
23
23
23
23
23
23
23
23
23
23
23
23
23
24
24
23
23
23
23
23
23
24
24
24
24
22
22
22
23
22
20
20
20
20
20
21
21
23
23
23
23
23
23
22
22
22
22
22
22
22
22
23
23
23
23
23
23
23
23
23
24
24
24
24
24
24
24
24
24
24
24
24
24
25
25
25
26
26
26
26
26
26
26
26
26
26
26
26
27
27
27
27
27
27
27
27
27
27
27
26
26
26
26
26
26
26
26
25
25
25
25
25
25
25
25
25
25
25
25
25
25
25
26
26
26
26
26
27
26
26
26
26
27
27
28
28
28
28
27
27
27
27
28
26
27
26
26
26
26
26
26
26
26
26
26
25
26
26
26
26
26
25
25
24
24
24
24
24
24
24
24
24
24
24
24
24
24
24
25
25
25
25
25
25
25
25
25
25
25
25
25
25
26
26
26
26
26
26
26
26
26
26
26
26
26
26
26
26
26
26
26
26
26
26
26
26
26
26
26
26
24
23
23
23
23
23
23
23
23
22
22
22
20
20
20
20
21
21
21
21
21
20
20
22
22
21
20
20
18
18
17
17
17
17
17
17
17
19
18
17
17
16
16
15
15
15
16
16
16
16
14
14
14
15
15
15
15
15
14
14
14
14
14
14
14
14
14
14
13
13
14
14
14
14
14
13
13
13
13
13
13
13
13
13
13
13
13
13
13
13
13
13
13
13
13
13
13
13
13
13
13
13
12
12
13
13
12
12
12
12
12
12
12
12
11
11
11
11
13
13
13
13
13
13
13
13
13
13
13
13
13
13
13
13
13
13
13
13
13
13
13
13
14
14
14
13
13
14
14
14
14
14
14
14
14
13
13
13
13
13
13
13
13
12
12
12
12
12
12
10
10
10
10
10
10
10
10
10
10
10
10
10
10
10
10
10
10
10
10
10
10
10
10
10
10
10
10
9
9
9
8
8
8
8
8
8
8
8
8
8
8
7
8
8
8
8
8
8
8
8
8
8
8
8
8
8
8
8
8
8
8
8
8
8
8
8
8
8
8
8
8
8
7
8
8
8
8
8
8
8
8
7
7
7
6
6
6
5
5
5
5
5
5
5
5
5
5
5
5
5
5
5
5
5
5
5
5
5
5
5
5
5
5
5
5
5
5
5
5
5
5
5
5
5
5
4
4
4
4
4
4
4
4
4
4
4
4
4
4
4
4
4
5
5
5
5
5
5
5
5
5
5
5
5
5
5
5
6
6
6
6
6
6
6
6
6
6
6
6
6
6
6
6
6
6
6
6
6
6
6
6
6
6
6
6
6
6
6
6
6
6
6
6
6
6
6
6
6
6
6
6
6
6
6
6
6
6
6
6
7
6
6
5
5
5
5
6
6
6
7
7
7
7
7
7
7
7
7
7
7
7
7
7
7
7
7
7
7
7
7
7
7
7
7
7
7
7
7
8
8
8
8
8
8
8
8
8
8
8
8
8
8
9
9
9
9
9
10
10
10
10
10
10
10
10
10
10
10
10
10
10
10
10
10
10
10
10
10
10
10
11
11
11
11
11
11
11
11
11
11
11
11
10
9
9
9
8
8
8
8
8
8
8
10
10
10
11
11
11
11
11
11
12
12
12
12
12
12
12
12
12
12
12
12
12
12
13
13
13
13
13
13
13
13
13
12
12
12
12
12
11
11
11
11
11
11
11
11
11
11
11
11
11
11
11
11
11
11
11
11
11
11
11
11
11
11
11
11
11
11
11
11
11
11
11
11
11
11
11
11
10
11
11
11
11
11
11
11
11
11
11
11
11
11
11
12
12
13
13
13
13
13
13
13
13
13
13
13
13
13
13
13
13
13
13
13
13
13
14
14
14
14
14
15
15
15
15
15
15
15
15
15
15
15
15
15
17
18
19
19
20
21
21
21
20
20
20
20
20
20
20
22
23
23
23
23
22
22
22
22
22
22
22
22
22
21
21
21
21
21
21
21
21
21
21
21
21
21
21
21
20
20
20
20
20
21
21
21
23
23
23
23
23
23
23
23
23
23
24
24
24
24
23
23
23
23
23
23
23
23
23
23
23
24
25
25
25
25
25
27
27
27
27
27
27
27
28
28
28
28
28
27
27
27
27
29
29
29
29
28
28
27
27
27
27
27
27
26
26
25
25
23
23
23
23
23
23
23
23
23
23
23
23
23
21
21
21
21
21
21
21
21
21
21
21
21
21
21
21
21
22
22
22
21
21
21
21
21
21
21
21
21
21
21
20
20
18
18
18
18
18
18
18
18
18
17
17
17
17
17
17
17
17
17
17
17
17
17
17
17
17
17
16
16
16
16
16
16
16
16
16
16
16
16
16
16
16
16
15
15
15
15
15
15
15
15
15
15
15
15
15
15
15
15
15
15
15
15
15
15
15
13
13
13
13
12
12
12
12
12
12
13
13
13
13
11
12
13
13
13
14
14
14
14
14
14
14
15
16
15
15
17
17
17
17
17
17
17
17
17
17
17
17
17
17
18
18
18
18
17
16
15
15
15
16
16
16
16
16
16
16
17
17
17
17
17
17
17
17
17
17
17
17
17
17
17
17
17
20
20
20
20
20
20
20
20
20
19
19
19
19
19
19
19
18
19
20
20
20
20
20
20
20
20
20
20
20
20
20
20
20
20
20
20
20
20
19
19
19
19
19
19
19
19
19
20
20
21
21
21
21
21
21
21
21
21
21
21
21
21
21
22
22
22
22
22
22
22
22
22
22
22
22
22
22
23
23
23
23
23
23
23
23
23
23
23
23
23
23
23
23
23
23
23
23
23
24
24
24
24
24
24
24
24
25
25
26
26
26
26
26
26
26
27
28
28
25
24
24
24
27
27
27
27
27
29
29
29
30
32
34
34
34
35
35
35
35
35
37
39
40
39
39
39
39
38
38
38
40
40
40
40
41
41
41
41
41
41
41
41
41
41
41
41
42
42
42
42
42
42
42
42
41
41
41
40
40
40
40
40
41
41
41
41
42
42
43
45
47
48
49
49
50
50
52
53
55
55
56
56
55
55
56
57
58
58
59
59
59
60
60
60
60
60
63
64
64
64
64
64
64
64
64
64
64
64
64
64
64
65
65
67
67
67
67
67
67
67
67
69
70
72
72
71
71
71
71
71
71
72
72
73
73
73
73
72
73
74
74
74
75
80
80
79
80
80
80
80
80
79
80
81
81
81
81
81
83
83
83
83
83
83
83
82
83
83
83
82
86
86
89
88
84
83
85
83
83
83
84
83
83
83
83
83
83
83
80
79
77
77
77
77
77
77
77
77
77
77
84
84
84
84
84
83
86
91
90
88
92
87
86
87
86
85
89
84
83
83
85
86
86
84
84
84
83
84
84
86
87
88
87
87
89
90
90
95
96
98
98
98
98
98
98
98
98
98
98
98
98
99
101
101
101
101
101
101
101
101
101
101
102
102
103
103
105
106
105
104
104
104
104
106
106
105
102
102
101
101
101
101
101
101
102
102
99
99
100
100
100
102
102
102
102
102
103
105
105
105
105
105
106
107
107
107
107
105
105
105
106
106
107
108
106
105
105
107
101
103
102
99
97
96
95
93
91
90
89
89
87
87
87
87
87
87
86
87
86
84
83
83
83
85
85
86
89
89
87
87
87
87
87
87
87
87
87
88
87
87
87
87
87
89
89
91
95
98
99
99
98
98
97
97
97
97
98
96
91
90
97
100
101
100
99
99
102
102
103
102
101
101
99
97
96
97
96
96
94
96
96
95
93
94
91
91
93
93
93
95
95
94
93
92
92
92
92
92
92
95
95
95
95
95
96
97
97
97
97
98
97
97
99
99
100
100
100
101
101
102
102
102
103
103
103
102
102
101
101
101
100
100
99
98
97
95
93
93
93
94
94
94
94
94
95
95
93
92
92
92
92
93
93
94
96
96
96
96
96
96
98
98
98
100
101
102
105
107
107
107
107
107
107
105
105
107
103
99
95
95
94
93
95
96
97
97
95
95
95
95
95
95
93
89
89
89
89
89
89
89
87
92
93
93
93
89
89
89
89
89
89
89
89
89
89
89
89
89
89
89
89
89
90
90
93
95
95
95
95
96
96
99
99
98
98
98
97
97
98
101
101
101
107
107
107
108
107
107
109
110
111
109
110
110
108
107
107
107
107
107
107
107
107
107
107
106
106
106
107
109
109
107
108
103
102
102
98
99
99
99
98
98
98
98
97
97
104
102
101
100
99
98
98
98
97
98
97
97
98
99
99
95
95
93
97
98
96
94
92
92
88
89
89
89
89
89
89
89
89
89
89
89
89
89
89
89
89
89
89
90
90
91
94
95
96
95
96
96
94
94
93
93
93
94
94
94
93
93
93
95
95
95
94
93
89
89
89
89
89
89
90
82
83
82
80
80
79
78
78
78
78
77
77
76
77
77
77
77
77
76
76
75
74
72
72
71
71
65
67
68
68
69
71
71
71
71
71
71
71
71
71
71
71
71
71
72
72
74
74
74
74
74
75
75
76
75
71
69
69
68
68
71
71
71
71
71
71
71
71
71
71
71
72
72
72
72
72
73
74
74
72
72
69
69
65
65
56
56
57
54
55
55
54
54
53
53
53
52
52
53
53
53
53
53
52
52
52
52
51
51
50
50
50
51
50
50
50
51
52
52
52
52
53
53
53
53
53
53
53
49
49
48
48
48
47
47
47
47
47
47
47
47
47
47
47
47
47
47
47
45
44
44
44
44
44
44
41
41
41
41
40
38
37
37
37
37
37
36
36
36
39
41
41
41
42
42
42
42
42
42
42
42
42
42
42
42
42
43
43
45
45
46
43
41
41
38
39
39
39
37
34
33
34
34
33
33
33
33
33
33
33
33
34
67
95
147
177
205
295
373
1073
1136
1299
1421
1424
2321
2333
2378
2413
2620
2638
2654
2663
2683
2690
3257
3349
3349
3427
3496
3502
3504
3586
3615
3642
3663
3699
3706
3707
3724
3756
3951
3950
4019
4029
4149
4241
4252
4267
4337
4360
4383
4456
4511
4534
4538
4557
4616
4745
5030
5067
5140
5164
5333
5335
5368
5456
5464
5466
5475
5487
5497
5555
5642
5719
5768
5793
5827
5831
5955
6074
6149
6308
6326
6352
6419
6422
6429
6437
6518
6536
6786
6813
6857
6907
6936
6943
6946
7035
7040
7040
7039
7044
7101
7103
7103
7106
7156
7246
7252
7265
7284
7294
7331
7341
7383
7544
7943
8047
8371
8563
8565
8622
8694
8710
8716
8711
8758
8719
8717
8793
8799
8854
8985
9253
9638
9722
9703
9714
9763
9950
9933
9931
9943
9947
9980
9945
9921
9943
9982
9939
9882
9848
9838
9841
9967
9952
10022
10064
10063
10063
10020
10038
10098
10101
10122
10124
10129
10138
10147
10138
10105
10101
10107
10008
10115
10105
10187
10217
10166
10144
10197
10016
9959
9947
9881
9834
9819
9833
9856
9858
9874
10106
10019
10014
10018
10044
10068
9908
9676
9084
8982
8985
8876
8873
8883
8912
8940
9047
8907
8675
8555
8557
8554
8561
8693
8696
8757
8745
8751
8793
8903
8918
8920
8933
8935
8948
8978
8986
9026
9031
9036
9049
9065
9116
9234
9310
9313
9326
9365
9382
9352
9344
9163
9092
8314
8314
8249
8335
8295
7797
6816
6157
5998
5968
6089
6093
6057
6069
6045
5782
5809
5835
5732
5709
5783
5782
5846
5897
5884
5880
5887
5926
5930
5944
5995
6000
6004
6011
6017
6023
6035
6049
6052
6054
6092
6111
6107
6097
6117
6156
6190
6203
6208
6187
6199
6198
6139
6119
6139
6120
6129
6119
6114
6078
6050
6031
5979
5955
5950
5974
5978
5964
5943
5919
5771
5690
5656
5658
5662
5658
5655
5695
5693
5693
5685
5683
5687
5686
5686
5693
5694
5689
5675
5614
5589
5574
5569
5544
5524
5523
5518
5505
5469
5467
5461
5447
5448
5449
5447
5434
5442
5442
5430
5429
5425
5417
5414
5406
5351
5330
5318
5293
4914
4444
4321
4208
4005
3952
3859
3725
3590
3585
3571
3510
3493
3491
3468
3314
3279
3259
3229
2927
2817
2598
2440
2397
2380
2302
1908
1849
1770
1453
1441
1430
1416
1403
1383
1299
1253
1234
1228
1225
1224
1222
1221
1219
1212
1208
1207
1190
1190
1190
1186
1185
1184
1155
1136
1128
1076
1011
999
976
971
950
942
940
937
934
931
930
909
899
885
797
773
742
553
540
537
511
503
493
478
467
447
439
412
407
404
397
392
375
372
369
351
346
344
327
321
319
281
271
261
260
258
258
253
248
247
222
214
208
186
159
154
148
138
133
118
107
100
98
97
97
93
92
90
89
89
89
89
87
87
81
74
73
72
71
71
69
67
65
62
61
59
56
55
54
53
53
53
52
52
52
52
48
47
46
42
42
41
40
40
38
38
37
37
37
37
38
40
39
39
37
37
39
39
39
37
37
37
36
36
36
37
38
37
33
29
29
29
29
25
25
25
25
24
26
25
25
25
25
25
24
24
23
24
24
26
26
26
26
27
27
26
26
26
26
26
26
26
26
26
25
25
25
26
26
26
27
27
27
21
18
19
18
18
18
18
18
18
18
18
19
20
19
19
19
19
19
19
19
19
19
19
19
19
19
19
19
19
19
19
20
20
20
20
22
22
22
22
22
22
23
23
23
24
24
24
24
24
27
28
28
28
28
28
29
29
29
29
29
29
29
29
29
29
29
28
28
29
29
29
29
29
29
29
29
29
29
29
29
29
29
29
29
31
33
33
33
33
33
33
34
35
35
35
35
35
35
35
35
35
36
36
34
34
35
35
35
35
35
35
35
35
35
35
35
35
34
34
34
34
34
34
31
30
31
29
29
29
31
31
31
31
31
30
30
30
30
29
29
29
29
29
30
30
30
30
30
30
30
34
35
35
38
43
44
44
44
50
52
53
53
53
54
55
56
56
56
56
57
57
57
57
57
59
59
57
57
56
56
59
59
59
60
60
60
60
60
60
60
60
60
60
61
61
61
61
61
64
64
64
65
64
65
60
60
60
61
61
60
59
59
60
60
65
63
63
64
64
68
68
68
68
68
68
68
68
68
68
69
69
71
72
72
73
74
74
75
75
77
81
81
82
82
83
82
82
83
82
83
83
77
79
79
79
83
83
83
83
83
83
83
83
83
83
83
83
84
85
85
86
86
87
87
89
90
90
89
89
89
89
89
89
89
90
90
88
85
85
85
85
89
89
90
90
90
91
91
91
91
91
91
91
90
90
86
86
85
85
83
83
83
83
85
85
85
85
85
86
86
86
87
87
88
88
88
88
88
88
88
89
90
89
88
88
89
87
86
88
85
83
83
83
84
84
84
86
86
89
89
88
88
87
88
84
84
85
85
84
84
84
83
83
87
85
81
81
81
81
81
81
81
81
83
81
80
77
76
75
75
75
74
75
73
75
72
74
73
74
74
74
74
74
75
76
76
76
76
75
75
74
74
75
75
75
75
79
80
81
82
82
83
82
81
80
80
80
80
81
82
82
83
83
82
82
81
82
82
80
77
73
73
73
74
73
73
71
70
68
66
65
64
63
63
63
63
62
63
63
65
64
65
64
64
63
63
63
65
63
63
63
63
64
64
64
64
65
65
65
65
65
65
65
65
65
65
66
65
65
65
65
67
68
69
69
69
69
69
69
68
68
68
68
69
67
66
67
67
67
67
70
69
69
69
69
69
69
71
71
71
71
71
71
70
70
70
71
71
71
71
69
69
69
70
72
73
73
73
74
74
74
75
75
76
76
76
75
75
76
76
75
75
74
74
73
73
74
73
73
73
76
76
77
78
78
77
77
78
78
77
78
77
77
77
77
81
79
80
82
83
80
79
79
77
80
79
79
80
81
79
79
79
79
80
81
82
83
83
83
82
82
82
82
82
83
82
83
83
83
81
80
80
80
80
80
80
82
82
83
84
84
84
84
84
84
84
85
86
86
90
90
91
91
92
92
93
94
91
91
91
92
91
91
91
91
91
93
93
93
93
93
92
92
92
92
91
93
94
94
94
95
95
96
97
97
97
97
96
96
96
96
95
95
95
94
96
97
95
95
91
92
90
90
87
87
86
84
85
85
85
85
86
87
85
85
85
84
83
83
83
84
84
84
85
85
84
84
84
84
83
83
83
83
83
83
82
83
83
85
83
80
68
69
65
65
64
63
65
65
60
59
57
57
58
59
62
62
65
65
65
65
65
65
65
65
65
65
66
66
67
67
68
69
69
71
72
69
69
69
76
77
77
77
77
77
77
77
77
77
77
77
76
76
76
76
78
78
79
79
79
80
80
80
80
80
82
83
83
84
84
84
85
85
85
86
87
86
83
83
82
82
82
82
82
81
81
81
81
81
81
81
83
83
83
83
83
83
84
84
83
79
79
79
79
78
78
78
78
80
81
78
78
78
77
77
77
78
77
73
73
73
73
73
73
73
74
76
77
77
77
77
77
77
77
77
77
77
77
77
77
77
77
77
77
77
77
77
77
77
77
77
77
76
76
77
76
76
76
76
76
76
76
76
76
76
75
75
76
76
76
76
75
75
76
76
76
76
76
72
72
71
68
65
61
56
53
53
53
53
53
56
55
53
53
53
53
53
53
53
52
52
51
47
48
47
47
47
47
47
47
47
47
47
47
47
47
47
47
47
47
47
47
47
47
47
48
48
48
48
47
47
48
46
47
47
47
41
36
36
27
26
26
26
28
29
29
29
29
28
28
26
26
26
27
27
26
25
26
26
26
27
27
28
29
29
29
29
29
29
29
29
29
30
31
30
30
30
30
30
30
30
30
30
29
29
29
29
29
29
29
29
29
29
29
29
31
31
31
31
31
31
31
31
31
31
31
30
29
29
29
29
29
30
30
30
31
31
31
30
30
30
30
30
30
30
30
30
30
31
31
31
31
31
31
30
31
31
31
32
32
33
33
34
34
34
34
34
34
34
34
34
35
35
36
37
37
37
37
37
37
36
40
40
40
41
40
40
40
40
40
40
40
40
40
40
41
40
40
41
41
41
40
40
41
42
43
43
43
44
44
44
47
47
47
47
47
46
46
47
47
46
46
47
46
46
44
44
43
44
44
44
44
44
43
43
46
46
46
47
47
47
45
46
46
46
46
46
46
49
49
49
49
50
51
51
51
51
53
54
53
53
56
56
56
56
57
57
58
58
58
58
59
59
59
59
60
60
60
61
62
65
65
67
67
69
69
70
70
71
72
70
71
70
70
71
71
74
75
77
77
77
77
77
78
78
78
78
78
78
78
78
78
78
78
77
76
74
74
77
77
77
77
79
79
78
78
78
78
78
78
78
78
78
78
77
78
78
78
79
81
81
79
79
78
78
78
78
78
78
80
80
81
82
82
80
80
80
80
80
80
80
80
80
80
80
81
81
82
82
83
87
86
86
85
83
82
81
82
81
81
81
79
78
76
76
76
76
77
77
78
79
79
79
79
79
80
80
80
81
82
83
84
86
84
85
85
86
86
87
87
87
89
89
89
89
89
90
94
97
98
98
98
98
98
97
96
95
96
95
93
89
89
89
89
87
87
86
86
88
89
88
83
83
83
82
83
83
81
83
81
78
79
79
79
80
80
81
82
83
83
82
83
83
83
83
83
85
83
84
83
86
86
88
87
87
86
89
88
88
89
89
89
93
95
95
96
96
97
97
101
100
100
100
100
101
102
103
103
103
103
108
110
111
108
107
107
104
104
105
106
106
107
107
107
107
109
111
112
113
115
116
115
116
113
113
112
111
109
109
109
109
109
109
111
112
111
112
112
110
109
109
108
109
110
106
106
104
105
104
104
108
108
108
108
108
109
109
109
109
111
111
112
111
113
113
113
113
113
114
114
114
115
117
118
118
118
118
118
118
119
119
119
122
122
122
122
123
124
124
124
122
122
121
121
121
120
121
122
122
122
122
123
123
124
124
124
124
124
124
127
127
126
125
126
125
125
125
125
130
130
128
128
128
127
126
125
124
124
125
124
124
124
124
124
120
118
113
116
117
114
114
113
113
113
114
114
116
116
117
119
119
118
118
120
121
121
121
121
123
124
125
125
125
125
125
125
125
125
126
126
125
125
122
123
124
124
124
124
124
124
124
125
126
128
127
124
124
121
121
121
122
123
124
122
107
106
106
105
105
105
107
107
106
106
106
102
102
95
89
89
91
89
90
91
92
91
89
89
92
91
89
89
89
89
90
91
92
91
90
90
91
91
91
91
91
91
88
87
88
87
87
85
84
85
85
85
85
86
86
87
87
86
85
85
85
85
85
85
85
84
84
84
84
85
86
88
87
87
83
82
82
82
82
82
82
83
83
86
86
87
89
89
89
91
92
93
93
92
90
90
89
89
88
89
89
88
89
90
91
91
93
93
93
94
92
93
92
93
91
89
94
93
93
93
93
94
94
94
94
94
94
93
93
97
97
99
99
98
96
96
96
95
96
95
93
91
84
83
83
83
83
83
83
83
83
83
82
82
82
83
83
83
83
84
86
88
87
86
86
86
86
86
86
87
87
87
88
88
89
90
89
89
88
85
86
87
88
87
86
87
87
87
87
87
87
87
87
87
87
89
89
89
89
88
88
88
87
87
87
87
85
83
82
81
81
81
81
82
82
82
81
81
82
82
82
82
83
83
83
83
83
83
83
83
83
85
85
83
81
80
80
78
78
77
76
76
75
71
70
70
71
71
71
72
74
75
75
75
71
67
65
65
65
65
65
63
62
58
56
56
56
57
57
59
59
61
61
61
61
61
61
61
63
63
63
63
62
62
62
62
61
61
61
61
60
60
60
62
62
62
62
62
58
58
47
46
45
45
43
42
42
41
41
41
41
40
41
41
41
41
41
40
40
40
39
41
41
41
41
41
41
41
42
42
45
47
47
47
47
47
47
47
47
48
48
48
48
48
48
48
47
47
49
49
48
47
47
47
47
47
47
47
47
47
48
47
47
47
47
47
47
47
48
50
50
50
50
50
50
50
50
50
50
51
51
53
53
56
58
58
58
57
57
56
56
56
56
56
57
55
55
56
55
55
55
55
55
55
55
55
56
55
55
55
53
46
45
46
44
44
44
44
44
45
45
45
46
51
52
51
51
51
51
51
51
51
51
50
50
50
50
50
50
49
50
50
49
49
49
49
49
49
49
49
49
49
49
49
48
48
46
46
47
47
47
47
47
47
47
46
46
46
46
44
42
42
41
41
41
41
40
40
40
40
40
41
41
41
41
41
41
41
41
41
41
41
41
41
41
41
40
40
40
40
40
40
40
40
39
39
39
39
39
39
39
39
39
39
38
38
38
38
38
38
37
37
37
37
37
37
36
36
36
36
36
36
36
36
35
35
34
34
33
33
33
33
33
26
24
24
23
23
23
23
23
23
23
23
23
22
22
23
23
23
21
22
22
21
21
21
20
20
20
20
18
18
18
17
17
17
17
17
17
17
17
17
16
16
16
16
16
17
15
15
15
16
15
13
12
11
10
9
8
8
8
8
8
8
8
8
8
8
8
8
8
8
8
8
8
8
8
8
9
9
9
9
9
9
10
11
11
11
11
11
11
11
11
11
11
11
11
11
11
11
11
11
11
11
11
11
11
11
11
11
11
11
11
11
11
11
11
11
11
12
13
13
12
12
12
12
13
13
13
13
14
14
14
14
13
13
13
13
14
14
14
14
13
13
15
15
15
15
15
15
15
15
15
15
15
15
15
15
15
15
15
15
16
16
16
16
16
16
16
16
17
17
17
17
17
17
17
17
17
17
17
17
17
19
19
19
19
19
19
19
20
20
17
17
17
17
17
17
17
17
17
18
18
18
17
17
17
17
18
18
18
18
18
18
18
17
17
17
17
17
17
17
17
17
17
17
17
17
17
18
18
18
18
18
18
18
18
18
18
18
18
18
18
18
18
18
18
18
18
18
18
18
18
18
18
18
18
17
17
17
17
17
17
17
17
17
17
17
17
17
17
17
17
17
17
17
17
17
17
17
17
17
16
16
16
16
16
16
16
16
16
16
16
16
16
16
15
15
15
14
14
14
13
11
11
12
12
12
12
12
12
12
11
11
11
11
11
11
11
11
11
11
11
11
9
9
9
8
8
8
8
9
10
10
10
10
10
10
10
10
9
9
9
9
9
10
10
10
10
10
10
10
10
11
10
10
10
10
10
10
10
10
11
11
11
11
11
11
11
11
11
11
13
12
12
11
11
11
12
11
11
11
11
11
11
11
11
11
11
11
10
10
10
10
10
10
10
10
10
9
9
9
9
9
9
9
9
9
9
9
9
9
9
8
8
8
9
9
9
9
9
9
9
9
10
10
10
10
10
10
10
10
10
9
9
9
9
9
9
9
9
9
9
9
9
9
7
7
7
7
7
7
7
7
7
7
7
7
7
7
7
7
7
8
8
8
8
8
8
8
8
8
7
7
7
7
7
8
8
9
9
9
9
9
9
9
10
10
10
10
10
11
11
11
11
11
11
11
11
11
11
11
11
11
10
10
10
10
9
9
8
8
8
8
8
8
8
8
8
8
8
9
9
9
9
8
8
8
7
7
7
7
8
8
8
8
8
8
8
8
8
8
7
7
7
7
7
8
8
8
9
9
10
10
10
10
10
10
10
10
10
10
10
10
10
10
11
12
12
12
12
12
12
12
12
12
12
12
12
12
12
12
12
12
12
12
12
12
12
12
12
12
12
12
12
12
12
12
12
12
12
12
11
11
11
11
11
11
11
11
11
11
11
11
11
11
11
11
11
11
11
11
11
11
11
11
11
11
11
11
11
11
11
11
11
11
11
11
11
10
9
9
7
8
8
8
8
8
8
8
8
9
9
9
9
9
9
9
9
9
9
9
9
9
9
9
9
9
9
9
9
9
8
8
8
8
8
8
8
8
8
9
9
9
9
9
9
9
8
8
8
8
8
8
8
8
8
8
7
7
6
6
6
6
6
7
7
7
7
5
5
5
5
5
5
5
5
6
6
6
6
7
8
8
7
7
7
7
7
7
7
7
7
7
6
6
6
6
6
6
6
6
6
6
6
6
6
6
6
6
6
6
6
6
7
7
7
7
7
7
7
7
7
7
7
7
7
7
7
7
7
8
8
8
8
9
9
9
9
9
9
9
9
9
9
9
9
9
9
9
9
9
9
9
9
9
9
9
9
9
9
8
8
8
8
8
8
8
8
8
8
8
8
8
8
8
8
8
8
8
8
8
8
8
8
8
8
8
8
8
8
8
8
8
8
8
8
8
8
8
8
8
8
8
8
8
8
8
8
8
8
8
8
9
9
9
9
9
9
9
9
9
9
9
9
9
9
9
9
9
9
9
9
9
8
8
8
8
7
7
7
7
7
7
6
6
6
6
6
6
6
6
5
5
5
5
5
4
4
4
5
5
5
5
5
5
5
5
5
5
5
5
5
5
5
5
5
5
5
5
5
5
5
5
5
5
5
5
5
5
5
5
5
5
5
5
5
5
5
5
5
5
5
5
5
5
5
5
5
5
5
5
5
5
5
5
5
5
5
5
5
5
5
5
5
5
5
5
5
5
5
5
5
5
5
5
5
5
7
6
6
6
7
7
7
7
7
7
7
7
7
9
9
9
9
9
9
9
9
9
9
9
9
9
9
9
8
8
8
8
8
8
8
8
8
8
8
8
8
8
8
8
8
8
8
8
8
8
8
8
9
9
10
10
10
10
10
10
10
10
10
10
10
9
11
10
10
10
10
10
10
10
10
10
10
10
10
10
10
10
10
10
10
10
9
9
9
9
9
9
9
9
9
9
9
9
9
9
9
9
9
9
10
10
11
11
11
11
11
11
11
11
11
11
11
11
11
11
11
11
11
14
14
13
13
13
13
13
13
14
15
15
15
15
15
15
15
15
15
15
15
16
16
16
16
16
16
16
17
17
17
17
17
17
17
17
17
17
17
17
17
18
18
18
18
17
17
17
17
17
17
17
18
19
19
19
19
19
19
19
20
20
20
20
20
19
19
19
19
19
20
20
22
22
22
22
22
22
22
22
22
21
21
20
20
20
20
20
20
20
20
20
20
20
20
20
20
20
20
20
20
20
20
20
21
21
21
21
20
21
21
21
21
20
20
20
20
20
20
20
20
20
20
20
20
21
21
20
20
20
20
20
20
20
20
21
21
19
19
19
19
20
20
20
20
20
20
20
20
20
20
20
20
20
21
21
21
20
20
20
20
20
20
20
19
19
19
21
21
21
21
21
21
22
22
22
22
22
22
22
22
22
22
22
22
22
22
22
23
22
22
22
22
22
22
22
22
23
23
23
23
23
23
23
23
23
23
23
23
23
23
23
23
23
23
23
23
23
23
23
22
22
22
22
22
20
21
21
22
22
22
22
22
22
22
22
22
21
20
20
20
20
20
19
19
20
21
21
23
23
23
23
21
21
21
21
21
20
21
20
20
20
22
22
22
22
22
22
22
22
22
22
22
22
22
22
22
21
21
21
21
21
21
20
19
19
19
19
20
21
21
21
22
22
22
21
21
21
21
21
21
21
21
19
18
18
19
19
19
19
19
19
19
19
18
18
18
18
18
18
18
20
20
20
20
19
19
19
19
19
19
19
19
18
18
18
18
18
17
17
17
17
17
17
17
17
17
17
17
17
17
17
17
17
17
17
17
17
17
17
17
17
17
17
17
17
16
15
15
15
16
16
16
16
16
15
16
16
16
16
15
15
14
14
15
15
15
15
15
15
15
15
15
15
15
15
15
15
15
15
15
15
15
15
16
17
15
14
14
14
13
13
13
13
13
13
13
13
13
13
14
14
14
12
12
12
12
12
12
12
13
13
13
14
14
14
14
14
14
14
14
14
14
13
13
13
13
13
13
13
13
13
13
13
13
13
13
13
13
13
13
13
13
13
14
14
14
14
14
14
14
13
12
12
13
13
13
13
13
13
12
12
12
12
12
12
12
12
12
12
12
12
12
12
12
12
12
12
12
12
12
12
12
13
13
13
13
13
13
13
13
13
13
13
13
13
13
13
13
13
13
14
14
15
15
15
15
15
15
15
14
16
16
15
15
15
15
15
15
15
15
15
15
14
14
14
14
14
14
14
16
16
16
16
16
16
16
16
16
15
15
15
15
15
15
15
15
15
15
15
14
15
15
15
15
15
15
15
15
15
15
15
14
14
14
14
14
14
14
14
14
14
14
14
14
14
14
14
14
14
14
13
13
14
14
14
14
13
13
13
12
12
12
12
12
11
11
11
11
11
12
12
13
13
13
13
13
13
13
13
13
13
13
13
13
13
13
13
13
13
14
14
14
14
14
14
14
14
14
14
14
14
13
13
13
13
13
13
13
13
13
12
12
12
12
12
12
12
12
12
12
12
12
12
12
12
12
12
12
13
13
13
13
13
13
13
12
12
12
12
11
11
11
11
11
11
11
11
11
11
11
11
11
11
11
11
11
11
11
11
11
11
12
12
12
12
12
12
12
13
14
15
15
15
15
15
15
15
15
15
15
14
14
14
14
14
14
14
14
13
13
13
13
13
13
13
13
13
13
13
13
14
14
14
14
14
14
14
15
15
15
15
15
15
15
15
15
15
15
15
15
15
15
15
15
14
15
15
15
15
15
15
15
15
15
15
14
14
14
14
14
14
14
14
14
14
14
13
13
13
12
12
12
12
12
12
12
12
12
12
12
11
11
11
11
11
11
11
11
11
9
9
9
10
10
10
10
11
11
11
11
11
11
12
12
12
12
12
11
11
11
11
11
11
10
10
10
10
10
9
9
9
8
8
8
8
8
8
8
8
9
9
9
9
9
9
9
9
9
9
9
9
9
9
9
9
11
11
11
11
11
11
11
11
11
11
11
11
11
11
11
11
11
11
11
11
11
11
12
12
12
12
12
12
12
12
12
12
13
12
12
12
12
12
11
11
12
12
12
12
12
12
12
12
12
12
12
12
12
12
12
12
12
12
11
11
11
11
11
11
15
15
15
15
15
15
16
16
17
17
18
18
18
18
18
21
21
22
22
21
21
21
22
22
21
21
22
22
22
23
23
23
23
23
23
23
23
23
23
22
22
21
21
21
21
21
21
21
21
21
21
21
21
20
20
20
20
20
20
20
20
20
20
20
20
20
20
20
20
20
20
20
20
20
21
21
22
22
21
21
21
21
21
21
21
21
20
20
19
19
19
18
18
18
18
18
18
18
18
18
18
17
17
17
17
17
17
17
17
17
17
17
17
17
17
17
17
17
17
17
17
17
17
17
17
17
17
17
17
17
17
17
17
17
17
17
17
17
17
17
17
17
17
17
17
17
17
17
17
17
17
17
17
17
17
17
17
17
17
17
17
17
17
17
17
17
17
17
17
17
17
17
17
17
17
17
17
18
18
18
18
17
17
17
17
17
17
17
17
17
17
17
17
17
17
17
17
17
17
17
17
17
17
17
17
17
17
17
17
16
16
17
17
16
14
14
13
12
12
12
12
12
12
12
12
12
12
12
12
12
12
12
12
11
11
11
11
11
11
11
11
11
11
11
11
11
11
11
11
11
11
11
11
11
11
12
12
12
11
11
11
11
12
11
11
12
12
12
12
12
12
12
12
11
11
11
11
11
11
11
11
11
11
11
11
11
11
11
11
11
11
11
11
12
12
12
12
12
12
12
12
12
12
12
11
11
11
11
11
11
11
11
11
11
11
11
12
12
12
12
12
12
12
12
12
12
12
12
12
12
12
12
12
12
12
12
13
13
13
13
14
14
14
14
15
15
15
15
15
15
15
15
15
15
14
14
13
13
13
13
13
13
13
13
13
13
13
12
12
12
12
12
12
12
12
12
12
12
12
12
12
12
12
12
12
12
12
12
12
12
12
11
11
11
11
11
11
11
11
11
11
11
11
11
11
11
11
11
11
11
11
11
11
11
11
11
10
10
10
10
10
10
10
10
10
10
10
11
10
10
10
10
10
10
10
10
10
10
11
11
11
11
11
11
11
11
11
11
10
10
10
10
11
11
10
10
10
10
10
10
10
10
10
10
11
10
10
10
10
10
10
10
10
10
10
10
10
10
10
10
10
9
8
8
8
8
8
7
7
6
6
6
6
6
6
5
5
5
5
5
5
5
5
5
5
5
5
5
5
5
5
5
5
5
5
5
5
5
5
5
5
5
5
5
5
5
5
5
5
5
5
5
5
5
5
6
6
6
6
6
6
6
6
6
6
6
6
6
6
7
7
7
7
7
7
9
10
11
11
11
10
10
10
10
10
10
10
11
11
11
11
11
11
11
11
11
11
11
11
11
11
11
11
11
11
11
11
11
10
10
10
10
10
10
10
10
11
11
11
11
11
11
10
10
10
10
10
10
10
10
10
11
12
14
14
14
14
14
14
14
14
14
14
14
14
14
14
14
14
14
14
14
14
14
14
14
15
15
15
16
16
16
16
16
16
16
16
16
17
17
17
17
17
17
17
17
17
17
17
17
17
17
17
17
17
17
17
17
17
17
17
16
16
16
16
16
16
16
16
16
16
16
16
16
16
16
16
16
16
16
16
16
16
16
16
16
15
15
15
15
15
15
16
16
16
16
16
16
16
16
16
16
16
15
14
14
14
14
14
14
14
15
14
14
14
13
13
13
14
14
14
14
13
12
12
12
12
12
12
11
11
11
11
11
11
11
11
11
11
11
11
11
10
9
9
9
9
10
10
10
11
11
11
11
11
11
11
11
11
11
9
9
9
9
9
9
9
9
9
9
9
9
9
9
9
9
9
10
9
9
9
9
9
9
9
9
9
9
9
9
9
9
9
9
9
9
9
9
9
8
8
8
8
8
8
8
8
8
8
8
8
8
8
8
8
8
8
7
7
7
7
7
7
7
7
7
7
7
7
7
7
7
7
7
7
7
7
7
7
6
6
6
6
6
5
5
5
5
5
5
5
5
5
5
5
5
5
5
5
5
5
5
5
5
5
5
5
6
6
6
6
6
6
6
6
6
6
6
6
6
6
6
6
6
6
6
6
5
5
5
5
5
5
4
4
4
4
4
4
3
1
1
1
1
0
0
0
0
0
0
0
1
1
1
2
2
2
2
2
2
2
3
3
3
4
4
4
4
4
4
4
4
4
5
5
5
5
5
5
5
5
5
6
6
6
6
6
6
6
6
6
6
6
6
6
6
6
6
6
6
6
6
6
6
6
6
6
6
6
6
6
6
6
7
8
8
8
9
9
9
9
9
9
9
9
9
9
9
10
10
10
10
10
10
10
10
10
10
10
10
10
10
10
10
10
10
10
10
10
11
11
11
11
11
11
11
11
11
11
11
13
13
14
15
15
15
15
16
16
16
16
15
15
15
15
15
15
15
15
15
16
16
16
16
16
16
16
16
16
16
16
16
16
16
16
16
16
16
16
16
16
17
17
17
17
17
17
17
17
17
17
17
17
17
17
17
17
18
18
18
19
19
19
19
19
19
19
19
19
19
19
19
19
19
18
18
19
19
19
19
20
20
20
20
20
20
20
20
18
17
18
18
18
18
18
18
18
18
18
18
18
18
17
17
17
17
17
16
16
16
16
16
16
17
18
19
19
19
19
19
19
19
19
19
19
19
20
20
22
21
21
21
21
20
19
19
19
19
19
19
19
19
19
19
18
18
18
18
19
19
19
18
18
18
18
17
17
17
17
17
17
17
17
17
17
17
17
17
18
18
18
19
18
18
18
18
18
17
17
17
17
17
17
17
17
17
17
17
17
17
17
17
17
17
17
17
17
17
17
16
16
16
16
16
16
16
16
17
17
17
17
17
16
15
16
15
15
15
15
15
16
16
16
16
15
15
15
15
15
14
16
16
16
16
14
14
14
16
17
17
17
17
17
17
17
17
17
17
17
17
17
17
17
17
17
17
17
17
17
17
17
17
17
17
17
17
17
17
18
18
18
18
18
18
17
17
17
18
18
18
18
18
18
18
18
18
18
18
18
18
18
18
18
18
18
18
17
17
17
17
19
20
20
20
20
19
19
19
19
18
18
18
18
18
18
18
18
18
18
18
18
18
18
18
18
18
18
19
19
19
18
18
18
18
18
18
18
18
18
18
20
20
20
20
21
21
21
22
22
22
22
22
22
22
23
23
23
23
22
22
22
21
21
21
21
21
21
20
20
20
20
21
21
21
21
22
22
22
22
19
19
19
18
18
18
18
18
18
18
17
17
17
17
17
17
17
17
17
17
17
17
17
17
17
17
17
17
17
17
17
17
17
17
17
17
17
17
17
17
17
17
17
17
17
17
17
17
17
17
17
17
17
18
18
17
17
17
17
17
19
21
23
23
34
38
39
41
49
49
50
50
65
65
66
67
67
67
67
68
71
78
81
80
80
81
81
81
81
81
82
82
81
80
80
80
79
81
81
83
83
83
84
86
91
93
95
95
95
96
97
100
100
101
101
104
105
107
107
107
107
107
107
107
108
108
108
112
112
113
113
112
112
113
116
118
118
118
118
118
118
118
119
120
121
128
130
132
130
130
130
130
130
130
132
132
132
132
131
130
130
132
132
132
132
132
133
133
133
134
136
137
137
138
139
139
139
139
139
139
141
141
141
142
142
142
142
142
146
145
145
146
147
147
147
147
146
146
146
146
145
145
145
146
147
147
147
148
148
147
146
143
136
125
124
126
126
129
129
128
126
126
125
125
126
127
127
128
126
123
123
122
120
120
121
122
122
122
121
119
118
118
118
118
118
119
119
119
121
121
123
123
123
124
124
123
118
118
116
116
116
116
116
116
116
101
101
101
101
101
96
91
90
85
85
85
84
83
83
83
83
83
82
83
83
84
84
84
86
86
86
90
91
91
91
89
89
90
86
86
86
87
86
86
86
85
84
83
83
83
83
83
83
83
83
83
83
83
83
83
83
83
83
81
80
79
79
79
78
78
78
78
77
77
77
77
77
76
76
76
76
76
76
76
76
76
77
78
78
78
78
78
80
80
80
80
80
80
79
80
80
80
80
79
79
79
77
77
79
79
79
79
79
77
72
71
71
71
71
71
71
72
72
71
70
70
70
70
71
71
71
71
71
70
69
70
70
71
70
68
71
74
74
71
65
63
65
51
52
52
52
51
50
50
51
50
49
48
48
48
48
50
50
50
50
51
52
53
53
50
51
50
49
50
51
51
52
52
52
54
55
55
55
55
55
55
55
55
55
54
61
61
61
61
61
61
61
61
61
60
61
63
64
65
65
65
68
68
70
70
70
70
70
70
70
70
70
70
70
70
69
69
69
70
70
70
70
69
66
66
65
66
66
71
72
72
72
72
72
72
73
73
73
73
74
75
75
75
75
75
76
76
76
76
76
75
75
75
75
75
75
75
75
77
77
78
78
79
80
80
80
80
80
81
84
85
85
85
85
86
85
85
86
86
87
86
85
88
88
89
89
88
85
83
83
82
78
78
77
77
77
79
78
81
82
78
77
72
78
78
80
79
77
77
77
77
78
77
78
77
77
78
78
78
79
80
80
80
80
80
79
80
83
83
83
86
88
89
89
89
89
89
89
89
89
89
89
89
89
90
92
90
92
88
89
92
92
95
95
96
97
96
98
99
98
98
98
100
100
101
101
103
103
103
103
103
103
102
103
103
101
101
101
101
102
102
102
100
101
99
97
97
95
95
104
105
105
105
104
105
105
105
107
108
107
107
107
107
108
111
111
111
111
111
111
113
113
113
113
116
115
115
115
115
116
116
116
115
116
115
116
116
117
118
118
118
118
121
121
122
123
123
122
123
121
122
122
122
123
124
127
128
127
126
125
125
124
127
126
118
113
109
110
109
109
112
111
113
115
115
115
115
115
117
117
114
113
113
113
113
115
115
115
114
115
113
113
113
113
113
113
113
107
107
107
109
110
109
111
111
112
109
108
108
108
104
102
101
102
102
101
101
101
101
101
101
101
101
101
101
100
99
99
99
99
98
98
98
98
98
98
98
98
98
98
98
98
98
98
98
98
98
99
101
100
100
100
100
102
102
104
101
99
99
96
95
95
91
91
90
89
89
86
86
86
85
86
88
89
86
83
80
77
77
77
77
77
78
83
83
82
82
81
79
77
76
75
75
76
78
81
82
83
83
83
84
83
85
86
85
85
85
84
84
84
84
83
83
83
83
83
83
83
83
83
83
83
83
83
83
86
83
83
76
77
78
79
78
79
81
81
81
81
81
81
81
81
81
81
81
80
80
80
80
83
83
83
82
81
81
81
81
81
82
83
83
83
83
82
83
83
81
81
80
81
81
81
82
82
82
82
83
83
83
83
83
83
83
80
80
80
82
83
83
83
83
83
83
84
85
86
86
86
86
88
88
88
88
88
88
83
83
82
82
81
75
74
74
74
72
72
72
72
75
75
76
73
73
72
73
73
71
73
74
75
74
71
65
65
65
66
65
65
66
66
66
66
66
66
66
67
67
67
65
66
66
66
73
73
74
74
75
75
75
77
77
77
77
77
77
77
77
77
77
77
78
77
77
77
77
77
77
77
77
77
77
77
77
77
77
77
77
76
76
76
76
75
75
75
75
75
75
75
74
74
74
74
74
74
75
75
75
74
75
75
71
70
70
69
69
70
70
71
70
70
71
71
70
71
71
71
71
71
71
72
72
73
74
73
73
74
74
74
74
73
73
72
72
71
72
73
72
72
74
74
74
74
73
73
73
73
72
72
72
75
76
75
76
77
77
77
78
78
78
78
78
81
82
83
83
83
83
83
82
82
80
81
80
77
77
78
78
79
79
79
79
79
79
80
80
80
80
80
79
79
79
83
86
86
86
85
84
84
84
86
86
86
86
84
85
84
84
83
83
83
78
77
76
76
76
75
77
78
80
79
78
78
80
79
83
83
84
84
84
83
83
83
83
83
83
85
85
85
85
86
87
87
88
89
89
90
91
93
93
93
93
93
94
97
97
97
99
99
100
101
101
102
102
101
98
98
101
104
103
102
101
99
99
96
95
95
95
95
94
95
96
95
95
95
93
94
94
95
95
95
95
98
101
101
100
99
100
100
100
100
100
101
99
94
93
93
93
95
95
96
97
97
99
101
102
103
103
106
106
107
107
107
107
108
108
109
109
110
110
109
109
111
111
111
112
110
110
111
111
111
110
110
108
108
107
107
107
107
107
107
107
108
108
111
111
112
112
112
112
112
112
113
113
113
113
113
113
113
113
113
113
113
113
114
114
113
112
107
107
107
107
107
108
107
102
99
95
95
89
88
89
92
92
91
91
91
91
91
89
87
87
83
80
79
79
78
79
86
88
88
89
89
89
89
89
89
89
89
89
89
92
92
93
93
93
89
89
90
90
90
90
95
95
95
96
95
96
96
95
95
95
95
93
91
91
89
87
89
89
88
93
93
95
94
92
91
89
89
86
85
85
82
81
82
82
82
82
82
81
82
79
80
80
82
83
84
84
85
86
87
87
87
87
88
88
88
88
88
88
88
88
88
89
89
89
89
89
89
91
90
91
92
92
92
93
93
94
95
95
95
95
94
94
95
95
95
95
102
105
105
104
104
104
104
104
103
104
105
103
97
95
95
95
95
91
92
94
95
95
95
95
97
97
98
98
100
101
102
102
104
104
106
106
106
108
109
109
109
110
109
113
113
111
106
106
104
102
102
101
101
104
103
102
102
101
103
102
102
102
101
100
100
101
101
101
101
101
101
102
102
103
103
103
103
103
104
105
106
106
106
107
107
107
107
107
107
107
106
105
105
104
103
103
102
102
104
104
106
106
106
103
103
103
106
110
111
110
108
108
110
107
111
111
110
110
108
107
107
107
107
107
108
107
107
107
110
111
112
111
111
112
112
112
111
112
112
112
109
108
108
108
110
111
111
111
115
118
118
118
118
120
124
124
123
121
120
122
117
113
114
114
113
113
113
113
115
114
114
103
105
104
106
107
112
112
120
121
119
121
121
121
121
121
120
122
122
122
120
120
120
120
123
123
123
122
121
122
118
118
115
115
115
115
115
115
115
115
114
114
111
110
109
108
109
110
109
109
110
111
112
112
112
112
113
113
113
113
113
113
113
113
113
113
115
114
115
115
113
113
113
113
113
115
116
116
116
117
117
118
120
122
122
122
122
122
123
124
124
124
124
121
122
121
122
120
123
122
122
122
122
122
122
121
121
121
121
121
119
119
119
118
114
115
111
111
111
113
113
112
112
113
113
113
115
115
115
115
115
113
108
107
107
107
107
101
101
103
104
103
103
104
104
104
104
107
118
113
107
94
93
93
93
92
91
92
92
84
84
84
84
85
84
83
85
86
89
89
90
91
91
93
93
94
94
94
94
94
95
95
95
94
89
88
88
89
89
91
91
90
90
90
90
91
91
92
92
91
97
97
96
96
96
96
96
99
100
100
100
100
100
100
101
101
100
99
99
99
100
100
100
100
99
104
105
105
106
109
109
110
112
111
110
110
113
113
113
113
113
113
113
113
113
113
113
112
111
112
112
112
114
116
118
118
117
117
116
116
117
117
121
122
122
121
121
122
123
123
122
121
121
121
120
120
120
119
118
114
114
112
113
113
113
113
113
114
115
115
115
115
115
115
115
114
114
113
113
113
113
112
112
112
112
113
113
113
113
113
113
113
112
112
112
111
111
111
111
111
111
111
111
111
111
111
112
113
114
114
114
114
114
114
114
115
115
117
118
118
117
117
118
118
118
116
115
115
115
115
117
118
118
118
119
122
121
122
121
121
121
121
122
122
122
122
122
122
121
122
122
121
122
123
124
124
126
127
126
127
127
129
128
123
124
123
119
116
100
92
92
88
81
77
77
77
76
75
77
69
68
69
70
70
71
73
72
72
72
72
72
72
72
72
72
73
73
73
73
74
75
75
75
75
75
75
75
76
79
79
78
80
80
80
80
81
82
82
82
83
83
83
83
85
85
86
86
85
85
89
89
90
90
90
90
90
91
91
90
91
97
98
100
100
101
100
99
99
97
101
101
106
108
111
111
111
111
111
115
118
118
120
118
118
119
120
119
121
123
119
117
117
116
116
118
118
121
122
124
126
125
126
127
131
131
131
132
136
135
135
139
140
140
142
145
144
144
143
146
148
148
148
148
147
147
150
149
151
154
153
154
151
151
152
151
152
152
153
153
153
153
151
151
151
152
154
154
155
155
157
156
157
158
156
156
156
155
154
154
155
158
159
158
157
153
153
153
154
154
154
154
154
154
154
154
154
154
154
154
154
154
154
154
154
154
154
154
154
154
154
154
154
154
154
154
154
154
154
154
157
157
158
158
158
158
159
159
162
161
162
162
159
158
158
161
161
161
161
162
164
162
161
160
160
161
161
161
161
161
160
156
156
153
150
150
150
151
149
149
149
147
142
142
136
136
136
136
118
117
116
113
110
110
104
101
101
101
104
101
97
94
87
88
87
87
87
87
87
87
87
87
86
86
86
83
83
83
83
83
82
82
82
82
80
80
80
80
80
79
71
71
68
68
67
67
67
68
69
67
65
65
60
59
59
59
59
59
59
59
59
59
59
59
60
61
60
60
60
59
61
59
59
59
60
59
58
58
58
58
57
56
53
53
52
50
49
48
47
47
43
43
43
43
43
44
44
45
44
44
46
46
45
46
46
46
47
47
48
48
48
48
45
45
44
44
44
45
45
45
49
49
47
47
47
46
45
45
44
44
43
43
43
43
43
42
42
42
42
43
42
42
42
42
41
41
41
41
41
42
42
42
42
43
44
43
43
43
44
44
44
44
43
43
44
46
46
46
47
47
47
47
47
47
47
48
48
48
48
48
48
48
48
49
51
52
52
52
51
49
49
49
50
49
50
49
47
48
48
49
51
52
52
52
51
51
53
54
54
54
54
55
55
55
55
55
55
57
57
58
59
59
58
58
58
58
59
59
57
57
58
58
58
58
58
58
58
58
58
58
58
55
55
55
54
54
54
54
56
58
58
57
56
56
56
56
56
56
56
56
56
56
56
56
57
57
57
57
57
57
57
57
57
57
56
56
57
57
57
57
58
58
58
59
58
57
59
59
56
55
55
55
57
57
55
56
55
55
55
54
54
54
54
52
50
50
49
49
50
50
49
49
50
47
47
47
47
47
47
47
47
43
43
43
42
42
42
42
41
41
41
41
41
42
42
42
42
42
44
43
44
44
45
45
45
45
43
43
43
43
43
43
44
44
44
45
46
45
44
41
41
41
41
41
41
41
41
41
42
41
41
41
41
41
42
43
43
42
41
41
41
41
41
41
41
41
41
41
42
42
41
40
39
38
38
38
38
38
38
38
39
38
38
37
37
37
37
37
37
38
37
37
35
35
35
35
35
35
36
34
36
36
36
37
36
37
37
38
38
38
38
38
38
37
37
37
38
38
38
38
37
37
37
37
37
37
37
37
38
38
39
41
41
41
41
41
41
41
41
41
41
39
39
39
39
39
39
40
40
41
40
40
40
41
41
41
41
41
41
41
41
41
43
43
43
42
42
42
42
42
42
42
44
44
42
42
42
42
42
42
41
41
41
39
38
38
38
38
37
38
40
41
42
41
41
41
41
42
42
42
43
47
47
47
47
47
49
50
50
50
50
50
51
52
52
52
52
52
53
53
53
53
53
53
53
53
53
53
53
55
55
55
55
54
54
55
56
56
56
56
56
56
57
57
57
57
57
59
59
57
57
54
55
55
55
55
54
53
53
53
53
53
53
53
53
53
53
52
52
52
52
51
51
51
51
52
52
51
51
51
51
51
53
53
53
53
52
53
53
55
55
56
56
54
56
56
56
56
56
56
56
56
55
55
55
55
55
55
56
57
58
59
59
59
59
59
59
59
59
59
59
59
57
57
58
58
58
58
58
58
57
59
59
59
59
59
55
53
53
53
53
53
53
53
54
56
54
53
53
53
53
54
55
56
57
58
59
59
59
59
59
61
61
62
59
59
58
57
57
57
57
56
54
54
53
53
53
53
53
53
53
53
53
53
52
52
52
52
58
58
58
58
58
59
59
59
59
59
59
59
59
59
60
62
65
64
63
63
62
62
62
62
62
62
62
62
61
61
61
61
62
64
65
65
66
67
67
67
70
70
71
71
71
71
71
71
71
71
71
71
71
71
73
75
77
77
77
77
77
77
77
77
77
78
81
81
80
78
78
78
78
79
79
78
78
78
78
78
78
78
78
79
81
86
90
91
94
94
94
95
96
96
97
99
100
100
102
102
103
104
104
106
106
107
108
108
110
111
111
113
113
113
114
115
116
120
123
126
127
131
132
132
133
135
136
137
138
139
139
141
141
143
143
146
146
146
146
146
148
148
152
154
153
154
160
159
159
164
167
169
169
169
168
166
167
166
166
166
166
165
164
167
167
167
167
166
166
166
166
166
166
166
169
168
168
168
168
167
167
167
167
170
170
171
170
170
169
170
170
170
170
170
171
171
171
172
173
171
170
169
169
170
166
172
172
172
173
172
171
172
172
172
173
173
172
173
173
166
166
168
167
173
175
175
173
174
172
172
172
172
170
170
169
169
169
169
170
170
170
170
172
172
175
181
180
180
171
170
168
166
154
136
136
121
122
124
123
124
124
122
123
122
122
121
121
125
125
126
126
128
128
128
130
130
134
135
136
135
134
134
135
135
135
135
136
136
134
132
132
132
133
133
133
134
134
134
134
134
132
132
134
134
135
135
135
135
135
135
134
133
130
129
128
128
128
128
128
128
128
128
130
128
127
128
128
126
125
125
126
126
126
126
127
127
127
127
127
127
127
127
127
127
126
124
113
111
111
111
111
111
111
111
111
111
110
108
106
106
107
107
107
107
107
106
105
101
97
95
95
95
95
95
94
92
92
89
89
81
80
79
78
77
74
74
74
74
75
75
71
67
65
57
56
55
56
56
56
56
56
56
59
59
59
60
61
60
59
61
56
56
49
49
47
47
48
49
50
50
50
51
51
52
50
49
49
49
47
46
46
45
45
46
41
41
41
41
41
44
44
45
45
45
45
45
45
45
45
46
46
47
48
47
48
48
48
48
49
50
51
53
54
56
56
56
57
57
57
57
59
59
58
58
59
59
62
62
62
62
62
62
67
67
67
67
67
67
67
66
66
67
68
68
70
70
70
70
70
73
73
73
73
75
77
77
77
77
77
77
77
82
82
82
83
83
83
83
84
84
84
85
85
85
85
88
91
92
94
94
94
94
94
95
95
95
95
96
95
95
95
95
95
95
95
95
95
95
95
98
98
98
97
96
96
99
100
101
101
105
105
103
103
105
105
105
103
100
99
98
98
97
97
97
98
98
99
99
100
101
101
101
101
101
105
107
107
108
108
109
111
111
111
111
113
113
113
113
113
113
113
113
112
112
112
113
114
114
114
114
114
115
115
116
116
116
117
117
116
116
115
117
117
117
118
117
117
117
117
117
117
118
118
120
120
120
121
120
121
115
115
117
114
114
113
113
113
113
111
111
109
108
104
102
101
96
96
97
92
92
91
92
88
83
83
80
78
83
82
83
81
81
75
69
69
69
70
72
72
72
72
74
74
77
77
77
77
77
78
82
82
82
82
82
82
83
81
80
79
79
80
80
81
80
80
81
81
82
82
83
86
88
88
88
89
89
89
89
89
89
89
92
92
92
92
92
92
92
92
92
91
90
91
90
91
92
92
92
92
91
91
91
90
89
89
89
89
89
90
90
91
89
90
89
89
89
88
86
83
78
78
77
77
71
71
70
70
70
70
70
70
70
66
68
68
68
67
67
67
67
67
67
67
67
67
67
67
67
67
67
67
67
67
67
67
67
67
67
67
67
67
67
67
66
67
65
65
65
65
64
63
63
59
59
58
57
57
56
56
57
57
57
57
57
57
56
57
57
56
56
56
53
53
47
47
46
46
46
45
45
46
47
47
47
47
47
47
47
47
47
47
47
46
46
46
46
46
46
47
47
47
47
43
42
41
41
41
40
39
39
39
39
39
38
37
37
36
35
36
37
36
35
35
32
32
31
27
25
22
15
15
14
15
14
14
14
15
15
13
13
13
13
13
13
13
13
13
13
13
13
12
12
12
11
11
11
11
11
11
11
11
11
11
11
11
11
11
12
12
12
12
12
12
12
12
12
12
12
12
12
11
11
11
11
11
11
11
11
11
11
11
11
11
11
10
10
10
10
10
10
10
10
10
10
10
10
10
10
10
10
10
10
9
9
9
9
9
9
9
9
9
9
9
9
9
8
8
8
8
8
8
8
8
8
8
8
9
9
9
9
9
10
10
10
10
10
10
10
10
11
11
11
11
11
11
11
11
11
11
11
11
11
11
11
11
11
12
12
12
12
12
12
12
11
11
11
11
11
11
11
11
11
11
11
11
11
11
11
11
11
11
11
11
11
11
11
11
11
11
11
11
10
11
11
11
11
11
11
11
11
11
11
11
11
10
11
11
11
11
11
11
11
11
13
14
14
14
14
13
13
13
13
13
13
13
13
13
13
13
13
13
13
13
13
13
13
13
12
12
12
12
12
12
12
12
12
12
12
12
12
12
12
12
12
12
12
12
12
12
12
13
13
13
13
13
13
13
13
13
13
13
13
13
13
13
13
13
13
13
13
13
13
13
13
13
13
13
13
13
13
13
13
13
13
13
12
13
13
12
12
12
12
12
12
12
12
12
12
12
12
12
12
12
12
12
12
12
12
12
12
12
11
11
11
11
11
11
11
11
11
11
11
11
11
11
11
11
11
11
10
10
10
10
10
10
11
11
11
11
11
12
12
12
12
12
12
13
13
13
14
12
12
12
12
13
13
13
13
13
13
13
13
13
13
13
13
13
13
13
13
13
13
13
13
13
13
15
15
16
16
16
16
16
15
15
15
15
15
15
15
15
15
16
16
16
16
16
16
16
16
16
17
17
17
18
19
19
20
20
20
21
21
21
21
21
19
19
19
19
19
21
21
21
21
21
21
21
21
21
21
21
21
20
20
20
20
20
21
21
21
21
23
23
23
23
23
23
23
23
23
24
24
24
24
24
24
24
23
24
24
24
24
24
24
24
24
24
24
24
24
24
24
25
25
25
26
26
26
26
26
26
26
26
26
26
26
26
26
26
26
26
26
26
26
26
26
26
27
27
27
27
27
27
27
28
28
28
27
27
27
27
27
27
27
27
28
27
27
27
27
27
27
27
28
27
28
28
28
28
27
27
27
27
27
27
27
27
27
27
27
27
27
27
27
27
27
27
27
27
27
27
26
26
26
26
26
26
26
26
26
26
28
28
28
28
28
28
29
29
29
29
29
29
29
29
28
28
28
27
26
26
27
27
27
27
28
27
27
28
28
29
29
27
27
28
29
29
29
30
30
30
30
31
31
31
31
31
31
29
27
27
27
27
26
26
27
27
28
28
28
29
29
29
29
31
31
31
30
30
30
31
31
33
32
32
32
32
32
32
33
34
34
35
35
37
37
37
37
37
38
38
38
38
38
38
38
38
38
37
38
37
36
36
35
35
35
35
36
36
36
37
38
40
40
41
41
42
42
42
43
43
43
43
44
44
44
44
44
45
45
45
45
45
45
45
45
45
45
45
46
45
45
45
46
47
47
47
47
47
47
47
47
47
47
47
47
47
47
48
47
47
47
47
47
47
47
47
47
47
47
47
47
47
47
47
47
46
46
47
47
46
46
46
44
44
45
45
45
45
45
44
44
44
45
45
45
45
45
44
44
44
44
44
44
44
44
44
44
44
44
44
43
43
44
44
44
44
45
45
45
42
42
42
42
42
42
42
42
43
43
43
43
44
44
42
41
41
41
41
41
41
41
41
41
41
41
40
38
38
38
35
35
35
36
37
37
37
37
37
37
37
37
37
37
35
35
35
34
34
35
35
35
35
35
35
35
34
34
34
34
34
34
34
32
32
31
31
31
31
31
31
31
29
29
29
28
28
28
27
27
27
27
27
28
27
27
26
26
26
26
26
26
26
26
26
26
26
26
26
26
26
26
25
25
24
24
25
25
25
25
25
25
25
25
26
24
23
23
23
23
22
22
22
22
22
22
22
22
22
22
22
22
22
21
21
21
21
21
21
21
21
21
21
20
20
19
17
17
18
18
18
18
18
18
18
18
18
18
18
17
17
17
14
13
13
13
12
12
12
12
12
11
11
11
10
10
10
10
11
10
10
10
10
10
10
10
10
10
10
10
10
10
10
10
10
10
10
9
9
9
9
9
9
9
9
9
9
9
8
8
8
8
7
7
7
7
7
7
7
7
7
7
7
7
7
7
7
7
7
7
7
7
7
7
7
7
6
6
6
6
6
6
6
6
6
6
6
6
7
7
7
7
7
7
7
7
7
7
7
7
7
6
6
6
6
6
6
6
6
6
6
6
7
7
7
7
7
7
7
7
7
7
7
7
7
7
7
7
7
7
7
8
8
8
8
9
9
8
8
8
8
8
9
9
9
9
9
9
10
10
10
11
11
11
11
11
11
11
11
11
11
11
11
11
11
11
11
11
11
10
9
9
9
9
9
9
9
9
9
9
9
9
9
9
9
9
9
8
8
8
8
8
8
8
8
8
8
8
8
8
8
8
8
8
8
8
8
8
8
8
8
8
8
8
8
8
8
8
8
8
8
8
8
8
8
8
8
8
10
10
10
10
10
10
10
10
10
10
10
10
8
9
9
9
9
9
9
9
9
9
9
9
9
9
9
9
9
9
9
9
9
9
9
9
9
9
9
9
8
7
7
7
7
7
7
7
7
7
7
7
7
7
7
7
7
7
7
7
7
7
7
7
7
7
7
7
7
7
7
7
7
7
7
7
7
7
7
7
7
7
7
7
7
7
7
7
7
7
7
7
7
7
7
7
7
7
7
9
9
9
7
7
8
8
9
10
10
10
10
10
10
10
10
9
9
9
10
10
10
10
11
11
11
11
11
11
11
11
11
11
12
12
13
13
14
14
14
15
15
15
15
15
17
17
17
17
17
17
17
17
17
17
17
18
18
18
18
18
18
18
18
18
19
19
20
20
20
20
20
20
20
20
20
21
21
21
21
20
20
20
20
20
20
20
21
21
21
21
21
21
21
21
21
21
21
21
21
21
21
22
22
22
22
22
22
22
22
23
23
23
23
23
23
23
23
23
24
24
23
23
25
25
25
25
26
26
26
26
26
26
26
26
26
26
26
26
26
26
26
26
27
27
27
27
27
27
27
27
27
28
28
28
28
28
28
28
28
28
28
28
28
28
28
28
28
28
28
28
28
28
28
28
28
28
28
28
28
28
27
27
27
27
27
27
27
27
28
28
27
27
26
25
24
24
24
23
23
23
22
21
21
20
19
19
19
18
17
17
17
17
17
18
18
18
18
18
17
17
17
17
17
16
16
16
16
16
16
16
16
16
16
16
16
16
16
16
15
15
15
15
14
14
14
14
15
14
14
14
14
14
14
14
14
14
14
14
13
12
13
13
13
13
13
13
13
13
14
14
14
14
12
12
12
12
13
13
14
14
13
12
12
12
12
12
12
12
12
12
12
12
12
12
12
12
12
12
12
12
12
11
11
11
11
11
11
11
11
11
11
11
11
11
11
10
10
10
10
10
10
10
10
10
10
9
9
9
9
9
9
9
9
9
8
8
8
8
8
8
8
8
8
8
8
8
8
8
8
8
8
8
8
8
8
8
8
8
8
8
8
8
9
9
9
9
9
9
9
9
9
9
9
9
9
9
9
9
9
9
9
9
9
10
10
10
10
10
9
9
9
9
9
9
9
9
9
9
9
9
9
9
9
9
9
9
9
8
7
7
7
7
7
7
7
7
7
7
7
6
6
6
6
6
6
6
6
6
7
7
6
6
6
6
6
6
6
6
6
6
6
6
6
6
6
6
6
6
6
5
5
5
5
5
5
5
5
5
5
5
5
6
6
6
6
6
6
6
6
7
7
7
7
7
7
7
7
7
7
7
7
7
7
7
7
7
7
7
7
7
8
8
8
8
8
8
8
8
8
8
8
8
8
8
8
8
9
9
9
9
9
9
9
9
9
9
9
9
9
9
9
9
8
9
9
9
9
9
9
9
9
10
10
10
10
10
10
10
10
10
11
11
11
11
11
11
11
11
11
11
11
11
11
11
11
11
10
10
10
10
10
10
10
10
10
10
10
10
10
10
10
10
10
10
10
10
10
10
10
10
10
10
10
10
10
10
10
10
10
10
11
11
11
11
11
11
11
11
11
11
11
11
11
11
11
11
11
11
11
11
11
10
9
8
8
8
8
8
8
8
8
8
8
8
8
8
8
8
8
8
8
8
7
7
7
7
7
7
7
7
8
8
8
8
8
8
8
8
8
8
8
8
8
8
8
8
8
8
8
8
8
8
8
8
9
8
8
8
8
8
8
8
8
8
8
8
8
7
7
7
7
7
7
7
6
6
6
6
6
6
6
6
6
6
6
6
6
6
6
6
6
6
6
6
6
6
6
7
7
7
7
7
7
7
7
7
7
6
6
5
5
5
5
5
5
5
5
5
5
5
5
5
5
5
5
5
5
5
5
5
5
4
4
4
4
4
4
4
4
4
4
4
4
4
3
3
3
2
2
2
2
3
3
3
3
3
3
3
3
3
3
3
3
3
3
3
3
3
3
2
2
2
2
2
2
2
2
2
2
2
2
2
2
2
2
2
2
2
2
2
2
2
2
2
2
2
2
2
2
3
3
3
3
3
3
3
3
3
3
3
3
3
3
3
3
3
3
3
3
3
3
3
3
3
3
3
3
3
3
3
3
3
3
3
3
3
3
3
3
3
3
3
3
3
3
3
3
3
3
3
2
2
1
2
2
2
2
2
2
2
2
2
2
2
2
2
2
2
2
2
2
2
2
2
2
2
2
2
2
2
2
1
1
1
1
1
1
1
1
1
1
1
1
1
1
1
1
1
1
1
1
1
1
1
1
1
1
1
1
1
1
1
2
3
3
3
3
3
3
3
3
3
3
3
3
3
3
3
3
3
3
3
3
3
3
3
3
3
3
3
3
3
3
3
3
3
3
3
3
2
2
2
2
2
2
2
2
2
2
2
2
2
2
2
2
3
3
3
3
3
3
3
3
3
4
4
4
4
4
4
4
4
4
4
4
4
4
4
5
5
5
5
5
5
5
5
5
5
5
5
5
5
5
5
5
5
5
5
5
6
6
6
6
7
7
8
8
8
8
8
8
8
8
8
8
8
8
8
8
8
8
11
11
14
17
22
22
23
23
23
24
24
24
24
24
24
24
24
25
25
25
25
25
25
25
25
25
25
25
25
25
24
24
24
24
24
24
24
24
24
23
23
24
24
25
25
25
25
25
25
25
25
25
25
25
25
25
25
25
25
26
26
26
27
27
27
27
27
27
27
27
27
27
27
27
27
27
27
27
27
27
27
27
27
27
27
27
27
27
27
27
27
27
27
27
27
27
28
28
28
28
28
28
28
28
29
29
29
29
29
29
29
29
29
29
29
29
29
29
29
29
29
29
29
30
30
30
29
29
29
29
29
29
29
29
29
29
29
31
33
33
33
33
33
33
33
33
33
33
33
34
34
34
34
34
34
34
34
31
31
32
32
31
31
29
29
26
26
26
26
26
25
26
26
27
27
27
25
25
25
25
25
25
25
25
25
25
25
25
25
26
26
26
26
26
26
25
25
24
24
24
24
24
24
25
23
23
23
23
23
23
23
23
23
23
23
23
23
23
23
23
23
23
23
23
23
23
23
23
23
23
22
22
22
22
22
22
22
20
18
17
17
17
17
17
17
17
17
17
17
17
13
12
11
11
11
11
11
11
11
11
11
11
11
11
11
11
11
11
11
11
11
11
11
11
11
11
11
11
11
11
11
11
11
11
11
11
11
11
11
11
11
11
11
11
11
11
11
11
11
11
11
11
11
11
11
11
11
10
10
10
10
9
9
9
9
9
9
9
9
9
9
9
9
9
9
9
9
10
10
11
11
11
11
11
11
11
11
11
11
11
11
11
11
11
11
11
11
11
11
10
10
10
10
10
10
11
11
11
11
11
11
11
11
11
11
11
9
9
9
9
9
9
9
9
8
7
7
7
8
8
8
8
8
8
8
8
8
8
8
8
8
8
8
8
8
8
8
8
8
8
8
8
8
8
8
8
8
8
8
8
8
8
8
8
8
8
8
8
8
8
8
7
7
7
7
7
7
7
7
7
7
7
7
7
7
7
7
7
7
7
7
7
6
6
6
6
5
5
5
5
5
5
5
5
5
5
5
5
5
5
5
5
5
5
5
5
5
5
5
5
5
5
5
5
5
5
5
5
5
5
5
5
5
5
5
5
5
5
5
5
5
5
5
5
5
5
5
5
5
5
5
5
5
5
5
5
5
5
5
5
5
5
5
5
5
5
5
4
4
4
4
4
4
4
4
5
5
5
5
5
5
5
5
5
5
5
5
5
5
5
5
5
5
5
5
5
5
5
5
5
5
5
5
5
5
5
5
5
5
5
5
5
5
5
5
5
5
5
5
5
5
4
4
4
4
4
4
4
4
5
5
5
5
5
5
5
5
5
5
5
5
5
5
6
6
6
6
7
6
6
6
6
6
6
6
6
6
6
6
7
7
7
7
7
7
7
7
7
7
7
7
7
7
7
7
7
7
7
6
6
6
6
6
6
6
6
6
6
6
6
6
6
6
6
6
6
6
6
6
5
5
5
5
5
5
5
5
5
5
5
5
5
5
5
5
5
5
5
5
5
5
5
5
5
5
5
5
5
5
5
5
5
5
5
5
5
5
5
5
5
5
5
5
5
5
5
5
5
5
5
5
5
5
5
5
5
5
5
5
5
5
5
5
5
5
5
6
6
6
6
6
6
7
7
7
7
7
7
7
8
7
7
7
7
7
7
7
7
7
7
7
7
7
7
7
7
7
6
6
6
5
5
5
5
5
5
5
5
5
5
5
5
5
5
5
5
5
5
5
5
5
5
5
5
5
5
5
5
5
5
5
5
5
5
5
5
5
5
5
5
5
5
6
6
7
7
7
7
8
8
8
8
8
8
8
8
8
8
8
8
8
8
8
8
8
8
9
10
10
10
10
10
11
11
11
11
11
11
11
11
11
11
11
11
11
11
11
11
11
11
11
11
11
11
11
11
11
11
11
11
11
11
11
11
11
11
11
11
11
11
11
11
11
11
11
11
11
11
11
11
11
11
11
11
11
11
10
10
8
8
8
8
8
8
8
8
9
9
9
9
9
9
9
10
10
10
10
10
10
10
10
10
10
10
10
10
10
10
10
10
10
10
10
10
10
11
11
10
10
10
10
10
10
10
10
9
9
9
9
9
9
9
9
9
9
9
9
9
9
9
9
9
10
10
10
10
10
10
10
11
11
11
11
11
11
11
11
11
11
10
10
10
10
10
10
10
10
9
9
9
9
10
10
10
10
10
10
10
10
10
10
9
9
9
9
9
8
8
7
7
7
6
6
6
6
7
7
7
7
7
7
6
6
6
7
5
5
5
5
5
5
5
5
5
5
5
5
5
5
5
5
5
5
5
5
5
5
5
5
5
5
5
5
5
5
5
5
5
5
5
5
5
6
5
5
5
5
5
5
5
5
5
5
5
5
5
5
5
5
5
5
5
5
5
5
5
5
5
5
5
5
5
5
5
5
5
5
5
5
5
7
7
7
7
7
7
7
8
8
8
8
8
8
8
8
8
8
8
8
8
8
8
8
8
8
9
9
9
9
9
11
11
11
11
11
12
12
12
12
13
13
14
14
14
14
14
14
13
13
13
13
13
13
13
13
13
13
13
13
13
13
13
12
12
11
11
11
11
11
11
11
11
11
11
11
11
11
11
11
11
11
11
11
11
11
12
12
12
12
12
12
12
11
11
12
12
12
11
11
11
12
12
12
12
12
12
12
12
12
12
12
13
13
13
13
13
13
14
14
14
14
14
14
14
14
15
15
15
16
16
16
16
16
16
16
16
16
16
16
16
16
16
17
17
17
17
16
16
16
15
15
15
14
14
14
14
14
14
14
14
14
14
14
14
14
14
14
14
14
14
14
14
14
14
14
14
14
13
13
13
13
13
13
13
13
13
13
13
13
14
14
14
14
14
14
14
13
13
13
13
13
13
13
12
12
12
12
12
12
11
11
11
11
11
11
11
11
11
11
13
13
13
13
13
13
12
12
12
11
11
11
11
11
11
11
11
11
11
11
11
11
11
11
11
11
11
11
11
11
11
11
11
11
11
11
11
11
11
11
11
11
11
11
11
11
11
11
11
11
11
11
11
11
11
11
11
11
11
11
11
11
11
11
11
11
11
11
11
11
11
11
11
11
11
11
11
11
10
10
10
10
10
10
10
10
10
9
8
8
8
8
8
8
8
8
8
8
8
8
8
8
8
6
6
6
6
6
6
6
6
6
6
6
6
5
5
5
5
5
5
5
4
4
4
4
4
4
5
5
5
5
5
5
5
5
5
5
5
5
5
5
5
5
5
5
5
5
5
5
5
5
5
5
5
5
5
5
5
5
5
5
5
5
5
5
5
5
5
5
5
5
5
5
5
5
5
5
5
5
5
5
5
5
5
5
5
5
5
5
5
5
5
5
5
5
5
5
5
5
5
5
5
5
5
5
5
5
5
5
5
5
5
5
5
5
5
5
5
5
5
5
5
5
5
5
5
5
5
2
2
2
2
2
2
2
2
2
2
2
2
2
2
2
2
2
2
2
2
2
2
2
2
2
2
2
2
2
2
2
2
2
2
2
2
2
2
2
2
2
2
2
2
2
1
1
1
2
2
2
2
2
2
2
2
3
3
3
3
3
3
3
3
3
3
3
3
2
2
2
2
2
2
2
2
3
3
3
3
3
4
4
4
4
4
4
4
4
4
4
4
4
4
4
4
4
5
5
5
5
5
5
5
5
5
5
5
5
5
5
5
5
5
5
6
6
6
6
6
6
6
6
6
6
6
6
6
6
6
6
6
6
6
6
6
6
6
6
6
7
7
7
7
7
7
7
7
7
7
7
7
7
7
7
7
7
7
7
8
8
9
9
9
9
9
9
9
9
9
9
9
9
9
9
9
9
9
9
9
10
10
10
10
10
10
10
10
10
10
10
10
10
11
11
11
11
11
11
11
11
11
11
11
11
11
11
11
11
11
11
11
11
11
11
11
11
11
11
11
11
11
11
11
11
10
10
10
10
10
10
10
10
10
10
10
10
10
10
10
10
10
10
10
10
10
10
11
11
11
11
11
11
11
11
11
11
11
11
11
11
11
11
11
12
12
12
12
12
12
12
12
12
14
14
14
14
14
14
14
14
14
14
13
13
13
13
13
13
13
13
13
13
13
12
12
12
12
11
11
11
11
11
11
11
11
11
11
10
10
10
10
11
11
11
11
11
11
11
11
11
11
11
11
11
11
11
11
11
11
11
11
10
10
10
10
10
10
11
11
11
10
9
10
11
11
11
11
11
11
11
11
11
11
11
11
11
11
11
12
12
12
12
12
11
11
11
11
11
11
11
11
11
11
11
10
10
10
10
10
9
9
9
9
9
9
9
9
9
9
9
9
9
9
9
9
9
9
9
8
8
8
8
8
8
8
8
8
8
9
9
9
9
9
9
9
9
9
10
9
9
9
9
9
9
9
9
9
9
9
8
8
8
9
9
10
10
10
10
10
10
10
10
10
10
10
10
10
10
10
10
10
10
10
9
8
8
8
8
8
8
7
7
7
7
7
7
7
7
7
7
6
6
6
6
6
6
6
6
6
6
6
6
6
6
6
6
6
6
6
6
6
6
6
6
5
5
5
5
5
5
6
6
6
6
6
6
6
6
6
6
6
6
6
6
6
6
6
6
6
6
6
6
6
6
6
6
6
6
6
6
6
6
6
6
6
5
5
5
5
5
5
5
5
5
5
5
5
5
6
6
6
6
6
8
10
10
10
11
11
11
11
11
11
11
11
11
11
11
11
11
11
12
13
14
13
14
14
14
14
14
13
13
13
13
13
13
13
13
13
13
13
12
12
12
12
12
12
12
12
12
12
12
12
12
12
12
12
12
12
12
12
12
12
11
11
11
11
11
11
11
11
11
13
13
13
13
14
14
14
14
14
14
14
14
14
14
17
17
17
16
16
17
17
17
17
17
17
17
17
17
17
17
17
17
17
17
17
17
17
17
17
17
17
17
17
17
17
17
17
17
18
18
18
18
18
19
18
18
20
20
20
20
20
20
20
20
20
20
20
20
20
20
20
20
18
18
18
18
20
20
20
20
19
20
20
20
20
20
20
20
19
19
19
19
19
19
19
19
19
19
19
18
18
18
18
18
18
18
18
17
17
17
16
16
16
16
16
17
17
17
17
17
17
17
17
17
17
17
17
15
15
15
14
14
14
14
15
15
15
15
15
14
13
13
13
13
13
13
13
13
13
13
13
13
13
13
13
15
16
16
16
16
16
16
17
17
17
17
17
17
17
17
17
17
17
17
17
17
17
17
17
17
17
17
17
17
17
17
17
17
17
17
17
17
17
17
17
17
17
17
17
17
17
15
15
17
17
17
16
16
16
16
16
16
16
16
15
15
15
15
15
15
15
15
15
17
17
17
17
17
17
17
18
18
18
18
18
18
18
18
18
17
17
17
17
17
17
17
17
17
17
17
18
17
17
17
17
17
17
17
17
17
17
17
17
17
17
17
17
17
17
17
17
17
17
17
17
17
17
17
17
17
17
17
17
17
18
18
18
18
18
18
18
18
18
18
19
19
19
19
19
20
20
20
20
20
20
20
20
20
20
20
20
20
20
20
20
20
19
19
19
19
19
19
19
19
19
19
19
19
19
19
18
18
18
18
18
18
18
19
19
19
19
20
20
20
20
20
20
20
20
20
20
20
18
18
18
18
18
18
18
18
18
18
19
19
19
19
18
17
15
13
13
13
13
13
13
13
13
13
13
13
13
13
13
11
11
12
12
12
12
12
12
12
12
12
12
12
12
12
12
12
12
11
11
11
11
11
11
11
11
11
10
8
9
9
9
9
9
9
9
9
9
9
9
9
9
9
9
9
9
9
9
9
9
9
8
8
9
9
9
10
10
10
10
10
10
10
10
10
10
9
9
9
9
9
9
9
9
9
9
9
10
10
10
11
11
11
11
10
9
10
11
10
10
10
10
10
10
10
10
9
9
9
9
9
8
8
8
8
8
8
8
8
7
7
7
7
6
6
6
6
5
6
6
6
6
7
7
7
7
7
7
7
7
7
7
7
7
7
7
7
7
7
7
7
7
7
7
7
7
7
7
7
7
7
7
7
7
7
7
7
7
7
7
7
7
7
7
7
7
7
7
7
7
7
7
7
7
7
7
7
7
7
7
7
7
7
7
7
7
7
7
7
7
7
7
7
7
7
7
7
7
7
8
8
8
8
8
8
8
8
10
10
10
10
10
10
10
10
10
11
11
11
11
11
11
11
10
10
10
10
10
9
9
9
9
9
9
9
9
9
8
8
8
8
8
8
8
8
8
8
8
8
8
8
8
8
8
8
8
8
8
8
8
8
8
8
7
7
7
8
8
9
9
8
8
8
9
9
9
9
9
9
10
10
10
10
10
10
10
10
11
11
11
10
10
10
11
11
11
11
11
11
11
11
11
11
11
11
11
11
11
11
11
11
11
11
11
11
11
11
11
11
11
11
11
11
11
11
11
11
11
11
11
11
11
11
11
11
11
11
11
11
11
11
11
11
11
11
11
11
11
11
11
11
11
11
11
11
11
11
11
11
10
10
9
9
9
9
9
9
9
9
9
9
9
9
9
8
9
9
8
6
6
6
6
6
5
5
5
5
5
5
5
5
5
5
5
5
5
5
5
5
5
5
5
5
5
5
5
5
4
4
4
4
4
4
4
4
5
5
5
5
5
5
5
5
5
5
5
5
5
5
5
5
5
5
5
5
5
5
5
5
5
5
5
5
5
5
5
5
5
5
5
5
5
5
5
5
5
5
5
5
5
5
5
5
5
5
5
5
5
6
6
6
8
8
8
8
8
8
7
7
7
7
7
8
9
9
9
9
10
10
10
10
11
11
11
11
11
11
11
11
11
11
11
11
11
11
11
11
11
11
11
11
11
11
11
11
11
11
11
11
11
11
11
11
11
11
11
11
11
11
11
11
11
11
11
12
12
12
12
12
12
12
12
12
12
12
13
13
13
13
13
13
13
13
13
13
13
13
13
13
14
14
14
14
14
14
14
14
14
13
13
13
13
13
13
13
13
13
13
13
13
13
13
13
13
13
13
13
13
15
16
16
16
16
16
17
17
17
17
17
17
17
17
17
17
17
17
17
17
17
17
17
17
17
17
17
17
17
17
17
17
17
17
17
17
17
16
16
16
16
15
14
14
14
13
13
13
13
12
11
11
11
11
11
11
11
11
11
11
11
11
11
11
11
11
11
11
11
11
11
11
11
11
11
11
11
11
11
11
11
11
11
11
11
11
11
11
11
11
11
10
10
10
9
9
9
9
9
9
9
9
9
9
9
9
9
9
9
9
9
9
9
9
9
9
9
9
9
9
9
9
9
9
9
9
8
8
8
8
8
8
8
8
8
8
8
8
8
8
8
8
7
1
0
0
0
0
0
0
0
0
0
0
0
0
0
0
2
2
2
2
2
2
2
2
2
2
2
2
2
2
2
2
2
2
2
2
2
2
2
2
2
2
2
2
2
2
2
2
2
2
2
2
2
2
2
2
2
2
2
2
2
2
2
1
1
1
1
1
1
1
1
1
1
1
1
1
1
1
1
1
1
1
1
1
1
1
2
2
2
2
2
2
2
2
2
2
2
2
2
2
2
2
2
2
2
2
2
2
2
2
2
2
2
3
3
3
3
3
3
3
3
3
3
3
4
4
4
4
4
4
4
4
4
5
6
6
6
6
6
6
6
6
6
6
6
6
6
6
6
6
6
6
6
6
6
6
6
6
6
6
6
6
6
6
6
6
7
7
7
7
7
7
7
7
7
7
8
8
8
8
8
8
8
8
8
8
8
8
8
8
8
8
8
8
8
8
8
8
8
8
8
9
9
10
10
10
10
10
10
10
10
10
10
10
9
9
9
9
9
9
9
9
9
9
9
9
9
9
9
9
8
7
7
7
7
8
8
8
8
7
6
6
6
6
6
6
6
6
6
6
6
6
6
6
6
6
6
6
6
6
5
5
5
5
5
5
5
5
5
5
5
5
5
5
5
5
5
5
5
5
5
6
6
6
6
6
6
6
6
6
7
7
7
7
7
7
7
7
7
8
9
10
10
11
11
11
11
11
11
11
10
10
10
10
10
10
10
10
10
10
10
10
10
9
9
9
9
9
9
9
9
8
8
8
8
8
8
8
8
8
8
8
8
8
9
9
9
9
9
9
9
9
9
9
9
9
9
9
8
8
8
8
8
8
8
8
7
7
7
7
8
10
9
9
9
9
9
9
9
9
9
9
9
10
10
10
10
10
10
10
10
10
10
10
10
10
10
10
10
10
10
10
11
11
11
11
11
11
11
11
11
11
11
11
11
11
11
11
11
11
11
11
11
11
11
10
10
10
10
10
10
10
10
10
10
10
10
10
10
10
11
12
12
12
12
12
12
12
12
12
12
12
12
12
12
12
12
13
13
13
12
11
11
11
11
11
11
11
11
11
11
11
12
12
12
12
12
12
12
12
12
12
12
12
12
12
12
12
11
11
11
11
11
11
11
11
11
11
11
11
11
11
11
11
11
11
12
12
14
15
15
15
15
15
15
15
15
15
16
17
19
19
19
19
19
19
19
19
20
20
22
22
22
22
22
21
21
21
21
21
21
21
20
20
19
19
19
19
19
19
19
19
19
19
19
19
19
19
19
19
19
19
17
17
17
17
17
17
17
17
17
17
17
17
17
17
17
17
17
17
17
17
16
16
16
16
16
17
17
17
17
16
16
16
16
16
16
16
16
16
16
16
16
16
16
16
16
16
16
16
15
16
16
16
16
16
16
16
16
16
16
16
16
16
16
16
16
16
16
15
15
15
15
15
15
16
16
16
16
16
16
16
17
17
17
17
17
17
17
17
17
17
17
17
17
17
17
17
16
16
16
16
15
15
15
15
15
15
15
15
15
15
14
14
14
14
14
15
13
12
12
12
12
12
12
13
13
13
13
13
13
12
12
12
12
12
11
11
11
11
11
11
11
11
11
11
11
11
11
11
11
11
11
11
11
11
11
11
11
11
10
10
10
10
10
10
10
10
10
10
9
9
9
9
9
9
9
9
9
9
8
8
7
7
7
7
6
6
6
6
6
6
6
6
6
6
5
5
6
6
6
6
6
6
6
6
7
7
7
5
5
5
5
5
5
5
5
5
5
5
5
5
5
5
5
5
5
5
5
5
5
5
5
5
5
5
5
5
5
4
4
4
4
5
5
5
5
5
5
5
5
5
5
5
5
5
5
5
5
5
5
5
5
5
5
5
5
5
5
5
5
5
5
5
6
6
7
7
7
7
7
7
7
7
7
7
7
7
7
7
7
7
7
7
7
7
7
7
7
7
7
7
7
8
8
8
8
8
8
8
8
8
8
8
8
8
8
8
8
8
8
8
8
8
8
8
8
8
8
8
8
8
8
8
8
8
8
8
8
8
8
8
8
8
8
8
8
8
8
8
8
8
9
9
9
9
9
9
9
9
10
10
10
10
10
10
10
10
9
9
10
10
10
10
9
10
8
9
9
9
9
8
8
8
9
9
9
8
8
8
8
9
9
8
8
8
8
8
8
8
8
8
8
8
9
9
9
9
9
9
9
9
9
9
9
9
9
8
8
8
9
9
9
9
9
9
9
9
9
9
9
9
9
9
9
9
9
9
9
9
9
9
9
9
9
9
9
9
9
9
10
10
10
10
10
10
10
10
10
10
10
10
11
11
11
11
11
11
11
11
11
11
11
11
11
12
13
12
12
14
14
14
14
14
15
15
15
15
15
15
15
15
15
15
15
15
15
15
15
15
15
15
15
15
15
15
15
13
13
13
12
12
12
12
12
12
12
12
12
12
12
12
12
12
12
12
13
13
12
12
12
12
11
12
12
12
12
12
12
12
12
12
12
12
12
12
12
12
11
11
11
11
11
11
11
11
11
11
11
11
11
11
11
11
11
11
11
14
14
15
15
15
15
15
15
15
15
15
15
15
15
15
15
14
14
14
13
13
13
13
13
13
13
12
12
12
11
11
11
11
11
11
11
11
11
11
11
11
11
11
11
11
11
11
11
11
11
11
11
11
11
11
12
12
12
12
12
12
12
12
12
12
12
12
12
12
11
11
11
11
11
11
11
11
11
11
12
14
14
14
14
14
14
14
14
14
14
14
14
15
15
15
15
15
15
15
15
15
15
15
15
15
14
14
14
15
15
15
15
15
15
15
15
16
16
17
17
17
17
17
17
17
17
17
17
17
17
16
16
16
16
16
16
16
16
16
16
18
18
18
18
18
19
19
18
18
20
21
20
23
23
23
24
24
24
29
29
28
28
29
29
29
29
28
28
28
28
28
28
28
28
27
27
27
27
27
27
26
26
26
26
26
27
27
27
27
27
28
27
27
27
27
27
27
29
29
29
29
29
29
29
29
29
29
29
29
29
29
29
29
32
32
32
33
33
33
33
33
33
33
33
34
34
35
37
37
37
41
42
42
42
42
42
43
43
43
43
42
42
42
42
42
42
42
42
42
42
42
42
42
42
42
42
42
41
41
41
41
41
41
41
41
41
41
41
41
41
41
41
40
40
40
40
40
41
41
41
42
42
40
40
40
40
40
40
40
40
40
40
39
40
40
40
40
40
40
40
40
40
40
40
38
38
38
38
38
38
38
38
36
36
36
36
36
36
35
35
35
35
35
35
35
34
34
34
34
34
35
35
35
35
35
35
34
34
33
31
31
30
30
30
30
30
30
29
29
30
30
30
30
30
30
30
30
29
29
29
29
29
29
29
29
29
29
27
27
26
26
26
25
25
25
24
24
23
24
24
24
24
23
23
22
22
21
21
21
21
20
20
19
19
19
19
18
18
18
18
17
17
17
17
17
17
17
17
16
16
16
16
16
16
16
16
16
16
16
16
16
16
16
15
15
15
15
15
15
15
15
14
14
14
14
13
13
13
12
12
11
11
11
11
11
11
11
11
11
8
8
8
8
8
8
8
8
8
8
8
8
8
8
8
8
8
8
8
8
8
8
8
8
8
7
7
7
7
7
7
7
7
7
7
7
7
7
7
7
7
7
7
7
7
7
7
7
7
7
6
6
6
6
6
6
6
6
6
6
6
6
6
6
6
6
6
6
6
7
7
7
7
7
7
7
7
7
7
7
7
7
7
7
7
7
6
6
6
6
6
6
6
6
6
6
7
7
7
7
7
7
7
7
7
7
7
7
7
6
6
6
7
7
7
7
7
7
6
6
6
6
6
5
6
6
6
6
6
6
6
6
6
6
6
6
6
6
6
6
6
6
6
6
6
6
6
6
6
6
6
6
6
5
5
5
5
5
5
5
5
5
5
6
6
6
6
6
6
6
6
6
6
6
6
6
6
6
6
6
6
6
6
6
6
6
6
6
6
6
6
6
6
6
6
6
6
6
6
6
6
6
6
6
5
5
7
7
7
7
7
7
7
8
8
8
8
10
11
11
11
10
10
10
11
11
11
14
14
14
15
16
16
17
17
17
17
18
19
19
19
19
19
19
19
19
19
19
19
19
19
19
19
19
19
19
19
19
19
19
19
19
19
19
19
19
19
19
19
19
19
19
20
20
21
21
21
22
22
22
22
23
23
23
23
23
23
23
23
23
23
23
23
23
23
23
23
23
23
23
23
23
23
23
23
23
23
23
23
24
24
24
24
24
24
24
24
24
24
24
24
24
24
25
25
25
25
25
25
25
25
25
25
25
25
25
25
25
25
25
25
25
25
24
24
24
24
24
23
23
23
23
23
23
23
23
23
22
22
22
22
21
21
19
19
19
19
19
19
19
19
19
19
19
19
19
19
20
20
20
20
20
19
20
19
19
19
19
19
19
19
19
19
19
19
20
20
20
20
20
20
21
21
22
22
22
22
22
22
22
22
23
23
22
23
23
21
20
20
20
20
20
20
20
20
20
19
19
20
20
20
20
20
20
20
18
18
18
18
18
18
18
18
18
18
18
18
18
17
17
17
17
17
16
16
16
15
14
14
14
14
14
14
14
14
14
14
15
16
16
17
17
17
19
19
19
19
19
19
19
19
19
19
19
19
18
18
18
18
18
18
18
18
18
16
16
16
16
16
16
16
15
15
15
15
15
15
15
16
16
16
16
17
16
16
16
16
16
17
17
17
17
17
17
17
16
16
16
16
16
16
16
16
16
16
16
17
17
16
16
16
16
16
16
16
16
16
15
15
15
15
13
13
13
13
13
13
12
12
12
12
12
11
11
11
11
11
11
11
11
11
11
11
11
11
11
11
11
11
11
11
11
11
11
11
11
11
11
11
11
11
11
11
11
11
11
11
10
10
10
10
10
10
10
10
10
10
10
10
10
10
8
7
8
7
7
6
6
6
6
6
7
7
7
7
7
7
7
7
6
6
6
6
6
6
6
6
6
6
6
6
7
8
9
10
10
10
10
10
11
11
11
11
11
11
11
11
11
11
11
12
12
12
11
11
11
11
11
11
11
11
11
11
11
11
11
11
11
11
11
11
11
11
11
11
11
11
10
10
10
10
10
10
10
10
11
11
11
11
11
11
11
11
11
11
11
11
11
11
11
11
11
11
12
12
12
12
12
12
12
12
12
12
12
12
12
12
12
12
12
12
12
12
12
13
13
13
13
13
13
13
13
13
13
12
12
12
12
12
12
12
12
11
11
12
12
12
12
12
13
13
13
13
13
12
12
12
12
12
12
12
11
11
11
11
11
11
11
11
11
11
11
11
11
11
10
10
10
11
10
10
10
9
9
9
9
9
8
8
8
8
7
7
7
7
7
7
7
7
7
7
7
7
7
7
7
7
7
7
8
7
7
8
9
9
9
9
8
9
9
10
10
10
11
11
11
11
11
11
11
11
12
12
12
12
12
12
12
12
12
12
12
12
12
12
12
12
12
12
12
12
12
12
12
12
12
12
12
12
13
13
13
13
12
12
12
12
12
12
11
11
11
11
11
11
11
11
11
11
11
11
11
11
11
11
11
11
11
12
12
12
12
12
11
11
11
11
12
12
12
12
12
12
12
14
14
14
14
14
14
14
14
14
14
14
14
14
14
12
12
12
12
12
12
12
11
12
12
12
12
12
13
13
14
14
14
14
14
14
16
17
17
17
17
17
17
17
17
17
18
18
18
18
18
18
18
18
18
18
18
18
18
18
18
18
18
18
18
18
18
17
17
17
17
18
20
20
20
20
20
20
20
20
20
20
20
21
21
21
21
21
21
21
21
21
21
20
20
20
20
20
20
20
22
23
23
23
23
23
23
23
23
21
21
21
21
21
21
21
21
21
21
21
21
22
22
22
22
22
22
22
22
22
22
22
21
21
21
21
21
21
22
22
22
22
23
23
23
23
23
22
21
21
21
21
21
21
22
22
22
22
22
22
22
22
22
23
23
23
23
23
24
23
23
23
23
23
22
22
22
22
22
23
23
23
23
23
23
23
23
23
23
23
23
23
25
26
26
26
26
26
26
26
26
26
26
26
25
25
24
24
23
23
23
23
23
23
23
23
23
23
23
23
23
23
23
23
22
22
22
20
20
20
20
20
20
20
21
21
21
21
21
21
21
21
20
20
20
23
23
23
23
23
23
23
23
23
23
23
23
23
23
23
23
23
23
23
23
23
23
23
23
23
23
23
23
23
23
23
23
23
23
24
24
25
25
25
26
26
26
26
26
26
28
28
28
29
29
29
29
29
29
29
29
29
29
29
29
29
29
29
29
29
29
29
29
29
29
29
29
29
29
29
29
29
29
29
29
29
29
29
30
30
30
31
31
31
31
31
31
32
32
32
32
32
32
32
32
32
32
32
32
32
31
31
31
31
32
32
32
32
32
32
32
33
34
35
35
35
35
35
35
36
36
35
35
37
39
39
39
39
38
38
38
38
38
39
39
39
38
38
37
37
37
37
38
38
37
40
40
40
40
40
40
40
41
41
41
41
41
42
42
42
42
42
42
42
42
42
42
42
42
42
42
41
41
41
41
41
41
41
41
41
41
41
41
41
41
41
41
41
43
42
42
42
42
42
43
43
43
43
43
42
42
42
43
43
43
43
42
42
42
42
42
42
42
42
42
41
42
42
42
41
41
40
40
40
40
40
40
38
36
36
36
36
38
37
37
34
34
34
34
33
33
33
34
33
33
32
32
31
30
30
30
30
30
30
30
29
29
29
29
29
29
29
29
29
29
29
28
27
27
27
26
25
25
25
25
25
24
24
24
24
24
24
25
25
25
25
23
23
23
25
26
26
26
26
26
27
27
27
28
28
29
29
29
29
29
29
29
29
29
28
28
28
28
29
29
30
30
30
30
30
30
31
31
31
32
31
31
29
29
29
29
29
31
31
31
30
29
29
28
28
28
28
28
28
28
28
28
28
28
28
28
28
28
27
27
27
27
27
27
28
28
28
29
29
29
30
30
29
29
29
29
29
29
29
29
29
29
29
29
29
29
29
29
29
29
29
29
29
29
29
29
29
29
29
29
29
29
29
28
29
29
29
29
29
29
29
29
29
29
28
28
29
29
29
29
29
29
29
29
29
29
29
29
29
29
29
29
29
29
30
30
30
30
30
30
30
30
29
29
29
29
29
29
29
29
29
29
31
30
30
30
30
30
31
31
31
31
31
31
31
31
31
31
31
31
31
31
32
32
32
31
30
30
30
30
30
30
31
33
33
32
32
32
32
31
31
30
30
30
29
29
30
30
30
30
30
31
31
31
31
30
30
30
30
30
30
30
30
30
30
29
29
29
29
28
28
28
28
28
29
29
29
29
29
29
28
27
26
25
25
24
23
23
23
24
24
23
23
23
23
23
23
23
23
22
21
21
21
21
21
18
18
18
17
17
17
17
17
17
17
17
17
17
17
17
17
17
17
17
17
17
17
17
17
17
17
17
17
18
18
18
18
19
19
19
19
19
18
18
18
18
18
19
19
16
17
17
17
17
17
17
17
16
15
15
14
14
14
14
14
14
14
13
13
13
14
14
14
14
14
14
14
14
14
14
14
14
14
13
13
12
11
11
11
11
11
11
11
11
11
11
11
11
11
11
11
11
11
11
11
11
11
12
12
12
12
12
12
12
12
12
12
12
12
12
12
12
12
13
15
15
15
15
15
16
16
16
16
16
16
17
17
17
17
18
18
18
18
19
19
19
19
18
18
18
18
18
18
18
18
18
18
17
17
17
17
17
18
18
18
17
17
17
18
20
20
20
20
20
20
20
20
22
21
21
21
21
21
21
21
21
21
21
23
23
23
23
23
23
23
23
23
23
24
24
24
24
24
25
27
27
27
28
28
29
29
29
31
32
32
32
32
32
32
31
30
30
30
32
32
32
32
32
32
32
32
33
33
33
33
33
33
34
34
35
35
35
35
35
35
35
35
35
35
35
35
35
35
35
35
34
35
34
33
33
33
33
33
33
33
32
32
33
33
32
32
31
32
32
32
31
31
31
29
29
29
29
30
30
30
30
29
29
29
29
30
30
30
30
30
30
30
30
31
31
31
31
31
31
31
31
32
32
32
33
32
32
32
32
32
31
31
31
31
30
30
30
30
30
30
30
30
30
30
30
30
30
30
30
30
30
30
30
29
29
29
29
29
29
29
29
29
29
29
28
28
28
29
28
27
27
27
27
28
28
28
28
28
29
29
29
29
29
29
29
29
29
29
29
29
28
28
28
28
28
26
25
25
25
25
25
25
24
24
25
24
20
20
20
20
20
21
21
21
21
20
20
20
20
20
20
20
20
20
20
20
19
19
19
19
17
17
17
17
17
17
17
17
16
17
17
17
17
17
18
18
17
17
17
17
17
17
17
17
17
17
17
17
17
17
17
17
17
17
17
17
17
17
17
17
17
17
17
17
18
18
18
18
18
20
20
20
20
20
21
21
22
22
22
22
22
22
22
21
21
21
21
21
21
21
21
21
21
20
20
20
20
20
18
18
18
18
17
17
17
17
17
17
18
18
18
18
18
18
18
18
18
18
18
18
18
18
18
18
18
18
18
18
17
17
17
17
17
17
17
17
17
17
17
17
17
17
17
17
17
17
19
22
21
21
21
21
20
20
20
20
20
20
19
19
19
19
19
19
19
19
19
19
19
18
18
18
18
18
18
18
18
18
18
17
15
15
15
15
15
15
16
15
15
15
15
14
14
14
14
15
15
15
15
16
16
16
15
14
14
15
15
15
15
15
15
15
13
13
12
12
12
12
12
12
12
12
12
12
12
12
12
12
12
12
12
13
13
13
13
13
13
15
15
15
15
15
15
14
14
14
14
14
14
14
14
14
14
14
15
15
15
15
15
15
15
15
15
15
15
15
15
15
15
15
15
15
15
15
15
15
15
15
15
15
15
15
15
15
15
17
17
17
17
17
17
17
17
16
16
16
16
17
17
17
16
16
16
16
16
16
16
16
16
16
16
16
16
16
16
16
16
15
15
15
15
15
15
15
15
15
15
15
15
15
15
14
14
13
13
13
13
11
11
11
12
12
12
12
12
12
12
12
11
11
10
9
8
8
8
8
8
8
8
8
8
7
7
7
7
7
5
5
5
6
6
6
6
6
6
6
6
6
6
7
7
7
7
7
7
7
7
7
7
7
7
7
7
7
7
7
7
7
7
7
7
7
7
7
7
7
7
8
8
8
10
10
10
10
10
11
11
11
11
11
11
11
11
11
11
11
11
14
14
15
16
17
17
17
17
17
17
17
17
17
17
17
17
17
17
21
21
22
22
22
21
21
21
21
21
21
21
21
21
22
23
23
23
23
23
23
23
23
23
23
23
25
25
25
25
26
27
27
27
27
27
27
27
28
28
30
30
29
29
29
29
29
30
30
29
29
29
29
29
29
29
29
29
29
29
29
29
29
29
29
29
29
29
29
29
29
29
29
29
31
31
31
32
32
32
32
32
32
32
32
32
32
31
31
30
30
30
30
31
31
31
31
31
31
30
30
30
30
29
29
30
32
32
31
31
32
32
32
31
34
36
35
35
35
35
35
35
35
35
38
38
41
41
40
40
40
41
41
41
41
41
41
41
41
41
41
40
40
40
40
40
40
41
41
41
41
41
41
41
41
41
41
39
43
41
41
41
42
42
42
42
43
43
43
43
42
44
43
43
43
43
43
43
43
43
43
43
43
42
42
43
43
44
44
44
44
44
44
45
46
46
46
45
46
47
47
47
47
47
47
47
47
47
47
46
46
46
46
46
46
46
45
45
46
46
46
46
46
46
47
47
47
47
49
50
50
50
49
49
49
50
49
49
49
51
51
51
51
53
53
53
53
53
53
53
53
51
51
51
50
50
50
50
49
49
49
49
49
49
49
49
48
48
47
47
47
46
46
45
44
44
44
44
44
44
43
43
43
42
42
41
41
41
41
41
41
41
41
39
38
38
37
37
37
37
38
37
37
37
37
36
35
35
35
34
34
34
34
35
34
34
35
36
37
37
37
36
36
36
37
37
38
38
39
39
38
38
37
37
37
37
37
37
37
36
36
36
36
35
35
35
35
35
35
35
35
33
34
33
32
32
31
31
31
31
31
31
31
31
30
29
29
29
29
28
28
28
24
24
24
24
23
23
23
24
23
23
22
22
21
22
23
23
23
24
26
26
26
26
26
26
26
28
28
28
28
28
28
28
29
29
29
29
29
29
29
29
29
29
29
29
29
29
29
29
29
29
30
30
30
31
31
31
31
31
31
31
31
31
32
32
32
32
32
32
32
33
33
33
33
32
32
32
32
32
32
32
32
31
31
31
33
33
33
33
33
33
35
36
36
36
36
36
35
37
37
37
37
37
37
37
38
38
38
38
39
39
39
40
41
42
42
42
42
42
42
42
42
42
42
42
42
42
43
43
43
42
41
41
41
41
41
41
41
40
39
40
39
39
39
38
37
37
37
37
39
37
37
37
37
37
37
36
36
35
35
36
36
36
34
34
34
34
35
35
35
35
35
35
35
35
35
35
35
34
34
33
33
33
33
35
35
35
35
35
35
35
34
33
33
33
33
33
33
33
33
33
32
30
26
26
25
26
26
26
25
25
27
27
27
27
27
27
27
28
28
27
25
26
26
26
27
27
27
27
28
28
28
28
28
27
27
29
29
29
30
29
29
29
29
29
29
29
30
30
30
29
29
29
29
29
29
29
29
29
29
29
29
29
28
28
28
28
28
28
28
29
29
29
29
29
29
30
30
30
30
30
30
29
29
29
29
29
29
29
29
29
29
29
29
29
28
28
28
28
27
28
28
28
28
28
28
27
27
27
27
27
27
27
27
27
27
27
27
27
27
27
27
27
27
28
28
28
29
29
29
29
29
27
27
26
27
27
26
26
26
26
26
26
27
27
27
27
25
26
26
27
27
27
27
27
27
27
27
28
28
28
28
28
28
28
28
28
28
28
28
29
29
29
29
29
29
29
29
29
30
30
30
30
30
30
31
31
31
30
30
30
30
30
30
30
30
30
30
30
30
30
29
29
29
29
29
29
29
29
30
30
29
29
29
29
29
29
29
29
29
29
29
29
29
29
29
29
29
29
29
29
29
29
29
29
28
28
28
28
28
28
28
28
27
26
26
26
26
26
26
26
26
26
26
26
26
26
26
26
26
27
25
25
25
25
25
25
25
24
24
23
23
23
23
23
23
23
23
22
22
22
22
22
19
18
18
18
17
17
16
15
15
14
14
14
14
14
14
14
14
12
12
11
11
11
11
11
11
11
11
11
11
11
12
12
12
11
11
11
11
11
11
11
11
11
11
11
11
11
11
11
11
11
9
9
8
8
8
8
8
10
11
10
9
11
10
11
13
13
13
14
14
15
15
15
14
14
14
14
14
14
15
15
15
15
15
15
15
15
15
15
15
15
15
15
15
15
15
15
15
15
15
15
15
15
15
15
15
15
15
15
15
15
15
15
15
15
15
15
15
15
15
15
15
15
15
15
15
15
15
15
15
15
15
15
15
15
15
15
15
15
15
15
15
15
15
15
15
14
15
15
15
15
15
15
16
16
16
16
16
17
17
17
17
17
17
17
17
17
17
17
16
17
17
17
17
17
17
18
17
17
17
17
17
17
17
18
18
18
18
18
18
18
17
16
16
16
15
15
15
15
15
15
15
15
14
14
14
14
14
14
12
12
12
12
12
12
13
13
13
13
12
12
15
15
15
15
15
14
14
14
14
14
15
14
14
14
14
14
14
14
14
14
14
13
13
14
14
15
15
15
15
15
15
15
15
15
15
16
16
16
16
16
16
16
16
16
16
16
16
16
16
16
16
16
16
16
17
17
17
17
17
17
17
17
17
17
17
17
17
17
17
17
17
17
17
18
19
19
19
19
19
19
18
17
17
17
17
17
17
17
17
17
15
15
16
16
16
16
16
16
16
16
16
16
16
16
16
15
15
15
15
14
14
14
14
14
14
13
13
13
13
13
14
15
17
17
18
18
18
17
17
17
17
17
17
17
17
17
17
17
17
17
17
17
17
18
18
18
21
21
21
22
22
22
22
22
22
22
22
23
23
23
23
23
23
23
23
23
23
23
23
23
23
22
22
22
22
22
20
20
20
20
20
20
20
20
20
20
20
20
20
20
20
20
20
20
20
20
18
18
18
18
18
18
18
18
17
17
17
17
17
17
17
17
17
17
17
17
17
17
17
17
17
17
17
17
17
17
17
17
17
16
16
16
16
16
16
16
16
16
16
16
16
16
16
16
16
16
16
16
15
15
14
14
14
14
14
14
14
15
16
16
16
16
16
16
16
16
16
16
16
16
16
14
14
14
14
15
13
13
13
13
13
12
12
12
13
13
13
13
13
13
13
13
13
13
13
13
13
13
13
13
13
13
12
12
13
13
14
14
14
14
14
14
14
12
12
12
12
12
12
12
11
12
11
11
11
11
11
12
12
12
12
11
11
11
11
11
11
11
11
11
11
11
11
11
11
11
11
11
11
11
11
11
11
11
11
11
11
11
11
11
11
11
11
11
11
11
11
11
11
11
10
10
10
10
10
10
10
10
10
10
10
10
10
10
10
10
10
10
10
9
9
9
10
10
10
10
10
10
8
8
8
8
8
8
8
8
8
8
8
8
8
7
7
7
7
7
7
7
7
7
7
7
7
7
7
7
7
7
7
7
7
7
7
7
7
8
8
8
8
8
8
8
8
8
8
8
8
8
8
8
8
8
7
7
7
7
7
7
7
7
7
7
7
7
7
7
7
7
7
7
7
7
6
6
6
6
6
6
5
5
5
5
5
5
5
5
5
5
5
5
5
5
5
5
5
5
5
5
5
5
5
5
5
5
5
5
5
5
6
6
5
5
5
5
5
5
5
5
5
5
5
5
5
5
5
5
5
6
6
6
5
5
5
5
5
5
5
5
5
5
5
5
5
5
5
5
5
5
5
5
5
5
5
4
4
4
4
4
5
5
6
7
7
8
8
8
8
8
8
8
8
8
8
8
8
8
8
8
8
8
8
9
8
9
9
9
9
9
9
9
9
9
9
9
9
9
9
9
9
9
9
9
9
9
9
9
9
9
9
9
9
9
9
9
9
9
9
9
9
9
10
12
12
12
12
12
12
12
12
11
11
11
11
11
11
11
11
11
11
11
12
12
12
12
12
12
12
12
12
12
12
13
13
13
13
13
13
13
13
13
13
13
13
13
13
13
13
12
12
12
12
12
12
12
12
12
12
14
14
14
14
15
15
15
15
15
15
15
15
15
15
15
14
14
14
14
14
14
14
14
14
14
14
14
14
14
14
14
14
14
14
14
14
14
14
14
14
14
14
14
14
14
14
14
13
13
13
13
13
13
13
13
13
13
13
13
13
13
12
12
12
12
12
12
12
13
13
13
14
14
14
14
14
13
13
14
14
14
14
14
14
14
14
14
14
14
14
14
14
14
14
14
14
14
14
14
14
14
14
14
15
15
16
17
17
17
17
17
17
17
17
17
17
17
17
18
18
18
18
18
18
19
19
19
18
18
18
18
18
18
18
18
18
18
18
17
17
17
18
18
19
20
20
20
19
21
21
21
21
21
21
21
20
20
20
20
20
20
20
20
20
20
20
20
20
20
20
20
20
20
18
18
18
18
19
19
19
19
19
20
20
20
20
20
20
20
20
20
19
19
19
19
19
19
19
19
19
19
19
20
20
20
20
20
20
20
20
20
19
19
19
19
18
18
18
18
18
18
18
18
18
18
18
18
19
18
18
18
18
17
17
17
17
17
18
18
18
19
19
19
19
19
19
20
20
20
20
20
20
20
20
19
19
19
19
19
18
17
17
17
17
17
17
18
18
18
18
18
18
19
19
19
19
19
17
17
17
17
17
17
17
15
15
15
14
13
13
13
12
12
12
12
13
12
13
13
13
13
13
13
13
13
13
13
13
13
13
13
13
13
13
13
13
13
13
13
13
13
13
13
13
13
13
13
13
13
13
13
13
13
13
13
13
13
13
13
13
13
13
13
13
13
13
12
12
12
12
12
12
12
12
11
11
11
11
11
11
11
11
11
11
11
11
11
11
11
11
11
11
11
11
11
10
10
10
10
10
10
10
10
11
11
10
10
10
11
11
11
11
11
11
10
10
10
10
11
11
11
11
10
10
10
9
9
9
9
9
9
9
9
9
9
9
9
9
9
8
8
8
8
8
8
8
9
9
9
9
9
9
9
9
9
9
9
9
8
8
8
8
8
8
9
9
8
8
8
8
8
8
8
8
8
8
8
9
9
9
9
9
9
9
8
8
8
8
8
8
8
8
8
8
8
8
8
8
9
9
9
9
9
9
9
9
9
9
9
9
10
10
10
10
10
10
11
9
9
9
9
9
9
9
9
9
9
9
9
9
9
9
9
9
9
9
8
8
8
8
8
8
8
7
7
7
7
7
7
7
7
7
7
7
7
7
7
7
7
7
7
7
7
8
9
9
9
9
9
9
9
9
9
9
9
9
10
10
10
11
11
11
11
11
11
11
11
11
11
11
11
11
11
11
11
11
11
11
11
11
10
10
10
10
10
10
10
10
10
10
10
10
10
10
10
10
10
10
10
10
10
10
10
11
11
11
11
11
11
11
11
9
9
9
8
8
8
8
8
8
7
7
7
7
7
6
6
6
6
6
6
6
6
6
6
6
5
5
5
5
5
5
5
5
5
5
6
6
7
7
7
7
7
7
7
7
7
7
7
7
7
7
7
7
7
7
7
7
7
7
7
7
7
7
7
6
6
6
5
5
5
6
6
6
6
6
6
6
6
7
7
7
7
8
8
8
8
9
9
9
9
9
9
9
9
9
9
9
9
11
14
16
16
16
16
16
16
15
17
17
18
18
18
18
18
18
17
17
17
18
19
19
19
22
23
24
24
24
26
26
28
28
28
28
28
29
29
29
29
29
29
29
29
29
29
29
29
29
29
29
29
29
29
29
29
29
29
30
30
30
30
30
33
33
34
34
34
34
34
34
34
34
34
34
34
34
34
34
34
34
34
34
34
34
34
34
34
34
34
35
35
35
35
35
35
35
35
35
35
35
35
35
35
35
35
35
35
35
35
35
35
35
35
35
35
35
35
35
35
35
35
35
35
35
35
35
35
35
36
37
37
37
37
36
36
36
35
35
37
37
36
36
35
35
35
35
35
35
35
33
30
29
29
29
29
29
28
25
25
24
24
24
25
24
23
24
23
19
19
19
17
17
17
18
18
18
17
17
17
18
18
17
17
17
17
17
17
17
17
17
17
17
17
17
17
16
16
16
16
16
16
16
16
16
16
16
16
16
16
16
16
15
15
15
15
15
15
15
15
17
17
17
17
17
17
17
18
18
18
18
18
18
18
18
18
18
18
18
18
18
17
17
16
16
16
16
16
15
15
15
15
15
15
15
15
15
15
15
15
15
15
15
15
15
15
15
15
16
16
16
16
16
16
16
16
16
16
16
16
16
16
15
15
15
15
15
14
14
14
15
15
15
15
15
15
15
15
15
15
15
15
15
14
14
14
14
14
14
14
14
14
14
14
14
14
14
14
14
17
17
17
17
16
16
16
16
17
18
18
18
18
18
18
18
18
18
18
18
18
18
18
18
18
18
18
18
18
18
17
17
17
17
17
17
17
17
17
16
16
16
16
16
17
17
17
17
17
17
17
17
17
17
17
17
17
17
17
17
17
17
17
17
17
17
16
15
15
15
15
15
15
15
15
15
15
15
15
15
15
15
14
15
15
15
15
15
15
15
15
15
15
15
15
15
15
15
15
15
15
17
17
17
17
17
17
17
16
16
16
16
16
16
16
16
16
16
16
16
16
16
15
15
15
16
16
16
16
15
16
16
16
16
16
16
16
16
16
16
16
14
13
13
13
13
13
13
13
13
13
13
13
13
14
14
14
14
14
14
14
14
14
14
14
14
12
12
12
11
11
12
12
12
12
11
11
11
11
11
11
11
11
11
11
11
10
10
10
10
10
10
10
10
10
10
10
10
10
9
9
8
8
8
8
8
8
8
8
8
8
8
8
8
8
8
8
9
9
9
9
9
9
9
9
9
9
9
9
9
9
9
9
9
9
9
9
9
8
9
9
9
9
9
10
10
10
10
10
10
10
9
9
10
10
10
11
11
11
11
11
11
11
11
11
11
11
11
11
11
11
11
11
11
11
11
11
12
12
12
12
12
13
13
12
12
12
12
12
12
11
11
11
11
11
11
11
11
11
11
11
11
11
11
11
11
10
10
10
10
10
10
10
10
10
10
10
10
9
9
9
9
9
9
9
9
9
9
9
9
9
9
9
9
9
9
9
9
9
10
10
10
10
11
11
11
11
11
11
11
11
11
11
11
11
11
11
11
11
11
11
11
11
12
12
12
12
12
12
12
12
12
12
12
11
11
11
11
11
11
11
11
11
11
11
12
12
12
11
11
11
11
11
11
10
10
10
10
11
11
11
11
11
11
11
12
14
15
15
15
17
17
17
17
18
18
18
18
18
19
19
19
19
19
19
19
19
17
17
17
17
17
17
17
17
16
16
16
16
15
15
15
15
15
15
14
14
14
14
14
14
14
14
14
14
14
14
14
14
14
14
14
14
14
14
14
14
14
15
15
15
15
15
15
15
15
15
15
15
15
15
15
15
15
15
15
16
16
16
16
16
16
16
16
16
16
16
16
16
16
15
15
15
15
15
15
16
15
15
15
15
14
14
14
14
14
14
14
14
14
14
14
14
14
13
13
13
13
13
13
13
13
13
13
13
13
13
13
14
14
14
15
15
15
15
15
15
15
15
15
15
15
15
17
17
17
17
17
17
17
17
17
17
17
18
18
19
19
20
19
19
19
19
20
20
20
20
20
20
17
17
18
18
18
18
18
17
17
17
17
17
17
17
17
17
17
16
15
15
15
14
14
14
14
14
14
14
14
15
15
15
15
15
15
15
15
15
15
15
15
15
15
15
15
15
15
14
15
14
14
14
14
14
14
13
13
13
13
13
13
13
13
13
13
13
13
13
13
13
13
14
14
14
14
14
14
14
14
14
14
14
14
14
14
14
13
13
13
13
13
13
12
12
12
12
11
11
12
12
12
12
12
12
12
13
12
12
12
12
12
12
12
12
12
12
11
11
11
11
12
12
12
12
12
11
11
11
11
11
11
11
11
12
11
11
11
11
11
10
10
10
10
10
11
11
11
11
11
11
10
10
10
10
10
10
10
10
10
10
10
10
10
9
9
8
8
8
8
7
7
7
7
7
7
7
7
7
8
8
8
8
8
8
8
8
9
9
9
9
9
9
9
9
9
9
9
9
9
9
9
9
11
11
11
11
11
11
11
11
10
10
10
10
10
11
11
11
11
11
11
11
11
11
11
12
12
12
12
12
12
12
12
12
12
12
12
12
12
12
12
12
12
12
12
12
12
12
12
11
11
12
12
12
12
12
12
12
12
12
13
13
13
13
13
13
13
15
15
16
16
16
16
16
16
16
16
16
16
16
16
16
16
16
17
17
17
17
17
17
17
17
17
17
17
17
17
17
17
17
17
17
17
17
17
17
17
17
17
17
17
17
17
17
17
17
17
17
17
17
17
17
17
17
16
15
15
15
15
14
14
14
14
14
14
14
14
14
14
15
15
15
14
14
14
14
14
15
15
15
15
14
14
14
14
14
14
14
14
14
13
11
11
11
11
9
9
9
9
9
9
9
9
9
9
10
9
9
9
9
9
9
9
9
9
10
10
10
10
10
10
10
10
10
10
10
10
10
11
11
11
12
12
12
12
13
12
12
12
11
11
11
11
11
11
11
11
12
12
11
11
11
11
11
11
11
11
11
11
11
9
9
9
9
9
11
11
12
13
13
13
14
14
15
16
16
16
16
17
18
21
22
22
22
22
22
22
22
22
22
22
22
22
22
22
22
22
22
22
22
22
22
22
22
22
22
22
22
22
22
22
22
22
22
22
22
22
22
22
22
22
22
22
22
22
22
22
22
23
23
23
23
23
23
23
23
23
23
23
23
23
23
23
23
23
23
23
23
23
24
23
23
23
23
23
23
23
23
23
23
23
23
23
23
23
23
23
23
23
23
23
23
23
23
23
23
23
23
23
23
23
23
23
23
23
23
23
22
22
22
22
22
20
20
20
20
20
20
20
20
19
19
19
18
18
18
18
18
18
18
18
18
17
17
17
17
17
16
16
16
17
17
17
17
17
17
17
17
17
17
17
16
15
15
15
15
14
14
14
14
14
14
14
13
13
13
13
13
12
12
12
12
12
11
11
11
11
11
11
11
11
11
11
11
11
10
10
10
10
10
10
10
10
10
10
10
10
10
10
10
10
10
9
8
8
8
8
8
7
7
7
7
7
7
7
7
7
7
6
6
6
6
6
6
6
6
6
7
7
7
7
7
7
7
7
7
7
7
7
7
7
7
7
7
7
7
7
7
7
7
7
7
7
7
7
7
7
7
8
8
9
9
9
9
9
9
9
9
9
9
6
6
6
6
6
6
6
6
6
6
6
6
6
6
5
5
5
5
5
5
5
5
5
5
5
5
5
5
5
5
5
5
5
5
5
5
5
5
5
5
5
5
5
5
5
5
5
5
5
5
5
5
5
5
5
5
5
5
5
5
5
5
5
5
5
5
5
5
5
5
5
5
5
5
5
5
5
5
5
5
5
5
4
4
4
4
4
4
4
4
4
4
4
3
4
4
4
4
4
4
4
3
3
4
4
4
3
3
3
3
3
3
3
3
3
3
3
3
3
3
3
3
3
3
3
3
3
3
3
3
3
3
3
3
3
5
5
5
5
5
5
5
5
5
5
5
5
5
5
5
5
5
5
5
5
5
5
5
5
5
5
5
5
5
5
5
5
5
5
5
5
5
5
5
5
5
5
5
5
5
5
5
5
5
5
5
5
5
5
5
5
5
5
5
5
5
5
5
5
5
5
5
5
5
5
5
5
5
5
5
5
5
5
5
5
5
5
5
5
5
5
5
5
5
5
5
5
5
5
5
5
5
5
5
5
5
5
5
5
5
5
5
5
5
5
5
6
6
6
6
6
6
6
5
5
5
5
5
5
5
5
5
5
5
5
5
5
5
5
5
5
5
5
5
5
5
5
5
5
5
5
5
5
5
5
5
6
6
6
6
6
6
6
6
6
6
6
6
6
8
8
9
9
10
10
10
10
10
11
11
11
11
11
11
11
11
11
10
10
10
10
10
9
9
9
9
9
9
10
11
11
11
11
11
11
11
11
11
11
11
11
11
11
11
11
12
12
12
12
12
12
12
13
13
13
13
14
14
13
13
13
13
13
13
13
13
13
13
13
13
13
13
13
13
13
13
13
13
13
13
13
13
13
13
12
12
12
12
13
13
13
13
13
14
16
16
16
16
16
16
16
16
16
16
16
16
16
16
16
16
16
16
16
16
16
16
16
16
16
16
16
16
16
16
16
16
15
15
15
15
15
15
15
15
15
15
15
15
15
15
15
15
15
15
14
14
14
14
14
14
14
13
13
13
13
13
13
12
12
12
13
13
13
12
12
12
12
12
12
12
12
12
12
12
11
11
11
11
11
11
11
11
11
11
11
11
11
11
11
11
11
11
11
11
11
11
11
11
11
10
10
10
10
10
10
10
10
10
10
10
10
10
10
10
10
10
10
10
10
10
10
9
9
9
9
9
9
9
9
8
8
8
7
7
7
7
7
7
7
7
8
8
11
11
11
11
12
12
12
12
12
12
12
12
12
12
12
11
10
10
10
10
10
10
10
10
10
10
10
10
10
10
10
10
10
10
10
10
10
10
9
9
9
9
9
9
9
9
9
9
9
9
9
9
9
10
10
10
10
10
10
10
10
10
10
10
10
10
10
10
10
10
10
10
10
10
10
10
10
9
9
9
9
9
9
9
9
8
8
8
8
8
9
8
8
8
8
8
8
8
8
8
8
8
9
9
9
9
10
11
11
11
11
11
11
11
11
11
11
11
11
11
11
11
11
11
11
11
11
11
11
11
11
11
11
11
11
11
11
12
12
12
12
12
12
12
12
12
12
13
13
12
12
12
13
13
13
14
14
14
13
13
13
12
13
13
13
13
13
13
13
13
13
13
13
13
12
12
12
13
13
13
13
13
13
14
15
15
15
15
15
15
17
17
17
17
17
17
17
17
17
17
17
17
17
17
17
18
18
17
17
17
17
17
17
17
17
17
19
22
22
22
22
22
21
21
21
21
21
21
22
21
21
21
21
21
19
19
19
19
19
19
19
20
20
20
21
21
21
22
22
22
22
22
22
22
22
23
23
24
24
24
24
25
25
25
25
24
29
30
31
31
35
35
38
41
47
48
48
49
49
49
50
51
53
54
54
53
53
53
53
53
56
57
57
57
58
58
58
58
59
60
60
60
60
60
60
60
61
61
61
60
62
64
64
64
64
64
64
65
65
65
65
65
65
65
65
65
65
65
65
66
68
68
68
68
70
71
71
71
71
71
71
71
71
71
72
73
73
73
73
73
73
73
73
72
72
72
72
71
72
72
71
71
72
72
72
72
71
71
70
67
66
68
69
69
69
69
69
67
67
67
67
68
65
65
65
65
64
62
60
61
63
65
65
64
64
64
65
66
66
65
60
59
57
57
57
56
56
55
55
53
52
51
52
51
51
50
51
51
50
49
49
49
49
49
50
50
50
50
50
51
51
51
51
51
51
51
51
51
51
51
51
51
52
52
52
52
52
52
52
52
52
52
52
52
51
51
51
51
51
51
52
52
52
52
52
52
52
52
50
50
47
41
41
39
39
40
39
39
39
39
39
39
39
39
39
39
39
40
40
40
40
40
38
40
40
40
40
40
40
40
40
40
39
40
37
33
34
32
32
30
30
30
34
35
34
34
33
32
32
32
31
31
31
30
30
29
30
30
30
30
31
31
31
33
33
32
32
32
32
32
33
34
34
35
35
35
35
35
35
35
35
35
35
37
36
36
36
35
35
35
35
37
37
37
37
37
37
37
38
38
40
41
41
41
41
41
41
41
41
41
41
41
41
43
44
44
45
45
44
44
44
44
44
44
42
43
43
43
44
44
44
44
44
45
47
47
46
41
41
41
41
41
41
41
41
44
44
45
48
48
47
47
46
46
46
46
46
46
46
47
47
47
47
47
47
47
47
47
47
47
47
47
47
47
47
47
48
49
49
50
50
50
51
51
51
51
51
51
51
52
52
52
51
51
50
50
50
50
49
49
49
49
49
49
50
48
48
48
48
48
49
49
49
49
50
51
51
51
51
52
52
52
53
52
53
53
53
53
53
52
52
51
51
51
51
51
51
51
51
51
51
53
53
53
53
53
52
52
49
47
46
46
45
45
45
44
44
44
43
41
41
40
39
34
34
34
34
34
35
35
35
34
33
33
33
33
33
32
33
33
31
31
31
31
30
30
30
30
30
31
30
29
29
31
31
31
31
32
31
31
31
32
34
34
33
32
32
32
32
32
32
32
32
32
31
31
31
31
31
31
31
31
30
29
29
29
29
29
30
31
32
31
32
32
32
33
33
33
33
33
32
34
34
33
33
32
31
31
31
33
32
32
32
32
31
31
31
31
30
31
31
31
34
34
34
34
33
33
33
33
34
35
35
35
35
35
35
35
35
35
36
35
36
36
36
36
36
37
37
41
40
40
40
37
36
36
36
36
37
35
35
36
35
35
35
35
35
35
36
36
37
37
38
38
38
38
38
38
38
38
38
38
39
39
39
38
41
41
41
41
41
41
41
41
41
41
43
43
42
41
41
42
42
42
42
43
44
44
41
41
41
42
42
42
42
42
43
44
45
45
45
45
46
47
49
50
51
53
53
51
53
53
53
53
53
53
53
53
53
53
53
53
54
54
54
53
53
53
53
53
55
55
55
55
53
53
53
53
53
53
54
54
53
53
50
50
50
50
49
48
45
45
45
45
45
45
46
46
46
46
47
47
47
47
47
47
47
48
47
47
47
47
47
48
48
48
48
48
48
48
48
48
48
48
48
48
48
48
47
47
47
47
47
47
47
47
47
47
47
47
45
45
44
44
44
44
44
44
44
44
44
44
44
44
44
44
44
44
44
44
45
45
45
45
45
45
45
43
43
43
44
44
44
44
44
44
45
43
41
41
41
38
36
35
35
35
36
36
36
36
35
36
36
36
36
36
35
35
35
35
35
35
36
36
37
36
32
32
32
32
32
33
33
27
25
18
17
17
17
16
16
16
16
16
16
16
17
17
17
17
17
17
18
18
18
18
18
18
18
18
19
20
20
21
21
21
21
21
21
21
21
21
21
22
22
23
23
23
23
23
23
24
24
24
24
25
25
24
24
24
24
24
24
26
26
27
26
26
26
26
26
26
26
26
26
27
27
27
27
27
27
27
27
26
26
28
28
28
28
29
29
29
29
29
29
29
29
29
30
30
30
30
30
30
30
30
30
30
30
29
29
29
29
29
30
30
30
30
30
29
29
29
30
30
30
30
30
30
29
29
31
31
31
32
31
31
31
32
32
32
34
34
34
35
35
35
35
35
35
35
35
35
35
35
35
35
35
35
35
35
36
38
38
40
41
41
41
41
41
41
41
41
41
41
41
41
41
41
43
44
44
44
44
43
43
45
45
44
44
45
45
45
45
45
45
46
47
47
47
47
47
47
47
47
48
52
52
52
52
52
52
52
52
47
43
43
42
44
45
45
43
46
46
47
47
49
49
50
51
51
50
50
50
50
51
51
51
52
53
53
53
53
54
54
54
55
55
54
54
53
52
51
51
51
51
51
51
51
52
52
53
53
53
53
53
53
53
53
53
53
53
53
53
53
53
53
54
55
56
55
55
53
53
53
56
59
59
60
63
63
63
63
63
63
63
63
63
63
63
63
63
63
63
63
63
63
63
63
62
62
60
60
60
60
59
60
60
61
63
63
63
63
63
63
63
63
63
64
65
65
65
67
68
68
68
68
71
70
70
70
70
70
70
69
69
70
69
69
69
70
68
68
67
66
65
65
65
65
61
62
62
59
59
61
61
61
61
62
62
62
64
63
63
63
62
59
58
58
56
56
55
54
52
52
52
52
53
53
53
53
53
53
53
53
53
52
53
53
52
52
52
51
48
47
47
47
47
47
47
47
46
42
41
40
41
40
41
41
39
39
39
39
37
38
38
37
37
37
38
38
38
38
38
38
39
39
39
38
38
38
38
39
39
40
39
39
38
38
38
38
39
40
40
40
40
40
40
39
39
39
39
39
39
40
41
42
42
42
42
42
42
42
42
42
42
45
45
43
43
42
42
42
41
41
40
40
42
42
42
41
40
35
35
35
35
35
35
35
35
35
35
35
35
35
35
35
35
35
35
35
35
34
35
35
37
37
37
37
39
37
38
37
37
37
37
37
37
37
37
38
38
38
38
38
38
38
39
40
40
40
40
40
41
43
43
43
43
44
44
44
44
44
47
47
46
46
46
46
46
46
46
45
44
39
35
35
35
35
35
35
34
32
32
32
32
32
36
36
37
36
36
36
36
36
36
36
36
36
36
37
37
37
38
39
39
39
40
40
39
39
40
41
41
41
41
42
42
42
42
42
43
43
43
43
43
43
44
45
46
46
46
46
46
46
46
46
46
46
46
46
46
47
46
45
46
47
47
47
46
46
46
46
46
45
45
45
45
48
48
47
47
49
49
50
50
50
49
52
50
47
46
46
45
45
45
45
45
44
43
43
43
43
43
44
43
44
44
43
42
42
41
41
40
41
41
41
41
41
41
41
41
41
41
41
41
41
41
40
41
41
41
41
41
41
40
41
41
39
40
41
41
41
41
41
41
41
40
39
39
39
40
39
39
39
39
40
40
40
40
40
39
37
38
37
37
38
38
39
42
42
43
45
46
46
46
47
47
47
47
44
43
43
44
44
45
46
46
47
47
47
47
47
47
47
47
47
47
45
44
43
43
43
43
44
44
46
47
47
47
47
47
47
47
47
47
47
46
46
45
45
43
43
42
42
42
42
42
42
41
41
41
41
41
41
41
41
41
41
41
41
41
41
41
41
41
41
41
41
41
41
41
41
41
41
41
41
40
40
41
41
41
41
41
41
41
41
41
41
41
41
41
40
40
40
40
40
40
40
40
40
40
40
40
40
40
40
40
39
39
39
39
39
37
35
32
30
25
23
23
23
23
23
21
17
17
16
16
16
16
16
16
16
16
16
16
15
14
13
12
12
12
12
12
12
12
12
12
12
12
12
12
12
12
11
11
11
11
11
11
11
11
11
11
9
9
7
5
5
5
5
6
6
6
7
7
7
7
7
6
6
6
6
6
6
7
7
7
7
7
7
7
10
10
10
10
10
10
10
10
10
10
10
10
10
10
10
10
10
11
11
11
13
13
13
13
14
14
14
15
15
15
17
18
18
18
18
18
18
18
18
18
18
19
20
20
20
20
20
20
20
22
22
22
22
22
23
23
23
24
24
24
25
25
25
24
24
25
25
25
27
27
27
27
27
27
26
26
26
26
26
26
26
26
26
29
29
29
29
30
29
30
31
31
31
31
31
32
32
32
34
34
34
34
34
34
34
34
34
34
35
36
36
37
37
41
41
41
42
42
42
42
46
46
46
48
48
49
48
49
50
50
50
50
50
50
50
49
49
48
48
50
51
51
52
52
51
51
51
51
50
50
49
48
48
48
48
49
49
49
49
48
48
48
49
49
49
49
48
48
48
49
50
49
49
49
49
49
49
49
49
49
49
49
49
49
49
49
49
50
50
50
50
50
50
50
50
50
51
50
51
51
51
51
52
51
51
52
53
53
53
53
53
53
53
55
55
54
55
57
57
57
58
57
57
57
57
57
57
57
59
59
59
59
60
61
60
61
61
60
60
59
58
58
56
55
49
50
49
49
47
46
46
46
43
43
43
39
40
38
40
40
41
41
38
39
39
38
38
38
38
38
38
38
37
37
37
37
37
37
37
37
38
38
38
38
38
38
38
38
38
38
38
38
39
39
39
39
39
39
39
40
40
38
38
36
35
35
35
35
35
35
35
35
36
36
36
36
36
36
36
36
36
36
36
36
36
37
37
37
37
37
37
37
37
38
35
34
34
33
34
33
31
31
31
32
31
29
29
29
29
29
29
29
28
28
28
28
28
28
28
28
27
27
27
29
29
29
29
28
28
27
25
25
25
25
24
24
24
23
23
23
23
23
23
23
24
24
24
24
24
24
24
24
23
22
22
22
22
22
21
21
21
21
21
21
21
21
21
21
20
20
20
20
19
18
18
18
18
18
18
18
18
19
19
19
19
19
19
19
19
19
20
20
20
20
20
20
19
19
19
19
19
19
20
20
19
19
19
19
19
20
21
21
21
22
21
21
21
21
21
21
21
20
18
18
18
17
17
17
18
18
18
19
19
19
19
19
19
19
19
19
19
18
18
18
19
19
19
19
17
19
19
19
19
19
19
20
23
23
22
23
22
22
22
22
23
23
24
24
24
24
24
24
24
24
24
24
24
25
25
25
25
24
24
23
23
23
23
23
23
23
23
23
23
23
23
23
22
22
22
22
22
22
22
23
23
23
23
23
23
23
23
23
23
23
23
23
23
24
24
24
24
24
24
26
26
26
27
27
27
27
28
28
28
28
27
27
28
28
28
28
28
28
28
28
29
29
30
30
30
29
29
29
29
28
28
27
27
27
28
28
27
27
27
27
26
26
28
28
28
28
29
29
29
29
31
30
30
30
30
30
31
31
32
32
32
32
32
32
32
32
32
32
32
34
34
34
34
34
34
33
33
33
34
35
35
36
36
36
36
36
38
38
38
38
39
39
39
39
39
39
39
39
38
36
35
35
35
37
37
37
37
37
37
37
37
37
37
37
38
39
39
40
40
40
40
40
41
41
41
41
41
41
39
39
39
40
41
41
41
41
41
41
42
42
42
42
42
42
42
42
42
42
42
42
42
42
44
44
44
44
46
47
47
47
46
46
46
47
47
47
47
46
46
45
43
41
41
42
43
43
43
45
45
45
45
44
44
44
45
46
46
46
46
45
47
47
47
47
47
48
48
48
48
48
48
52
53
53
53
53
53
53
53
53
54
54
55
55
56
56
56
56
56
58
57
56
57
54
53
50
51
51
51
51
50
51
52
51
51
51
51
51
50
50
50
49
49
49
50
50
51
53
53
54
54
55
55
56
56
55
56
56
56
56
55
55
55
55
55
55
57
57
57
57
57
57
56
56
56
56
56
56
57
58
59
59
59
59
59
59
59
59
59
59
59
59
59
59
59
59
59
59
58
59
59
59
59
59
59
61
60
59
58
59
58
58
58
58
59
59
59
56
54
55
56
56
56
56
56
56
55
55
54
54
54
54
54
55
55
54
53
53
53
53
53
53
53
53
53
53
53
53
53
53
53
53
53
53
53
53
53
53
53
53
53
53
52
51
51
51
51
49
49
50
50
50
50
50
50
49
49
49
49
49
47
41
40
39
39
39
39
39
39
39
41
42
42
42
42
43
44
44
44
42
42
41
41
41
43
44
44
42
42
41
40
39
38
39
39
39
39
41
39
39
38
39
39
40
40
38
38
38
38
37
37
37
37
37
37
37
37
37
37
37
36
36
36
36
37
37
37
37
39
39
41
41
41
41
41
41
41
41
41
41
42
42
42
42
43
42
42
42
43
44
44
44
44
44
44
44
44
44
44
44
44
44
44
44
44
44
44
43
43
43
44
44
43
44
44
44
44
45
45
45
45
45
45
45
45
46
45
45
45
45
45
44
44
43
43
43
43
43
43
43
43
42
43
44
44
44
44
45
42
41
41
41
41
41
39
39
38
38
37
36
37
37
37
37
36
37
36
37
38
38
38
37
37
37
37
37
37
37
37
37
37
37
36
36
36
35
35
35
35
35
35
35
35
35
35
35
35
35
35
33
33
33
33
33
33
33
33
33
33
33
32
29
29
28
27
27
27
27
27
28
27
27
26
26
26
26
26
26
26
25
25
25
25
25
24
24
24
23
23
23
23
23
23
22
22
22
22
23
23
23
23
24
25
26
26
26
26
27
27
27
27
27
27
27
27
27
26
26
26
28
29
28
27
26
26
25
25
25
25
24
23
23
23
23
24
24
24
24
24
24
24
23
24
24
25
25
25
26
27
27
27
27
27
27
27
27
27
27
27
27
27
27
27
26
26
26
26
26
26
26
26
26
26
26
26
27
27
27
27
27
27
28
28
28
28
28
27
27
28
28
28
28
28
29
29
31
31
31
31
31
33
33
33
33
34
34
33
34
35
35
35
35
35
35
35
34
34
34
34
33
33
32
32
33
33
33
33
34
35
35
35
35
36
35
35
35
35
35
35
35
35
35
35
35
35
35
35
36
36
35
34
33
32
32
34
34
34
35
35
35
33
33
33
32
32
32
32
32
32
31
31
31
29
30
30
31
32
33
33
32
32
32
32
32
32
32
33
33
34
34
35
35
35
35
35
35
36
36
37
37
37
37
38
39
40
40
40
41
41
41
41
41
41
41
41
42
42
42
42
44
45
46
46
47
47
47
47
47
48
47
48
48
50
50
51
51
51
51
49
49
49
50
51
50
50
49
49
49
51
51
51
51
50
51
51
51
50
50
50
50
50
50
51
53
54
53
53
52
52
53
51
49
49
49
49
49
49
49
49
51
51
51
51
51
51
51
51
51
51
51
51
51
51
51
52
52
52
52
52
51
50
47
47
42
42
42
42
42
42
42
41
41
41
41
41
43
43
43
43
42
42
45
45
45
45
46
46
46
47
47
48
49
51
52
51
50
51
51
51
51
47
47
47
47
47
47
47
47
48
48
48
48
48
47
47
44
41
34
34
34
34
34
34
34
34
34
33
33
32
33
32
32
32
32
32
31
31
35
35
37
37
37
37
37
37
37
37
37
37
37
37
37
37
37
37
37
37
37
37
37
36
35
35
35
35
36
36
36
36
35
35
36
36
36
36
35
35
36
36
36
37
37
37
37
37
39
39
39
40
40
40
40
40
41
41
41
41
41
41
41
41
41
40
40
40
40
40
37
37
36
38
39
39
39
39
40
40
40
40
41
41
41
41
41
41
41
41
41
41
41
41
41
41
41
41
41
41
41
41
41
41
41
41
41
41
41
41
42
42
42
42
42
42
42
42
42
42
42
42
41
41
41
41
41
41
41
41
41
42
41
41
41
41
41
41
41
41
41
41
41
41
41
40
40
40
40
40
39
39
39
39
39
39
39
39
39
40
39
40
40
39
39
39
39
39
40
40
41
41
41
41
38
37
38
38
38
37
36
33
30
31
29
29
28
27
27
28
28
28
28
28
28
28
28
29
28
28
27
27
27
27
26
26
27
27
27
27
26
26
26
26
25
25
25
25
25
25
25
25
25
25
25
24
24
24
24
24
24
25
25
25
23
22
21
20
20
20
19
21
21
21
21
21
21
21
21
21
21
21
21
21
20
20
20
21
21
21
22
23
23
23
23
23
23
23
23
23
23
23
22
22
22
21
21
21
21
21
21
20
19
18
17
18
17
17
17
17
17
17
17
17
17
17
18
19
19
19
19
19
19
19
19
19
19
17
17
17
17
17
17
17
17
17
17
17
17
17
17
17
17
17
17
17
17
18
18
18
17
17
17
17
17
17
17
20
20
20
21
21
21
21
21
21
22
22
22
23
23
23
23
23
23
23
23
23
23
23
23
23
23
24
24
24
24
24
24
24
24
23
23
25
25
27
27
27
27
27
27
26
26
25
25
25
25
24
23
23
23
23
23
23
23
24
24
24
24
23
23
23
23
22
22
22
22
22
22
22
22
22
22
22
22
23
23
23
23
23
24
24
24
24
24
24
24
24
24
25
25
25
25
26
26
26
26
26
26
26
26
26
26
26
26
26
27
27
27
27
27
27
27
27
27
27
26
26
26
26
26
26
26
26
26
26
26
26
26
26
26
26
26
26
26
26
27
28
28
29
29
29
27
28
28
28
28
28
28
28
28
28
28
28
27
27
27
26
26
25
24
24
25
25
25
25
26
25
24
25
25
25
25
25
25
25
25
25
25
25
24
24
24
24
24
24
25
25
25
25
26
27
27
27
27
27
27
27
27
27
27
27
28
28
26
26
28
28
28
28
29
29
29
29
29
29
29
28
26
24
24
24
23
22
21
21
23
23
23
21
21
21
21
21
21
21
21
22
22
22
22
22
23
23
23
23
23
24
24
24
24
24
24
24
24
24
24
24
25
25
25
25
25
24
24
23
23
23
23
23
23
23
23
23
23
23
23
25
25
25
28
28
28
30
30
29
29
29
30
30
30
31
32
32
33
33
33
33
33
33
33
34
34
34
34
34
34
34
34
34
34
34
34
34
34
34
34
35
35
35
35
35
35
35
35
35
35
35
36
36
35
35
35
35
35
35
35
35
35
35
35
35
35
35
35
36
36
36
36
35
35
35
36
37
37
37
37
37
38
39
41
41
41
41
41
41
40
41
41
41
41
41
41
41
41
41
41
42
42
42
42
42
42
42
42
42
42
42
42
42
42
42
42
42
43
44
42
42
42
43
43
43
41
40
40
39
39
39
37
37
37
37
38
38
38
38
39
39
39
39
39
39
38
39
39
40
41
41
41
41
39
40
40
40
40
40
41
41
42
43
43
43
43
43
43
43
44
44
46
44
44
44
43
41
41
41
41
41
41
41
41
41
41
41
41
41
41
41
41
41
41
41
41
39
35
34
32
32
33
33
33
33
32
32
32
32
32
31
31
29
29
33
34
33
33
33
33
33
33
33
32
32
32
31
32
32
32
31
30
29
29
29
29
29
29
29
29
30
30
30
30
31
31
31
31
31
31
31
31
32
32
32
32
33
35
35
34
34
34
34
34
34
34
35
35
35
34
34
34
34
34
35
35
35
35
35
35
32
32
32
32
32
32
31
33
33
33
33
32
30
30
30
30
30
30
30
32
32
32
32
31
31
30
30
30
30
30
30
29
30
30
30
30
30
30
30
30
31
31
30
30
30
30
30
29
29
29
29
29
29
29
28
28
28
28
29
29
29
29
29
30
29
30
30
30
30
29
29
29
29
29
29
29
29
29
29
29
29
29
29
29
30
32
34
34
34
34
35
35
35
35
35
35
35
34
33
33
33
33
31
29
29
31
32
32
34
34
33
33
33
33
33
33
33
33
33
33
37
57
77
82
83
93
99
104
104
107
107
108
119
121
121
122
123
124
124
124
125
126
127
128
125
125
130
142
148
148
148
149
151
150
161
169
172
174
177
178
179
183
184
187
188
189
190
191
193
194
196
196
196
196
197
197
197
198
198
199
199
199
201
202
203
203
204
210
210
211
211
211
211
212
212
212
212
212
212
211
210
212
213
214
216
216
216
217
219
216
216
217
216
216
216
216
215
217
217
220
221
223
223
224
225
225
227
227
230
230
232
232
232
232
232
234
246
248
248
246
243
246
247
245
246
246
245
247
243
245
247
247
245
246
246
241
241
235
234
244
243
243
244
245
245
244
248
248
248
248
248
249
249
250
254
254
255
255
257
259
259
262
262
261
259
256
255
257
259
255
248
247
243
243
243
247
247
243
240
237
229
222
218
212
209
210
211
211
211
218
218
218
218
218
216
216
217
221
222
221
220
222
222
224
224
225
226
226
225
227
228
229
226
226
227
227
229
229
229
233
233
239
239
241
241
241
242
242
243
244
246
255
255
255
255
255
258
261
261
261
263
266
266
261
261
260
258
262
264
267
268
269
271
272
271
268
267
267
267
266
266
270
271
271
267
262
252
246
245
238
238
237
237
243
243
243
243
246
246
248
248
248
249
248
250
250
249
249
250
249
249
250
244
228
229
206
202
202
198
198
198
196
194
191
191
190
185
184
184
184
184
183
181
183
183
184
184
183
184
178
175
175
171
171
171
171
168
168
168
169
166
166
166
166
166
166
166
166
166
166
166
166
166
166
166
166
165
164
165
165
168
168
168
169
166
164
160
160
160
156
151
149
148
148
147
142
146
137
142
142
137
125
124
121
122
124
124
123
123
120
119
120
118
119
116
114
113
113
116
116
118
118
120
121
119
117
117
117
117
120
121
125
124
123
123
115
114
118
113
113
107
103
101
101
101
101
101
101
101
101
101
101
101
101
101
103
103
103
103
104
104
104
104
103
103
104
103
101
101
102
95
90
89
92
94
92
91
90
90
93
94
95
96
97
95
95
97
96
96
97
97
95
96
95
96
97
97
97
96
97
97
97
97
96
97
97
98
98
99
98
98
96
94
95
94
95
95
96
96
96
96
96
96
92
92
93
92
90
90
85
85
85
84
83
83
83
83
83
83
83
83
86
89
89
89
90
90
84
82
82
81
83
82
83
82
82
84
84
84
86
86
87
81
82
82
83
83
83
83
83
83
85
85
83
83
83
82
81
80
80
80
80
80
81
81
81
83
87
87
87
87
87
88
89
89
89
89
89
90
91
93
94
94
93
93
94
95
95
97
99
99
99
99
99
99
99
100
100
101
101
101
101
101
101
100
101
103
105
105
101
99
95
95
95
95
95
97
97
99
95
96
93
88
88
89
90
91
90
90
91
93
93
93
92
92
92
92
93
94
95
95
95
95
95
94
94
94
95
96
97
96
96
96
95
95
96
95
96
97
98
95
94
94
93
93
93
93
93
94
95
95
94
94
94
94
94
92
92
92
90
90
89
89
90
92
89
89
89
89
90
87
83
81
81
81
83
83
83
83
83
83
80
80
80
79
79
79
79
81
81
81
81
82
82
82
82
83
83
83
83
83
82
83
84
86
86
89
89
89
89
89
87
85
83
77
77
79
81
79
82
83
82
82
83
81
81
80
82
81
80
77
77
77
75
76
76
77
80
80
80
80
82
88
87
87
88
88
89
89
90
94
96
97
98
98
101
100
100
99
97
97
96
97
97
97
97
96
97
97
98
98
101
102
104
104
109
116
116
129
131
135
136
137
140
140
139
139
139
139
139
140
144
148
147
138
139
139
139
146
146
157
157
161
160
159
159
160
161
161
164
165
171
170
173
173
177
178
181
181
181
181
181
181
181
184
184
185
187
195
193
193
190
189
190
202
202
207
209
210
211
211
212
213
214
214
214
214
220
224
226
231
229
228
229
232
235
237
237
237
235
235
243
244
249
253
255
255
255
261
257
259
267
271
274
274
278
278
278
278
279
279
280
282
282
282
283
285
285
285
288
288
289
291
291
295
296
297
301
301
300
299
297
295
294
297
300
300
303
306
307
307
305
303
302
302
303
303
303
303
303
303
303
302
298
296
297
297
297
299
298
297
296
296
294
294
297
297
295
293
293
290
291
285
285
283
287
285
282
283
283
284
285
285
285
281
282
279
279
278
278
274
273
274
275
278
275
275
270
269
266
265
231
230
232
232
226
208
207
207
207
208
208
208
212
209
208
208
208
206
207
207
207
207
208
208
208
208
208
211
212
211
210
212
212
205
205
202
201
201
200
180
183
170
170
160
160
154
153
145
143
141
141
141
140
139
138
137
130
130
126
123
122
122
122
122
122
123
124
124
124
124
124
124
124
124
125
129
130
130
130
128
128
128
129
130
130
130
130
118
116
114
112
112
109
107
105
102
103
102
101
105
105
105
107
108
107
107
109
109
110
110
113
113
113
113
113
113
113
113
113
114
115
115
114
114
114
114
115
115
115
115
115
115
115
116
116
117
116
117
117
117
116
116
116
116
118
118
118
118
118
119
118
118
119
119
119
119
118
118
118
118
117
117
118
118
118
118
118
116
117
117
117
116
116
112
112
112
113
113
113
114
114
114
114
115
115
114
115
113
113
111
108
107
105
105
106
107
107
107
106
106
108
109
111
110
110
108
108
107
107
109
108
107
106
106
106
111
111
112
113
113
113
113
114
113
113
113
113
113
113
112
113
113
113
116
127
127
128
127
127
128
129
128
127
128
126
129
126
126
125
126
120
118
117
124
126
127
130
130
127
125
124
124
124
123
124
124
124
124
124
124
124
124
124
124
124
124
124
126
134
136
136
136
136
136
136
135
136
137
140
138
140
140
139
138
139
139
140
140
140
139
139
139
139
136
136
133
136
136
136
137
138
138
138
138
138
138
138
137
138
139
139
140
141
142
141
141
140
140
140
141
142
142
143
143
144
144
144
144
144
146
146
147
148
148
148
147
146
146
146
146
148
153
153
153
153
153
153
153
153
153
148
137
135
120
120
118
114
114
113
113
116
115
117
122
123
122
115
96
95
95
95
95
95
95
96
98
100
101
103
103
102
102
102
102
102
102
102
103
104
104
108
110
111
111
112
112
111
113
113
113
113
113
113
113
111
113
115
117
118
117
115
116
116
115
118
118
118
115
113
113
113
113
114
114
113
113
113
112
111
111
109
109
111
110
111
110
110
112
113
113
111
111
111
111
111
111
114
118
118
116
114
114
113
112
113
111
111
110
111
110
110
110
110
111
112
113
113
114
114
114
114
114
115
116
116
116
118
118
118
118
118
118
118
118
120
121
124
124
124
124
124
125
126
124
125
127
128
131
136
142
144
144
143
144
143
143
144
145
147
146
142
136
130
130
131
131
131
131
131
131
131
131
130
132
131
130
130
128
125
124
124
125
124
125
124
124
124
119
121
118
116
115
113
113
111
111
111
111
110
110
110
111
111
112
111
111
112
113
115
114
114
115
116
115
113
114
114
114
114
112
112
113
113
113
113
112
112
113
112
111
110
112
113
113
118
126
126
123
125
130
130
133
134
134
134
135
136
136
136
136
136
136
136
137
138
140
141
140
139
141
137
139
146
146
147
147
148
148
148
148
148
150
150
153
152
152
154
154
154
154
154
156
157
157
160
160
160
160
167
167
167
167
167
166
165
164
165
165
164
158
159
155
155
155
155
154
152
152
148
149
147
147
148
148
148
146
145
146
143
143
143
142
143
143
139
136
136
136
136
138
140
141
143
142
142
142
142
142
142
142
142
142
143
144
144
144
143
143
142
142
142
142
143
142
141
140
142
142
143
145
145
144
144
142
142
142
142
137
135
131
130
131
132
132
133
132
132
132
132
132
132
132
133
131
128
123
121
121
121
122
123
125
127
126
126
126
126
126
126
128
129
130
129
125
120
120
121
121
121
121
122
122
122
124
124
124
124
122
119
121
123
119
103
102
101
101
101
101
103
103
103
102
105
105
106
106
107
107
107
107
107
107
110
109
109
109
110
110
110
110
110
110
108
102
104
106
107
107
107
107
107
103
102
102
101
101
101
101
101
101
100
100
101
101
101
103
104
104
102
103
102
99
99
98
97
97
97
96
96
104
105
105
104
102
101
101
101
101
101
102
102
101
101
98
95
94
100
100
99
100
104
102
102
102
103
103
103
104
104
106
105
104
103
104
104
104
104
104
104
104
106
106
106
104
98
89
89
87
87
89
92
92
94
94
95
95
95
95
95
95
98
97
98
98
101
105
104
101
101
101
101
100
101
102
102
106
108
108
110
110
113
113
116
118
118
118
120
121
121
121
124
124
124
125
125
125
125
126
128
130
133
135
135
135
135
135
136
136
136
137
138
131
130
130
129
130
129
129
130
130
130
131
131
130
130
137
141
138
137
135
135
135
136
137
137
136
133
130
130
130
130
129
128
128
127
127
124
123
121
120
119
120
120
121
120
121
124
124
124
123
122
122
121
120
124
123
120
118
118
118
117
117
118
118
118
118
121
120
120
120
120
121
121
122
122
122
123
123
123
123
125
126
127
129
129
129
131
130
127
125
124
124
123
123
123
124
124
124
123
121
120
123
123
123
124
126
126
126
125
127
127
125
126
126
126
134
138
140
140
140
140
141
140
140
140
140
141
141
142
142
143
143
141
144
144
145
145
145
143
143
147
147
147
147
148
148
150
150
150
149
150
151
151
151
152
152
152
154
155
157
154
154
155
155
157
152
151
151
139
133
134
129
127
127
125
125
130
130
131
131
133
132
132
132
129
128
128
128
128
129
130
130
132
136
137
137
137
138
138
138
138
137
137
137
136
139
138
138
137
130
130
130
130
130
129
130
130
130
130
130
130
130
131
131
132
132
133
132
132
132
133
136
136
137
142
142
142
145
145
146
146
147
148
151
154
154
154
154
154
152
152
149
148
149
146
148
147
145
146
143
143
145
143
141
142
140
140
138
139
140
141
141
142
141
141
142
142
142
143
143
143
142
142
142
142
143
142
142
142
142
142
141
142
142
142
143
143
145
143
144
141
138
136
137
140
136
136
136
135
135
136
136
136
138
137
137
136
135
134
134
134
133
134
133
133
132
132
133
133
133
133
135
137
137
137
136
131
131
130
129
129
127
130
129
128
128
128
128
128
128
129
130
130
130
129
129
129
130
129
130
132
132
133
128
128
130
127
129
129
129
129
128
129
130
130
130
130
130
132
132
130
130
131
131
130
130
130
130
129
128
128
128
126
129
124
123
124
124
124
125
126
123
123
122
124
122
122
126
129
130
128
129
128
126
127
127
124
124
121
111
107
108
108
110
107
107
107
107
107
109
109
110
107
109
107
107
108
109
111
116
117
118
113
113
113
113
113
113
113
115
117
117
110
109
110
110
109
109
110
110
110
110
110
110
109
109
109
109
109
109
109
111
114
116
118
118
129
131
132
132
133
137
142
142
142
143
143
144
144
144
144
144
144
144
146
146
146
145
145
145
146
146
146
145
142
138
138
138
138
140
140
141
140
138
138
138
138
138
140
140
139
140
138
138
137
136
140
138
136
131
130
130
130
129
129
128
128
130
128
128
128
127
127
126
124
124
122
121
121
119
119
117
115
115
114
114
113
113
113
113
113
113
113
114
115
115
115
115
116
116
117
117
116
116
114
113
113
112
112
112
113
112
102
102
104
101
101
100
95
94
90
83
83
87
85
84
77
73
72
72
72
74
72
74
75
76
76
77
77
77
77
77
77
77
77
78
78
78
79
77
77
77
76
76
75
75
74
75
74
73
71
69
68
68
68
71
72
72
72
73
73
74
74
75
75
76
76
79
79
79
82
82
82
83
83
83
83
82
77
75
74
65
66
65
66
67
67
67
67
67
67
68
69
69
70
73
74
74
74
74
74
74
77
79
79
80
83
83
83
83
83
83
85
88
88
89
89
89
89
89
89
89
89
93
93
95
95
95
95
95
96
96
97
97
98
98
99
99
99
102
104
104
106
106
106
106
106
106
108
108
111
110
110
111
112
111
112
112
113
111
110
109
107
107
108
107
106
106
106
106
106
107
111
112
112
112
112
112
113
113
113
113
113
113
113
113
113
113
113
114
114
114
113
113
113
113
111
111
112
111
111
111
112
110
110
110
109
109
110
107
107
107
108
107
107
105
107
107
108
108
107
107
108
109
107
107
108
108
109
109
109
109
109
109
109
110
110
110
110
110
109
108
109
107
107
107
104
106
106
108
107
106
106
106
105
107
106
104
101
90
92
90
89
89
89
89
89
89
88
87
86
86
83
80
82
82
82
84
86
86
87
87
87
89
91
92
89
89
89
89
89
91
91
92
92
88
87
88
85
86
86
86
84
86
89
87
87
83
82
82
83
83
83
82
81
81
80
80
83
81
81
81
79
82
81
81
81
83
84
84
83
83
83
83
83
82
82
82
82
81
81
79
80
81
81
82
82
82
82
81
83
84
83
84
84
85
86
85
85
85
87
87
87
88
88
88
88
89
89
89
89
89
89
89
89
89
89
89
89
89
89
89
89
89
89
89
90
91
90
89
89
91
91
90
90
85
85
83
83
84
84
83
83
81
83
83
83
82
82
82
82
82
84
83
83
83
83
83
83
84
84
84
85
87
87
86
89
90
90
90
96
96
98
98
98
99
99
101
101
101
101
93
87
86
86
87
87
83
85
85
90
93
92
91
91
93
92
93
93
92
92
90
91
90
89
84
77
78
78
78
78
77
77
77
77
77
77
77
77
77
77
76
77
77
77
78
78
80
80
80
80
80
82
82
83
83
83
84
84
85
86
86
87
87
86
87
87
87
88
89
89
90
90
91
90
90
89
91
91
90
90
89
89
89
89
89
89
89
89
89
87
87
87
86
85
87
88
87
87
87
86
86
86
93
93
93
93
91
93
94
95
95
95
95
95
95
95
95
94
95
95
94
92
93
93
89
88
89
90
90
90
90
90
90
86
87
88
88
89
88
88
86
86
86
86
87
86
86
86
86
86
87
89
83
77
77
77
76
77
77
83
83
80
80
80
80
82
83
84
85
85
84
83
83
83
83
85
89
88
89
89
89
89
89
89
91
94
95
95
95
95
95
95
95
98
98
98
96
97
97
97
97
98
98
98
97
97
97
97
98
98
101
100
101
101
101
101
101
102
102
101
101
101
101
102
102
102
102
103
102
102
102
102
102
102
105
105
107
107
107
107
107
107
107
107
107
107
107
107
107
108
108
108
108
108
107
107
107
107
107
105
105
105
105
105
104
104
102
101
101
99
99
101
101
103
103
105
105
101
101
99
99
98
95
94
94
94
93
95
95
95
92
89
89
89
89
89
84
85
86
87
89
88
85
85
85
85
84
82
72
71
71
71
71
73
70
70
69
61
60
60
55
54
53
53
53
53
55
54
53
53
53
53
53
56
55
55
55
55
55
54
54
53
54
54
52
52
53
53
53
52
53
55
54
54
54
54
54
54
53
53
53
53
53
53
55
55
55
53
56
56
56
61
59
59
61
60
60
60
62
62
61
61
62
62
63
64
64
65
67
76
75
76
76
76
74
75
76
76
79
82
81
78
76
76
75
76
77
77
77
77
75
74
74
76
77
78
78
82
82
82
82
83
83
83
83
83
83
83
84
86
85
85
86
88
88
88
88
88
88
88
88
88
88
88
88
88
88
88
88
89
89
89
89
89
89
89
89
89
89
89
89
89
89
89
89
89
89
89
89
89
89
89
89
89
89
89
89
91
91
90
90
90
90
90
91
91
91
91
91
91
92
93
93
93
93
93
93
93
92
92
93
93
93
93
93
93
92
91
89
89
89
90
90
90
91
93
93
91
90
90
90
90
89
90
90
89
89
86
86
85
85
85
83
83
77
77
77
75
75
73
73
70
70
67
65
65
63
63
64
64
64
64
64
63
63
62
61
63
63
61
62
63
61
59
56
55
53
54
54
53
53
53
50
48
47
48
48
47
45
45
43
43
43
45
45
45
45
45
46
47
47
48
48
45
46
47
43
41
41
41
41
41
42
42
41
40
39
39
39
39
39
40
40
40
40
40
40
40
40
40
41
41
42
42
42
41
41
41
41
41
41
41
41
42
43
43
43
43
44
44
44
45
47
47
48
48
51
51
51
52
52
53
53
53
53
53
54
53
53
53
52
53
53
53
53
55
55
54
54
54
54
54
54
54
60
62
61
61
60
60
63
65
64
64
65
65
66
65
66
66
66
65
65
66
67
67
68
68
67
67
67
68
69
71
72
72
71
72
77
77
77
77
76
76
72
72
73
73
73
71
72
72
72
72
73
73
74
74
75
75
76
73
73
73
73
72
73
73
73
74
74
73
72
73
73
73
73
73
73
73
74
74
74
74
74
74
74
74
74
74
74
75
75
75
75
75
75
76
76
76
76
77
79
80
80
80
79
79
80
80
81
81
81
81
79
79
79
77
77
78
78
78
77
76
72
71
72
73
73
73
74
74
74
76
76
76
76
74
74
74
74
74
73
73
71
71
70
71
71
71
71
68
67
67
67
67
67
67
67
67
67
67
67
68
68
71
72
72
72
72
72
74
74
75
75
75
75
75
76
76
76
76
76
76
76
76
76
76
75
71
70
70
70
71
71
71
70
70
70
70
70
70
70
70
71
69
66
65
64
63
63
62
60
60
61
61
61
61
61
61
61
61
60
60
61
62
62
62
62
62
62
62
62
62
62
61
62
62
62
63
62
62
63
62
61
60
59
59
57
50
49
47
47
47
46
47
47
47
47
47
47
47
47
47
48
50
50
50
49
49
49
49
49
49
49
49
49
50
49
47
47
47
47
47
47
47
47
48
47
47
47
47
45
45
45
45
45
45
45
45
46
46
47
47
47
47
45
45
45
46
46
48
49
48
48
48
51
51
50
49
49
48
43
43
42
42
41
41
41
41
41
41
41
43
43
43
44
44
44
44
44
44
45
45
45
46
47
50
50
50
50
51
51
51
51
51
52
52
51
51
51
52
52
51
54
54
54
55
55
58
58
59
59
59
60
60
59
60
61
62
62
62
63
66
66
66
66
67
68
65
65
65
66
65
62
62
62
64
65
65
65
65
65
65
65
65
65
65
67
67
66
66
66
66
66
67
67
67
67
68
71
71
72
72
73
73
73
73
73
73
73
73
74
74
74
74
74
72
73
73
74
74
72
72
72
71
71
71
71
71
71
71
71
71
71
71
71
71
71
71
69
69
69
69
69
69
69
69
69
69
70
70
70
70
70
70
71
71
71
71
71
71
72
74
74
74
74
74
74
74
74
74
74
73
73
73
72
72
73
74
74
72
72
73
72
77
76
78
77
78
80
82
83
81
80
80
81
80
82
82
83
82
74
71
72
70
71
70
70
71
74
73
72
77
77
77
77
77
74
74
77
77
77
77
77
72
72
71
71
71
71
71
65
65
64
63
63
64
64
64
65
63
64
64
65
65
65
65
68
68
68
68
68
68
68
70
71
71
71
71
71
71
72
72
72
72
72
71
71
71
71
71
71
71
71
71
71
71
71
71
71
70
70
70
70
70
70
70
70
70
66
66
65
64
64
65
65
65
65
65
64
64
64
64
64
64
64
63
62
62
62
62
62
61
61
61
61
62
63
63
62
64
64
64
64
64
64
64
64
66
67
67
68
67
68
67
67
65
63
63
55
55
55
55
55
54
54
53
53
55
53
54
53
53
53
53
53
56
58
58
54
56
56
54
54
50
48
47
47
47
48
47
47
47
47
49
49
49
49
49
49
49
48
48
49
49
49
49
52
52
52
53
51
50
50
51
51
51
51
52
53
53
53
53
53
54
55
56
56
56
55
55
53
53
53
54
53
52
52
52
52
53
53
54
54
54
53
53
53
53
53
53
53
53
53
53
53
53
53
53
54
54
54
55
59
59
59
63
63
63
63
63
63
63
63
64
64
64
64
64
64
64
65
65
65
63
59
59
59
59
59
60
60
60
62
63
63
63
63
63
63
63
63
63
63
64
64
64
64
65
65
65
65
66
68
69
69
69
69
69
69
69
69
69
70
67
67
67
67
67
67
66
66
65
65
65
65
65
64
65
65
65
65
65
68
67
66
66
65
62
61
61
61
61
61
61
62
62
62
61
59
59
59
59
55
55
55
55
55
53
53
53
53
53
53
52
52
52
52
52
53
52
48
47
45
47
47
46
46
46
46
46
45
43
44
44
44
44
44
44
43
43
43
43
43
43
44
43
44
44
43
43
42
42
42
42
42
41
41
41
41
41
42
42
42
42
42
42
41
41
41
41
41
41
41
38
35
34
34
34
34
34
33
32
32
31
31
31
31
30
30
30
30
30
30
30
30
30
30
29
29
30
30
29
29
29
29
29
30
30
30
30
30
30
30
30
30
31
31
31
31
31
32
32
31
30
29
28
28
28
28
28
28
30
30
30
30
30
30
29
29
29
29
30
29
29
29
29
29
29
29
29
29
30
29
29
33
31
32
32
31
29
27
27
27
26
29
29
30
30
30
30
30
30
30
30
30
30
29
29
29
29
29
30
31
31
31
32
33
33
35
35
35
35
35
38
38
40
40
40
41
40
40
40
40
40
40
40
41
41
41
41
41
41
41
41
41
42
41
42
42
42
42
43
43
43
44
44
44
44
45
45
45
45
43
43
43
43
43
43
43
44
43
44
44
45
46
43
43
43
45
45
46
46
46
46
46
45
46
47
47
47
47
47
47
47
48
48
49
49
49
48
48
48
49
49
49
49
51
51
53
53
53
53
53
53
53
53
53
53
53
53
53
54
56
56
56
56
56
56
55
56
56
56
56
56
56
56
56
56
56
56
57
57
57
58
58
58
58
57
56
56
56
55
55
55
55
55
55
55
55
55
55
55
55
55
55
55
54
53
52
52
52
51
51
51
50
49
47
43
43
43
43
43
43
43
43
43
43
43
43
43
44
45
45
45
45
45
45
45
45
44
44
44
38
38
36
34
34
34
35
35
35
35
35
35
35
35
36
35
35
34
34
34
34
34
34
34
34
35
35
34
34
34
34
34
33
33
33
33
33
33
33
33
33
32
29
29
29
29
28
28
29
29
29
28
28
28
28
28
26
26
25
25
23
23
23
23
23
23
23
23
23
23
24
24
24
24
24
24
24
23
23
23
23
23
23
23
23
23
23
23
23
21
20
20
20
20
20
20
20
20
20
21
21
21
21
21
22
22
21
21
21
21
20
20
20
21
20
20
20
21
21
21
21
21
21
21
20
18
17
17
17
17
17
17
17
17
18
18
18
18
17
17
17
16
16
15
15
15
15
16
17
17
17
17
17
17
18
18
18
18
19
20
20
20
20
20
21
22
22
22
22
22
22
22
22
22
22
22
21
21
21
21
21
21
21
21
21
21
21
21
23
24
23
23
23
25
25
27
27
27
26
26
26
26
26
27
27
28
27
26
29
29
29
29
30
33
33
33
32
33
35
35
35
36
38
39
40
40
40
40
41
41
41
41
41
40
40
40
40
40
41
41
42
42
41
41
42
42
42
42
42
42
42
41
41
41
41
41
43
43
46
46
47
47
47
47
47
47
48
48
48
49
49
49
49
49
49
49
49
50
51
51
52
52
52
52
52
52
52
52
52
52
52
51
51
53
52
53
53
53
54
54
54
54
54
54
54
54
54
53
53
53
53
53
53
53
53
59
60
63
63
62
62
62
62
62
62
62
63
64
64
64
64
64
65
65
65
70
70
71
71
72
72
72
73
75
75
76
76
76
77
77
77
77
82
82
82
82
83
83
83
84
84
84
84
84
84
83
83
84
83
83
83
83
83
84
87
89
89
89
89
89
89
89
89
89
89
89
89
89
89
89
89
89
89
89
89
89
89
89
89
89
89
90
91
91
91
91
92
93
94
95
95
88
89
89
89
89
89
91
91
93
93
94
93
90
90
91
92
91
91
93
94
94
94
95
93
94
94
94
94
94
96
95
97
97
96
96
95
95
95
95
95
95
94
94
94
95
95
95
97
96
97
97
96
96
96
96
98
99
100
98
99
99
90
83
87
83
83
83
82
80
80
81
80
81
80
76
72
73
73
72
71
71
71
71
71
72
72
71
72
72
72
72
72
72
72
72
72
72
72
73
71
69
65
65
64
57
57
57
57
57
57
57
57
56
56
56
56
57
57
57
56
56
55
54
55
55
55
55
55
55
56
57
57
56
56
54
54
55
55
57
57
58
58
58
59
57
57
57
56
56
55
54
54
55
53
51
50
50
50
50
51
51
51
51
50
50
50
50
49
49
49
49
51
51
51
51
51
50
50
50
50
51
53
53
53
53
52
52
54
55
55
51
51
47
48
47
47
47
47
47
46
46
47
47
47
47
46
43
43
43
42
42
41
41
39
38
37
37
37
38
39
39
40
41
41
41
41
41
41
41
41
41
43
43
42
42
43
41
41
41
41
42
43
43
42
42
42
42
42
42
42
42
42
42
42
42
42
42
41
41
42
45
45
44
43
42
42
42
41
40
41
41
41
41
41
41
41
41
41
41
41
41
41
41
40
40
39
40
40
40
39
39
39
39
38
38
37
37
38
38
38
34
35
35
35
36
36
36
36
35
37
37
36
37
36
36
36
36
36
36
37
37
37
37
37
38
37
38
38
38
38
39
39
39
39
40
40
40
40
40
41
41
41
41
41
41
41
40
41
41
41
41
41
41
41
41
42
42
42
42
41
41
41
41
42
42
41
41
40
41
40
40
39
36
40
40
41
41
41
40
40
40
40
40
40
41
41
41
42
42
41
41
41
41
41
41
40
40
40
39
40
40
40
41
40
40
41
41
41
41
39
38
38
37
37
37
38
38
38
38
38
38
38
38
38
39
39
39
40
40
40
39
39
40
42
44
46
46
47
47
47
47
47
47
47
51
51
51
51
52
52
52
52
52
54
61
61
61
61
63
63
64
64
64
65
66
66
66
66
66
66
67
67
67
67
67
67
67
67
67
67
67
69
68
69
69
70
70
72
72
70
72
71
71
70
70
70
70
70
70
72
78
80
81
81
83
83
83
82
82
82
82
80
81
81
81
81
78
79
80
77
77
77
78
78
78
78
78
78
78
78
78
78
78
78
78
78
77
77
77
77
77
77
77
77
77
77
77
77
77
77
77
77
77
77
77
77
77
77
77
76
76
76
76
74
72
72
72
73
73
71
72
72
72
73
71
71
71
70
68
68
67
66
68
67
67
65
64
62
62
59
59
59
59
59
60
61
61
61
61
60
60
60
59
59
59
58
59
60
60
60
58
58
58
58
59
60
59
59
58
57
58
58
58
59
59
59
59
59
57
57
57
58
58
59
57
53
53
55
55
56
55
56
58
58
59
59
61
61
60
60
59
59
60
58
58
58
58
57
57
57
57
57
57
57
57
57
57
57
58
59
59
57
57
55
55
57
57
57
57
56
56
56
56
56
57
57
58
58
57
57
57
57
57
57
58
58
57
57
57
58
57
57
57
58
58
56
56
56
56
56
56
56
56
55
55
55
53
53
53
54
56
56
57
57
57
57
57
57
57
56
55
54
54
54
54
54
57
58
57
57
58
57
58
57
55
53
53
57
56
56
56
56
56
56
57
57
58
56
54
53
52
52
53
53
53
53
53
53
53
53
54
54
53
53
53
53
53
54
54
54
54
55
55
55
55
54
54
54
54
54
53
53
54
54
54
54
53
53
53
53
53
53
53
51
49
49
50
51
56
56
56
54
55
52
53
53
53
53
53
53
53
53
52
53
53
53
53
53
53
53
53
53
53
53
53
53
52
52
52
52
52
52
52
52
52
52
53
53
53
53
53
53
53
53
53
53
53
54
54
54
54
53
53
53
54
54
54
53
53
54
54
54
50
50
50
50
50
50
50
49
48
48
48
48
48
50
49
49
49
50
51
51
51
51
51
51
51
48
47
48
47
47
45
45
47
47
47
47
47
46
46
47
47
47
47
48
47
47
48
48
48
48
48
50
50
50
50
46
45
45
45
45
45
45
45
45
44
44
44
44
44
44
46
46
46
45
45
45
45
46
48
47
49
48
41
41
40
40
40
40
37
35
35
35
35
35
35
35
35
37
40
40
38
37
40
40
40
40
40
40
40
40
40
41
41
41
41
41
41
41
42
43
43
43
43
44
44
44
44
44
44
44
44
44
44
45
44
45
45
46
46
47
47
47
47
47
47
46
44
44
44
45
45
45
45
45
45
45
45
45
45
45
45
45
46
44
43
43
43
44
44
43
41
41
41
46
46
46
46
45
45
44
44
46
46
46
47
47
47
47
46
47
47
47
47
47
48
47
47
47
47
47
47
47
47
49
49
49
49
49
49
49
49
49
48
47
48
48
48
48
47
47
47
46
46
46
46
45
45
45
43
45
43
43
43
43
43
42
41
41
40
40
41
41
41
41
41
40
40
39
38
38
40
40
40
39
39
39
39
39
39
39
39
38
37
38
38
37
38
38
39
37
38
38
38
38
37
35
35
33
33
32
32
32
32
32
32
31
31
31
31
31
30
30
30
29
29
28
28
28
27
27
26
25
25
25
25
25
25
25
25
26
26
26
26
26
26
26
26
26
26
26
26
26
26
26
26
26
26
28
28
26
25
25
26
26
26
26
26
26
26
26
26
27
27
27
27
28
28
28
28
27
27
28
28
28
28
28
28
28
29
29
29
29
29
29
29
29
29
29
29
29
29
29
28
29
29
29
29
29
29
29
30
31
31
31
31
31
31
32
32
32
32
32
31
30
30
30
29
29
29
28
28
28
23
24
25
25
25
25
26
24
23
23
23
22
22
23
26
26
26
26
26
27
27
29
29
29
29
30
30
31
31
31
29
29
29
29
31
32
32
32
32
31
29
29
29
28
29
29
29
29
31
32
32
32
32
32
32
32
32
35
35
35
35
35
35
35
35
35
35
35
37
39
41
41
41
40
41
41
41
42
42
43
43
43
42
42
42
42
42
42
42
44
43
42
44
44
44
44
44
46
46
46
47
47
47
47
46
46
46
46
46
46
46
47
47
47
47
47
47
47
47
47
47
47
47
47
47
47
48
49
49
49
48
48
48
47
45
45
44
44
44
44
44
44
44
44
44
44
45
45
46
45
45
47
47
47
47
47
47
48
49
49
48
48
48
51
51
51
51
51
50
50
50
52
53
54
54
54
54
54
54
54
54
53
53
52
50
50
50
50
50
50
50
50
49
49
49
49
50
50
50
50
52
51
51
51
52
52
52
51
50
50
50
51
50
50
50
50
47
46
46
46
44
44
44
44
45
46
46
47
46
45
42
41
41
41
41
41
41
41
41
41
41
41
41
41
41
43
43
49
48
49
48
47
45
45
45
45
45
47
47
47
47
47
47
48
48
48
48
47
47
47
47
47
47
47
47
47
48
48
48
48
49
49
49
53
53
53
53
53
53
53
53
54
54
54
54
54
55
55
55
54
55
55
55
55
56
56
56
61
61
61
61
61
62
62
63
63
63
63
64
64
65
65
65
64
64
64
64
63
63
63
63
62
62
62
62
62
62
60
59
60
60
60
59
59
59
56
56
57
58
59
59
58
58
58
58
59
59
59
59
59
60
60
60
60
62
62
62
62
61
61
61
60
61
61
60
60
61
62
62
63
62
62
62
63
62
61
62
62
62
63
63
63
63
63
64
64
65
65
64
63
63
65
65
65
65
65
65
65
65
65
65
66
65
65
66
66
66
66
66
66
67
69
69
67
67
67
65
65
65
65
62
62
62
61
61
61
59
59
57
55
55
55
55
55
55
56
56
55
55
55
55
55
55
56
56
57
56
57
57
57
57
57
56
56
55
55
53
51
43
42
43
44
43
42
41
41
41
41
41
43
43
44
43
43
43
43
43
43
44
45
45
46
46
46
46
46
46
46
46
46
46
46
46
45
44
44
43
43
43
43
42
42
42
41
41
41
41
41
41
41
41
41
41
40
39
38
34
34
33
33
33
33
33
33
33
33
33
31
30
29
30
30
30
31
31
31
31
31
31
32
32
32
31
31
32
32
32
32
32
32
32
31
30
30
30
30
30
31
30
30
31
29
29
29
29
30
30
30
32
31
29
29
29
29
29
28
29
29
29
29
29
27
27
28
26
27
26
26
25
24
25
25
27
27
27
27
29
30
31
31
31
31
31
31
30
30
30
30
30
31
31
31
31
31
31
33
32
32
32
32
32
32
32
33
34
34
34
34
34
35
35
34
34
33
33
32
32
32
32
32
33
33
33
33
33
34
34
34
34
34
35
35
35
36
37
38
38
38
38
38
38
38
38
38
38
38
38
38
39
39
39
39
38
38
41
41
41
41
41
41
41
41
41
41
41
41
41
42
42
42
46
45
45
45
45
45
45
45
45
48
48
48
48
48
48
48
48
48
47
47
47
47
47
45
43
41
40
40
40
41
41
41
41
41
41
41
41
41
41
40
40
39
39
38
38
38
38
37
37
38
39
39
40
40
39
39
38
38
38
38
38
38
38
37
37
38
38
40
40
41
41
41
41
41
41
40
38
38
38
38
38
38
39
39
39
40
41
41
41
43
41
41
41
41
43
46
45
50
49
51
51
51
51
51
51
51
51
52
52
53
53
51
52
51
50
49
50
50
50
50
52
52
52
52
52
52
52
51
51
52
52
53
53
53
53
53
53
53
53
53
53
53
53
53
52
52
52
52
53
53
53
53
52
52
52
53
52
53
52
52
50
50
50
50
50
50
50
50
50
50
50
50
50
50
50
50
50
50
50
50
50
50
50
50
50
50
50
50
50
50
50
49
51
51
51
51
51
51
51
51
49
49
49
48
48
48
48
48
49
49
48
48
47
47
47
47
47
47
47
47
47
47
47
47
47
47
46
46
46
46
45
46
42
42
42
41
41
41
41
41
41
39
40
40
40
40
40
39
38
36
36
36
35
35
35
35
35
34
31
29
29
29
29
28
28
28
28
28
28
28
24
23
23
23
23
20
18
18
18
18
18
18
18
18
18
18
17
17
17
17
17
17
17
15
14
14
14
14
14
13
12
12
12
12
12
12
12
12
12
12
12
12
12
12
13
13
13
13
12
12
12
12
12
12
12
12
12
12
12
11
11
11
11
11
11
11
11
11
10
10
10
10
10
10
10
10
10
10
10
10
10
10
10
10
10
10
10
10
9
9
8
8
8
7
7
7
7
7
8
8
8
8
7
7
7
7
7
6
6
6
6
6
6
5
5
5
5
6
6
6
6
6
7
7
9
9
11
11
11
11
11
11
11
12
12
12
12
13
13
13
12
12
12
13
13
13
13
12
12
12
13
13
13
13
13
14
14
14
14
14
14
14
15
15
16
15
15
15
15
15
15
15
15
15
15
15
14
14
14
14
14
14
14
14
14
14
14
14
14
14
14
14
14
14
14
14
14
14
14
14
14
14
14
14
14
14
14
14
14
14
14
14
14
14
14
14
14
14
14
14
14
14
14
14
14
14
14
14
15
15
15
15
15
15
15
15
15
15
15
15
15
15
15
15
15
15
15
15
15
15
15
15
15
15
15
16
16
16
17
17
17
17
17
17
17
17
17
17
17
17
17
16
16
16
16
16
16
16
15
15
15
15
15
15
15
15
15
15
15
15
16
16
16
15
14
14
14
14
14
15
15
15
15
15
15
15
15
14
14
15
15
15
15
15
15
15
15
15
15
15
15
15
15
15
16
15
15
15
15
15
15
15
15
15
15
15
15
15
14
14
14
14
14
14
14
13
13
13
13
13
12
12
11
11
11
11
11
10
10
10
10
10
10
10
10
10
10
10
10
10
10
10
10
10
10
10
10
11
11
11
11
11
11
11
10
10
10
10
10
9
9
9
9
9
9
9
9
9
8
8
8
8
8
8
8
8
8
8
8
8
9
9
9
9
9
9
9
9
9
9
9
9
9
9
9
9
9
10
10
10
10
11
11
11
11
11
10
10
8
8
8
8
8
8
8
8
8
8
8
7
7
7
7
7
7
7
7
7
7
7
7
7
8
9
9
10
10
10
10
10
10
10
10
10
10
10
10
10
10
10
9
10
10
9
8
8
8
8
8
8
8
8
8
9
9
10
10
10
11
11
11
11
11
11
11
11
11
11
11
11
11
11
11
11
11
11
11
11
11
12
13
13
13
13
12
12
12
11
11
11
11
11
11
11
11
11
11
11
11
11
11
11
11
11
11
11
11
11
11
11
11
11
11
11
11
11
11
11
11
11
11
11
11
11
11
11
11
11
11
11
11
11
11
11
11
11
11
11
11
11
11
11
11
11
11
11
11
11
11
11
11
11
11
11
11
12
12
12
12
12
12
12
12
12
12
12
12
12
12
12
12
12
12
12
12
12
12
12
12
12
12
12
12
12
12
13
13
11
11
11
11
11
11
11
11
11
12
12
12
12
12
12
12
12
11
11
11
11
11
10
10
11
11
11
10
10
10
10
10
10
10
9
8
8
8
8
8
8
8
8
8
8
8
8
7
7
7
7
7
8
8
8
8
8
8
8
8
8
8
7
7
7
7
7
7
7
7
7
7
7
7
7
7
7
7
7
7
7
7
7
7
7
7
8
8
8
8
8
8
8
8
8
8
8
9
9
9
8
8
8
8
9
9
9
9
9
11
11
12
12
12
12
12
13
13
13
13
13
12
12
12
12
12
12
12
12
12
12
12
12
12
12
12
12
12
12
12
12
12
12
13
13
13
13
12
12
11
11
11
11
11
11
11
11
11
11
11
11
12
12
12
12
12
12
12
13
13
13
13
13
12
12
11
11
11
11
11
11
11
11
11
10
10
10
10
10
10
10
10
10
10
10
10
10
11
11
11
12
12
12
12
11
11
11
11
11
11
11
11
11
11
11
11
11
11
11
11
11
11
11
11
10
10
10
10
10
10
10
10
9
9
9
9
9
9
10
10
10
10
10
10
10
10
11
11
11
11
11
11
11
11
11
11
11
11
11
11
11
11
11
11
12
12
12
12
12
12
12
12
12
11
11
11
11
11
11
11
11
11
11
11
11
11
11
11
11
11
11
11
11
11
11
11
11
11
11
11
11
11
11
11
11
11
11
11
12
12
13
13
13
13
13
12
12
12
12
11
11
11
11
11
13
13
13
12
12
11
11
11
11
11
12
12
12
15
15
15
15
15
15
14
14
14
14
15
15
15
15
16
16
16
16
15
15
15
15
15
14
14
14
14
15
15
15
15
15
17
17
17
17
17
17
17
17
17
17
17
17
17
17
17
17
17
17
17
17
17
16
15
15
15
15
15
15
16
16
16
16
16
16
16
16
16
16
16
16
16
16
16
16
16
15
15
15
15
15
15
15
15
14
14
14
15
15
15
15
15
14
14
14
14
14
14
14
14
14
14
14
14
14
14
14
14
14
14
14
14
14
14
14
14
14
14
14
14
13
13
13
14
14
14
14
14
13
13
13
13
13
13
13
13
13
13
13
13
13
13
13
13
13
13
13
13
13
12
12
12
12
12
12
12
12
12
12
12
12
12
12
12
12
12
12
12
12
12
12
12
12
12
12
11
11
11
11
10
10
10
10
10
10
10
10
10
9
9
9
9
9
9
9
9
9
9
9
10
10
10
10
10
10
10
9
9
9
9
9
9
9
9
8
8
7
7
7
7
7
7
7
7
7
7
7
7
7
7
7
6
6
6
6
6
6
6
6
6
6
6
7
6
6
6
6
6
6
6
6
5
5
6
6
6
6
6
6
6
6
6
7
6
6
5
5
5
5
5
5
5
5
5
5
6
6
6
6
6
6
6
6
6
6
6
6
6
6
6
6
6
6
6
7
7
7
7
7
7
7
7
7
7
7
7
7
7
7
7
7
7
7
7
7
7
7
7
7
7
7
7
7
7
7
8
9
9
10
10
10
10
11
11
11
11
11
11
11
11
11
11
11
11
11
11
11
11
11
12
12
12
12
12
12
12
12
12
12
12
12
12
12
12
12
12
12
12
12
13
13
13
13
13
13
13
13
13
13
13
13
13
13
13
13
13
13
13
13
13
13
13
13
13
13
13
14
14
14
14
14
14
14
14
15
15
15
15
15
15
16
16
16
16
16
16
16
16
16
16
15
15
15
14
14
14
14
14
15
15
15
15
16
16
16
16
16
16
16
18
17
17
17
17
18
17
17
17
17
17
17
18
18
18
18
18
18
18
19
19
19
18
18
18
18
18
19
19
19
19
19
19
19
20
21
21
21
21
21
23
23
23
23
22
21
21
21
21
22
22
22
22
22
22
22
22
22
22
22
22
23
23
24
24
24
24
24
25
25
25
26
26
27
29
29
29
29
29
28
28
28
28
29
29
29
29
29
29
30
30
30
30
30
30
30
30
30
30
30
30
30
30
29
29
29
29
29
29
29
29
29
29
29
31
30
30
30
30
30
30
30
30
30
30
29
29
29
29
29
29
29
27
27
27
27
27
27
27
26
26
26
26
26
26
26
26
26
28
30
31
31
31
31
33
35
35
35
35
35
35
35
35
37
38
37
36
36
36
38
38
38
38
39
39
39
39
39
39
37
37
34
33
32
32
32
32
32
32
32
32
32
31
32
32
32
32
33
32
32
32
32
32
32
32
32
32
32
32
30
31
31
31
31
31
31
29
29
29
29
29
31
31
31
32
32
32
32
32
32
32
32
32
31
31
29
29
29
28
28
28
28
28
28
28
28
28
28
28
28
28
28
28
28
28
28
27
27
27
27
27
27
27
27
27
29
29
29
28
26
23
25
25
25
25
25
25
25
26
26
26
27
27
23
23
23
23
23
24
24
23
23
23
23
23
23
22
22
22
22
22
22
23
23
23
23
23
23
23
23
23
23
23
23
22
22
22
20
20
20
20
20
20
20
20
19
19
19
19
19
18
18
19
17
17
17
17
17
17
17
17
17
17
17
17
17
17
17
17
17
17
16
15
13
13
14
15
15
15
15
16
16
16
15
16
16
15
15
15
15
15
15
15
14
14
14
14
14
14
14
14
14
13
13
14
14
14
14
14
14
15
15
16
16
16
16
15
14
13
13
13
13
13
13
13
13
13
13
14
14
14
14
14
14
14
15
15
15
15
15
15
15
15
15
15
15
15
15
14
14
13
12
12
12
12
12
12
12
12
12
12
12
12
12
11
11
11
11
12
12
12
12
12
12
12
12
12
12
13
13
13
13
13
13
13
14
14
14
14
13
13
12
12
12
12
12
13
13
13
14
14
14
14
16
17
17
17
17
17
17
17
17
17
17
18
18
18
18
19
19
19
19
19
19
20
20
20
20
20
20
20
20
20
19
19
19
19
19
19
19
19
19
19
19
19
19
19
19
22
23
23
23
23
23
23
20
21
21
21
20
20
20
20
20
20
20
20
20
20
20
20
20
20
20
20
20
20
20
20
20
20
21
21
21
21
20
19
19
19
20
20
20
20
20
19
20
20
20
20
21
21
21
21
21
21
21
21
21
21
21
21
22
22
22
22
22
22
22
22
22
22
23
23
23
23
23
23
23
23
23
23
23
23
23
23
23
23
23
23
23
23
24
24
24
24
23
24
23
24
24
24
24
24
24
24
24
24
21
21
20
20
20
20
21
21
21
21
21
22
22
22
22
21
21
21
22
22
22
22
22
21
21
21
21
21
21
21
21
21
21
21
22
22
23
23
21
20
20
20
20
20
21
21
21
21
21
20
21
21
20
20
20
20
20
21
21
21
21
21
21
21
21
21
21
21
21
21
21
21
21
20
20
19
19
19
19
19
19
19
19
20
20
20
20
20
20
20
20
20
20
20
20
20
20
20
20
20
21
21
21
21
21
21
20
20
21
22
22
23
23
23
23
23
23
22
22
22
22
22
22
22
22
22
22
22
22
21
20
20
20
20
20
19
19
19
19
20
19
19
19
19
20
20
20
20
20
20
19
19
19
19
19
19
18
18
18
17
17
17
17
17
17
17
18
18
18
18
18
18
18
17
17
17
17
17
17
17
17
17
17
17
17
17
17
17
17
17
17
17
17
17
17
17
17
17
17
17
17
18
18
18
18
18
18
18
17
17
15
16
16
15
14
14
14
14
14
14
14
14
14
14
14
14
14
14
14
14
14
14
14
14
14
14
14
14
14
14
14
14
14
14
14
14
14
14
13
13
13
13
13
13
13
13
13
13
13
13
13
13
13
13
13
13
13
13
13
13
13
12
12
12
12
12
12
12
12
12
12
12
12
12
12
12
12
12
12
12
12
12
12
13
13
13
13
13
13
13
12
12
12
12
12
12
11
11
11
11
11
11
11
11
11
11
11
11
11
11
11
11
11
10
10
9
9
9
9
7
7
7
7
7
7
7
7
7
7
9
9
9
9
7
7
7
7
6
6
6
6
5
5
5
5
5
6
6
6
6
6
6
7
7
8
7
7
7
7
7
7
7
7
7
7
7
7
7
7
6
6
6
6
6
6
6
6
6
6
6
6
5
5
5
6
6
6
6
6
6
6
6
6
6
6
6
6
6
6
6
6
6
6
6
6
7
7
7
7
7
7
7
7
7
7
7
7
7
7
7
7
7
7
7
7
7
7
7
7
7
8
10
10
10
10
10
10
10
10
10
10
10
10
10
10
10
10
10
10
10
10
10
10
11
11
11
11
11
11
11
11
11
11
11
11
11
11
11
11
11
11
11
11
11
11
11
12
12
12
12
12
12
12
12
12
12
12
12
12
12
12
12
12
12
12
12
13
12
12
12
14
14
14
14
14
14
14
14
14
14
14
14
14
14
14
14
14
14
14
14
14
14
14
14
14
14
14
14
14
14
15
15
15
15
15
15
15
15
15
15
15
15
15
15
15
15
15
15
15
16
16
16
16
16
16
16
16
16
16
16
16
16
16
16
16
16
16
16
16
16
16
16
16
16
16
16
17
17
17
16
16
16
16
16
16
16
17
17
18
18
18
17
17
17
17
17
17
19
19
19
20
20
20
20
20
20
20
20
19
19
19
19
19
19
19
19
19
19
19
19
19
19
19
19
19
19
19
18
18
18
18
18
18
18
18
18
18
18
18
17
17
17
17
17
17
17
17
17
17
17
17
17
17
17
17
17
17
17
17
17
17
17
17
18
18
18
18
18
18
18
18
19
19
19
19
19
19
19
19
17
17
17
17
17
17
17
17
17
17
17
16
16
16
16
16
16
16
16
16
16
16
16
16
16
16
17
17
17
17
17
17
17
17
17
17
17
13
13
13
12
12
12
12
12
12
13
14
14
14
14
14
13
14
14
14
14
14
14
13
13
13
13
13
14
14
14
15
15
15
15
15
15
16
15
15
15
15
15
15
15
15
15
15
15
15
15
15
15
15
15
15
15
15
15
15
15
15
15
15
15
15
15
15
15
15
15
14
14
14
14
14
14
14
14
14
14
13
13
13
13
13
12
12
12
12
12
12
12
12
12
12
12
12
12
12
12
12
12
12
12
12
11
11
11
11
11
11
11
11
11
11
11
11
11
11
11
11
11
11
11
11
10
10
10
10
11
11
11
11
11
11
11
11
11
11
11
11
11
11
11
9
9
8
8
8
8
8
8
8
6
6
6
6
5
5
5
5
5
5
5
5
4
4
3
2
2
2
2
2
2
2
2
2
2
2
2
2
2
2
2
2
2
2
2
2
2
2
2
2
2
2
2
2
2
2
2
2
2
2
2
2
2
2
3
3
3
3
3
3
3
2
2
2
5
5
5
5
5
5
5
5
5
5
5
5
5
5
5
5
5
5
5
5
5
5
5
5
5
5
5
5
5
5
5
5
5
5
5
5
5
5
5
5
5
5
5
5
5
5
5
5
5
5
5
5
5
5
5
5
5
5
5
5
5
5
5
5
5
5
5
5
5
5
5
5
5
5
5
5
5
5
5
5
5
5
5
5
5
5
5
5
5
5
5
5
5
5
5
5
5
5
6
6
6
6
6
7
7
7
7
7
7
7
8
8
8
8
8
8
8
7
7
7
7
7
7
8
8
8
8
8
8
8
8
8
8
8
8
8
8
8
8
9
9
9
9
9
9
9
9
9
9
9
8
8
9
9
9
9
9
9
9
9
9
9
9
9
9
8
8
8
8
8
8
8
8
8
8
8
8
8
8
8
8
8
8
8
8
8
8
8
8
8
8
8
8
7
7
7
7
7
7
7
7
7
7
6
6
6
6
6
6
6
7
7
7
7
7
7
7
7
7
7
8
8
8
8
8
8
8
9
9
9
9
9
9
9
9
9
9
9
9
9
9
9
9
9
9
9
9
9
9
9
9
9
9
8
7
7
7
7
8
8
8
8
8
8
8
8
8
8
8
8
8
8
8
8
8
8
8
8
8
8
8
8
8
8
8
8
8
8
7
7
7
6
6
6
6
5
5
5
5
5
5
5
5
5
5
5
5
5
5
5
5
5
5
5
5
6
6
6
6
6
7
7
7
7
7
7
7
7
7
7
7
7
7
7
7
7
7
7
7
7
7
7
7
7
7
7
7
7
7
7
7
7
7
7
7
7
7
7
7
7
7
7
7
7
8
7
7
7
7
7
7
7
6
6
6
6
6
6
6
6
6
6
6
6
6
6
6
6
6
6
7
7
7
7
7
7
7
7
7
7
7
7
7
7
7
7
7
7
7
7
7
6
6
6
6
6
5
5
5
5
5
5
5
5
5
5
5
5
5
5
5
5
5
5
5
5
5
5
5
5
5
5
5
5
4
4
4
4
4
4
4
4
4
4
4
4
4
4
4
4
4
3
3
4
4
4
4
4
4
4
4
4
4
4
4
4
4
4
4
4
4
4
4
4
4
4
4
4
4
4
4
4
4
4
4
4
4
4
4
4
4
4
5
5
5
5
5
5
5
5
5
5
5
5
5
5
5
5
5
5
5
5
5
5
5
5
5
5
5
5
5
5
5
5
5
5
5
5
5
5
5
5
5
5
4
4
4
4
4
4
4
4
4
4
4
4
4
4
4
4
4
4
4
4
4
4
4
4
4
4
4
4
4
3
3
3
3
3
3
3
3
3
3
3
3
3
3
3
3
3
3
3
3
3
3
3
3
3
3
4
4
4
4
4
4
4
4
4
4
4
4
4
4
4
5
5
5
5
5
5
5
5
5
5
5
5
5
5
5
5
5
5
5
5
5
5
5
4
4
4
4
4
4
4
4
4
4
4
4
4
4
4
4
4
4
4
4
4
5
5
5
5
5
5
5
5
5
5
5
5
5
5
5
5
5
5
5
5
5
5
5
5
5
6
6
6
6
6
6
6
6
6
6
6
6
6
6
6
5
5
5
5
5
5
5
5
5
5
5
5
5
5
6
6
6
6
6
6
6
6
6
6
6
5
5
5
5
5
5
5
5
5
5
5
5
5
5
5
5
5
5
6
6
6
6
6
6
6
6
6
6
6
6
6
6
6
6
6
6
6
6
6
6
6
6
6
6
6
6
6
6
6
6
6
6
6
6
6
6
6
6
6
6
6
6
6
6
6
6
6
6
7
7
7
6
6
6
6
6
6
7
7
7
7
7
7
7
7
7
7
7
7
7
7
8
8
8
7
5
5
5
5
5
5
5
5
5
5
5
5
5
5
5
5
5
5
5
5
5
5
5
5
5
5
5
5
5
5
5
5
5
5
5
5
6
6
6
6
6
5
5
5
5
5
5
5
5
5
5
5
5
5
5
5
5
5
5
5
5
5
5
5
5
5
5
5
5
5
5
5
5
5
5
5
5
6
6
6
6
6
6
6
6
6
6
6
6
6
6
6
6
6
5
5
5
5
5
5
5
5
5
5
5
5
5
5
5
5
5
5
5
5
5
5
5
5
6
5
5
5
5
5
5
5
5
5
5
5
5
5
5
5
5
5
5
5
5
5
5
5
5
5
5
5
5
5
5
5
5
5
5
5
5
5
5
6
6
6
6
6
6
6
6
6
6
6
6
6
7
7
7
7
7
7
7
7
7
7
7
7
7
7
8
8
8
8
8
8
8
8
8
8
8
8
8
8
8
8
8
8
8
8
8
8
8
8
8
8
8
8
8
8
9
9
9
9
9
9
9
9
8
8
8
8
8
8
8
8
8
8
8
8
8
8
8
8
8
8
8
8
8
8
8
8
8
8
8
8
8
8
8
8
8
8
8
8
8
8
8
8
8
8
8
8
8
8
8
8
8
8
8
8
8
8
9
8
8
7
7
7
7
7
7
7
7
7
7
7
7
7
7
7
7
7
7
7
7
8
8
8
8
8
8
8
8
8
8
8
7
7
7
7
7
7
7
7
7
7
7
7
7
7
7
7
7
7
7
7
7
7
7
7
7
7
7
6
6
6
5
5
5
5
5
5
5
5
5
5
5
5
5
5
5
5
5
5
5
5
5
5
5
4
4
3
3
3
3
3
3
3
3
3
3
3
3
3
3
3
3
3
2
2
2
2
2
2
2
2
2
2
3
3
3
3
3
3
3
3
3
3
3
3
3
3
3
3
3
3
3
3
3
3
3
3
3
3
4
4
4
5
5
5
5
5
5
5
5
5
5
5
5
5
5
5
5
5
5
6
7
7
7
7
7
7
7
7
7
7
7
7
7
7
8
10
10
10
10
10
10
10
10
11
11
11
11
11
11
11
11
11
11
11
11
11
11
11
11
12
12
12
12
12
12
12
11
11
11
11
11
11
11
11
11
11
11
11
11
11
11
11
11
11
11
11
11
11
11
11
11
11
11
11
11
11
11
11
11
11
11
11
11
11
11
11
11
11
11
11
11
11
11
11
11
11
11
11
11
11
11
11
11
11
11
11
11
11
11
11
11
11
11
11
11
11
11
11
11
11
11
11
11
11
12
12
12
12
12
12
12
12
12
12
12
11
11
11
11
11
11
11
11
11
11
11
11
10
9
9
9
9
9
9
9
9
9
9
9
9
9
9
8
8
8
8
8
8
8
8
7
7
7
6
7
7
7
7
7
6
6
6
5
5
5
5
5
5
5
5
5
5
5
5
5
5
5
5
5
5
5
5
5
5
5
5
5
5
5
5
5
5
5
5
5
5
5
5
5
5
5
5
5
5
5
5
5
5
5
5
5
5
4
4
4
4
4
4
4
4
3
3
3
3
4
4
4
4
4
4
4
4
5
5
5
5
5
5
5
5
5
5
5
5
5
5
5
5
5
5
5
5
5
5
5
5
5
5
5
5
5
5
5
5
5
5
5
5
5
4
4
4
5
5
5
5
5
5
5
5
5
5
5
5
5
5
5
5
5
5
5
5
5
5
5
5
5
5
5
5
5
5
5
5
5
5
5
5
5
5
5
5
5
5
5
5
5
5
5
5
5
5
5
5
5
5
5
5
5
6
6
6
6
6
6
6
7
8
9
9
9
9
9
9
9
9
9
9
10
11
11
11
11
11
11
11
11
11
10
10
11
11
11
11
11
11
11
11
11
11
12
12
12
12
13
13
13
13
13
13
13
13
13
13
13
14
14
14
14
14
14
14
14
14
14
14
14
14
14
14
14
14
14
14
14
14
14
14
14
15
15
15
15
15
14
14
14
14
15
15
15
15
15
14
13
13
14
14
14
14
14
14
14
14
16
16
16
15
15
15
15
16
16
16
17
17
17
17
17
17
17
17
17
17
17
17
17
17
17
17
17
17
17
17
17
17
17
17
17
17
17
17
17
17
17
17
17
17
17
17
17
17
17
17
17
17
17
17
17
17
17
17
17
17
17
17
17
17
17
17
17
17
17
17
17
17
17
17
17
17
17
17
17
17
17
17
17
17
17
17
17
17
17
17
17
17
17
17
17
17
17
17
17
17
17
17
17
17
17
17
17
17
17
17
18
18
18
17
17
17
17
18
18
18
18
18
18
17
17
17
17
17
17
17
17
18
17
17
17
17
17
17
17
17
17
17
17
17
17
17
17
17
17
17
17
17
17
17
17
17
17
17
17
17
17
17
17
16
16
16
16
16
15
15
14
14
14
14
14
14
14
14
14
14
15
15
15
15
15
15
15
15
15
15
14
14
14
14
14
14
14
14
13
13
13
13
12
12
11
11
12
12
12
12
11
11
11
10
11
11
11
12
14
14
14
15
15
15
15
15
15
15
15
14
14
14
14
14
15
15
15
15
15
15
15
15
15
15
15
15
15
15
15
15
15
15
15
15
15
15
15
15
15
15
15
15
15
15
15
15
15
15
16
16
17
17
17
17
16
16
15
15
15
15
15
15
15
15
15
15
15
15
15
15
15
15
15
15
15
15
15
14
14
14
14
14
14
14
14
15
14
13
13
12
12
12
12
12
11
11
11
11
11
11
11
11
11
11
11
11
11
11
11
11
11
11
11
11
11
11
11
11
11
11
12
12
12
12
11
11
11
11
11
11
11
11
10
10
10
10
10
10
10
10
10
10
10
10
10
10
10
10
10
10
10
9
9
8
8
7
8
8
8
8
8
8
8
8
8
8
8
8
8
8
8
8
8
8
8
8
8
8
8
8
8
8
8
8
8
8
8
8
8
8
8
7
7
7
7
7
7
7
7
7
7
7
8
8
8
8
8
8
8
8
8
8
8
8
8
8
8
8
8
9
9
9
9
9
9
9
9
10
11
11
11
10
10
10
10
10
10
10
10
10
10
10
10
9
9
9
10
10
10
10
10
11
10
10
10
10
10
10
10
10
10
11
11
11
11
11
11
11
11
11
11
11
11
11
11
11
11
11
11
11
11
11
11
11
11
11
11
11
12
12
12
11
11
11
11
11
12
12
12
12
12
12
12
12
12
12
12
11
11
11
11
11
11
11
11
11
11
11
11
12
12
12
12
12
12
12
12
11
12
12
12
12
12
12
12
12
12
12
13
13
13
13
13
13
13
13
13
13
13
13
13
13
13
13
13
13
13
13
13
13
13
13
13
13
13
13
13
13
13
13
14
14
14
14
14
14
14
14
14
14
14
14
14
14
14
14
13
13
12
11
11
11
11
11
10
8
8
8
7
7
7
7
7
7
9
9
9
9
9
9
10
10
10
10
10
10
10
10
10
10
10
10
10
10
10
9
9
9
9
9
9
9
9
9
9
8
8
8
8
8
8
8
8
8
8
8
7
7
7
7
7
7
7
7
7
7
7
7
7
7
7
8
8
8
8
9
9
9
9
9
9
9
9
9
9
9
9
9
9
9
9
9
9
9
9
9
9
9
9
9
9
9
8
8
8
8
8
8
8
8
8
8
8
8
8
8
8
8
8
8
8
8
8
8
8
8
8
7
7
7
5
5
5
5
5
5
5
5
5
5
5
5
5
5
5
5
5
5
5
5
5
5
5
5
5
5
5
5
5
5
5
5
5
5
5
5
5
5
5
5
5
5
5
5
5
5
5
5
5
5
5
5
5
5
5
5
5
5
5
5
5
5
5
5
5
4
4
4
4
4
4
4
4
4
4
4
4
4
4
4
4
4
4
4
4
4
4
4
4
4
4
4
4
4
4
5
5
5
4
4
4
4
4
4
4
4
4
4
4
5
5
5
5
5
5
4
4
4
4
4
4
4
4
4
4
4
4
4
5
5
5
5
5
5
5
5
5
5
5
5
4
4
4
4
4
4
4
5
5
5
5
5
5
5
5
5
5
5
5
5
5
5
5
5
5
5
5
5
5
5
5
5
6
6
6
7
7
7
7
7
7
7
7
7
7
7
7
7
7
7
7
8
8
8
8
8
8
8
8
8
8
8
8
8
8
8
8
8
8
8
9
9
9
9
9
9
9
10
8
8
8
8
8
8
8
8
8
8
8
8
8
8
8
8
8
8
8
8
8
8
8
8
8
8
8
8
8
8
8
8
8
9
9
9
9
9
9
9
9
9
9
9
9
10
9
10
10
9
9
9
9
10
10
10
10
10
10
10
10
10
10
10
9
9
9
9
9
9
9
9
9
9
9
9
9
9
9
9
9
9
10
11
11
11
11
11
11
11
11
11
11
11
11
11
11
11
11
11
11
11
11
11
12
13
13
13
13
13
13
13
13
13
13
13
12
11
12
13
13
12
12
12
12
12
12
12
12
12
11
10
10
10
10
10
11
11
11
11
11
11
11
11
11
11
11
11
11
11
11
11
11
11
11
10
10
10
10
11
11
11
11
11
12
12
14
14
14
14
15
14
14
14
14
13
13
13
13
13
13
13
13
13
13
13
13
13
13
13
13
13
13
13
13
13
13
13
13
13
14
14
14
14
14
14
14
14
14
14
14
14
14
14
14
14
14
14
14
14
14
14
14
14
14
13
13
13
13
13
13
13
13
13
13
14
14
14
14
14
14
14
14
14
14
14
14
14
14
13
13
13
13
13
13
12
12
12
11
11
11
11
10
10
10
10
9
9
9
9
9
9
8
8
8
8
8
8
8
8
8
8
8
8
8
8
8
8
8
8
8
8
8
8
8
8
8
5
4
4
4
4
4
4
4
4
4
4
4
4
4
4
4
3
3
3
3
3
3
3
3
3
3
3
3
2
2
2
2
2
2
2
2
2
2
2
2
2
2
2
2
2
2
2
2
2
2
2
2
2
2
2
2
2
2
2
2
2
2
2
2
2
2
2
2
2
2
2
2
2
2
2
2
2
2
2
3
3
3
3
3
3
3
3
3
3
4
3
3
5
5
5
4
4
4
4
4
4
4
4
4
4
4
5
5
4
4
4
4
4
4
4
4
4
4
4
4
4
4
4
4
4
4
4
4
4
4
4
4
4
4
4
4
4
4
4
4
4
4
4
4
4
4
4
4
4
4
4
4
5
5
5
5
5
5
5
5
5
5
5
5
5
5
5
5
5
5
5
5
5
5
5
5
5
5
5
5
5
5
5
5
5
5
5
5
5
5
5
5
5
5
5
5
5
5
5
5
5
5
5
5
5
5
5
6
6
6
6
6
6
6
6
6
6
6
6
6
6
6
6
6
6
6
6
6
6
6
6
6
6
6
6
6
6
6
6
7
7
7
7
7
7
7
7
8
8
8
7
7
7
7
7
7
7
7
7
7
7
6
6
6
6
6
6
6
6
6
6
6
6
5
5
5
5
5
5
5
5
5
5
5
5
5
5
5
5
5
5
5
5
5
5
5
5
5
5
5
5
5
5
5
5
5
5
5
5
5
5
5
5
5
5
5
5
5
5
5
5
5
5
5
5
5
5
5
5
5
5
5
5
5
5
5
5
5
5
5
5
5
5
5
5
5
5
5
5
5
5
5
5
5
5
5
5
5
5
5
5
5
5
5
5
5
5
5
6
6
6
6
6
6
6
6
6
6
6
6
6
6
6
6
6
6
6
6
6
6
6
6
6
6
6
6
6
7
7
7
7
7
7
7
8
8
8
9
9
9
9
10
10
10
11
11
11
11
11
11
11
11
11
11
11
11
11
11
11
11
11
11
11
11
11
11
11
11
11
11
11
11
11
11
11
11
11
11
11
11
11
11
11
11
11
11
11
11
11
10
10
10
10
10
10
10
10
10
10
10
10
10
10
10
10
10
10
10
10
10
10
10
10
10
10
10
10
10
10
10
10
11
11
11
11
12
12
13
13
12
12
12
11
11
11
11
11
11
11
11
11
11
11
11
11
11
11
11
11
11
11
11
11
11
11
11
11
11
11
11
11
10
10
10
10
10
10
10
10
10
10
10
10
10
9
9
9
9
8
8
8
8
8
8
8
8
8
8
6
6
6
6
6
6
8
8
8
8
8
8
8
9
9
8
8
8
8
8
8
8
8
8
8
8
8
8
8
8
8
8
8
8
8
9
9
9
10
9
9
9
9
9
9
9
9
8
8
8
8
8
8
8
7
7
7
7
8
8
8
8
8
8
8
9
9
9
10
11
11
11
11
11
11
11
11
11
11
12
12
12
12
12
12
12
12
12
12
12
12
12
11
11
11
11
11
11
11
11
11
11
11
11
11
11
11
11
11
11
11
11
11
11
11
11
11
11
11
11
11
11
11
11
11
11
11
11
11
13
13
13
13
13
13
13
13
13
13
13
12
12
12
13
13
13
13
14
14
14
14
14
14
14
14
14
14
14
14
14
14
14
12
12
11
11
11
11
11
11
11
11
11
12
12
12
12
12
12
12
12
12
12
12
11
11
10
10
10
10
10
10
10
10
10
9
9
9
9
9
9
11
12
13
13
13
14
14
16
16
16
16
16
16
16
16
16
16
16
16
16
16
16
15
15
15
15
15
15
15
15
15
15
15
15
15
15
15
15
15
15
15
15
15
15
15
15
15
15
15
15
15
15
15
15
15
15
15
15
15
15
15
15
15
15
15
15
15
15
15
15
15
15
15
15
15
15
15
15
15
15
15
15
15
15
16
16
16
16
16
16
16
16
16
16
16
15
15
15
15
15
15
15
15
15
15
15
15
15
15
15
15
15
16
16
16
16
16
16
16
17
17
17
17
17
15
15
15
15
15
15
15
15
15
15
16
16
16
16
16
17
15
15
15
14
14
14
14
14
14
14
14
14
14
14
14
14
13
14
14
14
15
15
15
15
15
15
15
15
15
14
13
13
13
13
12
12
12
12
12
12
16
16
16
16
16
17
17
17
17
17
19
19
19
19
18
18
18
18
18
18
18
18
18
18
18
18
18
18
18
18
18
18
18
17
17
17
17
17
17
17
17
17
16
16
16
16
16
16
16
16
16
16
16
16
16
16
16
16
16
16
16
14
14
14
14
14
14
14
14
14
14
14
14
13
13
13
13
13
13
13
13
13
13
13
13
14
14
14
14
14
14
14
14
14
14
14
14
14
14
14
14
14
13
13
13
13
12
12
12
12
12
12
12
12
12
12
12
12
13
13
12
12
13
13
13
13
13
13
13
13
13
13
13
13
13
13
13
13
13
13
12
12
12
12
12
12
12
12
11
11
11
11
11
10
10
10
10
10
10
10
10
8
8
8
8
8
8
8
8
8
8
8
8
8
8
8
8
8
8
8
7
7
7
8
8
8
8
8
8
8
8
8
8
8
8
8
8
8
8
8
8
8
8
8
8
8
8
8
8
8
8
8
8
8
8
8
8
8
7
7
7
7
7
6
7
7
7
7
7
7
8
8
8
8
8
8
8
8
8
8
8
8
8
8
8
8
8
8
8
8
8
8
8
8
8
8
9
9
10
10
10
9
9
9
9
9
9
9
9
9
8
8
8
8
8
8
8
8
8
8
8
8
8
8
8
8
8
8
8
8
8
8
8
8
8
8
7
8
9
9
9
9
9
9
9
9
9
9
9
9
9
9
9
9
9
9
9
9
9
9
9
9
9
9
9
9
9
9
9
9
10
10
10
11
11
11
11
11
11
11
11
11
11
11
11
11
11
11
11
11
11
11
11
11
10
10
10
10
11
11
11
10
10
9
9
9
9
9
9
9
9
9
9
9
9
9
9
9
9
9
9
9
9
9
9
9
9
9
9
9
9
9
9
9
9
9
9
9
9
8
8
8
8
8
8
8
8
8
8
8
8
8
8
10
10
10
10
10
11
14
14
14
14
15
14
14
14
15
16
16
17
17
17
17
17
17
17
17
16
16
16
16
16
17
17
17
17
17
17
17
17
17
17
17
17
17
17
17
17
17
17
17
19
19
19
19
18
18
18
18
17
17
17
17
17
17
18
18
18
18
20
20
20
20
20
20
20
20
20
20
20
20
20
20
20
20
20
20
20
20
20
20
20
20
20
20
20
20
20
20
19
19
19
19
19
19
19
19
19
19
18
18
17
17
17
17
17
17
17
17
17
17
17
17
17
17
17
17
17
17
17
17
17
17
17
17
17
17
17
17
17
17
16
16
16
17
17
17
17
17
17
17
17
16
16
16
16
15
15
15
15
15
15
15
15
15
15
14
14
14
14
13
13
13
13
15
15
15
15
14
14
14
14
14
13
13
12
12
12
12
12
12
12
12
12
12
12
12
12
12
12
12
13
13
13
13
13
13
12
12
12
13
13
13
13
13
13
13
13
13
12
12
11
11
11
11
11
12
12
12
12
12
12
12
12
12
12
12
12
12
12
12
13
13
13
13
13
13
13
12
12
12
12
12
12
12
12
12
12
12
12
12
12
12
12
12
12
12
12
12
12
12
12
12
12
12
12
12
12
11
11
11
11
11
11
11
11
11
11
11
11
11
11
11
11
11
11
11
11
10
10
9
9
9
9
9
9
9
9
9
9
9
9
9
9
9
9
9
9
9
9
9
9
9
8
9
9
9
9
9
9
9
9
9
9
9
9
9
9
9
9
9
9
8
8
8
8
8
8
8
8
8
8
8
8
8
8
8
8
7
7
7
7
7
7
7
7
7
7
7
7
7
7
7
6
6
6
6
6
5
5
5
5
5
5
5
5
5
5
5
5
4
4
4
4
4
4
4
4
4
5
5
5
5
5
5
5
5
5
5
4
4
4
4
4
4
4
4
4
4
4
4
4
4
3
3
3
3
3
3
3
3
3
3
3
3
4
4
4
5
5
5
5
5
5
5
5
5
5
5
5
5
5
5
5
5
5
5
5
5
5
5
5
5
5
5
5
5
5
5
5
5
5
5
5
5
5
5
5
5
5
5
4
4
4
4
4
4
4
4
4
4
4
4
4
4
4
4
4
4
4
4
4
4
4
4
4
4
4
4
4
4
4
3
3
3
3
3
3
3
3
3
3
3
3
3
3
3
3
3
3
3
3
3
3
3
3
3
3
3
3
3
3
3
3
3
3
3
3
3
3
3
3
3
3
3
3
3
3
3
3
3
3
3
3
3
3
3
3
3
3
3
3
3
3
3
3
3
3
3
3
4
4
4
4
4
4
4
4
4
4
4
4
4
4
4
4
4
4
4
4
4
4
4
4
4
4
4
4
4
4
4
4
4
4
4
4
3
3
3
3
3
3
3
3
3
3
3
3
3
3
3
3
3
3
3
3
3
3
3
3
3
3
3
3
3
3
3
3
3
3
3
3
3
3
3
3
3
3
3
3
3
3
3
3
3
3
3
3
3
3
3
3
3
3
3
3
3
3
3
3
3
3
3
3
3
3
3
3
3
3
3
3
3
3
2
2
2
2
2
2
2
2
2
2
2
2
2
2
2
2
2
2
2
0
0
0
0
0
0
0
0
0
0
0
0
0
0
0
0
0
0
0
0
0
0
0
1
1
1
1
1
1
1
1
1
1
1
1
2
2
2
2
2
3
3
3
3
3
3
3
3
3
3
3
3
3
3
3
3
3
3
3
3
3
3
4
4
4
4
4
4
4
4
4
4
4
4
4
4
4
4
4
5
5
5
5
5
5
5
5
5
5
5
5
5
6
6
6
6
6
6
6
6
6
6
6
6
6
6
6
6
6
6
6
6
6
5
5
5
5
5
5
5
5
5
5
5
5
5
5
5
5
5
6
6
6
6
6
6
6
7
7
7
7
7
7
7
7
7
7
7
7
7
7
7
7
7
7
7
7
7
7
7
7
7
7
7
7
7
7
7
7
7
7
7
7
7
7
7
7
7
7
7
7
7
7
7
7
7
7
7
7
7
7
7
7
7
7
7
7
7
7
7
7
7
7
7
7
7
7
7
7
7
7
7
7
7
7
7
7
7
7
7
7
8
8
8
8
8
8
8
8
9
9
9
9
8
8
8
8
8
8
7
7
7
6
6
7
7
7
6
6
6
6
7
7
8
8
8
8
8
8
8
8
9
9
9
9
9
8
8
8
8
8
8
8
8
8
8
8
8
8
8
7
7
7
7
7
7
7
7
7
7
8
8
10
10
11
11
11
10
10
10
11
11
11
11
11
11
11
11
11
11
11
11
11
11
11
11
11
12
12
12
12
12
12
12
12
12
12
12
12
12
12
12
12
12
12
11
11
11
11
11
11
11
11
11
11
11
11
11
12
12
12
12
12
12
12
12
12
12
12
12
12
12
12
12
12
12
12
12
12
12
12
12
12
12
12
12
12
12
12
12
12
12
12
12
12
12
13
13
14
14
14
14
14
14
14
12
12
12
12
12
12
13
13
14
13
13
13
13
12
11
11
11
11
11
11
11
11
11
11
12
12
12
12
12
12
12
11
11
11
11
11
11
11
11
11
11
11
11
11
11
11
11
11
11
11
11
11
11
11
11
11
11
11
11
11
12
12
12
12
12
12
12
12
12
12
12
12
12
12
12
11
11
11
11
11
11
11
11
11
11
11
11
11
11
11
11
11
11
11
11
11
11
11
11
10
10
10
10
10
10
10
10
11
11
11
11
11
11
11
11
11
11
11
11
11
11
11
11
11
11
11
11
12
12
12
13
13
13
13
13
13
13
13
13
12
12
12
12
12
12
12
12
12
12
12
12
12
12
12
12
12
12
12
12
12
12
12
12
12
12
12
12
11
11
11
11
11
11
11
11
11
11
11
11
11
11
11
11
11
11
11
11
11
11
11
11
11
11
11
11
11
11
11
11
11
11
11
10
10
10
10
10
10
10
10
10
10
10
10
8
8
8
8
7
7
7
7
7
7
7
7
7
7
7
7
7
7
7
7
7
7
6
6
6
6
6
6
6
6
6
7
7
7
7
7
7
7
7
7
7
7
7
7
8
8
8
8
8
8
8
8
9
9
9
9
8
8
8
8
8
8
8
7
7
7
7
6
6
6
6
6
6
7
7
7
8
8
8
8
8
8
7
7
7
7
7
7
7
7
7
7
7
7
7
7
7
7
7
7
7
7
7
7
7
7
7
7
7
7
7
7
7
7
7
7
7
7
8
8
8
8
8
8
8
8
8
8
8
7
7
7
7
7
7
7
7
7
7
7
7
7
7
7
7
7
7
7
7
7
7
7
7
7
7
7
7
7
7
7
7
7
7
7
7
7
7
6
6
6
6
6
6
6
7
7
7
7
7
7
7
7
7
7
7
7
8
8
8
8
8
7
7
7
7
7
7
6
6
5
5
5
5
5
5
5
5
5
5
5
6
6
6
6
6
6
6
6
6
6
6
6
6
6
6
6
6
6
6
6
6
7
7
7
7
7
7
7
7
7
7
7
7
6
6
6
6
6
6
6
6
6
5
5
5
5
5
5
5
5
5
5
5
5
5
5
5
5
6
6
6
6
6
6
6
6
6
6
6
6
6
6
6
6
6
6
6
6
6
6
6
6
5
5
5
5
5
5
5
5
5
5
5
5
5
5
6
6
7
7
7
7
7
7
6
6
6
6
6
6
6
6
6
6
6
6
6
6
6
6
6
6
7
7
6
6
6
6
6
6
6
6
7
7
7
7
8
8
8
8
8
8
8
8
8
8
8
7
7
7
7
7
7
7
7
7
7
7
7
7
7
7
7
7
7
7
7
7
7
6
6
6
6
6
6
6
6
6
6
6
6
6
6
6
6
6
6
6
6
6
6
6
6
7
7
7
7
7
7
7
7
7
7
7
6
6
6
6
6
6
6
6
6
6
6
6
6
6
6
6
6
6
6
6
6
6
6
6
6
6
7
7
7
7
8
8
8
8
8
8
8
8
8
8
8
8
8
8
8
9
9
9
9
9
7
7
8
8
7
7
7
7
7
7
7
7
6
6
6
6
6
6
6
6
6
6
6
6
6
6
6
6
6
6
6
6
6
6
6
6
6
6
6
6
6
6
6
6
6
6
6
6
6
6
6
6
6
6
6
6
6
6
6
6
6
6
6
7
7
7
7
7
7
7
7
8
8
8
8
8
9
9
9
9
9
9
8
8
9
9
9
9
9
9
9
9
9
9
9
9
9
9
10
10
10
9
9
9
9
9
9
9
9
8
9
10
11
11
11
11
11
11
11
11
11
11
11
11
11
11
11
11
12
12
12
12
12
13
13
13
12
12
11
11
11
11
11
11
11
11
11
11
11
11
11
11
11
11
11
11
11
11
11
11
11
11
11
11
11
11
11
11
11
11
11
11
11
11
11
11
10
10
11
11
11
11
11
11
11
11
11
11
11
11
11
11
11
11
11
11
11
11
11
11
11
11
11
11
11
11
11
11
11
11
11
11
11
11
11
11
11
11
11
11
11
11
11
11
11
11
11
11
11
11
11
11
11
11
11
11
11
11
11
12
12
13
13
13
13
13
13
13
13
14
14
14
13
13
13
13
13
13
13
13
12
12
12
12
12
12
12
12
12
12
12
13
13
13
13
14
13
13
13
12
11
12
12
12
12
12
13
12
12
11
11
11
11
11
11
12
12
12
12
12
12
12
12
12
13
13
13
13
13
13
13
13
13
13
13
13
13
13
13
13
13
13
13
13
13
13
14
14
14
14
14
14
15
15
15
15
15
15
15
15
15
15
15
15
15
15
15
15
15
15
15
15
15
15
15
13
13
13
13
13
13
13
13
13
13
13
13
13
13
13
13
13
13
13
13
13
13
13
14
14
14
14
14
14
14
14
14
14
14
14
14
14
14
14
14
14
14
14
14
14
14
14
14
14
14
14
14
14
14
14
14
14
14
14
14
14
14
13
12
12
12
12
12
12
13
13
13
13
13
13
13
13
13
12
12
12
12
12
11
11
11
11
11
11
11
11
11
11
11
11
11
11
11
11
11
11
11
11
11
10
10
10
10
9
9
9
9
9
9
9
9
9
9
9
9
10
10
10
9
9
9
9
9
9
9
9
9
9
9
9
9
9
9
9
9
9
9
9
9
9
9
9
8
8
8
8
8
7
6
6
6
6
6
5
5
5
5
5
5
5
5
5
5
5
5
5
5
5
5
5
5
5
5
5
5
5
5
5
5
5
5
5
5
5
5
5
5
5
5
5
5
5
5
5
5
5
5
5
5
5
5
5
5
5
5
5
5
5
5
5
5
5
5
5
5
5
5
5
5
4
4
4
4
4
4
5
4
4
5
5
5
5
5
5
5
5
5
5
5
5
5
5
5
5
5
5
5
5
5
5
5
5
5
5
5
5
5
5
5
5
5
5
5
5
5
6
6
5
5
5
5
5
5
5
5
5
5
5
6
6
6
7
7
7
7
7
7
7
7
7
7
7
7
8
8
8
8
8
8
9
9
9
9
9
9
9
9
9
9
9
9
9
9
9
9
10
10
10
10
10
10
10
10
11
11
11
11
11
11
11
11
12
12
13
15
15
15
15
15
15
16
16
16
16
16
17
17
17
17
17
16
17
17
17
17
17
18
18
18
18
18
18
18
18
18
18
18
18
18
18
17
17
17
17
17
17
17
17
17
17
17
17
17
17
17
17
18
18
18
18
18
19
20
20
20
20
20
20
20
20
20
20
20
20
20
19
19
19
19
19
19
19
19
19
19
19
19
18
18
18
18
18
18
18
18
19
19
19
20
20
20
20
20
20
19
19
19
19
19
18
18
18
18
18
18
18
18
17
17
17
16
16
16
16
16
16
16
16
15
15
15
15
14
14
14
14
14
15
15
15
15
15
15
15
15
15
15
15
15
13
13
13
13
13
13
13
13
13
13
13
13
13
13
13
13
13
13
12
12
12
11
11
11
11
11
11
11
11
11
11
11
11
11
11
11
10
10
10
10
10
10
10
10
10
10
11
11
11
11
11
11
11
11
11
11
11
11
11
10
10
10
10
10
10
10
10
10
10
11
11
11
11
11
11
11
11
11
11
11
11
11
11
11
11
11
11
11
11
11
10
9
9
9
9
9
9
9
9
8
8
9
9
9
9
9
9
9
10
10
10
10
10
10
10
9
9
9
9
9
9
8
7
7
7
7
7
7
8
8
8
7
7
7
7
7
7
7
7
7
7
7
7
7
7
7
7
7
7
7
6
6
6
6
6
5
5
5
5
6
6
6
6
6
6
6
6
6
7
7
6
6
6
6
6
6
6
7
7
8
8
8
8
8
8
8
8
8
8
8
8
8
8
8
8
8
8
8
8
8
8
8
8
8
8
8
8
8
8
8
8
8
8
9
8
9
9
9
9
9
9
9
9
9
9
9
9
10
10
10
10
9
9
10
10
11
11
11
11
11
11
11
11
11
11
11
11
11
11
11
11
11
11
11
11
11
11
11
11
11
11
11
11
11
11
11
11
11
11
11
11
11
11
11
11
11
11
11
11
11
11
11
11
11
11
11
11
11
11
11
11
11
11
11
11
11
11
11
11
11
11
11
11
11
11
11
11
11
10
10
10
10
10
10
10
10
10
10
10
9
9
8
8
8
8
8
7
7
7
7
7
7
7
8
8
8
8
8
8
8
8
8
8
8
7
7
7
6
6
6
6
6
6
6
6
6
6
6
6
6
6
5
6
6
6
6
6
6
6
6
6
6
6
6
6
6
6
6
6
6
5
5
5
5
5
5
5
5
5
5
5
5
6
6
6
6
6
6
6
6
6
6
6
6
6
6
6
6
6
6
6
6
6
6
6
6
6
6
6
6
5
5
5
5
5
5
5
5
5
5
5
5
5
5
5
5
5
5
5
5
5
5
6
6
6
5
5
5
5
5
5
5
5
5
5
5
5
5
5
5
5
6
6
5
6
6
6
6
6
6
6
6
6
6
6
6
6
6
6
6
6
6
7
6
6
6
7
7
7
7
7
7
7
7
7
7
7
7
7
7
7
7
7
7
7
7
7
7
7
7
7
7
7
7
7
7
7
7
7
7
6
6
6
6
6
6
6
6
6
6
6
6
6
6
6
6
6
6
6
6
6
6
6
6
6
6
6
6
6
6
6
6
6
6
6
6
6
6
6
6
5
5
5
5
5
5
5
5
5
5
5
5
5
5
5
5
5
5
5
5
5
5
5
5
5
5
5
5
5
5
5
5
5
5
5
5
5
5
5
5
5
5
6
6
6
6
5
5
5
5
5
5
5
5
5
5
5
5
5
5
5
5
5
5
5
5
5
5
5
5
5
5
5
5
5
5
6
6
6
7
7
7
7
7
7
7
7
7
8
7
7
7
7
7
7
7
7
7
6
7
7
7
6
6
6
6
6
6
6
6
6
6
6
6
6
6
6
6
7
7
7
7
7
7
7
7
7
7
7
7
7
7
7
7
7
7
7
7
7
7
7
7
8
8
8
8
8
8
8
8
8
8
8
9
9
9
9
9
9
9
9
9
9
9
9
9
9
9
9
9
9
9
9
9
9
9
9
9
9
9
9
9
8
8
8
8
8
8
8
8
8
8
8
8
8
8
8
8
8
7
7
9
9
9
9
10
10
10
10
11
11
11
11
11
11
11
11
11
11
11
11
11
11
11
11
11
11
11
11
11
11
11
11
11
11
11
11
11
11
11
11
11
11
11
11
11
11
11
11
11
11
11
11
11
11
11
10
11
11
11
11
11
11
11
11
11
11
11
11
11
11
11
11
11
11
11
11
11
12
13
13
13
13
13
14
14
14
14
14
13
14
14
14
14
14
14
14
17
16
16
16
16
16
16
16
16
16
16
16
16
16
15
15
14
13
13
13
13
13
13
13
13
13
13
13
13
13
13
13
13
12
12
12
12
12
13
13
13
13
13
13
13
12
12
12
12
12
12
12
12
12
12
12
12
12
12
12
12
12
12
12
12
12
12
12
12
12
12
12
12
12
11
11
11
11
11
11
11
11
11
11
11
11
11
11
11
11
11
11
11
11
11
11
11
11
11
11
11
11
11
11
11
10
10
8
8
8
8
8
8
8
8
8
8
8
8
8
8
8
8
8
8
8
8
8
8
9
9
9
9
9
9
9
10
10
9
9
8
8
8
8
8
8
8
8
8
8
8
8
8
7
7
7
7
7
7
7
7
7
7
7
7
7
7
7
7
7
7
8
8
7
7
7
7
7
7
7
7
7
7
7
7
7
7
7
7
7
7
7
7
7
6
6
6
6
5
5
5
5
5
5
5
5
5
5
5
5
5
5
5
5
5
5
5
5
5
5
5
5
5
5
5
5
5
5
5
5
5
5
5
5
5
6
6
6
7
7
7
7
7
7
7
7
7
7
7
7
7
7
7
7
7
7
7
7
7
7
7
7
7
7
6
6
6
6
6
6
6
6
5
5
5
5
5
5
5
5
5
5
5
5
5
5
5
5
5
5
5
5
6
6
6
6
6
6
6
6
6
6
5
5
5
5
5
5
5
5
5
5
5
5
5
5
5
5
5
5
5
5
6
5
5
5
5
5
5
6
6
6
6
6
6
6
6
6
6
6
6
6
6
6
6
6
6
6
6
6
6
6
6
5
5
5
5
5
5
5
5
5
5
5
5
5
5
5
5
5
5
5
5
5
5
5
5
5
5
5
5
5
5
5
5
5
5
5
5
5
5
5
5
6
6
5
6
6
6
6
6
6
6
6
6
6
7
7
7
7
7
7
8
8
8
8
8
8
8
8
8
8
8
8
8
8
8
8
8
8
8
8
8
8
8
8
8
8
8
8
8
8
8
8
8
9
9
9
9
9
9
9
9
9
9
9
9
9
9
9
9
9
9
9
9
9
10
10
10
10
10
11
11
11
11
11
11
11
11
11
11
11
11
11
11
11
11
11
11
11
10
10
10
10
10
10
10
10
10
10
10
10
10
10
10
9
9
9
9
9
9
9
9
9
9
9
9
9
9
9
8
8
8
9
9
9
9
9
9
9
8
8
8
8
8
8
8
8
8
9
9
9
10
11
11
11
11
11
11
11
11
11
11
10
10
10
10
10
10
10
10
10
10
10
10
10
10
10
10
10
10
10
10
11
11
10
10
10
10
10
10
10
10
10
10
10
10
10
9
9
9
9
10
10
10
10
10
10
10
10
10
10
10
10
10
11
11
11
11
12
13
14
14
14
14
14
14
14
14
14
14
14
14
14
14
14
14
14
14
14
14
14
14
14
14
14
14
14
14
16
16
16
16
16
16
16
16
16
16
16
16
16
16
16
16
16
16
16
16
17
17
17
17
17
17
17
17
17
17
17
17
17
17
17
17
17
17
17
17
17
17
17
17
17
17
17
17
17
17
17
17
17
17
17
17
17
17
17
17
17
17
17
17
17
17
17
17
17
17
17
17
17
17
17
17
17
17
17
17
17
17
17
17
17
17
17
17
17
17
16
17
16
16
15
15
14
14
13
13
13
13
13
13
13
13
13
13
13
13
13
13
13
13
11
11
11
11
11
11
11
11
11
11
11
10
10
10
10
10
10
9
9
9
9
9
9
9
9
8
8
8
8
8
8
8
9
9
9
9
8
8
8
8
8
8
8
8
8
8
7
7
7
7
7
7
7
7
7
6
5
5
5
5
5
5
5
5
5
5
5
5
5
5
5
5
5
5
5
5
5
5
5
5
5
5
5
5
5
5
5
4
4
3
3
3
3
3
3
3
3
3
3
3
3
3
3
3
3
3
3
3
3
3
3
3
3
3
3
3
3
3
3
3
3
3
3
3
3
3
3
3
3
3
3
3
3
3
3
3
3
4
4
4
4
4
4
4
5
4
4
4
4
4
4
4
4
4
4
4
4
4
4
4
4
4
3
3
3
3
3
3
3
3
3
3
3
3
3
3
3
3
3
3
3
2
2
2
3
3
3
3
3
3
3
3
3
3
3
3
3
4
4
4
4
5
5
5
5
5
5
5
5
5
5
5
5
5
5
5
5
5
5
5
5
5
5
5
5
5
5
5
5
5
5
5
5
5
5
5
5
5
5
5
5
5
5
5
5
5
5
6
6
6
6
6
6
6
6
6
6
6
6
6
6
7
7
7
7
7
7
7
7
7
7
7
7
7
7
7
7
7
7
7
7
7
7
7
7
7
7
7
7
7
7
7
7
7
7
7
7
7
8
8
8
8
8
8
9
11
13
14
14
14
14
14
14
15
15
15
16
16
16
16
16
16
16
16
16
16
16
16
16
16
15
15
15
15
15
15
15
15
15
15
15
15
14
14
14
14
14
14
14
14
14
14
14
14
14
14
14
14
14
14
14
14
14
14
14
14
14
14
14
14
14
14
14
14
14
14
14
14
14
14
14
14
14
14
14
15
15
15
15
15
15
15
15
15
15
15
15
15
15
15
15
15
15
15
15
15
15
15
15
15
15
15
15
14
14
14
14
14
13
13
13
14
14
14
14
14
14
14
14
14
14
14
13
13
13
13
13
13
12
12
11
11
11
11
11
11
11
11
11
11
10
9
9
9
9
9
10
11
11
11
11
11
11
11
11
11
11
11
11
11
11
11
11
11
11
11
11
11
11
11
11
12
12
12
12
11
11
11
11
12
12
12
12
12
12
12
12
12
12
12
12
12
12
12
12
12
12
13
13
13
13
13
13
13
13
13
13
13
13
13
13
13
13
13
13
13
13
13
13
14
12
12
12
13
13
13
13
13
13
13
13
13
13
13
14
14
14
14
15
15
15
15
15
15
15
15
15
15
15
15
15
15
16
16
16
15
16
16
16
16
15
15
15
15
15
15
15
15
15
15
15
15
15
15
14
14
14
14
14
14
13
13
13
13
13
13
13
13
13
13
13
12
12
12
12
12
12
12
12
12
12
11
11
11
11
11
11
11
11
11
11
11
11
10
10
10
10
10
10
10
10
10
11
11
11
11
11
11
11
11
10
10
10
10
10
10
10
10
10
10
10
9
9
9
9
9
9
9
9
8
8
8
8
8
8
8
8
8
8
8
8
9
9
9
9
9
9
9
9
9
9
9
7
7
7
8
8
8
8
8
8
8
8
8
8
8
7
6
6
7
6
6
6
6
6
6
6
6
6
6
6
6
6
6
6
6
6
6
6
6
6
6
6
6
6
6
6
6
6
6
6
6
6
6
6
6
6
6
6
6
5
5
5
5
5
5
5
5
5
5
5
5
5
5
5
5
5
5
5
5
5
5
5
6
6
6
6
6
6
6
6
6
6
6
5
5
5
5
5
7
7
7
7
7
7
7
7
7
7
7
7
7
7
7
7
7
7
7
7
6
6
6
6
6
6
6
6
6
6
6
6
6
6
6
6
6
6
6
6
6
6
6
6
6
6
6
6
6
6
6
7
7
7
7
7
7
7
7
7
7
7
7
6
6
6
6
6
6
6
6
6
6
6
6
6
5
5
5
5
5
5
5
5
5
5
5
5
5
5
5
5
5
5
5
5
5
5
5
5
5
5
5
5
5
5
5
5
5
5
5
5
5
5
5
5
5
5
4
4
4
4
4
4
4
4
4
4
4
4
4
4
4
4
3
3
3
3
3
3
3
3
3
3
3
3
3
3
3
3
3
3
3
3
3
3
3
3
3
3
3
3
3
3
3
3
3
3
3
3
3
3
2
2
2
2
2
2
2
2
2
2
2
2
2
2
1
1
1
1
1
1
1
1
1
1
1
1
1
1
1
1
1
2
2
2
2
2
2
2
3
3
3
3
3
3
3
3
3
3
3
3
4
5
5
5
5
5
5
5
5
5
5
5
5
5
6
6
6
6
6
6
6
6
6
6
6
5
5
5
5
5
5
5
5
5
5
5
5
5
5
5
5
5
6
6
6
6
6
6
6
6
6
6
6
6
6
6
6
6
6
6
6
6
6
6
6
6
6
6
6
6
6
6
6
6
6
6
6
6
6
6
6
6
6
6
6
6
6
6
6
6
6
6
6
6
6
6
6
6
6
5
5
5
5
5
5
5
5
5
5
5
5
5
5
5
5
5
5
5
5
5
5
5
5
5
5
5
5
5
5
5
5
5
5
5
5
5
5
5
5
5
5
5
5
5
5
5
5
5
5
5
5
5
5
5
5
5
5
5
5
5
5
5
5
5
5
5
5
5
5
5
5
5
5
5
5
5
5
5
5
5
5
5
5
5
5
5
5
5
5
4
4
4
4
4
4
4
4
4
4
4
5
5
5
5
5
5
5
5
5
5
5
5
5
5
5
5
5
5
5
5
5
5
5
5
5
5
5
5
5
5
4
4
4
4
4
4
4
4
4
4
4
4
4
4
4
3
3
3
3
3
3
3
3
2
2
2
2
2
2
2
2
2
2
2
2
2
2
2
2
2
2
2
2
2
2
2
2
2
2
2
2
3
3
3
3
3
3
3
3
3
3
3
3
3
3
3
3
3
3
3
3
3
3
3
3
3
3
3
3
3
4
4
4
4
4
4
4
4
4
4
4
4
4
4
4
4
4
4
4
4
4
4
4
4
4
4
4
4
4
4
4
5
5
5
5
5
5
5
5
5
5
5
5
5
5
5
5
5
5
5
5
5
5
5
5
5
5
5
6
6
6
6
6
6
6
5
5
5
5
5
5
5
5
5
5
5
5
5
5
5
5
5
5
5
5
5
5
5
5
5
5
5
5
5
5
5
5
5
5
5
5
5
5
5
5
5
5
5
5
6
6
6
6
6
6
6
6
6
6
6
6
7
7
7
7
7
7
7
7
7
7
7
7
7
7
7
7
7
6
6
6
6
6
6
6
6
6
6
6
6
6
7
7
7
7
7
7
7
7
7
7
7
7
7
6
7
7
6
6
6
7
7
7
7
7
7
8
8
8
8
8
8
8
8
8
8
7
6
7
7
8
8
8
8
8
8
8
8
8
8
9
9
9
8
8
8
8
8
8
8
8
7
7
7
7
7
7
8
8
8
7
7
7
7
7
7
7
7
7
7
7
7
7
7
7
8
8
9
9
9
9
9
9
9
9
10
10
10
10
10
10
10
10
10
10
10
10
10
10
10
9
9
10
10
10
10
10
10
10
10
10
10
10
10
10
10
10
10
10
10
10
10
10
10
10
10
10
10
9
9
9
9
9
9
9
8
8
8
7
7
7
7
6
6
6
6
6
6
6
6
6
6
6
7
6
6
6
6
6
6
6
6
6
6
6
6
6
6
6
6
6
6
6
6
6
6
6
6
6
6
6
6
7
7
7
7
7
7
7
7
7
7
7
7
7
7
6
7
7
7
7
7
7
7
7
7
7
7
7
7
7
8
9
9
9
9
9
9
9
9
9
9
9
9
9
9
8
8
8
8
10
11
11
11
10
10
10
10
11
11
11
11
11
11
11
11
11
11
11
11
11
11
11
11
11
11
11
11
11
11
11
11
11
11
11
12
12
12
12
12
12
12
12
12
12
12
12
11
11
13
13
14
15
15
15
15
15
15
15
15
15
15
15
15
15
15
15
15
14
15
14
15
15
15
12
13
13
13
13
13
13
14
16
16
16
16
16
16
16
15
15
15
15
15
15
15
15
16
16
17
17
17
17
17
17
17
17
17
18
18
18
18
18
18
18
18
18
18
18
17
17
17
17
17
17
18
17
17
17
17
17
17
17
17
17
17
17
17
17
17
17
17
17
17
17
17
17
17
17
17
17
17
17
17
17
17
17
17
17
18
18
18
18
18
18
18
18
18
18
18
18
18
18
18
17
17
17
17
16
16
16
16
16
16
16
16
16
16
16
16
16
16
17
17
17
17
17
17
17
17
17
17
17
17
17
17
17
16
16
15
15
15
15
15
15
15
15
15
15
15
15
15
15
14
14
14
14
14
14
14
14
14
14
14
14
14
14
14
14
14
13
13
13
13
13
13
13
13
13
13
14
14
14
12
12
12
12
12
12
12
12
12
11
11
11
11
11
11
11
11
11
11
11
11
10
9
9
9
9
9
9
9
9
9
9
7
7
7
7
7
7
7
8
8
8
8
8
8
8
8
8
8
8
8
6
6
6
6
6
6
6
6
7
7
7
7
7
7
7
7
7
7
7
7
7
7
7
7
7
7
7
7
7
7
7
7
7
7
7
7
7
7
7
7
7
7
7
7
7
7
7
7
7
7
7
7
7
7
7
7
7
7
7
6
6
5
5
5
5
5
5
6
6
6
6
6
7
7
7
7
7
6
6
6
6
6
6
6
6
6
6
6
6
6
5
5
5
5
5
5
5
5
5
5
5
5
5
5
5
5
5
5
5
5
4
4
4
4
4
4
4
4
4
4
4
4
4
4
5
5
5
5
5
5
5
5
5
5
5
5
5
5
5
5
5
5
5
5
5
5
5
5
5
5
5
5
5
5
5
5
5
5
5
5
5
5
5
5
5
5
5
5
5
5
5
5
5
5
5
5
5
5
6
6
6
6
6
6
6
6
6
6
5
5
5
5
5
5
5
6
6
6
6
6
6
6
6
6
6
6
6
6
6
6
6
6
6
6
6
6
6
6
6
6
6
6
6
6
6
6
6
6
6
6
6
6
6
6
6
6
6
8
8
7
7
7
7
7
7
7
7
8
8
8
8
8
8
8
8
8
8
8
8
8
8
8
8
8
8
8
8
8
8
8
7
7
7
7
6
6
6
6
6
6
6
6
6
6
7
7
7
6
6
6
6
6
6
6
6
7
7
7
7
7
7
7
7
7
8
8
8
8
8
8
8
8
8
8
8
8
8
8
8
8
8
8
8
8
8
8
8
8
8
7
7
7
7
7
7
7
7
7
7
7
7
7
7
7
7
7
7
7
7
5
5
5
5
5
5
5
5
5
5
5
5
5
5
5
5
5
7
8
8
8
8
8
8
8
9
9
9
10
10
10
10
10
10
10
10
10
10
11
11
11
11
11
11
11
11
11
11
11
11
11
11
11
11
11
11
11
11
11
11
11
11
11
11
11
11
11
11
11
11
11
11
11
11
11
11
11
12
12
12
12
12
12
12
12
12
12
12
12
12
12
11
11
11
11
11
12
12
13
15
15
15
15
16
16
16
17
17
17
17
17
17
17
17
17
17
20
20
19
19
19
19
19
19
19
19
19
19
19
19
19
19
19
19
19
19
19
18
17
17
17
17
17
17
18
18
18
19
19
21
21
21
21
22
23
24
24
24
24
23
23
23
23
23
24
24
25
25
26
26
26
27
27
28
28
28
28
28
28
29
29
29
30
30
31
31
31
31
31
31
31
31
31
31
31
31
31
31
31
31
31
31
31
31
31
31
33
33
33
33
33
33
33
33
33
33
32
32
32
32
31
31
32
32
32
32
33
33
33
33
33
33
33
33
33
33
33
33
34
34
34
34
34
34
34
34
33
33
33
33
33
33
33
32
32
31
31
31
31
31
31
31
31
31
31
32
32
32
32
32
32
32
32
32
32
32
32
32
32
32
31
31
31
31
31
31
31
31
31
31
31
30
31
31
31
31
31
31
31
31
31
31
31
31
30
31
31
31
31
31
31
31
31
31
29
29
28
28
26
26
25
24
23
23
23
23
23
23
23
23
23
23
22
21
20
20
20
20
20
20
20
20
19
19
19
19
18
18
18
18
18
18
18
18
18
18
18
17
17
17
17
17
17
17
17
17
17
17
17
18
18
18
18
18
18
18
18
18
18
18
16
17
17
16
17
17
17
17
17
17
17
17
17
17
17
17
15
15
15
15
15
15
15
15
15
14
14
15
15
15
11
12
11
11
11
10
10
10
10
10
10
10
10
10
10
10
10
9
9
10
10
10
8
8
8
8
8
8
8
8
7
7
7
8
8
8
8
8
8
8
8
8
8
9
9
9
9
9
9
8
8
8
8
9
9
9
9
9
9
9
9
9
9
9
9
9
9
9
8
8
8
8
8
8
8
8
8
8
9
9
9
9
9
9
8
8
8
8
8
8
8
8
8
8
7
7
8
8
8
8
8
8
8
8
8
8
8
8
8
8
8
8
8
9
10
10
10
10
10
10
10
10
10
10
10
11
11
11
11
11
11
11
11
11
11
11
11
11
11
11
11
11
11
11
11
12
13
14
14
14
14
14
14
14
14
14
14
14
14
14
14
14
14
14
14
14
14
14
14
13
12
12
12
12
12
12
12
12
12
12
12
12
12
12
12
12
12
12
12
12
13
12
12
12
12
13
13
13
13
13
13
13
14
14
14
14
14
14
14
14
14
14
14
14
14
14
14
14
14
15
15
15
15
15
16
16
16
16
16
16
15
14
13
13
13
13
13
14
15
16
15
15
15
15
15
15
15
15
15
15
15
14
14
15
15
15
15
15
16
16
16
16
16
16
16
16
16
16
16
16
16
16
16
16
16
16
16
16
16
16
16
16
16
16
16
16
17
17
17
17
17
17
17
17
17
17
18
18
17
17
17
17
17
17
17
17
17
17
17
17
17
17
17
19
19
19
20
20
19
19
19
18
18
19
19
19
19
19
19
19
19
18
18
18
18
17
17
17
17
17
17
17
16
15
15
15
15
15
15
15
15
14
13
13
13
13
13
13
13
13
13
13
13
13
13
13
12
12
12
12
12
12
12
12
12
12
12
12
12
12
12
12
12
12
12
12
12
12
13
13
13
13
14
14
15
15
15
15
15
15
15
15
15
15
15
15
15
14
14
14
14
14
14
14
14
14
14
14
14
14
14
15
15
15
15
15
15
15
15
15
14
13
12
12
12
12
12
12
11
11
11
11
11
11
11
11
11
9
9
11
11
11
11
11
11
11
11
11
11
11
11
11
11
11
11
11
11
11
11
11
10
10
10
10
10
10
10
10
10
10
10
10
10
10
10
10
11
10
10
10
10
10
10
10
10
10
10
10
10
10
10
10
10
10
10
10
10
10
10
10
10
10
10
10
10
10
10
10
10
10
11
11
11
10
10
10
10
10
10
10
10
10
10
11
11
11
11
11
11
11
11
11
11
11
11
11
11
11
11
12
12
12
12
12
12
13
13
13
12
12
12
12
13
14
14
14
14
14
14
13
12
11
11
11
11
11
11
11
11
11
11
11
11
11
11
11
11
11
11
11
11
11
11
11
11
11
12
12
12
12
12
11
11
12
12
13
13
13
13
12
12
14
14
14
14
14
14
15
16
16
16
16
16
16
16
16
17
17
17
17
17
17
17
17
17
18
18
18
18
18
18
18
18
18
18
18
18
18
18
18
18
17
17
17
17
17
17
17
17
17
17
17
18
18
18
18
18
17
18
18
18
18
18
18
18
18
18
18
18
18
18
18
18
18
18
18
18
18
19
18
18
18
18
18
17
17
17
17
17
17
17
17
17
17
17
17
17
17
17
17
17
17
17
17
18
18
18
18
18
18
18
17
17
17
16
14
12
12
12
11
11
11
11
12
12
12
12
12
12
12
12
12
12
12
12
12
12
12
11
11
11
11
11
11
11
11
11
11
10
10
10
10
10
10
10
10
10
10
10
10
10
10
10
10
10
10
10
10
10
10
10
9
9
9
9
9
9
9
9
8
8
8
8
7
7
7
7
7
6
6
6
5
5
5
5
5
5
5
5
5
5
5
5
5
5
5
5
5
4
4
4
4
4
3
3
3
3
3
2
1
1
1
1
1
1
1
1
1
1
1
1
1
1
1
1
1
1
1
1
1
1
1
1
1
1
1
2
2
2
2
2
2
2
2
2
2
2
2
1
1
1
1
1
1
1
1
1
0
0
0
1
1
1
1
1
1
1
1
1
1
1
1
1
1
1
1
1
1
1
1
1
2
2
2
2
2
2
2
2
2
2
2
2
2
2
2
2
2
2
2
2
2
3
4
4
4
4
4
4
4
4
4
4
4
4
4
4
4
4
4
4
4
4
4
4
4
4
4
5
5
6
6
6
6
6
6
6
6
6
6
6
6
6
7
7
7
8
8
8
8
9
9
9
9
9
9
9
9
10
11
11
11
11
11
11
11
11
11
11
11
11
11
11
11
11
11
11
11
11
11
11
11
11
11
11
11
11
11
11
11
11
11
11
11
12
12
12
12
12
12
12
12
12
12
15
15
15
16
15
15
15
15
15
15
15
15
15
15
15
16
16
16
16
16
16
16
17
17
17
17
17
17
17
17
17
17
17
17
17
17
17
17
17
17
17
17
17
17
17
17
17
17
17
17
17
17
17
17
17
17
17
17
17
17
17
17
17
17
17
17
17
17
17
17
17
17
17
17
17
17
17
17
17
17
17
17
17
17
17
17
17
17
17
17
17
17
17
17
17
17
17
17
17
17
17
17
17
17
17
18
18
18
18
18
18
18
18
18
18
18
18
18
18
18
18
18
17
17
17
17
17
17
17
17
17
17
17
17
17
17
17
17
17
17
17
17
17
16
17
17
17
14
14
14
14
14
14
14
14
14
11
11
11
11
11
11
11
11
11
11
11
9
9
9
9
10
10
10
10
9
9
9
9
9
8
9
9
9
9
9
9
9
9
9
9
8
8
8
8
8
8
8
8
8
8
8
8
8
8
8
8
8
8
8
8
8
8
8
10
10
11
11
11
11
11
11
11
11
11
11
11
11
11
11
11
11
11
11
11
11
11
11
11
11
11
11
11
11
10
10
10
10
10
10
10
10
10
10
10
10
9
9
9
9
9
10
10
10
9
9
9
9
10
10
10
10
9
8
8
8
8
8
8
8
8
8
8
8
8
8
8
8
8
8
8
8
8
8
8
8
8
8
8
8
8
8
8
8
8
8
8
8
8
9
9
9
10
10
10
10
10
10
10
10
10
9
9
9
9
9
9
8
8
8
9
9
9
8
8
8
8
9
9
9
9
9
9
9
9
9
9
9
10
10
10
10
10
10
11
11
10
10
10
10
11
11
11
11
10
10
10
10
10
10
10
10
10
10
10
10
10
10
10
10
10
10
10
10
10
10
9
9
9
9
9
9
9
9
9
9
9
9
9
9
9
9
9
9
10
10
10
10
10
10
10
10
11
11
11
11
11
11
11
11
11
11
11
11
11
11
11
11
11
10
10
10
10
10
9
9
9
9
10
10
10
10
10
10
10
10
10
10
10
10
10
10
10
9
9
9
9
9
9
9
9
7
7
7
7
7
7
7
7
7
7
7
7
6
6
6
6
7
6
6
6
6
6
6
7
7
7
7
5
5
5
5
5
5
5
5
5
5
5
5
5
5
5
5
5
5
5
6
6
6
6
6
6
7
7
7
7
7
7
7
7
7
7
7
7
7
7
7
7
7
7
7
7
7
7
7
6
6
6
6
6
6
6
7
7
7
7
7
7
7
7
7
7
7
7
7
7
7
7
7
7
7
7
7
7
7
7
7
7
7
7
7
8
8
9
9
9
8
8
8
8
8
8
8
8
7
7
7
7
7
7
7
7
7
7
7
7
7
7
7
7
7
7
7
7
7
7
6
6
6
6
6
6
6
6
6
6
6
6
6
6
6
6
7
7
7
7
7
7
7
7
7
7
8
8
8
8
8
8
8
8
8
8
8
8
8
8
8
8
8
8
8
8
8
8
8
8
8
8
8
8
8
8
8
7
7
7
7
7
7
7
7
7
7
7
7
7
7
7
8
8
9
9
9
9
9
9
9
9
9
9
9
9
9
9
9
9
9
9
9
9
9
9
9
9
9
9
9
9
9
9
9
9
9
9
9
9
9
9
9
9
9
9
9
9
9
9
10
10
11
11
11
11
12
12
12
12
12
12
12
12
12
12
12
12
11
11
12
12
11
12
12
14
14
15
15
15
15
15
15
15
15
15
15
15
15
15
16
16
16
16
16
16
16
16
16
16
16
16
16
16
16
16
16
16
16
16
16
16
15
15
15
15
15
15
15
15
15
15
15
15
15
15
15
14
14
14
14
14
14
14
14
14
14
14
13
13
13
13
13
13
13
13
13
13
13
13
13
13
13
13
13
13
14
14
14
14
14
14
14
14
14
14
14
14
14
14
14
14
14
14
14
14
14
14
14
14
14
14
14
14
14
14
14
14
14
14
14
14
14
14
14
13
13
12
12
12
12
12
12
12
12
11
11
11
11
11
11
11
11
11
11
11
11
11
11
11
11
11
11
11
11
11
11
10
10
10
10
10
10
10
10
10
10
10
10
10
10
10
10
10
11
11
11
11
11
11
10
10
10
10
11
11
11
10
10
10
10
10
10
9
9
9
9
9
9
9
8
7
5
5
5
5
5
5
5
5
5
5
5
5
5
5
5
5
5
5
5
5
5
5
5
5
5
5
5
5
5
6
6
6
6
6
6
7
7
7
7
7
7
7
7
7
7
7
7
7
7
7
7
7
7
7
7
7
7
7
7
7
7
7
7
7
7
7
7
7
7
7
7
9
9
9
9
9
9
9
9
9
9
10
10
10
10
10
10
10
10
10
8
8
8
8
8
8
8
8
8
9
9
9
9
9
9
9
9
9
9
9
9
9
9
9
9
9
8
10
10
10
10
10
10
10
10
10
10
10
10
10
10
10
10
10
11
11
11
10
10
10
10
10
10
10
11
11
11
11
11
11
11
11
11
11
11
11
11
11
11
11
11
11
11
11
11
11
11
11
11
11
10
10
10
10
10
10
10
10
10
10
10
10
10
10
8
8
8
8
8
8
8
7
7
7
6
6
6
6
5
6
6
6
6
6
6
6
6
6
6
6
6
6
6
6
6
6
6
6
6
6
5
5
5
5
5
5
5
5
5
5
5
5
5
5
5
5
5
5
5
5
6
6
6
6
6
6
6
6
5
5
5
5
5
5
5
5
5
5
5
5
5
5
5
5
5
5
5
5
5
5
5
5
5
5
5
4
4
4
4
4
4
4
4
4
4
4
4
4
4
4
4
4
4
4
4
4
4
4
4
4
4
4
4
4
4
4
4
4
4
4
4
4
4
4
4
4
4
4
4
4
4
4
4
4
4
4
4
5
5
5
5
5
5
5
5
5
5
5
5
5
5
5
5
5
5
4
4
4
4
4
4
4
4
4
4
4
4
4
4
4
4
4
4
4
4
4
4
4
4
4
4
4
4
4
4
4
4
4
4
4
4
4
4
4
4
4
4
3
3
3
3
3
3
3
3
4
5
5
5
4
4
4
4
4
4
4
4
4
4
4
4
4
4
5
5
5
5
5
5
5
5
5
5
5
5
5
5
5
5
5
5
6
6
6
6
6
6
6
6
7
7
7
7
7
7
7
7
7
7
7
7
7
7
7
7
7
7
7
7
7
7
7
7
7
7
7
7
7
7
7
7
7
7
7
7
7
7
7
7
7
7
7
7
7
7
7
7
7
7
8
8
8
8
8
7
7
7
7
7
7
7
7
7
7
8
8
8
8
8
8
8
8
8
8
8
8
8
8
8
8
8
8
8
8
8
8
8
8
8
8
8
8
8
8
8
8
8
8
8
8
8
8
8
8
8
8
8
8
8
8
9
9
9
9
9
9
8
8
7
7
7
7
7
7
7
7
7
7
7
7
7
7
7
7
7
6
6
6
6
6
6
6
5
5
5
5
5
5
5
5
5
5
5
5
5
5
5
5
5
5
5
5
5
5
5
5
5
5
5
5
5
5
5
6
6
6
6
6
6
6
7
7
8
8
7
7
7
6
6
6
6
6
6
6
6
6
6
6
6
6
6
6
6
6
6
6
6
6
6
6
6
6
6
6
6
6
7
7
7
8
8
7
7
7
7
7
7
7
7
7
7
7
7
7
7
7
7
7
7
7
7
7
7
7
7
7
7
7
7
7
7
7
7
7
7
8
8
8
8
8
8
8
8
8
8
8
8
8
8
8
7
7
7
7
7
7
7
7
7
7
7
7
5
5
5
5
5
5
5
5
5
5
5
5
5
5
5
5
5
5
5
5
5
5
5
5
5
5
5
5
5
5
5
5
5
5
5
5
5
4
4
4
4
4
4
4
4
4
4
4
5
5
5
5
5
5
5
5
5
5
5
5
5
5
5
5
5
5
5
5
5
5
5
5
5
5
5
5
5
5
4
3
3
3
3
3
3
3
3
3
3
3
3
3
3
3
3
4
4
4
4
4
4
4
4
3
3
3
3
3
3
3
3
3
3
3
3
3
3
3
3
3
3
3
3
3
3
3
3
4
4
4
4
4
4
4
4
4
4
5
5
5
5
5
5
5
5
5
5
5
5
6
6
6
6
6
6
6
6
6
6
6
6
6
6
6
6
6
6
7
7
6
6
6
5
5
5
5
5
5
5
5
5
5
5
5
5
5
5
6
6
6
6
6
6
6
6
6
6
6
6
6
6
6
6
6
6
6
6
6
6
7
7
7
7
7
8
8
8
8
8
8
8
9
9
9
9
9
9
9
8
8
8
8
8
8
8
8
8
9
9
9
9
9
9
9
9
9
9
10
10
10
10
10
10
10
10
10
10
10
10
10
10
10
10
10
9
9
9
9
9
9
9
9
9
9
9
9
9
9
9
9
9
9
9
9
9
9
9
9
9
9
9
9
9
9
9
9
9
9
9
9
9
10
10
10
10
10
10
10
10
10
10
10
10
10
10
10
10
10
10
10
10
10
10
10
10
10
10
10
10
10
10
10
10
11
11
11
11
11
11
11
11
11
12
12
12
12
12
12
12
12
12
12
12
12
12
12
12
12
12
12
11
12
12
12
12
12
12
12
12
12
12
12
12
12
12
13
13
14
13
12
12
13
13
14
13
13
13
13
13
13
12
12
12
12
12
12
12
12
11
11
11
11
11
11
11
11
11
11
11
11
11
11
11
11
11
11
11
11
11
11
11
11
11
11
11
11
11
11
11
11
11
11
11
11
11
11
11
11
11
11
11
11
11
11
11
11
11
11
11
10
10
10
10
10
10
10
10
10
10
10
10
10
10
10
10
10
10
10
10
10
10
10
10
10
10
10
10
10
10
10
10
9
9
9
9
9
9
9
9
8
8
8
8
8
8
8
8
8
8
8
7
7
7
7
6
5
5
5
5
5
5
5
5
5
5
5
5
5
5
5
5
5
5
5
5
5
5
5
4
4
4
4
4
4
4
4
4
4
4
4
4
4
3
3
3
3
3
3
3
3
3
3
3
3
3
3
3
3
3
3
3
2
2
2
3
3
3
3
4
4
4
4
3
3
3
3
3
3
3
3
3
4
4
4
3
3
3
3
3
3
3
3
3
4
4
4
4
4
4
5
5
5
5
5
5
5
5
5
5
5
5
5
5
5
5
5
5
5
5
5
5
5
5
5
5
5
5
5
5
5
5
5
5
5
5
5
5
5
5
5
5
5
5
5
5
5
5
5
5
5
5
5
5
5
5
5
5
5
5
5
5
5
5
5
5
5
5
5
5
6
6
6
6
6
6
6
6
6
6
7
7
7
7
7
7
7
7
7
7
7
7
7
7
7
7
7
7
7
7
7
7
7
7
7
7
7
7
7
6
6
6
6
6
6
6
6
6
6
6
6
6
6
6
6
6
5
5
5
5
5
6
6
6
6
6
6
6
6
6
6
6
6
6
6
6
6
6
6
6
6
6
7
7
7
7
7
7
8
8
8
8
8
8
8
8
8
8
8
8
8
8
8
8
8
8
8
8
8
8
8
8
9
8
8
8
9
10
10
10
11
11
11
11
12
12
11
11
11
11
11
11
11
11
11
11
11
11
11
11
11
11
11
11
11
11
11
11
11
11
11
11
11
10
10
10
10
9
9
9
8
8
8
8
8
8
8
8
8
8
8
8
8
8
8
8
8
8
8
8
8
8
8
9
9
9
9
9
9
9
9
9
9
9
9
9
10
10
10
10
11
12
14
14
14
14
14
14
14
14
14
14
14
14
14
14
14
15
15
15
15
15
15
15
15
14
14
14
13
13
13
13
13
13
13
15
15
15
15
15
14
14
14
14
14
14
14
13
13
13
13
13
14
14
14
14
15
15
15
14
14
14
14
15
15
15
15
15
15
14
14
14
14
14
14
14
14
14
14
14
14
13
13
13
13
13
13
13
13
13
13
13
13
13
13
13
13
13
13
13
13
13
13
13
13
13
13
13
13
13
13
13
14
13
13
14
13
13
13
13
13
13
13
13
13
12
13
13
13
13
13
13
13
12
12
12
12
12
12
12
12
13
13
12
12
15
15
17
17
17
18
18
21
21
23
23
23
23
23
23
23
23
23
23
22
23
23
23
23
23
26
27
28
28
27
29
29
29
29
29
29
28
28
28
29
30
31
32
32
32
32
31
31
31
31
31
31
31
32
32
32
33
35
36
38
39
39
39
40
40
40
40
43
44
45
45
45
45
49
49
49
50
51
50
50
50
50
50
52
53
53
56
56
57
58
59
62
65
65
65
65
65
65
65
65
65
67
73
73
74
74
74
74
77
77
77
77
77
77
77
79
80
80
80
80
81
81
81
82
82
82
82
82
83
85
86
87
86
86
88
89
89
89
89
90
90
90
90
90
90
90
90
90
91
91
91
92
91
91
91
91
91
91
91
91
92
92
92
92
89
89
87
87
87
87
87
87
86
86
86
86
85
83
81
78
73
73
72
72
73
73
72
72
72
71
71
71
71
70
71
71
71
70
70
70
70
70
70
71
71
71
71
71
71
71
71
71
71
71
71
72
71
72
72
72
72
74
74
73
74
74
74
76
77
77
78
78
77
77
77
77
71
71
71
70
70
66
66
65
63
64
63
63
62
62
63
62
63
62
61
59
60
60
59
59
58
58
55
51
50
49
46
47
47
48
48
48
48
48
49
49
48
48
48
49
48
48
47
47
47
47
47
47
47
47
47
47
47
47
47
47
47
45
42
41
41
41
41
41
42
42
42
42
43
43
44
44
44
44
44
42
42
42
43
43
43
43
42
42
41
41
41
41
41
41
41
41
43
44
44
44
43
43
43
43
43
43
45
46
46
46
46
47
47
47
47
47
47
47
47
47
49
49
49
49
49
49
49
52
52
52
52
55
57
57
57
59
59
59
59
59
57
57
57
58
57
56
54
52
52
50
47
46
47
51
53
53
53
53
53
53
53
52
52
53
53
53
53
52
52
49
48
50
51
50
50
50
50
50
50
50
53
53
53
53
53
53
53
54
53
53
53
53
53
53
54
54
56
57
57
56
57
59
59
59
59
59
61
61
61
61
61
61
61
60
60
60
61
61
61
61
63
63
63
63
63
63
63
62
62
63
63
63
63
63
65
65
64
64
64
64
64
64
64
63
63
62
60
59
60
60
60
60
62
62
62
62
62
61
61
63
65
66
66
66
68
68
67
68
68
67
67
67
65
65
66
66
66
67
67
66
65
65
65
66
67
68
68
68
68
69
69
69
69
69
69
69
71
71
71
71
69
69
69
69
69
69
69
69
69
68
68
68
68
68
71
70
71
73
71
70
70
70
71
71
71
71
71
71
71
71
67
66
66
66
66
65
66
63
60
60
61
59
60
60
62
62
62
62
62
62
63
66
66
66
62
62
61
61
62
62
60
59
60
60
60
58
56
56
56
56
56
55
55
55
54
54
54
54
54
54
54
53
52
52
51
49
49
49
49
49
49
49
50
50
50
49
49
49
49
49
49
49
49
49
49
49
49
49
49
49
49
49
51
51
51
50
50
50
50
50
51
51
51
51
51
51
52
51
51
51
51
50
49
49
48
48
47
47
48
47
49
49
50
49
50
50
50
50
50
50
50
50
50
50
50
50
50
50
51
51
51
51
51
51
51
51
49
46
39
29
29
28
28
28
28
28
30
31
32
32
32
35
33
33
33
33
33
35
35
35
35
35
35
35
37
37
37
37
37
37
37
37
37
37
37
36
36
36
35
35
35
35
35
35
35
35
35
35
36
36
38
38
38
39
39
39
39
39
39
39
39
39
39
38
38
38
36
37
37
37
38
38
38
38
38
38
38
37
37
37
37
37
37
37
37
38
37
37
37
37
37
36
36
36
36
35
37
37
36
36
35
36
36
36
36
36
35
35
35
35
35
35
35
35
34
34
34
35
36
35
35
35
35
37
37
38
38
38
36
36
36
36
36
37
38
38
38
38
38
38
38
38
38
39
40
39
38
38
38
38
38
38
38
38
38
38
38
38
38
38
38
40
40
39
39
39
39
39
38
38
38
39
39
39
39
37
37
37
36
35
35
34
33
32
31
30
30
31
32
33
33
34
34
34
33
33
34
35
35
34
34
34
35
35
35
35
35
35
35
35
35
35
36
35
36
36
36
37
37
37
35
36
36
36
36
35
35
35
35
35
36
36
36
36
36
36
36
35
34
35
34
34
35
35
35
35
35
35
35
36
36
36
35
36
37
37
37
36
36
35
35
37
37
39
40
39
39
39
37
37
36
38
36
36
35
35
35
35
35
35
35
35
35
36
36
36
35
35
35
35
35
37
37
37
37
37
37
37
37
37
38
38
39
39
39
39
39
39
39
40
41
41
41
41
41
41
41
41
41
41
41
40
40
40
40
40
41
41
41
41
41
41
41
41
41
41
41
41
41
41
41
41
41
41
41
41
42
42
42
41
41
41
41
41
41
41
41
41
41
41
41
41
41
41
41
40
39
38
37
36
36
36
35
35
35
34
33
32
31
30
30
30
30
30
30
30
29
29
29
29
29
29
29
29
29
29
29
29
29
29
29
29
29
29
27
27
27
27
27
28
28
29
29
29
28
28
28
28
27
29
29
29
29
29
29
29
29
29
28
28
26
25
25
25
25
25
25
25
26
25
25
25
24
23
23
23
22
21
20
21
21
21
21
19
19
17
17
15
15
15
15
15
15
15
15
15
15
15
15
15
15
15
15
15
16
17
17
17
17
17
17
18
18
18
18
18
19
19
20
20
20
20
21
21
21
21
21
21
21
21
21
21
21
21
21
20
20
20
20
20
20
20
20
20
20
20
20
20
20
21
21
21
21
21
21
21
21
22
22
22
22
22
22
22
23
23
23
23
23
23
23
23
23
23
23
23
23
23
23
23
23
24
23
23
23
23
23
22
22
22
22
22
22
22
22
21
20
20
20
20
20
20
20
20
20
20
20
21
22
23
23
23
23
23
23
23
23
23
23
23
23
22
22
21
21
22
22
22
22
21
21
21
21
20
20
20
20
20
20
20
19
20
20
20
20
21
21
21
21
23
23
23
23
23
23
23
23
23
23
23
23
23
24
24
23
23
23
23
23
23
23
23
23
22
22
22
22
22
22
21
21
21
23
23
23
23
23
23
23
23
23
23
23
24
24
24
24
24
24
24
24
25
25
25
25
25
25
25
25
25
26
26
26
26
26
25
25
25
25
25
26
28
28
28
28
28
29
29
29
29
29
29
29
29
29
29
29
29
29
30
30
30
30
30
30
30
29
29
29
29
30
30
30
30
30
30
31
31
32
32
32
32
32
34
34
34
34
34
35
35
35
34
34
33
33
33
33
32
31
31
31
31
33
33
33
32
32
32
32
32
32
32
32
32
32
32
30
30
30
30
30
31
31
31
31
31
31
31
31
31
31
29
30
30
30
29
29
29
29
29
29
29
30
28
28
28
29
29
30
31
31
35
35
35
36
35
36
35
35
35
36
36
37
36
37
36
36
36
36
36
36
37
38
38
38
34
33
32
32
32
31
32
34
35
35
35
35
36
37
37
37
38
40
40
39
39
39
39
39
39
39
39
39
39
39
39
39
39
39
39
39
39
39
38
37
37
37
37
37
38
38
38
38
38
38
38
38
38
38
38
38
38
38
38
38
38
38
38
38
38
38
38
38
38
38
38
38
38
38
38
38
38
38
38
38
38
38
38
38
38
38
38
38
38
36
36
36
35
35
35
34
34
34
34
34
34
33
33
33
32
32
32
32
30
30
30
31
32
30
31
31
31
31
32
32
32
33
33
32
32
33
33
33
33
33
33
33
34
33
32
31
32
32
32
32
32
24
23
20
20
20
20
19
19
21
21
20
20
20
23
22
23
23
23
22
22
23
21
21
22
22
22
22
22
22
22
22
22
22
22
21
21
21
21
21
21
21
22
23
23
23
20
20
20
20
20
20
20
20
20
20
20
20
20
20
20
20
20
20
20
20
20
21
21
21
21
23
23
23
23
23
23
23
23
23
23
24
24
25
25
25
25
25
28
29
29
28
28
28
28
28
28
28
29
29
29
29
29
29
29
29
29
29
29
30
31
31
33
33
34
34
34
34
34
33
33
33
34
34
34
34
33
33
33
33
33
33
33
33
32
34
34
34
34
33
33
33
32
32
32
32
32
32
30
29
29
29
29
29
30
30
30
30
30
30
30
32
30
30
32
33
33
33
33
33
33
33
33
33
33
33
33
33
33
33
33
33
33
33
33
33
34
35
35
35
35
35
35
35
35
35
35
36
36
36
36
36
36
36
36
36
36
35
35
35
36
36
36
36
36
36
36
36
36
36
36
36
36
36
36
36
36
36
36
36
35
35
35
36
36
36
36
35
35
35
35
35
35
35
35
35
35
35
34
34
35
34
34
34
35
35
35
31
31
32
31
31
30
30
30
30
30
30
30
30
30
30
31
31
32
31
31
31
30
30
30
30
31
30
30
29
30
31
30
30
30
30
30
29
29
29
29
30
30
30
30
30
30
29
29
26
26
26
26
25
25
25
25
25
25
25
25
25
24
24
24
24
24
24
24
23
23
24
24
24
24
24
24
24
23
23
23
24
24
24
25
25
25
25
25
25
25
25
25
25
25
25
25
25
25
25
25
25
25
25
25
25
25
25
25
25
25
24
24
24
23
23
23
23
23
22
22
21
21
22
22
22
22
22
22
22
22
22
22
22
22
22
22
22
22
22
22
22
22
22
22
22
21
21
21
21
22
22
22
22
22
22
22
22
22
23
23
23
23
23
25
25
26
26
25
26
27
26
27
27
25
24
24
23
23
23
23
23
23
23
23
23
23
23
23
23
23
23
23
24
23
23
23
23
23
23
23
23
24
23
23
23
23
23
23
23
23
24
24
23
23
23
23
23
26
27
27
27
26
25
25
25
25
25
25
25
24
24
24
25
25
27
26
25
25
25
27
27
27
28
28
28
28
28
28
28
28
28
28
28
28
28
28
29
28
29
29
29
29
29
29
29
28
29
29
28
28
27
28
29
29
29
29
29
29
29
29
29
29
29
29
29
29
30
30
30
30
31
31
31
31
31
31
31
31
31
31
31
31
30
29
29
29
29
29
29
29
29
29
29
29
29
30
30
29
27
27
27
27
27
27
27
27
27
27
27
29
29
30
31
33
33
32
32
32
31
31
32
33
33
35
35
38
39
39
39
39
39
39
40
41
41
41
41
41
41
41
39
40
40
40
39
40
38
37
37
36
36
37
37
37
38
38
39
39
38
38
39
39
39
39
39
40
40
41
41
40
36
36
36
36
36
36
36
36
36
36
36
36
37
37
37
37
37
37
37
37
37
37
37
38
38
38
38
38
39
39
38
38
38
38
37
38
38
38
38
38
38
38
38
38
38
38
38
38
38
38
37
37
37
38
38
38
38
38
39
40
40
40
40
41
41
41
41
41
41
41
41
41
41
41
40
40
40
40
38
38
35
35
35
35
35
35
34
34
34
34
34
34
33
34
34
34
34
34
34
34
34
34
33
34
34
29
29
29
29
29
28
28
28
28
28
28
28
28
29
29
29
28
28
25
25
25
25
24
24
23
23
23
23
23
23
23
23
23
23
23
23
23
23
23
24
25
24
24
24
24
24
24
24
24
24
23
21
22
22
22
24
24
24
25
25
25
25
25
26
26
26
26
26
26
26
26
26
26
27
27
28
28
28
28
28
28
26
26
25
25
25
23
23
23
23
21
21
21
21
22
22
22
22
22
22
22
22
22
22
22
22
22
22
21
21
21
21
21
21
21
21
21
21
21
21
22
22
23
23
23
23
23
23
23
23
23
23
23
23
23
22
22
22
22
22
22
22
22
22
22
22
21
19
19
19
19
19
19
18
19
19
18
17
17
17
17
17
17
18
19
19
19
19
20
20
20
20
20
20
20
20
20
19
19
19
19
19
19
19
19
20
18
18
17
17
17
17
17
17
17
17
17
17
17
17
16
14
14
13
13
14
14
14
14
13
13
13
13
14
13
13
13
13
12
12
12
11
12
12
13
13
13
13
13
13
14
14
14
13
14
14
14
14
14
15
15
15
15
15
15
15
14
14
14
14
14
13
14
14
14
14
14
14
14
14
14
14
14
14
15
15
15
15
15
15
16
16
16
16
16
16
17
17
17
17
16
16
16
16
17
17
17
17
17
18
18
18
18
19
19
19
19
19
19
19
19
20
20
20
20
20
20
20
20
20
23
23
23
23
23
23
23
23
23
23
23
23
23
23
24
24
24
24
24
24
24
25
25
25
24
24
23
23
23
23
23
23
23
23
23
22
22
22
22
22
22
22
22
22
22
22
23
23
23
23
23
23
22
22
22
22
22
22
22
23
23
23
23
22
23
22
23
23
23
23
23
23
23
23
23
23
23
22
23
23
23
23
23
23
23
23
23
23
24
23
23
23
23
23
23
23
23
23
22
22
22
22
22
22
22
23
23
23
23
24
24
24
24
24
24
24
24
24
24
24
24
24
25
25
25
25
25
25
25
25
26
26
26
26
26
26
25
26
24
24
24
24
23
23
23
23
24
24
23
23
22
22
22
23
23
23
23
23
23
23
23
23
23
24
25
25
26
26
27
27
27
28
28
28
28
28
28
28
28
28
28
29
29
29
30
31
31
31
31
31
31
31
31
32
32
32
32
31
31
31
31
31
31
30
31
31
31
31
31
31
31
31
31
31
31
31
32
32
32
33
33
33
33
33
32
32
31
31
31
30
30
30
29
29
30
30
30
30
30
30
30
30
30
30
30
30
30
30
30
30
30
30
30
30
30
29
29
29
29
29
29
29
29
29
29
29
29
29
29
29
29
29
29
29
30
30
30
31
31
31
31
31
31
31
31
31
31
32
30
31
31
31
32
32
32
32
32
32
33
33
33
33
33
32
31
30
30
30
30
30
30
30
30
30
30
30
30
30
29
29
29
29
29
28
28
28
28
28
28
28
28
28
26
26
26
25
25
25
25
26
26
27
27
27
27
26
26
24
23
23
23
23
24
24
25
26
26
25
25
25
24
24
23
23
23
23
22
23
23
24
24
24
23
23
24
24
24
25
24
23
23
23
23
24
25
24
25
25
25
25
29
29
29
29
29
29
29
30
30
30
30
30
30
30
30
30
31
30
30
30
30
30
30
30
30
31
30
30
30
30
31
32
32
31
31
31
31
32
32
32
32
32
32
32
32
32
32
32
32
32
32
34
33
33
33
33
35
35
35
36
36
36
36
36
37
37
37
36
36
36
36
36
37
37
38
39
39
39
39
39
39
39
40
40
40
40
40
40
40
40
40
40
40
40
40
40
40
40
40
41
41
41
41
41
41
41
41
42
42
42
41
41
41
41
41
41
41
41
39
39
39
39
39
39
41
41
42
42
42
42
44
44
43
43
43
43
44
45
45
45
44
44
44
44
44
45
45
45
45
45
45
45
45
45
45
45
44
44
45
45
45
45
45
44
44
45
45
45
46
45
45
43
43
43
43
43
44
44
46
47
47
47
47
47
47
48
48
48
49
50
50
50
50
50
49
49
49
48
48
48
51
50
50
50
52
52
50
51
50
47
47
47
47
47
47
47
47
47
47
47
46
46
46
47
47
47
49
49
49
49
50
51
51
52
51
51
49
49
51
56
55
60
60
60
60
61
70
70
71
71
71
72
77
77
78
79
79
79
78
78
78
83
83
83
83
82
83
80
80
80
79
79
78
79
81
81
81
83
83
82
82
81
81
82
84
86
87
86
86
86
87
87
87
84
84
84
84
84
84
85
85
84
85
83
83
83
83
83
83
83
83
83
83
83
85
84
90
90
90
90
90
90
90
91
93
94
94
94
94
94
95
95
96
96
96
96
97
97
96
95
93
93
95
93
93
93
93
93
94
95
95
95
95
96
97
97
97
98
98
97
97
98
98
98
98
97
98
98
98
98
98
99
98
95
92
92
92
92
89
89
89
89
88
74
74
75
76
76
73
74
74
71
70
69
66
65
63
62
62
62
63
64
62
62
62
62
62
62
62
62
64
64
64
64
64
64
64
64
65
65
65
64
64
64
64
64
64
63
63
63
63
65
65
66
66
66
66
66
66
66
66
66
66
69
69
68
67
66
65
65
64
64
64
64
65
65
65
65
64
63
62
61
61
61
61
60
58
58
58
58
58
57
56
56
56
55
55
53
53
53
53
53
53
47
42
41
41
37
33
34
30
30
30
30
29
29
29
29
29
29
29
29
30
30
30
30
30
29
30
30
30
30
31
31
31
31
31
31
31
30
29
29
29
29
29
29
29
29
29
29
29
29
29
29
29
29
28
28
28
28
28
29
29
29
29
29
29
29
29
29
29
29
28
26
26
25
24
24
24
25
26
26
26
26
27
26
25
25
25
25
25
26
26
25
25
25
24
24
24
24
25
25
25
25
24
23
24
25
25
25
25
25
25
25
26
26
26
26
26
28
28
29
29
29
29
29
29
29
29
29
29
29
29
29
29
29
29
29
29
29
32
32
32
32
32
32
32
32
32
32
32
32
32
32
32
30
30
30
29
30
30
30
30
30
30
30
30
30
30
30
29
30
30
31
31
31
31
31
30
30
30
30
30
30
30
29
29
29
29
29
29
29
29
29
30
33
33
33
33
33
33
33
33
33
35
35
35
35
35
35
35
35
35
35
35
35
35
35
37
38
40
40
40
40
40
40
40
40
41
41
40
40
40
40
41
41
41
41
41
41
41
42
42
41
46
46
46
46
45
45
45
45
45
45
47
47
46
43
43
43
43
45
44
44
43
44
41
41
41
41
41
41
41
41
41
41
41
41
42
42
42
42
42
42
41
41
41
41
41
41
41
40
40
41
41
41
41
40
40
40
40
41
41
41
40
40
39
40
40
40
40
40
40
41
41
41
41
41
41
41
41
41
41
41
41
41
42
42
42
42
44
44
44
43
43
44
44
44
44
42
42
43
43
43
44
45
46
46
46
46
46
46
45
45
45
45
45
45
44
44
44
44
44
44
43
43
43
44
44
43
43
43
44
44
44
45
46
47
47
47
47
46
46
44
44
42
41
41
41
40
39
38
36
35
36
36
36
38
39
39
36
35
34
34
33
33
33
33
32
31
29
29
29
29
29
29
29
29
29
29
29
29
29
29
29
30
30
30
30
30
30
30
31
31
31
31
31
31
31
31
31
31
31
32
32
32
32
32
32
32
32
32
33
33
33
33
33
33
33
33
33
33
33
33
33
33
33
34
35
35
35
33
33
33
33
33
34
34
34
32
31
32
31
31
31
31
29
28
27
28
28
27
27
28
27
27
27
26
26
27
27
27
29
29
28
28
28
26
23
23
23
23
23
23
23
23
23
23
24
25
25
25
25
26
26
26
25
24
24
24
26
26
26
26
26
25
25
25
25
25
25
24
24
24
24
24
24
24
24
24
23
24
24
24
24
24
24
24
25
25
26
26
26
26
26
26
26
26
26
26
26
26
26
26
26
26
26
26
26
26
26
26
26
26
26
26
25
24
24
23
23
23
23
23
23
25
25
25
24
24
25
25
25
25
26
26
26
26
25
25
25
25
25
25
25
25
26
26
26
27
26
26
24
24
24
24
24
24
24
24
24
24
23
22
22
22
22
23
22
22
22
21
21
21
21
22
23
23
23
21
21
22
21
20
20
21
21
21
21
23
23
23
23
23
23
23
25
25
25
25
25
25
26
26
26
26
26
26
26
26
26
29
29
29
29
29
29
29
29
29
29
29
30
30
32
32
34
34
33
33
33
33
33
33
33
33
33
33
33
33
33
33
33
33
34
33
32
32
31
31
31
31
31
31
31
31
31
31
31
31
32
32
31
31
30
30
30
30
30
30
30
30
30
31
31
31
31
29
29
29
29
29
29
29
29
29
30
30
30
31
31
31
31
31
31
31
30
30
30
30
30
29
29
29
29
29
29
29
29
29
29
30
29
29
29
29
29
29
29
29
29
29
29
29
29
29
29
29
29
29
29
29
29
29
29
29
29
29
29
30
30
30
30
29
29
29
28
27
27
25
25
25
25
25
24
24
23
23
23
23
23
23
23
23
23
23
23
23
23
23
23
23
23
23
23
22
20
20
20
19
19
18
18
17
17
17
17
16
16
16
15
15
14
14
14
13
13
13
13
13
13
13
13
13
14
15
15
15
15
15
14
14
14
14
14
14
14
14
14
14
14
14
14
14
14
13
13
12
12
12
14
14
14
14
14
16
16
16
15
16
16
17
17
17
17
17
17
17
17
17
17
17
17
17
17
17
18
18
18
18
18
18
18
18
18
19
19
19
19
19
19
19
19
19
20
20
20
20
20
20
20
19
19
22
22
22
22
22
22
22
22
22
22
22
22
23
23
23
23
23
24
24
24
24
24
24
24
25
25
25
25
25
25
25
25
25
25
25
25
26
26
26
27
27
27
28
28
28
28
28
28
27
27
26
26
27
27
29
29
29
29
29
29
29
29
29
29
30
30
29
30
31
31
32
32
32
32
32
32
32
32
33
33
33
33
33
34
34
34
34
34
34
31
31
31
31
31
31
32
32
32
32
32
32
32
32
32
31
31
31
29
29
29
29
29
29
29
29
29
29
29
29
29
29
28
28
28
28
28
28
28
28
28
27
27
27
27
27
28
26
26
26
26
26
26
26
26
26
26
25
25
23
23
23
23
23
23
23
23
22
22
22
23
22
20
19
19
19
19
19
19
19
23
23
23
22
22
22
22
23
23
23
22
22
21
21
21
21
23
23
22
22
23
23
23
23
23
23
23
23
23
23
23
21
21
21
21
20
20
20
18
17
17
17
17
17
17
17
17
17
17
17
17
17
17
19
18
17
17
17
17
17
17
17
17
17
17
17
17
17
16
16
16
16
16
16
16
16
16
16
17
17
17
17
17
17
17
17
17
17
17
17
17
18
18
17
17
18
18
18
18
18
18
18
18
18
18
18
18
18
18
18
18
18
18
18
18
18
18
18
18
20
20
20
20
20
20
20
20
20
20
20
20
20
20
20
21
21
21
20
20
20
19
19
19
18
18
18
18
18
17
17
17
17
17
17
17
18
18
17
17
17
18
18
17
17
17
17
17
17
17
17
17
17
17
17
17
16
16
16
16
16
17
17
17
17
16
16
16
16
15
15
15
15
14
14
14
14
14
14
14
14
14
14
14
14
14
14
14
14
14
14
15
15
15
16
16
16
16
16
16
16
16
16
16
16
16
16
16
15
15
15
15
15
15
16
16
15
15
15
15
15
15
15
15
14
14
14
14
14
14
13
12
11
10
10
10
10
10
10
10
10
10
10
10
10
10
10
10
10
10
10
10
10
10
10
10
10
10
10
10
10
9
9
9
8
8
9
9
9
9
9
9
9
9
9
9
9
9
9
9
9
8
9
9
9
9
9
9
10
11
11
12
11
11
11
13
17
19
21
21
21
21
21
21
21
21
21
21
22
22
22
22
23
23
23
23
23
23
23
23
23
23
23
23
23
23
23
23
23
23
23
23
23
23
23
23
23
23
23
22
23
23
23
23
23
23
23
23
23
23
23
23
23
23
23
23
23
23
23
23
23
23
23
23
23
23
23
23
23
23
23
23
23
23
23
23
23
23
23
23
22
22
22
22
22
22
22
22
21
21
21
21
21
21
21
21
22
22
21
21
21
21
21
21
21
21
21
21
21
21
21
20
20
20
20
20
20
20
20
20
19
18
18
17
17
17
17
17
15
15
15
15
15
15
14
14
14
14
12
12
12
12
11
11
11
10
10
10
9
9
10
10
10
8
8
8
8
8
8
7
7
8
8
8
8
7
7
7
7
7
7
8
7
7
7
7
7
6
6
6
6
6
6
6
6
6
6
6
6
6
6
6
6
6
5
5
5
5
5
5
5
5
6
6
5
5
5
5
5
5
5
5
5
5
5
5
5
5
5
5
5
5
5
5
5
5
5
5
5
5
5
5
5
5
5
5
5
5
5
6
6
7
7
7
7
7
7
7
10
10
10
10
10
10
10
10
10
10
10
10
10
10
10
10
11
11
11
11
11
11
11
11
11
11
10
10
10
10
10
10
10
10
10
10
10
10
10
10
10
10
10
10
10
9
9
9
9
9
9
9
9
9
9
9
9
10
10
10
10
10
11
11
11
11
11
10
10
10
10
10
10
10
10
10
10
10
10
10
10
10
10
10
10
10
10
10
10
10
10
10
10
10
10
10
9
9
9
8
8
8
8
8
8
8
8
8
8
9
9
9
9
9
9
9
9
8
8
8
8
8
8
8
8
8
8
8
8
8
7
7
7
7
7
7
7
7
7
7
7
7
6
6
6
6
6
6
6
6
6
5
5
6
6
6
6
6
6
6
6
6
6
6
6
6
6
6
6
7
7
7
7
7
7
7
7
7
7
7
7
7
6
6
6
6
6
6
6
6
6
6
6
6
6
6
6
6
6
6
6
6
6
6
6
6
6
6
6
6
7
7
7
7
7
7
7
7
7
7
8
8
10
10
10
10
10
10
10
10
10
10
10
10
9
9
9
9
10
11
11
11
11
11
10
10
10
11
11
11
11
11
11
11
11
11
11
11
11
11
11
11
11
11
11
11
11
11
11
11
11
11
11
11
11
11
11
11
11
11
11
11
11
11
11
11
11
12
12
12
12
13
13
14
14
14
14
14
14
14
15
15
15
15
15
15
15
15
15
15
15
15
15
15
15
15
16
16
16
16
17
17
17
17
18
18
18
18
18
18
18
18
18
18
19
19
19
19
19
19
17
17
17
17
17
17
16
15
16
16
16
16
16
16
16
16
16
16
16
16
16
16
16
15
15
15
15
14
14
14
14
14
14
14
14
14
14
14
14
14
14
14
14
14
13
13
12
12
12
12
12
12
12
12
12
12
12
12
12
12
12
12
12
12
12
12
12
12
12
13
13
13
13
13
13
13
13
13
13
13
13
13
13
13
13
13
13
13
13
13
13
13
13
13
13
13
13
13
13
13
12
12
12
12
12
12
12
12
12
12
12
12
12
13
13
13
13
13
13
13
13
13
13
13
13
13
13
13
14
14
14
14
14
14
14
13
13
12
11
10
10
10
10
10
10
11
11
12
12
12
12
12
12
12
13
13
13
13
13
13
13
13
13
14
14
14
14
14
14
14
14
14
14
14
14
14
14
14
14
13
13
13
13
13
13
13
13
12
12
12
12
12
12
12
12
11
11
11
11
11
11
11
11
10
10
10
10
10
10
10
10
10
11
11
10
10
10
10
10
11
11
11
11
11
11
12
13
13
13
13
13
13
13
14
14
14
15
15
16
16
16
16
15
15
15
15
15
15
15
15
15
15
15
15
15
15
15
15
15
15
15
15
15
15
15
15
15
15
16
15
15
15
15
15
15
15
15
16
16
16
14
13
13
12
12
12
12
12
12
12
12
13
13
13
13
12
12
12
12
12
12
12
12
12
12
12
12
12
12
12
12
12
12
12
12
12
11
11
11
11
11
11
11
11
10
10
10
10
10
10
11
11
11
11
11
11
11
11
11
11
11
11
11
11
11
11
11
11
12
12
16
16
15
15
16
17
17
18
18
18
18
18
19
19
19
19
19
19
19
19
19
19
19
18
18
18
18
18
18
18
18
18
18
18
18
18
18
18
19
19
20
20
20
20
20
20
19
19
18
18
18
18
18
18
18
18
18
18
18
18
18
18
18
18
18
18
16
16
16
16
16
16
16
16
16
16
16
16
16
17
17
17
17
17
17
17
17
17
17
17
17
17
17
17
17
17
17
17
17
17
17
17
17
17
17
17
17
17
17
17
17
17
17
17
17
17
17
17
17
17
17
17
17
17
17
17
17
17
17
17
17
17
18
18
19
19
19
19
19
19
19
19
19
19
18
18
17
18
18
17
17
17
17
17
17
17
17
17
17
17
17
17
17
17
17
17
17
17
17
17
17
16
15
15
15
15
15
15
14
14
14
14
14
14
13
13
13
13
13
13
13
13
12
12
12
12
12
11
11
10
10
10
10
9
9
9
8
8
8
8
8
8
7
7
7
7
7
7
7
7
7
7
7
7
7
6
6
6
6
6
6
7
7
7
7
7
7
7
7
7
7
7
6
7
7
7
7
7
7
7
7
8
8
8
8
8
8
8
8
8
8
7
6
6
6
6
6
6
6
6
6
6
6
6
8
8
8
8
7
7
7
7
7
7
7
7
7
7
7
7
7
7
8
8
8
8
8
8
8
8
8
8
8
8
8
8
8
8
8
9
8
8
8
8
8
8
8
8
8
8
8
8
8
8
8
8
8
9
9
9
9
8
8
8
8
8
8
8
8
8
8
8
8
8
8
9
9
9
9
9
9
9
9
9
9
9
9
9
9
9
9
9
9
9
9
9
9
9
9
9
9
9
9
9
9
10
10
10
10
10
10
10
10
10
10
10
10
10
10
10
10
10
11
11
11
11
11
11
11
11
11
10
10
11
11
11
11
11
11
11
11
11
11
11
11
11
11
11
11
11
11
11
11
11
11
11
11
11
11
11
11
11
11
11
11
11
11
10
10
10
10
10
10
10
10
10
10
10
10
9
9
9
9
9
9
9
9
9
9
9
9
9
9
9
9
9
9
9
9
9
9
9
9
9
9
9
8
8
7
7
7
7
7
7
7
7
7
7
7
7
7
6
6
5
5
5
5
5
5
5
4
4
4
4
5
5
5
5
5
6
6
6
6
6
6
6
6
6
6
6
6
6
6
6
6
6
6
6
6
6
6
6
6
6
6
6
6
6
6
6
6
6
6
6
6
6
6
6
7
7
7
7
7
7
7
7
7
7
7
7
7
7
7
6
5
6
6
6
6
6
6
6
6
6
6
6
6
6
6
6
6
6
6
6
6
6
6
6
6
6
6
5
5
5
5
5
5
5
5
5
5
5
5
5
5
5
5
5
5
5
5
5
5
5
5
5
5
5
5
5
5
5
5
5
5
5
5
5
5
5
5
5
4
4
4
4
4
4
4
4
5
4
4
4
5
5
5
5
5
5
5
5
5
5
5
5
5
5
5
6
8
8
8
9
9
9
9
8
8
8
8
8
8
8
8
8
8
8
8
8
8
8
8
8
8
8
8
8
8
8
8
8
8
8
8
8
8
8
8
8
8
8
8
8
8
8
8
7
7
7
7
7
7
7
7
7
8
8
8
8
8
8
8
8
9
9
9
9
9
9
9
9
9
9
9
9
9
9
9
9
9
9
9
9
9
9
9
9
9
9
9
9
9
9
9
9
9
9
9
9
9
9
9
9
9
9
9
9
8
8
8
8
8
8
8
8
7
6
5
5
5
6
6
6
6
6
6
6
6
6
6
6
6
6
6
6
6
6
6
6
6
6
6
6
6
6
6
6
6
6
6
6
6
6
6
6
6
6
6
6
6
6
6
6
6
6
6
6
6
6
6
6
6
6
6
7
7
8
9
9
9
9
9
9
9
9
9
10
11
11
11
11
11
11
12
12
12
12
12
12
12
12
11
11
11
11
11
11
11
11
11
10
10
10
10
10
10
10
10
10
10
10
10
11
11
11
11
11
11
11
11
11
11
11
10
10
10
10
10
10
10
10
10
10
10
10
10
10
10
10
10
10
10
10
10
11
11
11
11
11
11
11
11
11
11
11
11
11
11
11
11
12
12
12
12
12
12
12
12
12
12
12
12
12
12
12
12
12
12
12
12
12
12
12
12
12
12
13
13
13
13
13
13
13
13
13
13
13
13
13
13
13
13
13
13
13
12
12
12
11
11
11
11
11
11
11
11
11
11
11
11
10
10
10
10
10
10
10
10
10
10
10
10
10
10
10
12
11
11
11
11
11
11
11
12
13
12
12
11
11
11
11
11
11
11
11
11
11
11
12
12
12
12
12
12
12
12
13
13
14
14
12
12
12
12
12
13
13
13
13
13
13
13
13
13
13
13
13
12
13
13
13
13
13
14
15
15
15
15
16
16
17
17
17
17
17
17
17
17
17
17
17
17
17
17
17
17
18
18
18
18
18
18
18
18
18
18
18
18
18
17
17
17
17
17
17
17
17
17
18
18
18
18
18
18
18
18
20
20
20
20
20
20
20
21
22
22
23
22
22
22
23
23
23
23
23
23
23
23
23
23
23
23
23
23
23
23
23
23
23
23
23
23
23
23
23
23
23
23
24
24
24
24
26
26
26
26
26
26
27
27
27
27
27
27
27
27
27
27
27
26
26
26
26
26
26
26
26
25
24
24
23
23
23
23
23
23
23
23
19
19
19
19
19
19
19
18
18
18
18
18
18
18
18
18
17
17
17
17
17
17
18
18
18
18
18
19
19
20
20
20
20
20
20
20
20
20
20
20
21
21
21
21
21
21
21
21
21
21
21
20
20
20
20
20
21
21
21
21
20
20
20
19
19
19
19
19
19
19
18
18
18
19
19
19
19
19
18
18
18
18
18
18
18
18
18
18
17
17
17
17
17
17
17
17
17
17
17
17
17
17
18
18
18
18
17
17
18
18
18
17
17
17
17
17
17
17
17
17
15
16
16
17
17
17
16
16
16
16
16
16
16
16
17
17
17
17
16
16
16
14
14
14
12
12
12
12
12
12
12
12
12
12
13
13
13
14
14
14
14
14
14
14
14
14
15
15
15
14
14
14
14
14
15
15
15
14
14
14
14
14
14
14
14
14
13
13
12
12
12
12
12
12
12
12
12
12
12
12
12
12
12
11
11
11
11
11
11
11
11
11
11
11
11
11
11
11
11
11
11
11
11
11
11
11
12
12
12
12
12
12
12
12
12
13
13
13
15
15
16
17
17
17
17
18
18
18
17
17
17
17
17
17
17
17
17
17
17
17
17
17
17
17
17
19
19
19
19
19
19
19
19
19
19
19
19
19
19
19
19
19
19
19
19
19
18
18
18
18
18
17
17
17
17
17
16
15
15
15
15
16
16
16
17
17
17
17
21
22
22
22
23
23
23
23
23
23
23
23
23
23
23
23
23
23
23
23
22
22
22
22
22
21
21
21
21
21
21
21
21
21
21
21
21
21
21
21
20
20
20
20
20
20
20
20
19
19
19
19
19
19
19
19
19
19
20
20
20
20
20
19
19
19
19
19
19
19
19
19
19
19
19
19
19
19
19
19
19
19
19
17
17
17
17
17
17
17
17
17
17
17
17
16
16
16
16
16
16
17
17
17
17
17
17
17
17
16
15
16
16
16
16
14
14
14
12
11
11
11
12
11
11
11
11
11
11
12
12
12
12
11
11
11
11
11
11
11
11
12
13
13
13
13
13
13
13
14
14
14
14
14
14
14
13
13
13
13
13
13
13
13
12
12
12
12
12
12
12
12
12
11
11
11
11
11
11
11
11
11
11
11
11
11
11
11
11
11
11
11
11
11
11
11
12
12
13
13
13
13
13
13
13
13
13
13
13
13
13
13
13
13
13
13
13
13
13
13
13
13
13
13
14
14
14
14
14
14
14
13
13
14
15
15
15
15
15
15
15
15
15
15
15
15
15
15
15
15
15
15
15
15
15
14
14
13
13
13
13
13
13
13
13
13
13
12
12
12
12
12
12
12
12
12
12
12
12
11
11
11
11
11
11
11
11
11
11
11
11
11
10
11
11
11
11
11
11
11
11
10
10
8
8
8
7
7
7
7
6
6
6
7
7
7
8
8
8
8
8
8
8
8
8
8
8
8
8
8
8
8
8
8
8
8
6
6
6
6
6
6
6
6
6
6
6
6
6
6
6
6
6
6
7
7
7
7
7
7
7
7
7
7
7
7
7
7
7
7
7
7
7
7
7
7
8
8
8
7
6
6
6
6
6
6
6
6
6
6
6
6
6
6
6
6
6
6
6
6
6
6
6
6
6
6
6
6
6
6
6
6
6
6
6
6
6
6
6
5
5
5
5
5
5
5
5
5
5
5
5
5
5
5
5
6
6
6
6
6
6
6
5
5
5
6
6
6
6
6
6
5
5
6
6
6
5
5
5
5
5
5
6
6
5
5
5
5
5
5
5
5
5
5
5
5
5
5
5
5
5
5
5
5
5
5
5
5
5
5
5
5
5
6
9
9
9
9
9
9
9
10
10
10
10
10
10
11
11
11
11
11
11
11
11
11
11
11
11
12
12
12
12
12
12
13
13
14
15
16
16
16
17
17
17
17
17
17
17
17
17
17
17
17
17
17
17
17
17
17
17
17
17
17
17
17
17
17
17
17
17
17
17
17
17
17
17
17
17
17
17
17
17
17
17
17
17
17
17
17
17
17
17
17
17
17
17
17
17
17
17
17
17
17
17
17
17
17
17
17
18
18
18
18
18
18
18
18
18
18
18
18
18
18
17
17
17
17
17
17
17
17
17
17
17
17
18
21
22
22
22
21
23
23
23
23
23
24
24
24
25
24
26
27
29
29
29
29
29
29
29
29
29
29
29
29
29
29
29
29
29
29
29
29
29
29
29
32
31
31
32
32
32
33
33
33
33
32
32
32
32
32
31
31
31
29
29
29
29
29
29
30
30
30
30
30
30
29
29
29
29
29
29
29
29
29
29
29
29
30
30
30
30
30
30
30
29
29
29
29
29
29
29
29
29
29
29
31
31
31
30
30
29
29
29
30
30
30
30
30
30
30
30
30
30
30
30
31
30
30
30
30
30
30
30
29
29
29
29
29
29
29
29
30
30
30
29
29
29
29
30
30
30
30
30
30
30
30
30
30
30
30
29
29
29
29
29
29
29
29
29
29
29
29
29
29
29
29
29
29
29
29
29
26
26
26
25
25
25
25
26
26
24
22
20
20
20
20
21
21
20
20
20
19
18
18
17
18
23
22
41
55
56
56
63
65
65
66
67
74
86
86
85
91
94
120
127
129
142
146
148
149
153
161
166
170
178
178
178
184
185
194
208
215
218
218
226
252
254
254
255
263
266
268
269
272
273
280
281
290
298
301
304
306
306
307
306
306
318
319
321
322
323
323
323
327
333
333
336
337
338
340
341
347
349
350
354
361
373
375
379
378
378
377
378
381
387
387
386
386
386
386
386
386
386
387
392
392
392
394
396
398
398
404
406
406
407
408
408
408
410
411
422
423
423
422
422
422
423
426
426
428
427
427
424
426
425
428
428
429
432
432
431
434
439
441
444
445
446
446
452
451
450
455
464
462
461
463
464
466
463
464
462
471
478
465
463
462
462
464
460
462
450
446
425
410
410
408
408
414
464
464
464
459
454
453
456
456
455
454
458
464
466
467
467
470
475
478
481
481
482
481
485
484
481
481
486
487
485
490
487
483
484
481
482
484
478
464
460
456
435
426
424
423
427
437
445
448
449
449
449
450
450
456
461
463
462
458
453
451
448
450
450
449
452
460
460
461
461
463
463
461
459
458
458
458
458
458
457
463
463
461
459
458
458
458
458
458
458
458
470
470
476
477
480
480
481
475
477
475
478
478
477
473
474
473
473
474
475
474
474
479
477
471
470
469
470
470
471
472
473
473
471
473
472
474
475
475
479
478
480
480
475
474
474
470
471
473
477
472
475
465
464
460
458
430
428
401
394
361
355
360
353
353
337
333
334
334
333
333
337
334
313
269
243
238
237
235
226
226
226
220
222
221
223
225
222
222
222
222
222
222
220
219
214
209
207
206
204
204
202
193
192
189
190
185
186
185
182
181
181
179
179
179
179
178
177
175
173
174
174
174
174
173
173
173
173
173
173
172
172
172
172
172
172
170
168
168
165
164
161
154
147
145
139
136
132
130
129
129
129
129
128
127
127
127
127
122
122
119
115
115
110
105
104
106
101
97
99
97
97
96
95
94
93
92
93
92
94
94
92
90
90
88
86
86
84
80
81
77
76
76
76
77
77
77
77
76
74
74
74
73
73
73
73
72
72
71
72
77
74
73
70
70
71
70
73
77
77
80
79
79
83
85
89
87
88
93
95
95
95
94
94
96
101
102
104
107
107
107
107
107
113
113
113
112
114
114
114
114
114
114
116
117
117
119
119
118
118
116
116
116
117
117
117
117
119
119
119
118
118
118
118
118
118
120
122
123
122
123
123
123
124
128
128
128
128
130
131
131
130
130
130
133
131
137
139
139
142
142
142
145
144
144
144
146
147
147
152
152
152
151
149
149
149
149
149
150
150
150
152
155
154
160
159
157
158
157
157
160
160
160
160
160
158
157
155
155
154
155
147
151
150
141
139
131
137
137
137
139
138
138
137
138
137
137
136
136
134
134
135
135
136
142
144
143
145
147
145
144
148
148
150
149
149
149
149
149
149
149
149
149
149
150
150
151
151
150
150
150
150
150
153
154
155
155
157
157
158
157
158
157
154
154
143
140
139
139
135
136
137
137
137
137
138
137
136
136
137
136
136
134
129
129
129
129
129
129
129
128
128
129
126
126
126
122
121
123
123
118
118
118
118
117
115
113
113
113
113
114
114
114
111
112
110
110
111
111
108
107
107
107
106
106
102
101
101
96
82
77
74
74
74
74
75
74
75
75
75
74
73
73
73
73
73
74
74
74
74
74
74
74
73
73
73
73
73
73
74
75
75
70
69
70
67
65
65
62
62
62
61
62
60
60
60
60
59
59
59
57
56
54
49
48
48
46
45
46
46
45
45
45
45
45
45
47
47
47
46
46
46
46
46
46
46
44
44
46
45
45
45
46
44
43
41
40
36
36
36
37
37
37
37
37
38
36
35
35
35
35
37
36
36
37
36
35
34
34
34
34
34
35
35
36
37
37
37
37
37
37
37
37
37
38
38
38
39
39
39
39
39
41
41
41
41
41
39
38
37
36
36
36
36
36
36
36
37
36
36
36
36
36
38
38
39
39
39
40
40
40
40
40
40
40
40
40
41
41
41
40
40
41
41
40
41
41
41
41
41
41
41
41
41
41
41
41
41
41
41
41
41
41
41
40
40
40
40
38
38
36
35
35
35
35
36
36
36
35
35
35
35
35
35
35
35
35
32
32
33
32
29
29
29
29
29
29
29
29
28
30
31
31
31
31
31
30
29
29
29
29
29
30
30
30
30
30
30
30
30
30
30
31
31
31
31
31
31
31
30
30
30
30
30
30
30
29
29
29
28
26
26
25
25
24
24
24
23
23
25
25
24
23
23
23
23
24
24
24
24
24
24
24
24
24
24
24
24
24
23
23
23
22
22
22
22
22
17
17
18
17
17
16
16
16
16
16
16
16
16
16
15
15
14
14
15
15
15
15
17
17
17
17
17
17
17
17
17
17
17
17
17
17
17
16
16
16
16
16
16
16
16
16
16
16
16
16
16
16
15
15
16
16
16
15
15
15
15
16
16
17
16
16
17
17
17
17
17
17
18
17
17
17
17
17
17
18
18
18
18
18
18
18
18
18
18
18
19
19
19
19
19
20
20
20
20
20
20
21
21
21
21
21
21
23
23
23
23
21
23
23
23
23
23
23
23
24
27
27
27
27
27
27
27
27
27
28
28
28
28
28
28
28
28
28
27
27
27
27
26
26
26
27
27
27
27
27
28
28
28
28
28
28
27
27
28
28
28
28
28
28
29
29
29
29
29
29
29
29
28
28
28
28
28
28
28
28
28
28
28
28
28
28
28
28
28
28
28
28
28
28
27
27
27
27
27
27
27
27
27
27
27
27
27
27
27
27
27
27
27
25
25
25
25
25
24
24
24
20
20
20
20
20
20
19
19
19
19
19
19
19
19
19
19
19
19
18
17
17
17
17
17
17
17
17
17
17
16
16
16
16
15
15
14
14
14
15
15
12
12
12
12
12
13
13
12
11
11
11
11
11
11
11
11
11
11
11
11
11
11
11
11
11
11
10
10
10
10
10
10
10
10
10
10
10
10
11
12
12
12
12
13
13
13
12
14
14
14
14
14
14
14
14
14
14
14
14
12
12
11
11
11
11
11
11
11
11
12
12
12
12
12
13
13
13
13
12
11
11
11
10
10
10
10
11
11
11
11
11
11
11
11
11
11
11
11
11
11
11
11
11
11
11
11
11
11
11
11
11
11
11
11
11
11
11
11
11
11
12
12
12
12
12
12
12
12
12
12
13
13
13
13
14
15
16
16
16
16
16
16
16
16
16
16
16
16
16
17
17
17
17
17
17
17
17
17
17
17
17
17
17
17
17
17
18
18
18
18
17
17
17
17
17
17
17
17
17
17
17
17
17
17
17
17
17
17
18
18
18
18
18
18
18
18
17
15
15
15
15
15
15
15
15
15
12
11
11
11
11
11
11
11
11
11
11
11
11
11
11
11
12
12
12
12
12
12
12
12
12
12
11
11
11
11
11
11
11
11
11
11
11
11
11
11
11
11
11
12
12
11
11
11
11
11
11
11
11
11
11
11
11
11
11
11
11
11
11
11
11
11
11
11
12
11
11
11
11
11
11
11
11
11
11
11
11
11
11
11
11
11
11
11
11
11
11
11
11
11
11
11
11
11
11
11
11
11
11
11
11
11
11
11
12
12
11
11
11
11
11
11
11
11
11
11
11
11
11
11
11
11
11
11
11
10
10
10
10
9
9
9
9
9
9
9
9
9
9
9
9
9
9
9
9
9
9
10
10
10
10
10
9
9
10
10
10
11
11
11
11
11
11
11
11
12
12
14
14
14
14
14
14
14
14
14
14
15
15
15
15
15
15
15
15
15
15
14
14
15
15
15
15
16
16
16
16
16
16
16
16
16
16
16
16
16
17
17
17
17
17
17
17
17
17
17
17
17
17
17
18
18
18
18
18
20
21
21
21
21
21
20
20
20
20
20
20
20
20
20
20
20
20
20
20
20
20
20
20
20
20
20
20
20
20
20
20
20
21
21
21
21
21
21
21
21
21
21
21
21
21
20
20
20
20
20
20
20
21
21
21
22
22
22
21
21
21
20
20
21
21
20
20
20
20
20
19
19
19
19
19
19
19
19
19
19
19
19
19
19
21
21
21
21
21
21
21
21
21
21
21
21
18
17
17
17
17
17
16
16
17
17
17
17
17
17
17
17
17
17
17
16
16
16
16
16
15
15
15
14
14
14
15
15
15
15
15
15
15
15
15
15
15
15
16
16
16
16
17
17
17
17
17
17
17
17
17
17
17
16
16
16
16
15
14
14
15
15
15
16
16
16
16
16
16
16
16
16
16
16
16
16
16
16
16
16
16
17
17
17
17
17
17
16
16
16
15
15
15
15
15
15
15
15
15
15
15
15
14
14
14
14
15
15
15
15
14
13
12
12
11
11
11
11
11
11
11
11
11
12
12
12
12
12
12
12
12
12
12
12
13
13
13
13
11
11
11
11
11
11
11
12
11
11
11
11
11
11
11
12
13
13
13
13
13
13
13
12
12
12
12
12
13
13
13
13
13
13
13
13
13
13
13
13
13
11
11
11
11
11
11
11
11
11
11
11
11
11
11
11
11
11
11
11
11
11
11
11
11
11
11
11
11
11
11
11
11
11
11
11
11
11
11
11
11
11
11
11
11
11
11
11
11
11
11
11
11
11
10
10
10
10
10
10
10
10
10
10
11
11
11
11
11
11
11
11
11
11
11
11
11
11
11
11
11
11
11
11
12
12
12
12
12
11
11
11
11
11
11
11
11
11
11
11
11
11
11
11
11
11
11
11
11
11
11
11
11
11
11
12
12
13
13
13
13
12
12
12
12
12
12
12
12
12
12
12
13
13
13
14
15
15
15
14
14
14
14
14
14
14
14
14
14
14
14
14
14
14
14
15
15
15
15
15
16
16
16
16
16
16
16
16
16
16
16
16
16
16
16
16
16
16
16
16
17
17
17
18
19
19
19
19
19
19
19
20
20
22
23
23
22
22
21
21
21
21
21
21
19
19
20
20
21
21
21
21
21
21
21
21
23
23
23
23
23
23
23
23
23
23
24
24
24
24
24
25
26
29
28
28
31
37
39
39
40
40
39
40
40
40
40
40
40
41
41
41
41
45
45
45
45
45
45
45
45
45
49
49
50
50
50
50
50
49
49
48
49
49
49
49
49
49
49
49
51
51
52
52
52
52
52
52
53
53
53
53
53
54
54
55
55
55
56
56
56
56
56
56
55
55
55
55
55
55
55
55
55
55
55
55
54
54
54
54
54
54
56
55
54
54
55
55
55
55
53
53
53
53
53
53
53
53
54
54
54
54
53
53
53
53
53
53
53
53
53
53
53
53
53
53
53
53
53
56
55
55
55
54
53
53
52
52
52
52
53
50
50
47
43
42
41
41
41
41
41
41
41
41
42
42
42
42
42
42
41
40
40
39
38
35
35
35
35
34
34
33
33
33
33
33
33
33
33
33
33
33
34
33
33
31
30
30
30
30
30
30
30
31
31
32
32
32
32
33
33
33
33
33
33
33
33
34
34
33
32
32
32
32
33
33
31
31
29
28
27
27
27
27
29
29
29
29
29
29
27
25
24
24
24
24
24
24
24
24
24
24
24
24
23
22
22
22
22
22
22
22
22
22
22
22
21
21
20
20
20
20
20
20
20
20
19
19
18
18
17
18
18
18
18
18
18
18
18
18
18
18
18
18
18
20
20
20
20
20
19
20
20
20
20
20
20
20
19
17
17
15
15
15
15
15
15
14
14
14
13
13
13
13
13
13
13
13
13
12
13
13
12
12
12
12
12
12
12
12
12
12
12
12
12
12
12
13
13
14
13
11
11
12
12
12
11
11
11
11
11
11
11
11
11
11
11
11
11
11
11
11
11
11
11
11
11
11
11
11
11
11
11
11
11
11
11
11
11
11
12
12
12
11
11
12
12
13
13
13
13
12
13
13
15
15
15
16
16
16
16
16
16
16
15
14
14
14
14
14
14
14
13
13
13
13
14
14
14
14
14
14
14
14
14
13
13
13
13
13
13
13
13
13
14
14
14
14
15
15
16
16
16
16
16
16
16
15
15
15
15
15
15
15
15
15
15
15
15
15
15
15
15
15
15
15
15
15
15
15
15
15
15
16
16
16
16
16
16
16
16
16
16
16
16
16
16
16
16
16
16
16
16
16
16
17
17
17
17
17
17
17
17
17
17
17
17
17
17
17
17
17
17
17
17
17
17
17
17
17
17
14
14
16
16
16
16
16
16
16
15
15
15
14
12
11
11
11
14
14
14
14
14
13
13
13
13
13
13
13
13
13
13
13
13
13
13
13
14
14
14
14
14
14
13
13
13
13
13
13
13
13
13
13
14
14
14
15
15
15
15
15
16
16
16
16
15
15
15
15
15
15
15
15
15
15
16
16
16
16
16
16
16
16
16
16
17
16
16
16
16
16
16
16
16
16
16
16
16
16
16
16
16
16
16
16
16
16
16
15
16
16
16
16
17
17
17
17
17
17
17
17
17
17
17
17
17
17
16
16
14
14
15
15
15
15
15
15
15
15
15
15
15
15
15
15
15
15
15
15
15
15
15
16
16
15
15
16
16
16
16
15
15
15
15
15
15
15
15
15
16
17
17
17
17
18
18
18
18
19
18
18
19
19
19
19
19
19
19
19
18
18
19
19
19
19
19
19
19
19
19
18
18
18
17
17
17
17
17
17
16
16
16
16
16
16
16
16
17
17
17
17
17
17
17
17
17
17
17
17
16
16
16
16
16
16
16
16
15
16
16
16
16
16
16
16
16
16
15
15
15
15
15
15
15
15
15
15
15
15
15
15
15
15
15
15
15
15
15
15
15
15
15
15
16
16
16
16
16
16
16
16
16
16
16
16
16
16
16
15
15
14
14
14
15
16
15
15
15
15
15
15
15
15
15
15
14
14
14
13
13
13
13
13
13
13
13
13
13
13
13
13
13
13
13
13
13
13
13
14
14
13
12
12
12
12
12
12
12
12
12
12
12
12
12
12
12
12
12
12
12
12
12
12
13
15
15
15
15
15
16
16
16
16
16
16
15
15
15
15
15
14
14
14
14
11
11
11
11
11
11
11
11
11
11
11
11
11
11
11
11
11
12
12
12
12
12
11
11
11
11
11
11
11
11
11
11
11
11
11
11
10
10
10
10
10
10
10
10
10
10
10
10
10
10
10
9
9
9
8
8
8
8
8
8
9
9
9
9
9
9
9
9
9
9
9
9
9
9
9
9
9
9
9
9
9
10
10
10
10
10
10
10
10
10
10
11
11
11
11
12
13
13
13
13
13
13
13
13
14
14
14
14
14
14
14
14
14
14
14
14
14
14
14
14
14
14
15
14
14
14
14
14
14
14
13
13
13
13
13
13
14
14
14
14
14
14
14
14
14
14
14
14
14
14
14
14
14
14
14
15
15
15
15
15
15
15
15
15
15
15
16
15
15
14
14
13
13
13
13
14
14
14
14
14
14
14
14
14
14
14
15
15
15
15
15
15
15
15
15
15
15
15
15
15
15
15
15
15
15
15
15
15
15
15
15
16
16
16
16
16
16
16
16
16
16
16
16
16
16
16
16
17
18
17
18
18
18
18
18
18
19
20
20
20
20
22
22
22
21
21
21
21
22
22
22
22
22
22
21
20
21
21
21
21
22
22
22
22
22
22
22
22
22
22
21
21
21
18
18
18
18
18
19
19
19
19
19
19
19
19
19
19
18
19
19
19
18
18
18
19
19
19
19
19
19
19
19
18
18
18
18
19
19
19
19
20
20
20
20
20
20
20
20
20
21
21
21
21
21
21
21
22
22
22
22
22
22
22
22
22
22
21
21
21
21
21
21
21
21
21
21
21
21
19
19
18
18
18
18
18
19
19
19
19
19
19
19
19
19
19
19
19
19
19
19
19
19
19
18
18
16
16
16
16
17
17
17
17
17
17
17
17
17
16
16
14
13
13
13
13
12
12
11
11
11
11
11
11
11
11
11
11
11
11
11
11
11
11
11
11
11
11
11
11
11
11
11
11
11
11
11
11
11
11
11
11
11
11
11
11
11
11
12
12
12
12
12
13
13
13
13
12
12
12
12
12
13
13
14
14
14
14
15
15
15
14
15
15
15
15
15
15
15
15
15
15
14
14
14
15
15
15
15
15
14
14
14
14
14
14
14
14
14
14
14
13
13
13
13
13
13
13
13
13
13
13
13
13
13
13
13
13
13
14
14
14
14
14
15
16
16
16
16
16
16
16
16
16
16
16
16
16
16
16
16
16
16
16
16
16
16
16
16
15
15
15
15
16
17
17
17
16
15
14
14
14
15
15
14
14
14
14
14
14
14
13
13
12
12
12
12
12
12
12
13
13
13
13
13
13
13
13
13
13
13
13
13
13
14
14
14
14
14
14
14
14
14
14
14
14
14
14
14
14
14
14
14
14
12
12
12
12
12
11
11
11
11
11
11
11
11
11
11
11
11
11
11
11
10
10
10
10
10
10
10
10
10
10
11
11
11
12
12
12
12
12
12
12
12
12
12
12
12
12
12
12
12
12
12
12
12
12
12
12
12
12
12
12
12
12
12
12
12
12
12
12
12
12
12
11
11
11
11
11
11
10
10
10
10
10
11
10
10
10
10
10
10
10
10
10
10
10
10
10
11
11
12
12
11
11
11
12
12
13
13
13
13
12
12
12
12
12
11
11
11
11
11
11
11
11
13
11
11
11
11
11
11
11
11
11
11
11
11
11
11
11
11
11
11
11
11
10
10
10
10
10
9
9
9
9
9
9
9
9
9
9
9
10
10
10
10
10
10
11
11
11
11
11
11
11
13
13
13
13
13
13
13
13
13
14
14
15
15
15
15
15
15
15
15
15
15
15
15
16
16
16
16
16
16
16
16
16
16
16
16
16
16
15
15
15
16
16
16
16
16
16
16
16
16
16
16
16
16
16
16
16
16
16
16
16
16
16
16
16
16
16
16
16
16
16
16
16
16
16
16
16
16
16
16
15
15
15
15
15
17
17
17
17
17
17
17
17
17
18
18
21
21
20
20
20
20
20
21
21
21
21
21
21
22
22
22
22
22
23
23
23
23
23
23
23
23
23
22
22
22
22
22
23
23
25
25
25
25
26
26
26
26
26
26
26
26
26
26
26
25
23
23
23
23
23
23
21
21
21
21
23
23
24
24
25
25
25
25
25
24
24
24
24
24
25
25
25
25
24
24
24
24
26
26
27
27
27
27
27
27
27
27
27
27
27
27
27
27
28
28
29
29
29
29
29
30
30
30
31
31
31
31
31
31
30
30
30
30
30
30
30
30
30
30
30
30
30
31
31
31
31
30
30
31
32
32
32
32
32
34
34
34
34
34
35
35
35
35
35
35
34
34
34
34
34
34
34
34
32
32
32
32
31
32
32
32
33
33
33
33
33
33
33
33
33
33
33
33
33
33
33
33
33
33
33
34
34
34
34
34
34
34
35
35
35
35
34
34
35
35
34
34
33
33
34
34
32
33
33
32
32
32
32
32
31
31
31
31
30
30
30
30
30
30
30
30
30
30
30
30
31
31
31
31
31
31
31
31
31
32
31
31
32
32
32
32
32
32
32
32
32
32
32
32
32
33
33
33
33
33
33
33
33
33
32
32
32
31
31
31
31
31
31
31
31
31
31
31
31
31
30
30
30
30
30
30
30
29
29
29
29
29
29
29
27
27
28
28
28
28
28
25
25
24
24
23
23
23
22
22
21
21
21
21
21
20
19
19
18
19
19
19
18
18
18
18
18
19
19
17
17
17
17
17
17
17
17
19
19
19
20
20
20
20
21
21
21
21
21
21
21
22
23
23
23
23
23
23
23
23
23
23
21
22
22
22
21
20
20
20
20
20
19
19
19
20
20
20
20
20
20
20
21
21
21
21
21
21
21
21
22
22
22
22
22
22
22
22
22
22
22
22
22
22
22
23
23
23
23
23
23
23
23
23
23
23
23
23
23
23
23
23
23
22
23
23
23
23
23
23
23
23
23
23
24
24
23
23
23
23
23
23
23
23
25
27
27
25
25
25
26
26
26
26
26
26
25
25
24
25
26
26
26
25
25
24
23
23
23
23
23
24
22
22
22
22
22
23
23
23
23
23
23
23
23
23
23
23
23
23
23
23
23
23
23
23
23
23
23
23
23
23
23
23
23
23
23
23
22
22
22
22
22
22
22
22
22
22
22
22
22
22
22
22
22
22
22
22
22
22
22
22
22
22
22
22
22
22
22
22
22
23
22
22
23
22
21
21
22
22
22
22
22
22
22
21
21
21
21
20
20
20
20
20
20
20
20
20
20
19
19
18
18
18
18
17
17
17
17
17
17
17
17
17
17
16
15
15
15
17
18
18
18
18
18
18
18
18
18
18
18
18
18
17
17
17
17
17
17
18
18
18
18
18
19
19
18
18
18
18
19
19
19
19
19
19
19
19
19
19
19
19
19
19
19
18
18
17
18
18
18
18
20
20
20
19
19
19
19
19
19
19
19
19
19
19
19
19
19
20
20
20
20
20
21
21
21
21
21
21
21
22
22
23
23
23
23
23
23
23
23
23
23
23
23
23
23
23
23
23
23
23
23
22
22
22
22
22
22
22
22
22
22
22
21
21
21
21
21
21
21
21
21
21
21
21
21
21
21
21
21
21
21
21
21
21
21
20
20
19
18
17
17
16
16
15
15
15
15
15
15
16
16
16
16
16
15
15
15
15
14
14
14
14
14
14
13
13
13
13
13
13
13
13
14
14
14
14
14
14
14
14
13
13
12
12
12
12
12
12
12
12
12
12
12
12
12
12
12
12
11
11
11
11
11
11
11
11
11
11
11
11
12
11
11
11
11
11
11
11
11
11
11
12
12
12
12
12
12
12
12
12
12
12
12
12
12
12
12
11
11
11
11
11
11
11
11
11
11
11
11
11
10
10
10
10
10
10
10
10
11
11
11
11
11
11
11
11
11
11
11
11
11
11
11
11
11
11
11
11
11
11
11
11
11
11
11
11
11
11
11
11
11
11
11
11
11
11
11
11
11
11
11
10
10
10
11
11
10
10
11
12
18
21
21
21
21
23
23
23
24
26
28
32
35
34
34
35
34
36
36
38
39
39
41
41
41
40
40
40
40
40
40
40
40
40
40
41
41
41
42
42
43
41
41
43
43
43
43
45
45
45
45
47
47
47
47
47
47
47
47
47
47
47
47
47
48
48
51
51
51
51
50
50
50
52
52
52
52
52
52
52
52
52
52
52
53
53
53
53
54
55
55
55
55
55
56
56
56
56
57
57
57
57
59
59
59
59
60
60
60
60
63
63
64
64
64
64
64
65
65
66
66
65
64
64
65
64
63
63
63
65
64
64
64
64
64
63
64
62
62
62
59
59
59
59
59
59
59
59
59
59
58
59
60
60
59
55
55
55
55
55
55
56
56
57
57
59
59
59
60
61
62
62
62
62
64
64
64
64
64
64
64
63
63
63
62
64
60
60
60
60
59
59
59
60
61
62
63
62
62
62
62
62
62
62
62
62
61
61
62
62
62
63
63
64
63
63
63
63
63
63
63
63
63
64
64
65
65
65
65
65
66
67
67
67
66
67
66
66
65
67
67
66
67
65
65
65
65
65
65
65
66
66
66
66
66
67
66
66
66
66
66
67
67
67
67
67
69
68
69
69
69
69
69
70
69
69
72
72
72
72
70
70
70
68
68
69
68
67
68
64
61
61
61
61
61
61
61
63
63
62
65
65
65
63
63
64
56
55
55
54
54
53
53
53
56
55
53
54
54
53
53
53
55
55
57
57
57
58
59
59
59
59
59
58
58
58
58
58
58
58
58
58
58
58
58
58
58
58
58
58
58
58
58
58
58
58
58
57
57
57
57
57
58
59
59
59
57
57
57
57
57
57
57
57
58
58
58
58
57
57
57
57
57
57
57
57
57
57
57
57
57
59
59
59
59
59
59
59
60
60
60
60
60
60
60
60
60
60
60
60
60
60
60
60
60
62
61
60
60
60
59
59
57
57
55
55
54
54
54
55
56
57
57
56
53
53
53
53
53
53
53
52
51
48
48
47
47
48
48
48
47
47
46
45
45
44
45
44
44
44
44
44
43
43
45
44
44
45
46
47
47
47
47
47
47
47
48
48
48
48
48
48
48
49
50
48
48
48
48
48
48
47
48
49
49
48
48
48
48
48
48
48
47
47
48
48
49
49
49
49
50
50
50
50
49
49
49
49
49
49
49
48
47
47
47
47
47
45
45
45
45
45
45
45
45
45
45
44
43
42
41
41
41
40
40
40
40
39
39
39
40
40
40
40
40
40
40
40
40
39
39
39
39
39
39
39
39
39
39
39
39
38
38
35
35
35
34
33
34
35
34
34
34
35
35
35
35
35
35
35
32
31
29
29
29
28
28
24
24
24
24
24
24
24
27
27
26
25
23
23
23
22
22
22
22
21
21
21
22
22
22
22
22
23
23
23
23
23
23
23
23
24
24
24
24
24
24
24
25
25
29
29
29
29
29
29
29
29
29
30
31
31
31
31
30
30
30
30
30
29
29
29
29
30
30
29
29
29
29
29
29
31
30
29
29
29
29
29
29
29
29
29
29
29
29
29
33
33
32
32
33
33
33
34
34
34
34
34
34
38
38
38
38
38
38
38
38
38
38
39
39
39
39
39
39
39
39
39
40
40
40
40
40
40
40
40
40
40
39
39
39
39
39
39
39
37
37
38
38
39
40
40
39
39
39
39
39
39
38
38
38
38
38
38
38
38
38
38
38
38
39
39
39
38
38
39
39
40
40
40
40
40
40
40
41
41
41
41
41
41
41
41
42
42
42
41
41
40
40
40
40
39
38
38
38
38
38
39
39
39
39
39
39
39
39
39
39
39
38
39
40
40
40
40
40
40
40
40
37
37
36
36
36
35
35
36
36
35
35
35
35
35
35
35
34
34
32
31
32
29
29
27
26
25
25
25
25
24
24
25
24
25
25
25
25
24
24
24
25
25
26
27
27
28
28
28
28
28
28
28
28
28
28
28
28
28
28
28
29
29
28
28
27
26
26
25
25
26
26
24
24
24
23
23
23
24
24
24
24
24
24
24
24
24
24
24
24
24
24
24
24
23
23
23
23
23
23
23
24
24
24
24
24
25
25
25
25
25
25
25
25
25
25
25
25
26
27
27
27
28
28
28
27
27
27
27
27
27
28
28
28
28
28
28
28
28
28
28
28
28
28
28
28
28
28
28
28
28
28
28
28
28
28
27
25
25
25
25
25
24
24
24
24
24
24
24
25
25
23
22
22
21
21
22
22
22
22
22
22
22
22
21
21
21
20
20
20
19
19
19
19
19
18
17
17
17
17
17
17
17
17
17
17
16
16
16
16
16
16
16
16
16
17
17
17
17
17
17
17
16
16
16
16
16
16
16
16
16
16
16
15
15
15
15
16
16
17
17
16
17
16
16
16
16
16
16
16
16
16
17
17
17
16
16
16
18
18
19
19
18
18
18
18
19
19
19
19
19
19
19
19
19
18
18
17
18
19
19
19
19
19
19
19
19
19
19
19
19
19
19
21
21
21
21
21
21
21
21
21
22
22
23
24
24
24
24
24
24
24
24
24
24
24
23
23
23
23
23
23
23
23
23
23
23
23
23
23
23
23
23
23
23
23
22
22
22
22
22
22
22
22
22
22
22
22
22
22
22
23
24
23
23
23
23
22
21
21
21
21
22
22
21
20
20
20
20
20
19
19
19
18
18
19
19
18
19
19
19
18
18
22
22
22
23
23
23
26
27
27
27
28
29
29
30
31
31
32
32
32
31
30
30
30
30
30
30
30
30
30
30
30
30
30
30
30
30
30
30
30
30
30
30
30
30
30
30
30
30
30
30
30
31
31
34
33
33
33
33
33
33
33
33
33
33
33
33
34
35
35
35
35
35
35
35
35
35
35
35
35
35
35
35
34
34
34
34
34
33
33
33
33
33
33
33
33
33
33
34
33
33
33
33
33
34
34
34
34
34
33
33
33
33
33
33
33
33
33
33
33
33
33
33
33
33
33
33
33
33
33
33
33
33
33
33
33
32
32
32
32
32
32
32
32
32
32
32
32
31
31
31
31
31
31
31
32
33
33
34
30
30
30
30
30
30
30
30
29
29
29
29
29
29
29
29
29
29
29
29
29
29
26
27
27
27
27
27
27
27
26
26
25
26
27
26
28
29
27
24
24
24
24
24
25
26
27
27
26
26
26
26
24
24
23
23
23
23
24
24
25
25
26
26
26
26
26
26
26
26
25
25
26
26
25
24
23
23
23
23
23
23
23
23
23
23
23
23
23
23
23
23
23
23
23
23
23
23
23
23
23
23
23
23
23
23
23
23
23
23
23
23
24
25
25
25
26
25
25
25
25
25
25
25
26
27
27
27
27
27
27
27
27
27
27
27
27
27
27
29
29
29
29
29
29
29
29
29
29
29
29
29
29
29
30
30
30
30
29
29
29
29
29
29
29
29
29
29
29
29
29
29
29
30
30
30
29
29
30
31
31
30
30
30
30
33
33
30
30
29
27
27
27
26
26
27
27
27
26
26
25
25
25
26
26
26
28
28
28
28
28
28
27
27
27
27
26
26
27
26
26
26
26
25
25
25
25
25
25
25
24
24
24
24
24
24
25
25
25
25
25
25
24
24
24
24
24
24
24
24
24
24
24
24
25
25
25
25
25
25
25
25
25
25
25
25
25
25
25
25
25
25
25
25
25
25
26
26
26
27
27
27
27
27
27
27
27
27
26
26
26
25
25
25
25
25
25
25
25
25
25
25
25
25
25
25
25
25
25
25
25
25
25
25
24
22
22
22
22
22
22
23
23
23
24
24
24
23
23
24
24
24
23
23
23
23
23
23
23
23
22
21
21
21
22
22
20
20
20
20
21
21
22
22
23
23
22
22
22
22
25
25
25
25
25
25
25
25
25
25
26
26
26
26
26
26
26
26
26
26
26
26
26
26
26
26
25
25
25
25
25
25
25
25
26
26
26
25
25
25
25
25
24
26
26
26
27
27
27
27
27
27
27
29
29
29
30
30
30
30
30
30
30
32
32
32
33
31
31
31
31
31
31
31
31
31
31
31
31
31
31
31
31
31
31
31
31
32
32
31
31
31
31
31
30
30
30
31
31
31
30
30
30
30
30
30
31
30
30
30
30
30
30
30
30
30
31
32
31
31
31
31
32
32
32
32
32
34
34
34
34
34
35
35
35
35
35
35
35
35
35
35
35
35
35
35
34
33
33
33
33
33
33
33
35
34
34
29
27
25
25
25
26
26
26
26
27
28
28
28
29
29
29
28
28
28
26
25
24
24
24
24
24
24
23
23
23
23
22
22
22
22
22
21
21
21
21
21
21
21
21
21
22
22
22
22
21
21
22
21
21
21
21
21
21
21
21
21
21
21
21
21
21
21
21
21
21
21
21
21
21
21
21
20
21
21
21
21
21
21
21
21
21
21
20
20
20
20
21
22
22
22
22
22
22
22
22
22
22
22
22
21
21
21
23
23
23
23
23
23
23
23
23
23
23
22
22
23
25
26
27
25
25
24
24
24
24
24
25
25
26
24
24
24
24
24
24
23
23
23
23
22
22
22
22
22
22
22
22
23
23
23
21
21
21
21
21
21
20
20
19
21
21
22
22
22
22
22
23
23
23
23
23
23
23
23
23
23
23
21
20
20
20
20
20
20
19
19
19
19
20
20
20
20
20
19
19
19
19
19
19
19
18
18
18
19
19
19
19
19
19
20
20
20
20
20
20
20
20
20
20
19
19
21
21
21
21
22
22
22
21
21
21
21
21
21
22
23
23
23
23
23
23
23
23
23
23
23
23
23
23
23
23
23
23
23
23
23
23
23
23
23
23
23
23
23
23
23
23
23
23
23
23
23
23
23
23
23
23
23
23
23
23
23
23
23
23
24
23
22
22
22
22
22
22
22
22
22
20
20
20
20
20
20
20
20
20
20
21
21
20
20
20
20
20
19
19
18
18
18
18
18
17
17
17
17
17
17
17
17
17
17
17
17
17
17
17
17
17
17
17
19
19
18
19
19
19
19
20
20
20
19
17
17
17
18
18
18
18
18
17
18
18
18
18
18
18
18
18
18
18
18
18
17
17
17
17
17
17
17
17
17
17
17
16
16
16
17
16
16
16
17
17
17
17
17
16
16
15
15
15
15
15
15
15
14
14
14
14
15
15
15
15
15
15
15
16
16
15
15
15
17
17
17
17
15
15
15
15
15
15
15
15
15
15
15
15
15
15
15
15
15
16
16
16
16
15
15
15
15
15
15
15
15
15
15
15
15
15
15
15
15
15
15
15
15
15
15
15
15
16
16
16
16
16
16
16
16
16
16
16
16
16
16
15
15
15
15
14
14
14
14
14
14
12
12
12
12
12
12
12
12
12
12
12
12
12
12
12
12
12
12
12
12
13
13
13
13
12
11
11
11
11
11
11
11
11
11
11
11
11
11
11
11
11
11
11
13
13
14
14
15
15
15
15
16
16
16
16
16
16
16
16
16
15
15
15
14
14
14
14
14
13
13
13
14
14
14
14
14
14
16
15
14
14
14
14
14
14
13
13
13
13
13
13
13
13
13
13
13
13
12
12
12
13
13
13
13
13
13
13
14
14
14
14
14
16
16
17
17
17
17
17
17
17
17
17
17
17
18
18
18
18
18
17
17
17
17
17
17
17
17
17
17
17
17
17
17
17
16
16
17
17
17
18
20
20
20
20
20
20
20
20
20
20
20
20
20
20
20
21
22
23
23
23
23
23
23
23
23
23
24
24
25
25
25
25
26
26
26
25
25
25
26
27
43
100
124
172
1063
1210
1630
1979
3299
5217
5809
6092
6131
6252
6256
6300
6331
6445
6720
6782
6805
6865
6881
6883
6915
6971
7026
7057
7103
7241
7354
7389
7468
7488
7627
7763
7793
7800
7805
7861
7892
7898
7937
7960
7972
8025
8093
8097
8101
8115
8204
8252
8274
8287
8293
8295
8342
8362
8379
8383
8507
8525
8536
8537
8572
8582
8644
8656
8669
8680
8692
8737
8758
8779
8781
8787
8850
8906
8960
8972
9037
9116
9141
9233
9242
9251
9261
9261
9261
9262
9307
9332
9414
9483
9486
9480
9491
9507
9751
9757
9754
9760
9757
9862
9962
9962
9971
9968
10048
10095
10087
10087
10087
10083
10082
10060
10057
10047
10373
10465
10292
10270
10260
10301
10297
10262
10332
10336
10305
10300
10268
9823
9814
9841
9708
9400
9283
8771
8561
8822
8799
8650
8629
8517
8418
8407
8391
8481
8317
8375
8264
8111
8082
7932
7765
7234
7097
6814
6830
6857
6869
6852
7001
6984
6971
7038
7104
7116
6943
6917
6941
6906
6912
7068
7078
7124
7139
7188
7185
7216
7337
7354
7376
7370
7390
7316
7301
7294
7306
7036
7050
6701
6315
6273
6282
6299
6343
6338
6272
6244
6231
6220
6233
6217
6208
6217
6235
6260
6314
6325
6348
6383
6426
6395
6339
6324
6331
6221
6205
6130
6140
6135
6272
6221
6206
6211
6210
6182
6170
6181
6184
6182
6153
6007
5990
5955
5944
5926
5961
5965
6027
6055
6059
6058
6036
6033
6038
6030
6038
6086
6096
6147
6205
6196
6120
5991
5965
5787
5753
5703
5639
5621
5597
5522
5507
5485
5492
5479
5475
5477
5524
5533
5566
5568
5586
5503
5494
5481
5496
5491
5519
5548
5556
5556
5530
5519
5507
5511
5534
5550
5565
5556
5562
5540
5518
5491
5485
5426
5425
5421
5422
5379
5390
5359
5256
5128
5084
5072
5109
5200
5195
5141
5099
4860
4669
4537
4420
4371
4361
4396
4234
3914
3819
3813
3817
3807
3846
3855
3855
3856
3861
3810
3819
3783
3847
3858
3824
3820
3669
3616
3609
3410
3416
3456
3469
3496
3464
3492
3480
3431
3423
3510
3514
3517
3528
3524
3541
3548
3556
3571
3568
3580
3593
3598
3598
3604
3643
3641
3671
3678
3670
3673
3681
3680
3672
3723
3709
3583
3533
3530
3474
3485
3484
3490
3496
3509
3559
3564
3561
3511
3485
3437
3431
3423
3417
3403
3375
3337
3299
3274
3259
3246
3172
3117
3111
3103
3086
3085
3079
3068
3039
3039
3045
3051
3055
3059
3056
3052
3049
3060
3059
3056
3052
3048
3052
3040
3022
3023
3023
3014
2997
2995
2994
2992
2992
2993
2994
2984
2952
2945
2879
2877
2874
2842
2842
2827
2793
2749
2703
2704
2636
2625
2604
2517
2502
2492
2463
2450
2439
2413
2391
2383
2379
2374
2375
2374
2356
2316
2308
2295
2257
2247
2246
2243
2234
2225
2201
2164
2150
2131
2127
2128
2119
2096
2085
2068
2065
2066
2059
2058
2058
2057
2053
2050
2056
2030
2028
2021
2000
1982
1981
1968
1902
1748
1456
1009
886
839
824
805
802
793
779
760
756
700
668
560
546
518
517
515
510
497
496
489
484
499
497
497
497
498
503
499
496
493
493
488
480
477
468
450
443
393
337
325
328
339
341
334
331
331
332
333
334
334
335
334
335
336
336
335
335
335
337
338
338
338
338
338
337
337
337
335
334
334
333
333
333
333
333
329
330
329
330
331
327
314
286
280
279
277
254
254
246
248
245
249
249
249
255
257
257
256
255
255
254
255
255
257
261
262
261
262
261
262
261
262
256
256
257
257
256
255
255
257
255
254
255
260
261
262
260
260
258
255
246
245
243
243
237
237
237
237
237
237
237
238
240
241
240
243
240
243
243
243
243
244
245
246
245
245
245
245
244
243
243
243
243
243
241
243
240
243
240
237
237
234
223
221
222
219
219
222
215
207
197
186
178
178
177
173
176
176
176
176
175
175
175
174
172
172
172
172
172
172
174
177
175
175
175
175
177
177
175
174
174
174
174
175
175
175
175
176
174
172
172
172
172
172
172
173
172
172
170
169
170
173
173
172
171
172
166
165
164
166
166
165
166
166
169
168
168
168
167
171
171
172
172
171
171
168
172
172
172
169
165
165
165
165
163
160
159
164
166
166
163
163
164
165
164
164
166
166
165
165
163
161
161
161
164
165
165
166
158
147
139
140
138
132
132
132
121
121
122
120
118
117
114
111
111
112
111
108
111
115
117
117
117
117
119
121
122
124
124
124
124
124
125
125
126
128
127
127
125
128
128
125
125
125
124
123
123
123
124
124
124
120
121
122
125
126
127
129
129
130
130
130
130
131
132
131
131
133
134
136
137
137
136
136
137
138
142
142
143
143
145
146
147
147
149
149
150
148
141
140
136
134
134
134
132
132
133
133
131
132
132
132
133
136
137
140
140
143
144
145
145
145
145
147
148
148
148
148
148
151
151
151
151
151
149
148
148
147
144
143
143
144
143
143
142
142
142
143
144
144
143
144
144
147
148
148
148
148
148
142
142
140
140
140
140
142
145
145
144
141
139
138
138
142
142
145
147
147
147
147
147
147
149
149
149
150
152
150
150
150
150
150
151
151
153
152
152
149
151
151
151
151
151
151
151
153
154
155
155
155
154
155
158
158
158
160
160
161
161
160
160
160
160
160
160
160
160
160
161
160
160
160
160
160
160
160
157
153
153
149
148
146
142
142
142
142
141
141
139
138
138
139
142
143
143
138
138
138
136
136
147
146
146
141
137
136
136
133
133
134
134
134
132
130
130
133
133
132
130
130
130
127
128
125
122
120
119
118
118
118
117
115
113
104
104
104
104
104
105
103
103
101
101
101
99
100
100
96
96
93
93
93
94
95
95
95
92
91
90
89
89
89
89
89
89
89
89
89
88
87
89
89
87
86
86
85
85
89
85
85
85
85
85
86
87
88
88
88
87
88
87
86
86
86
86
86
83
82
80
78
78
78
78
80
80
77
76
74
74
73
73
72
72
71
71
71
71
71
70
69
68
62
61
54
52
53
48
49
49
49
48
48
48
49
48
43
37
36
34
34
34
34
35
34
34
34
34
35
35
35
35
35
35
35
35
35
35
35
35
35
35
34
34
34
34
34
34
34
34
34
34
33
33
33
33
33
33
34
28
27
27
27
27
27
27
27
27
28
28
27
27
27
27
27
29
29
29
29
29
29
29
29
29
29
29
26
26
24
24
24
24
24
24
23
23
23
23
23
23
27
27
27
27
27
27
27
27
27
27
27
28
28
28
29
30
31
31
31
32
32
32
32
34
34
34
34
34
31
31
32
38
38
38
38
35
35
37
37
37
36
36
36
36
36
36
36
36
36
34
33
32
32
32
34
34
34
35
35
35
35
34
35
35
35
34
34
34
34
34
34
34
34
36
38
38
38
38
38
38
38
38
38
38
38
38
38
38
38
38
38
38
38
38
38
39
39
39
39
39
41
41
41
42
42
42
42
42
42
44
44
44
44
44
45
45
45
45
45
45
45
45
45
45
43
43
43
45
45
45
43
43
43
43
43
43
44
44
44
44
43
43
43
42
42
43
43
43
43
43
43
44
44
45
45
45
46
45
45
45
44
43
43
43
43
43
43
44
43
43
43
42
41
41
40
40
38
34
34
33
33
33
34
34
34
35
36
37
37
37
35
35
35
35
35
34
34
34
33
33
33
33
32
32
32
32
32
32
32
30
30
29
29
29
29
29
29
29
29
29
29
29
30
29
29
25
24
24
24
24
24
24
24
24
24
24
24
24
24
24
24
24
24
23
23
23
22
22
22
23
23
23
23
24
24
23
23
23
23
23
24
24
25
27
26
26
26
26
26
26
26
27
28
28
27
27
28
28
28
27
27
27
27
27
27
27
26
26
26
26
26
28
29
29
29
29
28
28
28
28
28
28
29
31
32
31
31
31
31
31
32
32
31
31
31
30
29
29
29
29
28
27
27
26
26
26
26
25
25
25
25
24
24
24
24
24
24
24
24
27
28
28
26
27
27
27
27
27
27
27
27
27
27
27
28
28
29
29
29
29
29
30
30
29
29
29
29
29
29
29
29
29
29
29
29
29
29
30
30
30
30
30
30
29
29
29
29
29
29
29
29
29
29
29
29
29
29
29
29
30
30
30
30
30
30
30
29
29
29
29
29
29
29
29
32
33
34
33
33
33
33
33
33
33
33
33
33
33
33
33
33
33
32
33
33
32
32
31
31
31
31
31
31
30
31
31
32
32
32
31
31
31
31
31
31
31
31
31
32
32
33
33
33
34
34
34
35
35
35
34
35
35
35
35
34
35
35
35
35
35
35
35
33
33
33
33
32
32
32
32
31
31
30
29
29
29
29
29
29
29
28
29
29
29
29
30
30
30
30
30
30
30
31
36
40
41
43
77
87
87
97
100
108
112
111
112
109
109
108
108
110
110
112
113
118
119
121
121
121
120
120
121
121
121
121
122
120
123
124
124
126
126
126
128
128
128
128
130
130
132
132
133
134
134
134
135
135
140
141
145
145
147
147
146
146
146
145
147
147
148
149
148
148
148
148
149
149
149
149
149
152
152
151
151
171
178
178
178
179
180
182
190
193
197
198
199
204
207
207
207
208
207
208
208
213
214
214
214
215
215
216
222
220
221
222
222
222
223
233
234
234
234
234
234
236
234
234
233
232
231
217
219
219
221
220
219
217
217
218
217
218
217
217
217
223
221
220
220
220
220
219
216
207
207
207
207
206
206
204
203
203
203
206
205
208
205
177
172
172
170
170
170
170
168
168
168
169
169
170
168
167
167
162
162
162
165
165
165
165
165
165
166
168
167
169
170
172
172
172
172
171
172
172
170
168
167
166
158
156
154
154
154
154
151
151
153
153
154
155
155
155
158
159
159
159
161
161
161
161
161
161
164
169
171
172
174
173
175
175
175
177
177
178
179
181
179
178
175
167
167
174
171
164
157
144
144
144
142
142
143
142
143
142
142
143
142
142
139
137
137
135
135
135
135
133
133
132
136
136
136
136
142
142
144
144
144
146
151
152
151
152
152
152
149
148
150
153
156
156
157
157
156
156
156
156
157
162
163
163
160
162
161
160
162
161
161
161
162
162
163
164
163
161
161
162
162
162
162
163
164
164
165
166
166
167
167
168
167
167
167
166
166
166
164
163
162
162
161
163
163
162
159
157
151
151
149
149
148
149
149
149
148
146
145
147
147
147
146
146
147
146
146
146
145
145
145
146
146
146
146
143
143
142
142
144
142
144
144
142
142
142
142
142
143
144
144
144
144
144
144
145
146
145
144
145
147
145
143
142
141
141
141
142
142
142
142
139
135
124
123
121
121
118
119
118
117
117
117
118
118
118
118
117
117
116
113
110
101
99
100
100
94
97
98
96
97
95
95
95
93
93
92
88
89
89
89
88
89
89
89
89
89
89
89
89
89
89
89
89
89
89
89
89
89
89
89
89
90
90
91
90
90
90
90
90
89
89
90
89
89
89
89
89
89
90
90
89
89
84
84
84
86
84
83
83
83
81
80
79
78
76
76
77
75
75
75
77
76
75
70
68
66
65
65
65
65
66
66
66
66
67
70
71
71
71
69
69
67
67
67
67
67
67
68
69
70
71
71
70
70
70
70
70
70
70
70
70
71
71
71
71
70
69
68
68
68
68
68
67
68
63
61
63
66
65
65
70
70
70
70
70
70
75
77
77
76
76
76
76
76
75
77
77
74
74
74
77
78
78
77
75
75
75
75
76
76
76
76
75
75
77
78
81
82
79
78
78
79
79
79
81
81
80
80
80
79
79
81
82
82
82
82
83
83
85
86
86
86
86
85
85
85
85
85
85
85
85
87
88
87
88
89
89
89
89
89
89
89
89
89
90
89
89
89
89
89
89
89
89
92
92
92
92
90
89
89
89
86
81
82
83
83
83
84
83
84
83
82
82
79
77
76
75
75
75
74
74
77
75
75
75
75
75
75
75
75
77
79
79
79
79
77
77
77
77
77
78
77
77
75
76
76
74
74
74
74
69
69
64
64
64
61
61
61
60
61
61
61
61
63
63
64
65
66
68
68
68
68
68
68
68
68
71
71
71
71
71
73
74
75
75
74
72
72
75
75
77
77
77
78
77
78
78
76
76
74
74
73
69
68
68
69
69
68
68
68
68
68
68
68
68
66
66
66
66
63
63
65
65
65
64
59
60
59
63
65
64
64
64
64
64
64
64
64
64
63
63
63
65
65
65
65
66
66
66
66
65
65
65
65
65
66
66
66
66
66
66
67
67
67
67
67
69
69
69
69
70
70
71
70
71
71
71
71
71
71
71
71
71
73
73
75
75
75
75
75
75
75
74
74
73
74
73
73
74
74
74
74
74
76
77
77
77
76
76
76
76
77
77
77
77
76
76
76
76
77
77
77
78
77
77
77
77
77
77
77
77
77
77
76
76
74
64
64
61
61
59
55
54
53
53
53
53
54
54
54
53
53
53
53
53
53
53
53
53
53
53
53
53
53
52
52
51
50
48
48
47
47
47
45
43
43
43
42
43
41
41
42
44
45
41
41
41
41
41
41
43
43
44
43
43
43
43
43
43
43
45
45
44
44
44
44
45
46
46
45
45
45
45
45
45
45
45
46
46
46
47
47
47
47
47
47
47
47
47
47
47
47
47
47
47
47
47
48
50
50
50
47
47
47
45
45
45
45
45
45
46
45
46
47
47
48
48
48
48
48
49
49
51
51
51
51
51
49
48
49
49
49
50
50
50
49
49
49
49
48
47
47
47
47
47
47
47
47
47
47
47
47
47
47
47
47
47
47
47
47
47
46
46
47
47
47
47
47
48
48
47
47
47
47
47
47
47
47
47
47
47
47
47
47
47
47
47
47
47
47
47
47
47
47
48
48
49
49
49
49
49
49
49
48
48
47
48
47
47
47
47
47
47
47
45
44
46
46
43
43
42
42
42
39
40
40
40
41
41
41
40
40
40
41
40
39
39
39
39
39
39
39
41
41
41
41
41
41
41
41
41
41
41
41
41
41
41
41
41
41
41
41
41
41
41
40
40
40
40
40
40
41
40
40
40
42
42
42
42
43
44
41
39
39
38
38
37
37
37
36
35
35
35
35
35
33
32
32
32
32
32
32
32
32
32
32
32
32
32
31
31
30
30
30
30
30
31
31
31
31
30
31
30
30
30
30
30
30
30
30
31
30
29
29
29
30
30
32
32
31
31
30
30
30
30
29
29
31
31
31
30
29
29
29
29
29
30
30
29
29
29
29
29
29
29
29
29
29
29
30
29
29
29
29
29
29
29
27
27
26
25
25
26
26
26
26
26
26
26
26
26
26
26
27
26
26
23
23
23
23
22
22
22
23
23
23
23
23
23
23
25
25
25
25
25
26
26
26
26
26
26
26
26
26
26
26
26
26
27
26
25
26
26
26
26
26
26
26
25
25
25
24
24
24
24
24
24
24
24
25
25
25
25
25
25
25
25
25
25
25
25
25
25
25
25
25
25
25
25
25
25
25
25
25
25
26
25
25
25
25
25
25
27
27
27
27
27
28
27
28
29
29
28
28
28
28
27
28
29
29
30
29
29
29
29
31
34
34
34
34
34
34
34
34
34
34
34
34
34
31
31
31
31
33
33
35
35
35
35
35
35
34
35
35
35
35
35
35
35
35
35
35
35
35
34
34
33
35
35
35
35
36
36
38
38
38
38
38
38
38
38
38
38
38
38
35
35
35
36
36
36
35
35
35
35
35
35
35
35
35
35
35
35
35
35
35
35
34
32
32
31
31
31
31
32
33
33
35
35
35
35
40
41
41
41
40
39
39
39
40
40
41
45
45
45
45
45
47
46
46
45
45
45
45
45
45
46
47
47
47
47
47
47
47
47
47
47
47
47
47
47
46
46
46
46
46
46
46
46
45
45
41
38
35
36
36
36
37
36
36
36
39
40
40
40
39
38
37
37
37
36
36
35
35
35
34
34
34
34
34
35
35
33
33
33
33
33
33
33
33
33
33
33
33
33
33
33
33
34
34
34
34
34
35
35
35
35
35
35
35
35
36
36
36
36
36
37
37
39
39
40
40
40
40
40
40
40
40
40
40
40
40
39
39
39
40
40
39
39
39
39
40
40
41
41
41
42
42
42
42
42
42
42
42
42
42
43
43
42
42
41
41
41
41
41
41
41
41
39
38
37
37
37
37
37
37
36
36
36
35
35
35
37
38
37
38
38
39
38
38
37
37
37
37
35
34
34
34
34
34
34
34
34
34
32
31
31
31
32
31
30
30
30
31
31
30
30
30
30
30
30
30
30
30
30
30
29
29
29
29
29
29
29
29
29
29
29
30
30
30
30
29
29
30
30
30
30
30
31
31
30
30
30
30
29
29
29
29
29
29
29
29
29
29
29
29
29
29
29
29
29
30
30
30
30
30
30
30
30
30
30
30
30
30
30
30
30
30
30
31
31
31
31
31
32
32
32
31
31
31
28
28
28
28
27
24
24
23
23
23
25
24
25
23
23
23
23
24
24
24
25
25
25
26
26
25
25
23
23
23
23
23
23
23
23
23
23
23
23
23
23
23
23
23
23
23
23
23
23
22
22
22
22
22
23
23
23
23
23
23
23
23
23
21
21
21
21
21
21
21
21
21
21
21
21
21
21
21
21
20
20
20
20
20
20
20
20
20
20
20
22
22
23
23
23
23
23
23
23
23
23
23
23
24
24
23
23
23
23
24
23
23
23
23
23
23
24
24
25
25
25
24
24
24
25
24
23
23
23
23
23
23
23
23
24
26
26
26
26
26
26
26
26
26
26
26
26
26
26
26
26
27
28
29
28
28
28
28
29
29
29
29
29
30
30
30
30
31
32
32
31
30
30
30
30
30
30
30
30
30
29
29
29
29
29
29
28
29
29
29
29
29
29
29
29
29
29
29
29
29
30
29
30
30
30
30
30
30
30
31
31
32
32
32
31
31
31
31
32
32
32
32
32
32
32
32
32
31
30
31
31
30
30
30
30
30
29
29
29
29
29
29
29
29
29
27
27
27
27
27
27
28
29
29
29
29
29
29
29
29
27
27
28
28
28
28
28
28
28
28
28
29
29
29
29
28
28
28
28
28
28
28
28
27
27
27
27
27
27
27
27
27
26
26
26
26
25
25
25
25
25
25
25
25
23
23
23
23
23
23
23
23
23
23
23
23
23
25
25
26
27
27
27
27
27
27
27
27
27
27
27
27
28
28
28
29
29
29
29
29
29
29
29
29
26
26
29
29
29
29
29
29
30
30
30
31
31
31
31
29
29
29
29
29
29
29
29
29
29
29
30
31
33
33
33
33
33
32
32
32
33
33
33
33
33
33
33
33
33
33
32
32
32
32
32
32
32
32
32
31
30
30
30
30
30
30
30
30
31
31
31
31
31
31
31
31
31
31
31
31
31
31
31
31
31
31
31
31
31
30
30
30
30
29
32
32
34
34
34
34
33
32
32
33
33
33
33
33
33
33
33
32
32
32
32
32
32
32
32
32
31
32
33
33
33
34
35
35
34
34
34
34
34
34
34
34
34
34
34
34
34
34
34
34
35
35
35
34
34
34
34
34
34
34
33
33
33
33
33
33
33
33
33
33
29
29
29
29
29
29
29
29
29
27
28
29
29
28
28
28
29
29
29
29
31
31
33
34
34
34
34
35
35
38
38
38
38
38
37
36
35
35
37
37
38
37
37
36
36
36
38
39
39
39
39
40
41
41
41
43
43
42
41
41
41
41
43
44
44
44
44
44
44
45
45
45
45
45
45
45
45
46
46
46
46
46
46
46
46
47
47
47
47
47
47
47
47
48
48
48
48
48
48
49
51
51
51
51
51
51
51
51
51
52
52
53
53
53
53
53
53
55
55
56
56
58
58
58
59
59
59
59
59
59
62
63
63
63
64
64
64
64
66
68
68
68
68
68
68
68
68
68
68
68
68
68
68
68
68
69
69
70
71
71
71
71
71
71
71
71
71
71
72
72
72
74
75
75
75
75
75
76
76
77
77
78
78
76
77
77
78
77
77
77
77
77
77
78
78
78
78
77
77
77
79
80
80
80
80
80
80
80
80
78
78
78
78
78
78
78
79
79
79
79
78
78
77
77
77
79
79
79
76
76
76
74
74
74
73
73
71
70
70
70
68
66
66
64
62
63
63
64
62
62
60
55
53
54
54
54
53
53
53
53
51
51
51
51
49
48
47
47
46
46
44
43
43
43
43
43
43
42
41
41
41
41
41
42
42
42
42
41
41
41
39
41
41
41
40
40
39
39
38
37
37
37
37
36
36
35
35
35
35
35
35
35
35
35
35
35
35
35
33
33
32
29
29
29
29
29
29
30
29
29
29
29
27
27
28
28
28
28
26
20
20
20
20
20
20
20
19
18
17
17
16
17
17
17
17
17
17
17
18
18
18
18
18
18
18
18
18
18
18
18
18
18
18
18
18
18
18
18
18
18
18
17
17
17
17
17
17
17
18
18
18
18
18
18
18
18
18
18
18
18
18
18
18
18
18
18
18
18
18
17
17
17
17
17
17
17
17
17
17
14
14
14
14
14
14
14
14
14
14
14
14
14
14
14
14
13
13
13
12
12
12
12
12
12
12
13
13
13
13
13
13
13
13
12
11
11
11
10
10
10
11
11
12
12
13
13
14
14
16
16
16
16
16
16
16
16
16
17
17
17
17
17
18
18
18
18
18
18
19
19
19
20
20
20
20
20
20
20
20
20
20
21
22
22
22
22
22
22
22
23
23
24
26
26
27
27
27
29
29
31
31
31
31
31
31
31
31
32
32
32
33
32
32
32
32
32
32
32
32
32
32
33
33
33
33
33
33
32
32
32
32
32
32
32
33
33
33
33
33
33
32
32
33
33
33
33
33
34
34
34
33
33
34
34
35
35
35
35
35
35
35
35
35
35
35
35
35
35
35
35
36
36
36
37
35
36
36
35
35
35
35
35
35
35
35
35
36
37
37
37
37
38
38
38
37
38
38
37
36
36
36
36
35
35
35
35
35
36
35
35
35
35
36
36
36
36
36
36
37
38
38
38
38
39
39
40
40
40
40
40
40
40
40
40
40
40
40
40
40
40
40
40
40
41
41
41
41
40
38
38
38
38
38
38
39
39
39
39
40
40
40
40
39
39
39
39
39
39
38
38
38
40
41
41
39
40
40
40
40
40
41
39
37
37
38
37
35
32
31
33
33
33
33
33
33
33
33
34
34
34
35
35
35
35
35
35
35
35
35
35
35
35
37
37
38
38
38
38
38
38
38
38
38
38
37
38
38
37
38
37
36
36
35
34
34
34
35
35
35
35
35
35
35
35
35
35
35
34
34
34
33
32
31
30
30
31
33
33
33
33
34
33
33
34
34
34
34
34
34
34
34
34
34
34
34
34
34
34
34
34
34
34
35
34
34
34
34
34
34
34
34
34
34
34
34
34
34
33
33
33
33
33
33
33
33
32
34
33
33
33
33
33
33
32
32
32
32
32
31
31
31
31
31
31
32
31
31
31
29
29
29
27
27
27
26
25
25
25
24
24
24
26
26
26
26
27
27
28
27
28
28
28
28
28
28
28
27
26
26
27
27
27
27
27
27
27
27
27
27
27
27
27
27
27
27
27
27
28
28
29
29
25
25
25
25
25
25
25
25
25
26
25
25
25
25
23
23
23
23
23
23
23
23
23
23
23
23
23
23
23
23
23
24
24
24
24
25
25
25
25
27
26
26
26
26
27
27
26
26
26
26
25
24
24
24
24
24
25
25
25
25
25
25
25
25
26
26
26
26
26
26
26
27
26
25
25
25
25
25
28
28
28
28
27
27
27
27
27
27
27
26
26
26
26
26
27
27
27
28
27
27
27
26
26
26
26
26
27
27
27
27
27
27
27
26
26
26
26
27
28
28
28
28
28
27
27
27
27
27
28
27
27
27
27
27
26
26
26
26
29
29
29
29
29
29
29
29
29
29
29
29
29
29
28
28
28
28
29
29
30
30
30
31
30
30
29
29
29
29
28
27
27
27
27
29
29
29
29
29
29
30
30
29
29
29
29
29
28
28
28
29
29
29
29
29
29
29
29
29
29
29
28
28
28
28
28
28
29
29
31
30
30
29
29
29
29
29
29
29
28
26
26
26
26
27
26
26
26
26
26
26
26
26
26
28
28
29
30
30
30
30
30
30
30
30
30
30
30
31
31
31
31
32
32
33
33
34
34
34
34
34
35
35
35
35
35
35
35
34
34
32
32
32
32
31
32
32
32
31
31
32
32
31
31
29
29
29
29
29
29
29
29
30
31
31
32
32
32
32
33
33
33
33
34
34
34
34
35
35
37
37
39
41
41
41
42
42
42
42
42
42
42
43
44
44
44
44
44
45
45
45
45
45
45
45
45
45
45
44
44
44
44
44
44
47
48
48
48
49
48
48
48
48
48
48
48
48
48
49
48
48
48
48
49
49
49
49
49
49
50
50
50
48
49
50
50
50
51
47
47
45
45
45
47
46
45
46
44
44
44
44
42
42
42
42
42
42
42
42
42
42
42
42
42
41
42
42
43
43
42
42
42
42
41
41
41
41
41
41
41
40
40
41
41
41
41
41
41
41
41
41
40
41
41
41
41
40
39
39
40
40
40
40
39
39
38
37
37
37
37
37
36
36
37
37
37
37
37
37
37
37
37
35
35
36
35
35
35
35
31
31
30
31
31
31
31
31
31
31
31
31
32
31
31
31
32
32
31
30
30
30
30
30
31
31
31
31
31
30
30
30
30
30
30
30
31
34
34
33
32
32
31
31
32
30
30
30
30
30
31
32
32
31
31
30
30
30
30
30
30
30
30
30
31
31
32
32
34
35
35
35
34
35
32
32
32
32
32
32
32
32
32
32
32
32
32
32
32
31
30
29
29
29
29
31
31
31
29
29
29
30
30
30
30
31
32
32
32
32
31
31
31
32
32
31
31
31
31
33
32
32
32
32
29
30
30
30
30
30
29
29
29
29
28
28
28
29
28
28
28
28
28
28
28
28
28
28
28
28
29
29
28
25
25
25
26
28
28
28
28
28
29
29
29
29
29
29
29
29
29
29
30
30
31
31
31
30
30
30
30
30
30
31
31
31
31
31
31
31
32
32
32
32
32
32
32
32
32
32
32
31
31
31
31
31
31
29
29
29
29
25
25
25
25
25
25
25
26
26
26
26
29
29
29
27
27
27
27
27
28
28
28
28
29
29
29
29
29
29
29
29
29
31
32
32
32
31
32
33
33
33
33
35
35
35
35
35
35
35
35
36
36
36
36
36
36
36
37
37
37
37
37
37
37
38
38
38
39
39
39
38
35
33
33
31
31
32
32
32
32
31
31
32
32
31
31
31
31
32
33
33
33
33
33
33
33
33
33
33
34
34
34
33
33
33
33
33
33
33
34
34
34
34
34
34
34
33
33
33
33
33
33
33
33
34
35
35
35
35
35
35
35
35
35
35
35
35
35
37
37
38
38
38
37
37
37
37
35
35
35
35
36
36
36
36
36
36
36
36
35
35
34
32
29
29
29
29
29
29
30
30
30
30
30
30
30
30
30
28
28
28
27
27
26
26
25
25
25
25
25
25
25
25
27
27
28
29
29
29
29
29
29
30
31
31
31
31
31
31
31
31
30
29
28
27
26
27
26
26
26
23
23
23
23
23
23
25
25
25
25
25
25
25
25
25
25
25
26
26
27
27
27
28
28
29
29
29
29
29
31
31
31
31
30
31
31
31
31
31
31
31
31
34
35
34
34
34
34
33
35
35
35
35
35
36
36
37
37
37
37
37
37
37
37
38
38
38
39
40
40
40
40
40
39
38
37
37
37
40
42
42
42
42
42
42
42
41
41
43
44
44
47
48
48
48
47
47
47
47
47
47
48
48
48
48
48
48
48
48
48
48
48
48
48
48
48
48
48
48
48
48
49
49
49
47
47
47
47
46
46
46
45
45
45
45
45
45
45
45
45
45
46
46
46
46
46
46
46
46
46
46
46
46
46
45
44
44
44
44
44
43
43
41
40
40
40
40
40
40
40
40
40
40
41
41
41
41
41
41
41
41
41
41
41
41
41
41
41
41
72
75
76
76
79
89
88
94
95
91
90
89
89
89
89
89
89
86
84
89
89
89
89
96
110
118
118
124
127
130
131
134
147
160
172
175
175
183
192
193
197
198
201
202
202
203
205
206
213
214
214
215
217
219
220
221
222
225
231
231
232
233
234
234
234
234
236
237
237
237
237
237
238
238
237
237
237
238
239
240
241
243
243
243
243
242
242
242
242
242
242
242
242
241
240
240
240
240
240
240
240
240
240
238
238
238
239
239
239
239
240
241
243
244
244
249
249
248
248
248
248
248
247
247
247
249
250
250
249
249
250
250
251
249
246
244
244
243
243
248
250
251
249
251
253
254
254
256
256
256
257
253
253
255
255
255
256
257
257
257
257
258
259
259
263
263
263
263
267
262
261
261
260
260
260
260
261
258
255
251
237
224
220
213
190
168
167
159
156
163
160
160
160
158
151
149
147
148
148
148
145
142
145
145
148
147
145
146
143
142
145
145
148
150
154
155
155
155
156
156
160
160
160
161
161
162
159
159
159
159
159
158
158
158
164
168
167
169
163
160
155
155
158
157
157
159
158
160
165
166
166
168
166
166
166
166
168
168
168
174
178
178
176
174
178
178
178
178
178
178
182
182
181
181
181
182
181
180
180
180
180
180
181
184
182
178
173
174
172
171
171
169
172
172
172
172
174
176
177
176
176
173
174
174
175
177
178
178
180
179
178
179
180
178
179
181
181
181
182
184
184
184
185
186
184
184
184
184
185
188
186
184
184
184
184
184
186
185
185
184
184
184
184
184
184
184
184
183
182
181
180
177
168
166
166
166
170
169
169
169
168
168
168
167
167
165
160
151
146
145
143
144
139
138
134
136
139
141
142
142
142
150
148
148
143
145
145
146
146
146
146
145
144
144
145
146
147
147
147
147
148
150
152
157
157
158
158
159
159
159
156
156
157
156
160
160
160
161
157
154
155
154
154
152
145
144
135
141
141
143
143
148
151
151
152
152
153
154
157
156
157
158
158
157
158
158
159
161
163
164
164
162
162
160
159
157
157
156
156
156
155
154
152
152
153
153
154
156
155
155
155
159
159
160
160
160
164
164
166
179
178
180
182
182
183
181
182
183
183
184
184
183
183
183
184
184
187
188
186
188
185
182
183
182
181
181
183
184
184
185
185
185
185
186
185
184
184
186
188
187
187
185
187
187
184
181
184
184
182
180
180
180
180
182
181
182
182
182
182
182
178
176
172
172
172
171
166
166
166
166
166
166
166
166
165
161
160
160
158
158
159
160
160
160
159
159
159
160
163
165
163
163
161
160
157
157
160
160
159
160
160
160
160
159
159
158
158
143
142
142
134
131
131
120
121
125
130
130
136
137
138
141
137
137
137
137
137
137
137
136
133
127
124
127
126
126
128
127
128
128
126
124
126
126
124
112
111
114
117
119
122
122
123
125
126
135
135
136
137
136
144
144
144
147
149
150
150
154
154
156
155
155
157
159
158
159
159
160
153
152
148
146
142
145
154
155
156
156
155
153
152
152
151
157
161
169
170
172
171
172
174
174
175
176
176
177
178
177
177
177
177
180
180
181
184
184
186
187
187
187
190
191
192
192
195
196
195
195
195
196
196
196
196
196
196
196
196
196
196
197
198
200
200
204
204
206
210
211
213
214
214
215
216
220
220
221
221
221
221
221
221
221
221
221
222
218
218
218
216
214
214
214
214
215
217
217
217
220
220
220
220
220
221
223
223
224
224
221
218
217
217
217
219
219
219
221
221
216
214
213
208
210
210
209
208
208
210
210
210
210
211
211
211
210
210
202
201
200
198
197
196
196
201
200
202
202
204
202
198
198
194
194
194
194
191
190
190
187
185
190
191
189
187
185
185
184
185
185
193
193
193
193
195
198
198
204
205
205
205
204
205
202
201
197
197
202
202
202
201
201
200
196
197
189
189
188
188
184
185
193
202
202
203
203
203
205
204
204
207
208
212
209
206
205
201
201
202
197
197
198
196
194
190
190
191
190
189
190
192
192
194
196
196
196
197
196
193
193
194
192
192
190
189
196
194
190
185
185
185
185
186
186
186
188
188
188
187
188
188
190
190
190
190
190
190
190
190
190
188
190
190
190
191
191
190
190
190
190
190
190
190
190
190
190
188
187
187
187
186
185
185
184
181
181
180
175
172
172
171
172
172
172
169
167
166
166
167
163
165
161
160
154
151
150
150
152
152
153
146
149
150
152
154
157
158
156
156
154
154
154
154
155
157
156
154
154
154
154
154
154
154
154
154
152
149
149
149
150
149
147
147
147
147
147
150
154
153
151
149
149
149
148
148
148
148
149
148
148
148
148
148
148
142
141
141
144
142
134
136
136
149
148
148
148
157
153
154
155
152
150
152
150
153
153
161
162
166
168
166
167
166
164
173
174
176
178
178
181
181
184
185
185
185
185
186
185
186
186
185
192
192
192
191
190
190
190
190
190
192
193
193
192
193
193
193
193
196
196
198
199
201
201
203
203
207
208
211
211
211
211
213
214
216
218
219
219
223
220
216
211
211
212
213
212
213
213
216
218
219
220
219
221
223
223
220
222
221
220
207
207
207
202
204
205
197
204
202
202
204
203
203
204
203
208
209
209
208
208
206
206
206
209
212
213
212
210
212
212
213
213
212
211
211
215
215
221
221
223
222
221
221
221
221
221
224
223
223
223
223
220
213
215
214
202
202
203
203
203
203
208
208
208
208
208
207
207
207
208
209
209
209
208
209
208
206
206
208
212
212
211
211
209
208
208
211
209
209
204
200
202
207
207
208
208
208
209
210
211
212
214
214
213
207
195
194
193
184
182
181
181
187
187
187
190
183
180
181
179
178
178
175
176
176
176
177
176
176
177
178
176
175
175
175
175
175
176
176
178
193
190
192
192
192
192
192
190
190
190
190
190
187
188
190
189
190
189
195
192
192
186
190
196
196
196
195
193
193
193
190
192
198
198
191
191
190
192
195
195
196
196
196
198
198
198
198
201
202
208
207
205
193
191
185
185
190
192
192
193
190
189
189
188
190
195
192
191
190
189
189
187
188
188
189
186
180
180
176
176
183
184
187
185
184
184
183
185
186
186
185
185
185
185
185
189
190
189
193
193
192
192
191
191
191
193
193
194
194
196
196
196
196
196
196
196
196
196
196
196
196
196
199
198
198
198
200
200
200
200
201
201
201
202
200
202
198
200
208
208
214
212
211
210
212
211
213
213
215
212
211
214
212
210
209
206
210
211
213
213
221
227
227
226
224
224
220
220
220
220
220
220
220
220
221
221
221
221
220
223
222
224
227
227
227
222
220
219
219
207
203
203
190
187
182
178
180
178
177
180
180
181
181
181
182
183
181
179
169
169
169
169
168
162
161
161
160
165
165
170
170
173
174
178
178
179
178
178
178
178
181
181
186
186
187
190
190
190
192
190
191
191
191
191
191
191
191
194
195
196
195
198
198
201
203
208
211
211
213
213
213
214
214
215
214
214
214
214
214
213
213
213
213
201
196
196
196
195
193
191
196
195
195
196
197
201
202
204
205
210
212
213
215
215
218
218
218
220
219
212
199
194
194
192
192
192
192
193
195
195
199
201
201
202
202
199
199
201
203
203
202
200
202
202
202
203
202
200
198
196
195
185
182
176
172
175
174
178
178
178
178
177
177
177
179
179
177
176
175
173
174
174
176
176
176
179
179
179
179
182
187
187
187
190
188
188
189
189
189
192
194
193
190
190
186
183
189
186
181
180
179
180
180
186
186
186
190
191
190
191
191
190
191
193
192
191
192
188
186
185
185
187
185
184
186
186
187
191
196
197
201
197
197
197
198
198
200
197
196
195
190
190
190
190
197
198
198
198
198
198
198
198
198
198
199
197
196
195
194
195
194
190
188
186
186
184
184
183
183
182
182
182
182
182
180
178
177
178
177
177
175
171
171
166
166
166
166
167
167
170
167
166
165
166
166
166
166
166
166
166
165
164
164
165
166
168
170
170
171
170
166
167
166
166
166
166
166
167
168
169
169
169
170
171
172
172
172
171
170
166
165
163
163
163
163
162
160
161
160
160
160
159
160
157
159
157
154
155
154
155
155
155
156
157
158
158
157
157
157
157
157
157
157
159
158
161
161
148
142
143
140
138
137
137
136
129
124
121
120
120
121
122
118
121
116
118
119
112
112
111
98
97
89
89
86
85
84
83
84
83
83
83
83
88
90
92
95
96
96
104
104
104
103
105
104
103
103
102
103
103
103
103
103
103
103
102
103
103
103
104
104
104
104
105
106
106
107
107
107
107
106
104
101
101
101
101
101
102
102
102
103
102
102
101
101
101
102
102
101
98
99
97
95
95
94
92
92
92
92
92
92
95
94
93
92
92
92
92
92
92
92
92
92
92
92
92
92
92
92
92
92
90
90
90
90
90
90
90
90
90
90
89
89
89
89
89
89
89
89
89
89
81
79
78
78
78
79
80
80
80
78
81
79
80
80
80
81
82
83
83
85
81
80
71
76
84
84
83
82
82
81
80
91
91
93
95
94
93
93
93
93
102
99
100
100
98
98
98
97
98
97
95
92
90
90
91
91
91
91
91
91
91
92
92
93
93
93
94
95
95
95
97
98
98
98
98
99
99
99
99
99
99
99
99
101
101
101
101
101
101
101
105
110
110
110
110
111
109
107
107
109
110
110
112
113
113
113
112
112
111
111
111
111
111
111
112
113
113
112
112
110
110
110
109
108
110
112
112
112
111
111
111
110
110
110
110
110
110
111
112
112
111
111
111
110
109
110
110
109
109
110
109
108
108
106
102
102
98
95
93
92
89
83
82
83
82
79
79
79
79
79
78
78
78
78
78
78
77
77
77
78
78
77
77
77
73
73
72
72
72
72
72
72
73
73
73
73
73
71
72
71
72
69
68
68
67
62
60
61
63
65
66
66
66
65
65
65
65
65
62
62
61
60
59
58
58
58
58
62
62
62
63
64
62
62
54
53
51
51
50
50
50
50
51
52
51
48
50
50
50
51
50
47
47
47
47
47
47
46
45
46
46
46
46
46
46
45
44
43
43
43
43
43
43
44
44
45
44
44
44
44
44
44
43
43
43
43
43
42
43
42
42
42
42
41
41
41
41
41
41
42
42
41
41
41
41
41
41
41
41
41
39
39
40
40
40
40
40
41
41
41
41
41
41
41
41
41
41
41
41
41
41
41
41
41
41
41
41
41
41
41
41
41
41
41
41
41
41
41
41
41
41
41
40
40
40
40
41
41
42
42
42
42
42
42
42
42
42
42
43
43
43
43
43
43
43
42
42
42
42
42
42
42
41
40
40
39
39
37
35
35
34
34
34
34
34
33
32
32
31
31
31
31
31
31
31
31
31
32
32
32
32
32
32
31
31
31
31
31
32
32
31
30
30
27
23
23
23
23
23
23
23
23
23
23
23
23
23
23
21
21
22
22
22
22
20
18
18
18
17
17
17
17
17
17
16
16
16
16
16
16
16
14
14
15
15
16
15
14
14
14
14
15
15
15
15
15
15
15
16
16
16
16
17
17
17
17
17
17
17
17
17
17
17
17
17
17
17
17
17
18
18
17
17
17
17
17
17
17
17
17
18
21
22
23
23
23
23
23
22
22
22
22
22
22
22
22
22
21
22
22
22
22
22
22
22
22
22
22
22
22
21
21
21
21
21
21
21
21
22
21
21
21
21
21
23
23
23
23
23
23
23
23
23
23
23
22
22
23
23
23
23
23
23
23
23
23
23
23
22
22
22
22
22
22
22
22
22
22
22
21
21
21
21
21
21
20
20
20
20
20
20
19
19
20
20
20
20
20
20
20
20
20
20
21
21
21
21
21
21
21
22
22
22
22
21
21
21
21
21
21
21
21
20
20
20
20
20
20
19
18
18
18
18
18
18
18
18
18
18
18
18
18
18
18
17
17
17
17
16
16
16
16
16
16
16
16
16
16
16
16
16
16
16
16
16
16
16
16
15
15
15
15
15
15
15
16
17
17
17
17
17
16
16
17
16
16
16
17
17
17
17
18
18
18
18
18
18
19
17
17
17
17
17
17
17
17
17
17
14
12
12
12
12
12
12
12
11
11
11
11
11
11
10
9
9
9
10
10
10
10
10
10
11
11
11
11
11
11
11
11
11
10
10
10
10
10
10
10
10
11
11
11
11
11
11
11
11
11
11
11
11
11
11
11
11
11
11
11
11
11
12
12
12
12
12
12
12
12
13
13
13
13
14
14
14
14
13
13
13
13
13
13
13
13
13
13
13
14
14
14
14
14
14
14
14
14
14
14
14
14
15
16
16
16
15
17
16
17
17
17
16
16
16
16
16
16
15
15
15
15
15
15
15
15
15
15
15
15
15
15
15
15
15
15
15
15
15
15
15
14
14
14
14
14
14
14
14
14
14
14
14
14
14
14
14
14
14
14
14
14
13
14
14
14
14
14
14
14
14
14
14
14
14
14
14
13
13
13
13
13
13
13
13
13
13
13
13
13
13
13
13
13
13
13
14
14
13
13
13
13
13
13
13
12
12
13
14
13
13
13
13
13
13
13
13
13
13
13
13
13
13
13
13
13
13
13
13
13
13
13
13
12
12
12
12
12
12
12
12
12
12
12
12
12
12
12
12
12
12
12
12
12
11
11
11
11
11
11
11
11
11
11
11
11
10
10
9
9
9
9
9
9
9
9
9
9
9
9
9
9
8
8
8
8
8
8
8
8
8
8
8
8
9
9
9
9
9
9
9
9
9
9
9
9
8
8
7
7
7
7
7
7
8
8
8
8
8
8
8
8
8
8
8
9
9
9
9
9
9
9
9
9
9
9
9
9
9
9
11
12
13
13
14
14
14
14
15
16
16
16
16
17
17
17
17
17
16
16
16
16
16
16
16
16
16
16
16
16
15
15
15
15
14
14
14
14
14
14
14
14
14
14
14
14
14
14
14
13
13
13
13
13
13
14
14
13
13
13
13
14
13
13
13
13
13
13
13
13
14
14
14
15
15
16
16
17
17
17
17
17
17
17
17
17
17
17
17
15
15
15
15
15
15
15
15
15
15
15
15
15
15
15
15
15
15
15
15
15
15
15
15
15
15
15
15
15
15
16
16
16
16
16
15
15
15
15
15
15
15
15
15
15
15
15
15
16
16
16
15
15
15
15
15
15
16
16
17
17
17
17
17
17
17
17
17
17
17
18
17
17
17
17
17
17
17
17
17
17
17
17
16
16
16
16
15
15
15
15
15
15
15
16
16
16
15
15
15
15
16
15
16
16
16
16
16
16
16
16
17
17
17
17
17
17
17
17
15
15
16
16
16
16
16
16
16
16
16
16
16
15
15
15
15
15
14
14
14
14
14
14
14
14
14
14
14
14
14
15
15
15
15
15
15
15
15
14
14
14
14
14
14
15
15
15
15
15
15
15
15
15
15
15
15
15
15
15
15
15
16
16
16
16
16
16
16
16
15
15
14
14
14
13
12
12
11
11
10
10
10
11
11
11
11
11
11
11
11
11
11
11
11
11
11
11
11
12
12
12
13
13
13
13
13
13
13
13
14
14
14
14
14
14
14
15
17
17
17
17
17
17
17
17
17
17
17
17
17
17
17
17
18
18
19
19
19
19
21
21
21
21
21
21
21
21
21
21
21
21
21
22
22
22
22
21
21
21
21
21
21
21
21
21
21
21
22
22
22
22
22
23
23
23
23
23
23
23
23
23
23
23
23
23
23
24
24
24
24
24
25
25
25
25
25
25
25
24
24
24
24
25
25
25
25
24
23
23
23
23
23
23
23
23
23
22
22
22
22
21
21
21
19
20
20
20
20
20
21
22
21
22
21
22
22
22
22
22
22
22
21
21
22
22
22
20
20
20
20
20
20
20
20
20
20
20
20
20
20
20
20
19
20
20
20
20
20
20
20
20
20
20
20
21
20
19
19
19
19
19
19
19
21
21
21
21
21
21
21
21
21
21
21
21
21
21
21
21
21
21
21
21
21
22
23
23
23
23
23
23
23
23
23
22
22
21
21
21
21
21
21
20
20
20
20
20
21
21
20
19
19
19
19
18
18
18
18
18
18
18
18
18
18
18
17
17
18
18
18
18
18
18
18
17
17
17
17
17
17
17
17
17
17
17
16
16
16
16
16
16
16
16
16
16
16
17
17
17
17
17
17
17
17
17
17
17
17
17
17
17
17
17
17
17
17
17
17
17
17
16
16
16
16
16
16
16
16
16
16
16
16
16
16
16
16
16
16
16
16
15
15
15
14
14
13
13
13
12
12
11
11
11
11
11
11
11
11
11
12
12
11
10
9
10
10
10
10
10
10
10
10
10
10
10
9
9
9
9
7
8
6
6
5
5
5
5
5
5
5
5
5
5
5
5
5
5
5
6
5
5
5
5
5
5
5
5
5
5
5
5
6
6
6
6
6
7
8
8
8
8
8
8
8
8
8
8
8
8
8
8
8
8
8
8
8
8
8
8
8
8
8
8
8
8
8
8
8
8
8
8
8
8
8
8
8
8
8
8
8
8
8
8
8
8
8
8
8
8
8
8
8
8
8
8
8
9
9
8
8
8
8
8
8
8
8
8
8
8
8
8
8
8
8
8
8
8
8
9
9
9
9
9
9
9
9
9
9
9
9
9
9
9
9
9
9
9
9
9
9
9
9
9
9
9
8
7
7
7
6
6
6
6
6
6
6
6
6
6
6
6
5
5
5
5
5
5
5
5
5
5
5
5
5
5
5
5
5
5
5
5
5
5
5
5
4
4
4
4
4
4
4
4
4
5
5
5
5
5
6
6
6
6
6
6
6
6
7
7
7
7
7
7
7
7
6
6
6
6
6
6
6
6
6
6
6
5
5
5
5
5
6
6
6
6
6
6
6
6
6
6
6
6
6
6
6
6
6
6
6
6
6
6
7
7
7
7
8
8
9
9
9
9
9
9
9
9
9
9
9
9
9
9
9
9
9
9
9
9
8
9
9
9
9
9
9
10
10
10
10
10
10
10
10
10
10
10
10
11
11
11
11
11
11
11
11
12
12
12
12
12
12
12
11
12
12
12
12
12
13
13
13
13
13
13
13
13
13
13
13
13
13
13
11
11
11
11
11
11
11
12
12
12
12
12
12
12
12
13
13
13
13
14
13
13
14
14
16
16
16
16
16
16
16
16
16
16
16
16
18
21
21
21
19
19
19
19
19
19
19
19
19
19
19
19
19
19
19
19
18
18
18
18
18
18
18
18
18
17
17
17
17
18
18
18
18
19
19
19
19
19
19
19
19
19
19
19
19
19
19
19
19
19
19
19
18
18
18
19
19
19
19
19
19
19
19
19
19
19
19
19
23
23
23
23
23
23
23
23
23
23
23
24
24
24
25
26
27
27
26
26
26
26
26
26
26
26
26
26
25
25
25
25
25
25
25
25
25
25
25
25
25
25
25
25
27
27
27
26
26
25
26
26
26
25
25
26
25
27
26
27
27
28
28
28
28
28
28
28
27
27
27
27
27
27
27
27
27
27
28
28
28
28
28
28
29
29
29
29
29
29
29
29
29
29
29
29
29
29
29
29
29
29
29
29
29
29
29
29
29
29
29
29
29
28
28
28
28
28
27
25
24
24
24
24
24
24
23
23
23
29
30
33
35
55
57
57
59
60
61
63
63
63
67
78
82
83
88
88
89
94
94
95
95
95
98
98
99
100
100
100
100
100
101
101
101
101
101
102
102
102
101
105
106
107
107
107
107
107
107
108
108
111
112
112
112
113
114
117
124
124
124
124
124
127
127
131
132
132
131
129
130
131
131
131
129
130
130
130
130
130
131
134
134
136
136
136
137
137
137
137
137
139
140
144
147
147
147
147
148
148
147
148
148
149
149
151
151
151
151
154
154
154
154
154
155
155
155
155
161
168
172
172
174
174
174
174
173
172
172
172
173
174
176
177
177
177
176
176
182
183
190
193
194
195
195
198
199
199
199
205
202
202
200
202
202
202
198
196
196
196
194
195
193
193
192
189
190
190
190
186
186
188
189
187
187
186
183
186
185
186
188
187
188
188
190
190
199
200
196
196
196
195
195
202
205
207
191
188
183
182
174
174
174
175
173
173
171
170
168
167
172
172
173
174
174
174
175
177
176
177
177
177
178
178
178
178
180
179
179
181
181
180
181
180
180
180
180
181
181
181
180
181
180
183
183
187
187
188
188
190
190
190
190
190
190
191
192
190
190
190
184
184
181
180
183
177
177
175
175
176
177
178
179
180
180
182
185
185
185
185
186
187
188
190
191
191
191
192
192
192
191
192
193
195
194
192
191
191
190
190
190
190
189
185
184
177
175
176
175
175
175
172
167
167
167
166
166
166
166
160
158
156
153
153
152
154
152
151
151
151
151
151
151
150
150
150
150
149
149
150
151
155
155
154
154
153
151
148
145
145
145
146
145
146
147
147
147
147
147
147
146
146
147
147
148
148
147
147
147
147
146
146
147
145
142
141
139
140
142
136
134
134
133
133
135
134
136
136
135
132
129
127
127
127
127
127
128
130
130
130
131
132
130
130
130
130
129
128
125
126
126
126
124
124
123
122
122
115
113
114
101
102
101
101
100
98
98
98
99
100
94
89
83
81
78
79
79
79
79
80
81
81
81
81
81
81
80
80
80
80
80
85
85
87
87
87
87
86
86
85
87
86
86
82
73
71
69
68
68
68
70
70
67
65
65
66
66
66
65
69
70
70
67
67
67
69
69
69
71
71
71
71
74
77
77
77
77
78
77
77
78
78
78
78
79
79
80
81
81
81
81
81
83
84
85
87
87
87
88
88
89
89
89
89
90
90
90
90
90
90
90
91
91
91
91
89
91
91
93
94
95
96
97
97
97
97
98
97
95
95
95
93
92
92
92
91
94
95
96
96
96
96
96
97
98
97
97
97
98
98
98
98
99
99
101
102
102
103
104
103
103
104
104
104
104
103
104
104
102
101
101
101
105
107
107
107
107
106
105
105
105
105
105
102
102
102
104
104
103
103
102
104
101
103
103
104
105
106
106
107
107
107
107
105
109
109
110
110
110
108
107
111
113
113
113
113
115
114
116
116
111
111
102
101
101
94
95
94
98
101
101
101
104
117
117
119
120
118
122
123
121
120
120
120
121
120
123
127
128
128
132
132
133
134
136
136
136
136
140
142
147
147
148
149
150
153
154
154
154
157
159
159
160
160
162
165
165
169
172
173
174
178
178
178
179
179
179
182
182
183
183
183
184
185
185
185
185
185
188
188
187
187
187
187
187
187
186
188
192
190
191
193
193
192
192
194
194
197
198
199
199
199
200
200
200
200
200
200
200
200
200
201
202
202
202
202
202
203
203
201
200
198
197
196
196
196
196
195
195
192
192
191
191
190
192
192
195
195
196
197
199
200
198
197
197
198
198
201
206
206
203
206
206
205
205
205
201
199
200
193
192
191
190
186
179
179
178
178
178
181
182
183
183
180
176
173
174
177
180
180
181
179
180
171
166
164
160
159
160
159
159
159
158
159
155
154
153
155
154
154
150
146
143
143
143
141
141
142
146
146
146
146
146
148
147
147
148
148
148
148
148
148
148
154
154
151
150
139
124
122
124
124
124
124
123
123
123
124
124
123
123
122
122
122
122
123
124
124
124
125
125
125
125
125
126
126
127
127
127
128
129
131
131
131
132
130
130
130
131
132
132
132
132
132
132
132
133
132
131
133
133
133
136
135
136
136
133
126
125
122
120
120
120
122
124
124
121
121
121
117
120
118
116
113
112
113
113
112
116
118
121
121
123
121
120
122
121
122
122
124
124
124
125
125
127
127
127
127
127
127
127
127
127
127
128
128
128
128
128
131
131
130
129
130
130
131
132
132
132
127
124
123
120
117
110
104
107
107
106
106
106
105
105
105
104
104
106
107
107
107
110
110
113
113
113
114
114
119
119
120
120
122
121
121
121
121
121
121
121
122
123
122
121
122
122
123
123
122
122
124
124
123
122
122
120
122
119
119
119
125
125
124
124
124
124
130
131
130
130
131
132
131
130
130
130
130
129
129
130
134
134
135
135
136
138
138
137
138
141
142
142
142
142
142
142
142
142
143
143
138
138
136
136
136
136
136
137
138
136
136
134
133
133
130
130
131
131
131
131
131
131
130
130
130
130
130
131
130
131
131
130
131
132
132
132
133
135
136
136
136
136
136
136
136
136
135
130
124
124
124
125
126
125
127
129
130
130
130
130
130
130
130
130
132
132
131
130
125
124
124
119
124
125
125
124
122
122
122
121
121
122
124
123
120
122
119
119
122
122
122
122
120
121
120
120
120
121
121
121
120
120
120
121
121
121
122
118
117
117
116
115
112
106
100
92
94
94
94
93
95
95
92
92
88
87
86
83
83
83
80
80
80
80
80
81
81
80
80
82
81
80
80
79
79
79
79
78
78
79
79
78
79
80
83
83
83
83
83
82
81
81
81
81
81
81
81
81
81
80
81
82
83
83
83
82
82
83
82
82
82
82
81
80
79
79
78
78
77
73
71
71
71
66
62
62
62
65
66
66
67
67
68
65
65
65
65
65
67
67
68
68
65
65
65
65
64
64
65
68
70
69
68
69
69
68
68
71
71
70
70
69
68
68
68
68
68
68
68
68
68
69
69
69
70
71
71
71
71
69
69
69
70
71
71
71
71
71
71
72
72
72
72
74
71
71
71
71
71
71
70
69
69
69
69
69
68
68
67
67
67
65
65
65
64
62
60
61
60
59
59
58
58
58
59
59
60
60
59
59
59
60
60
63
65
65
65
64
65
65
67
67
67
67
69
69
69
69
70
70
70
71
72
73
74
74
74
74
77
77
77
78
78
78
79
78
78
79
77
77
77
77
78
78
78
78
78
78
78
78
80
82
82
93
91
92
90
89
89
88
90
93
97
97
99
99
98
96
96
97
97
97
99
101
103
104
106
107
107
107
109
113
113
111
113
113
113
119
118
120
124
126
125
125
128
126
124
124
124
124
125
131
141
141
141
147
147
149
154
154
154
154
154
154
155
158
160
160
160
160
159
160
160
160
160
160
161
160
160
160
161
160
161
162
164
165
165
165
166
166
166
166
167
167
167
169
168
168
167
167
167
167
166
166
166
166
169
168
168
167
166
166
168
170
171
171
171
172
172
172
172
173
174
175
175
175
175
175
176
176
177
177
178
177
177
177
177
178
178
177
177
178
178
179
180
179
178
178
178
178
178
178
170
169
168
168
158
153
153
150
150
153
153
153
153
151
148
147
147
147
144
143
136
111
107
106
106
106
106
106
108
108
108
109
107
102
102
97
97
98
97
98
95
94
91
89
82
82
83
84
84
84
83
83
83
86
86
86
87
87
86
84
83
84
85
88
81
81
81
73
71
70
70
70
71
69
68
64
64
64
64
64
65
65
67
65
65
65
65
65
65
65
65
65
65
65
64
64
64
64
64
64
65
65
65
65
65
66
67
67
67
68
68
68
68
68
69
67
66
67
67
68
66
60
60
60
60
60
62
61
60
60
60
60
60
60
61
62
65
66
65
65
66
66
67
67
67
69
70
70
70
70
70
71
72
74
77
76
76
73
73
74
74
75
75
76
75
75
76
76
76
76
76
76
75
75
75
77
78
78
79
79
79
81
81
81
81
85
85
85
86
86
86
86
86
86
86
88
81
81
81
81
77
77
77
78
77
75
73
68
68
66
68
69
71
71
71
71
71
71
71
70
70
69
71
71
71
71
71
71
73
73
72
72
72
72
72
72
72
72
72
71
71
71
72
72
74
75
76
76
75
75
76
76
76
76
77
77
77
77
77
77
77
77
77
77
77
78
78
78
78
78
78
81
82
83
83
83
82
83
83
83
83
83
82
81
82
78
77
78
78
79
81
80
80
79
79
80
80
80
79
79
78
77
77
78
78
81
81
83
83
83
83
83
83
83
84
83
81
81
80
80
80
80
80
82
81
81
81
80
79
79
80
80
80
83
83
83
83
81
81
79
79
79
81
82
82
83
83
82
82
82
82
82
83
84
84
84
84
84
84
84
84
84
84
84
84
84
83
83
83
83
81
82
81
82
82
82
79
78
78
78
78
77
77
77
76
73
73
74
74
74
74
74
74
74
75
74
74
74
74
73
74
75
75
75
75
75
74
73
73
73
72
71
71
71
73
73
74
74
74
74
74
74
73
73
73
73
71
69
69
69
69
69
69
68
69
69
69
68
68
65
64
57
57
55
55
53
53
51
50
50
50
50
50
49
50
50
50
50
50
50
51
47
47
47
47
46
44
43
44
42
40
37
36
35
35
35
34
36
36
37
37
37
36
36
36
37
38
36
35
31
31
31
31
31
32
32
33
33
35
36
36
37
38
35
35
35
36
38
40
41
41
41
42
43
46
44
44
44
44
40
40
40
41
41
44
47
47
47
47
50
51
51
51
51
51
52
52
52
52
52
53
53
53
52
52
54
54
54
54
54
55
56
56
56
56
57
57
58
58
59
59
59
59
60
62
62
62
63
63
64
64
65
65
65
66
68
68
69
69
69
69
70
70
70
71
71
69
70
70
71
71
71
71
72
72
72
72
73
73
75
76
78
78
78
81
81
81
81
82
81
80
80
81
82
82
82
82
82
83
82
82
82
82
83
83
84
84
84
84
85
85
84
84
85
85
86
87
87
88
87
86
88
87
88
89
89
88
88
88
88
88
88
88
89
88
87
86
86
85
85
85
85
86
84
85
85
85
85
85
85
85
85
85
86
86
89
89
89
87
87
86
85
84
84
84
84
84
84
83
83
82
80
81
80
80
80
79
79
78
77
77
77
77
76
73
73
73
71
70
70
68
68
67
67
65
65
65
65
64
62
61
59
59
59
58
58
58
58
58
58
59
59
58
58
58
58
58
58
59
59
59
59
59
56
56
57
57
53
52
49
48
47
47
47
47
46
46
46
46
46
47
47
47
47
47
47
47
47
49
49
50
49
48
47
47
47
46
46
48
48
47
49
50
49
49
49
49
47
47
47
47
47
47
45
47
47
50
50
50
50
50
50
49
49
49
49
49
49
49
49
48
47
47
47
48
48
52
49
48
48
48
48
48
48
51
56
58
55
56
56
55
55
54
54
54
54
53
55
57
57
59
59
59
59
58
58
58
58
57
58
54
53
57
59
59
59
62
64
65
67
67
67
67
67
67
69
70
70
70
71
71
72
71
75
76
77
77
77
80
80
80
80
80
83
82
83
83
83
83
83
83
83
83
84
84
84
85
85
85
90
91
91
91
91
93
95
96
98
98
98
98
100
101
102
103
103
102
102
103
103
107
107
107
107
105
105
104
104
104
105
105
105
105
105
103
102
103
103
103
103
103
105
105
105
105
102
101
100
100
100
101
105
107
107
108
108
108
108
108
108
108
108
108
108
108
108
108
107
108
109
109
110
110
108
108
108
107
107
108
108
112
113
114
114
114
114
115
115
116
116
116
117
117
122
121
120
120
118
118
118
118
118
118
118
118
118
118
118
120
120
120
120
120
120
120
120
120
120
119
124
124
124
124
124
124
121
116
101
100
100
100
101
100
101
101
106
105
107
107
107
106
106
103
104
103
103
101
98
99
99
99
97
100
99
99
98
98
98
95
97
99
99
98
96
95
95
95
95
95
95
95
96
97
98
97
99
100
104
105
105
108
107
108
109
110
109
109
109
113
115
114
113
113
113
112
112
119
119
120
121
121
121
121
121
122
122
121
119
118
120
118
118
119
121
121
121
121
121
123
125
124
127
128
129
129
130
130
130
135
135
133
133
136
135
135
135
131
132
132
130
129
129
129
129
130
129
129
128
127
127
126
126
129
130
130
130
130
133
133
134
135
137
138
141
142
140
138
137
138
140
139
139
141
141
141
141
140
142
142
144
145
145
145
147
147
147
148
148
150
149
148
148
144
144
144
144
147
147
146
147
146
145
146
145
143
144
146
145
150
150
152
152
151
150
150
148
148
147
147
148
148
148
149
149
146
136
133
133
131
130
124
124
126
128
128
129
129
129
126
124
124
124
124
123
120
118
119
116
115
116
116
116
116
118
118
118
118
118
118
118
119
119
118
118
117
117
117
117
117
113
113
113
113
110
111
111
112
112
111
111
113
114
114
113
113
112
112
112
112
113
113
113
107
107
109
109
109
109
108
108
108
110
110
112
113
111
101
97
96
96
96
96
96
97
97
97
96
95
94
94
94
93
93
93
93
94
94
94
93
92
92
90
91
92
92
91
91
91
92
92
90
89
89
92
90
91
91
91
91
87
86
86
86
85
85
88
88
87
87
86
86
83
81
80
80
80
81
83
83
85
85
85
85
86
86
87
88
89
87
87
87
89
89
89
88
85
93
95
95
95
95
95
95
95
95
95
101
102
101
101
102
101
101
100
100
100
107
106
103
102
102
101
98
98
98
100
100
105
107
108
108
109
109
113
137
142
173
177
178
178
178
178
181
188
221
225
231
237
247
249
253
254
257
261
264
267
267
267
267
271
271
271
271
272
272
272
272
272
272
272
272
272
272
279
282
282
281
281
285
285
285
284
286
286
287
291
291
291
294
294
297
297
297
299
299
299
299
299
300
302
303
306
306
309
309
310
309
306
306
306
306
308
314
314
313
312
312
313
313
315
319
320
320
321
318
318
320
320
323
324
323
326
326
326
339
335
338
339
342
340
339
345
349
349
349
349
343
344
336
339
334
337
336
333
332
327
320
315
316
317
316
318
317
316
317
317
317
315
315
315
315
315
315
315
317
321
321
317
316
317
319
320
321
321
321
320
320
325
326
324
318
307
297
296
290
290
293
294
292
292
282
273
267
266
266
269
267
260
260
255
255
255
255
254
254
254
258
255
255
249
248
247
247
247
243
238
236
235
232
227
227
227
228
229
228
228
229
229
229
230
233
232
232
232
232
232
233
232
232
232
232
232
232
234
235
232
232
226
214
209
196
193
189
187
185
180
180
178
168
164
162
163
161
160
160
160
160
160
160
157
155
154
151
150
147
148
148
147
140
139
132
132
132
133
135
134
134
134
137
139
139
138
137
137
136
133
134
139
141
140
136
124
130
134
131
132
131
130
130
127
127
127
128
132
130
130
133
134
135
135
135
137
137
139
139
139
141
141
142
143
148
150
150
149
150
155
155
155
155
155
155
158
157
157
157
159
160
160
161
161
164
164
163
165
165
165
165
165
167
170
170
170
170
170
170
171
172
172
172
172
172
172
172
172
172
177
178
178
175
176
176
176
176
177
177
178
174
171
169
160
161
159
159
160
156
156
157
154
149
148
149
149
149
150
149
152
151
154
154
154
154
153
153
153
153
154
154
154
154
156
155
155
156
155
154
154
154
154
154
154
154
154
154
154
154
154
154
154
154
155
155
159
159
157
155
154
154
154
154
154
153
153
148
144
142
142
144
143
143
143
142
143
140
140
135
136
136
136
136
138
140
140
140
140
140
137
136
136
136
136
133
136
136
135
136
136
136
137
137
137
137
139
138
139
136
127
124
119
117
115
114
116
118
117
117
115
115
114
113
112
112
111
108
106
105
104
103
103
104
103
103
103
103
102
102
102
102
95
95
83
83
82
81
82
82
82
79
79
79
77
77
77
76
76
75
75
76
76
76
77
77
79
78
78
77
77
77
80
80
80
80
80
80
80
80
81
81
81
80
78
78
77
77
78
77
77
77
77
77
76
76
76
77
76
77
77
77
77
77
77
78
79
79
81
81
82
84
84
88
87
87
88
87
86
86
86
86
89
89
86
86
86
86
85
83
81
82
86
81
79
75
74
75
74
76
75
74
75
77
77
77
79
81
81
82
81
81
81
82
81
81
81
82
83
84
87
86
89
91
89
89
89
90
92
93
93
93
95
95
102
104
107
105
105
105
106
106
106
107
106
107
107
107
107
107
107
107
106
107
107
107
107
110
111
113
114
115
116
116
116
119
119
123
124
123
123
123
123
124
127
128
127
128
129
129
129
130
130
130
132
133
133
135
136
136
136
136
136
136
136
136
136
138
138
138
138
139
139
139
139
139
139
139
139
141
141
141
141
140
141
143
145
146
147
146
147
148
149
150
151
150
150
150
154
152
153
154
153
154
150
152
149
149
150
150
151
151
150
147
147
146
146
142
142
142
142
136
132
131
128
127
127
126
126
127
129
130
130
130
130
127
127
128
127
126
125
122
120
120
119
120
119
119
118
118
118
120
119
121
121
121
121
122
122
122
122
122
123
124
124
123
123
123
123
123
123
122
122
125
126
127
124
122
123
123
123
124
124
125
124
123
124
124
127
128
128
128
128
127
125
123
122
125
124
124
125
127
126
127
121
121
121
124
106
106
104
100
98
95
95
97
98
100
101
102
97
96
97
97
98
98
104
105
108
109
108
110
112
113
113
113
115
118
119
124
124
124
125
124
124
123
125
126
124
124
124
123
124
124
128
129
129
130
129
129
130
130
129
131
131
131
131
131
131
131
139
140
142
142
142
145
148
148
148
148
149
154
154
154
154
154
158
160
160
161
161
160
162
161
163
165
165
165
167
180
181
183
182
184
184
184
184
184
184
185
185
184
187
190
190
191
196
202
205
207
205
205
208
208
215
217
219
216
216
214
217
217
216
214
212
212
211
214
213
208
206
204
204
204
207
208
202
194
192
191
191
192
193
195
195
195
194
186
186
184
184
184
187
187
187
186
186
186
186
189
189
189
189
187
189
188
188
188
188
188
184
184
182
181
184
185
185
184
184
183
185
184
184
189
190
190
190
190
190
190
191
191
190
189
189
189
189
188
187
187
187
187
191
193
193
192
189
189
189
190
190
188
188
187
184
183
178
175
182
184
185
185
182
184
183
174
172
172
175
174
166
154
145
145
139
139
139
140
139
139
130
128
130
132
126
124
124
121
125
123
127
131
133
134
133
130
130
130
135
133
134
134
134
134
133
133
134
134
136
136
135
135
134
133
131
131
130
130
128
128
129
129
129
131
136
142
142
142
140
138
138
138
138
138
143
143
144
146
147
148
148
148
153
154
158
159
156
156
157
156
157
157
156
156
156
158
158
159
160
164
165
165
165
165
165
166
166
166
166
161
155
157
156
155
155
156
155
156
158
159
161
161
162
162
162
162
162
161
161
164
165
168
172
172
173
172
172
172
176
180
180
180
180
180
180
183
183
184
184
184
184
183
183
184
184
184
184
183
184
183
184
189
190
189
190
188
189
188
190
191
192
205
202
198
197
197
196
202
201
200
198
202
201
198
199
192
190
192
190
193
201
201
202
198
189
185
189
189
190
193
193
194
196
186
184
183
186
188
190
192
192
192
192
192
192
194
194
194
194
198
198
198
198
199
199
198
199
199
202
202
202
204
206
207
207
207
207
206
204
202
197
197
196
192
190
188
187
185
181
178
178
181
181
181
182
187
190
191
196
196
196
196
196
196
200
200
201
202
202
202
202
200
202
203
202
197
197
197
197
197
200
200
200
201
199
199
200
200
200
201
201
201
201
201
202
202
201
196
196
197
197
197
196
196
199
203
203
202
202
201
198
196
196
196
196
199
198
197
195
195
190
187
184
180
166
166
166
160
160
157
159
159
159
158
157
159
159
148
142
142
142
141
141
142
141
142
142
142
145
142
142
140
133
132
130
131
128
129
129
122
121
120
120
120
122
123
122
122
118
121
121
120
119
116
113
109
108
107
108
110
110
111
107
107
107
106
106
106
107
107
107
107
107
107
108
107
107
105
105
103
102
100
100
101
101
101
102
103
104
105
105
106
106
107
107
107
107
107
108
107
107
107
107
107
107
107
107
109
110
109
109
107
106
106
107
106
106
107
106
104
101
101
101
101
105
105
103
103
103
104
103
103
103
101
101
101
100
100
100
101
100
101
101
100
100
102
101
97
95
95
91
91
94
94
92
94
93
90
93
94
94
94
94
94
94
94
95
95
95
95
95
97
97
97
97
97
98
95
92
90
90
89
89
95
95
96
97
97
97
98
99
100
101
102
100
98
100
100
100
100
100
100
101
101
101
101
102
106
106
113
113
113
113
111
111
112
111
113
114
114
115
116
117
117
116
115
108
110
112
112
114
113
114
114
113
113
113
113
113
113
117
118
118
118
117
118
119
120
120
121
122
122
122
122
123
124
121
120
122
119
119
118
123
123
123
123
121
121
123
124
124
124
125
126
127
127
126
127
127
127
127
128
130
133
133
135
135
136
136
136
136
136
136
136
133
130
122
123
118
118
117
116
115
115
115
115
117
117
116
116
117
117
117
117
118
118
118
118
120
120
123
121
117
117
116
112
107
106
106
106
106
107
107
107
107
108
108
108
108
108
108
107
107
109
108
109
109
109
109
109
110
112
115
115
114
113
113
113
113
117
117
115
113
113
113
113
113
116
116
116
116
116
118
118
118
118
118
117
117
118
118
118
118
118
118
120
120
119
119
119
121
122
122
117
113
113
110
108
104
101
100
99
95
95
94
93
92
92
94
84
84
83
83
83
83
85
86
86
85
85
87
85
85
85
85
85
87
87
88
89
89
89
88
89
89
89
90
89
87
86
86
85
85
85
85
84
84
85
85
85
86
86
87
87
85
84
84
85
85
85
85
86
88
88
88
88
88
91
90
90
90
90
90
90
90
90
91
92
92
92
92
92
91
91
90
90
91
91
90
89
89
89
90
89
88
87
87
87
85
83
83
83
84
85
85
85
84
84
84
84
84
84
84
84
84
84
84
84
83
83
83
80
80
77
69
65
63
56
53
53
53
52
52
52
51
50
50
50
50
50
50
49
47
47
47
47
47
47
47
47
48
48
50
50
50
50
49
49
46
46
46
44
44
45
45
44
44
44
44
36
35
35
36
35
35
34
34
35
34
31
30
30
30
32
32
32
33
33
34
34
35
35
35
35
35
36
37
37
37
37
37
37
37
37
37
38
39
39
39
39
38
38
38
38
38
38
39
39
35
33
32
32
32
28
26
26
25
27
28
29
29
30
31
30
29
29
29
29
31
31
31
31
31
31
31
31
31
31
31
31
31
31
31
31
31
31
31
32
32
32
32
32
32
32
32
32
32
32
33
32
32
32
32
32
31
31
31
31
31
31
31
31
31
31
34
34
34
33
34
33
32
32
32
32
32
32
32
32
32
32
33
33
33
33
33
33
33
33
34
33
33
32
32
32
33
33
33
33
34
35
35
35
35
35
35
34
35
36
36
36
36
36
36
36
36
37
36
36
35
31
30
30
30
30
30
30
30
31
31
29
29
27
22
21
21
22
22
22
22
22
22
22
22
21
21
21
21
19
18
18
18
18
18
18
18
18
18
18
18
18
18
18
18
18
19
19
19
19
19
19
19
19
19
19
19
20
20
20
20
20
20
20
20
21
21
21
21
21
23
23
23
23
23
22
22
22
23
23
23
23
23
23
23
23
23
23
23
23
23
23
23
24
24
24
24
24
24
24
24
24
23
23
23
23
23
23
23
23
23
23
23
23
23
22
23
23
23
23
23
23
23
23
24
24
24
24
22
22
22
22
21
21
20
20
19
18
19
17
17
17
17
17
17
17
17
17
18
19
19
19
19
19
19
19
19
19
19
19
18
17
17
19
20
20
23
23
23
23
23
23
23
23
23
23
23
24
23
23
24
25
25
25
25
26
26
26
27
27
27
26
27
26
25
25
25
25
26
26
26
26
26
26
26
27
27
26
26
26
26
26
26
26
26
26
26
26
26
26
27
27
27
27
27
27
27
27
27
27
27
27
26
26
26
26
26
26
27
27
27
27
27
27
27
27
28
28
28
28
28
28
28
28
28
28
29
29
29
29
28
28
28
26
24
24
24
24
23
23
23
23
23
23
23
23
23
23
23
23
23
23
23
23
23
24
24
24
24
25
25
25
25
25
24
24
24
23
23
23
23
22
22
22
22
22
22
23
23
23
25
25
25
25
25
25
25
25
24
23
22
22
22
23
22
22
23
23
23
23
23
23
23
23
23
22
22
22
22
22
22
22
22
22
22
23
21
22
22
22
22
22
22
22
22
22
22
22
22
23
23
23
23
23
23
21
21
21
21
21
21
21
21
21
21
21
20
19
19
19
19
19
19
19
20
20
20
20
19
19
19
18
18
18
18
18
19
19
19
19
19
19
19
19
19
19
19
19
19
18
19
19
18
19
19
20
20
20
20
20
20
20
20
20
19
18
18
18
18
17
18
18
18
18
18
18
18
18
18
18
18
17
17
17
17
17
18
18
22
23
23
23
22
22
22
22
22
22
22
22
21
21
22
22
22
22
22
22
22
22
22
22
22
22
23
23
23
23
23
23
24
24
24
24
24
25
25
25
25
25
25
25
25
25
25
25
25
25
25
25
25
25
24
24
24
24
24
24
24
24
24
25
25
25
25
26
26
26
25
25
24
24
24
24
24
25
26
25
26
26
26
26
25
24
24
24
24
24
24
24
24
24
24
24
24
23
23
23
23
24
24
24
23
23
23
23
24
24
23
25
23
23
23
23
23
23
23
23
23
23
23
23
23
23
24
24
25
26
25
27
27
30
30
31
31
31
31
31
31
34
32
32
32
32
32
32
34
35
34
34
34
34
34
34
34
34
34
35
35
35
35
36
41
41
42
43
43
43
43
43
43
43
44
44
44
44
44
44
43
43
44
47
49
51
52
52
52
52
50
50
51
53
53
53
53
53
53
53
53
53
53
53
53
53
53
53
53
53
53
53
53
53
53
53
54
55
56
56
56
56
56
57
57
58
58
58
58
58
58
58
59
59
59
59
59
59
60
60
60
61
61
63
61
61
63
64
65
65
65
65
64
62
61
60
60
60
59
59
59
61
61
61
58
53
52
52
52
53
53
53
54
53
54
56
56
56
56
57
57
57
57
57
57
57
56
58
58
58
58
55
55
55
55
55
55
53
49
49
49
49
47
47
47
47
47
47
50
51
51
51
45
45
47
48
49
51
51
52
53
53
52
53
53
55
57
59
59
59
59
59
60
60
61
61
61
61
59
59
56
54
55
55
55
55
55
54
54
54
54
54
54
54
56
56
56
57
57
58
57
58
58
59
59
58
59
58
59
59
59
59
59
59
59
59
60
60
60
60
59
58
58
58
58
58
58
58
58
58
58
59
59
59
60
60
60
60
60
60
60
60
60
60
60
60
60
60
60
60
60
60
59
58
57
57
55
53
53
53
53
53
53
53
53
52
51
51
50
51
51
51
51
51
51
51
51
51
51
51
51
51
51
51
51
53
53
53
53
53
53
51
50
49
49
50
50
49
47
44
45
45
45
44
44
44
44
44
35
35
35
35
35
35
35
34
33
34
33
30
30
30
30
30
29
29
29
28
25
25
25
25
26
26
25
24
24
24
24
24
25
25
25
25
25
25
25
25
25
26
26
27
27
27
27
27
27
27
28
27
27
27
27
27
27
27
27
27
27
27
28
27
28
28
27
27
27
34
35
35
35
35
34
35
33
33
34
35
35
35
35
35
35
34
34
34
33
32
32
32
32
32
32
33
33
33
33
33
35
35
35
35
35
35
35
35
35
35
35
36
36
36
36
36
36
36
37
37
37
37
37
38
38
38
37
37
37
37
36
36
36
36
36
36
36
36
36
36
37
37
37
37
37
37
37
37
38
39
39
39
39
39
40
40
40
40
40
40
40
40
42
43
49
49
50
49
49
50
49
49
49
49
50
51
50
49
49
48
47
47
47
47
47
47
47
47
47
48
48
47
47
47
47
47
47
47
47
47
47
47
47
47
47
47
47
47
49
50
50
52
52
52
52
52
52
52
52
52
52
52
52
52
52
53
53
52
45
45
42
42
42
42
41
41
41
41
41
41
41
41
41
41
41
41
41
41
41
41
41
41
41
41
41
41
40
41
41
42
44
45
45
44
44
44
43
43
43
42
42
43
43
45
46
46
46
46
46
47
47
47
52
51
51
51
51
51
51
53
53
53
53
49
47
48
49
49
48
49
49
51
49
49
50
49
50
50
50
54
56
56
56
56
56
55
55
55
55
56
56
54
54
54
54
55
55
55
55
55
58
59
59
59
59
59
59
60
61
65
65
66
67
67
66
65
65
65
66
66
68
70
70
69
69
69
68
68
69
71
71
71
71
71
71
71
71
71
71
71
71
69
69
70
70
71
72
73
75
75
74
74
74
74
74
74
74
74
74
73
71
71
71
71
70
70
70
70
70
70
70
70
70
70
70
70
70
70
69
69
70
70
70
70
70
70
70
70
70
70
70
70
70
70
70
70
70
68
68
66
67
67
67
67
65
65
64
60
60
59
59
59
59
59
59
59
59
58
57
56
54
53
53
54
54
54
54
58
58
57
57
57
57
57
58
59
59
59
58
56
55
55
53
59
59
59
59
59
59
59
59
60
61
61
62
61
61
62
62
61
61
62
62
62
62
60
61
60
60
58
58
57
57
57
55
52
52
45
44
44
37
36
35
36
36
36
36
35
35
34
34
34
35
35
35
35
35
35
35
35
33
33
33
33
32
32
32
32
32
32
32
32
31
31
31
31
32
33
32
31
30
30
30
30
31
32
34
37
38
38
38
38
38
38
39
42
43
43
43
43
43
44
45
44
44
47
47
47
48
49
49
49
49
50
50
49
50
51
51
51
51
51
51
52
53
55
56
57
57
57
57
57
57
57
57
57
57
57
57
57
57
57
57
57
56
56
56
56
56
56
56
56
58
58
58
59
60
61
60
61
61
61
61
61
61
61
61
61
60
60
60
60
65
65
65
65
65
65
65
65
65
68
68
69
69
69
69
68
68
68
67
69
68
69
69
69
65
65
65
65
65
65
65
64
63
65
65
65
65
65
65
70
70
70
70
70
71
71
72
73
74
75
75
75
76
76
76
76
76
76
77
75
75
75
74
74
71
71
71
71
71
71
71
71
70
70
70
69
71
71
69
68
67
66
66
66
67
67
67
67
65
66
66
66
66
67
66
66
68
65
65
65
65
65
68
67
63
65
64
64
64
65
65
65
65
65
65
66
65
65
65
65
65
68
68
68
68
68
65
65
65
65
65
65
62
61
62
63
64
63
62
61
61
61
61
62
64
63
62
63
60
60
60
60
59
59
59
59
59
59
59
57
57
55
53
52
51
50
49
48
48
48
48
48
48
48
48
48
48
48
48
48
48
48
48
50
50
50
50
50
50
50
50
50
50
50
48
48
48
47
47
47
47
46
45
43
43
43
43
43
43
43
44
44
45
45
45
45
45
46
46
46
46
47
47
47
47
47
47
48
53
53
54
54
53
53
53
52
51
45
43
39
39
38
38
39
39
39
37
37
37
36
36
36
36
36
36
36
36
37
39
38
38
36
36
36
37
37
39
41
42
42
41
41
41
41
40
41
40
41
40
40
40
40
40
40
39
40
40
40
40
38
38
38
37
39
39
37
37
37
37
37
38
38
38
38
38
38
38
40
43
43
43
43
43
43
43
44
44
45
45
45
45
45
46
46
46
46
47
47
49
53
53
53
53
53
53
50
50
55
55
55
57
59
59
60
60
60
60
62
62
63
64
65
65
65
65
65
65
65
65
65
66
66
65
65
67
67
67
70
71
71
71
71
71
71
74
75
77
77
80
80
80
81
82
82
82
83
83
83
83
85
84
83
83
83
83
83
89
89
89
89
89
92
99
100
100
102
101
101
101
101
101
101
101
102
102
104
104
104
105
105
105
105
105
105
105
106
107
108
110
109
109
109
108
109
109
111
113
116
117
118
120
122
124
126
127
127
127
130
133
133
134
132
132
132
132
133
133
133
131
127
130
132
133
133
133
133
134
133
133
136
137
137
136
133
133
132
135
135
130
130
130
131
133
136
138
138
138
138
140
140
140
141
145
146
146
143
140
138
139
139
139
139
138
138
136
141
141
141
142
141
141
141
142
142
142
144
144
147
148
148
148
149
149
150
150
150
150
151
148
148
143
144
145
145
147
148
148
148
149
149
149
148
148
148
148
149
148
148
148
149
148
148
147
147
144
145
143
141
136
135
138
140
141
141
141
142
142
147
147
148
149
149
148
147
153
148
149
152
152
152
153
153
154
154
153
151
145
142
142
143
143
143
144
146
146
148
150
151
154
154
154
156
156
158
158
161
161
163
165
166
166
166
165
158
151
149
153
150
153
152
153
147
142
142
141
143
142
141
141
141
141
143
146
144
142
142
141
140
139
142
148
148
150
150
150
150
150
150
154
155
156
158
158
157
156
156
156
156
160
160
163
164
164
164
163
164
164
166
167
168
169
172
176
178
178
181
182
181
181
187
192
192
194
191
176
176
169
170
170
170
169
171
170
168
169
167
166
166
167
168
169
172
172
172
173
176
176
176
178
180
181
183
184
184
184
184
184
185
186
188
196
195
196
195
194
195
196
195
196
196
196
196
196
197
196
200
199
199
197
196
196
196
196
196
196
196
196
197
197
197
196
196
196
196
196
200
202
202
202
202
202
202
202
203
203
204
203
201
197
195
196
196
196
196
196
196
199
200
200
200
196
196
196
196
196
196
197
198
201
201
200
193
184
178
176
169
170
165
169
170
168
169
171
170
169
170
169
170
170
169
169
169
168
168
171
171
169
168
168
168
168
171
172
172
172
171
171
172
172
172
172
172
172
172
173
174
175
172
168
166
165
164
168
167
170
169
172
170
167
166
166
163
165
166
165
165
163
164
128
124
124
124
127
130
130
133
133
134
132
132
133
133
133
133
133
133
133
133
133
133
135
135
135
135
136
137
137
137
137
136
136
133
131
131
130
131
132
132
132
133
130
129
129
124
124
124
124
123
117
116
116
115
115
115
118
118
118
118
115
115
111
110
108
107
106
107
107
108
108
108
107
107
107
105
104
104
104
104
104
104
106
106
107
107
107
107
107
107
107
107
107
107
107
107
107
108
108
108
115
115
116
116
117
117
117
118
115
115
114
115
113
113
113
115
113
113
112
113
113
113
113
108
110
112
109
106
104
102
97
100
97
92
93
95
95
93
94
94
94
94
94
94
95
96
96
95
92
89
87
86
86
86
87
87
87
88
89
89
91
90
89
89
89
89
89
89
88
88
89
89
92
92
94
93
93
95
95
95
95
95
96
97
97
98
97
97
97
96
95
95
95
95
95
99
100
100
100
101
101
101
102
102
102
102
103
104
104
104
104
104
104
105
105
105
105
106
107
107
107
107
107
108
107
107
107
107
107
111
110
110
109
109
109
109
111
112
111
111
109
108
109
112
114
118
119
119
119
119
119
120
121
121
121
121
121
121
121
121
121
121
120
119
119
122
124
124
119
120
118
118
118
119
118
118
122
107
107
109
101
101
105
96
95
95
92
91
91
90
90
89
86
85
83
85
85
86
85
85
85
87
86
88
88
88
88
88
88
88
88
88
87
89
88
86
85
85
83
83
83
83
83
83
83
83
84
85
86
85
85
85
85
88
88
88
88
88
87
88
88
89
90
90
89
89
89
89
88
88
88
89
89
89
92
92
92
92
92
92
91
91
91
90
90
90
90
90
95
94
94
92
92
92
93
93
94
95
95
95
95
95
95
95
95
96
97
98
97
97
97
96
97
99
99
99
99
98
99
97
97
96
97
98
89
88
88
87
88
90
91
93
93
90
89
88
87
85
84
86
87
89
89
89
89
89
89
89
88
87
86
87
85
89
90
87
85
82
82
82
83
83
83
86
84
83
83
83
83
86
88
87
86
87
86
89
90
89
91
89
92
92
92
92
94
94
94
94
92
93
93
93
94
94
95
95
102
102
102
102
101
101
101
102
103
104
104
104
103
104
103
104
101
101
101
105
107
108
107
107
107
106
105
105
107
112
112
114
114
125
127
130
130
130
130
130
130
130
130
131
132
131
129
129
129
129
128
130
130
131
131
131
131
131
131
130
133
135
135
136
136
136
136
136
136
136
136
136
136
136
136
136
136
137
137
137
136
136
136
136
136
136
136
136
136
136
136
137
137
137
137
137
138
138
138
138
140
140
139
139
139
139
139
139
138
138
140
138
136
134
134
133
131
130
130
129
129
129
130
130
133
131
132
132
133
132
132
133
133
133
133
133
134
136
136
126
119
120
125
130
130
130
133
136
136
136
136
136
136
134
133
133
133
134
134
133
138
138
138
138
139
136
136
136
136
134
134
128
127
126
124
121
119
118
115
113
112
111
101
102
101
103
103
103
103
101
100
100
99
101
98
97
98
96
97
97
97
97
97
95
95
95
95
95
95
95
99
98
98
99
99
99
100
101
102
103
106
106
106
106
106
106
107
107
107
107
107
107
107
107
107
106
106
106
107
107
107
107
107
107
107
107
107
106
107
104
103
103
103
103
103
104
107
109
111
111
109
108
107
107
109
107
102
97
97
95
94
93
92
88
86
85
85
89
89
89
91
91
94
95
95
92
90
90
90
89
89
88
88
90
92
92
92
92
92
95
95
95
95
95
100
100
100
100
100
100
100
100
101
101
101
102
104
104
105
106
107
107
107
107
109
113
113
113
113
113
114
115
115
114
113
113
113
112
112
109
109
110
111
112
111
111
111
110
110
110
109
107
107
107
107
107
106
107
107
107
107
107
107
107
107
107
107
107
107
107
107
107
107
107
107
107
108
108
108
108
108
108
108
107
107
108
108
107
107
107
107
107
107
107
107
107
107
107
107
107
107
107
107
107
107
107
106
106
106
106
106
106
106
105
105
105
105
105
105
105
106
106
106
107
107
107
107
106
105
106
104
104
103
104
104
103
101
100
100
99
98
98
99
99
99
100
95
95
83
83
82
65
65
55
54
53
53
53
53
51
52
52
51
50
45
43
43
44
45
47
47
47
47
47
47
47
47
47
47
49
50
49
49
49
50
50
51
51
51
51
52
53
53
53
53
53
53
53
53
53
53
55
54
57
57
56
55
55
53
52
51
53
54
55
59
59
59
59
59
59
59
61
61
60
60
59
60
61
61
60
61
61
63
63
63
63
67
67
67
66
66
67
67
67
69
69
69
69
68
69
69
69
69
71
72
73
73
75
75
76
76
78
78
79
79
80
80
80
81
80
80
80
80
81
81
81
81
82
83
83
84
84
84
88
87
87
88
88
88
88
89
89
89
89
89
89
89
89
89
89
89
88
86
86
86
86
86
86
86
86
86
88
88
89
89
89
89
88
86
86
86
86
88
89
90
90
90
89
90
90
90
91
91
92
91
92
94
93
92
91
84
83
82
83
83
83
83
84
87
87
88
89
77
76
75
74
75
77
77
77
77
77
77
76
79
80
79
78
78
77
77
75
76
76
76
76
75
75
76
75
75
75
76
77
77
81
82
82
83
83
83
83
84
86
87
89
91
91
91
91
91
91
91
91
92
92
91
92
92
94
95
95
95
95
95
94
94
94
94
94
94
93
93
92
92
93
94
93
93
92
91
92
91
92
91
91
91
91
91
91
92
91
91
93
94
94
95
97
97
97
97
96
97
97
97
97
98
101
101
101
101
104
103
103
103
103
104
104
104
105
107
107
108
107
107
107
108
109
113
116
118
121
121
121
122
123
123
124
125
126
127
128
128
130
132
130
133
134
135
136
136
137
137
137
137
136
136
130
130
129
129
130
132
132
130
127
127
127
127
126
126
125
125
126
129
133
136
136
137
140
140
140
140
140
140
142
139
137
135
134
130
130
129
125
126
126
129
134
131
131
130
128
128
128
128
129
129
128
128
132
133
132
136
132
132
133
139
143
143
177
180
183
193
193
195
204
204
207
207
224
227
227
227
227
232
235
230
230
229
226
226
226
231
230
231
230
229
228
228
228
231
234
247
249
238
246
249
249
246
250
251
258
259
259
259
261
262
262
264
265
266
273
276
278
278
278
281
281
281
280
282
270
271
276
275
278
280
281
281
283
282
280
279
279
282
284
284
284
286
287
290
290
290
291
292
293
297
297
299
300
300
300
301
301
303
303
307
308
309
312
312
313
314
316
316
318
318
318
319
321
321
323
323
323
332
333
336
335
335
335
335
335
335
338
339
339
339
345
345
345
342
343
329
328
332
302
299
299
299
298
297
297
297
303
306
309
309
309
310
310
310
310
310
311
311
311
315
315
315
315
315
315
315
319
321
322
324
310
310
309
306
308
298
297
285
283
273
290
289
289
291
291
293
293
293
293
292
295
297
297
297
297
297
297
297
312
312
315
315
314
315
312
310
309
307
312
303
302
303
299
305
308
307
304
308
312
312
315
315
314
320
321
323
327
328
327
326
334
336
335
338
338
338
338
337
335
331
333
345
346
348
354
352
351
355
354
354
358
368
368
367
364
361
356
359
359
361
365
369
374
374
374
375
375
375
375
375
385
385
380
376
375
374
378
385
386
386
388
388
384
379
378
372
370
370
369
369
366
366
362
362
362
362
362
359
364
362
362
362
362
362
362
362
361
359
359
359
360
366
366
362
359
359
358
358
360
363
362
362
362
362
362
363
365
368
368
372
365
359
351
354
357
360
362
356
356
352
340
340
341
342
340
340
342
342
342
342
342
339
339
334
328
327
327
327
321
328
327
326
325
324
326
321
321
322
321
321
321
312
297
293
288
253
243
229
224
229
231
231
233
232
232
233
232
234
236
236
236
235
235
234
234
233
220
214
209
206
196
193
184
178
175
184
184
184
187
190
189
189
199
200
211
212
212
214
214
215
221
223
223
223
226
227
227
228
227
227
229
232
232
233
237
238
232
231
248
241
246
244
242
241
239
238
233
232
239
233
235
237
237
238
240
241
241
244
247
249
248
243
236
239
237
237
237
241
244
247
246
246
251
253
261
263
265
267
267
268
269
270
274
274
274
274
276
279
279
281
282
282
281
280
280
285
285
287
289
291
290
289
291
297
297
296
295
295
295
295
295
296
296
296
299
303
307
307
307
308
307
306
306
309
308
310
301
300
297
297
296
296
296
298
297
302
299
300
298
297
296
299
297
305
305
303
306
303
303
303
304
305
302
305
304
297
290
290
290
290
290
292
294
295
297
296
296
296
298
298
297
297
297
299
299
298
306
299
292
279
263
262
263
263
262
262
265
266
279
279
279
279
281
282
283
283
283
282
286
286
287
288
285
285
285
287
291
286
281
273
263
263
262
259
256
255
254
251
249
246
243
237
225
219
220
222
223
224
224
221
216
214
211
210
210
210
210
210
210
209
208
208
208
208
207
207
208
208
213
213
217
218
218
217
216
217
217
223
223
225
228
228
228
229
232
230
231
231
229
227
229
232
232
232
233
234
228
218
215
215
213
215
217
222
223
223
220
219
221
224
219
227
221
225
223
219
218
219
220
220
222
224
225
225
225
225
224
223
224
226
227
226
228
228
228
228
229
232
237
240
237
237
237
238
239
241
243
246
248
249
249
252
245
243
238
237
252
253
275
276
276
274
275
274
273
284
285
287
287
285
285
286
291
293
294
294
294
297
297
296
299
299
300
298
295
296
297
297
297
301
300
300
297
298
297
296
295
297
298
298
300
302
302
301
301
308
308
309
308
307
308
308
307
301
302
302
303
302
306
307
307
309
307
304
306
308
315
322
323
322
320
320
321
330
333
334
335
335
333
333
333
335
336
340
341
342
335
333
331
333
335
346
349
344
344
336
334
332
341
346
339
337
331
324
324
332
331
339
337
336
334
333
334
333
333
333
333
333
335
337
336
337
337
333
335
343
335
346
345
336
335
335
328
326
325
324
321
319
320
320
322
323
323
323
323
326
328
330
332
337
339
348
339
339
335
332
335
333
336
354
361
363
365
366
372
373
373
369
369
368
368
392
391
397
398
398
398
396
390
388
388
387
392
387
404
409
409
413
410
410
410
417
413
428
434
433
437
439
439
439
448
448
446
449
445
446
447
448
448
452
461
463
460
457
451
452
455
453
446
447
454
458
462
460
459
463
462
463
458
458
458
458
462
468
472
477
479
475
476
480
479
479
484
481
481
487
485
487
505
502
523
517
501
499
499
500
501
509
517
516
517
502
496
494
495
493
493
490
486
485
486
483
498
496
498
497
497
497
489
492
492
492
489
484
485
485
486
486
486
499
504
504
504
507
505
505
536
528
529
525
519
515
511
513
514
523
522
511
503
496
499
497
500
501
505
509
511
511
511
514
516
512
510
514
515
511
514
510
499
501
500
479
475
475
475
475
475
475
481
483
493
496
492
491
490
488
488
491
487
482
481
471
468
468
475
479
481
483
466
463
470
457
458
460
459
428
408
410
406
403
403
405
410
404
400
398
397
398
396
398
394
394
390
394
398
401
403
404
405
405
405
404
406
407
409
416
417
415
414
418
419
418
419
421
425
425
432
434
434
439
437
437
433
432
430
428
433
431
436
435
438
438
438
437
443
452
457
456
457
457
455
455
455
458
458
470
475
477
475
475
469
469
464
462
458
457
459
463
477
481
464
445
441
427
416
420
412
415
414
408
413
414
415
414
415
417
421
422
422
425
426
424
424
424
424
428
427
428
428
434
438
436
429
424
418
417
415
412
418
427
428
412
391
390
389
390
390
398
398
398
400
406
404
404
401
401
400
396
400
402
404
398
398
396
396
402
404
411
415
417
427
429
432
432
435
435
430
430
428
425
426
437
428
430
430
425
425
422
426
429
441
443
444
446
454
459
462
462
463
461
459
461
461
460
464
466
467
468
470
470
471
470
471
475
477
480
479
489
490
491
490
490
490
490
493
465
446
440
444
442
441
440
438
439
436
432
433
432
433
440
449
453
457
467
462
460
462
460
460
473
477
481
481
475
464
462
462
464
473
479
473
474
444
446
446
447
446
451
450
451
444
433
430
433
432
433
424
425
420
413
410
409
408
408
407
407
408
410
410
412
416
416
415
416
416
417
413
407
404
404
405
404
404
404
404
404
402
399
402
400
400
397
398
394
393
393
390
390
390
390
390
398
399
405
405
405
407
409
407
407
407
404
401
398
392
368
366
367
364
362
357
350
347
343
341
341
345
346
345
348
333
333
342
341
341
342
336
335
333
334
333
333
332
330
349
350
351
353
351
351
345
352
348
346
347
345
346
341
339
336
337
337
333
333
335
340
339
327
318
307
305
287
291
283
279
274
274
267
267
265
256
247
245
245
245
244
244
245
244
244
244
243
243
246
247
246
244
244
249
249
249
249
249
249
249
247
250
250
249
250
249
249
249
249
249
247
248
249
248
245
243
237
237
237
238
237
238
240
239
242
238
239
237
245
245
244
242
241
237
242
243
243
243
243
243
243
243
242
242
243
241
240
240
240
240
237
234
228
228
228
228
228
228
227
227
227
227
226
228
228
230
230
230
235
237
237
235
230
230
228
228
230
228
228
227
226
225
221
220
220
189
187
183
184
178
173
173
173
166
164
154
130
128
127
121
120
119
120
124
125
125
125
125
128
128
130
131
132
134
137
137
137
136
136
136
135
135
135
136
136
135
136
137
143
143
145
142
140
136
137
144
142
142
148
148
150
150
150
150
150
153
154
154
153
152
151
150
150
149
151
151
154
148
143
143
143
142
142
142
142
142
144
142
142
142
138
138
141
138
133
131
131
132
135
135
136
136
136
135
135
135
135
136
138
138
138
137
137
137
137
137
140
140
142
149
150
150
151
151
151
151
150
154
153
154
154
154
154
148
147
143
144
143
145
144
144
146
146
146
146
146
145
147
148
150
154
154
155
156
156
157
158
159
159
159
158
158
158
161
161
160
160
160
160
162
165
166
167
167
168
169
169
169
169
169
170
172
174
175
177
177
178
178
177
181
182
179
172
167
162
162
161
161
160
163
164
164
166
160
160
160
162
166
166
166
166
166
166
166
166
179
187
187
190
194
202
203
208
213
212
213
214
214
214
219
220
216
219
208
204
210
212
211
216
219
219
217
218
223
223
224
224
223
222
224
225
226
228
228
229
229
228
228
230
230
230
230
230
227
227
227
227
227
227
227
227
227
227
226
226
226
226
226
226
226
225
225
226
223
225
226
229
226
227
226
226
227
227
226
237
237
239
244
247
249
249
248
248
249
249
250
251
251
251
250
250
250
250
249
252
255
254
255
253
252
253
255
255
255
256
256
259
259
260
263
263
264
264
263
267
268
268
273
279
276
276
277
278
278
275
275
276
274
275
273
267
267
267
266
265
265
266
266
264
262
255
251
248
240
237
239
236
221
205
199
184
184
184
184
184
184
188
186
185
185
184
184
183
183
184
182
181
183
178
178
178
175
168
165
165
165
165
166
166
170
171
172
172
172
172
171
173
173
173
172
173
173
173
173
173
173
174
172
173
172
172
169
166
156
154
146
145
146
141
140
140
139
139
138
138
137
137
137
133
133
133
137
135
136
134
135
134
131
130
129
130
128
128
131
131
132
130
130
130
128
128
128
125
129
127
128
126
122
123
122
120
118
116
118
113
113
113
113
113
111
111
113
111
111
109
108
108
108
108
107
113
108
109
111
114
114
119
119
122
126
133
132
131
136
136
136
136
137
137
141
142
142
142
142
142
144
142
142
142
142
142
142
141
142
142
143
148
148
148
148
148
148
148
148
148
148
148
151
152
152
153
153
153
153
152
152
153
153
153
153
153
153
153
153
154
157
158
159
161
159
159
160
162
164
165
165
165
168
167
169
170
171
171
170
170
170
173
174
174
176
177
178
177
176
176
177
180
179
179
177
176
175
176
175
175
177
176
172
167
165
164
161
156
154
151
151
152
152
152
151
152
150
149
149
148
148
148
147
147
146
145
145
143
142
142
140
141
142
140
139
139
139
140
140
140
140
140
136
136
136
136
136
136
136
136
136
136
136
136
140
140
140
138
138
138
137
137
137
139
137
139
136
137
138
138
139
136
137
137
137
136
136
136
134
136
135
135
135
136
136
140
143
144
147
148
148
148
147
147
147
147
151
153
154
156
156
156
157
157
156
157
158
154
142
142
139
140
141
136
118
116
111
107
113
107
108
110
107
105
106
102
104
100
100
100
101
104
106
105
104
103
103
102
102
102
102
103
102
101
101
101
102
102
105
105
105
106
109
109
109
109
107
107
110
110
111
115
118
118
119
121
121
121
121
121
121
122
124
125
128
128
128
128
128
128
130
130
131
131
133
136
136
136
137
139
141
145
145
145
146
147
147
148
148
148
149
149
149
151
152
153
154
154
157
157
159
159
160
160
160
160
160
161
162
162
162
163
163
164
164
164
163
162
164
163
159
159
148
148
148
146
147
147
144
138
136
133
133
135
136
136
136
136
136
136
136
136
136
137
137
137
137
137
136
136
136
136
136
135
135
134
132
132
133
133
132
132
132
132
132
132
132
131
129
129
127
127
124
124
124
124
124
123
124
126
124
124
123
123
123
123
122
122
123
124
124
122
122
122
122
122
124
123
124
119
117
114
114
114
114
114
113
110
107
100
97
95
91
88
89
89
89
89
89
89
89
89
89
89
89
89
89
89
89
90
90
90
87
71
64
64
64
65
66
66
66
66
66
66
66
65
60
60
67
65
65
74
74
71
71
68
68
70
70
71
71
72
68
68
71
71
71
71
73
73
72
71
68
69
66
65
67
68
68
68
68
69
72
73
70
66
65
66
66
66
69
68
67
68
70
71
71
71
70
70
70
69
69
69
69
71
71
71
72
72
72
71
72
72
72
73
74
74
75
77
81
83
83
84
85
87
94
98
98
98
100
102
104
105
104
103
107
107
108
108
108
108
111
111
111
111
111
111
111
112
112
112
112
114
118
118
118
119
122
124
129
130
130
130
131
131
131
131
131
141
160
160
160
160
160
160
160
161
163
165
166
170
172
172
172
172
173
173
173
173
173
173
175
175
175
174
176
176
179
180
183
183
184
183
184
184
184
185
187
187
187
188
188
188
188
188
188
188
184
184
180
176
176
169
162
163
162
160
160
160
160
160
160
160
160
159
160
160
160
161
162
162
162
161
159
159
159
154
154
154
154
144
144
145
145
144
144
147
149
150
152
153
153
154
154
154
154
154
154
154
154
154
154
154
153
153
153
153
153
153
153
154
153
153
152
151
148
149
151
150
150
150
149
148
149
145
137
136
136
136
131
129
128
127
126
126
125
125
124
124
113
114
118
118
116
103
97
95
95
93
93
93
92
92
94
96
95
95
94
90
89
89
89
86
86
87
88
86
84
83
83
84
83
83
83
83
83
78
76
77
81
77
80
79
79
82
82
81
81
83
82
82
81
81
81
81
80
80
76
77
76
75
75
75
75
74
74
74
72
72
72
72
73
73
73
75
73
73
73
73
74
74
74
75
77
77
77
77
77
77
78
78
78
78
79
79
79
80
81
81
81
81
81
81
81
80
80
80
80
80
79
79
80
81
81
82
82
83
86
87
89
89
89
89
89
89
91
95
95
92
91
92
91
91
91
92
91
91
91
90
89
89
89
87
87
91
92
92
92
92
91
91
93
94
94
94
95
94
93
93
93
89
89
89
88
88
88
88
88
88
88
88
87
87
86
87
89
89
89
88
86
86
86
83
75
72
72
72
75
74
74
71
71
71
71
70
71
71
71
72
71
71
73
75
77
78
77
77
77
77
77
77
77
77
77
77
77
78
84
87
89
89
89
90
90
90
91
92
92
93
92
93
93
94
95
95
95
95
95
95
96
95
95
95
100
100
100
101
101
98
98
98
97
97
101
98
95
95
95
95
97
97
98
98
105
107
107
104
104
101
99
101
100
99
99
99
100
100
101
102
102
102
101
101
103
103
103
103
104
103
103
103
103
103
103
104
105
105
105
106
105
104
101
98
98
97
95
95
95
95
95
95
95
96
97
95
94
94
93
94
95
95
98
97
97
97
98
98
98
99
100
99
99
99
99
99
99
99
99
99
101
101
102
103
104
104
104
104
104
104
104
104
104
104
104
104
105
105
105
104
104
104
102
101
102
100
100
101
100
96
96
96
92
89
88
88
91
92
90
91
91
93
93
93
93
93
93
93
90
91
90
91
93
94
92
87
87
88
89
89
89
89
89
89
88
88
88
88
88
88
88
88
88
84
84
84
82
81
82
82
84
83
83
83
83
83
83
83
83
83
85
85
85
85
85
85
83
77
76
76
76
75
75
75
72
70
64
64
64
65
69
69
72
72
72
72
72
73
74
74
74
75
75
75
75
76
75
75
75
77
77
77
78
78
78
78
78
79
80
82
82
82
80
79
79
79
79
77
77
77
77
77
77
77
77
77
77
77
79
79
79
77
74
74
73
73
73
73
73
73
74
73
73
73
72
71
71
71
71
71
71
72
76
74
76
76
74
74
74
74
74
74
75
71
71
71
71
71
71
71
73
73
73
71
71
71
71
71
71
67
70
71
69
70
69
67
67
67
67
66
68
68
67
66
62
65
65
65
65
65
65
67
66
67
67
68
68
70
71
71
71
71
71
71
73
74
76
75
75
74
73
74
79
83
82
82
83
81
81
81
83
83
83
83
82
82
82
82
82
80
80
77
77
78
80
80
76
78
82
81
81
82
81
81
81
81
80
80
80
80
81
81
82
82
82
83
83
82
82
79
81
81
82
83
83
83
82
83
83
83
84
83
82
81
81
81
79
79
79
77
77
77
82
82
82
82
82
82
83
82
83
83
83
83
84
84
84
85
86
86
89
91
91
91
95
96
97
98
101
104
102
103
98
97
99
101
101
103
103
105
105
104
103
102
102
101
101
101
101
103
102
102
105
105
105
104
103
98
96
96
98
98
100
100
100
100
100
100
100
99
99
99
99
101
101
100
100
100
100
100
102
104
105
105
105
105
105
106
106
106
107
102
99
100
99
101
101
102
101
101
104
104
107
107
107
107
108
108
108
108
108
108
108
108
111
111
111
113
113
113
113
113
111
110
110
111
111
111
109
111
107
107
109
107
108
109
109
109
107
108
107
107
105
106
107
107
105
103
99
100
101
102
101
102
102
102
102
102
106
107
106
106
103
101
101
101
101
101
101
101
102
90
90
91
90
90
90
90
89
90
90
91
97
97
98
99
98
99
97
95
95
95
95
96
96
96
98
98
98
96
97
99
99
99
99
99
99
99
100
100
101
101
101
103
103
103
107
108
108
108
108
109
109
108
108
103
100
97
94
94
91
89
89
89
89
89
89
89
90
90
90
91
90
90
95
97
97
97
98
97
98
98
99
99
99
100
100
101
102
102
102
102
101
101
101
101
101
102
102
101
101
104
103
103
102
104
103
107
107
107
107
107
104
105
106
113
113
113
114
116
115
115
116
115
115
115
113
108
105
102
102
99
101
97
98
98
106
106
111
111
111
111
111
111
111
111
109
111
106
107
108
108
111
113
113
122
123
125
126
130
130
137
139
140
141
141
148
149
150
150
150
151
150
149
154
154
156
157
158
157
157
161
165
166
166
166
166
166
171
171
171
171
171
170
170
171
170
172
172
172
170
173
173
175
176
176
179
180
180
180
181
181
183
184
184
185
187
190
190
191
191
191
190
191
192
191
192
192
192
192
192
192
193
193
192
191
190
192
193
195
196
199
202
200
200
200
200
202
201
201
201
201
201
201
201
201
201
201
198
198
199
199
198
201
202
202
203
204
205
205
205
205
205
205
205
205
205
206
204
203
203
201
199
199
200
201
199
200
202
199
202
202
202
202
203
202
202
201
198
196
195
192
192
192
192
196
188
178
177
163
160
160
163
160
167
167
167
152
150
153
152
149
146
142
141
136
136
135
135
139
137
135
124
124
126
127
129
130
130
130
130
129
129
130
130
128
126
126
115
114
114
115
116
115
112
112
112
112
112
112
115
119
118
122
119
118
118
118
118
119
120
120
120
121
120
120
120
119
119
118
116
115
115
114
113
113
115
115
113
113
113
113
114
118
118
118
119
120
122
122
122
122
122
122
122
121
120
119
119
122
122
122
123
125
125
125
125
125
128
128
128
128
129
129
129
129
129
130
130
130
130
131
131
130
130
130
130
130
130
130
130
131
130
130
130
131
132
132
131
130
126
125
122
124
125
125
125
124
124
123
122
122
122
122
123
122
121
118
118
118
119
120
120
122
122
123
123
123
123
123
123
123
123
123
123
124
124
123
122
122
113
108
107
103
89
83
80
79
80
78
77
77
75
72
70
72
72
72
72
71
71
70
70
67
65
65
65
65
65
65
65
65
64
64
64
63
63
63
62
62
62
62
61
59
59
59
59
59
59
59
59
59
59
59
59
59
59
59
59
59
59
59
59
59
59
59
59
59
59
59
59
60
60
60
60
60
60
60
60
61
62
64
64
63
63
63
64
64
65
65
64
59
55
55
56
56
56
56
55
55
54
54
53
54
55
55
55
56
56
57
59
59
62
62
63
64
64
64
64
64
65
65
65
65
63
63
63
65
65
65
65
65
65
64
62
62
62
62
63
61
60
60
48
47
47
47
47
46
43
43
43
43
43
43
44
49
51
51
51
53
54
54
54
54
54
54
54
54
54
54
54
57
56
53
53
53
53
53
53
53
52
50
52
52
50
52
51
51
49
50
51
50
50
52
52
53
56
59
61
62
62
60
60
60
61
61
61
61
61
61
62
64
64
65
64
63
63
63
63
63
64
64
65
66
69
68
68
69
70
70
69
71
72
72
75
76
76
76
76
76
76
75
76
76
76
75
73
72
72
71
71
71
72
73
75
75
77
77
77
80
80
80
80
80
81
80
80
80
80
81
81
81
81
82
82
81
79
79
79
79
79
79
79
77
77
77
77
81
81
81
81
81
81
81
81
81
79
79
79
79
79
78
78
78
78
78
78
78
77
74
73
73
76
76
79
79
79
79
78
77
77
77
77
77
77
77
77
77
77
77
77
76
76
76
76
76
76
76
71
70
69
69
69
69
70
70
71
71
71
70
70
70
70
70
70
71
71
71
72
72
72
72
71
71
69
69
70
71
71
71
71
71
71
71
71
71
71
69
69
68
68
68
68
69
69
68
68
66
66
64
65
62
63
64
64
64
64
64
63
61
59
47
46
45
41
35
32
30
29
29
30
31
31
31
32
32
32
32
32
32
34
34
34
34
34
33
33
33
34
34
35
35
32
32
32
30
29
28
27
27
27
27
27
28
28
28
28
28
28
29
29
29
29
30
34
34
35
35
35
35
35
35
35
35
35
36
37
38
38
38
39
39
39
39
39
39
39
39
39
39
39
39
41
41
41
41
41
41
42
42
42
42
42
43
42
45
45
45
45
46
46
47
47
47
47
47
47
47
47
47
47
47
47
47
48
48
48
48
48
48
48
48
50
50
52
53
53
53
53
53
53
53
53
53
53
53
53
53
53
54
54
54
53
53
53
53
54
54
54
54
55
55
56
57
57
57
57
57
57
57
56
56
56
56
56
56
56
56
60
60
60
60
60
59
58
54
55
55
55
55
50
50
50
50
49
47
47
47
47
48
53
54
54
54
54
54
54
54
55
56
57
58
57
57
58
59
59
59
59
59
59
59
60
60
60
60
59
59
59
61
62
63
65
63
63
60
59
58
54
55
55
55
55
55
53
53
53
53
53
53
53
53
53
54
54
54
54
54
55
57
57
57
58
58
58
59
59
59
59
57
57
57
57
57
57
57
57
58
58
58
59
59
59
59
61
58
56
56
55
54
53
53
52
51
50
51
51
51
51
51
51
49
49
49
49
49
50
49
49
49
49
49
49
49
48
48
48
49
50
50
52
52
52
52
49
47
48
48
51
51
54
56
56
57
58
57
57
57
56
56
57
56
57
57
57
57
57
57
56
56
57
53
53
53
53
53
53
59
59
59
59
58
58
58
59
59
59
59
59
63
62
62
63
64
64
64
65
65
65
65
67
75
74
74
73
73
73
73
73
75
75
75
80
78
75
75
74
74
74
75
75
75
76
76
75
76
76
75
75
76
80
79
80
79
79
80
80
82
82
82
83
83
83
83
83
83
86
84
84
83
83
83
83
84
84
84
85
85
84
84
84
84
85
85
85
85
84
83
83
82
82
82
82
82
81
81
81
81
82
82
82
82
81
81
81
81
81
82
82
83
82
82
82
82
82
81
81
81
82
81
81
77
77
77
78
78
77
77
77
77
77
77
76
77
76
76
74
73
72
73
73
71
71
71
71
71
71
71
73
73
72
71
71
71
67
67
67
67
68
70
70
69
69
69
70
70
71
70
70
70
63
58
56
56
56
56
57
58
58
59
60
60
60
59
59
58
57
58
51
53
53
55
54
57
54
54
54
54
54
55
54
53
53
52
49
49
49
49
49
48
47
47
47
47
48
48
43
41
41
42
41
41
41
43
43
42
41
41
41
41
41
41
41
41
41
41
41
41
41
42
44
44
44
45
46
46
46
47
47
47
47
47
47
47
47
47
47
47
47
47
47
47
47
51
51
51
51
51
51
51
51
51
52
52
53
55
56
57
57
57
59
59
60
61
61
62
61
61
61
61
60
60
63
63
63
64
64
64
64
64
64
62
60
59
59
58
59
59
60
60
60
59
59
61
60
59
58
55
53
53
53
53
56
56
58
58
57
57
54
54
55
57
57
57
57
58
58
58
59
59
59
60
60
61
60
63
60
60
60
60
58
58
58
58
58
61
61
61
61
61
62
62
62
62
62
62
61
61
61
60
60
62
62
63
64
64
64
64
64
64
64
65
63
61
61
62
62
63
67
66
68
68
71
71
71
72
72
72
72
71
71
71
71
71
71
71
74
75
75
75
75
75
76
77
77
76
76
76
73
72
72
72
72
72
71
71
71
71
71
71
71
71
71
71
71
71
71
71
71
72
73
73
72
73
72
73
73
73
73
72
72
71
71
70
69
69
65
65
65
59
59
58
58
57
57
57
55
52
52
52
51
51
51
51
51
51
51
51
51
51
52
52
52
52
52
52
52
52
52
52
52
52
52
52
52
52
52
52
52
53
57
55
55
54
53
52
51
51
51
53
53
54
53
49
47
47
44
43
44
44
44
44
44
45
45
45
45
46
47
47
47
48
48
48
49
49
49
49
52
52
52
52
53
54
55
56
57
57
57
57
58
57
57
57
57
57
59
59
59
59
58
58
58
58
59
59
59
59
59
58
58
58
59
59
59
61
63
64
64
65
65
65
65
65
66
66
66
65
64
63
63
61
61
64
65
63
65
65
65
65
64
65
65
65
65
64
64
64
64
64
64
63
64
64
64
63
62
62
61
61
60
59
59
59
59
59
59
59
59
59
59
58
58
59
59
59
59
59
59
59
59
59
58
58
58
58
58
58
58
58
58
58
58
58
58
57
57
57
57
56
56
55
54
54
54
54
54
54
54
54
55
55
55
54
54
54
55
53
53
53
53
53
53
52
53
53
52
52
49
49
50
49
48
47
47
49
49
49
49
49
49
48
48
47
47
47
46
45
44
41
36
36
34
33
31
30
30
30
30
30
30
30
30
30
30
30
30
30
31
29
29
29
29
28
28
28
28
28
27
27
27
27
27
27
28
28
27
27
28
28
29
30
30
30
30
30
30
30
30
32
31
31
30
30
30
30
30
30
31
31
31
31
31
31
31
31
31
31
31
32
32
32
31
32
32
32
32
33
35
33
32
32
32
32
33
33
34
34
34
34
34
33
33
32
32
31
31
31
32
32
33
33
33
34
34
35
35
35
35
35
35
35
35
35
35
35
35
35
35
35
35
35
35
35
34
34
34
34
33
33
33
34
35
35
35
34
34
33
33
33
34
34
35
35
35
35
34
32
32
32
32
32
32
32
32
32
32
30
30
30
31
31
31
31
29
30
30
30
30
30
30
30
30
29
29
29
28
28
29
29
29
29
29
29
29
29
29
29
29
29
29
29
29
29
29
29
29
29
29
29
30
30
30
30
30
30
30
25
23
23
23
23
22
22
22
22
22
20
20
20
20
20
19
19
19
19
19
19
19
19
18
20
21
21
22
22
22
22
22
22
23
23
23
23
23
23
23
23
22
22
23
23
23
22
22
22
22
22
22
22
23
23
23
23
23
23
21
21
21
21
21
22
22
23
23
22
22
22
23
24
24
24
24
25
25
25
25
25
25
25
25
25
25
25
25
25
25
25
25
25
26
26
26
25
24
24
24
24
24
25
25
25
25
25
23
23
23
23
23
23
23
23
23
24
25
25
26
28
29
29
29
28
29
29
32
30
31
31
31
31
31
31
31
31
31
33
33
35
35
34
34
34
33
33
33
34
34
34
34
35
35
35
36
36
36
39
39
39
39
39
39
39
39
39
39
39
40
40
40
40
41
41
40
40
40
40
40
40
39
39
39
39
39
39
39
39
39
39
39
39
39
39
39
39
39
39
40
41
41
40
40
39
39
39
39
39
39
39
39
39
39
39
41
41
41
41
41
41
41
41
41
41
41
41
41
41
41
41
41
41
41
41
39
38
38
34
35
34
34
34
34
34
34
34
35
35
34
34
33
33
33
33
32
32
32
32
32
31
31
31
31
31
30
29
29
29
29
29
29
29
29
29
29
29
29
29
27
27
27
26
26
26
26
26
26
26
26
26
26
26
26
26
26
26
26
27
26
26
25
24
24
25
24
23
23
24
25
26
24
25
24
24
24
24
23
23
23
23
24
23
23
23
23
23
23
23
23
23
23
23
23
23
23
23
23
21
21
21
21
21
20
20
20
20
20
21
21
21
21
21
21
21
20
20
20
21
21
21
21
20
19
19
19
19
19
19
19
19
19
19
19
19
19
19
19
19
19
19
19
19
19
19
19
19
20
22
23
23
23
23
23
23
23
23
24
24
24
23
23
23
23
22
22
22
22
22
23
23
23
23
23
23
23
23
23
23
23
23
22
22
22
22
22
22
22
22
22
22
22
22
22
22
22
22
22
22
22
22
22
20
19
19
18
19
19
19
19
19
19
20
19
19
18
18
18
18
18
18
18
18
18
18
18
18
18
18
18
18
18
18
18
19
19
19
19
19
19
17
17
17
17
17
17
17
17
17
17
17
17
17
17
17
19
19
19
22
22
22
22
22
22
22
22
22
22
22
22
22
23
23
23
23
23
22
22
22
22
21
21
21
21
21
21
21
21
21
22
22
22
22
22
22
22
22
23
23
23
23
23
24
24
24
24
24
25
24
24
23
23
23
23
22
23
23
23
23
22
22
22
22
22
22
22
22
22
22
22
23
23
23
23
23
23
23
23
23
23
23
22
22
22
22
21
21
21
21
21
21
21
21
21
21
21
21
21
21
21
21
21
21
21
21
21
21
20
20
20
20
20
20
20
20
20
20
20
18
18
18
18
18
18
19
19
17
18
18
18
18
18
18
18
18
18
18
18
18
18
18
18
18
18
18
18
19
19
20
21
21
21
21
21
21
23
23
23
23
23
23
23
23
23
23
23
23
23
23
23
23
23
21
21
22
22
22
22
19
19
19
19
19
19
19
19
20
18
17
18
18
20
20
20
20
20
21
21
21
21
22
22
20
20
20
20
21
21
21
22
22
24
24
24
24
26
26
26
26
25
26
27
27
27
27
27
27
27
27
27
27
29
29
27
27
27
27
27
27
28
28
27
27
27
28
29
28
28
29
29
29
29
29
29
29
29
28
28
28
28
28
28
29
29
29
29
29
29
29
29
29
29
29
29
30
30
30
30
30
30
30
30
30
30
30
31
31
30
30
30
31
31
31
31
33
33
33
33
33
33
33
33
33
34
35
35
36
36
36
36
36
36
38
39
41
41
40
40
40
40
40
41
41
41
41
41
41
41
41
41
41
41
41
41
40
40
39
38
38
37
37
36
36
37
37
37
38
38
36
36
37
36
36
36
36
35
35
36
36
36
36
37
38
38
38
40
40
39
41
41
41
41
42
42
42
42
42
42
42
42
42
42
43
43
43
43
43
43
42
42
42
42
42
42
42
42
42
42
41
41
42
42
42
42
42
42
42
42
41
41
41
41
42
43
43
43
43
43
43
43
43
44
44
44
44
45
45
46
46
45
45
45
45
45
47
48
48
47
47
47
47
47
47
47
47
47
50
51
51
51
50
50
50
50
50
50
50
50
50
50
50
50
49
49
49
49
49
49
48
48
48
48
47
47
47
47
49
49
49
49
50
49
49
47
47
47
47
47
47
47
47
47
46
46
47
47
43
43
43
43
44
44
46
46
46
46
46
46
45
47
47
48
47
47
47
47
43
44
44
45
45
45
46
46
46
46
46
46
45
42
41
41
41
42
42
42
41
41
40
39
39
39
39
39
40
39
39
39
39
40
40
40
41
41
41
41
41
41
41
41
41
42
43
41
41
41
39
38
37
35
35
35
35
35
35
35
35
35
35
35
35
36
35
35
35
35
35
35
35
35
35
35
35
35
35
35
35
35
35
35
35
35
35
35
35
35
35
35
35
35
35
35
35
35
35
35
35
35
35
35
35
34
33
32
32
32
33
33
33
33
33
33
33
33
33
32
32
32
32
32
32
31
31
31
31
31
31
31
31
29
29
29
28
28
27
27
27
28
28
28
28
28
28
27
27
27
27
27
27
28
26
25
24
24
24
23
23
23
23
23
23
23
23
23
23
23
23
23
23
22
21
21
20
20
20
20
19
20
19
17
15
15
15
15
15
15
15
15
16
16
16
16
17
17
17
16
16
16
16
16
16
16
19
19
19
19
19
19
20
22
22
22
22
22
22
22
23
23
23
23
23
23
23
23
23
23
23
23
23
23
23
23
23
23
24
24
24
24
24
24
24
24
25
25
25
25
25
25
24
25
25
25
25
25
25
25
25
25
25
25
25
26
26
28
28
29
29
29
29
29
28
28
28
27
27
27
28
28
28
28
28
28
28
28
26
26
24
23
23
23
23
23
23
24
25
25
25
24
24
24
24
24
24
24
24
24
25
26
26
27
27
27
27
27
27
27
27
28
28
28
28
28
28
28
28
28
28
29
29
29
29
29
29
29
29
29
31
31
31
31
30
31
31
31
31
31
31
31
31
31
32
32
31
30
29
29
29
27
26
26
26
26
26
26
25
25
24
24
25
25
25
24
23
23
23
24
24
24
24
24
24
24
24
24
24
24
24
24
23
23
25
25
25
25
25
25
25
26
26
26
25
25
28
28
28
28
27
27
27
28
28
28
29
29
25
25
25
25
25
25
25
25
25
25
27
27
28
28
28
29
29
29
29
30
30
30
30
31
31
31
30
30
30
30
30
31
31
31
31
31
31
31
32
32
34
34
34
34
34
34
34
34
30
30
28
25
25
25
25
25
25
25
24
23
23
23
23
23
23
23
23
23
23
23
23
23
23
23
23
23
23
23
23
23
23
23
23
23
23
24
24
24
24
23
23
23
23
23
23
23
23
23
23
23
23
23
23
23
23
23
23
23
23
23
23
23
23
23
23
23
23
23
23
23
23
23
22
22
22
22
22
22
23
23
23
23
23
23
23
23
23
23
23
23
23
23
23
23
23
23
23
23
23
23
23
23
23
23
22
21
21
21
22
22
21
21
21
21
21
21
20
20
20
23
24
24
23
23
23
23
23
23
23
23
24
23
23
23
23
24
23
24
23
23
23
23
23
23
24
22
22
22
22
22
21
22
22
22
21
23
23
23
23
24
24
24
24
24
23
24
24
24
24
25
25
25
25
25
25
26
26
26
26
26
26
26
26
26
27
27
27
27
28
28
27
28
28
28
28
28
28
28
28
29
29
29
29
29
29
29
30
29
29
30
30
30
30
30
30
30
30
30
29
29
29
29
29
29
29
29
29
29
29
29
29
30
30
29
29
29
29
29
29
29
29
29
29
29
29
29
29
29
29
29
29
29
29
29
29
29
29
29
29
29
29
27
27
27
27
27
27
28
28
28
28
28
28
28
28
29
29
29
29
29
30
31
31
31
28
27
27
26
32
53
53
65
65
65
65
65
66
65
66
70
76
84
88
89
90
93
93
93
103
103
108
108
108
108
108
110
110
110
110
112
111
111
111
111
112
115
118
124
125
127
127
136
136
136
142
146
151
151
156
156
156
157
158
158
158
162
163
163
174
181
191
219
243
345
349
356
362
367
370
372
377
389
395
395
406
408
410
412
416
427
428
428
440
448
448
448
448
453
456
458
466
467
467
470
476
481
481
488
490
490
490
490
499
500
513
516
517
518
523
527
527
527
529
528
529
529
538
555
557
559
562
563
563
564
571
572
572
580
580
580
580
583
584
587
596
599
594
592
593
592
592
593
589
592
621
620
627
624
624
624
616
614
614
613
612
608
618
629
630
637
634
630
630
636
639
650
651
649
642
644
644
644
644
646
660
655
670
664
670
666
663
675
654
654
654
662
655
648
650
644
639
646
636
646
648
646
642
634
631
639
639
643
633
619
611
583
589
587
587
588
587
587
588
583
580
580
578
578
579
583
583
583
583
583
585
588
589
589
589
591
595
598
599
599
600
600
600
600
600
603
603
605
596
596
598
601
603
600
599
598
598
598
591
583
571
560
560
567
556
551
546
541
542
542
517
516
513
522
502
489
492
498
485
477
470
470
470
475
480
496
497
497
498
498
500
500
512
517
517
517
517
517
518
518
518
517
518
512
496
496
489
488
487
434
432
428
416
415
412
413
408
408
403
403
404
403
404
406
405
406
401
389
378
376
375
375
374
373
372
324
321
313
314
314
309
304
304
303
303
306
305
305
304
304
305
300
299
296
292
291
278
276
268
268
268
267
267
264
264
264
265
265
265
265
265
263
263
261
261
260
260
260
260
260
261
261
260
260
259
259
260
260
260
260
261
261
261
261
261
261
260
256
247
243
236
234
232
232
232
230
229
229
226
226
224
221
217
216
212
198
192
175
172
172
124
118
114
106
100
93
93
91
91
88
87
87
82
81
74
71
67
66
65
65
65
65
65
65
65
62
61
59
59
62
62
62
60
60
62
62
62
63
60
59
59
58
55
53
52
50
49
49
48
48
48
47
47
47
47
47
47
47
47
47
47
46
40
35
34
27
26
26
26
25
26
27
24
23
23
22
21
21
22
22
22
22
22
22
22
22
23
23
23
23
23
23
23
23
23
23
23
23
23
23
21
21
21
22
22
22
23
23
23
23
23
23
23
24
24
24
24
24
24
24
24
24
25
25
25
25
25
25
25
25
25
25
25
25
25
25
25
25
25
24
23
23
22
22
22
22
22
22
22
22
22
22
22
22
21
21
21
21
22
22
22
22
21
21
21
21
21
21
21
21
21
21
21
21
21
21
21
21
21
21
21
21
20
20
21
20
20
19
19
19
19
19
19
19
19
19
18
18
20
21
22
17
17
17
17
17
18
18
18
18
18
18
18
18
18
18
18
18
18
18
18
18
18
18
18
18
18
18
18
18
18
18
18
20
20
19
19
18
18
18
18
18
18
18
18
17
17
17
17
17
17
18
20
64
71
90
138
171
194
195
232
272
274
315
316
324
326
325
327
326
326
326
326
326
327
337
339
346
347
350
351
353
354
354
356
358
359
361
362
362
366
369
371
375
374
375
377
377
378
378
378
379
381
381
382
386
386
388
390
392
393
393
393
393
394
395
401
401
401
402
402
403
403
404
405
406
406
407
407
408
408
409
409
408
410
412
413
414
415
419
419
419
422
422
422
425
425
425
426
428
428
428
434
434
434
434
435
437
438
439
438
437
437
437
437
440
445
446
448
448
449
450
452
452
451
451
454
458
462
463
461
458
457
453
447
442
431
432
418
418
384
368
312
319
323
319
310
315
310
308
309
309
310
309
307
295
283
283
284
285
281
282
279
283
282
283
282
281
280
275
271
269
262
264
258
258
255
252
241
230
230
227
228
229
228
230
235
237
237
237
236
234
235
236
236
234
235
235
235
235
241
240
239
237
237
238
243
244
243
245
246
244
244
248
250
255
257
256
258
263
267
267
267
267
267
269
273
282
283
285
284
283
283
283
284
285
294
297
298
301
301
301
302
303
303
303
302
303
303
305
307
308
308
310
314
311
310
311
310
309
309
303
302
306
301
303
303
305
302
302
307
307
305
304
303
303
302
299
300
311
314
308
309
309
309
312
303
303
303
303
303
307
309
307
301
297
298
294
289
279
279
278
278
279
279
279
281
282
283
283
284
285
285
285
285
285
285
285
285
291
292
292
295
294
297
303
304
304
305
305
306
304
318
319
320
321
320
320
323
325
324
323
321
321
313
314
312
305
305
305
305
301
301
299
296
294
299
299
299
299
298
297
297
303
310
312
305
291
273
273
271
274
279
281
281
284
285
291
291
291
291
299
305
304
303
302
300
297
290
286
288
285
284
284
284
291
291
288
288
288
288
288
289
291
291
295
289
291
291
288
288
270
270
269
281
285
279
281
280
275
273
270
277
272
272
271
268
265
262
261
259
257
255
252
250
244
241
238
237
237
237
237
237
237
237
237
237
236
234
236
236
236
237
238
238
238
239
237
240
232
233
234
233
235
232
233
235
235
234
226
226
226
226
226
225
225
224
225
227
227
227
227
227
227
227
227
227
228
228
229
229
229
229
229
229
228
228
227
226
228
230
229
228
230
231
231
231
230
230
229
231
227
221
219
216
216
214
213
212
209
208
200
197
197
195
207
201
210
204
216
217
214
214
209
193
190
191
190
178
177
178
186
196
199
200
201
197
197
203
208
208
208
210
210
212
212
215
215
214
214
213
213
213
212
214
208
207
202
201
201
198
197
197
196
198
204
202
198
196
189
187
178
178
178
180
178
175
175
180
184
190
190
188
185
185
184
183
185
188
187
187
189
191
192
192
197
199
198
199
194
193
196
195
195
195
195
195
195
193
193
193
193
193
193
193
193
193
193
193
193
193
193
193
193
193
193
193
195
198
199
198
201
203
205
205
206
206
206
206
206
208
210
211
211
211
211
211
211
211
211
212
212
214
215
218
218
218
218
224
224
224
225
224
224
223
223
225
226
226
222
220
214
214
214
214
214
215
214
216
213
214
214
210
206
203
202
201
201
202
202
206
206
207
208
205
199
189
177
173
170
170
169
169
168
168
168
168
168
168
167
167
167
168
170
168
169
169
171
171
166
158
158
154
153
148
148
136
136
128
113
111
108
109
109
117
118
119
118
119
120
118
115
115
115
115
115
118
118
118
118
118
117
116
116
115
118
119
117
117
118
118
118
118
119
119
119
118
118
118
118
121
121
122
123
125
125
124
122
122
122
121
121
121
123
121
122
124
135
135
133
138
139
139
139
139
139
144
145
145
145
145
148
147
148
148
147
146
145
145
145
147
143
139
136
135
132
132
133
136
136
138
137
139
142
142
141
140
139
137
137
136
141
142
142
142
141
141
143
143
145
146
146
146
147
147
147
147
148
148
148
148
148
148
148
148
150
149
148
148
148
148
149
149
149
149
149
148
140
136
136
134
135
133
133
133
134
134
135
135
135
135
135
135
134
134
134
133
135
136
136
135
135
135
135
133
133
134
129
129
127
126
124
124
124
124
124
124
122
123
118
121
120
120
120
120
119
119
119
119
118
121
121
119
119
119
119
119
119
119
119
120
120
120
120
120
120
120
120
120
119
120
120
121
122
122
119
118
116
114
114
114
113
107
106
105
100
98
93
83
82
83
81
81
81
82
82
82
85
83
84
84
83
81
82
82
82
83
83
82
82
81
73
71
70
70
67
66
69
68
67
67
67
67
67
65
64
64
64
64
63
63
64
65
65
65
65
65
65
67
67
67
67
68
67
67
67
67
67
66
66
68
68
68
69
69
72
75
76
77
77
77
77
79
78
79
79
81
82
84
82
84
83
82
82
82
83
83
83
90
90
90
87
84
84
85
86
88
88
88
88
88
89
91
91
91
90
90
88
88
89
89
89
89
92
92
93
93
93
94
95
95
95
95
95
95
95
95
95
95
95
94
94
94
94
94
94
94
95
100
100
99
101
101
101
101
101
103
103
104
104
104
104
102
102
103
104
103
103
105
105
104
104
104
104
105
105
105
105
104
104
104
104
104
104
104
104
104
104
105
106
108
108
108
109
108
105
105
105
106
106
106
106
105
104
106
107
107
107
107
108
107
109
111
111
110
110
108
105
105
103
102
102
102
98
89
88
85
85
84
83
82
77
77
77
77
73
71
69
69
69
70
69
70
70
71
71
71
73
74
74
74
77
77
78
78
78
77
77
77
78
78
77
77
77
77
77
77
77
80
78
77
74
71
70
71
71
71
71
71
74
71
72
73
73
75
74
77
76
77
77
75
71
69
69
69
70
75
75
75
74
74
74
74
74
76
76
77
76
75
73
72
72
72
74
78
81
79
79
79
79
80
80
79
79
79
78
78
79
79
80
81
81
80
80
79
80
81
81
82
86
87
87
87
89
92
92
92
92
92
93
93
93
94
95
95
95
95
95
95
96
96
97
97
97
96
96
96
96
96
97
97
98
98
101
101
101
102
101
101
103
104
106
106
106
104
107
107
107
108
108
108
107
106
106
106
107
107
105
105
105
103
103
104
104
104
105
109
110
110
107
107
108
110
107
107
107
108
110
111
115
115
115
115
117
117
116
118
114
113
113
113
114
114
114
118
117
116
115
113
122
123
124
124
123
123
122
123
124
124
123
124
125
125
125
126
126
126
125
125
127
127
127
127
127
128
127
126
126
126
126
124
124
124
124
124
124
124
124
125
125
125
126
126
126
126
125
125
126
125
125
126
126
125
126
127
128
127
126
126
125
124
125
125
127
127
127
127
126
127
127
127
127
127
127
128
128
127
127
127
127
127
127
128
130
130
130
130
130
130
132
134
134
134
134
135
135
135
135
135
136
136
136
136
136
137
138
138
138
138
140
142
137
136
135
128
110
103
103
104
101
102
99
98
95
94
74
71
77
75
70
68
68
68
68
68
70
66
69
69
66
66
66
66
66
66
68
68
68
65
60
61
61
65
65
65
67
67
67
67
67
67
67
67
67
67
67
67
67
67
68
68
69
69
69
69
71
71
72
73
73
73
73
73
73
73
73
73
73
73
73
73
73
73
73
73
73
77
77
77
77
77
77
77
77
77
78
78
78
79
79
79
79
79
79
79
77
76
72
72
72
71
74
75
75
75
73
71
69
69
69
69
69
72
72
73
74
77
77
77
77
77
77
77
79
79
79
79
79
79
79
79
79
79
79
79
79
78
79
79
79
77
77
77
77
78
71
71
70
69
67
67
68
66
64
62
62
63
65
65
66
64
64
59
59
59
59
59
59
58
58
58
58
58
58
58
59
58
58
58
58
58
58
58
57
56
56
55
50
52
51
51
51
51
51
51
51
52
53
53
53
52
52
51
51
51
51
51
50
50
50
50
50
49
51
51
51
50
51
52
51
51
51
51
51
50
50
50
50
47
47
46
45
45
44
44
44
44
44
44
44
42
41
41
41
39
38
38
40
40
40
40
39
39
38
35
35
33
32
32
31
31
30
30
30
29
29
29
29
29
30
31
31
31
31
33
33
33
34
34
33
33
33
34
34
35
35
34
34
34
34
33
33
34
34
34
34
34
34
34
34
34
35
35
35
34
34
33
34
34
34
35
34
33
32
31
31
31
31
31
31
32
32
32
33
33
34
34
34
34
34
35
35
35
35
35
35
35
34
34
34
33
31
31
31
30
30
30
30
30
27
27
27
25
24
25
25
25
23
23
23
23
23
23
23
23
23
23
23
23
23
23
23
23
23
23
23
23
23
23
23
23
23
23
23
23
23
23
23
23
25
26
26
26
25
25
27
27
27
27
27
27
27
27
29
29
29
30
29
29
29
29
29
29
30
31
31
31
31
32
31
31
31
31
31
31
32
33
33
33
33
33
33
33
33
33
33
33
33
31
31
30
30
30
30
30
31
31
31
32
32
32
32
32
32
32
30
29
29
29
28
27
27
27
28
28
28
28
27
27
27
27
27
27
28
29
29
29
29
29
29
29
29
29
29
29
29
29
29
29
29
29
30
30
30
30
31
31
32
32
32
34
34
34
34
34
34
34
34
34
35
35
35
35
35
35
35
35
35
35
35
35
35
35
35
35
34
33
32
31
30
30
30
30
30
31
30
29
28
28
29
28
28
28
28
28
28
28
28
27
25
25
23
21
19
18
18
18
18
18
18
19
18
18
18
18
17
17
17
17
17
17
18
18
18
18
18
18
18
18
18
18
18
18
18
18
18
18
18
18
18
18
18
18
18
18
18
18
18
18
18
18
18
18
18
18
18
18
18
18
18
17
16
16
14
14
15
23
23
24
24
24
24
26
26
31
34
35
38
38
40
41
43
47
50
50
53
56
58
60
63
63
63
69
69
69
71
70
70
71
70
70
70
70
70
71
77
79
82
83
84
86
85
88
88
88
89
89
89
89
89
89
89
89
89
89
89
89
90
90
94
94
94
97
100
100
100
100
100
102
103
105
105
105
107
107
108
110
110
110
110
110
112
118
120
120
120
121
121
121
121
121
125
128
132
132
133
133
135
136
140
140
143
145
146
147
148
148
148
148
149
153
154
154
154
154
158
158
160
160
161
162
163
163
166
166
170
170
170
169
167
167
168
168
168
168
169
175
174
177
178
177
178
178
176
177
186
187
186
185
185
184
212
214
218
218
218
218
222
222
224
226
228
233
234
240
242
242
242
248
249
253
257
265
267
272
276
278
285
289
301
302
303
304
309
315
315
315
315
315
316
316
318
319
320
320
313
312
315
321
321
321
321
321
320
319
318
318
318
318
318
319
319
319
322
323
327
328
331
331
332
331
331
329
334
333
337
330
322
318
318
320
321
321
332
332
329
327
322
309
309
309
307
309
315
321
323
325
325
324
333
331
331
328
327
324
325
331
328
329
330
331
330
331
333
335
335
335
335
335
335
337
341
347
354
363
367
373
374
374
374
375
377
374
374
374
374
379
380
368
366
356
353
349
353
356
361
362
365
368
368
373
373
371
370
370
362
360
360
361
354
340
337
339
341
343
339
333
327
324
324
327
327
329
332
329
332
332
333
333
333
333
335
335
339
339
339
343
341
339
338
338
329
330
326
325
324
323
325
324
325
326
327
329
333
329
327
327
327
327
327
327
327
327
332
331
328
329
329
328
328
327
328
330
331
331
327
330
330
323
323
320
321
322
322
325
326
326
327
329
329
331
331
331
331
327
324
322
322
322
329
338
339
339
339
332
332
317
317
315
314
308
291
291
293
294
293
294
295
295
295
290
291
282
273
260
260
270
270
271
272
270
273
270
267
265
262
267
262
261
261
260
259
256
250
250
246
249
243
237
236
236
239
232
236
237
236
236
220
214
214
220
220
222
220
220
220
220
220
220
224
224
219
211
207
205
205
205
196
196
197
204
206
207
219
226
232
235
235
235
237
237
240
242
242
242
242
243
243
245
246
246
249
254
253
254
253
260
261
261
263
263
264
266
267
267
267
267
267
268
268
267
267
266
267
270
270
272
267
266
266
270
271
273
274
278
279
280
272
266
261
257
253
255
250
250
250
249
249
249
249
250
248
248
248
248
254
257
255
253
249
249
249
248
248
248
249
252
251
250
247
244
244
239
238
238
237
237
234
234
234
237
237
237
236
238
240
241
241
240
242
242
241
241
241
241
241
241
241
241
242
242
242
242
242
243
243
243
243
243
243
243
243
243
241
241
237
234
233
233
231
231
231
230
230
230
230
230
230
230
230
230
227
229
230
230
227
227
227
227
227
227
228
228
228
228
228
228
228
234
233
232
232
231
232
234
235
235
235
234
234
235
234
236
237
231
204
201
196
198
197
197
197
196
196
175
170
167
168
165
153
153
153
153
152
149
145
143
143
143
141
140
140
137
137
140
126
124
120
120
124
124
124
125
125
121
118
113
111
109
112
111
103
100
96
91
89
89
91
91
90
89
83
82
82
83
83
81
82
81
81
80
81
81
81
81
81
81
82
82
83
83
83
82
82
83
83
83
82
83
83
83
83
83
83
83
82
81
82
82
83
83
82
82
85
85
86
86
86
89
89
89
89
89
89
90
90
91
92
91
89
86
86
85
85
86
88
88
87
86
82
77
77
77
77
77
77
77
77
77
76
77
77
79
80
81
82
82
82
81
81
81
81
82
81
80
77
77
80
83
85
85
85
85
85
85
87
87
87
87
87
86
85
83
83
87
86
85
85
86
86
86
84
83
82
80
80
78
77
77
77
77
75
74
74
74
75
75
75
76
76
75
77
77
77
77
77
75
75
75
75
75
76
77
77
77
77
77
77
77
79
80
82
82
82
82
82
81
82
82
86
90
89
89
90
90
90
91
91
91
92
94
94
94
93
94
92
93
94
94
94
92
90
90
90
93
93
96
96
95
98
98
96
96
95
92
89
88
87
85
85
80
82
79
79
79
80
83
83
82
82
86
88
88
88
92
92
91
91
92
94
95
95
95
95
95
95
95
95
95
95
95
94
94
95
95
95
96
97
98
98
98
98
99
100
100
101
101
101
101
100
99
99
99
99
101
101
101
101
101
101
100
101
101
108
108
109
104
102
101
99
100
101
101
99
100
100
98
98
99
99
101
98
99
96
98
96
95
95
96
94
93
93
93
94
95
101
101
101
99
99
99
99
101
106
106
106
105
104
104
104
104
105
107
107
107
107
107
107
107
107
107
108
110
110
109
109
107
107
107
107
108
109
111
113
113
113
113
113
109
109
109
108
108
108
108
108
107
107
108
109
109
110
109
109
109
110
113
115
115
116
116
117
117
117
117
117
114
115
115
115
115
115
115
114
113
112
112
112
112
108
109
107
107
106
106
106
107
107
107
106
106
106
106
105
106
107
109
107
107
107
108
108
108
111
111
110
110
109
109
109
108
108
109
109
110
110
111
111
111
114
114
117
117
116
115
114
115
115
116
117
113
115
108
109
105
103
101
96
93
97
98
95
95
95
84
80
79
77
77
82
84
83
85
85
83
86
85
84
83
83
83
83
83
84
84
85
83
83
83
83
83
84
84
85
86
85
85
85
85
85
85
85
85
87
86
86
85
84
84
85
85
85
85
85
85
86
87
87
89
89
88
85
89
89
86
86
86
86
88
88
88
89
88
88
88
88
92
92
95
96
95
97
98
99
100
99
102
102
101
101
97
96
96
97
97
96
96
97
98
98
101
100
96
95
95
95
96
98
98
96
96
96
95
96
97
97
97
97
97
97
98
97
98
98
99
98
98
98
98
98
98
98
97
97
97
96
96
96
96
97
97
96
97
97
98
98
99
97
95
93
90
90
90
89
89
90
91
89
86
86
87
89
90
89
89
89
88
88
88
89
89
89
88
87
85
83
81
79
72
74
75
75
76
76
76
77
77
75
72
72
71
71
73
74
77
77
77
75
75
75
75
77
83
84
85
84
85
86
86
87
87
87
87
90
91
92
92
90
90
90
90
91
93
95
93
94
95
95
95
95
100
101
101
101
97
93
93
94
95
94
93
93
91
91
91
92
92
92
92
94
94
94
93
92
91
91
93
94
94
94
94
95
95
95
95
95
95
95
95
94
94
94
94
94
94
95
95
95
95
95
95
94
94
93
93
92
92
91
92
93
95
95
95
95
95
95
95
95
95
95
93
85
84
86
87
87
88
87
86
86
85
85
84
84
85
86
87
85
86
84
83
83
84
83
82
82
82
81
81
81
81
81
83
83
83
83
83
83
82
80
80
79
79
82
78
78
79
78
77
75
73
71
71
72
74
71
71
72
71
72
72
66
67
67
67
67
67
67
64
63
63
59
59
59
58
58
57
57
57
57
57
55
53
53
54
54
54
54
54
54
54
55
55
55
55
55
55
55
54
54
58
57
57
53
49
48
47
48
48
48
48
48
50
48
48
48
48
48
48
49
49
49
48
49
49
52
52
52
52
52
52
53
53
53
53
53
53
53
53
53
53
52
52
52
54
54
56
56
56
56
57
57
56
56
56
55
53
55
54
54
53
54
54
54
54
59
58
58
58
59
59
58
59
60
60
63
64
64
64
64
63
63
63
64
64
64
64
65
67
68
69
70
70
70
70
70
70
69
70
71
71
71
71
71
71
71
73
73
73
73
74
74
74
73
74
74
77
77
77
77
81
83
83
83
83
83
83
83
83
83
83
83
83
84
84
84
85
86
87
87
87
87
86
87
87
87
88
88
86
85
84
86
86
85
85
85
85
85
86
87
87
87
87
87
87
89
89
89
89
89
89
89
89
89
89
89
89
89
88
89
88
88
88
88
88
88
88
88
88
88
88
88
88
90
90
90
90
90
90
90
90
90
90
89
88
87
86
86
87
90
90
90
90
89
92
92
92
92
92
92
92
95
95
94
94
93
89
88
87
87
83
83
79
69
68
64
60
60
60
62
62
58
58
57
54
57
56
54
52
52
52
52
52
53
52
50
48
48
48
48
48
49
47
47
46
43
43
41
41
41
41
41
41
41
40
40
40
40
40
40
41
41
42
43
42
42
43
42
42
42
42
42
42
42
42
42
42
41
41
41
42
41
41
41
42
43
43
44
44
44
44
44
45
44
44
44
44
45
45
45
47
47
47
47
47
47
47
47
45
44
44
44
45
45
45
45
45
45
45
45
44
44
45
46
46
47
47
47
47
48
48
48
48
48
48
48
48
47
47
47
47
48
48
48
49
49
49
50
49
49
49
50
50
50
50
52
51
53
50
50
49
49
50
50
51
51
50
51
52
52
52
52
51
50
50
50
52
50
50
50
50
50
50
51
51
51
52
52
51
51
50
50
49
49
51
51
53
53
53
48
43
42
41
41
41
41
42
42
42
42
46
47
47
47
47
47
47
47
47
50
50
51
53
53
53
53
53
53
53
55
55
57
57
58
58
57
57
57
58
59
59
59
59
59
58
58
57
57
57
59
59
61
59
59
59
60
60
60
60
60
63
63
63
63
64
65
65
65
65
65
66
68
69
69
69
69
70
71
75
75
75
75
73
73
73
74
75
75
77
78
78
83
83
84
88
88
88
89
91
90
91
94
94
95
95
93
93
93
94
95
99
99
100
101
101
103
103
106
105
101
101
100
102
102
108
108
109
110
110
110
110
110
110
110
110
110
112
112
112
112
112
111
113
113
113
114
115
116
118
117
117
118
117
117
117
117
117
117
119
119
120
121
121
121
121
121
123
123
123
123
123
121
121
121
122
122
122
122
122
122
122
124
124
124
124
124
123
122
124
122
122
122
122
119
120
119
119
118
118
118
108
107
107
106
105
106
106
107
107
107
106
106
106
106
106
105
105
105
105
105
105
105
105
106
106
106
106
107
107
109
108
107
106
107
102
101
101
97
91
91
89
87
84
79
77
77
77
77
77
74
74
71
71
71
71
71
72
72
72
72
72
71
70
68
68
65
65
65
65
66
66
66
66
66
66
65
65
65
66
66
65
65
65
65
65
65
65
65
65
66
67
68
68
68
64
63
63
63
60
59
59
59
59
59
59
58
57
57
57
57
57
57
57
57
56
50
49
47
46
46
48
46
43
41
42
42
42
44
44
44
44
44
44
44
44
45
45
44
46
45
45
41
41
41
41
41
41
41
41
41
41
41
41
43
44
45
45
45
45
43
42
42
42
42
41
41
40
40
40
40
39
39
39
39
39
39
39
39
38
38
38
38
38
38
38
38
39
40
40
41
41
41
41
41
41
41
41
43
43
42
42
42
42
42
42
42
42
43
42
42
42
43
44
44
44
44
44
44
43
43
43
43
41
36
36
36
36
36
36
36
36
37
37
38
38
38
39
39
39
39
38
39
38
38
39
39
39
39
38
37
38
37
37
37
37
36
35
35
35
35
35
35
35
35
35
35
35
35
34
34
34
35
35
36
35
35
35
35
35
35
35
36
37
37
37
37
38
38
40
40
40
40
40
40
40
40
40
40
40
40
41
42
42
42
42
40
40
40
39
39
39
38
38
38
38
38
37
36
36
35
38
38
41
43
43
43
41
41
42
42
41
42
42
42
42
42
42
42
42
42
42
42
42
42
43
43
43
43
43
43
43
44
44
45
45
45
46
47
47
47
47
46
46
46
48
49
50
51
50
49
50
49
52
53
53
52
52
52
52
52
53
53
53
53
53
53
53
53
53
53
51
51
51
50
50
52
52
52
52
52
53
53
53
53
53
53
52
52
52
52
53
52
52
52
52
52
52
52
52
52
52
53
52
53
53
53
52
52
52
52
52
52
52
52
52
52
51
51
51
51
51
51
51
50
50
50
49
50
49
49
48
49
49
49
49
48
49
49
49
49
48
48
48
49
49
49
49
49
49
50
50
50
50
50
50
50
50
47
46
46
46
44
43
42
42
41
41
41
40
40
40
40
39
41
41
41
41
41
40
40
41
41
41
40
32
23
23
23
23
24
24
24
24
24
24
24
23
23
23
23
23
22
21
21
21
21
21
21
21
23
23
23
23
23
23
23
25
25
25
25
25
25
25
25
25
24
24
23
23
23
24
24
24
23
23
24
24
24
24
24
24
24
24
24
24
24
24
24
24
24
24
24
24
24
24
24
24
24
24
24
24
24
24
24
24
24
24
25
25
26
26
26
26
26
26
26
26
26
26
26
26
26
26
27
27
27
27
27
27
27
27
27
27
27
27
27
27
27
28
28
29
29
29
29
29
29
30
30
30
30
30
30
30
30
30
30
30
31
31
31
30
30
29
28
28
26
26
27
27
27
27
28
28
27
26
26
26
26
26
26
27
27
27
27
27
27
27
27
27
27
27
27
27
27
27
27
27
27
27
27
27
27
27
27
27
27
27
27
27
27
29
28
27
26
26
26
26
26
26
28
28
28
28
28
28
29
29
29
29
29
28
28
27
27
27
27
26
24
26
23
21
20
20
20
21
22
22
22
22
22
22
22
22
22
23
23
22
22
23
23
23
23
23
21
20
20
20
20
20
20
20
19
20
20
20
20
20
20
20
20
20
20
20
20
20
20
22
22
22
22
21
22
22
22
22
22
22
22
22
22
22
21
21
20
20
21
20
20
18
18
17
17
17
17
17
17
17
17
18
18
18
18
18
18
18
18
18
18
19
19
19
20
20
21
21
21
21
23
23
23
23
23
23
23
23
23
23
24
24
24
24
24
26
24
19
19
19
20
20
20
20
20
20
19
19
19
19
19
19
20
20
20
20
19
19
19
19
19
19
19
19
19
19
19
19
19
19
19
20
20
20
20
19
19
19
19
19
18
18
18
18
18
18
18
18
18
17
17
17
17
17
17
17
17
18
18
18
18
18
18
18
18
18
18
18
18
19
19
19
19
19
19
19
19
19
19
19
19
19
19
19
19
19
19
19
19
19
20
20
20
20
20
20
20
19
19
19
19
19
19
19
19
19
19
19
19
19
19
19
19
19
19
18
18
18
18
18
18
18
17
17
17
17
17
17
17
17
17
17
17
17
18
18
18
18
17
17
17
17
17
17
17
17
16
16
15
15
15
15
16
16
16
15
15
15
15
15
15
14
14
14
14
14
14
13
12
12
12
12
12
13
13
13
13
13
13
13
13
13
13
13
13
13
13
13
13
13
11
11
11
11
11
11
11
11
11
11
11
11
11
11
11
11
11
11
11
11
11
11
11
11
11
11
11
11
10
10
9
9
9
9
9
9
9
9
9
9
9
9
9
9
10
10
10
10
11
11
11
11
11
11
11
11
11
11
11
11
11
11
11
11
11
11
11
10
10
10
10
10
10
10
10
10
9
9
9
9
9
9
9
7
6
6
7
7
6
6
6
6
6
6
6
6
6
6
6
6
6
6
6
7
7
7
7
7
7
7
7
7
7
7
7
7
7
7
7
5
5
5
5
5
5
6
6
6
6
6
6
6
6
6
6
7
7
7
7
7
7
7
8
8
8
8
8
8
8
8
8
8
8
7
7
7
7
7
7
7
7
7
7
8
10
11
11
11
12
12
12
12
12
12
12
12
14
14
17
17
17
17
17
17
17
17
17
17
18
18
18
18
18
18
18
18
18
18
18
18
18
18
18
18
18
18
18
18
18
18
18
18
18
18
18
18
18
18
18
18
18
18
18
18
18
18
18
18
18
18
18
18
18
18
18
18
18
18
18
18
18
18
18
18
18
18
18
18
18
18
18
18
18
18
18
18
18
18
18
18
18
18
18
18
18
18
18
18
18
18
18
18
18
18
18
18
18
18
18
18
18
19
19
19
19
19
19
19
19
19
19
19
19
19
19
19
19
18
18
17
14
14
14
12
12
11
10
10
10
10
10
9
9
9
9
9
9
9
9
9
10
10
11
11
11
11
11
11
10
10
10
10
10
10
11
11
9
9
10
10
10
10
10
10
10
10
10
10
10
10
10
10
10
10
10
10
10
10
9
9
9
9
9
9
9
9
9
9
9
9
9
9
9
9
9
9
9
9
9
9
9
10
10
10
10
10
10
10
10
10
10
10
10
10
10
10
10
10
10
10
10
10
10
10
11
11
11
11
11
11
11
11
11
11
11
11
11
11
11
12
12
12
12
12
12
12
12
13
13
13
13
13
13
14
14
14
14
14
14
14
14
14
14
15
15
15
15
15
15
15
15
15
15
14
14
14
14
14
15
15
15
14
14
14
14
14
13
13
12
12
12
12
12
12
12
12
12
12
12
12
12
12
12
12
11
11
11
11
11
11
11
11
12
12
11
11
11
11
11
11
11
11
11
11
11
11
12
12
12
12
12
12
12
12
12
12
12
12
13
13
13
12
12
12
12
12
12
12
12
11
12
12
12
12
12
12
12
12
12
12
12
12
12
12
12
12
12
13
13
13
13
13
13
13
13
13
14
14
14
14
14
14
14
14
14
14
13
13
13
14
14
14
14
14
14
14
14
13
13
13
13
13
13
13
13
13
13
13
13
13
13
13
13
13
13
13
13
13
14
14
14
14
12
12
12
12
12
12
12
12
12
12
12
12
12
12
12
12
12
12
12
12
13
13
13
13
13
13
14
14
15
15
15
15
15
15
15
15
15
15
15
14
14
14
14
14
14
14
14
14
14
15
15
15
15
16
16
16
16
16
16
16
16
16
16
17
17
17
17
17
17
17
17
17
17
17
17
18
18
18
18
18
18
18
18
18
18
17
17
17
17
17
17
17
18
18
18
18
18
18
18
18
18
18
18
18
18
18
18
18
18
18
18
18
18
18
18
18
18
17
17
17
17
17
17
17
17
17
17
16
16
16
16
16
16
16
16
16
16
16
16
16
16
16
16
15
15
15
16
16
16
16
15
15
15
14
14
14
14
13
13
13
13
13
13
12
12
12
12
12
12
12
11
11
11
11
11
13
13
14
14
14
14
14
14
14
14
15
15
14
14
14
14
14
14
14
14
14
14
14
14
13
13
13
14
14
14
14
14
15
15
15
15
15
15
15
15
15
15
15
15
14
13
13
13
13
13
13
13
13
13
13
13
12
12
13
13
13
13
13
13
13
13
13
13
13
13
13
12
12
12
12
12
13
13
13
13
13
13
13
13
13
13
13
13
13
13
13
13
13
13
13
13
13
13
13
13
13
13
13
13
13
12
12
12
12
11
11
11
11
11
11
11
11
11
11
11
11
11
13
13
13
13
12
12
12
12
12
12
11
11
11
11
11
11
11
11
11
11
11
11
11
11
11
11
11
11
11
11
11
11
11
11
11
11
11
11
11
11
11
12
12
12
12
11
10
10
10
10
10
10
10
10
9
9
9
9
9
10
8
8
7
7
7
5
5
6
6
6
6
6
6
6
6
6
7
7
7
7
8
8
8
8
8
8
8
8
8
8
8
8
8
8
8
8
9
10
10
10
10
10
11
11
11
11
12
13
14
14
14
14
14
14
14
14
14
14
14
14
14
14
14
14
14
14
14
14
15
15
15
15
15
15
15
15
15
15
15
15
15
15
15
15
15
15
15
14
14
14
15
15
15
15
15
15
14
14
14
15
15
15
15
15
15
15
15
15
15
15
15
15
15
15
15
15
15
15
15
15
16
16
16
16
16
16
16
16
16
16
16
16
16
15
15
15
15
15
15
15
15
15
15
14
14
14
14
14
14
14
14
14
14
14
14
14
14
15
15
15
15
15
15
15
15
15
15
15
15
15
15
15
15
14
14
14
13
12
12
13
13
13
11
11
11
11
11
11
11
11
11
11
11
11
11
11
12
12
12
12
12
12
12
12
11
11
11
11
11
11
11
11
11
11
11
11
11
11
11
11
11
11
11
11
11
11
11
11
11
11
11
11
11
11
11
11
11
11
11
11
11
11
11
11
11
11
11
11
11
11
11
11
11
11
11
11
11
11
11
11
11
11
11
10
10
10
9
9
8
8
8
8
9
9
9
10
10
10
9
9
9
9
9
10
10
10
11
11
11
11
11
11
11
11
11
11
11
11
12
12
12
12
12
12
12
12
12
12
12
12
12
14
14
14
14
14
14
14
15
15
15
15
14
14
14
14
14
14
14
14
14
14
14
15
15
15
15
15
15
15
15
15
14
15
15
14
14
14
14
15
15
14
14
14
13
13
13
13
13
13
13
13
15
16
16
16
16
16
16
16
16
16
16
16
16
16
16
16
16
17
17
17
17
17
17
17
17
17
17
17
17
17
15
14
14
14
14
14
14
14
14
14
14
14
13
12
11
11
11
11
11
11
11
12
12
12
13
13
12
12
12
12
12
12
12
12
12
12
12
12
12
12
12
12
12
12
12
12
12
12
12
12
12
12
12
12
12
12
12
12
11
11
11
11
11
11
11
11
10
11
11
11
10
10
10
10
10
10
10
10
10
10
10
10
9
9
9
9
9
9
9
9
9
9
9
9
9
10
10
10
11
11
11
10
10
10
10
10
10
10
10
10
10
10
10
10
10
10
10
10
11
11
11
11
11
11
11
11
11
11
11
11
11
11
11
11
11
11
11
11
11
11
11
11
10
10
10
10
10
10
10
10
10
10
10
10
10
10
9
9
9
9
8
8
8
8
8
7
7
7
7
7
7
7
7
7
7
8
8
8
8
8
8
9
9
9
8
8
8
8
8
8
8
8
8
8
8
8
8
8
9
9
9
9
9
8
8
8
8
8
8
9
9
9
9
9
9
9
8
8
8
8
8
8
8
8
8
8
8
8
9
9
9
9
9
8
8
8
8
8
8
8
8
8
8
8
8
9
9
9
9
9
10
10
10
10
10
10
10
10
10
10
10
10
10
10
10
10
10
10
10
10
10
10
10
10
11
11
11
11
11
11
11
11
11
11
11
11
11
10
11
11
11
11
11
11
11
11
11
11
11
11
11
11
11
11
10
10
10
10
10
10
10
10
11
12
13
13
13
13
13
13
13
13
13
13
13
13
13
13
13
13
13
13
13
13
14
14
14
14
14
14
14
14
14
15
15
14
14
14
14
14
14
14
14
14
14
14
14
14
14
14
14
14
14
14
14
14
14
14
14
14
14
14
14
14
14
14
14
14
14
14
14
14
14
14
14
14
14
14
14
14
14
14
14
14
14
14
14
14
14
14
14
14
14
13
13
13
13
13
13
13
13
13
13
13
13
13
13
13
13
13
13
13
13
13
13
13
13
13
13
13
12
10
10
10
10
10
10
10
10
10
9
9
9
9
9
9
9
8
8
7
7
7
7
7
7
7
7
8
8
8
7
7
7
6
6
6
6
6
6
5
5
5
5
5
5
5
5
5
5
5
6
6
6
6
6
6
6
6
6
6
6
6
6
6
6
6
5
5
5
5
5
5
5
5
5
4
4
4
4
4
4
4
3
3
3
3
3
3
3
3
3
3
4
4
4
4
4
4
4
5
5
5
5
5
5
5
5
5
5
5
5
5
5
5
5
5
5
5
5
5
5
5
5
5
5
5
5
5
5
5
5
5
5
5
5
5
6
6
6
7
7
7
7
7
7
7
7
7
7
7
7
7
7
7
7
7
7
7
7
7
7
7
7
7
7
7
7
7
7
7
7
7
7
7
7
7
8
7
7
7
7
8
8
8
8
8
8
8
8
8
8
8
8
8
8
8
9
9
9
9
10
10
10
10
10
10
10
11
11
11
11
11
11
11
11
11
11
11
12
12
12
12
12
12
12
12
12
12
11
12
12
12
12
12
12
12
12
12
12
12
12
12
13
13
13
13
13
13
13
12
12
12
12
12
12
12
12
12
12
12
12
12
12
12
12
12
12
12
12
12
12
12
12
12
12
12
12
12
12
12
12
12
13
13
13
13
13
13
13
14
14
14
14
14
14
14
14
14
14
14
14
15
15
15
15
15
15
15
14
12
12
12
12
12
13
13
13
13
14
14
14
14
15
15
15
15
15
15
15
15
15
14
14
12
12
12
12
13
13
13
13
12
13
13
13
13
13
13
13
13
12
13
13
13
12
12
12
12
12
12
12
13
13
13
13
13
13
13
14
14
13
13
13
13
13
14
14
14
15
15
15
15
17
17
17
17
17
17
17
17
17
17
17
17
17
17
17
17
17
17
17
17
17
17
17
17
17
17
17
17
17
17
17
17
18
18
18
18
18
18
18
18
18
18
18
18
18
18
18
18
18
18
19
19
19
19
19
19
19
19
19
19
19
19
19
19
18
18
18
18
17
17
17
17
17
17
17
17
17
17
17
17
17
17
17
17
17
17
17
17
17
17
16
16
16
15
15
13
13
12
12
12
13
13
13
13
13
13
13
13
13
13
13
13
13
13
13
13
13
13
13
13
13
13
13
13
13
13
13
13
13
12
11
11
11
11
10
10
9
9
9
9
9
9
9
9
9
9
8
8
8
8
8
8
7
7
7
6
6
6
7
7
7
7
7
7
8
7
7
7
7
7
7
7
7
7
7
6
6
6
6
6
6
6
6
6
6
6
6
6
6
6
6
6
6
6
6
6
6
6
5
6
6
6
6
6
6
6
6
6
6
6
6
6
6
6
7
7
6
5
5
5
5
5
5
5
5
5
5
5
5
5
5
5
5
5
5
5
5
5
5
5
5
5
5
5
5
5
5
5
5
5
5
5
5
5
5
5
5
5
5
5
5
5
5
5
5
5
5
5
5
5
5
5
5
5
5
5
5
5
5
5
5
5
5
5
5
5
5
5
5
6
6
7
7
7
7
7
7
7
7
7
7
7
7
7
7
7
7
7
7
7
7
7
7
7
7
7
8
8
8
8
7
7
7
7
7
7
7
8
8
7
7
7
7
7
7
7
7
7
7
7
7
7
7
7
7
7
7
7
7
7
7
6
6
6
5
5
5
5
5
5
5
5
5
5
5
5
5
5
5
7
7
7
7
7
8
8
8
8
8
8
9
9
9
9
9
9
9
9
9
9
9
9
9
9
9
9
9
9
9
9
9
9
9
9
9
9
9
9
9
9
9
9
9
9
9
9
9
9
9
9
9
9
9
9
9
9
9
9
9
9
9
9
9
9
9
8
8
8
8
8
8
8
8
8
8
9
9
9
9
9
9
9
9
9
9
9
9
9
9
9
9
9
9
10
10
10
10
10
10
10
10
10
10
10
10
10
10
11
11
11
10
11
11
11
11
11
11
11
11
11
11
11
11
11
11
11
11
11
12
12
11
11
11
12
12
12
12
11
11
11
11
11
11
11
11
11
11
11
11
11
11
11
11
11
11
11
11
11
11
11
11
11
11
11
11
11
11
11
11
11
11
11
11
11
11
11
11
11
11
11
11
11
11
11
10
10
10
10
10
10
10
10
10
9
9
9
9
8
8
8
8
8
8
8
8
8
8
8
8
8
8
6
6
6
6
6
6
6
6
7
7
7
7
7
7
7
7
7
7
7
7
7
7
7
7
7
7
6
6
6
6
6
6
6
6
7
7
7
7
7
7
7
7
7
7
7
8
8
8
8
8
8
9
9
9
9
9
9
9
8
8
8
8
9
9
9
9
9
9
9
9
9
9
9
9
9
9
9
9
8
9
10
11
11
11
11
11
11
11
11
11
11
11
11
11
11
12
12
12
12
12
12
12
12
12
12
12
12
12
12
12
13
14
14
14
14
14
14
15
15
15
15
15
15
15
15
15
15
15
15
15
15
15
15
15
14
14
13
13
13
13
13
13
13
13
13
13
13
13
13
13
13
13
13
13
13
13
13
13
13
13
13
13
13
12
12
12
12
12
12
12
12
12
12
12
12
12
12
12
12
12
12
12
12
12
12
12
12
12
12
12
12
12
12
11
12
11
11
11
11
11
11
11
11
12
12
15
15
15
15
15
15
15
15
15
15
16
16
16
15
15
15
15
15
15
15
15
17
17
17
17
17
17
17
17
17
17
17
17
17
17
17
17
17
17
17
17
15
15
14
14
14
14
14
14
14
14
12
12
12
13
12
12
12
12
13
13
15
15
15
15
15
15
15
15
15
16
16
17
16
16
17
17
17
17
17
15
14
14
14
16
16
16
16
16
16
16
16
17
18
18
18
18
18
18
18
18
18
18
18
18
18
17
17
18
18
18
18
19
20
20
20
20
20
21
21
21
21
21
21
21
21
21
22
22
22
23
23
23
23
23
23
23
23
23
23
23
23
23
23
23
23
23
23
23
23
23
22
22
22
22
22
23
22
22
22
21
20
20
20
20
20
20
20
21
21
21
20
21
21
22
22
22
22
22
22
22
22
22
22
22
22
22
22
22
22
22
22
22
22
22
22
22
22
21
22
22
22
22
21
21
21
21
20
20
18
18
19
19
19
19
19
19
19
19
19
19
19
19
19
19
19
18
18
18
18
18
18
18
18
18
18
18
18
18
18
18
18
18
19
19
18
18
18
18
20
20
20
20
20
20
20
20
20
20
20
20
20
20
20
20
20
20
20
20
20
20
20
20
20
19
18
18
18
18
18
18
18
19
19
19
19
19
19
19
19
19
19
19
19
19
19
19
19
19
18
18
17
17
17
17
17
16
16
16
16
15
15
15
14
14
14
14
14
13
12
12
12
12
12
12
12
12
12
11
11
11
11
11
11
11
11
11
11
11
11
11
11
11
11
11
11
11
11
11
11
11
11
11
11
11
11
11
11
11
11
11
11
11
11
10
10
11
11
11
11
11
11
11
11
11
11
11
10
10
10
9
8
8
8
8
8
8
8
8
8
8
8
8
8
8
8
7
7
7
6
6
6
6
6
6
6
6
6
7
7
7
7
7
7
7
7
7
7
7
7
7
8
8
8
8
8
8
8
8
8
8
8
9
10
10
10
10
9
9
9
9
9
9
9
9
9
9
9
9
9
9
9
9
9
9
9
9
9
9
9
9
9
9
8
8
8
8
8
8
8
8
8
8
8
8
8
8
8
8
8
8
8
9
9
9
9
9
9
8
8
8
8
8
8
8
8
8
8
8
8
8
8
8
8
8
8
8
8
8
8
8
8
8
8
8
8
8
8
8
8
8
9
9
9
9
9
9
9
9
9
9
9
9
9
9
9
9
9
9
9
9
9
9
9
9
9
9
9
8
8
8
8
8
9
9
9
8
8
8
8
8
7
7
7
7
7
7
7
7
7
7
7
7
7
7
6
5
5
5
5
5
5
5
5
5
5
5
5
5
5
5
5
5
5
5
5
5
5
5
5
5
5
5
5
5
5
5
5
5
5
5
5
5
5
4
4
4
4
4
4
4
4
4
4
4
4
4
4
4
4
3
3
3
3
3
3
3
3
3
3
3
3
4
3
3
3
3
3
3
3
3
3
3
3
3
3
3
3
3
3
3
3
3
3
3
3
3
3
3
3
3
3
3
3
3
3
3
3
3
3
3
3
3
3
3
3
3
3
3
4
5
6
6
6
6
6
6
6
6
6
6
6
6
6
6
6
7
7
7
7
7
7
7
7
7
7
7
7
7
7
7
7
8
8
9
9
8
8
8
8
8
8
9
9
9
10
10
10
10
10
10
10
10
10
10
10
10
10
10
10
10
10
10
11
11
11
11
11
11
11
11
11
11
11
11
11
11
11
11
11
11
11
11
11
11
11
11
11
11
11
11
11
11
11
11
11
11
11
11
11
11
11
11
10
10
10
10
10
10
10
10
10
10
10
11
11
11
11
11
11
11
11
11
11
11
12
12
12
12
12
12
12
12
12
12
12
12
12
12
12
12
12
12
12
12
12
12
12
12
12
12
12
12
12
12
12
12
12
12
12
12
12
13
13
13
13
13
13
13
13
13
13
13
13
13
13
14
14
14
14
13
13
13
13
13
12
12
12
12
12
12
12
12
12
11
11
11
11
11
11
11
11
11
11
11
11
11
11
11
11
11
11
9
9
9
9
9
8
8
8
8
8
8
8
8
8
8
9
8
8
8
8
8
8
8
8
8
8
8
8
8
8
8
9
9
9
9
9
9
9
9
9
9
9
9
9
9
9
9
9
9
9
9
9
9
9
9
9
9
9
8
7
7
7
7
7
7
7
7
7
7
7
7
7
7
6
6
6
6
6
6
6
6
6
7
7
8
8
8
8
8
8
8
8
8
8
8
8
8
8
8
8
8
8
8
6
6
6
6
6
6
6
6
6
6
6
6
6
6
6
6
6
6
6
6
6
6
6
6
6
6
6
6
6
6
6
6
6
6
7
5
5
5
6
6
6
8
9
9
9
9
8
8
8
8
8
8
8
8
8
8
8
8
8
8
8
8
8
7
7
7
9
9
9
9
9
9
9
9
11
11
11
11
11
11
11
12
12
13
13
13
16
16
16
17
17
16
17
17
18
18
18
18
18
19
19
19
19
20
20
21
21
21
22
22
23
23
23
23
23
23
24
24
24
24
24
24
24
25
25
25
25
25
25
25
25
26
26
26
27
27
27
27
27
27
27
27
27
27
28
28
28
28
28
29
29
29
29
29
29
29
29
29
29
29
29
29
29
29
29
29
29
29
29
29
29
29
29
29
29
29
29
29
29
29
29
29
29
29
29
29
29
28
28
28
28
27
27
27
27
27
27
27
27
27
27
27
27
27
27
27
26
26
26
26
26
26
26
26
26
26
26
26
26
26
26
26
26
26
26
26
26
26
25
25
23
23
23
23
22
22
21
21
21
21
21
21
21
21
21
21
21
21
20
19
18
18
18
18
18
18
18
18
18
17
17
17
17
17
16
16
16
16
15
14
14
14
14
14
15
15
15
15
15
15
14
13
13
13
14
15
15
15
15
16
16
16
16
16
16
16
16
16
16
16
16
14
14
14
14
14
13
12
13
13
13
11
11
11
11
11
11
12
11
11
11
11
11
11
11
11
11
11
11
11
11
11
11
11
11
11
11
11
11
11
11
11
11
11
12
12
12
12
12
12
12
12
12
12
12
12
12
12
12
12
11
11
11
11
11
11
11
11
11
11
11
11
11
11
11
11
10
10
10
10
10
10
10
11
11
11
11
11
11
11
11
11
11
11
11
11
11
11
11
11
11
11
11
11
11
11
11
11
11
11
11
11
12
12
12
11
11
11
11
11
11
11
11
11
11
11
11
11
11
11
11
11
11
11
11
11
11
11
11
11
11
11
11
11
11
11
12
13
13
13
13
13
13
13
13
13
13
12
12
12
12
12
14
14
14
13
13
13
13
13
12
12
12
11
11
11
11
11
11
11
11
11
11
11
11
11
12
12
13
13
13
13
13
13
13
13
13
13
13
13
13
13
12
12
12
12
12
12
12
12
11
11
11
11
11
11
11
11
11
11
11
11
11
11
11
11
11
11
11
11
11
11
11
11
11
11
11
11
11
11
11
11
12
12
11
11
11
11
11
11
11
11
11
11
11
11
11
11
12
12
12
12
12
12
12
12
11
10
9
9
9
9
9
9
9
9
9
9
9
9
9
9
9
9
9
9
9
9
9
9
9
9
9
9
9
9
9
10
10
10
10
10
10
11
11
11
11
11
11
11
11
11
11
12
12
12
12
12
12
12
12
12
14
14
14
14
14
14
14
14
14
14
14
14
14
14
14
14
14
14
14
14
14
14
14
15
15
15
14
14
14
14
14
14
14
13
13
13
13
13
13
13
13
13
13
14
14
14
14
13
13
13
13
13
13
13
13
13
13
13
13
13
13
13
13
13
13
13
13
13
13
13
13
13
11
11
11
11
11
11
11
11
11
11
11
11
11
11
11
11
10
10
10
10
10
10
10
10
10
11
11
12
12
12
12
12
12
12
12
13
13
13
13
13
12
11
11
11
11
11
11
11
11
11
11
11
11
11
11
11
11
11
11
11
11
11
11
11
12
12
12
12
12
12
12
12
12
12
12
11
11
11
11
11
11
11
11
11
11
11
11
11
11
11
11
11
11
11
11
11
11
11
11
11
11
11
11
11
11
11
10
10
10
10
10
10
11
9
9
9
11
11
11
11
11
11
11
11
11
11
11
11
11
11
11
11
11
11
11
11
11
11
11
11
11
11
12
12
11
11
11
11
11
11
11
11
11
11
11
11
11
11
11
11
11
11
11
11
11
11
11
11
11
11
11
11
11
11
11
11
11
11
11
11
11
11
12
12
12
13
14
14
14
14
14
14
14
15
15
15
15
15
15
15
15
15
15
15
15
15
15
15
15
15
15
15
15
15
15
15
15
15
15
15
16
16
16
16
16
16
16
16
16
16
16
16
16
16
16
16
16
16
16
16
15
15
15
15
15
16
16
16
16
16
16
16
16
16
16
16
16
16
17
17
17
17
17
17
17
17
17
17
17
17
17
17
17
17
17
17
17
17
17
17
19
19
19
19
19
19
21
23
22
23
23
23
23
23
22
22
21
21
21
21
21
21
21
21
21
21
21
21
21
21
21
20
20
20
20
20
20
20
20
20
20
18
18
18
17
17
17
17
19
19
19
19
19
19
19
19
17
17
17
17
17
18
21
21
20
19
20
20
20
20
20
21
23
23
23
23
23
23
23
23
23
23
23
23
23
23
23
24
24
24
24
24
25
25
25
25
25
25
25
26
26
26
26
26
26
26
26
26
28
28
29
29
29
29
29
29
30
30
30
30
30
30
31
32
31
31
31
31
31
31
31
31
30
30
30
31
31
31
31
31
33
32
32
32
32
32
32
31
31
32
32
32
32
32
32
33
33
33
33
33
35
35
35
34
34
34
35
34
34
32
32
32
32
32
31
31
31
30
30
30
30
32
32
32
32
32
32
32
31
31
31
31
31
31
31
33
33
33
33
33
33
33
33
33
33
33
33
32
32
32
32
32
32
32
32
32
32
31
32
32
32
32
32
31
31
31
31
31
31
30
30
30
29
29
30
30
30
30
30
30
32
32
32
32
32
32
32
32
32
32
32
32
32
32
33
33
33
33
33
31
31
25
25
25
25
23
23
23
23
24
24
24
23
23
23
22
22
22
22
22
22
22
22
21
21
21
21
21
21
21
19
17
17
17
16
16
16
16
16
16
15
15
15
15
15
16
16
15
14
14
13
13
13
13
13
13
13
13
13
13
14
14
14
15
14
15
15
15
15
14
15
15
15
15
15
14
14
14
14
14
14
14
14
14
14
14
14
15
15
15
15
15
16
16
16
16
17
17
17
17
16
16
16
16
16
16
16
16
16
16
16
16
16
16
17
17
17
17
17
17
18
18
18
18
17
17
17
17
17
17
17
18
18
18
18
18
19
18
18
18
18
18
18
18
18
18
18
18
18
18
18
18
18
18
18
18
18
18
18
18
18
18
18
18
19
19
20
19
19
19
20
20
19
19
19
19
19
19
20
20
20
20
20
20
22
22
22
22
22
22
21
21
21
21
21
21
21
21
22
22
22
22
22
22
22
22
22
21
21
21
21
21
20
20
20
20
20
20
19
19
19
19
19
19
19
19
19
19
19
19
19
19
19
19
19
19
19
19
18
18
18
18
18
18
18
18
18
18
18
17
17
17
17
17
17
18
18
18
17
17
17
17
17
16
16
16
16
17
17
17
17
17
19
19
19
19
19
18
18
18
18
18
18
18
18
18
18
18
18
18
18
18
18
18
18
19
19
20
20
20
20
20
20
20
19
19
18
19
18
18
18
17
17
17
17
18
18
20
20
19
19
18
18
18
19
18
18
18
18
18
18
18
18
19
19
19
19
20
20
20
20
20
20
20
21
22
22
22
22
22
22
22
22
22
22
22
22
22
22
21
21
21
21
21
21
21
21
21
21
21
21
21
21
20
19
19
18
18
18
18
18
18
18
18
18
18
18
17
17
16
16
15
16
15
15
16
16
16
17
17
17
17
17
17
17
17
17
17
17
17
17
17
17
17
17
17
17
17
17
17
17
17
17
17
17
17
17
17
17
17
17
18
18
18
18
18
18
18
18
18
18
18
18
17
17
17
17
17
17
17
17
17
17
17
17
16
16
15
15
15
15
15
14
14
14
13
13
14
14
14
14
14
14
14
14
14
14
14
15
15
15
15
15
15
15
15
15
15
15
15
15
15
15
15
15
15
15
15
15
15
15
15
15
14
14
13
14
14
14
14
16
16
16
16
16
16
16
16
16
17
17
16
16
15
14
14
14
14
14
14
14
14
14
14
14
13
13
13
13
13
13
12
12
12
11
11
11
11
11
11
11
11
11
11
11
11
11
11
11
11
11
12
13
13
13
13
13
13
12
11
11
11
11
11
11
11
11
11
11
11
11
11
11
11
11
11
11
11
11
11
12
12
12
12
12
12
12
12
12
12
12
12
12
12
12
12
12
12
12
12
12
12
12
12
12
12
12
12
12
12
12
13
13
13
13
13
13
13
13
13
13
13
13
13
13
13
13
13
12
12
12
12
12
13
13
13
13
13
13
13
14
14
14
14
14
14
14
14
14
14
14
14
14
14
14
14
14
12
12
12
12
12
12
12
12
12
12
12
12
12
12
12
12
12
12
12
12
11
11
12
12
12
13
13
13
13
13
13
13
13
13
13
13
13
13
13
13
13
13
13
14
13
13
13
13
13
13
13
13
13
13
12
12
12
11
11
11
11
11
11
11
11
11
11
11
11
11
11
11
11
11
11
11
11
10
10
10
10
10
10
10
10
10
10
10
10
10
10
10
10
10
10
10
10
10
10
9
9
9
9
9
9
10
10
10
10
10
10
10
10
10
10
10
10
10
10
10
10
10
10
10
10
10
10
10
10
10
10
10
10
10
10
10
10
10
10
10
10
10
10
10
10
10
10
10
9
9
9
9
9
9
9
9
9
9
9
9
9
9
9
9
9
8
8
8
8
8
8
9
9
9
9
9
9
9
9
10
10
9
9
9
9
9
9
9
9
9
9
9
9
9
9
9
9
9
9
9
9
9
9
9
9
9
9
9
9
9
9
8
8
8
8
8
7
7
7
7
7
7
7
7
7
7
7
7
7
7
7
7
7
7
7
7
6
6
7
7
7
7
7
7
7
7
7
7
6
6
6
6
6
6
7
7
7
7
7
8
7
6
6
6
6
6
6
6
6
6
6
6
6
6
6
6
6
6
6
6
7
7
7
7
7
7
7
7
7
7
6
6
6
6
6
6
6
5
5
5
5
5
5
5
5
5
5
5
5
5
5
5
5
5
5
5
5
5
5
5
5
5
5
5
5
5
5
5
5
5
5
5
6
6
7
8
8
8
8
8
8
9
9
9
9
9
9
9
9
9
9
9
9
9
9
9
9
9
9
9
9
9
9
9
9
9
9
9
9
10
10
10
10
10
10
10
10
10
10
10
9
9
9
9
9
9
9
9
9
9
9
9
9
9
10
10
9
9
9
10
10
11
11
11
11
11
11
11
11
11
11
11
11
11
11
13
13
13
13
13
13
14
14
15
15
15
15
15
15
16
16
16
16
16
16
16
16
17
17
17
17
17
17
18
18
18
18
18
18
18
18
18
18
18
18
18
18
18
18
18
18
18
18
18
18
18
18
17
17
17
17
17
17
17
17
17
17
17
17
17
17
17
17
17
17
17
17
17
17
17
17
17
17
17
17
17
17
17
17
17
17
17
17
17
17
17
17
17
17
17
17
17
17
17
17
17
17
17
17
17
17
17
17
16
16
16
16
16
16
16
16
16
16
16
16
16
16
16
16
15
15
14
14
14
14
14
14
13
13
13
13
12
12
12
12
12
12
12
12
12
11
11
11
11
11
11
11
11
11
11
11
11
11
11
12
12
12
12
12
12
12
12
12
12
12
12
12
12
11
11
9
9
9
9
9
9
9
9
9
9
9
9
9
9
9
9
9
9
9
9
9
9
9
9
9
8
8
8
8
8
8
8
8
8
8
8
9
9
9
9
9
9
9
9
8
8
8
8
8
8
8
8
8
8
8
8
9
9
8
8
8
8
8
8
8
8
8
8
8
8
7
7
6
6
6
6
7
7
7
7
7
7
7
7
7
9
9
9
9
9
9
9
9
9
9
10
10
10
10
9
9
10
10
10
10
10
10
11
11
11
11
11
11
11
11
11
11
11
11
11
11
11
11
11
11
11
11
11
11
11
11
11
11
11
11
11
11
11
11
11
11
11
11
11
11
11
11
11
11
11
11
11
11
11
11
11
11
11
11
11
11
11
11
11
11
11
11
11
11
11
11
11
11
11
11
11
11
11
11
11
11
11
12
13
13
13
13
13
13
13
13
13
13
13
15
15
15
15
15
15
15
15
15
14
14
14
14
14
14
14
14
14
14
14
14
15
15
15
15
15
15
15
15
15
15
15
15
15
15
15
15
15
15
15
14
13
13
13
13
13
13
13
13
13
13
13
12
12
12
12
12
12
12
11
12
13
13
12
12
12
12
12
12
12
12
12
12
12
12
12
12
12
12
12
13
12
12
12
12
12
12
12
12
12
12
12
12
12
12
12
12
11
11
11
11
11
11
11
11
11
11
11
11
11
11
11
11
11
11
11
11
11
11
11
11
11
11
11
11
11
11
11
11
11
11
11
11
11
11
11
11
11
11
11
11
11
11
11
11
11
12
12
13
12
12
12
12
12
13
12
11
12
11
11
11
11
13
11
11
11
11
11
11
11
11
12
12
12
12
12
12
12
12
12
12
12
12
12
12
12
12
12
12
13
14
14
14
14
14
14
14
14
14
14
14
14
14
14
14
14
14
14
14
14
14
14
14
14
14
14
14
14
14
14
14
14
14
14
14
14
14
16
16
16
15
15
16
16
17
17
17
17
17
19
21
20
20
21
21
21
21
21
20
20
20
20
20
20
20
20
20
21
21
21
22
22
22
23
23
23
23
23
23
23
24
24
24
24
24
24
24
24
23
23
23
23
23
23
23
23
23
23
23
23
23
23
22
22
22
22
22
22
22
22
22
22
23
23
23
23
23
23
23
22
22
22
22
22
22
22
22
22
22
22
21
21
21
20
19
19
19
19
19
19
19
17
17
17
17
17
17
17
17
17
17
17
17
17
17
17
16
16
16
16
16
15
15
14
14
14
14
14
13
13
13
13
13
14
14
14
14
14
13
12
12
12
11
11
11
10
10
9
9
9
9
9
9
9
10
11
11
11
11
11
11
11
11
10
10
10
10
10
10
10
10
11
11
11
11
11
11
11
11
11
12
12
12
12
12
12
13
13
14
16
16
16
18
19
17
18
18
18
18
18
17
17
17
17
17
17
17
17
17
18
18
18
18
18
18
18
18
18
17
17
17
18
18
18
18
18
18
19
19
19
19
19
19
19
18
18
18
18
18
18
18
18
19
19
18
19
19
17
17
18
18
18
18
18
18
18
18
18
18
18
19
19
19
19
19
19
19
19
19
19
19
19
19
19
19
20
20
20
20
20
20
20
21
21
21
21
20
20
20
20
20
20
20
20
20
20
19
19
19
19
19
19
19
19
19
19
19
19
19
19
19
18
18
18
18
18
18
18
18
17
17
17
17
17
17
17
17
17
17
17
17
17
17
17
17
17
17
17
17
17
17
16
15
15
15
14
14
14
15
11
11
11
11
11
11
11
11
11
12
12
12
12
12
12
11
10
10
10
10
8
9
9
9
9
8
8
8
8
8
8
8
7
5
5
5
5
5
5
5
5
5
5
5
5
5
5
5
5
5
5
5
5
5
5
5
5
5
5
5
5
5
5
5
5
5
5
5
5
5
5
5
5
5
5
5
5
5
5
5
5
5
5
5
5
5
5
5
5
5
5
5
5
5
5
5
5
5
5
5
5
5
5
5
5
5
5
5
5
5
5
5
5
5
5
5
5
5
5
5
5
6
6
6
6
6
6
6
6
6
6
7
7
7
7
7
7
7
7
7
7
7
7
7
7
7
7
7
7
7
7
7
7
7
7
7
7
7
7
7
7
7
7
7
7
7
7
7
8
8
9
9
9
9
9
9
8
7
7
7
7
7
7
7
6
6
6
6
6
6
6
7
7
7
7
7
7
7
7
7
7
7
7
7
7
7
7
7
7
7
7
7
7
7
7
7
7
7
7
7
7
7
7
7
7
7
7
6
6
6
6
5
5
5
5
5
5
5
5
5
5
5
5
5
5
5
5
5
5
5
5
5
5
5
5
5
5
5
5
5
5
5
5
6
6
6
5
5
5
5
6
6
6
6
6
5
5
5
5
5
5
5
5
5
5
5
5
5
5
4
4
4
4
4
4
4
4
4
4
4
4
4
4
4
4
4
4
4
4
4
4
4
4
4
4
4
4
4
4
4
4
4
4
4
4
4
4
4
4
4
4
4
4
3
3
3
3
3
3
3
3
3
3
3
3
3
3
3
3
3
3
3
3
3
3
3
3
3
3
3
3
3
3
3
3
3
3
3
3
3
3
3
3
3
3
3
3
3
3
3
3
3
3
3
3
3
3
3
3
3
3
3
3
3
3
3
3
3
2
2
2
2
3
3
3
3
3
3
3
3
3
3
2
2
2
2
2
2
2
2
2
2
2
2
2
2
2
2
2
2
2
2
2
2
2
2
2
2
2
2
2
2
2
2
2
2
2
2
2
2
2
2
2
2
2
2
2
2
2
2
2
2
2
2
2
2
2
2
2
2
2
2
2
2
2
2
2
2
2
2
2
2
2
2
3
3
3
3
3
3
3
4
4
4
4
4
4
4
4
4
4
4
5
5
5
5
5
5
4
4
4
4
4
4
4
4
4
4
4
4
4
4
4
3
3
3
3
3
3
3
3
3
3
3
3
3
3
4
4
4
4
4
4
4
4
4
4
4
4
5
5
5
5
5
5
5
5
5
5
5
5
6
6
6
6
6
6
6
6
7
7
7
7
7
7
7
7
8
8
8
8
8
8
8
8
8
8
8
8
8
8
8
8
9
9
9
9
9
9
9
9
9
9
9
9
9
9
9
9
9
9
9
9
9
12
12
12
12
12
12
12
12
12
12
12
12
12
13
13
13
13
13
15
15
15
15
15
16
15
15
15
15
15
15
15
15
15
17
17
17
19
19
19
19
19
20
22
22
22
22
22
22
22
22
23
23
25
25
26
26
26
26
26
26
26
26
25
25
25
25
25
26
26
26
26
26
27
28
28
28
28
28
28
28
28
29
29
29
29
29
31
31
31
31
34
34
34
34
34
34
34
34
35
35
35
35
35
35
35
35
35
35
37
36
36
36
37
37
37
37
37
37
36
37
38
37
36
36
32
31
31
31
31
31
31
31
31
32
32
32
33
33
33
34
34
34
34
34
35
35
35
35
35
35
35
35
35
35
35
35
35
35
35
35
35
35
35
35
35
35
35
35
35
35
35
36
36
36
36
36
36
36
36
36
35
35
35
35
35
35
35
35
35
35
35
35
35
35
35
35
35
35
35
35
35
35
35
35
35
35
35
35
35
35
35
35
35
33
33
31
31
30
30
29
29
29
29
29
29
29
29
28
27
27
27
27
25
23
21
21
21
21
22
22
22
22
22
20
20
20
19
19
19
19
19
19
19
19
20
20
20
20
19
19
19
19
19
19
19
19
19
19
19
19
19
20
19
19
19
19
19
19
18
18
18
18
18
18
18
18
18
18
19
18
18
18
11
11
11
11
11
11
11
11
11
11
11
10
10
11
11
12
12
12
12
12
12
12
12
12
12
12
12
12
12
12
12
12
12
12
12
12
12
12
12
12
12
12
12
12
12
12
12
12
12
13
13
13
13
13
12
12
12
12
12
12
12
12
12
12
12
12
12
11
11
11
11
11
11
11
11
11
11
11
11
11
11
11
11
10
10
10
10
10
10
10
10
10
10
10
10
9
9
9
9
9
8
8
7
7
7
7
7
7
7
7
6
6
6
6
6
6
6
6
6
7
7
8
8
8
8
8
8
8
8
8
6
7
7
7
7
7
8
7
7
7
7
7
7
6
6
6
6
6
6
6
6
7
8
8
9
9
9
11
11
11
11
11
11
11
11
11
12
12
12
12
12
12
12
12
13
14
14
14
14
15
15
15
15
15
15
15
15
15
15
15
15
15
15
15
15
15
15
15
15
15
15
15
15
14
14
14
14
14
14
14
14
14
14
14
15
15
15
15
14
15
15
15
15
15
15
15
15
15
15
15
16
16
16
16
16
17
17
17
17
17
17
17
17
17
17
17
18
18
18
18
18
18
18
18
18
19
18
18
18
18
18
18
18
18
17
18
18
18
18
18
18
18
17
17
17
17
17
17
17
17
17
17
17
17
17
16
16
14
14
14
14
15
15
14
14
14
14
14
14
14
14
14
14
14
14
14
14
14
14
14
14
14
13
12
12
12
12
12
12
12
12
12
12
12
12
12
12
12
14
14
14
14
14
14
14
14
14
14
14
14
14
14
14
14
14
14
13
13
13
13
13
15
15
15
15
15
15
15
15
15
15
16
16
16
16
17
17
17
17
17
18
17
17
18
18
18
18
18
17
17
17
17
17
16
16
16
16
15
15
15
15
15
16
16
16
15
15
15
15
15
15
15
15
15
15
15
16
16
16
16
16
16
16
17
17
17
17
17
17
17
17
17
17
17
17
17
17
17
17
18
17
17
17
17
17
17
18
18
18
18
18
18
18
18
18
18
18
18
19
19
19
19
18
18
19
19
18
18
18
18
18
18
18
18
18
18
19
19
19
19
19
20
20
20
20
20
20
20
20
20
20
20
20
20
20
20
20
20
21
21
21
21
21
21
21
21
21
21
21
21
21
21
21
21
21
21
21
21
21
21
21
21
21
21
21
21
21
22
22
22
22
23
23
23
23
23
23
23
23
23
23
23
24
24
20
19
19
16
15
11
11
10
11
11
11
11
11
11
12
12
13
13
13
14
14
14
14
14
14
14
15
15
16
16
16
16
17
17
17
16
15
15
15
15
15
16
16
16
16
16
16
16
16
16
16
16
16
16
16
17
17
17
17
17
17
17
17
17
17
17
17
17
17
16
16
16
16
16
16
16
15
15
15
15
15
16
16
16
16
16
16
16
16
15
15
15
15
15
15
15
15
15
15
15
15
15
15
15
15
15
15
15
15
15
15
15
15
15
15
15
15
16
16
16
16
16
15
15
13
13
13
13
13
13
13
13
13
13
13
13
13
13
13
13
13
13
13
13
14
14
14
14
14
14
14
14
14
14
14
14
14
14
14
14
14
14
13
13
13
13
13
13
13
14
14
14
13
12
12
12
12
12
13
13
13
13
13
11
11
11
11
11
11
9
8
8
7
7
7
7
7
7
7
8
8
8
8
6
5
5
5
5
5
6
6
6
6
6
6
6
6
6
6
6
6
6
6
6
6
6
6
6
6
6
6
6
6
6
6
6
7
7
7
7
7
7
7
7
7
7
7
7
7
7
7
7
7
7
7
7
7
7
7
6
6
6
6
6
6
5
5
5
5
5
5
5
5
5
5
5
5
5
5
5
5
5
5
5
5
5
5
5
5
5
5
5
5
5
5
5
5
5
5
5
5
5
5
5
5
5
5
5
5
5
6
6
6
6
6
6
6
6
6
6
6
5
5
5
5
5
6
6
6
6
6
5
5
5
5
5
5
5
5
5
5
5
5
5
5
5
5
5
5
5
5
4
4
4
4
4
4
4
4
4
4
4
4
4
4
5
5
5
5
5
5
5
5
5
5
5
5
5
5
5
6
6
6
5
5
5
5
5
5
5
5
5
5
5
5
5
5
5
5
5
5
5
5
5
5
5
5
5
5
5
5
5
5
5
5
5
5
5
5
5
5
5
5
6
6
6
6
6
6
6
6
6
6
6
6
6
6
6
6
6
6
7
7
8
8
8
8
8
8
8
8
8
8
8
8
8
8
9
9
9
9
8
8
8
8
8
8
8
7
7
7
7
7
7
7
7
7
8
8
8
8
8
8
8
8
8
8
8
8
8
8
8
8
8
8
8
8
8
8
8
8
8
8
8
8
8
8
8
8
8
8
8
8
8
8
8
8
8
8
8
7
7
7
7
7
6
6
6
6
6
5
5
5
5
5
5
5
5
5
5
5
5
5
5
5
5
5
5
5
5
5
5
5
5
5
5
5
5
5
4
4
4
4
4
4
5
5
5
4
4
4
4
5
5
5
5
5
6
6
6
6
6
6
6
6
6
6
6
7
7
7
8
8
8
8
8
8
8
8
8
8
8
8
8
8
8
8
8
8
8
8
8
8
8
8
8
8
8
8
8
8
8
6
6
6
6
6
6
6
6
6
6
6
6
6
6
6
6
6
6
6
6
6
7
7
7
7
7
7
7
7
7
7
7
7
7
7
7
7
7
7
7
7
7
7
7
7
7
7
7
7
7
7
7
7
7
7
7
7
7
7
7
7
7
7
7
7
7
7
7
6
6
6
7
7
7
7
7
8
8
8
8
8
8
8
8
9
9
9
9
9
9
9
9
9
9
10
10
10
10
10
10
10
10
10
10
10
10
10
10
10
10
10
10
10
10
10
10
10
10
10
10
11
11
13
13
13
13
13
13
13
14
14
14
14
14
14
14
14
14
14
14
14
14
14
14
14
14
14
14
14
14
14
14
14
14
14
14
15
15
13
13
13
13
13
13
13
13
13
13
13
13
13
13
13
13
13
13
13
13
13
13
13
13
13
13
13
13
13
13
13
13
13
13
13
13
13
14
14
14
14
14
14
14
14
14
14
13
13
13
13
13
13
13
13
17
18
30
32
33
34
34
35
36
38
39
40
40
43
44
44
45
44
44
44
44
44
45
45
45
45
46
46
47
47
47
46
46
46
44
43
44
44
44
44
45
45
47
47
46
46
48
49
49
49
50
50
50
52
52
52
53
54
54
54
54
56
57
58
59
59
59
59
57
57
57
57
56
56
56
56
57
57
57
58
59
59
59
59
59
59
59
59
59
59
59
59
59
59
59
60
60
61
61
61
61
61
61
61
61
61
61
61
62
62
61
57
57
58
58
58
58
59
59
59
59
59
59
59
59
59
60
60
60
60
60
60
60
60
60
60
59
59
59
59
59
59
60
60
60
60
60
60
60
60
61
60
60
59
59
58
59
59
59
59
61
60
60
61
61
61
62
62
62
62
62
63
63
63
62
59
57
55
50
50
50
51
50
50
51
49
50
49
49
50
48
47
47
47
47
47
47
47
47
47
47
47
47
46
45
42
42
42
41
42
42
41
42
43
42
42
42
42
41
41
41
41
40
40
40
39
40
40
40
40
39
37
35
35
35
35
35
35
35
33
33
33
32
32
32
32
32
31
31
31
31
31
31
31
31
31
31
31
31
31
31
31
31
30
30
29
29
29
29
29
28
28
28
29
29
29
29
29
29
29
29
29
29
29
29
29
29
28
28
29
29
29
29
29
28
24
25
25
25
25
25
25
25
25
26
26
26
28
28
28
28
27
27
27
27
28
28
28
27
26
26
25
24
23
24
25
25
25
25
26
25
25
25
24
24
24
23
23
23
23
23
22
22
22
22
23
23
23
23
23
23
23
23
23
23
23
23
23
24
24
24
25
25
25
25
25
25
25
25
25
25
25
24
24
24
24
24
24
24
24
24
25
26
26
26
25
25
24
24
24
23
23
23
23
23
23
22
22
21
22
22
22
22
22
22
22
22
23
23
22
22
22
22
22
22
23
23
23
22
21
21
20
20
20
20
20
18
18
18
18
18
18
18
18
18
18
18
18
18
18
17
17
17
17
17
17
17
17
17
17
17
17
17
17
17
17
17
17
17
17
17
17
17
17
17
17
17
17
17
17
16
16
16
16
16
16
16
16
16
16
16
16
16
15
15
15
15
14
14
14
14
14
14
14
14
14
14
14
14
14
14
14
14
14
13
13
13
14
14
14
14
14
13
12
12
12
12
12
12
12
12
13
13
13
13
13
13
13
13
13
13
13
13
13
12
11
10
10
10
10
11
12
12
11
11
11
11
11
11
11
11
11
11
11
11
11
11
11
11
11
11
11
11
11
11
11
11
11
11
11
11
11
11
11
11
11
11
11
12
12
12
11
11
11
11
11
11
11
11
11
12
12
12
12
12
12
12
12
12
12
13
13
13
13
12
11
11
11
11
11
11
11
11
12
12
15
16
16
16
15
16
16
16
16
16
16
17
17
17
17
17
16
16
16
16
16
16
16
16
16
17
17
17
17
17
17
18
18
18
18
18
17
17
17
17
17
18
18
18
18
18
17
17
17
17
17
18
22
22
22
22
22
22
23
22
22
22
22
22
22
22
22
23
23
23
23
22
22
22
22
22
22
22
22
23
23
23
23
23
23
23
23
23
23
23
23
23
23
23
23
23
23
23
23
23
23
23
23
23
23
23
23
23
23
23
23
23
23
23
23
23
23
23
23
23
23
23
23
23
23
23
23
23
23
23
23
23
23
22
22
22
22
22
22
22
22
22
22
22
22
22
21
21
21
21
21
21
20
19
19
19
19
18
18
18
18
18
18
18
18
18
18
18
18
18
18
17
17
17
17
17
17
17
17
17
17
17
16
16
15
16
15
15
16
17
17
17
17
16
14
13
13
13
13
11
11
11
11
13
14
14
14
14
14
14
14
14
14
14
15
15
16
16
16
16
16
16
16
16
16
16
16
16
16
16
16
16
16
15
15
14
13
12
12
12
12
12
12
12
12
12
12
12
11
11
11
11
11
11
11
11
11
11
11
11
11
11
11
11
11
11
11
11
11
11
11
11
11
11
11
11
11
11
11
11
11
11
11
11
11
11
11
11
11
11
11
11
11
11
11
11
11
11
11
11
11
11
11
11
11
11
11
11
11
11
11
11
11
11
11
11
11
11
11
11
11
11
11
11
11
11
11
11
11
10
10
10
10
10
10
10
10
10
10
10
10
11
11
11
11
11
11
11
11
11
11
11
11
11
11
11
11
11
11
11
11
11
11
11
11
11
11
11
11
11
11
11
11
11
11
11
11
11
11
11
11
11
10
10
10
10
10
10
10
10
10
10
11
11
10
10
10
9
9
9
9
9
9
9
9
9
9
9
10
10
10
10
10
11
11
11
11
11
11
11
11
11
11
11
11
11
11
11
11
11
11
11
11
11
11
11
11
11
11
11
11
11
11
11
11
12
12
12
12
12
12
11
11
11
11
11
11
11
11
11
11
11
11
11
11
11
11
11
11
11
11
11
11
11
11
11
11
11
11
11
11
11
11
11
11
11
11
11
11
11
11
11
11
11
11
11
11
11
11
11
11
11
10
10
10
10
10
10
10
10
10
10
10
11
11
11
11
11
11
11
11
11
10
10
9
9
9
9
9
8
8
8
8
8
8
8
8
8
8
7
7
6
6
6
6
6
6
8
8
8
9
9
9
9
9
9
9
9
9
9
11
11
11
11
11
11
11
11
11
11
11
11
11
11
11
11
11
11
11
12
12
12
12
12
12
12
12
12
12
12
12
12
12
12
12
12
12
12
12
12
12
12
12
12
12
12
12
12
12
12
13
13
13
13
13
13
13
13
13
13
13
13
13
13
13
13
13
13
13
13
13
13
13
13
13
13
13
13
13
13
12
12
13
13
14
14
14
14
14
14
14
14
14
14
14
13
14
14
14
14
14
14
14
13
13
13
13
13
12
12
12
12
12
12
12
12
12
12
12
12
12
12
12
12
12
12
12
12
12
12
12
12
12
12
12
12
12
12
12
12
12
12
13
13
13
13
13
12
12
12
12
12
12
12
12
12
12
12
12
12
12
12
12
12
13
13
13
13
13
13
13
13
13
13
13
13
13
13
13
13
13
12
12
12
12
12
13
13
13
13
13
13
13
13
13
13
12
12
12
12
12
13
13
13
13
13
12
12
12
12
12
12
12
12
12
12
12
12
11
11
11
11
11
11
11
12
12
12
12
12
13
11
11
11
11
11
11
11
11
11
11
11
11
11
11
11
11
11
11
10
10
11
11
11
11
11
11
11
11
11
11
11
11
12
12
12
12
12
12
12
12
12
12
12
12
12
12
12
12
12
12
12
12
13
13
13
13
13
13
13
13
13
13
13
13
11
11
11
11
11
11
11
11
11
11
11
11
11
11
11
11
11
11
11
11
11
11
11
11
11
11
11
11
11
10
9
9
9
9
9
9
9
9
9
8
8
8
8
8
8
8
8
8
8
8
8
9
9
9
9
9
9
8
8
8
8
8
8
8
8
8
8
8
8
8
8
8
8
8
8
8
8
8
8
8
8
7
6
6
6
5
5
6
6
6
6
6
6
6
6
6
6
6
6
6
6
6
6
6
6
6
5
5
5
4
4
4
4
4
4
4
4
4
4
4
4
3
3
3
3
3
3
3
3
3
3
4
4
4
4
4
4
4
4
4
4
4
4
4
4
4
4
4
4
4
4
4
4
4
4
4
4
4
4
4
4
4
4
4
4
4
4
4
4
4
4
4
4
4
4
4
4
4
5
5
5
5
5
5
5
5
6
6
6
6
6
6
7
7
7
7
7
7
6
6
6
6
6
6
6
6
6
6
6
6
7
7
7
7
7
7
7
6
6
6
6
6
6
6
6
6
6
6
6
6
6
6
6
6
6
6
6
7
8
9
9
9
9
8
8
8
8
8
8
8
8
8
8
8
8
8
8
8
8
8
8
8
8
8
9
9
9
9
9
9
9
9
9
9
9
9
9
9
9
9
9
9
9
8
8
8
8
8
8
8
8
8
8
8
8
8
8
8
8
9
9
9
9
9
9
9
9
8
8
8
8
8
8
8
8
8
8
8
8
8
9
9
9
9
9
9
9
9
9
9
9
9
10
10
10
10
10
10
10
10
10
10
10
10
8
8
9
10
9
9
10
10
10
10
10
10
10
10
10
10
10
10
10
10
10
10
10
10
9
9
8
8
8
8
8
8
9
9
9
9
10
10
10
10
10
10
10
10
10
10
10
10
10
10
10
10
10
10
10
10
10
10
9
9
9
9
9
10
10
10
10
11
11
11
11
11
11
11
11
11
11
11
11
12
12
12
12
12
12
12
12
12
12
12
12
12
12
12
12
12
12
12
12
12
12
12
13
12
12
12
12
12
12
12
12
12
12
12
12
12
12
12
12
12
12
12
12
12
12
12
12
12
12
12
12
12
13
15
14
14
14
14
14
14
14
14
14
14
14
14
15
15
15
14
14
14
14
14
14
14
14
14
14
14
14
15
15
15
15
17
17
17
17
17
17
18
18
18
18
18
18
17
17
17
17
17
17
17
17
17
17
17
17
17
16
16
16
16
17
17
17
17
17
15
15
15
15
15
14
12
13
13
13
13
13
13
13
13
13
13
13
13
13
13
13
13
13
13
14
14
14
14
14
14
14
14
14
14
14
14
14
14
14
14
14
14
14
14
14
12
12
12
12
12
12
12
12
12
12
12
12
12
12
13
13
13
13
13
13
13
13
14
14
15
15
15
15
15
15
15
15
15
17
17
17
17
17
17
17
17
17
17
17
17
17
16
16
14
14
14
14
14
14
14
13
13
13
13
13
13
13
13
13
14
13
13
13
13
13
13
13
14
13
13
13
13
13
13
14
14
14
14
14
14
14
14
14
14
14
13
12
12
12
12
12
12
12
12
11
11
11
11
11
11
12
12
12
12
12
12
11
11
11
11
12
12
12
12
12
12
12
12
12
12
12
12
12
13
13
13
13
13
13
14
14
14
14
14
14
14
14
14
14
14
14
14
14
14
14
14
14
14
14
14
14
14
14
15
15
15
15
14
14
14
14
14
14
14
14
14
14
14
14
14
14
14
14
14
14
14
14
15
16
16
16
16
16
16
16
16
16
16
16
15
15
14
14
14
14
14
14
14
14
14
14
14
14
14
14
14
14
15
15
15
15
15
16
16
13
12
11
11
11
11
11
11
11
11
11
11
11
11
11
11
11
11
11
11
11
11
11
11
11
11
11
11
11
12
12
12
12
12
12
12
12
12
11
11
11
11
11
11
11
11
11
11
11
10
10
10
10
10
10
10
10
10
10
11
11
11
11
12
12
13
13
13
13
13
13
13
13
13
13
13
13
13
14
14
14
14
14
14
14
15
15
15
15
14
14
14
14
14
14
14
15
15
16
16
16
16
16
16
16
16
16
16
16
16
15
16
17
17
17
17
17
17
17
17
17
17
17
17
18
18
20
20
20
21
21
21
21
21
21
21
21
21
22
22
22
22
22
22
22
22
22
22
22
23
23
23
23
23
23
24
24
24
24
24
24
24
24
24
25
25
24
23
23
23
26
26
26
27
27
27
28
29
29
29
28
29
29
29
29
29
29
29
29
29
29
30
30
30
30
30
30
30
29
29
29
29
29
29
30
30
30
29
29
29
29
29
29
29
29
29
29
29
29
29
29
30
30
30
29
29
29
29
29
29
29
28
28
28
28
29
29
29
29
29
29
29
29
29
29
29
29
29
28
28
27
27
27
27
27
26
27
26
26
26
26
26
26
26
26
26
26
26
26
26
28
28
28
27
28
27
29
28
28
27
27
27
27
27
27
27
27
27
27
27
27
27
25
25
25
25
25
24
24
24
25
25
24
24
24
24
24
24
24
25
25
25
25
25
25
25
25
26
26
28
28
28
28
28
29
29
29
29
29
30
31
31
31
31
33
33
33
33
33
33
33
33
31
31
31
30
30
30
30
29
30
30
30
32
33
32
32
32
32
32
32
33
33
33
33
34
34
34
34
34
34
34
34
34
34
34
34
34
34
35
35
35
35
35
35
35
35
36
37
37
37
34
34
34
34
34
34
34
34
34
34
35
34
34
34
34
34
34
34
34
34
35
37
37
37
37
38
38
38
40
41
41
41
42
42
42
43
43
44
45
45
45
45
45
45
45
45
45
46
46
46
46
46
46
47
45
45
44
44
44
44
43
43
43
43
43
41
41
41
41
40
37
37
37
37
37
39
40
38
38
37
34
33
32
30
30
30
30
29
29
29
29
29
29
29
29
29
29
29
29
29
29
29
29
29
28
28
28
28
28
28
28
28
28
28
28
27
27
27
27
27
27
27
28
28
28
28
29
28
28
28
26
26
26
26
26
26
26
26
27
27
28
28
28
28
28
28
28
28
28
28
28
28
28
28
28
28
27
27
28
27
27
27
27
27
27
27
27
27
27
27
25
25
20
19
19
19
19
20
20
20
19
21
21
22
22
22
23
23
23
22
22
22
23
23
23
23
23
23
22
23
23
23
23
23
23
23
23
23
23
23
23
22
22
22
22
22
22
22
22
22
22
22
22
22
22
22
22
22
23
23
23
23
23
23
23
23
23
23
23
23
23
23
23
23
23
23
23
23
23
23
23
23
23
23
23
23
23
23
22
22
22
22
22
22
21
21
21
21
21
21
21
21
21
21
21
21
22
21
20
20
20
20
21
21
22
21
22
22
22
22
22
23
23
23
23
23
21
21
21
21
21
21
21
21
21
21
21
21
22
22
22
22
22
22
22
22
22
22
23
23
23
23
23
23
23
23
23
23
23
23
23
23
23
24
24
24
24
24
24
24
24
24
24
24
23
23
23
22
22
23
23
23
23
23
23
23
23
23
23
23
23
23
23
23
23
23
23
23
23
23
23
24
24
24
24
23
23
23
23
23
23
23
23
23
23
23
24
24
24
23
23
23
23
23
23
21
20
20
20
19
21
21
21
22
22
23
23
23
23
24
24
24
24
27
27
26
26
26
24
25
25
25
25
25
25
25
25
23
23
23
23
23
23
23
23
23
23
23
23
23
23
23
24
24
24
24
24
24
24
24
24
24
24
24
24
24
24
24
24
24
26
25
25
25
25
24
24
24
25
25
25
25
25
25
27
27
27
28
28
28
28
28
28
28
28
28
28
29
29
30
30
30
29
29
29
29
28
28
28
29
29
29
29
29
29
29
29
29
29
29
29
29
29
29
29
29
29
29
29
29
29
29
29
29
29
29
29
29
29
29
29
29
29
29
29
29
29
29
27
27
27
27
27
27
25
25
25
25
25
25
26
26
26
26
25
24
25
26
26
26
26
26
26
26
26
26
26
26
26
25
25
24
24
24
24
24
23
23
24
24
24
24
23
23
24
23
23
23
23
23
23
23
25
25
25
25
25
25
25
25
25
25
25
24
24
23
23
23
23
23
23
23
23
23
23
23
23
23
23
23
23
23
23
23
23
23
23
23
23
23
23
23
23
23
23
23
22
22
22
22
22
22
22
22
22
22
22
20
19
21
21
21
21
21
21
20
20
20
20
20
20
20
20
20
20
20
21
20
20
20
20
17
16
16
16
16
16
16
16
16
16
16
16
16
16
16
15
15
15
15
15
16
16
16
16
15
15
15
15
15
15
15
15
15
15
14
14
15
15
16
16
15
15
16
16
16
16
16
16
16
16
16
16
16
17
17
17
17
17
17
17
17
17
17
18
18
18
18
18
17
17
17
17
17
17
18
19
21
21
21
21
21
21
21
20
20
20
20
20
20
20
20
20
21
22
23
23
22
22
22
22
23
23
23
23
23
23
22
22
22
23
23
23
23
22
22
22
23
23
23
24
23
23
23
23
23
23
23
23
23
23
23
23
23
25
25
25
25
25
25
25
25
25
25
25
25
25
25
25
25
25
25
25
25
25
26
26
27
27
28
28
28
28
29
29
29
29
28
27
26
26
26
26
26
26
28
29
29
29
29
29
29
29
29
29
29
29
29
29
29
29
29
29
29
29
29
29
29
29
29
29
29
29
29
29
29
30
30
30
30
30
30
29
29
29
29
29
29
29
29
29
30
30
29
29
29
29
29
29
29
29
29
29
29
29
29
30
30
30
29
29
29
29
29
29
29
29
29
29
28
27
28
28
28
28
27
27
27
27
27
27
27
27
25
25
25
24
24
23
21
21
20
18
18
18
18
18
17
17
17
17
17
17
17
17
18
17
16
16
17
17
17
17
17
18
18
19
20
20
20
20
20
20
20
20
20
20
20
20
20
20
20
20
19
17
17
17
17
17
17
17
17
17
17
17
17
17
17
17
17
17
17
17
19
19
19
19
19
19
18
18
17
17
17
17
18
18
17
17
17
17
17
17
17
17
17
17
17
17
17
17
17
17
17
17
17
17
17
17
17
17
17
17
17
17
18
18
17
17
18
18
18
18
18
18
18
18
18
18
18
18
18
18
18
18
18
19
19
18
19
20
20
20
20
20
20
20
20
21
21
21
20
20
20
20
21
23
23
23
23
23
24
24
24
24
24
24
24
24
23
23
23
23
22
22
21
21
21
21
20
20
20
20
20
20
20
20
20
20
21
21
21
21
21
21
21
21
21
21
21
21
21
21
21
21
21
23
23
23
23
23
23
23
23
23
24
24
23
23
23
24
24
27
27
27
27
27
27
27
28
27
26
26
27
26
26
27
26
26
26
26
29
29
29
29
29
29
33
33
33
33
33
33
35
35
35
35
35
36
37
37
37
37
37
39
38
39
41
41
41
41
41
41
41
41
41
41
41
38
39
39
41
41
41
41
41
41
41
41
41
41
41
41
41
42
43
43
43
42
42
42
43
43
44
44
44
44
44
44
45
45
46
46
46
46
45
46
47
47
47
47
47
47
47
47
48
48
48
50
50
50
49
49
49
49
49
49
49
49
49
49
49
49
49
49
49
49
49
49
49
49
48
49
49
49
49
49
49
49
49
48
48
48
47
47
47
47
47
47
47
47
47
47
47
47
47
47
47
47
47
47
47
47
47
47
46
46
46
46
46
46
46
46
46
46
46
44
44
44
43
43
43
42
42
42
41
45
47
63
73
77
82
82
85
90
94
95
95
95
95
95
95
95
95
98
98
97
95
95
95
98
99
99
98
102
106
108
107
108
108
108
109
108
108
109
110
113
116
119
125
125
127
127
127
124
127
125
128
125
125
125
130
136
136
142
142
142
145
143
144
148
149
150
151
151
154
154
155
155
157
160
162
162
162
162
162
164
166
166
166
167
168
171
170
170
172
173
175
174
172
172
173
173
174
173
174
174
174
178
178
179
179
178
178
178
184
184
185
185
185
185
185
187
188
189
189
189
187
188
189
195
196
196
198
198
198
200
200
202
203
204
205
206
209
209
209
209
210
211
211
213
213
213
213
213
213
213
213
214
214
214
214
214
214
214
215
220
220
225
228
228
230
230
230
231
232
232
230
230
229
229
230
228
228
230
231
234
232
235
232
233
233
235
236
242
240
238
233
232
232
226
226
226
220
225
212
205
203
205
204
196
202
194
174
179
176
177
176
179
176
173
173
173
177
178
178
174
173
173
173
173
175
175
176
179
179
180
181
183
187
190
190
190
190
193
191
190
191
192
192
195
195
194
195
191
184
181
179
179
178
177
176
175
173
173
173
175
174
175
175
177
178
179
179
181
178
178
178
176
175
175
175
174
174
175
175
177
177
177
178
179
179
180
181
181
181
182
182
183
186
187
187
185
185
184
184
185
189
189
190
191
191
193
197
198
198
198
198
198
198
198
198
202
203
206
202
200
199
199
198
205
206
208
210
212
212
212
208
208
208
221
223
223
223
211
211
212
203
203
218
218
210
208
186
185
185
185
188
187
188
188
184
182
181
179
183
184
185
193
195
195
196
196
196
197
198
197
197
197
197
200
202
202
202
204
205
206
206
206
204
204
206
207
206
207
206
207
207
207
208
206
208
207
207
207
205
205
203
203
203
203
203
202
198
197
198
198
200
200
200
200
199
201
201
201
200
202
184
184
184
186
187
187
186
187
188
188
189
185
185
185
185
185
185
185
188
189
199
201
204
203
203
203
203
205
206
211
210
210
211
209
209
210
214
215
213
209
207
203
204
202
201
201
207
213
212
214
212
212
214
213
213
207
203
205
204
210
206
202
202
200
196
198
194
196
195
193
193
190
197
202
202
202
202
202
205
209
212
213
214
212
210
208
213
216
220
220
221
222
218
220
219
220
220
221
221
222
222
222
224
223
224
226
225
225
223
226
225
227
226
226
227
226
227
227
228
228
228
229
229
236
236
234
234
232
230
232
230
229
229
231
230
230
230
232
232
233
233
233
234
235
236
237
237
236
236
236
237
237
237
237
237
237
237
237
237
237
238
238
238
237
237
237
237
237
237
237
237
237
239
241
243
240
232
232
229
231
231
231
231
232
232
233
233
233
234
234
230
229
225
226
225
212
203
187
187
183
183
183
184
180
183
177
162
163
142
138
137
136
134
134
140
139
139
139
141
141
138
137
136
136
137
136
136
136
136
136
135
136
136
136
136
141
141
142
142
141
137
135
136
136
136
136
135
136
136
136
135
136
136
133
132
132
132
131
130
130
131
131
131
130
128
128
128
128
129
128
131
132
129
128
127
129
130
130
133
134
134
134
134
136
138
139
138
135
135
137
141
142
142
142
142
140
137
136
137
137
137
140
140
142
143
143
143
143
143
142
142
142
142
142
141
135
136
138
138
139
138
138
137
137
137
138
139
138
137
141
144
143
148
149
149
151
150
152
154
154
154
159
160
161
161
162
162
162
161
164
164
163
166
163
161
159
165
165
166
162
157
157
156
156
156
157
158
163
164
167
167
169
169
168
166
165
165
170
168
172
170
162
165
159
163
163
163
171
172
186
185
185
185
186
188
188
187
184
186
184
184
184
184
187
190
191
196
196
196
198
201
201
202
202
202
202
202
204
205
212
214
214
215
216
216
219
219
220
220
220
223
226
227
226
222
223
225
225
225
228
232
232
232
233
235
235
237
237
236
236
233
233
234
236
237
237
235
235
235
235
235
237
237
237
237
237
237
237
237
239
239
239
237
237
236
236
235
234
235
235
234
235
234
237
237
235
236
236
238
238
238
238
237
233
232
233
232
232
232
229
220
220
215
213
214
214
218
220
221
221
221
214
214
212
211
211
209
208
208
210
209
209
203
199
198
194
194
194
188
183
178
178
176
176
176
171
170
166
170
169
169
167
166
167
167
167
171
174
178
178
178
178
178
178
178
178
177
177
179
180
180
182
183
182
178
169
161
160
160
164
160
160
159
157
157
158
160
160
143
148
126
124
123
123
118
118
119
120
119
119
118
116
117
116
114
118
118
118
118
121
124
124
124
130
130
130
130
130
131
134
134
136
136
136
136
136
136
136
136
136
137
137
136
134
136
136
138
143
144
143
144
145
145
145
146
146
145
145
144
144
143
143
144
148
151
151
151
151
152
152
153
155
156
163
166
168
169
174
174
176
176
175
175
178
178
176
178
179
178
182
182
182
182
187
187
188
188
188
190
191
190
184
183
183
182
182
182
182
182
187
186
185
184
187
188
190
204
206
208
208
204
203
202
204
205
206
205
204
203
204
203
203
203
202
203
202
201
201
202
202
207
207
207
208
212
214
214
210
210
210
208
210
209
208
208
209
211
211
211
211
211
211
211
211
211
211
212
211
210
210
210
207
210
210
211
208
208
208
207
207
208
211
208
208
215
217
219
220
226
227
224
226
227
228
229
229
230
230
234
233
234
232
232
232
233
234
234
234
234
232
235
235
236
238
240
244
242
241
244
245
241
239
231
228
229
229
229
230
232
229
218
204
181
179
171
169
169
168
170
167
166
167
173
175
176
177
176
175
176
178
174
171
170
166
171
173
176
178
179
180
182
182
181
183
183
185
185
184
184
183
183
183
182
182
182
182
182
184
184
184
184
186
187
188
188
188
189
190
191
191
194
196
197
200
200
197
196
196
196
199
199
192
186
171
171
163
163
163
162
163
162
160
160
160
158
157
155
160
161
161
161
161
161
161
161
161
161
161
160
160
160
160
160
162
162
162
165
166
166
165
165
166
173
173
173
173
174
175
176
176
176
176
173
173
172
181
184
184
183
182
182
180
181
181
191
190
187
182
176
176
176
176
173
170
169
170
171
173
173
172
174
170
164
164
166
162
168
166
163
161
158
156
155
155
157
159
160
164
164
166
166
166
170
174
176
178
179
180
181
184
184
184
184
184
184
184
186
186
189
190
190
190
190
190
190
191
191
191
191
191
191
176
178
178
177
178
176
175
172
174
175
176
176
176
176
180
180
180
179
179
184
187
188
188
191
194
194
195
192
192
193
193
193
196
202
202
199
198
198
198
202
201
202
202
199
190
191
188
184
183
184
178
181
178
176
176
176
175
174
172
174
174
175
175
176
177
177
178
178
179
179
179
182
182
184
184
185
184
187
188
188
188
188
188
188
190
190
190
190
191
192
192
192
195
195
194
193
193
193
194
191
191
189
188
184
184
183
183
184
181
163
162
159
157
159
159
159
159
158
154
154
154
154
154
155
155
154
154
155
155
155
155
160
160
160
160
160
160
160
160
160
160
161
161
161
161
161
160
160
159
154
151
150
150
150
150
150
151
149
143
143
135
143
142
131
130
130
124
123
125
121
118
117
111
109
110
113
112
111
110
110
112
114
114
117
118
118
118
118
118
117
117
118
119
118
118
119
119
119
119
119
119
121
119
121
120
116
117
117
117
118
115
115
113
113
114
113
115
114
114
114
114
115
115
115
115
115
116
118
118
118
117
117
116
116
118
118
118
119
115
112
116
115
116
113
112
112
112
113
113
113
113
114
116
116
116
116
117
116
115
115
115
115
119
123
122
122
121
121
121
123
124
124
123
122
121
122
121
121
123
123
122
122
122
121
122
124
129
128
125
124
120
121
119
119
119
118
121
120
121
121
122
124
129
129
129
129
130
130
130
128
126
124
125
118
117
117
113
114
122
121
120
124
124
123
119
118
117
115
116
116
118
119
118
117
117
118
118
118
119
119
120
123
122
122
122
123
123
124
129
134
133
134
134
134
134
136
136
135
135
134
140
141
141
141
139
138
139
137
140
141
144
139
131
130
130
132
133
133
135
134
135
138
138
141
141
143
147
148
148
148
161
165
166
168
167
167
167
167
167
167
167
166
166
166
163
162
162
162
162
162
162
162
164
166
166
166
166
166
166
168
167
167
167
169
169
167
169
169
169
169
170
170
170
170
170
169
171
171
170
170
170
164
162
161
160
161
160
160
161
160
160
158
155
155
154
154
152
152
152
151
151
151
149
145
142
143
140
138
137
130
132
131
131
130
130
130
130
132
132
132
132
131
131
131
131
131
130
128
125
125
124
124
126
128
129
129
128
129
129
127
128
129
129
132
132
125
125
125
124
129
126
126
124
127
109
101
99
94
92
91
91
91
93
91
90
92
92
91
90
91
92
93
93
89
89
89
89
89
89
89
89
89
91
95
99
99
99
98
98
99
99
99
99
103
103
107
108
109
112
112
112
114
116
118
122
124
126
126
126
126
126
127
129
128
126
127
127
127
127
129
130
130
133
133
133
133
133
132
132
132
132
134
134
134
134
140
141
147
147
145
145
147
150
152
153
154
150
152
151
150
150
149
149
150
149
153
153
154
154
155
155
156
157
159
161
160
160
160
164
164
167
169
170
169
176
173
176
174
178
172
169
174
178
177
177
179
178
178
179
178
178
180
183
186
186
188
188
186
186
186
190
193
214
218
220
221
221
222
223
224
223
223
225
224
224
224
224
242
241
242
241
243
244
246
247
249
249
247
249
249
251
252
252
251
250
250
249
252
251
245
243
244
249
249
250
249
246
243
237
231
236
235
235
235
232
232
234
235
234
234
235
236
237
237
236
236
237
243
242
240
240
241
237
236
237
237
239
240
237
237
237
236
236
236
236
237
237
237
237
237
237
237
239
239
239
239
238
238
240
239
239
239
238
238
237
237
237
236
236
234
234
236
236
235
237
237
237
237
237
239
248
249
249
248
240
242
243
240
234
232
230
222
214
211
210
210
209
209
206
206
207
208
208
208
211
201
206
202
203
194
190
187
184
185
184
187
187
191
191
190
189
190
189
187
192
192
195
198
198
201
201
210
211
212
213
212
212
216
213
212
202
193
178
178
180
178
178
178
176
180
179
180
179
178
178
178
178
178
179
180
179
179
177
178
178
174
176
175
178
176
176
177
176
175
175
175
176
177
180
179
179
180
181
181
182
182
183
183
184
185
187
187
187
187
186
190
190
191
191
192
193
193
194
196
196
195
195
195
196
196
196
196
195
193
195
195
195
196
196
196
196
196
196
196
197
198
199
202
204
204
202
202
203
204
205
212
208
209
207
208
208
208
211
211
211
210
210
208
209
213
214
213
214
215
217
217
217
218
216
217
206
205
204
203
207
205
205
206
203
193
178
175
174
173
173
179
169
170
170
158
154
150
146
142
143
143
143
142
131
124
124
124
122
126
126
126
128
127
127
128
127
127
126
126
126
126
126
129
130
132
135
133
133
134
135
136
136
136
139
139
140
143
143
144
143
142
142
143
148
148
148
147
144
144
144
147
145
142
140
137
142
144
141
141
142
144
145
149
148
150
150
149
148
148
148
148
148
148
149
148
149
150
149
156
156
160
160
160
166
162
161
156
154
154
152
152
152
153
153
150
155
154
153
153
154
153
154
155
156
156
157
156
156
156
156
158
158
158
158
159
160
159
162
162
163
163
163
163
163
164
165
165
165
166
166
169
169
169
169
169
168
169
171
178
181
181
179
178
178
180
180
181
181
181
178
172
171
171
171
170
168
168
169
169
169
168
167
167
167
167
167
167
167
167
167
167
167
167
167
167
167
167
167
167
166
163
162
162
162
161
161
162
163
164
163
163
162
162
157
147
142
141
141
141
141
142
141
140
140
138
138
139
141
141
142
139
138
137
137
137
137
138
136
126
125
125
124
124
124
124
124
125
128
130
130
130
126
127
127
123
119
115
116
114
114
114
117
116
116
116
113
112
112
108
108
108
108
112
109
99
98
99
97
97
98
95
95
95
99
85
80
74
72
72
72
72
76
74
75
75
75
76
76
76
76
75
75
72
72
71
73
72
72
73
75
75
75
75
75
75
75
77
76
76
76
76
75
75
75
75
75
77
75
75
75
75
75
75
75
77
78
79
82
82
83
82
83
83
83
83
84
84
83
81
82
80
80
81
81
82
82
83
83
83
86
87
87
87
88
89
89
89
89
90
94
93
93
93
94
94
94
94
94
95
95
98
101
101
101
101
101
99
99
101
102
106
106
105
106
106
106
107
107
110
110
111
113
113
113
113
113
113
114
113
117
116
117
116
113
117
124
128
132
132
132
131
131
131
133
136
138
138
136
136
136
136
136
136
136
139
146
147
148
148
148
150
150
151
151
154
156
156
158
158
157
157
159
159
159
159
159
159
157
155
154
154
154
153
156
157
159
159
160
160
160
161
161
161
164
164
164
164
164
164
165
163
163
163
162
162
162
164
170
172
174
174
171
173
179
177
177
173
173
174
172
172
172
172
172
169
167
168
170
175
175
175
175
175
175
174
173
173
172
175
172
170
172
170
170
168
165
168
166
165
165
164
163
163
163
166
168
172
172
170
168
167
167
167
167
167
167
167
169
169
169
168
168
166
166
166
163
163
163
147
148
148
148
148
148
148
148
145
134
132
132
137
136
145
145
145
145
147
153
154
154
154
154
154
153
154
154
154
154
154
154
155
155
156
156
156
156
157
157
158
158
158
159
160
160
160
160
158
158
158
158
157
157
156
156
156
156
156
156
156
156
158
158
160
162
158
154
153
151
149
148
147
148
149
154
154
154
155
156
158
158
160
160
161
162
161
161
160
160
161
160
164
167
167
166
167
167
166
168
168
175
177
178
177
177
176
178
179
182
178
178
178
177
177
179
180
180
180
180
183
182
180
181
180
178
178
168
155
156
148
148
136
136
136
135
133
134
135
130
129
130
130
130
130
130
130
131
131
131
131
136
136
137
136
136
138
139
139
139
138
138
138
138
142
143
143
142
143
141
141
141
141
142
142
142
138
137
137
139
138
138
139
140
139
141
142
142
141
139
138
138
139
139
138
137
137
136
137
137
137
138
138
138
138
138
138
140
140
140
140
142
142
142
142
142
142
144
145
145
144
144
144
143
143
143
142
143
144
143
143
143
145
145
145
145
144
144
145
145
144
144
145
144
144
146
147
147
147
148
147
143
144
144
142
141
141
141
141
136
136
136
136
135
135
137
136
136
136
136
134
125
124
112
113
112
105
98
98
98
102
105
106
107
108
104
100
99
99
99
99
98
97
97
99
99
99
99
97
97
101
100
101
99
99
93
93
93
94
96
99
97
92
92
89
89
88
89
91
92
92
92
92
93
93
93
93
93
95
100
108
108
108
112
112
115
116
116
118
118
118
118
118
119
118
118
119
119
119
120
120
120
120
120
120
121
121
121
121
121
121
120
121
122
124
124
124
124
124
124
124
124
125
126
126
126
127
127
127
127
128
128
129
129
129
129
129
129
129
129
129
129
130
130
130
130
130
130
130
131
131
130
130
127
123
122
121
121
121
121
122
121
120
120
119
117
117
117
118
116
115
116
115
114
115
114
112
106
107
98
98
95
95
95
95
96
97
97
96
95
95
95
94
94
92
91
91
90
91
90
90
90
89
89
89
89
89
89
89
90
91
91
90
93
97
99
99
103
103
102
102
102
102
102
103
103
103
103
103
103
103
104
103
102
102
101
101
101
104
107
106
107
107
107
107
107
107
107
108
109
109
109
109
109
109
111
111
107
105
102
101
100
101
102
102
101
101
99
99
99
97
97
97
95
95
95
95
94
94
88
88
89
89
89
89
87
87
87
77
77
74
72
77
77
77
77
77
76
75
75
73
73
73
73
73
73
73
73
73
75
74
72
72
73
72
73
73
74
74
74
72
71
72
71
72
70
70
70
70
70
70
70
70
69
68
68
65
66
65
65
65
65
65
64
66
66
66
66
66
66
67
66
66
69
70
71
71
71
72
71
71
71
73
73
73
74
75
74
75
75
75
75
74
75
74
73
73
71
72
68
66
66
66
69
69
71
71
71
72
72
72
72
71
71
71
72
72
73
73
74
75
75
75
73
74
74
75
77
77
77
79
81
81
81
81
81
82
81
79
79
79
79
80
80
82
82
83
83
85
84
84
84
83
83
83
83
83
83
83
83
82
83
83
85
85
86
85
84
83
83
83
83
84
84
84
85
86
86
86
86
83
83
83
83
84
84
84
84
84
87
88
87
87
86
86
87
85
86
85
86
87
85
84
84
83
83
84
85
86
84
85
85
84
83
84
84
85
85
84
83
83
83
83
83
83
86
88
89
89
89
89
89
95
95
95
95
97
96
97
97
95
95
95
94
94
94
96
95
95
95
95
95
94
94
94
94
95
95
95
95
95
95
95
94
93
94
95
95
95
100
100
101
101
101
101
101
100
99
98
98
98
98
98
98
100
98
97
97
97
97
96
96
95
95
95
94
94
95
95
95
94
93
91
91
92
92
93
94
91
90
91
91
90
90
90
90
90
90
90
90
90
90
89
89
89
88
88
88
88
87
88
88
88
87
87
88
88
89
89
89
89
89
89
89
89
89
88
88
88
88
87
87
87
88
88
89
88
87
87
89
89
89
89
89
89
88
88
88
89
90
92
92
92
92
93
94
93
92
91
91
91
88
86
86
87
86
87
87
89
87
87
87
84
84
84
83
83
84
87
87
87
89
89
87
87
86
86
86
86
85
85
84
84
85
85
81
83
84
84
84
78
74
71
71
71
70
71
71
71
71
70
67
67
67
68
68
70
70
75
74
73
72
72
72
72
72
72
72
72
72
72
72
73
73
73
74
73
75
75
75
75
75
75
75
75
75
75
76
75
75
75
73
73
71
71
71
70
70
69
68
68
68
70
69
66
66
66
67
69
68
68
68
71
72
73
79
80
80
81
82
82
81
85
85
85
88
87
87
87
89
89
90
90
91
91
91
91
91
91
91
91
91
94
94
94
95
95
95
94
94
92
93
97
96
96
96
93
90
87
84
83
84
85
84
83
85
85
86
86
86
85
85
85
85
86
86
86
88
86
86
86
88
88
87
86
86
86
89
88
87
87
87
87
87
88
88
88
88
87
87
87
88
88
88
87
86
86
86
86
87
86
85
85
85
86
88
91
91
91
91
91
91
91
93
93
92
92
92
92
92
93
93
93
94
94
94
94
94
94
93
93
93
93
93
94
94
94
94
93
93
92
92
92
92
92
90
90
90
86
86
81
78
78
78
78
77
77
77
77
76
76
77
77
76
75
75
75
74
74
73
73
74
74
73
73
73
72
69
69
69
69
70
71
71
71
71
72
73
73
73
71
70
66
62
61
61
60
61
59
60
60
61
60
61
60
58
54
53
52
52
51
50
49
48
46
44
44
43
42
42
40
40
40
39
39
39
39
38
37
36
35
35
35
35
35
35
35
35
35
35
35
35
35
35
35
34
34
34
33
33
33
33
33
33
33
33
33
33
32
32
31
31
31
31
30
30
30
30
29
29
29
29
29
29
29
29
30
30
30
30
30
30
30
30
31
31
31
31
31
31
31
31
31
32
32
32
32
32
32
32
32
31
31
31
31
31
30
31
30
29
29
29
29
29
29
29
29
29
29
29
29
29
29
29
29
29
28
28
28
28
25
25
23
18
18
17
17
17
17
17
17
17
17
17
18
18
18
18
18
20
19
19
19
18
17
17
17
17
17
17
17
17
17
17
18
18
18
18
18
18
19
19
19
19
19
19
19
19
17
18
17
18
18
17
17
17
17
17
18
18
18
18
18
17
16
16
16
17
17
17
16
16
16
16
16
16
17
25
45
63
64
73
79
85
102
102
113
118
124
126
127
127
130
139
142
143
143
144
146
147
148
148
150
153
153
155
160
160
161
162
162
166
172
177
184
184
184
184
184
184
189
193
195
195
196
197
197
197
197
197
197
197
197
197
196
197
199
199
199
201
201
205
210
211
214
214
214
214
216
221
223
224
224
224
225
225
237
238
239
241
241
241
241
242
243
243
243
242
243
243
244
246
247
248
248
246
248
249
249
246
248
249
250
254
254
254
254
254
254
253
253
254
255
259
259
259
257
257
256
256
254
254
253
247
244
232
236
236
235
235
232
232
232
233
233
234
234
233
232
235
235
235
234
234
232
232
235
236
237
237
241
239
238
230
235
237
232
230
229
226
226
225
225
222
226
218
200
197
196
200
199
198
195
196
198
194
200
199
199
206
207
207
207
211
211
210
210
205
204
208
208
202
202
204
206
205
207
208
206
206
207
208
210
222
220
219
218
218
218
223
221
220
218
220
202
200
197
190
188
189
187
186
185
185
190
190
206
210
213
214
214
214
214
214
214
214
213
214
214
219
220
221
223
229
229
231
231
232
235
237
239
243
242
242
246
246
247
247
247
247
247
243
237
235
236
237
246
248
248
249
247
249
247
249
249
249
249
250
251
251
255
255
255
255
253
253
253
254
255
255
255
254
254
253
253
255
255
255
257
262
263
266
265
266
266
265
266
266
266
271
271
273
275
276
276
276
276
279
279
279
279
279
280
280
285
285
285
285
285
285
285
285
286
286
288
287
285
285
284
290
289
287
288
291
296
299
299
300
298
298
298
298
297
297
297
297
293
293
294
295
295
297
297
298
303
302
293
291
273
274
260
257
248
229
232
216
208
195
193
198
190
190
190
185
185
180
177
178
180
179
179
178
178
175
176
178
178
179
179
178
178
180
180
184
184
184
185
184
184
184
184
184
186
186
186
187
186
186
184
184
184
188
193
196
196
196
195
190
189
189
189
190
190
190
192
192
190
190
189
188
188
188
189
190
191
193
192
192
192
192
188
184
175
172
171
168
165
163
163
165
167
164
163
165
155
154
156
153
152
150
147
141
141
140
149
153
154
154
152
154
155
154
154
154
154
154
154
157
159
155
154
154
157
157
155
154
154
156
157
158
158
157
158
159
160
160
160
160
159
159
160
159
159
160
160
160
160
160
160
160
160
160
160
160
160
162
162
162
164
165
166
166
166
168
169
170
169
166
166
166
166
161
162
171
175
175
173
174
177
178
181
180
183
184
187
188
190
190
190
190
193
196
196
196
197
197
205
205
207
208
208
209
210
212
209
208
208
207
208
213
215
215
214
214
215
215
223
226
226
226
219
217
220
220
220
226
225
224
224
225
226
226
226
229
227
229
227
222
221
221
227
226
227
226
221
221
221
217
239
238
243
241
241
241
241
251
255
269
272
273
273
269
269
269
270
270
269
270
281
283
282
279
277
291
296
297
297
297
296
296
293
292
296
296
298
298
297
294
296
295
295
297
298
302
302
302
299
298
300
299
299
298
299
299
298
297
297
297
297
298
297
299
300
298
294
294
296
297
297
295
293
293
289
284
283
284
285
285
285
285
286
284
286
286
286
287
286
286
285
291
291
291
292
292
293
294
294
297
297
299
302
305
304
305
305
306
306
306
306
306
307
309
309
308
308
305
308
303
303
305
307
309
303
298
297
292
287
291
291
297
298
297
296
294
294
285
285
283
260
258
240
235
220
220
217
217
218
215
220
236
238
237
237
236
232
225
220
217
216
220
226
225
224
224
225
227
226
226
225
225
227
227
229
230
231
231
232
232
232
232
236
236
240
243
247
246
245
248
250
255
254
256
255
256
256
256
255
255
253
249
232
232
231
228
223
221
223
226
232
235
233
230
226
226
226
226
228
229
232
232
231
228
224
223
221
220
220
220
220
220
224
224
226
227
230
231
231
231
231
231
233
233
231
232
229
230
229
228
230
226
228
229
228
225
220
220
216
215
209
208
202
199
200
192
192
191
191
193
192
193
191
192
190
190
190
190
189
186
186
187
187
188
189
191
191
190
190
191
193
193
194
193
191
192
190
192
192
191
190
178
178
176
177
173
173
173
172
172
172
172
172
172
172
170
170
172
170
167
166
163
164
164
163
163
167
169
170
172
172
173
173
174
174
174
174
174
174
174
176
173
172
172
173
172
172
172
171
172
172
169
157
155
156
152
148
148
145
149
149
151
152
153
154
155
155
157
158
158
159
160
158
158
158
158
158
160
165
165
165
164
166
167
166
169
169
168
167
166
165
171
169
169
166
166
165
166
164
169
170
169
160
157
158
158
157
158
158
160
160
156
155
153
151
150
151
151
151
151
153
143
132
127
127
129
125
128
135
138
150
151
152
152
152
150
149
150
150
155
160
160
161
161
163
162
164
163
161
161
159
159
159
159
164
163
165
166
166
165
165
165
167
167
166
167
168
166
166
163
161
161
161
161
161
161
163
162
161
162
162
162
166
166
167
169
171
171
171
172
176
177
178
170
169
170
170
170
169
169
169
168
170
171
168
168
168
168
169
168
173
172
172
172
162
162
163
162
164
163
163
162
162
164
165
165
165
166
166
169
167
168
168
168
168
169
169
167
171
171
171
171
171
171
171
168
168
172
171
171
171
175
183
183
185
186
186
186
186
189
190
190
190
184
184
184
184
184
182
179
177
184
184
184
184
179
178
178
178
178
179
180
174
171
157
154
153
152
152
142
140
140
141
142
146
149
148
148
148
149
148
148
148
149
154
160
159
159
160
159
162
162
162
161
161
166
170
170
173
174
175
173
172
172
172
172
170
170
172
172
173
172
172
172
173
175
173
173
173
178
179
180
180
179
183
185
186
186
184
184
183
184
187
190
190
190
190
191
191
191
193
191
191
196
196
195
194
194
193
189
186
185
184
184
184
185
184
184
181
178
178
178
178
178
178
178
180
181
181
183
185
185
184
184
184
183
184
184
184
185
185
183
186
188
186
188
187
187
187
188
190
191
191
193
194
195
196
196
196
198
197
190
173
174
174
174
176
180
179
179
181
213
216
219
219
220
223
224
232
236
236
235
238
237
235
240
240
234
230
225
214
213
208
207
204
205
208
213
213
214
214
216
217
217
216
215
220
220
223
223
222
222
221
221
223
223
223
217
217
217
217
216
216
214
216
220
220
214
210
208
206
205
207
208
209
208
208
207
207
209
208
208
208
208
208
208
206
208
208
210
208
208
208
209
210
209
210
211
212
214
214
217
217
217
217
214
214
214
215
218
207
202
197
197
199
199
197
200
202
202
202
202
202
199
197
198
198
199
200
200
201
197
197
197
198
198
198
200
200
200
200
203
203
204
206
208
208
210
210
214
213
214
214
212
212
200
191
190
190
190
190
190
194
193
194
194
194
195
201
203
200
199
198
192
192
191
191
194
201
202
190
183
178
178
178
181
179
179
174
183
180
179
182
184
183
183
185
185
189
189
194
193
193
194
195
197
196
196
195
193
200
200
201
202
203
206
205
206
206
208
208
210
209
211
214
214
212
206
204
205
203
214
215
224
232
232
233
232
230
231
232
232
221
222
215
213
212
212
215
214
214
214
214
214
219
220
221
220
220
221
224
223
223
223
223
223
223
223
224
224
225
225
226
228
230
230
228
228
231
228
228
227
228
228
232
232
232
232
232
232
232
234
234
237
237
236
237
237
237
237
237
237
238
240
240
239
238
237
239
239
239
240
241
243
242
236
236
237
237
237
237
240
243
243
246
248
248
248
248
248
248
249
251
253
255
255
254
256
256
257
258
257
257
251
249
253
251
250
249
214
210
212
198
197
202
197
197
197
197
198
198
195
189
193
194
188
178
143
142
142
142
141
143
154
156
153
151
144
143
144
144
144
144
145
146
146
145
145
145
145
147
148
148
148
148
146
146
147
147
149
153
156
158
158
158
158
158
158
160
160
160
160
160
165
166
165
164
156
158
158
160
161
166
167
165
164
165
166
166
166
167
167
167
169
183
186
187
190
192
192
194
198
200
201
203
203
207
208
208
208
208
208
217
219
218
218
218
220
220
221
224
219
219
219
218
221
220
221
210
208
207
204
206
208
208
211
211
213
212
220
225
224
225
224
222
220
214
217
216
215
215
214
214
214
215
216
217
217
219
219
222
226
226
226
227
229
231
231
231
231
232
232
230
226
225
214
205
201
196
193
193
192
191
190
192
197
202
207
208
208
208
208
208
208
209
210
209
209
208
208
208
208
212
203
202
214
214
218
219
219
220
222
226
228
226
228
228
228
228
227
228
230
230
228
231
232
230
231
231
231
232
232
231
231
237
238
238
241
246
251
252
261
259
255
255
254
250
250
250
258
256
263
262
258
256
223
223
223
219
216
215
217
219
221
215
213
213
204
206
207
202
202
202
212
212
215
215
217
219
218
217
217
217
216
215
214
214
214
215
214
217
219
219
218
217
217
212
212
212
211
210
211
211
211
212
213
214
214
214
216
214
213
212
212
213
213
213
210
209
209
209
207
202
202
201
200
200
200
196
198
197
199
200
200
201
204
206
207
207
211
215
220
220
219
222
221
221
224
226
226
225
231
229
219
217
212
210
209
208
209
210
212
212
218
217
221
221
224
224
221
220
222
224
224
234
235
235
235
238
239
239
237
241
237
237
229
229
227
226
226
226
224
226
219
203
205
202
196
193
190
191
192
191
188
183
175
173
170
168
166
165
165
165
165
170
170
174
179
179
180
180
180
180
181
181
181
181
181
181
180
178
178
178
179
178
179
182
182
183
184
185
186
187
187
188
188
188
187
188
190
189
189
189
189
188
187
186
187
185
187
188
190
193
193
195
195
195
195
198
198
198
199
202
204
204
204
209
209
211
211
212
212
212
212
213
214
214
213
211
224
226
225
222
222
221
221
221
221
221
221
222
212
209
210
208
203
208
198
185
180
156
153
152
148
150
163
164
164
165
166
165
163
162
157
153
152
152
153
153
152
154
152
151
152
154
153
153
153
154
154
154
155
155
155
156
155
156
155
155
156
157
157
160
160
159
154
154
155
156
157
157
156
158
158
159
160
160
162
162
161
160
160
163
164
169
170
170
174
173
174
174
174
175
176
178
178
177
177
177
177
178
178
183
184
184
184
184
186
187
187
188
188
187
181
184
172
170
167
167
166
166
168
171
173
174
172
172
172
171
172
172
172
172
171
169
169
168
169
170
172
172
172
175
175
175
175
174
173
173
171
166
165
166
165
166
167
167
167
166
166
168
168
169
169
169
168
166
166
163
163
163
163
162
162
162
163
163
164
166
169
170
170
170
170
170
170
166
162
162
163
159
154
153
153
149
151
151
151
150
149
148
148
146
149
144
142
142
142
141
148
148
146
148
149
150
150
149
147
147
147
139
141
141
148
142
144
144
144
142
142
142
138
138
138
136
139
140
139
141
140
142
142
140
134
136
136
138
139
143
143
142
144
151
151
154
154
154
155
155
155
154
154
154
154
155
154
154
156
160
160
161
161
162
166
167
167
169
169
169
168
166
166
164
163
160
160
154
160
160
160
160
160
160
160
160
160
162
161
160
160
159
159
159
159
165
169
168
168
168
168
168
169
168
169
172
173
174
175
176
173
175
176
179
184
185
184
183
183
183
185
185
184
184
184
184
183
183
183
183
180
176
177
174
174
175
175
175
175
178
178
178
178
178
178
179
179
178
178
178
179
179
179
181
184
184
184
184
184
184
194
197
197
197
197
198
198
202
202
206
206
206
204
205
204
203
202
202
203
198
199
187
186
186
190
189
189
189
190
194
193
192
193
193
193
196
199
200
200
201
201
200
201
201
206
210
202
197
193
192
182
178
171
157
156
156
152
153
149
149
148
148
148
148
148
148
148
148
149
149
150
150
151
151
151
151
154
153
152
153
154
158
158
167
171
169
170
171
171
176
175
175
176
177
177
178
178
179
181
182
181
178
178
177
176
176
176
176
180
184
184
184
184
183
183
184
184
185
185
187
187
186
185
185
186
186
186
186
186
189
189
186
186
187
185
189
188
187
187
185
185
185
185
185
184
184
184
184
184
184
184
183
183
183
183
184
182
179
173
165
164
164
162
160
160
160
160
160
163
164
165
165
165
165
165
165
165
163
164
163
161
160
160
156
156
160
160
160
160
156
155
154
154
154
156
157
157
152
138
137
132
131
130
119
119
117
119
119
118
119
128
173
178
178
178
179
178
184
189
190
191
194
197
190
196
199
200
195
188
184
184
185
195
201
202
205
205
208
212
214
214
214
215
214
213
212
212
211
210
213
210
209
209
209
209
209
211
214
213
213
214
214
214
214
214
215
215
215
216
216
216
216
217
220
223
223
223
222
222
224
224
224
224
225
226
226
226
226
226
226
226
226
226
228
229
230
230
230
230
230
230
230
230
230
231
231
230
229
229
229
229
229
226
222
223
223
223
225
225
225
225
225
225
225
225
225
225
224
224
224
225
224
221
221
221
221
220
220
219
214
210
210
195
161
158
154
144
140
136
134
133
133
130
129
129
130
128
126
125
119
116
108
95
91
87
71
60
60
59
59
59
62
62
63
63
63
63
63
63
63
63
63
64
65
68
68
67
64
61
60
60
60
59
59
59
59
59
60
59
59
59
59
59
61
61
62
64
62
64
63
63
65
65
65
63
61
59
59
59
58
59
59
59
59
60
62
60
60
61
64
67
67
68
68
69
69
70
70
70
71
71
65
65
63
58
59
59
60
60
59
59
60
60
60
62
62
62
63
63
63
63
63
63
63
64
65
65
65
66
66
65
65
65
65
65
65
65
66
67
67
66
66
66
66
66
66
68
68
68
68
69
69
69
70
70
70
70
70
69
68
68
69
69
69
69
67
67
67
68
67
66
66
66
66
66
65
65
63
62
62
64
63
63
63
63
63
63
63
63
63
61
61
61
61
61
61
60
60
60
61
61
61
62
61
62
62
63
62
62
62
61
61
61
62
61
59
57
54
55
57
58
58
58
58
55
56
54
54
54
51
50
50
50
51
51
53
53
55
54
54
54
54
54
53
52
52
53
53
53
53
55
57
57
57
57
57
58
58
57
57
58
58
58
57
52
48
47
47
47
47
47
47
47
48
47
46
46
45
45
45
43
42
41
41
41
41
41
41
41
41
42
42
43
43
43
43
43
44
44
46
46
46
47
47
47
47
46
46
46
48
50
49
49
49
49
50
50
50
51
52
52
52
51
51
53
53
53
54
54
54
53
53
53
53
53
53
53
53
53
53
53
53
53
54
55
56
56
56
54
54
54
53
54
54
54
54
54
53
53
53
52
52
53
52
52
52
53
53
53
53
53
53
53
53
53
54
55
55
54
55
55
56
56
57
57
56
59
58
58
59
59
59
59
59
59
59
60
60
62
63
63
63
65
65
65
65
65
65
65
65
65
65
65
65
67
66
61
60
59
60
61
63
63
63
63
63
65
67
70
69
70
70
69
69
70
72
72
72
72
71
71
70
71
72
71
71
70
69
69
69
70
71
72
71
71
71
71
71
71
72
73
73
75
74
74
74
74
75
75
77
77
78
78
77
78
78
78
77
78
78
83
83
82
82
82
82
82
82
81
82
83
83
83
83
83
83
82
82
83
83
83
83
82
79
77
77
76
76
78
78
79
79
81
83
82
82
82
83
83
83
83
83
83
83
83
83
83
83
83
82
81
81
81
81
84
84
86
85
85
84
84
84
83
83
83
83
82
81
81
81
81
82
80
80
81
81
81
81
81
83
83
83
83
80
79
77
78
78
78
81
83
83
83
82
82
82
83
83
83
82
81
80
79
76
76
74
74
71
69
68
68
68
68
68
71
71
70
67
66
66
66
67
69
72
73
73
73
73
73
73
73
73
73
73
73
71
71
71
70
69
66
65
65
65
66
71
73
73
69
65
64
63
63
64
64
64
64
63
63
63
62
61
61
61
61
62
62
60
60
61
61
61
61
65
65
65
65
65
65
65
65
66
67
66
66
68
68
69
67
67
67
67
68
68
68
69
70
70
70
70
71
71
71
71
71
71
71
70
70
70
71
71
70
70
69
69
69
69
69
69
71
67
59
57
54
53
53
53
54
56
57
57
57
57
57
57
57
59
59
59
59
59
59
59
60
60
60
58
55
55
56
55
54
53
53
53
53
53
53
53
54
54
54
53
54
54
53
53
53
53
54
55
55
54
54
56
54
54
53
54
54
55
55
55
55
55
55
54
54
53
53
53
53
53
53
53
52
52
50
48
48
47
48
48
48
48
47
47
47
47
47
47
47
46
46
45
45
46
46
45
45
45
43
44
43
42
39
40
40
40
40
41
41
41
41
42
42
41
41
41
43
43
43
41
41
42
43
43
43
43
43
43
43
43
43
44
44
44
44
45
47
47
47
47
47
47
48
48
50
51
53
53
53
53
53
53
53
53
53
53
51
51
51
51
51
50
48
48
48
49
47
47
47
43
42
45
45
45
47
48
47
47
47
46
46
47
47
47
47
47
47
49
48
49
51
51
51
51
51
51
51
51
52
53
54
54
54
54
54
55
55
55
55
55
55
55
55
55
56
57
57
58
58
59
60
60
59
59
59
61
62
63
63
63
63
61
63
64
64
64
64
64
64
65
67
69
69
69
69
69
69
69
69
69
69
69
69
70
71
72
72
74
73
73
73
74
74
74
74
75
75
75
75
79
80
80
79
75
75
75
75
75
76
76
75
76
76
76
76
74
74
73
74
76
77
77
73
73
74
71
70
69
70
70
71
74
76
76
76
77
77
77
77
79
79
79
77
77
77
77
77
77
77
77
77
76
76
76
71
66
65
65
65
65
65
65
65
65
65
65
65
65
65
65
65
65
66
66
67
67
68
69
69
69
69
69
69
69
70
70
71
71
71
71
71
71
71
71
69
65
65
64
64
64
62
61
60
59
59
59
58
59
57
56
55
55
55
55
56
55
56
56
55
55
55
55
56
56
56
56
56
57
57
57
56
56
56
56
55
57
56
56
58
58
59
59
55
53
53
54
53
53
52
52
52
51
51
53
52
53
53
53
52
52
52
52
53
52
50
50
47
47
47
47
47
48
48
47
47
47
47
47
46
47
46
44
42
42
42
42
42
43
43
44
44
44
43
43
43
44
44
45
45
45
45
44
44
44
44
43
42
42
42
41
41
41
42
42
45
46
46
45
45
45
44
44
44
44
44
43
44
44
44
44
44
44
45
45
45
45
45
45
45
46
46
46
46
46
46
46
46
46
47
48
49
49
49
49
49
48
48
47
47
42
41
44
44
44
44
46
46
45
45
46
43
44
44
44
44
44
44
45
46
46
47
47
47
47
47
47
47
47
47
47
47
47
47
47
47
47
47
48
47
47
46
47
47
47
47
47
47
47
51
52
52
52
52
52
51
51
51
51
51
50
50
50
50
51
52
49
49
48
48
48
48
48
48
48
48
48
48
52
52
52
52
53
54
55
54
53
53
53
54
55
57
59
59
61
60
60
60
61
61
61
61
62
65
68
69
69
69
70
70
71
71
71
71
71
71
71
71
72
72
72
72
72
72
73
71
69
70
69
74
74
72
72
73
71
71
72
72
72
72
75
75
75
75
74
74
73
72
72
71
71
70
70
70
69
69
70
70
70
72
73
72
72
71
71
70
71
71
74
74
74
74
74
76
76
77
77
77
77
77
77
77
78
80
80
80
80
79
80
81
81
82
81
82
82
82
82
82
82
82
82
81
80
80
80
80
80
80
80
77
78
79
80
82
82
82
82
82
82
82
82
81
82
81
80
80
80
80
79
79
80
80
80
77
77
77
76
77
77
77
75
75
75
76
78
78
80
80
81
78
74
72
75
75
76
78
78
78
78
77
77
77
77
76
76
76
75
77
77
78
81
81
80
80
81
81
81
81
81
82
82
83
83
83
83
83
83
81
81
81
82
79
80
80
80
80
80
82
85
86
86
86
86
86
83
83
83
84
83
83
83
83
83
81
81
81
81
81
78
78
78
76
76
76
76
76
77
77
77
78
77
77
78
79
79
78
78
79
79
79
80
81
81
81
82
81
81
81
81
81
83
83
83
84
84
84
84
84
84
84
84
84
83
83
83
81
80
79
77
77
77
77
77
78
79
79
79
77
77
77
79
79
79
78
77
73
73
73
72
71
71
70
71
71
69
65
65
59
59
59
59
55
55
50
48
50
50
50
46
47
47
45
45
47
47
47
47
48
48
47
47
47
47
47
47
47
47
47
48
47
47
47
47
47
47
47
47
47
47
47
49
49
49
49
49
50
50
50
50
50
49
50
50
49
49
49
49
48
49
49
48
49
51
51
51
49
49
49
51
51
51
51
51
51
51
51
51
51
51
50
47
47
47
48
50
50
53
54
54
54
54
53
53
53
55
55
54
55
57
57
57
57
58
58
58
58
58
58
59
59
59
59
59
60
61
61
62
62
63
63
63
63
63
63
63
63
63
63
63
63
63
63
63
63
63
63
63
64
64
64
63
63
62
61
61
61
61
61
60
58
56
53
53
52
52
52
52
51
50
49
50
47
47
47
47
47
47
47
47
48
47
48
48
49
49
50
50
54
54
54
55
55
55
55
55
56
56
57
58
58
58
59
59
59
60
61
60
61
61
60
60
61
61
63
63
62
63
65
65
66
65
63
63
63
69
69
69
69
69
69
70
70
70
69
69
65
65
65
65
66
65
65
65
59
56
56
56
55
53
53
52
52
52
51
52
52
52
51
50
50
51
51
51
51
51
51
51
50
50
51
52
52
52
52
52
52
52
53
53
53
54
54
53
53
53
53
53
53
53
53
53
53
54
54
54
54
54
54
56
56
56
56
56
56
56
56
56
56
56
56
56
56
56
56
58
58
58
58
58
58
58
58
56
56
53
52
52
53
53
53
53
53
55
55
55
54
53
52
52
46
45
42
41
40
40
40
40
39
38
39
39
39
39
39
39
39
39
39
39
39
38
38
37
37
36
35
37
37
37
36
36
36
36
36
35
35
35
35
34
34
35
35
34
34
34
33
33
32
32
32
32
32
32
32
32
32
32
32
32
31
31
31
31
30
30
30
29
29
31
32
32
32
33
33
33
32
32
32
32
32
32
31
30
30
30
30
30
30
30
31
31
31
31
31
30
31
33
33
33
33
33
33
33
33
34
33
33
32
33
33
33
32
32
32
32
32
32
32
32
32
32
32
32
32
33
33
33
33
33
33
32
32
32
32
31
31
31
31
31
31
31
31
31
31
31
31
31
31
31
31
31
31
31
31
31
30
30
30
30
30
29
29
29
29
29
29
29
29
29
29
29
29
29
29
29
29
29
29
28
28
27
27
27
27
27
27
26
26
26
26
26
25
24
23
23
23
22
21
20
19
19
19
19
19
19
19
18
17
17
17
17
17
17
17
17
17
17
17
17
17
17
17
17
17
17
17
17
17
17
17
17
17
17
17
17
17
17
17
15
15
16
15
14
14
13
13
13
15
15
15
16
15
16
15
15
15
14
14
14
14
14
13
14
14
14
14
14
14
14
14
14
14
14
13
12
12
13
13
13
13
13
13
13
13
13
13
12
12
12
12
12
12
12
13
13
13
13
14
14
14
14
14
14
14
14
15
14
14
14
14
14
14
14
14
14
14
15
15
15
15
15
15
15
15
16
17
17
17
17
17
17
17
17
17
17
17
17
17
17
17
17
17
17
17
17
19
19
20
19
19
19
19
20
19
20
20
19
19
19
19
19
19
19
19
19
19
19
19
19
19
19
18
18
18
18
18
18
17
17
17
17
17
17
17
17
17
17
17
17
17
18
18
18
19
19
20
19
19
19
20
20
20
20
20
21
21
21
21
21
21
21
21
21
21
21
21
21
21
22
22
22
22
22
22
22
22
22
21
21
20
20
20
20
20
20
19
19
17
17
17
17
17
17
17
18
18
18
18
18
18
18
18
18
18
18
18
18
18
18
19
19
19
18
18
19
20
21
22
22
23
23
22
22
22
22
22
22
22
22
22
22
22
22
22
22
22
22
22
22
23
23
23
23
23
23
23
23
23
23
23
23
23
24
24
24
24
23
23
23
23
23
23
23
23
23
23
23
23
23
23
23
24
24
24
24
24
24
24
24
24
24
24
24
24
25
25
26
25
25
24
23
23
23
23
23
23
23
23
23
23
23
23
23
23
23
23
22
23
23
23
23
23
23
22
22
22
22
22
23
23
23
22
22
22
22
22
22
22
23
23
23
23
23
23
23
23
23
23
23
23
23
23
23
23
24
24
24
24
24
24
24
24
24
24
23
23
21
21
21
20
21
21
21
21
21
21
21
21
21
21
21
21
19
19
22
22
22
22
22
22
22
22
22
22
22
22
22
22
22
22
22
22
22
22
21
20
20
20
20
20
19
19
19
19
19
19
19
19
19
19
19
19
19
19
19
19
20
20
20
21
21
21
21
21
21
20
20
20
20
20
20
20
20
19
19
19
19
19
19
19
19
20
20
20
20
20
20
19
19
19
19
19
19
19
19
19
19
19
20
20
19
19
19
19
19
19
19
18
18
18
18
18
18
18
18
18
18
18
18
18
18
17
17
18
18
18
18
18
18
16
16
16
16
16
16
15
14
14
13
13
13
13
13
13
13
13
13
13
13
13
13
12
12
12
12
12
12
11
11
11
11
12
12
12
12
12
12
12
12
12
11
11
11
11
11
11
11
11
10
9
9
9
9
9
9
9
9
9
9
8
8
8
8
8
8
8
8
8
8
8
7
7
7
7
7
7
8
8
8
8
8
9
11
11
11
11
11
11
11
11
11
11
10
10
11
11
10
10
10
10
10
10
10
10
10
10
9
9
9
9
9
9
9
9
9
9
8
8
8
8
8
8
8
8
8
8
7
7
7
7
7
7
7
7
7
7
7
7
7
7
7
7
7
6
6
6
6
6
6
6
6
6
6
6
6
6
6
6
6
6
6
6
6
6
6
6
6
6
6
6
6
6
6
6
6
6
6
6
6
6
5
5
5
5
5
5
5
5
5
5
5
5
5
5
5
5
5
5
5
5
6
6
6
6
6
6
6
6
6
6
6
6
6
5
5
5
5
5
5
5
5
5
5
5
5
5
5
5
5
5
5
6
6
7
7
7
7
7
6
6
5
5
5
5
5
5
5
5
5
5
5
5
5
5
5
4
4
4
4
5
5
5
5
5
5
5
5
5
5
5
5
5
5
5
5
5
5
5
4
4
4
4
4
4
4
4
4
4
4
4
4
4
4
4
4
4
4
4
4
4
4
4
4
4
4
4
4
4
4
4
4
4
3
3
3
3
3
3
3
3
3
3
3
3
3
3
3
3
3
3
3
3
3
3
3
3
3
3
3
3
3
3
3
3
3
3
3
3
3
4
4
4
4
4
4
3
3
3
3
3
3
3
4
4
4
4
4
4
4
4
4
4
3
3
3
4
4
4
4
4
4
5
5
5
5
5
6
6
6
6
7
7
7
7
7
7
7
7
7
7
7
7
7
7
7
7
7
7
7
7
7
7
7
7
7
7
7
7
7
7
7
7
7
7
8
8
8
8
8
8
8
8
8
9
9
10
10
10
10
10
10
10
10
10
10
10
10
10
10
10
10
10
10
10
10
10
10
10
10
11
11
11
11
11
11
12
12
12
13
13
13
13
13
13
13
13
13
13
13
13
13
13
13
13
14
14
14
14
14
14
14
15
16
16
16
16
16
16
16
16
16
17
17
17
17
18
18
18
18
18
18
18
18
18
18
18
17
18
19
21
22
26
26
27
27
27
27
26
27
26
26
27
27
27
28
28
28
28
28
29
29
29
29
28
28
28
28
28
28
28
29
28
28
28
28
28
28
28
28
29
29
29
29
29
29
29
29
29
29
29
29
29
29
29
30
30
29
29
29
29
29
29
29
29
29
29
29
28
28
28
28
28
28
28
27
27
28
28
28
28
28
28
28
28
28
28
28
27
27
27
27
27
27
27
26
25
26
25
25
25
24
24
24
24
23
23
23
23
23
23
23
23
23
23
23
23
23
23
24
23
23
22
22
22
22
22
22
20
20
20
19
19
19
18
18
18
18
18
18
18
18
20
20
21
21
21
21
20
20
20
21
21
21
20
20
20
20
20
21
19
22
23
24
25
29
32
32
33
35
35
35
36
36
36
37
37
37
37
37
37
37
37
40
40
41
41
41
41
40
40
40
40
40
41
41
41
43
43
44
43
43
43
44
44
45
46
46
46
46
46
46
46
46
47
47
47
49
49
50
50
51
51
51
51
51
53
53
53
53
53
53
53
53
53
53
53
53
53
53
53
54
54
53
53
53
53
53
53
53
54
54
55
55
55
55
55
56
59
59
59
59
57
59
59
59
59
59
59
59
59
59
59
59
59
61
63
69
71
71
71
72
76
77
77
77
77
77
79
79
82
83
85
86
86
87
87
88
88
88
90
90
90
91
90
89
89
88
88
87
87
91
91
92
92
92
93
93
93
93
94
95
95
96
96
96
96
96
96
98
98
97
96
97
96
94
92
99
102
104
103
104
104
105
104
103
103
103
103
104
110
114
114
115
115
115
115
117
116
115
115
115
118
115
115
115
107
108
102
103
102
106
105
106
108
108
113
113
113
114
114
114
114
116
120
121
122
122
120
121
124
124
123
124
124
126
126
127
127
129
129
131
132
132
131
131
132
133
138
139
139
139
141
142
142
143
144
144
144
144
144
148
148
148
148
148
148
148
148
148
148
148
148
148
148
148
148
148
148
148
148
152
154
155
155
156
156
156
159
160
161
160
159
154
154
154
154
154
154
154
153
154
155
163
165
169
174
170
170
170
171
171
172
174
175
176
176
174
175
175
174
174
174
173
183
184
184
182
181
180
180
179
181
182
182
183
184
184
188
188
190
190
191
193
196
195
197
197
198
199
199
199
200
200
200
201
202
202
204
204
201
201
200
200
200
207
210
211
211
209
208
208
208
208
208
208
207
204
206
203
201
196
196
198
200
200
202
201
202
204
204
208
208
208
208
207
208
208
208
209
209
213
213
213
213
213
214
214
214
212
211
212
211
209
208
208
207
210
209
210
208
208
208
208
209
209
208
209
209
205
205
202
195
192
191
190
191
189
189
189
189
189
190
190
190
186
184
185
172
166
154
153
152
151
153
156
156
157
155
153
154
154
151
152
154
154
144
141
137
133
134
132
133
132
130
127
127
125
125
124
124
124
124
122
124
124
124
124
126
126
125
125
126
127
127
129
130
130
129
125
124
124
124
124
126
127
127
127
128
129
129
130
128
122
122
118
118
117
117
116
115
112
110
107
104
104
104
103
102
101
101
101
101
100
100
99
99
100
103
104
105
109
110
110
110
110
112
112
112
110
111
112
112
113
114
116
115
115
120
118
118
120
120
121
121
121
123
124
124
124
124
124
124
124
124
126
125
120
119
118
118
118
117
118
118
117
117
118
120
120
120
120
121
122
123
124
124
124
124
124
124
124
124
124
122
122
123
122
121
121
120
120
121
123
127
127
127
123
118
118
116
116
116
116
116
116
118
116
116
115
116
116
116
116
117
118
116
116
117
117
117
118
118
118
118
118
118
118
119
119
120
120
120
120
124
124
126
127
128
128
128
128
128
128
128
128
129
130
127
126
126
126
126
127
126
125
125
125
126
125
124
125
124
124
120
116
116
116
116
121
120
120
120
121
118
116
116
116
116
116
116
115
115
115
116
115
114
113
115
115
115
114
113
112
111
112
112
111
111
107
98
99
97
92
91
94
92
89
89
85
84
84
88
85
84
84
83
83
83
84
85
84
84
83
82
84
84
86
84
85
85
85
85
85
85
85
86
89
89
89
88
87
87
87
87
89
88
88
87
87
87
89
90
89
88
89
89
91
91
94
95
95
95
95
95
95
97
97
97
97
97
98
99
101
101
100
100
96
95
94
94
94
94
92
95
95
97
96
96
95
95
93
95
95
95
95
94
94
94
94
94
94
94
91
91
91
88
88
88
88
88
89
89
89
83
82
81
81
82
80
80
82
82
82
80
78
80
80
80
79
78
78
78
78
78
78
78
80
79
79
79
79
78
77
77
77
77
79
79
82
82
81
79
79
79
78
80
79
79
79
81
80
79
80
81
81
82
81
83
83
84
84
84
85
85
87
87
87
88
88
88
88
88
88
88
89
89
89
88
88
88
88
88
88
90
90
90
90
90
90
89
89
89
89
90
93
94
92
93
91
90
90
90
90
90
91
90
90
90
90
90
90
89
86
86
87
83
83
83
82
80
80
81
78
79
80
79
79
78
79
79
79
80
81
79
83
81
83
84
86
85
84
85
85
85
85
85
85
86
86
84
80
82
82
84
84
84
84
84
86
88
91
91
91
94
93
93
94
94
95
97
100
101
102
102
102
101
101
104
104
106
107
107
107
109
109
111
113
113
112
113
113
117
120
124
123
123
122
123
123
124
127
127
124
124
124
124
124
126
126
128
138
139
141
142
142
142
140
142
145
145
145
144
143
148
148
160
155
154
154
155
154
154
156
160
160
163
165
165
170
170
171
172
172
177
178
178
178
178
178
196
208
208
208
208
207
208
208
211
211
209
209
209
209
209
209
209
213
219
224
226
226
226
226
228
230
232
232
236
233
230
227
227
230
232
229
229
231
231
231
232
233
234
236
236
236
236
237
237
237
237
237
237
237
236
236
236
236
237
237
237
237
237
237
237
237
237
237
237
237
237
238
238
239
239
239
240
239
239
239
237
238
238
239
240
241
241
241
241
241
241
241
242
242
241
238
237
237
235
235
234
235
235
235
237
237
237
236
234
234
233
233
232
232
231
231
231
234
234
233
233
230
230
230
229
230
231
232
230
225
214
207
202
198
197
195
194
193
182
180
173
172
171
169
170
168
160
156
148
134
133
122
121
121
120
119
118
117
117
116
116
114
108
105
92
90
90
89
82
77
77
79
79
80
78
76
76
75
75
74
74
75
75
70
64
57
58
55
53
50
50
50
50
49
49
50
50
49
49
49
49
49
49
50
50
51
52
51
51
51
52
52
53
53
53
53
53
53
53
53
53
53
52
51
50
51
50
51
50
49
48
48
48
48
48
48
48
47
46
43
43
43
44
45
45
45
45
44
44
43
43
43
43
42
43
44
44
44
44
44
44
44
44
44
45
44
42
41
41
42
42
42
42
41
40
39
39
39
39
39
39
38
36
36
36
36
35
35
35
35
35
35
35
36
36
34
35
35
35
35
35
35
35
37
37
37
37
37
38
38
38
38
38
38
39
39
39
39
39
39
39
40
41
41
41
41
41
41
41
41
42
42
47
47
47
47
47
46
47
47
47
46
46
42
41
40
36
36
36
36
36
35
35
35
35
35
34
34
34
34
34
35
35
35
35
35
35
35
35
36
36
36
37
39
39
39
41
41
41
41
41
41
41
41
41
41
41
43
44
44
44
44
44
45
45
45
45
45
42
42
40
40
40
41
40
40
41
41
41
41
41
41
41
41
41
41
42
42
42
42
42
42
42
42
42
42
42
42
42
42
41
39
37
38
38
38
36
36
36
36
36
37
37
37
37
37
37
37
37
39
39
40
39
39
39
39
39
40
41
41
41
41
41
40
40
40
41
42
42
42
42
42
42
42
42
42
42
42
42
42
43
43
43
43
43
43
43
43
42
42
42
43
43
43
43
43
43
43
43
41
41
41
41
41
41
41
44
44
44
44
44
43
43
43
44
43
43
43
44
45
45
45
45
45
45
44
44
45
44
43
41
41
41
41
40
40
40
40
40
36
36
36
36
37
37
37
37
35
37
37
38
40
41
41
41
41
41
41
41
41
41
41
41
41
41
41
41
41
41
41
41
40
40
40
40
41
41
40
40
40
40
40
40
41
41
40
40
42
39
38
39
39
39
39
38
39
39
39
39
39
39
39
38
38
38
38
36
35
35
35
35
35
35
34
34
34
34
34
34
33
33
32
32
32
32
32
32
32
33
34
34
34
34
34
34
35
35
35
34
34
32
32
34
35
34
33
32
32
32
32
32
32
32
33
33
33
33
33
33
33
33
33
32
31
30
31
31
32
32
30
30
30
30
30
29
29
29
29
29
29
29
29
29
28
28
28
28
28
28
28
28
28
28
27
27
27
27
26
26
26
26
25
25
25
25
25
25
25
25
25
25
25
25
25
25
25
25
25
25
25
25
24
24
24
24
24
24
24
24
24
24
24
24
24
24
23
23
23
23
23
23
22
23
23
23
23
22
22
22
22
22
22
22
22
22
22
22
21
20
20
20
20
20
20
20
20
19
20
21
21
21
21
21
21
21
21
20
19
17
17
17
17
17
17
17
17
16
16
16
16
16
14
15
15
15
16
15
15
15
15
13
13
12
12
11
11
11
11
11
11
11
11
11
11
11
11
11
11
11
11
10
10
10
10
10
10
10
10
10
10
10
10
10
10
10
11
11
11
11
11
11
11
11
11
11
11
11
11
12
11
11
11
11
11
11
11
11
11
11
11
11
12
12
12
12
12
12
12
12
13
13
13
13
13
13
13
15
15
15
15
15
15
15
15
15
15
15
15
15
15
14
15
15
15
15
15
15
15
15
16
16
16
17
17
17
17
17
16
16
16
16
16
16
15
15
15
15
15
17
17
17
17
17
17
17
17
17
17
17
17
17
17
17
17
17
17
17
16
16
16
16
16
16
16
16
16
16
16
16
15
15
15
15
15
15
15
14
13
13
13
13
13
13
13
13
13
13
13
14
14
14
14
14
14
14
14
14
15
16
16
15
15
15
15
15
15
15
15
15
16
16
16
16
17
17
17
17
17
17
17
17
17
17
18
18
18
18
18
18
18
18
18
18
18
18
19
19
18
18
18
18
18
18
21
21
22
22
22
22
22
22
22
22
22
22
22
21
21
21
21
20
20
20
20
20
20
20
20
19
19
19
19
20
20
20
20
20
19
20
20
20
20
20
20
20
20
20
20
20
20
20
20
21
21
21
21
21
21
21
21
21
21
21
21
21
22
22
23
23
23
23
23
23
23
23
23
23
23
23
23
23
23
23
23
22
22
22
22
21
20
20
20
20
18
18
18
18
18
18
18
18
18
18
18
17
17
17
15
15
15
15
15
15
15
15
15
15
15
16
16
16
17
17
17
17
17
17
16
15
15
15
13
13
13
13
13
13
13
13
13
13
13
14
14
15
15
14
14
14
14
14
14
14
13
13
13
13
13
14
13
13
13
13
12
12
12
12
13
13
13
12
12
12
12
12
12
11
11
11
11
11
11
11
11
11
11
11
11
11
11
11
11
11
11
11
12
12
12
12
12
12
12
12
12
12
12
13
14
14
14
13
13
14
15
15
15
15
15
16
15
15
14
13
13
13
13
13
13
13
13
13
13
13
13
13
13
13
13
13
13
13
13
13
13
13
12
12
12
12
12
14
14
14
14
14
13
13
13
13
13
13
14
15
15
15
15
15
15
15
15
15
15
16
16
16
15
15
15
15
14
14
14
14
14
14
14
14
14
14
14
14
14
14
15
15
15
15
15
15
15
15
15
15
15
15
15
15
15
15
15
15
15
14
14
14
14
14
14
14
14
14
13
13
13
13
13
13
13
13
13
13
12
12
12
12
12
12
12
12
12
12
12
12
11
11
11
11
11
11
11
11
11
11
11
11
11
9
9
8
8
7
7
7
7
7
7
7
8
8
8
8
8
8
8
8
7
6
6
6
6
6
6
6
6
6
6
6
7
6
6
6
6
6
6
6
6
6
6
6
6
6
6
6
6
6
6
6
6
6
6
6
6
6
6
6
6
6
5
5
5
5
5
5
5
5
5
5
5
5
5
5
7
6
6
6
6
6
5
5
5
5
5
5
5
5
5
5
5
5
5
5
5
5
5
5
5
5
5
5
5
5
5
5
5
5
5
5
5
5
5
5
5
5
5
5
5
5
5
5
5
5
5
5
5
5
5
5
6
6
6
6
6
6
6
6
6
6
7
7
7
7
7
7
8
8
8
8
8
8
8
8
9
9
10
10
11
11
11
11
11
11
12
12
12
13
13
13
13
13
13
13
13
13
13
13
13
13
13
13
13
12
12
12
12
12
12
12
12
12
12
12
12
12
12
12
12
12
12
12
12
12
12
12
12
12
12
11
11
11
11
11
11
11
11
11
11
11
11
11
12
12
12
12
11
13
13
13
13
13
13
13
13
14
14
14
14
14
14
14
14
14
14
14
14
14
14
14
14
14
14
14
14
14
14
14
14
14
14
13
13
13
13
13
13
13
13
13
13
13
13
13
11
11
11
11
11
11
11
11
11
11
11
11
11
12
12
12
11
11
11
10
10
10
10
10
10
10
10
10
10
10
10
10
10
10
11
11
11
11
11
11
11
11
11
11
11
11
11
11
11
11
11
11
11
11
11
11
11
10
10
10
10
10
10
10
10
10
11
11
11
11
11
11
11
11
11
11
11
10
9
9
9
9
9
9
9
6
6
6
6
6
6
6
6
6
7
7
8
8
8
8
8
8
7
7
7
7
7
7
7
7
7
7
7
7
7
7
7
7
7
6
6
6
6
6
6
6
6
6
6
6
6
6
6
6
6
6
6
5
5
5
5
5
5
5
5
5
5
5
5
5
5
5
7
8
8
9
10
11
11
11
11
11
11
11
11
11
11
11
11
11
11
11
11
11
11
11
12
12
12
12
12
12
12
12
12
12
12
13
13
13
14
14
14
14
14
14
14
14
14
14
14
14
14
14
14
14
14
14
14
14
14
14
14
14
14
14
14
14
14
14
14
14
14
14
13
13
13
13
13
13
13
12
12
12
12
12
11
11
11
11
11
11
11
11
11
11
11
11
11
11
11
11
11
11
11
11
11
11
11
11
10
10
9
9
9
11
11
11
11
11
11
11
11
11
11
11
11
11
11
11
11
11
11
11
11
11
11
11
11
13
13
13
13
13
14
14
15
15
15
15
15
16
16
16
16
16
16
16
15
15
15
14
14
14
14
14
15
15
15
15
14
15
15
14
14
14
14
14
14
14
14
14
14
15
15
15
15
15
15
14
14
15
15
15
15
15
15
15
15
14
14
14
14
14
14
14
14
14
14
14
14
15
13
13
13
13
13
13
13
13
13
13
13
13
13
13
13
13
13
13
13
13
13
13
12
11
11
11
11
11
11
11
11
11
11
11
11
11
11
11
11
11
11
11
11
11
11
12
11
11
11
11
11
11
11
11
11
11
11
11
11
11
10
10
10
8
7
7
7
8
8
8
8
8
8
8
8
8
8
8
8
8
8
8
8
7
7
7
7
7
7
7
7
7
7
7
7
7
7
7
7
7
7
6
6
6
6
6
6
5
5
5
5
5
5
5
5
5
5
5
4
5
5
6
6
6
6
6
6
6
6
6
6
6
5
5
5
6
6
6
6
6
6
6
6
6
6
6
6
6
6
6
6
7
7
7
7
7
7
7
7
7
7
7
7
7
7
7
7
7
6
6
6
6
6
6
6
6
6
6
6
6
6
5
5
5
5
5
5
5
5
6
8
8
8
8
9
9
9
9
9
9
9
9
10
10
10
10
10
11
11
11
11
11
12
12
12
12
12
12
12
12
12
12
12
12
12
13
13
13
13
13
13
13
13
13
13
16
16
16
16
16
16
17
17
17
17
17
17
17
17
16
16
16
17
17
17
17
17
17
17
18
21
21
22
22
21
22
23
23
23
23
23
23
23
23
23
24
24
24
24
24
24
24
24
24
24
24
24
24
24
24
24
26
25
25
25
25
25
25
25
25
25
25
25
25
25
26
25
25
25
25
27
27
27
27
27
27
29
29
29
29
29
29
29
29
29
29
29
29
29
29
29
29
29
30
31
29
29
29
29
30
29
29
29
29
29
29
29
29
29
29
28
28
28
28
28
28
28
28
28
28
28
28
28
29
29
29
29
29
29
29
29
29
29
29
29
29
29
29
29
29
29
29
27
26
26
26
26
26
26
26
26
26
26
26
26
26
26
26
26
26
26
26
26
26
26
26
26
25
26
26
26
26
26
26
26
26
26
26
24
23
23
23
23
23
23
23
23
23
23
23
23
23
23
23
23
23
22
22
22
22
23
24
24
24
24
23
23
23
23
23
25
26
27
27
26
25
24
23
23
23
23
23
23
23
22
22
23
21
22
23
23
23
23
21
20
20
20
21
21
21
21
21
20
20
21
21
21
21
20
20
20
20
20
20
20
20
20
20
21
21
21
21
21
22
23
23
23
23
23
23
23
23
24
24
24
24
24
24
24
24
25
25
25
25
25
25
26
26
26
26
25
25
25
25
25
25
26
26
26
26
24
24
24
24
24
26
26
26
26
26
26
26
26
26
26
26
26
26
26
26
26
26
25
25
25
25
26
26
26
26
26
26
26
26
26
26
26
26
26
26
26
26
26
26
23
23
23
23
23
23
23
23
23
23
23
23
23
22
22
22
23
23
23
23
23
23
23
25
25
25
25
24
25
25
25
25
24
24
24
24
24
26
25
23
23
23
23
23
23
21
21
21
21
21
22
21
21
21
20
20
20
21
21
21
21
20
20
20
20
20
20
20
19
19
17
17
18
18
18
19
19
19
19
19
19
19
20
20
20
20
21
20
19
19
19
19
19
19
19
19
19
19
18
18
18
18
18
18
18
18
18
18
18
18
18
18
18
18
18
18
18
18
18
18
18
17
17
17
17
17
17
17
17
17
17
17
17
17
17
17
17
17
17
17
17
17
17
17
17
17
17
17
17
17
17
17
17
17
17
17
17
17
17
17
17
17
17
17
17
17
17
17
17
17
17
17
17
17
18
18
19
19
19
19
19
19
19
19
19
19
19
18
18
18
18
18
18
18
17
17
17
16
14
14
13
13
9
9
7
7
7
7
7
7
8
8
8
8
8
8
8
8
9
9
9
9
9
9
9
9
11
11
11
11
11
11
11
11
11
11
11
11
11
11
10
10
10
10
10
11
11
11
11
11
11
11
11
11
12
12
12
12
12
12
12
12
12
12
12
12
13
14
15
15
15
15
14
14
14
14
14
14
14
14
14
15
15
15
15
15
15
15
16
17
17
17
17
17
17
18
18
18
18
19
19
19
19
19
19
19
20
20
20
20
20
20
20
20
20
19
19
19
19
19
19
19
19
19
19
19
19
18
18
18
18
18
18
18
18
18
19
19
18
18
18
18
18
17
17
18
18
18
18
19
19
19
19
19
19
19
19
19
19
19
19
19
19
19
19
19
19
19
19
19
19
19
19
19
20
21
21
21
22
22
22
21
21
21
22
22
22
22
22
22
22
22
22
22
22
22
22
22
22
22
22
22
22
22
22
22
22
22
22
22
22
22
20
20
20
20
20
20
20
20
20
20
20
20
20
20
20
20
20
20
19
19
18
18
18
18
18
19
18
18
18
18
17
17
15
15
14
14
14
15
15
16
16
16
16
16
16
16
16
16
16
17
17
17
17
17
17
17
17
17
17
17
17
17
17
18
18
17
17
17
17
17
17
17
17
17
17
17
17
15
15
15
15
15
16
16
16
16
16
16
15
14
14
14
14
14
13
13
13
13
12
12
12
12
12
12
12
12
12
12
12
12
12
12
12
12
12
12
11
11
11
11
11
11
11
11
11
11
11
11
11
11
11
11
11
11
11
11
11
11
11
11
11
11
11
11
11
11
11
11
11
11
11
11
11
11
11
11
11
11
10
10
10
10
10
10
10
10
10
10
10
8
8
8
8
8
8
8
8
8
7
7
7
7
7
7
7
7
6
6
5
5
5
5
5
5
5
5
5
5
5
5
5
5
5
5
5
5
5
5
5
5
5
5
5
5
5
5
5
5
5
5
6
7
7
7
7
7
7
7
7
7
7
7
9
9
9
9
9
9
9
9
9
9
10
10
11
11
11
11
11
11
12
12
12
13
13
13
13
13
13
13
13
13
13
14
14
14
14
14
14
14
15
15
17
17
17
17
17
17
17
17
17
17
17
18
18
18
18
18
18
18
18
18
18
18
17
17
17
17
17
17
17
17
17
17
16
16
16
16
16
16
16
15
16
16
16
16
16
16
16
16
16
16
16
17
17
17
17
17
17
17
17
17
18
17
17
17
17
17
17
17
17
17
17
17
17
17
17
18
18
18
18
18
18
18
18
18
18
18
18
18
18
18
18
18
18
18
18
18
18
19
19
19
19
20
19
19
19
19
19
19
19
19
19
19
21
22
21
21
21
21
21
21
21
21
21
21
21
21
21
21
21
21
21
21
21
21
21
20
20
19
19
20
20
20
20
21
20
22
25
25
25
25
25
25
25
25
25
25
25
25
25
25
25
25
25
25
25
25
25
25
25
24
24
24
24
24
25
25
26
26
26
26
26
26
28
28
28
28
28
27
27
26
26
26
26
26
24
24
24
24
24
24
24
24
24
24
24
24
25
25
24
24
24
24
24
24
24
24
24
24
24
23
25
26
27
27
27
27
26
28
27
30
31
30
30
30
30
30
30
30
29
29
29
29
29
29
28
29
29
29
29
29
29
29
29
29
29
30
29
29
29
29
29
29
29
26
26
26
26
27
27
26
25
25
25
25
25
25
25
25
25
25
25
25
25
25
24
23
23
23
23
24
23
23
22
22
23
23
23
23
23
23
23
23
24
24
24
24
24
24
24
24
24
24
24
24
24
24
24
25
26
26
26
26
26
26
26
27
29
29
29
29
29
28
29
29
29
29
29
29
28
28
28
28
29
29
29
29
29
28
28
28
28
29
29
29
29
29
27
27
27
27
27
27
26
26
26
25
25
24
25
24
23
23
23
23
23
23
24
23
23
23
23
23
23
22
22
21
21
21
21
21
21
21
21
21
21
22
22
22
22
23
23
23
23
23
23
23
23
22
22
22
23
23
23
23
23
23
26
26
26
26
26
26
26
26
26
26
26
26
25
25
25
25
25
24
25
25
26
26
26
26
26
26
26
26
26
26
26
26
23
23
23
23
23
23
23
23
23
23
23
23
23
23
23
23
23
23
23
23
23
23
23
23
23
23
23
23
24
24
24
24
24
27
27
26
25
24
24
26
26
26
26
26
25
25
25
25
25
25
23
24
24
24
23
23
23
24
24
25
25
23
23
23
23
23
23
23
23
23
23
23
23
23
23
23
23
23
23
23
23
23
22
22
21
21
21
21
21
21
21
21
21
22
22
22
22
22
22
22
22
22
22
22
20
20
20
20
20
20
20
20
20
20
20
20
20
20
20
20
19
19
19
18
17
17
17
16
16
16
16
16
17
17
17
17
17
17
17
17
16
16
16
16
17
17
16
16
16
16
16
16
16
16
16
16
16
16
16
16
16
16
16
15
15
15
15
14
12
12
12
13
13
13
13
14
14
14
13
13
13
13
13
13
13
12
13
14
14
14
14
14
14
14
14
14
15
15
14
14
14
14
14
14
14
14
14
14
15
15
15
14
14
14
14
14
14
14
15
15
15
15
15
15
15
16
16
16
17
17
17
17
17
18
18
18
18
18
19
20
20
21
20
20
20
21
21
22
22
22
22
22
22
22
22
22
22
22
21
21
21
21
21
21
21
21
21
21
20
19
19
19
19
19
19
19
19
19
19
18
18
18
18
18
17
17
17
17
17
17
17
17
17
17
18
18
18
18
18
19
20
20
20
20
20
20
20
20
20
20
20
20
20
20
20
18
18
18
18
18
19
19
20
20
20
20
20
20
20
19
19
19
19
19
19
19
19
19
19
19
19
19
19
19
19
19
19
19
19
19
19
19
19
19
19
19
20
20
19
19
19
19
19
19
19
20
20
19
19
19
19
18
18
17
17
14
14
14
14
14
14
14
13
13
13
13
13
13
12
12
12
12
11
11
11
11
11
11
11
12
12
13
13
13
13
13
13
13
12
12
12
12
12
12
12
11
11
11
11
11
11
11
11
11
11
11
11
11
11
11
10
10
9
9
9
10
10
10
10
10
10
10
10
10
10
10
10
10
10
10
11
11
11
11
11
11
11
11
11
11
11
11
11
11
11
11
11
11
11
11
11
11
11
11
11
11
11
11
10
9
8
8
8
8
8
8
8
8
8
8
8
8
8
8
8
8
8
8
8
9
9
9
9
9
9
9
9
10
10
10
11
11
11
11
10
10
10
11
11
11
11
11
11
11
11
10
10
10
10
10
10
10
10
10
10
10
10
10
10
10
10
10
11
11
11
11
11
11
11
11
11
11
11
11
11
11
11
11
11
11
11
11
11
11
11
11
11
11
11
11
10
10
10
10
10
10
9
9
9
9
9
9
9
9
9
9
9
9
9
9
9
9
9
9
9
9
9
9
9
9
9
9
9
9
9
9
8
7
7
7
7
7
7
7
7
7
7
7
7
7
7
7
7
7
7
7
7
7
7
7
8
8
8
8
8
8
8
8
9
9
9
9
9
9
9
11
11
11
12
12
12
12
12
12
12
12
12
12
12
12
12
12
12
12
12
13
13
14
13
13
13
13
13
13
13
15
15
15
15
15
15
15
15
16
16
16
16
16
16
16
16
16
16
16
16
16
16
14
13
13
13
13
11
11
11
11
11
11
11
11
11
11
11
11
11
11
11
11
11
11
11
11
11
11
11
11
11
11
11
11
11
11
11
11
11
11
11
11
11
11
11
11
11
11
11
11
11
11
11
11
11
11
11
11
11
11
11
11
11
11
11
11
11
11
11
11
11
11
11
12
11
11
11
11
11
12
11
11
11
11
11
11
11
11
11
11
11
12
12
11
11
11
11
11
11
11
11
11
11
12
12
12
12
12
12
12
13
14
14
14
14
16
16
17
17
16
16
14
13
12
11
11
11
11
11
11
12
12
12
13
12
12
12
12
12
12
12
12
12
12
12
11
11
11
11
11
11
11
12
12
12
12
12
12
12
12
12
12
12
12
12
12
12
12
12
12
12
12
12
12
12
12
12
12
12
12
12
12
12
12
12
12
12
12
12
12
12
12
12
12
12
12
12
12
12
12
12
12
12
12
12
12
12
12
12
12
12
12
12
12
12
12
12
12
12
12
12
12
11
13
13
13
13
13
13
13
13
13
13
13
13
13
13
13
13
13
13
12
12
12
12
12
12
12
12
11
11
11
11
11
11
11
11
11
12
12
12
12
12
12
12
11
9
9
9
11
11
11
11
11
11
11
11
11
11
11
11
11
11
11
11
11
11
11
11
11
11
11
11
11
11
11
11
11
11
11
11
12
12
12
12
12
12
12
12
12
12
11
11
11
11
11
11
11
11
11
11
11
11
11
11
11
11
11
11
11
11
11
11
11
11
11
11
11
11
11
11
11
11
11
11
11
11
11
11
10
10
10
10
10
10
10
10
10
10
10
10
10
10
10
10
10
11
11
11
11
11
11
11
11
13
13
13
13
13
14
14
14
14
14
14
14
15
15
15
15
15
15
15
15
15
15
15
15
15
15
15
15
15
15
15
15
16
17
17
16
15
14
14
13
13
13
13
13
13
13
13
13
13
13
13
13
13
13
13
13
13
13
13
13
13
13
14
14
14
14
14
14
14
14
13
13
13
14
14
14
14
14
14
14
14
14
14
14
14
14
14
15
15
13
13
13
13
13
13
13
13
13
13
13
13
13
13
13
13
12
12
12
11
11
11
11
11
11
11
11
11
11
11
11
11
11
11
11
11
10
10
10
10
10
10
10
10
10
10
10
10
9
9
8
8
8
8
8
8
8
8
8
8
8
8
8
8
8
8
8
8
8
7
7
7
7
6
6
6
6
6
6
6
6
5
5
5
5
5
5
5
5
5
5
5
5
5
5
5
5
5
5
5
5
6
6
6
6
5
5
5
5
5
5
5
5
5
5
5
5
5
5
5
5
5
5
5
5
5
5
5
5
5
5
5
5
5
5
5
5
5
5
5
5
5
5
5
5
5
5
5
5
6
7
7
7
7
7
7
7
7
7
7
7
7
6
6
6
7
7
7
7
7
7
7
7
7
7
7
7
7
7
7
7
7
7
7
7
6
6
6
6
6
6
6
6
6
6
6
6
6
5
5
5
5
5
5
5
5
6
7
7
7
7
7
7
8
8
8
8
8
8
8
8
9
9
9
10
10
10
10
10
11
11
11
12
12
12
11
11
11
11
11
11
11
11
11
11
11
11
11
11
11
11
11
11
11
11
12
12
12
12
12
12
12
12
12
12
12
12
12
12
12
12
12
12
12
12
12
12
12
12
12
12
12
12
12
12
12
12
12
12
13
13
13
13
13
13
13
13
14
14
14
14
14
14
14
14
14
14
14
14
14
14
14
14
14
14
14
14
14
14
14
14
14
14
14
14
13
13
13
13
13
13
12
12
14
14
15
15
15
14
14
14
14
14
14
14
14
14
14
14
14
14
14
14
14
14
14
14
14
14
14
14
14
14
14
14
14
14
14
14
14
14
14
14
14
14
14
14
14
14
14
15
15
14
14
14
13
13
13
13
13
14
14
14
15
15
15
14
13
13
12
12
12
12
12
12
12
12
13
13
13
13
13
13
13
13
13
14
14
12
12
12
12
12
12
12
12
12
12
12
12
12
12
12
12
12
12
11
12
11
11
11
12
12
12
12
12
13
13
13
13
13
13
13
13
13
13
12
12
12
13
14
14
14
14
14
14
14
14
14
14
14
14
14
14
14
14
14
14
14
14
14
14
14
14
14
14
14
14
14
14
14
14
14
14
14
14
14
15
15
15
15
15
15
15
16
16
16
16
16
16
16
16
16
16
16
15
15
15
15
15
15
15
15
15
15
14
14
14
14
14
14
14
14
13
13
13
13
13
13
13
13
13
13
13
13
13
13
14
14
14
14
14
14
14
14
14
14
14
12
12
12
12
11
11
11
11
10
10
10
10
10
10
10
10
10
10
10
10
10
10
10
10
10
10
11
11
11
11
10
10
10
10
10
10
10
10
9
9
9
9
9
9
9
9
9
9
9
9
9
9
9
9
9
9
10
12
13
12
12
12
12
13
13
13
13
13
13
13
13
13
13
14
13
14
15
15
15
15
14
14
14
14
16
16
16
16
16
16
16
16
16
16
16
16
16
16
16
16
16
15
15
15
15
15
15
15
15
15
15
15
15
15
15
15
15
15
15
15
15
17
17
18
18
18
19
19
19
18
18
18
18
18
17
17
17
17
17
17
17
17
17
17
17
17
17
17
18
18
18
18
18
18
18
18
18
18
18
18
18
18
18
18
18
17
17
17
17
17
17
17
16
15
15
15
15
15
15
15
15
16
17
15
15
15
15
15
15
14
14
13
13
13
13
13
13
13
13
13
13
13
12
12
12
12
12
12
13
13
13
13
13
13
13
13
13
13
12
12
12
12
13
13
13
13
13
12
12
12
11
11
11
11
11
11
11
11
11
11
13
13
12
11
11
11
11
13
12
12
12
12
12
12
12
12
12
12
12
12
12
12
12
12
12
11
11
11
12
12
12
12
12
11
11
12
12
12
12
12
12
12
12
12
12
12
13
13
13
13
13
13
13
13
13
13
13
13
13
13
13
13
13
12
12
12
12
13
13
13
13
13
13
12
12
12
12
12
12
12
12
12
12
11
11
10
10
10
10
10
10
10
10
10
10
10
10
10
10
10
10
10
9
9
9
9
9
9
9
9
9
9
9
9
9
9
9
9
9
10
10
10
10
10
10
10
10
9
9
9
10
11
11
11
11
11
11
10
10
10
10
10
10
11
11
11
11
11
11
11
11
11
11
11
11
11
11
11
11
11
11
11
11
11
11
11
11
11
11
11
11
11
11
11
11
11
11
11
11
11
11
11
11
11
11
11
11
11
11
11
11
11
11
11
11
11
11
11
12
12
12
12
12
12
12
12
11
11
11
11
11
11
11
11
11
11
11
11
11
11
11
11
11
11
11
11
11
11
11
11
11
11
11
11
11
11
11
11
11
10
10
10
10
10
10
10
10
10
10
10
10
10
10
9
10
10
10
10
10
10
10
10
10
10
10
10
10
10
10
10
10
10
10
10
10
10
10
10
10
10
10
10
10
10
10
10
11
11
11
11
11
11
11
10
10
10
10
11
11
11
11
11
11
10
10
10
10
11
9
9
9
9
9
9
9
9
9
9
10
11
11
11
11
11
11
11
12
12
12
12
11
11
11
11
11
11
11
11
11
11
11
11
11
12
12
13
14
14
14
14
14
14
14
14
14
13
13
13
13
13
13
13
11
11
11
11
11
11
11
11
11
11
11
11
11
11
11
11
11
12
15
15
15
15
15
15
16
16
16
16
16
16
16
17
17
16
16
16
16
16
16
16
16
16
16
16
16
16
16
16
16
16
16
16
16
16
16
17
17
17
17
17
17
17
17
17
17
17
17
17
17
17
17
17
17
17
17
17
17
17
17
17
17
17
17
17
17
17
17
17
17
17
17
17
17
17
17
17
17
17
17
17
17
16
16
16
16
16
16
16
16
17
17
17
17
17
17
17
18
17
17
17
17
17
17
17
17
17
17
17
17
17
17
17
17
17
17
17
17
17
17
17
17
17
17
18
18
17
17
17
16
16
16
16
15
15
15
15
15
14
14
14
14
14
13
12
12
12
13
13
12
12
11
11
11
10
10
10
9
9
9
9
9
9
9
9
9
9
9
9
8
8
8
8
8
7
7
7
7
7
7
7
7
7
8
8
8
8
9
9
8
9
9
9
9
9
9
9
9
10
10
10
10
10
10
10
11
11
11
11
11
11
11
12
12
12
13
13
13
13
13
13
11
11
11
12
12
12
12
12
11
11
11
11
12
12
12
12
12
12
12
12
12
12
12
12
12
12
12
12
12
12
12
12
12
12
12
13
14
14
14
14
13
13
13
13
13
13
14
14
14
14
14
14
14
13
13
13
12
12
12
12
12
12
12
12
12
12
12
12
12
12
12
12
12
12
13
13
13
13
13
13
13
13
13
14
14
14
14
14
14
14
14
14
14
14
14
14
14
14
14
14
15
15
15
17
17
17
17
17
17
17
17
17
17
17
17
17
16
15
15
15
15
15
15
15
15
15
15
15
15
13
13
14
14
15
15
16
16
17
17
17
17
17
17
17
17
18
18
19
19
19
19
19
19
20
20
21
21
22
23
23
23
23
23
23
23
23
23
23
22
22
23
23
23
23
23
23
23
22
22
22
22
22
22
23
23
23
23
23
23
23
23
23
23
23
24
24
24
24
23
23
23
23
23
23
23
23
25
25
25
25
25
25
25
25
26
26
26
27
27
27
27
27
28
28
28
28
28
28
28
28
28
28
28
28
28
28
28
28
28
28
28
28
28
28
28
28
28
28
28
28
28
28
28
28
28
28
28
29
29
29
29
29
29
28
28
29
29
29
29
29
29
29
29
29
29
29
29
29
29
29
28
28
29
28
28
28
28
28
29
29
29
28
28
28
28
28
28
28
28
28
28
25
24
24
23
23
23
23
23
23
23
23
23
23
23
24
24
25
24
24
24
24
24
24
24
24
24
24
24
25
25
25
25
25
25
24
24
24
24
24
24
24
25
25
25
24
24
24
24
23
23
23
23
23
23
22
22
23
23
23
23
23
22
22
22
21
21
21
21
20
20
19
19
19
19
19
19
19
19
19
19
19
19
19
19
19
19
19
19
19
19
19
19
18
18
18
17
17
17
17
17
17
17
17
17
17
17
17
17
17
17
17
17
17
17
17
17
17
17
17
16
16
16
16
16
16
16
16
16
15
15
14
14
13
13
13
13
13
13
13
13
13
13
13
13
13
14
14
14
14
14
14
14
14
14
12
12
11
11
11
11
11
11
11
11
11
11
11
11
11
11
11
11
11
10
10
10
10
10
10
10
10
10
10
10
10
10
10
10
10
10
9
9
9
8
8
7
7
7
7
7
7
7
7
7
7
7
7
7
7
7
7
7
7
7
7
7
7
7
7
7
7
7
6
6
6
6
6
6
6
6
7
7
7
7
7
7
7
7
7
7
6
6
6
6
6
6
6
6
6
6
6
6
6
7
7
7
7
7
7
7
7
7
7
7
7
7
7
7
7
8
8
8
8
8
8
8
8
8
8
8
8
8
8
8
8
8
8
8
8
8
8
7
7
7
7
7
7
8
8
8
8
8
8
8
7
7
7
7
7
6
6
6
6
6
6
7
7
7
7
7
7
7
7
7
7
7
7
7
7
7
7
7
7
7
7
7
7
7
7
7
7
7
7
7
10
10
10
9
9
9
9
9
9
9
9
9
10
11
11
11
11
11
11
11
11
11
11
11
11
11
11
11
11
11
11
11
11
11
11
11
10
10
10
10
10
10
10
10
10
10
10
10
10
10
10
10
10
10
10
10
10
10
10
10
10
10
10
10
10
10
10
10
10
10
10
10
10
10
10
10
10
10
11
11
11
12
11
11
11
11
11
12
12
12
12
12
12
12
12
12
12
12
12
11
11
11
11
11
11
11
11
11
11
11
11
11
11
11
11
11
11
11
11
11
11
11
11
11
12
12
12
12
12
12
12
12
11
11
11
8
8
8
9
9
10
11
11
10
10
10
11
11
11
11
11
11
11
11
11
11
11
11
11
11
11
11
11
11
11
11
11
12
12
12
12
12
12
12
12
12
12
12
12
12
12
12
12
12
12
12
12
12
12
12
12
12
12
12
12
12
12
12
12
12
12
12
12
12
12
12
12
12
12
11
11
11
11
11
11
11
11
11
11
12
12
12
12
12
12
12
12
14
14
12
12
12
12
12
12
12
12
12
12
12
12
12
12
13
13
13
13
13
13
14
14
14
16
16
17
17
17
18
17
17
17
17
17
18
18
18
19
19
20
19
19
20
22
23
23
23
23
23
23
23
23
22
22
25
25
26
26
26
26
26
26
26
27
27
27
27
27
27
27
27
27
27
27
27
27
26
26
26
26
26
26
26
26
26
26
27
27
27
27
27
27
27
27
27
27
26
26
26
25
24
24
24
24
24
24
24
24
24
25
25
24
24
24
26
26
26
25
25
28
32
33
34
35
38
44
45
47
47
48
54
55
55
57
58
59
59
58
58
59
60
61
62
63
71
71
71
71
71
71
73
74
74
76
77
77
77
77
77
78
78
80
79
79
79
80
80
82
83
83
79
81
80
82
83
84
83
83
83
83
84
84
84
84
84
83
83
83
83
84
84
84
83
82
80
80
80
80
81
83
83
84
84
84
84
84
84
84
84
84
84
84
84
84
84
84
84
84
84
84
84
85
84
84
85
88
89
89
89
89
91
91
91
92
92
93
93
92
91
91
91
93
94
93
93
94
94
94
92
92
93
94
94
95
94
94
94
93
93
95
98
103
103
103
103
103
103
103
103
103
104
104
105
102
101
101
102
105
107
107
107
107
107
106
106
106
107
106
107
106
104
102
101
102
101
99
97
98
98
103
105
104
103
101
101
100
100
100
101
101
100
100
100
100
101
101
101
101
104
104
102
102
101
97
95
97
97
98
101
101
101
101
101
101
101
101
104
104
106
106
105
104
104
104
104
104
104
104
104
104
104
104
104
104
104
104
105
105
106
106
106
106
105
105
105
106
106
106
106
106
106
106
102
101
100
101
95
95
95
95
95
96
97
99
99
99
99
98
98
97
97
97
98
97
96
96
96
96
96
96
96
96
96
96
99
99
99
99
100
99
99
97
97
98
98
99
99
99
99
100
99
98
99
101
101
101
101
96
96
96
97
95
95
95
95
90
88
87
80
80
79
68
66
66
62
62
61
58
57
57
57
56
58
59
59
59
58
58
58
59
59
59
61
61
59
59
59
59
59
59
59
59
61
62
62
62
62
63
63
63
65
65
65
64
64
62
62
62
63
64
63
63
63
64
64
64
64
63
64
63
64
65
65
65
65
65
65
65
65
65
65
65
65
65
65
64
64
64
64
65
65
65
65
64
65
65
65
65
65
65
65
65
65
65
65
65
65
65
65
65
65
65
65
65
65
60
60
59
59
58
58
58
58
59
60
61
62
60
60
60
60
60
59
59
59
59
59
59
59
59
59
60
64
62
62
63
65
65
65
65
65
65
65
65
65
66
65
65
65
65
65
65
65
65
65
68
67
67
66
65
64
63
61
62
63
64
63
63
63
64
64
65
65
65
64
63
63
62
62
61
60
60
60
63
63
62
62
62
62
62
62
62
61
61
61
61
58
59
59
59
61
61
59
59
59
59
60
61
60
61
61
62
63
63
63
65
65
65
66
66
66
66
66
67
67
70
70
70
70
70
69
69
70
71
71
70
68
68
68
67
70
70
68
68
68
69
69
70
71
71
71
71
71
71
71
71
71
71
70
73
73
74
76
74
74
73
73
73
75
75
76
77
77
75
75
75
76
77
77
75
74
73
74
74
73
74
74
74
75
75
75
77
74
74
75
72
66
65
65
66
66
66
67
66
67
71
71
71
71
71
71
72
72
72
72
73
73
71
72
73
73
73
73
73
73
73
72
72
73
73
73
73
74
75
77
77
77
77
78
78
78
77
77
77
77
75
76
77
77
79
79
79
78
78
78
78
78
78
78
78
78
81
82
82
83
83
83
83
83
83
83
83
84
83
83
81
81
82
82
82
82
82
82
83
84
83
83
88
86
84
82
80
78
78
78
77
79
79
79
79
80
80
81
81
82
81
80
77
74
77
77
76
75
76
76
77
77
75
74
67
63
64
63
63
63
63
64
65
65
66
66
66
61
61
61
61
62
63
61
61
61
61
62
62
62
63
62
62
65
65
65
65
65
65
66
66
66
66
66
66
66
66
66
71
71
71
72
71
71
71
71
75
75
75
72
69
69
67
67
67
67
67
69
69
69
69
69
71
71
71
71
71
71
73
76
76
75
75
75
75
75
75
77
80
81
82
82
83
83
83
86
89
89
90
91
91
91
91
92
95
95
95
95
95
95
95
95
95
95
98
96
95
95
95
96
96
95
95
95
93
92
90
90
91
92
92
92
92
92
93
93
93
92
92
92
92
92
94
94
94
93
93
93
93
92
91
90
90
87
87
87
83
83
83
86
87
88
88
89
89
89
89
88
86
84
84
85
84
84
85
85
85
84
87
87
87
89
89
90
92
92
92
93
93
93
93
93
95
95
100
99
100
100
101
101
101
101
102
103
104
101
101
103
105
105
105
107
107
107
106
106
107
108
108
104
104
99
98
92
93
95
96
98
96
95
94
94
93
96
97
98
98
98
99
99
97
97
97
96
96
96
96
97
97
98
98
98
98
98
96
97
97
98
98
95
95
89
89
89
90
90
90
90
90
91
91
91
91
91
91
91
88
89
89
86
86
83
81
79
79
79
80
80
79
78
79
78
78
77
76
76
76
76
76
77
77
77
77
77
77
78
77
77
77
77
77
77
77
78
78
78
78
78
77
77
79
80
79
79
78
76
77
77
77
77
77
77
77
77
77
77
77
83
79
77
72
68
67
63
63
62
62
61
60
59
59
59
60
60
59
58
56
53
52
51
51
51
52
52
51
52
51
51
56
54
56
56
55
54
54
54
54
54
54
55
55
57
56
56
56
58
58
58
58
58
59
59
59
59
59
59
59
59
59
59
59
58
58
58
58
58
59
60
61
62
62
63
61
61
61
61
61
62
60
61
61
61
61
62
61
61
61
62
60
64
64
64
64
64
65
65
67
68
68
68
68
68
69
69
69
71
71
71
71
71
71
74
75
75
75
73
73
73
73
73
73
73
74
74
72
71
71
71
71
71
70
69
68
68
70
71
71
70
67
65
65
62
62
63
63
65
65
65
65
66
66
65
66
66
69
70
71
71
72
72
72
71
71
72
71
71
71
71
71
71
71
71
71
71
70
69
69
69
68
66
66
65
65
65
64
64
65
68
69
69
69
69
68
71
71
71
71
71
71
72
73
73
73
73
73
73
74
74
74
75
75
74
74
74
73
73
73
73
73
73
73
73
73
76
77
77
77
77
77
77
77
78
78
78
78
79
80
81
81
81
80
80
80
80
80
78
78
81
82
83
83
84
84
84
84
84
83
83
85
85
83
83
83
83
83
84
84
85
85
85
85
82
83
83
84
84
83
83
83
83
83
83
83
83
83
83
84
83
83
83
83
83
83
84
84
85
85
84
83
83
83
83
83
83
83
83
82
81
81
81
82
79
79
80
79
79
78
76
77
77
77
77
78
79
78
78
79
79
79
77
74
72
72
72
72
73
74
73
72
70
70
69
69
67
65
61
59
57
57
57
57
58
59
59
59
59
60
60
60
60
60
60
55
54
54
55
54
54
55
55
54
53
54
55
55
55
54
54
54
54
54
54
54
55
54
54
54
54
54
53
51
52
52
52
51
51
51
51
51
51
51
50
50
50
49
49
49
49
49
49
50
50
49
49
48
47
47
47
47
45
45
45
45
45
45
46
47
47
47
47
47
47
47
47
47
47
47
46
46
45
45
45
46
46
45
44
44
45
44
44
44
43
43
43
42
41
40
40
40
40
40
40
40
40
38
38
38
38
38
37
37
37
37
37
38
38
39
38
38
38
38
38
38
38
38
38
39
39
38
38
38
38
38
38
37
37
38
37
36
36
36
35
35
36
35
36
36
36
36
35
35
35
34
32
31
31
31
29
29
29
29
28
28
28
28
28
28
28
28
28
27
27
27
27
27
28
28
28
28
28
28
28
28
28
28
28
28
26
23
22
22
23
23
23
23
23
23
23
23
23
23
23
23
23
23
23
23
23
23
23
23
23
23
23
26
27
27
27
27
28
27
28
29
29
29
29
29
29
29
29
29
29
29
29
29
29
29
29
29
29
29
29
30
30
29
29
28
27
27
27
27
27
27
27
27
27
27
27
27
27
27
27
27
27
26
26
26
26
25
25
26
25
25
25
25
25
24
24
24
24
24
24
23
23
23
23
23
23
23
23
23
23
22
22
22
22
22
22
22
22
22
22
21
21
22
22
23
23
23
23
22
22
22
22
22
22
22
19
19
19
18
18
18
18
18
18
18
19
18
18
17
17
17
16
16
16
16
16
16
17
17
17
17
17
17
16
16
16
16
16
16
16
16
16
16
15
14
14
14
14
13
12
12
12
12
12
11
11
11
11
11
11
11
11
11
11
11
11
11
11
11
11
11
11
11
11
11
11
11
11
11
11
11
11
11
11
11
11
11
11
11
11
11
10
10
10
10
11
11
11
11
11
11
11
11
11
11
11
11
11
11
11
11
11
11
11
11
11
11
11
11
11
11
11
11
10
9
9
9
9
9
9
8
8
8
8
8
8
7
7
7
7
7
7
7
7
7
7
7
7
7
7
7
7
7
6
7
7
7
7
8
8
8
8
8
9
9
9
8
8
8
8
8
8
8
8
8
8
8
8
8
8
8
8
8
7
7
7
8
8
8
8
8
7
7
7
7
7
7
7
7
8
8
8
8
8
8
8
8
8
8
8
8
8
8
9
9
9
9
9
9
9
9
9
9
9
9
10
10
10
10
10
10
10
10
10
11
11
11
9
9
9
9
9
9
9
9
9
9
9
9
9
9
9
9
9
9
9
9
9
9
9
9
9
9
9
9
9
9
9
9
9
9
10
10
10
10
10
10
10
10
10
10
10
10
10
10
8
8
8
8
8
8
8
8
8
8
8
8
8
8
8
8
8
8
8
8
8
8
8
8
8
8
8
8
8
8
8
9
9
9
9
9
9
9
9
9
9
9
9
9
9
9
9
9
10
10
10
9
9
9
9
9
9
9
9
9
9
9
9
9
9
8
8
8
7
7
7
7
7
7
6
7
6
6
6
6
6
7
8
8
8
8
9
8
8
8
9
9
9
9
8
8
8
8
8
8
8
8
8
8
8
8
8
8
8
8
8
8
8
8
8
8
8
8
8
8
8
8
8
8
8
8
8
8
8
8
8
8
8
8
8
7
7
7
7
7
7
7
7
7
7
7
7
7
7
7
7
7
7
7
6
6
6
6
6
6
6
6
6
5
5
5
5
5
5
5
5
5
5
5
5
5
5
5
5
5
5
5
5
5
5
5
5
5
5
4
4
4
4
4
3
3
3
2
2
2
2
2
2
2
2
2
2
2
2
2
2
1
1
0
0
0
0
0
0
0
0
0
0
0
0
0
0
0
0
0
0
0
1
1
1
1
1
1
1
1
1
1
1
1
1
1
1
1
1
1
1
1
1
1
1
1
1
1
1
1
1
1
2
2
2
2
2
2
2
2
2
2
2
3
3
3
4
4
4
4
4
4
4
4
4
4
4
4
5
5
5
5
5
5
5
5
5
5
5
5
5
5
5
5
5
5
5
5
5
5
5
5
5
5
5
5
5
5
5
5
5
5
5
5
5
5
5
5
6
6
6
6
6
6
6
7
7
7
7
8
8
8
8
8
8
9
9
9
9
10
10
11
11
11
11
11
11
11
11
11
11
11
11
11
11
11
11
11
11
12
12
12
12
12
12
12
12
12
12
12
12
12
12
12
12
12
12
12
12
12
12
12
12
12
12
12
12
12
12
12
12
12
12
12
12
12
12
12
12
12
13
12
12
12
12
12
12
12
12
12
12
12
12
11
11
11
11
11
11
11
11
11
11
11
11
11
11
11
11
11
11
11
11
11
10
10
10
10
10
10
10
10
10
10
10
10
10
10
10
10
10
10
10
10
10
10
10
10
9
8
8
8
7
7
6
5
5
5
5
5
5
5
5
5
5
5
6
6
5
6
6
6
6
6
6
7
7
7
7
7
7
8
8
8
8
8
8
8
8
8
10
10
10
10
10
9
9
9
9
9
9
9
9
9
9
9
8
8
8
8
8
8
9
9
9
8
8
8
8
8
8
7
7
7
7
7
7
7
7
7
7
7
7
7
7
7
7
6
6
6
6
6
6
6
6
6
6
7
7
7
7
8
8
8
8
8
8
8
8
8
8
8
8
8
7
7
7
7
7
7
7
7
7
7
7
7
7
7
7
7
7
7
7
7
7
7
7
7
8
8
8
8
8
8
8
8
8
8
8
8
8
8
8
8
8
8
8
8
8
8
6
6
7
7
7
7
7
7
8
8
8
8
8
8
8
8
8
8
7
7
7
7
7
7
7
7
7
7
7
7
7
6
6
6
6
6
6
7
7
7
7
7
7
6
6
6
7
8
8
8
8
8
8
8
8
8
8
8
8
8
8
8
8
8
7
7
7
7
7
7
7
7
7
7
7
7
7
7
7
7
7
8
8
8
8
7
7
7
8
8
8
8
8
8
8
8
9
9
9
9
9
9
9
9
9
9
9
9
8
8
8
8
8
8
8
8
9
9
9
9
9
9
9
9
9
9
9
9
9
9
9
9
9
9
9
9
9
9
9
9
9
9
8
8
8
8
8
8
8
8
8
8
8
8
8
8
7
7
7
7
9
9
9
9
9
9
9
9
9
9
8
8
8
8
8
8
8
8
8
9
9
9
9
9
9
9
9
9
9
9
9
9
9
9
9
9
9
9
9
10
10
10
10
10
10
10
10
10
11
11
11
11
11
11
11
11
11
11
11
11
11
11
11
11
11
11
11
11
11
11
11
11
12
12
12
12
12
11
11
12
12
12
13
13
13
13
13
13
13
12
12
12
12
12
12
12
12
12
12
12
12
12
12
12
12
12
12
12
12
12
12
12
13
14
14
14
14
14
14
14
14
14
14
14
14
14
14
14
14
14
14
14
14
14
14
14
15
15
15
15
15
15
15
15
15
15
14
15
15
15
16
17
17
17
17
17
17
17
17
17
17
17
18
18
18
18
18
18
18
19
19
19
19
20
20
19
19
18
18
18
18
18
18
18
19
21
22
22
21
21
21
21
21
21
21
21
21
21
21
21
21
21
21
21
21
21
21
21
21
21
21
21
20
20
20
20
20
20
20
20
20
20
21
20
20
20
20
20
20
20
20
20
20
20
20
20
20
20
19
19
19
19
20
20
20
20
20
20
20
20
20
19
19
19
19
18
18
18
18
18
18
18
17
17
17
17
17
17
17
17
17
17
17
17
17
17
17
17
17
17
17
17
17
17
17
17
17
17
16
15
15
15
15
15
15
15
14
14
14
12
11
11
11
11
11
11
11
11
11
11
11
9
9
9
9
9
9
10
10
10
10
10
10
10
10
10
10
10
10
9
9
9
9
9
9
9
9
9
9
9
9
9
9
9
9
9
9
9
9
9
9
9
8
8
7
7
7
8
8
8
8
8
8
8
8
8
8
8
8
8
8
8
8
8
8
8
9
9
9
9
9
9
9
9
9
9
11
11
11
11
11
11
11
11
11
11
13
15
15
15
15
15
14
14
14
15
15
14
14
14
14
14
14
14
13
13
13
13
13
13
13
13
13
13
13
13
13
13
13
13
13
13
13
15
15
15
15
15
14
14
14
14
14
15
15
14
14
16
17
17
17
17
17
17
17
17
17
17
17
17
17
17
17
17
17
18
18
18
18
18
18
18
19
19
19
19
18
18
18
18
18
18
18
18
18
18
18
18
18
18
18
18
18
18
18
17
18
19
19
20
20
20
21
22
22
23
23
23
23
23
23
23
23
23
23
23
23
23
23
23
23
23
23
23
23
23
23
23
23
23
23
23
23
23
23
23
23
23
23
23
23
23
23
23
23
23
23
23
23
23
24
24
24
24
24
24
24
24
24
24
24
24
24
24
24
24
24
24
25
23
23
23
23
23
23
23
23
23
23
23
23
23
23
23
23
23
23
23
23
23
23
23
23
23
24
25
25
24
24
24
24
25
25
25
25
25
26
26
26
27
27
26
26
26
26
26
25
25
25
25
25
25
25
25
25
25
24
23
23
23
23
23
23
23
23
23
23
23
23
24
24
24
23
23
23
22
22
22
22
22
22
22
22
22
22
22
22
22
22
22
22
22
22
22
22
22
22
22
22
22
22
22
22
21
21
20
20
20
20
18
18
18
19
18
18
17
17
17
17
17
17
18
18
18
18
17
18
19
19
19
19
19
19
19
19
19
19
19
19
19
19
20
20
20
20
20
20
20
20
20
20
20
20
20
20
20
20
20
20
20
20
20
20
20
19
18
18
17
17
17
17
17
17
17
17
17
17
17
17
17
17
17
17
17
16
16
16
16
16
15
15
14
14
11
11
11
12
12
12
12
12
12
12
12
12
12
12
12
12
12
11
11
11
11
11
11
11
11
11
11
11
11
11
11
11
11
11
11
11
11
11
11
11
11
11
11
11
10
10
10
9
9
9
9
9
9
9
9
9
9
9
9
9
9
10
10
10
10
10
10
10
11
11
11
11
11
10
10
10
10
9
9
9
9
9
9
9
8
8
8
8
8
9
9
9
9
9
9
9
9
9
9
9
9
10
11
11
11
11
11
11
11
11
11
11
11
11
11
11
11
11
11
11
11
11
11
11
12
12
11
11
11
11
11
11
11
11
11
11
11
12
12
12
12
12
12
12
12
12
12
12
12
12
13
13
12
12
12
12
12
12
12
12
12
12
12
12
12
12
12
12
12
12
12
13
13
14
14
14
14
14
14
14
14
14
14
14
14
14
14
13
13
13
13
14
14
14
14
14
14
14
14
14
14
14
14
14
14
14
14
14
14
14
14
14
14
14
14
14
14
14
14
14
14
14
14
15
14
14
14
14
14
14
14
14
13
13
13
13
13
13
12
12
12
12
12
13
13
13
13
13
13
13
13
13
14
14
14
13
13
13
13
13
13
13
13
11
11
11
11
11
11
11
11
11
11
11
11
11
11
11
11
11
11
11
11
11
11
11
11
11
11
11
11
11
11
11
11
11
11
11
11
11
11
11
11
11
11
11
11
11
11
11
11
11
11
11
11
11
11
11
11
11
11
11
11
11
11
11
11
11
11
11
11
11
11
11
11
11
11
11
12
12
12
12
12
12
12
11
11
11
11
11
11
11
11
11
11
11
11
11
11
11
11
11
11
11
11
11
11
11
11
11
11
11
11
11
11
11
11
11
11
11
11
11
11
11
11
11
11
11
11
11
11
11
11
11
11
11
11
11
11
11
11
11
11
11
11
11
11
11
11
11
11
11
12
12
12
12
11
11
11
11
11
11
11
11
12
12
12
11
11
11
11
11
11
11
11
11
11
12
12
12
12
12
12
12
12
12
12
12
12
12
12
11
11
11
11
11
11
11
11
11
11
11
11
10
10
10
10
10
10
10
10
10
9
9
9
9
9
9
9
9
9
9
9
9
9
9
9
9
9
8
8
8
8
8
8
9
9
9
9
10
10
15
16
17
17
18
18
18
19
21
21
29
33
33
34
34
34
34
34
35
35
35
35
35
35
35
35
35
36
36
36
36
36
37
37
38
38
38
39
42
43
44
45
45
45
45
45
49
50
53
53
53
53
53
53
55
55
54
55
53
53
52
53
54
55
56
57
58
59
59
59
59
59
60
60
60
60
59
59
60
60
61
61
61
61
65
65
65
66
66
67
67
67
67
67
67
67
67
67
67
66
66
67
67
67
67
67
67
67
68
70
71
71
71
71
71
71
71
71
71
71
71
71
70
70
70
70
70
70
70
70
70
70
71
71
71
72
73
76
77
78
78
77
78
80
80
80
80
80
80
79
79
79
80
81
81
81
81
81
81
81
82
82
82
83
84
84
84
84
85
86
86
87
87
87
87
87
86
86
86
85
85
86
85
83
83
83
83
83
83
83
83
83
82
80
79
79
74
74
72
71
71
71
70
67
67
67
67
67
67
67
67
67
66
66
66
66
66
66
67
67
66
66
66
59
59
57
58
59
59
59
59
59
59
58
57
57
59
59
59
59
59
59
59
60
60
60
60
59
59
57
57
57
55
57
53
53
53
53
52
52
52
52
52
52
52
52
53
53
53
53
53
53
53
53
53
53
53
52
53
52
50
38
38
36
36
36
36
36
35
35
33
32
31
30
29
29
29
30
30
30
30
30
29
29
28
28
28
27
28
29
29
29
29
28
28
27
27
28
28
27
26
25
25
24
24
24
24
24
24
23
23
24
24
24
24
24
24
23
23
23
23
23
23
23
23
23
23
23
23
23
23
24
25
25
25
25
25
25
26
27
28
28
29
29
29
29
29
29
29
29
29
29
30
30
30
30
30
30
30
30
31
29
29
29
29
29
31
32
32
32
32
32
32
32
32
33
33
33
32
32
32
32
32
32
32
33
35
37
37
39
37
41
39
39
38
38
38
40
40
39
39
39
39
39
41
41
41
41
41
41
41
43
43
42
42
42
42
42
42
43
42
42
42
42
42
42
42
42
42
42
42
42
42
42
43
43
44
44
44
44
44
44
44
45
45
46
44
43
43
43
43
44
44
44
44
44
44
44
44
44
44
44
45
45
45
46
46
46
45
45
45
46
46
46
46
46
46
46
46
46
46
45
45
44
43
43
43
43
42
42
41
41
41
41
41
41
41
41
41
41
41
41
41
41
41
41
41
41
41
41
41
41
41
42
42
42
42
42
42
42
42
42
42
42
42
42
42
41
41
41
41
41
41
41
41
41
42
42
42
42
44
44
43
43
43
43
43
43
43
43
43
42
42
41
41
41
41
40
39
39
39
39
38
38
38
39
39
39
38
38
38
38
38
38
38
38
38
38
38
38
38
39
39
38
38
38
38
38
38
41
41
41
41
41
41
38
38
38
38
36
35
35
36
36
36
35
35
35
35
35
37
35
32
32
31
31
31
31
31
31
31
30
28
28
28
27
26
25
26
25
25
25
24
25
25
25
25
25
26
26
26
26
25
24
24
24
25
25
24
24
23
23
23
23
23
23
23
24
24
24
24
24
24
26
26
27
29
29
32
33
33
33
34
33
33
33
34
34
34
35
33
33
33
33
32
32
32
32
32
33
33
33
33
33
33
33
33
33
33
33
33
33
34
34
33
33
33
33
33
33
32
32
32
32
33
31
31
31
31
31
31
31
32
32
32
32
32
32
32
33
33
33
33
33
33
34
34
35
35
35
35
35
35
35
35
35
35
36
37
39
39
39
38
39
39
41
43
43
43
44
44
44
44
44
45
45
47
47
47
47
47
47
46
46
46
46
45
45
45
45
45
45
45
45
45
44
44
44
44
44
44
43
44
44
44
44
44
44
44
44
44
44
44
43
43
43
43
43
44
43
43
42
42
42
42
41
41
41
41
39
39
39
39
39
38
37
37
36
36
36
37
37
37
37
36
36
36
36
36
35
35
35
35
35
35
35
35
35
36
35
35
35
35
35
34
34
34
32
31
30
30
31
31
31
31
29
29
29
29
29
29
30
30
30
30
30
30
30
31
29
29
29
29
29
29
29
29
29
29
29
29
29
29
29
29
29
29
28
25
25
25
25
25
25
25
25
25
24
24
24
24
25
25
25
25
25
25
26
25
24
24
23
22
22
22
22
22
22
21
21
21
21
20
20
20
20
20
19
19
19
19
19
19
19
19
19
18
17
17
17
16
16
16
15
15
15
15
15
15
16
16
16
16
16
15
15
15
15
15
15
15
15
15
15
15
15
15
15
15
15
15
15
15
14
14
14
14
14
14
15
15
15
15
15
14
13
13
13
13
13
12
12
12
11
11
11
9
9
9
9
9
11
11
11
11
11
11
11
11
11
11
11
11
11
11
11
11
11
11
11
11
11
12
14
14
14
15
15
15
15
16
16
16
16
16
16
16
16
16
16
16
15
15
15
15
15
15
14
14
14
14
14
14
14
14
14
14
14
14
14
15
14
14
14
14
14
14
14
14
14
14
14
14
13
13
13
13
14
14
14
14
16
16
16
16
16
16
16
15
15
15
15
15
15
15
15
15
16
16
16
16
16
16
16
16
16
15
15
15
15
15
15
15
15
15
15
15
15
15
15
14
14
15
15
15
15
15
14
14
14
14
14
14
14
14
14
14
14
15
15
15
15
14
14
14
14
14
14
14
14
14
14
14
14
14
14
14
14
14
14
15
15
15
15
15
15
15
15
15
15
15
15
15
15
15
15
15
15
15
15
15
15
14
14
14
14
14
14
12
12
12
12
13
13
12
12
12
12
11
11
11
11
10
10
10
10
11
11
11
11
11
11
11
11
12
12
12
12
12
12
12
12
12
12
12
11
11
11
11
11
11
11
10
11
11
11
10
10
10
10
10
10
10
10
10
11
11
11
11
11
11
11
11
11
11
11
11
11
11
11
11
11
11
11
11
11
11
11
11
11
11
11
11
11
11
11
11
11
11
11
11
11
11
11
11
11
11
11
11
11
11
11
11
11
11
11
11
11
11
11
11
11
11
11
11
11
11
11
11
11
11
11
11
11
11
11
11
11
11
11
11
10
10
10
10
10
10
10
10
10
10
9
8
8
8
8
8
8
8
8
7
7
6
6
6
6
6
6
6
6
6
6
7
6
6
6
5
5
5
5
5
5
5
6
6
6
6
7
7
7
7
7
7
7
7
8
8
8
8
8
8
8
8
8
8
8
7
7
7
7
7
7
7
7
7
7
6
6
6
6
6
6
6
6
6
6
6
6
6
6
6
6
5
5
5
5
5
5
5
5
5
5
5
5
5
5
5
5
5
5
5
5
5
5
5
5
5
5
5
5
5
6
6
6
6
6
6
6
6
6
6
6
5
5
5
5
5
6
6
6
6
6
6
6
6
6
6
6
6
6
6
6
6
6
6
6
7
7
7
6
6
6
6
6
6
7
7
7
7
7
7
7
7
7
7
7
7
7
7
7
7
7
8
8
7
7
6
6
6
7
7
7
7
7
7
7
7
7
8
7
9
9
9
9
9
9
9
9
8
8
8
8
8
8
8
8
8
8
8
9
10
10
10
10
10
10
10
10
10
10
10
10
10
10
10
10
10
10
10
10
9
9
9
9
9
9
9
9
9
9
9
9
9
9
9
9
9
9
9
8
8
8
8
8
8
8
8
8
8
8
8
8
8
8
8
8
8
8
8
8
8
8
8
8
8
8
8
8
8
8
8
8
8
8
8
8
8
8
8
9
10
10
10
10
11
11
11
11
11
11
11
11
12
12
12
12
12
12
12
12
12
12
11
11
11
11
11
11
11
11
11
11
11
12
12
12
12
12
12
12
11
11
11
11
11
13
13
14
14
14
15
15
15
15
15
15
15
15
15
15
15
16
16
16
16
17
17
16
15
14
14
14
14
14
14
14
14
14
14
14
14
14
14
14
15
15
15
15
15
15
16
16
16
16
16
16
16
17
17
17
17
17
17
17
17
17
17
17
17
17
17
16
16
16
16
16
16
16
17
17
17
17
17
15
15
15
15
15
15
15
15
15
15
15
15
15
15
15
15
15
33
77
78
78
80
83
83
83
89
89
89
90
91
97
97
97
98
99
112
113
124
125
125
126
129
130
135
136
136
136
136
136
137
137
137
139
142
143
143
150
149
148
150
151
154
157
160
160
161
163
163
163
165
166
166
167
172
172
172
172
178
186
186
189
190
192
195
202
205
205
205
206
208
210
218
218
220
219
219
217
225
226
228
228
232
237
240
250
253
254
255
258
258
258
260
259
261
263
266
268
271
273
273
273
279
282
282
282
284
283
283
283
285
285
285
285
285
287
286
287
289
295
295
292
291
291
291
293
293
295
293
294
294
295
299
300
299
304
304
304
304
303
303
302
302
297
297
295
297
293
285
284
285
284
283
285
285
285
288
291
291
291
290
290
291
292
294
294
294
295
296
297
299
300
300
300
300
300
300
300
299
299
299
299
300
300
303
305
305
306
306
311
311
314
315
315
315
317
318
318
317
317
318
320
332
334
334
333
333
333
311
312
302
297
297
280
269
256
264
259
259
265
258
258
257
248
248
249
246
247
245
244
243
243
244
249
249
248
249
249
250
251
253
253
255
262
265
265
265
265
267
266
262
250
248
247
245
247
243
246
246
258
268
271
274
279
280
280
285
285
293
293
293
290
288
286
273
271
271
261
253
251
241
241
242
246
248
255
261
266
261
260
260
261
261
266
266
266
268
267
267
268
268
268
268
271
271
273
272
273
273
267
267
267
267
269
268
273
274
276
274
274
276
285
286
287
287
287
287
285
286
289
291
295
295
297
297
297
297
297
297
297
297
298
300
303
303
302
301
302
307
306
307
308
308
308
308
309
315
318
321
331
331
331
332
333
333
336
338
339
344
345
345
345
351
352
352
352
351
351
352
356
357
356
356
350
346
356
359
360
360
361
362
362
362
364
364
363
362
356
351
353
351
349
350
348
350
351
346
345
343
344
329
326
327
327
334
331
327
327
323
323
321
313
315
313
315
319
321
319
320
315
315
315
313
313
312
312
312
321
322
321
321
321
317
316
314
313
314
313
314
313
314
313
315
319
320
321
319
317
317
316
316
316
314
314
313
313
313
312
311
298
297
279
278
274
273
273
276
276
267
264
267
264
263
262
261
261
261
262
263
267
267
266
261
259
257
256
256
254
253
250
249
233
218
219
211
206
202
195
190
185
185
188
189
189
190
190
189
190
191
191
190
192
190
190
190
191
194
194
194
193
192
193
184
180
178
178
183
186
187
185
181
181
181
181
185
184
183
183
183
168
168
167
166
166
167
166
171
178
178
178
179
179
179
179
178
178
178
178
178
178
178
178
176
176
173
174
175
175
177
178
177
176
175
173
167
167
166
169
168
166
166
166
167
167
166
166
166
166
163
163
163
162
162
161
161
160
160
158
150
148
148
145
146
146
144
144
144
144
139
136
136
133
133
133
133
133
133
131
129
126
119
118
117
117
117
116
114
113
112
112
111
110
110
109
109
109
109
109
108
108
108
108
107
107
107
107
106
106
106
106
106
106
106
104
103
103
103
103
101
101
101
101
101
101
101
101
101
101
101
96
95
95
93
92
89
89
89
89
86
83
60
44
44
37
37
37
35
33
32
29
27
29
29
30
29
29
29
28
28
29
29
29
29
29
29
30
31
34
38
38
38
38
40
42
42
43
43
43
46
47
47
51
52
53
53
53
53
53
53
54
54
54
54
54
55
55
55
57
59
59
59
60
60
61
61
62
64
67
67
68
69
70
71
71
71
71
71
72
72
72
72
72
72
72
72
72
72
73
73
73
73
73
73
73
73
73
73
74
74
74
74
74
74
73
73
73
72
73
72
72
73
73
73
73
73
72
72
73
73
72
73
74
74
74
74
74
74
77
77
77
77
77
78
78
78
77
78
80
80
82
80
79
79
79
77
77
77
77
77
77
77
76
74
73
72
72
73
74
74
74
73
74
72
72
69
68
68
68
67
67
67
68
67
60
63
63
63
63
63
60
61
62
62
62
62
63
65
65
65
65
65
65
63
64
63
62
62
59
59
59
57
58
58
57
57
53
53
53
53
53
48
48
49
48
49
49
50
50
51
51
52
52
52
53
53
53
53
55
55
55
55
55
55
55
55
57
58
57
57
57
57
57
58
59
58
60
60
59
59
59
59
60
60
63
62
64
64
63
64
64
65
65
65
65
66
67
70
72
72
72
73
71
71
72
72
74
76
77
77
77
77
81
83
83
86
86
86
86
86
85
84
83
84
84
86
86
87
88
90
88
86
89
89
89
89
89
90
90
95
101
105
105
104
104
105
106
106
105
105
105
104
104
104
104
104
107
109
109
108
107
109
111
113
111
109
109
109
113
113
113
117
120
121
124
124
124
124
125
125
125
126
126
125
125
124
124
124
124
124
124
125
125
125
125
125
125
126
125
126
126
126
126
126
128
128
132
132
132
132
132
132
132
135
136
136
136
136
136
136
136
139
139
139
139
139
139
139
139
139
139
139
137
138
138
139
139
139
141
139
140
138
138
137
130
121
121
114
116
113
108
107
107
104
104
103
99
96
96
96
96
101
102
102
103
103
103
102
101
100
102
101
101
101
101
102
102
102
102
105
107
110
110
109
109
109
113
113
113
112
113
113
114
119
119
119
119
119
118
118
117
117
117
118
113
112
110
110
112
110
108
107
104
104
103
104
105
105
105
105
105
104
103
103
103
103
103
103
103
102
102
102
101
100
100
99
97
98
98
99
98
97
97
94
94
94
94
94
95
95
94
93
91
91
89
88
87
87
88
88
88
88
88
87
87
88
87
87
87
87
87
87
87
87
87
86
86
84
83
82
80
80
80
80
80
80
80
78
78
79
76
76
72
72
72
68
65
65
65
65
64
65
66
67
67
71
77
81
81
83
94
93
93
94
94
98
100
102
101
101
101
101
101
101
102
107
103
107
98
99
99
100
103
101
104
104
94
91
89
89
96
97
98
95
92
94
95
94
93
93
95
98
97
97
97
98
101
100
100
99
100
100
100
100
100
100
100
103
104
104
105
105
106
106
108
108
108
110
112
112
112
112
112
112
113
113
113
113
114
114
114
115
114
114
114
114
114
114
114
114
114
114
116
116
117
120
121
121
121
121
121
122
124
124
124
123
123
122
122
123
123
123
122
122
122
123
123
123
123
123
123
123
124
124
124
126
126
127
128
129
130
129
127
127
127
128
128
128
127
127
127
123
123
122
122
124
119
119
118
118
120
119
119
119
119
120
120
116
109
106
106
107
106
107
107
107
107
107
107
107
108
109
98
98
98
93
88
88
85
85
85
85
85
85
85
85
85
78
80
79
80
80
79
77
77
77
74
76
75
74
68
68
65
62
63
61
60
62
62
62
63
60
60
62
61
62
62
62
62
61
61
61
60
59
62
61
60
59
60
60
62
61
62
62
61
61
61
61
61
61
62
62
63
62
62
64
64
64
63
64
64
63
63
62
63
63
63
63
63
63
63
64
64
64
63
63
64
64
64
64
64
64
65
65
65
65
66
67
69
70
71
71
71
71
73
73
73
76
76
76
77
77
77
77
78
79
79
80
77
77
71
71
71
71
70
70
71
72
69
68
65
67
67
67
68
68
69
69
71
71
71
71
71
70
68
68
68
67
67
65
60
53
53
52
51
51
51
50
51
51
52
55
56
54
54
53
53
54
54
54
53
53
53
53
55
55
55
55
55
55
55
56
56
56
56
58
58
58
58
58
58
59
59
59
59
59
60
60
60
60
62
63
63
64
63
63
63
62
63
63
67
67
67
67
67
67
67
68
68
67
65
62
60
60
60
60
60
60
60
60
60
65
65
65
65
65
65
65
65
66
66
66
65
65
65
65
65
64
65
65
65
65
65
65
65
65
65
65
65
64
67
67
68
69
69
68
68
68
69
69
69
69
71
73
73
73
72
73
73
73
73
73
73
71
71
71
71
71
70
70
70
70
70
70
70
71
71
71
70
69
67
67
65
55
51
51
55
55
58
58
59
59
59
59
59
59
59
59
59
61
61
60
60
60
60
60
60
60
60
61
63
63
63
63
62
61
61
59
59
58
58
58
58
58
58
58
58
59
59
59
62
62
63
63
59
59
59
58
58
59
59
59
59
59
58
58
58
58
57
57
57
57
58
59
59
59
58
57
59
59
59
59
59
59
59
59
59
59
59
59
59
59
59
61
60
60
60
60
59
59
58
57
57
57
57
57
57
57
57
57
57
57
57
58
59
57
57
57
57
56
56
56
55
55
57
58
58
58
57
57
57
58
57
57
58
55
52
52
50
50
51
47
47
47
47
43
41
38
37
37
38
38
39
40
40
40
40
40
40
40
39
39
39
41
41
42
42
42
42
43
45
46
46
46
47
47
47
46
46
47
46
53
53
52
48
50
50
50
50
50
50
50
50
50
50
50
50
50
51
51
51
50
51
51
51
49
49
45
46
43
40
40
40
40
40
40
40
40
40
40
40
40
39
39
40
41
41
41
41
41
42
42
42
42
44
44
46
47
47
47
47
47
47
47
47
47
47
47
47
47
47
47
47
47
47
47
47
47
47
47
47
47
48
46
45
45
45
45
44
44
44
46
46
46
47
47
47
47
47
47
47
51
51
49
49
49
49
49
48
48
48
48
47
47
47
48
49
48
48
49
50
49
50
51
50
50
51
52
53
52
51
52
53
52
47
46
46
46
47
49
48
48
48
48
48
48
49
50
50
51
51
51
51
51
53
54
54
55
54
54
54
54
53
53
54
54
54
54
53
53
53
53
54
53
53
53
53
53
53
53
53
52
55
53
53
53
57
57
65
65
68
68
68
67
69
70
70
71
71
70
70
69
69
69
69
70
71
70
70
70
70
69
69
69
68
68
69
71
71
71
71
71
71
71
71
73
73
74
74
77
77
78
78
78
78
82
82
82
81
82
86
88
91
92
92
92
93
93
94
95
95
96
97
97
98
98
99
99
99
99
101
101
101
101
101
102
102
102
102
102
102
104
104
104
104
104
105
105
105
105
108
108
108
108
108
109
110
110
110
110
111
112
111
111
111
112
112
112
112
112
113
113
112
111
111
112
112
111
108
106
102
102
102
97
100
99
97
97
97
99
99
100
100
99
94
95
96
95
95
95
95
92
94
94
90
91
88
88
88
89
90
89
89
90
90
91
91
91
92
92
92
92
92
92
92
92
92
93
95
95
95
95
90
90
90
93
92
91
92
89
87
88
87
86
86
83
83
82
83
81
81
77
76
76
78
78
78
77
79
79
80
81
81
81
83
85
85
86
86
87
86
86
85
84
84
83
81
80
85
87
87
87
88
86
86
87
87
86
87
88
89
89
89
89
89
89
92
89
89
87
86
87
86
86
85
84
84
84
85
85
88
88
88
89
89
89
89
89
90
91
91
90
87
87
87
83
83
82
82
82
83
83
86
86
86
86
88
89
89
89
88
89
89
88
87
87
87
87
87
87
87
86
86
84
81
74
72
71
73
73
73
74
75
75
75
75
75
75
76
76
76
76
76
77
76
76
77
77
78
78
78
79
79
79
81
80
80
80
79
80
79
79
79
79
78
78
78
81
82
84
81
80
80
80
80
80
81
79
72
72
72
73
71
69
69
69
69
69
69
73
72
72
72
70
69
69
69
68
68
71
73
72
72
72
72
72
72
72
72
72
72
72
73
73
74
75
74
75
74
74
75
75
76
75
75
79
79
80
76
77
76
76
76
77
77
77
79
79
78
78
79
79
82
82
82
82
82
82
82
83
83
83
83
83
83
83
87
87
87
86
85
85
85
85
85
85
85
85
84
84
82
83
83
83
83
84
87
87
87
87
87
87
87
85
84
81
81
81
81
81
81
80
80
80
79
79
79
78
78
76
75
74
71
71
71
71
71
71
71
69
65
64
63
63
63
62
62
61
61
60
59
59
59
59
58
58
57
57
57
56
56
54
54
54
54
54
54
54
54
54
55
55
55
55
56
56
56
56
56
56
56
56
55
55
53
51
50
49
49
44
44
43
43
43
43
43
43
43
42
41
41
41
39
39
39
39
39
38
38
37
37
38
38
38
38
37
37
36
35
35
35
35
35
34
35
35
35
30
30
29
29
30
30
30
30
28
26
25
25
24
24
24
24
24
25
25
23
23
23
23
23
23
22
22
22
22
22
22
22
22
22
21
20
20
20
20
19
19
19
19
19
19
19
19
19
19
19
19
19
19
19
19
19
20
20
21
21
21
21
21
21
21
21
21
21
20
20
20
20
20
19
19
19
19
19
19
19
20
20
20
19
19
19
19
19
20
20
19
19
18
17
17
17
17
17
17
17
17
17
17
16
16
15
15
15
15
15
16
16
14
14
13
11
11
12
12
12
16
16
16
16
16
15
15
15
15
15
16
16
16
17
17
17
17
17
17
17
17
17
17
17
17
17
18
18
18
18
18
18
18
18
19
19
19
19
19
19
19
20
20
20
19
19
19
19
19
22
22
22
22
22
22
22
22
22
22
22
22
22
23
22
22
22
22
22
22
23
23
23
23
23
23
23
23
22
22
22
22
22
22
22
22
22
22
22
23
23
22
22
22
23
23
24
24
24
24
24
24
24
24
24
24
24
24
24
24
24
24
24
25
25
24
24
24
24
24
23
23
23
23
23
23
23
23
23
23
23
23
23
24
25
25
24
24
23
23
22
21
21
21
21
21
21
21
21
21
22
22
22
23
23
22
22
22
21
21
21
21
21
21
21
21
21
22
22
22
21
21
21
22
23
23
24
24
24
24
24
24
23
24
24
24
24
24
25
24
25
25
25
25
24
24
24
25
25
25
26
26
26
26
26
26
26
26
26
26
25
25
26
26
26
26
25
25
25
25
26
26
26
26
26
26
25
25
25
25
24
24
25
25
25
25
25
25
26
26
26
26
26
26
26
26
26
26
26
26
26
26
26
26
26
26
26
27
27
27
26
27
27
27
27
27
27
28
28
28
27
27
27
27
27
26
26
26
27
27
25
26
23
23
23
23
24
23
23
23
23
23
23
22
22
22
22
22
22
22
22
22
22
21
21
23
23
23
23
23
23
22
22
22
22
22
23
23
23
23
23
23
23
24
24
24
24
24
24
24
24
24
24
24
24
25
25
25
25
25
25
25
25
25
25
25
25
25
25
25
25
25
26
26
26
27
27
28
28
28
27
27
28
27
27
27
27
27
27
27
26
26
26
26
26
26
26
26
26
26
26
26
26
26
27
27
27
27
28
28
28
28
28
28
28
28
28
28
27
27
27
27
27
27
27
27
27
27
27
27
27
27
28
27
28
28
28
28
28
28
26
26
26
26
26
25
24
24
21
21
21
21
20
20
20
19
19
19
18
17
17
17
17
17
17
17
17
17
17
16
17
17
16
16
16
16
16
16
16
16
16
16
16
16
16
16
17
17
17
17
17
17
17
17
17
17
17
17
17
17
17
17
17
17
17
16
16
16
16
17
17
17
17
17
17
17
17
17
17
17
17
17
18
18
18
17
17
18
18
19
19
19
19
17
17
18
18
18
18
18
18
18
18
18
17
16
15
15
15
15
15
15
15
15
15
15
15
14
14
15
15
15
15
15
14
13
13
13
13
13
13
12
12
12
13
12
11
11
11
11
11
11
12
12
12
12
12
12
12
12
12
12
13
13
13
13
13
13
13
13
13
13
13
13
13
13
13
13
13
13
13
13
13
13
13
13
13
13
13
14
14
14
14
14
14
14
14
14
14
14
15
15
15
15
15
15
15
15
15
15
15
14
13
13
13
14
14
14
14
14
14
14
14
14
14
14
14
15
15
15
15
15
15
15
15
14
14
14
13
13
13
13
12
12
12
12
11
11
11
11
11
9
9
9
9
10
10
10
10
10
10
10
11
11
11
11
11
11
11
11
11
11
11
11
11
11
11
11
10
11
11
11
11
11
11
11
11
11
11
11
11
11
11
11
11
11
11
11
11
11
11
11
11
11
11
11
11
11
11
11
12
12
12
12
12
13
13
13
13
13
13
13
13
13
14
14
14
14
14
14
14
14
14
14
14
14
14
14
14
14
14
14
14
14
14
14
14
14
14
14
14
14
14
15
15
15
15
15
15
15
16
16
16
15
15
15
15
15
15
15
15
15
15
15
15
15
15
16
16
16
15
16
14
14
15
15
15
15
15
15
15
15
15
15
15
15
15
16
16
16
15
15
14
15
15
15
15
15
15
16
16
16
16
16
14
14
14
14
14
14
14
14
14
14
14
14
14
14
14
14
14
14
14
13
13
13
13
13
13
13
12
12
12
14
14
14
15
15
15
15
15
15
15
15
15
15
15
15
15
15
15
15
15
15
15
15
15
15
15
15
15
15
15
15
15
15
15
15
15
15
15
15
15
16
16
16
16
17
17
17
17
17
16
16
15
15
15
15
15
15
15
15
15
15
14
14
14
14
13
13
12
12
12
12
12
12
12
11
11
11
11
11
11
11
11
11
11
11
11
11
11
11
11
11
11
11
11
11
11
11
11
11
10
10
10
10
10
11
11
11
11
11
11
10
10
10
10
10
10
9
9
9
9
9
9
8
8
8
8
8
8
8
7
8
7
7
7
7
7
7
7
7
6
6
6
6
6
6
6
6
6
7
8
8
8
8
7
7
8
9
9
9
10
10
10
11
11
11
11
11
11
11
11
12
12
12
12
12
12
12
12
12
12
12
12
12
12
12
12
13
13
13
14
14
14
14
14
14
14
14
14
14
16
16
16
16
16
16
16
16
16
16
16
16
16
16
16
16
16
15
15
15
15
15
15
15
15
15
15
15
15
15
15
15
15
15
14
14
14
14
14
14
14
14
14
14
14
14
14
14
14
14
14
14
14
14
14
14
14
14
14
14
14
14
14
14
14
14
14
14
14
14
14
13
13
13
13
13
13
14
14
14
14
14
14
14
14
14
14
14
14
13
11
11
11
11
9
9
9
9
9
9
9
9
9
9
9
8
8
8
8
8
8
8
8
8
8
8
8
8
8
8
8
9
9
9
9
9
9
9
9
8
9
9
9
9
9
9
9
8
8
7
7
7
6
6
6
6
6
6
6
5
5
5
5
5
5
5
5
5
5
5
5
5
5
4
3
3
3
3
3
3
3
3
3
3
3
3
3
3
3
3
3
3
3
3
3
3
3
3
3
3
3
3
3
3
3
3
3
3
3
3
3
3
3
3
2
2
3
3
3
3
3
3
3
3
3
3
3
3
3
3
3
3
3
3
3
3
3
3
3
3
3
3
3
3
3
3
3
3
3
3
3
3
3
3
3
3
3
3
3
3
3
3
3
3
3
3
3
3
3
3
3
3
3
3
3
4
4
5
5
4
4
4
4
4
4
4
4
4
5
5
5
5
5
5
5
5
5
5
5
5
5
5
5
5
5
5
5
5
5
5
5
5
5
4
4
4
4
4
4
4
4
4
3
3
3
3
3
3
3
3
4
4
4
4
4
4
4
4
4
4
4
4
4
4
4
4
4
4
4
4
4
4
4
4
4
4
4
4
4
4
4
4
4
4
4
4
4
5
5
5
5
5
5
5
5
7
7
7
7
7
7
7
7
7
7
7
7
7
7
7
7
7
7
7
7
6
6
6
6
6
6
6
6
6
6
6
6
6
5
5
5
5
5
5
5
5
5
5
5
5
5
5
5
5
5
5
5
5
5
5
5
5
5
5
5
5
5
5
5
5
5
5
5
5
5
5
5
5
5
5
5
5
5
5
5
5
6
6
6
6
6
6
6
6
6
6
6
6
6
6
7
7
7
7
7
7
7
7
7
7
7
7
7
7
7
7
7
7
7
7
7
7
7
8
8
8
8
8
8
8
8
8
8
8
8
8
8
8
8
8
8
8
8
8
8
8
8
8
8
8
10
10
10
10
10
10
10
10
10
10
10
10
10
10
10
10
10
11
11
11
11
11
11
11
11
11
11
11
12
14
14
14
15
15
15
16
16
16
15
14
13
13
13
13
13
13
14
14
15
15
15
15
15
14
14
14
14
14
14
14
14
14
15
15
13
13
13
13
13
13
13
13
13
13
13
13
13
13
13
13
13
13
13
13
13
13
13
13
13
13
13
13
14
14
15
15
15
15
15
15
15
15
15
15
15
15
15
15
14
14
14
14
14
14
14
16
16
16
16
16
17
17
17
17
17
17
17
17
17
19
19
19
19
19
19
18
18
18
18
18
18
18
18
18
18
18
18
18
18
18
18
18
18
18
18
18
18
19
19
19
19
18
18
18
18
18
18
18
17
17
17
17
17
16
16
16
16
16
16
16
16
16
15
15
15
15
15
15
16
16
16
16
16
16
16
15
15
15
15
15
13
13
13
13
13
13
13
13
13
12
12
12
12
12
12
11
11
11
11
11
11
11
11
11
11
11
11
11
11
11
11
11
11
11
11
11
11
11
11
11
11
11
11
11
11
11
11
11
11
11
10
10
10
11
10
10
10
10
10
10
10
10
10
10
10
10
10
8
8
8
8
8
8
8
8
10
10
10
10
10
11
11
11
11
10
10
10
11
11
11
11
11
11
11
11
11
11
11
11
11
11
11
11
11
11
11
11
11
11
11
12
12
12
12
11
11
11
11
11
11
11
12
12
12
12
12
12
12
12
12
12
12
12
12
12
13
14
14
14
13
12
12
11
11
11
11
11
11
11
12
13
13
13
13
13
13
13
13
14
14
15
15
15
15
15
15
15
16
16
16
16
17
17
17
17
17
17
17
17
17
17
16
16
16
16
16
16
16
16
16
16
16
16
17
17
17
17
17
17
17
17
17
17
17
17
17
17
17
17
17
17
17
17
17
17
17
17
17
17
17
17
17
17
17
17
17
17
17
17
17
17
17
17
17
17
17
17
17
17
17
17
17
17
17
17
17
17
17
17
17
16
16
16
15
15
15
15
15
15
15
15
14
13
13
13
13
13
13
13
13
13
13
13
13
13
13
14
14
14
14
14
14
14
13
13
13
13
13
12
12
12
12
12
12
11
11
11
11
11
11
11
11
11
11
11
11
11
11
11
11
11
11
11
11
11
11
11
10
10
10
10
10
10
10
10
9
9
9
9
9
9
9
9
9
9
9
9
9
9
9
10
10
10
10
10
10
10
10
10
10
10
11
11
11
11
11
11
11
11
11
10
10
10
8
8
8
8
8
8
8
8
8
8
8
8
8
9
8
8
8
8
8
8
7
7
7
7
7
7
7
7
7
7
7
7
7
7
6
6
6
6
6
6
6
6
6
6
6
7
7
7
7
8
8
10
11
11
10
10
10
10
11
10
10
10
10
11
11
11
11
11
11
11
11
11
11
11
11
11
11
11
11
11
11
11
11
11
11
11
11
11
11
11
11
11
11
11
11
11
11
11
11
11
11
11
11
11
11
11
11
11
11
11
11
11
11
11
11
11
11
12
12
12
12
13
13
13
13
13
13
13
13
13
13
13
13
13
13
13
13
13
13
13
13
13
13
13
13
13
13
13
13
13
13
13
13
13
12
12
12
12
11
11
11
11
11
11
11
11
11
11
11
11
11
11
11
11
11
11
11
10
10
10
10
10
10
10
10
9
9
9
9
9
9
9
9
9
9
9
9
9
9
9
9
9
9
9
9
9
9
9
9
9
9
9
8
8
8
8
7
7
7
7
7
7
7
6
6
6
6
6
6
6
6
6
6
6
6
6
6
6
6
6
6
6
6
6
6
6
6
6
6
6
6
6
6
6
6
6
6
6
6
6
6
6
6
6
6
6
6
6
6
6
6
6
5
5
5
5
5
5
5
5
5
5
5
4
4
4
4
5
5
5
5
5
5
5
5
5
5
5
5
5
5
5
5
5
5
5
5
5
5
5
5
5
5
5
5
5
5
5
5
5
5
5
5
5
5
5
5
5
5
5
5
5
5
5
5
5
5
5
5
5
5
5
5
5
5
5
5
5
5
5
5
6
5
5
6
6
7
7
7
7
7
7
7
7
8
8
8
8
7
7
7
7
7
8
8
8
8
8
8
8
8
8
8
8
8
8
8
8
8
8
8
8
8
8
8
8
8
8
8
8
8
8
8
8
8
8
8
8
8
8
8
8
8
8
8
8
8
8
8
8
8
8
8
8
8
8
8
8
8
8
8
8
8
8
8
8
8
8
8
8
8
8
8
8
8
8
7
7
7
7
7
7
7
7
7
7
7
7
7
7
7
7
7
7
6
6
6
6
6
5
5
5
5
5
5
5
5
6
6
5
6
6
6
6
6
6
6
6
6
6
6
6
5
5
5
5
5
5
5
5
5
5
5
5
5
5
5
5
5
5
5
5
5
8
8
8
7
7
7
7
7
7
7
9
10
10
10
10
10
10
10
10
11
11
11
11
11
10
10
11
11
11
11
11
11
11
11
11
11
11
11
11
11
11
11
11
11
11
12
12
12
11
11
11
11
11
11
11
11
12
13
13
13
13
13
13
13
13
13
13
13
12
12
12
12
12
12
12
12
12
12
12
12
12
12
13
13
13
13
13
13
13
13
13
13
13
13
13
13
13
13
13
13
13
13
13
13
13
13
13
13
13
13
12
12
12
12
12
12
12
12
12
12
12
12
12
11
11
11
11
11
12
11
11
11
11
11
11
11
11
11
11
11
11
11
11
11
11
11
11
11
10
10
10
10
10
10
10
10
10
10
10
10
10
10
10
10
10
10
10
10
10
10
10
10
10
9
9
8
8
8
7
7
7
7
7
6
7
7
6
6
6
6
6
6
6
6
6
6
6
6
6
6
6
6
6
6
6
6
6
6
5
5
5
5
5
5
5
5
5
5
6
6
6
6
6
6
8
8
8
9
9
10
11
11
11
11
11
11
11
11
11
11
11
11
11
11
11
11
11
11
11
11
11
12
12
14
14
14
14
15
15
15
15
15
15
15
15
15
15
15
15
15
15
15
15
15
15
15
15
15
15
15
15
15
15
15
15
15
15
15
15
15
15
15
16
16
16
17
17
17
17
16
16
17
17
17
17
17
17
17
17
17
17
17
17
17
17
17
17
17
17
17
17
17
17
17
17
17
17
17
17
17
17
17
17
17
17
17
17
17
17
17
17
17
17
17
17
17
17
17
17
17
17
17
17
17
17
17
17
17
17
17
17
17
17
17
17
17
17
17
17
17
17
17
16
16
16
16
16
15
14
14
14
14
14
14
14
14
14
14
14
14
14
14
14
14
14
14
14
14
14
14
13
14
14
14
14
15
16
15
15
15
15
15
15
16
17
17
17
16
16
16
16
15
14
14
14
16
16
16
16
16
16
16
16
16
17
17
17
18
18
18
18
18
18
18
18
18
18
18
18
18
18
18
18
18
20
20
20
20
20
19
18
18
18
18
19
18
18
18
18
18
18
18
18
19
19
19
19
19
19
19
19
19
19
19
19
19
19
19
18
18
18
18
17
17
17
17
17
17
17
17
18
18
18
18
18
18
18
19
19
19
19
19
19
20
20
19
19
19
20
20
20
20
20
20
20
20
20
21
21
21
21
21
21
21
21
21
21
21
21
21
21
21
21
21
21
21
20
20
20
20
20
20
20
19
19
19
19
19
19
19
18
18
18
18
18
18
18
18
18
18
18
18
17
17
18
18
18
17
17
18
18
18
17
17
17
17
17
17
17
17
17
17
17
15
15
15
15
15
16
16
17
17
16
16
16
17
16
17
17
17
16
16
16
16
16
16
16
16
16
15
15
16
16
16
16
15
15
15
15
15
16
16
16
18
19
19
19
19
19
19
19
19
20
27
29
30
30
29
29
29
29
30
30
30
30
31
31
31
31
31
31
31
31
31
31
31
32
32
32
32
32
32
32
32
32
32
32
32
32
32
32
32
32
32
32
32
32
32
32
32
34
36
36
36
36
36
36
36
35
38
40
41
41
41
41
40
40
40
40
40
40
39
39
39
39
39
35
35
35
36
36
36
36
38
37
37
37
37
37
39
39
39
39
39
39
39
40
40
40
41
41
39
39
39
39
38
38
38
38
38
38
38
38
38
38
39
40
40
39
39
40
40
40
40
39
40
41
41
40
40
41
41
41
41
41
41
42
42
41
41
41
39
39
39
39
39
39
39
38
38
38
38
38
40
40
40
40
40
40
40
40
39
39
34
34
34
34
34
34
34
35
35
35
36
36
35
35
35
35
35
38
39
40
39
38
38
38
38
38
38
37
37
37
37
37
37
37
37
34
34
34
34
33
33
37
35
35
35
35
35
35
35
35
35
35
35
35
37
37
38
38
38
38
38
38
38
37
37
36
36
35
35
34
34
33
34
34
34
34
34
34
34
35
35
37
37
37
38
38
38
38
38
38
38
38
38
38
38
38
38
38
38
38
40
41
41
41
41
41
41
40
40
39
39
39
39
40
40
40
41
41
41
41
41
41
41
41
41
41
41
41
41
41
41
41
41
41
40
39
39
39
37
37
37
36
36
35
35
35
36
36
36
36
36
37
36
36
36
37
37
36
36
36
36
35
35
35
35
35
35
35
35
35
35
35
35
35
35
35
35
35
35
35
35
35
35
35
35
35
35
35
35
35
35
35
35
35
35
35
35
35
35
35
35
35
35
35
35
35
35
35
35
35
34
33
32
29
29
27
27
28
27
27
27
24
23
23
23
23
23
23
23
23
22
21
21
21
20
20
20
20
20
20
21
23
23
23
22
22
22
23
23
21
21
21
22
22
22
22
22
22
21
20
19
19
19
18
18
17
17
17
18
18
18
17
17
17
17
17
17
17
17
17
17
17
17
17
17
17
17
16
16
16
16
16
16
16
16
16
16
16
16
16
16
16
16
16
17
17
17
17
17
17
17
17
17
17
18
18
18
18
19
19
19
19
19
19
19
19
18
18
18
18
18
21
21
21
21
21
21
21
21
21
21
22
22
22
22
22
22
22
23
23
23
23
23
23
23
23
23
23
23
23
23
23
23
23
23
23
24
25
25
24
25
25
26
25
25
24
24
24
24
23
23
23
25
25
25
25
26
25
25
25
25
25
24
24
24
24
25
25
25
25
25
25
24
25
25
25
25
25
25
25
25
25
25
25
25
25
25
25
25
25
26
26
26
26
26
27
27
29
29
28
26
27
28
28
29
29
29
29
29
29
29
29
29
29
29
29
29
29
29
29
29
29
29
29
29
29
29
29
29
29
29
29
29
29
29
29
29
29
28
28
28
28
28
28
28
28
28
28
28
28
27
27
27
27
27
27
27
27
27
26
26
26
25
24
24
24
23
22
22
20
20
20
20
19
19
19
19
18
17
17
15
15
13
13
13
12
12
12
12
12
13
13
13
13
13
13
12
12
12
12
12
12
12
12
12
11
11
9
10
10
10
10
10
10
10
10
10
10
10
10
10
10
10
10
10
10
10
10
10
10
10
10
10
7
6
6
6
6
6
6
7
7
7
7
7
7
7
7
7
7
7
7
7
7
7
7
7
7
8
8
8
8
8
9
9
9
9
9
9
9
9
9
10
10
10
10
10
11
11
11
10
10
10
9
9
9
9
10
10
10
10
10
10
10
10
10
9
9
9
9
9
11
11
11
11
11
11
11
11
11
11
10
10
10
10
10
10
10
10
11
11
11
11
11
11
11
11
11
11
11
11
11
13
13
13
13
14
14
14
14
14
14
15
15
15
15
15
15
15
15
14
15
15
16
16
17
17
17
17
18
18
18
18
19
19
20
21
21
21
21
21
21
21
21
21
23
22
22
22
22
22
22
22
22
22
22
23
23
23
23
23
23
23
23
23
23
23
23
23
23
23
23
23
23
23
23
23
23
23
23
23
23
23
23
23
23
23
22
22
22
22
23
23
23
23
23
23
23
23
23
23
23
23
23
23
23
23
23
23
23
23
23
23
23
23
23
23
23
23
23
23
23
23
23
23
23
23
23
23
23
23
24
24
24
24
24
24
23
23
23
23
23
24
24
23
23
23
23
23
23
23
23
23
23
23
23
23
23
22
22
22
22
22
22
22
22
22
22
21
20
18
18
18
18
18
17
17
17
17
17
17
17
17
17
17
17
17
17
17
16
16
16
16
16
16
16
14
14
12
11
11
11
11
11
11
11
11
11
11
11
11
11
11
11
11
12
12
11
11
11
11
11
11
11
11
11
11
11
11
11
11
11
11
11
11
10
11
11
11
11
10
10
10
10
10
10
10
10
10
11
11
11
11
11
11
11
11
11
12
13
13
13
13
13
13
13
13
14
14
14
14
14
15
16
16
17
17
17
18
18
20
20
21
20
20
20
20
19
19
19
19
19
19
19
19
19
19
20
20
20
19
19
19
19
19
19
19
19
19
19
19
19
19
19
19
19
20
20
20
20
20
20
20
20
20
20
20
20
20
21
21
21
21
21
21
21
21
20
20
20
19
19
19
19
19
19
19
19
19
19
19
19
19
18
18
18
18
18
18
18
18
18
18
18
18
19
19
19
19
19
19
19
19
19
19
19
19
19
19
19
19
20
20
19
19
19
21
21
21
21
21
21
21
21
21
21
22
22
22
21
21
22
22
21
21
21
20
20
20
20
21
21
21
21
21
21
21
21
21
21
21
21
21
21
21
21
21
21
21
22
21
18
18
18
18
18
17
17
17
17
17
17
17
17
17
17
17
18
18
17
17
17
17
18
19
19
19
19
19
19
19
19
19
19
19
19
19
19
19
19
19
19
19
19
19
19
19
20
20
18
18
18
18
18
18
18
18
18
18
18
18
18
18
18
18
18
18
18
18
17
17
17
17
17
17
17
17
17
17
17
18
18
18
18
18
19
19
20
20
19
19
19
19
18
18
18
18
18
18
18
17
17
17
18
17
18
18
19
20
20
20
20
20
20
20
20
20
20
20
20
20
20
20
19
19
19
19
19
19
19
19
19
19
19
18
17
17
16
16
14
14
14
14
14
14
13
13
13
13
13
14
14
14
14
14
14
14
14
14
13
13
13
13
13
14
14
14
14
14
13
13
12
12
12
12
12
13
13
13
13
13
13
14
14
14
14
14
15
14
14
14
14
14
14
14
14
14
14
14
14
14
14
14
14
14
14
14
14
14
14
14
14
14
14
14
14
12
12
12
11
11
11
11
11
11
11
11
11
11
11
11
11
12
12
12
12
11
11
11
11
11
11
11
11
11
11
11
11
11
11
11
11
11
11
11
11
11
11
12
12
12
13
13
12
12
11
11
11
11
11
14
14
14
14
13
13
13
14
14
14
14
14
14
14
14
14
14
14
14
14
14
14
14
14
14
13
13
12
12
12
12
12
12
13
13
13
13
13
13
13
13
13
13
13
13
13
14
15
15
15
14
14
14
14
14
14
14
17
17
17
17
17
17
17
17
17
17
17
17
17
17
17
17
17
17
17
17
17
17
17
17
17
17
17
17
17
17
17
17
17
17
17
17
17
17
16
16
16
16
16
16
16
16
16
16
16
16
16
16
16
16
17
17
17
16
17
17
16
16
16
16
16
16
16
16
16
16
15
15
15
15
15
15
15
15
15
15
15
15
15
14
13
12
12
12
12
12
12
12
12
12
12
12
12
12
12
12
12
12
12
12
12
12
12
12
12
12
12
12
12
12
12
12
12
12
12
12
12
12
12
12
12
11
11
11
11
11
11
11
11
11
11
11
11
11
11
11
11
11
11
11
11
11
11
11
11
11
11
10
10
10
10
10
10
10
10
10
10
10
10
10
10
10
9
8
8
8
8
9
9
8
8
8
8
8
8
7
7
7
7
7
7
7
7
7
7
7
7
7
7
7
8
7
7
7
7
7
7
7
7
7
7
7
7
7
7
7
7
7
7
7
8
8
8
7
7
7
7
7
7
7
7
7
8
8
9
9
9
9
9
9
9
9
9
9
9
9
8
8
8
8
8
8
8
8
8
8
8
8
8
8
8
8
8
8
9
9
9
9
9
9
9
9
9
9
9
9
9
9
9
9
9
9
9
9
11
11
11
11
11
11
11
11
11
11
11
11
11
11
11
11
11
11
10
10
10
10
10
10
10
10
10
10
10
10
10
10
10
10
10
10
10
10
10
10
10
10
10
10
10
10
10
10
10
10
10
10
11
11
11
11
11
11
11
11
11
11
11
11
11
11
11
11
11
11
11
11
11
11
11
11
11
11
11
11
12
12
12
12
13
13
13
13
12
12
13
13
13
13
13
13
13
13
13
12
12
12
12
12
12
12
13
13
13
13
13
13
13
14
14
14
14
14
14
14
15
15
15
15
15
15
15
15
15
15
16
16
16
16
16
17
17
17
17
17
17
17
17
17
17
17
17
17
17
17
17
17
17
17
17
17
17
17
17
17
16
16
16
16
16
16
16
16
16
16
16
16
16
16
16
16
16
16
16
16
16
16
16
15
15
15
15
15
15
15
15
15
15
16
17
17
17
17
17
17
17
17
17
17
17
17
17
17
17
17
17
17
17
17
17
17
17
16
16
16
16
16
16
17
17
19
19
20
20
20
20
20
20
20
20
20
20
20
20
19
19
20
20
20
20
20
22
22
22
22
22
22
21
19
19
19
19
19
19
19
20
20
20
19
19
19
17
18
18
18
18
17
17
17
17
17
17
17
17
17
17
17
17
17
17
17
18
18
19
20
20
20
20
20
20
20
20
20
20
20
20
20
20
20
20
20
20
20
20
20
20
20
20
20
20
20
27
29
29
33
33
38
38
39
36
41
42
42
47
56
56
56
56
57
59
60
61
64
64
67
68
69
68
68
70
70
70
70
69
69
74
74
74
75
75
75
76
77
78
78
78
78
79
79
79
78
78
78
77
77
77
77
77
77
77
77
77
77
77
73
72
74
74
74
74
76
77
77
75
76
76
76
76
76
76
76
76
76
76
76
77
78
79
78
78
77
77
77
77
77
77
79
79
79
78
79
78
78
77
77
77
77
77
77
77
77
77
77
79
79
79
79
79
79
81
81
81
81
81
84
83
83
81
81
81
77
77
77
77
77
79
76
75
75
71
71
71
70
71
69
70
70
70
71
71
68
69
68
69
66
65
65
65
65
65
64
64
65
66
65
60
60
60
59
59
59
59
59
60
59
59
56
56
53
53
50
50
49
49
49
49
49
49
49
49
49
49
49
49
51
51
51
50
50
51
51
51
51
51
52
52
52
52
52
52
52
51
51
52
52
52
53
52
52
53
53
53
55
55
56
56
55
54
54
53
51
51
51
51
51
51
52
53
52
52
51
52
52
52
53
53
53
53
53
53
53
53
53
53
53
53
53
53
55
55
56
56
57
57
57
57
57
57
57
58
59
59
59
59
59
59
59
56
56
56
55
53
52
51
51
50
52
53
54
54
54
54
54
54
56
55
57
56
57
57
57
57
58
58
59
59
59
60
63
64
64
64
64
64
63
63
63
65
65
65
65
65
65
65
66
66
66
66
66
66
66
66
66
66
66
67
68
67
67
68
67
66
66
66
67
66
66
66
66
67
68
66
65
65
65
63
61
61
61
62
61
59
59
59
59
59
62
65
65
66
66
66
66
65
66
65
66
66
66
66
65
65
65
65
65
65
65
65
65
65
65
65
65
65
65
66
65
65
65
65
64
65
65
65
65
65
65
65
65
65
62
65
65
62
60
60
60
59
59
59
59
59
59
57
55
55
54
54
54
54
54
54
53
53
54
53
51
51
50
52
52
52
52
52
52
52
52
52
52
52
52
52
52
53
53
53
53
53
53
53
53
53
53
53
53
52
52
51
50
50
50
51
51
51
51
51
53
53
53
53
53
53
53
53
52
51
51
49
47
47
47
47
47
47
47
46
42
41
41
41
41
41
41
41
41
41
41
40
40
39
40
39
40
40
41
41
41
41
41
41
41
40
40
40
40
40
39
39
41
42
41
41
41
41
41
41
40
40
41
35
34
34
34
34
34
35
34
34
33
33
33
33
33
33
31
33
29
28
28
28
28
28
28
29
29
30
30
29
29
29
29
29
29
29
30
30
30
29
31
31
31
31
31
32
33
33
33
34
34
34
35
35
35
35
35
35
35
35
35
34
34
34
35
35
35
35
35
35
34
34
34
35
35
35
34
34
34
33
33
33
33
33
33
33
33
33
33
33
33
33
33
33
33
33
32
32
31
32
32
32
33
33
33
33
33
33
33
33
33
33
33
33
33
33
33
33
33
33
33
33
33
33
33
33
34
34
34
34
34
34
33
33
33
33
33
33
32
32
32
32
32
31
29
29
29
29
28
28
29
28
29
29
29
28
28
27
28
28
28
28
27
27
27
27
29
29
29
30
30
30
30
30
33
34
34
34
34
34
34
34
34
34
34
34
33
33
33
33
33
33
33
33
34
33
36
36
39
39
39
38
31
29
29
28
26
26
25
27
26
26
26
26
26
26
27
27
27
27
27
29
29
28
29
29
29
28
28
28
28
28
28
28
28
29
29
29
30
30
30
30
30
30
29
29
29
29
29
29
29
29
29
29
29
28
28
28
28
28
28
28
29
29
29
29
29
29
29
29
29
29
29
29
29
29
29
29
29
29
29
29
31
32
32
32
32
31
31
34
34
35
35
35
35
35
35
35
35
34
34
35
35
35
35
35
35
36
36
37
37
38
38
42
43
44
46
46
46
47
47
48
48
51
51
51
51
51
49
50
51
52
52
52
50
50
51
56
56
56
55
54
54
55
55
55
55
54
54
54
55
56
56
58
57
57
57
57
57
57
58
58
58
58
58
58
57
57
57
59
62
62
62
62
63
62
62
62
63
64
64
62
62
62
62
62
62
62
63
64
64
64
64
64
64
64
64
64
64
65
65
66
66
67
68
69
70
71
71
71
71
71
71
71
71
71
71
72
72
72
72
73
73
72
72
72
72
72
72
72
72
72
72
71
71
71
72
72
73
73
72
72
72
71
71
71
71
70
65
65
65
65
65
65
65
65
65
65
65
65
66
66
65
65
64
64
64
64
65
61
61
56
52
51
47
49
47
48
48
49
49
49
50
50
53
52
50
51
51
52
51
53
53
53
50
50
51
52
52
52
51
49
49
50
50
51
51
47
48
48
48
48
47
47
44
45
46
46
46
46
46
46
46
45
45
45
45
45
46
46
47
47
47
47
47
47
47
48
48
48
48
48
48
48
48
48
48
48
48
48
50
50
51
51
51
51
51
52
52
53
54
53
54
56
55
54
54
54
54
54
54
54
55
55
55
56
56
56
56
56
56
56
55
55
54
54
53
53
53
53
53
53
54
53
54
54
53
53
53
53
53
55
55
56
57
57
57
55
55
54
54
53
53
54
55
55
55
55
56
57
57
58
58
58
59
59
59
59
59
59
59
59
59
59
59
59
59
59
59
59
59
59
59
60
60
60
59
59
57
57
54
53
53
52
51
49
49
49
49
49
51
51
51
52
52
53
53
54
54
54
53
54
54
54
54
54
54
54
54
55
55
56
55
55
55
55
55
54
53
52
52
52
53
53
53
56
56
57
58
57
57
58
59
59
59
59
59
57
57
58
58
58
58
59
59
59
58
58
58
58
57
56
53
53
52
52
52
51
50
47
47
47
47
47
47
46
46
46
47
47
46
46
46
43
43
44
44
43
43
43
43
43
43
43
43
43
42
42
42
42
42
42
43
43
43
43
43
43
43
43
43
43
43
43
43
43
46
46
46
46
46
46
46
46
46
46
46
46
47
47
47
47
47
47
47
42
39
38
37
38
37
37
37
37
37
37
35
34
34
33
30
28
28
26
26
27
27
27
27
27
27
27
27
26
26
26
24
24
24
24
24
24
24
24
24
24
24
24
24
24
24
24
24
24
24
23
23
23
23
23
23
23
23
24
24
23
23
21
21
20
19
19
19
19
20
19
19
19
19
19
17
17
17
17
17
17
17
17
17
17
16
16
17
17
17
17
17
17
17
17
17
17
18
19
20
20
20
21
21
21
21
23
23
23
23
22
22
22
22
22
22
22
23
23
23
23
23
23
23
22
22
22
23
23
23
23
23
23
23
23
23
23
23
23
23
23
23
23
23
23
23
23
23
23
23
23
23
23
23
23
23
23
23
23
23
25
25
24
24
24
24
24
24
24
24
24
25
26
25
25
25
25
25
27
28
28
28
28
28
28
28
28
28
28
28
28
28
28
28
28
28
28
28
28
28
28
28
28
28
27
27
27
27
27
27
27
26
26
26
26
28
28
28
28
28
28
28
29
29
29
29
28
28
28
28
27
27
28
28
28
29
29
29
29
29
28
28
27
27
26
26
25
25
25
26
26
26
26
26
26
26
26
26
26
26
27
27
27
27
27
27
26
26
26
24
24
24
24
24
24
25
25
25
25
25
25
25
24
23
23
23
23
23
23
23
23
23
23
23
23
24
24
23
24
24
24
24
24
24
24
24
24
24
24
24
25
26
26
26
26
26
26
26
26
26
26
25
25
25
25
25
26
27
28
27
27
26
26
26
26
25
25
25
26
27
27
28
28
28
28
28
28
29
29
29
28
28
28
28
27
27
27
27
27
27
27
27
27
27
27
27
27
27
28
28
28
28
29
29
29
29
29
29
29
29
29
29
32
33
33
34
34
34
34
34
34
34
34
34
34
34
34
34
34
32
33
33
33
32
32
32
32
32
32
32
32
34
35
35
35
35
34
34
35
35
35
35
35
35
35
35
32
32
32
32
33
33
33
33
33
35
35
35
35
35
35
35
35
35
35
35
35
35
35
35
35
37
37
37
37
38
38
38
38
39
39
39
39
39
39
39
39
39
39
39
40
40
41
41
41
38
38
37
37
37
37
37
37
37
38
40
40
40
37
37
38
38
35
35
34
33
33
31
31
31
31
31
31
31
31
29
29
29
29
29
29
29
29
30
29
29
29
29
29
29
29
29
29
29
29
29
29
29
29
30
30
29
29
29
29
29
29
29
29
29
29
30
30
30
30
29
29
29
29
29
29
27
27
24
24
24
24
24
23
23
23
23
23
23
23
23
23
23
23
23
23
23
23
23
23
23
23
23
23
23
23
23
23
24
24
24
24
24
24
25
25
25
25
24
24
24
24
24
25
26
27
27
27
26
25
25
25
25
25
25
24
23
23
25
25
25
25
25
25
25
25
25
25
24
24
26
26
26
29
29
29
29
29
29
29
30
30
30
30
29
29
29
29
30
30
30
30
29
29
29
29
29
29
29
29
29
29
29
30
30
30
34
34
34
34
32
32
32
31
31
31
31
31
32
31
32
32
33
34
34
34
34
34
34
35
35
35
35
35
35
35
36
38
38
38
38
38
38
39
40
41
41
42
42
42
42
42
42
42
41
41
40
40
40
40
41
41
41
41
41
41
41
41
41
42
42
42
42
42
42
44
44
44
44
44
45
44
44
44
41
41
41
41
41
41
41
40
40
40
40
40
40
40
40
41
41
41
41
41
41
40
40
40
40
40
40
40
40
40
40
38
38
39
39
39
39
39
39
39
38
40
40
40
40
40
41
41
41
41
42
41
41
41
41
41
39
38
38
40
41
40
38
39
39
39
39
39
39
39
39
39
39
38
38
38
38
38
38
38
38
38
37
35
35
35
35
35
35
35
35
34
34
34
34
34
34
34
34
35
35
35
35
35
35
35
35
35
35
34
34
34
34
34
34
34
34
34
34
33
33
33
33
33
33
33
34
34
34
34
32
31
31
31
29
29
28
28
28
28
28
28
27
27
28
29
29
29
29
28
28
26
25
24
23
23
23
23
23
23
24
24
23
23
25
24
24
25
21
25
26
27
27
27
29
29
29
29
29
29
29
29
29
29
29
29
29
28
28
28
28
28
29
29
29
29
29
29
29
29
29
30
30
30
30
30
30
30
30
30
32
32
32
33
33
33
33
33
33
33
32
32
32
32
33
33
33
34
34
34
34
34
34
34
34
34
34
35
35
35
35
34
33
33
32
31
30
31
29
29
29
29
29
29
29
29
29
29
29
29
29
29
29
29
29
28
28
28
28
28
28
28
27
27
27
27
27
27
27
27
27
27
27
27
27
27
27
27
27
28
27
27
26
26
26
26
27
27
27
27
27
26
25
25
23
23
23
23
22
22
22
22
22
23
23
23
23
23
22
23
23
23
23
23
23
23
23
23
22
22
22
23
23
23
23
23
23
23
23
22
22
22
22
22
21
20
19
19
19
19
19
20
20
21
21
23
23
23
23
23
23
23
23
23
23
26
27
27
27
27
28
28
28
28
28
29
29
29
29
28
28
27
27
26
26
26
28
28
28
28
27
27
27
27
26
26
26
27
27
28
28
29
29
29
29
29
29
29
29
30
30
30
30
30
30
30
30
31
31
31
31
31
31
31
31
31
31
31
30
30
30
30
31
31
31
31
31
32
32
32
32
32
32
32
32
32
32
32
32
32
32
32
32
32
32
32
32
32
32
32
32
32
32
32
32
32
32
33
33
32
31
32
29
29
29
31
32
33
34
34
34
34
34
34
34
34
34
33
33
33
35
35
35
35
35
35
35
35
34
33
33
35
35
35
35
35
35
35
35
35
35
35
35
35
34
32
32
33
34
34
35
36
36
36
36
36
36
36
36
35
35
35
35
35
36
36
37
38
38
37
37
37
37
38
38
37
37
37
37
40
40
40
40
40
41
41
41
41
41
41
40
40
41
41
41
40
40
38
38
39
39
39
39
39
39
39
39
39
39
39
39
39
39
39
39
39
39
39
39
39
39
40
40
40
40
39
39
38
38
39
39
39
39
38
38
39
39
39
39
39
40
40
40
39
40
40
39
40
40
40
40
40
40
40
40
39
38
38
38
38
38
38
38
38
39
40
39
39
39
38
38
38
38
35
35
34
34
34
34
34
34
34
35
35
35
36
36
36
36
36
35
36
37
37
36
36
36
36
36
36
36
36
36
36
36
36
36
35
35
36
36
38
38
38
38
38
37
37
37
37
37
37
37
36
31
31
31
29
29
29
29
29
28
28
28
28
28
28
28
28
28
28
28
28
28
28
28
28
28
28
28
27
27
27
27
27
28
28
28
28
28
28
28
28
28
28
28
28
28
28
28
28
28
28
27
28
28
27
26
26
26
26
24
24
24
23
23
23
24
24
24
24
24
24
24
24
24
24
24
24
24
24
24
24
24
24
24
25
26
26
26
26
26
26
26
26
25
25
24
24
23
23
23
23
23
23
23
24
23
23
23
23
23
23
23
23
23
22
22
22
23
23
23
23
22
22
22
22
21
21
20
20
20
19
20
20
20
20
20
20
20
20
20
20
20
20
20
20
20
20
20
22
22
22
21
21
20
20
20
21
21
22
22
22
22
21
21
21
21
21
21
21
21
21
21
21
22
22
22
22
22
21
21
21
21
21
21
21
21
20
20
20
20
20
20
20
20
20
20
20
20
20
20
20
20
20
20
20
20
20
20
20
20
20
20
20
20
20
20
21
22
22
22
22
23
23
23
23
23
23
23
23
23
23
23
23
23
23
23
23
23
23
23
23
23
24
24
26
26
26
26
25
25
25
26
27
27
28
28
28
27
27
27
27
28
28
27
24
23
23
23
23
23
23
23
23
24
25
25
25
25
25
25
25
25
25
26
28
29
29
29
30
30
30
30
30
30
30
30
30
30
31
32
32
32
32
33
34
34
33
33
33
33
34
34
34
34
33
33
33
33
33
33
32
32
32
32
32
32
32
32
32
32
32
32
33
34
34
34
34
34
34
34
34
34
34
34
32
33
32
32
32
32
32
31
31
31
31
32
32
32
32
32
32
32
32
35
35
35
35
35
35
35
35
35
36
36
36
36
35
35
35
35
35
35
35
33
33
33
33
33
33
33
33
34
34
34
34
35
35
35
35
35
35
36
36
36
36
36
37
37
37
37
37
37
38
38
38
40
41
42
42
43
44
44
44
44
44
44
44
43
43
43
43
44
47
47
47
52
53
53
54
65
65
65
65
66
66
68
69
70
71
71
85
86
86
89
90
89
90
90
97
97
97
97
95
95
96
91
90
90
90
89
89
90
91
92
93
89
89
90
91
91
92
92
91
91
91
91
91
92
92
92
92
92
91
90
90
90
90
96
97
98
99
105
105
105
106
106
108
108
108
108
107
109
110
111
111
112
112
115
115
115
116
118
118
118
118
118
122
122
124
123
125
124
124
124
125
126
126
130
130
134
134
136
136
137
138
137
137
135
134
135
135
135
135
134
134
134
134
134
134
134
134
134
133
133
133
133
133
132
131
131
131
131
133
135
136
136
134
136
137
137
136
137
137
137
137
136
136
136
135
133
131
131
131
136
135
134
134
135
137
136
136
136
136
136
136
136
135
134
133
131
129
127
127
128
128
128
127
127
127
127
127
127
127
127
127
127
127
127
125
125
124
124
123
123
124
124
124
124
124
122
120
120
120
120
122
122
122
122
122
122
124
124
124
125
125
125
125
125
125
129
130
130
130
130
130
131
130
130
130
130
129
129
130
130
129
129
128
126
124
109
108
106
105
104
89
89
85
83
80
78
76
77
74
73
74
76
76
76
76
76
76
76
77
77
77
78
72
73
72
73
72
72
72
72
72
71
71
71
73
74
72
71
68
69
69
69
69
68
66
65
71
71
71
71
71
71
71
71
71
71
71
71
71
69
70
70
70
70
70
70
71
70
70
70
70
70
70
70
70
71
69
66
65
65
65
66
64
65
65
65
65
65
65
65
65
65
64
63
63
63
63
63
62
63
62
62
62
62
62
62
62
62
63
63
63
63
63
63
63
63
63
61
61
63
63
61
59
55
55
53
52
51
51
51
51
50
49
49
48
48
47
47
44
41
41
41
41
41
41
41
41
41
41
41
41
41
41
42
42
42
42
42
42
43
41
41
41
40
39
39
39
39
39
39
39
39
39
39
35
35
34
34
34
34
33
31
29
23
23
23
23
23
23
23
23
22
22
22
22
22
22
22
22
23
22
22
21
21
21
21
20
20
20
21
21
22
22
21
21
20
20
20
20
20
20
20
20
20
20
20
20
20
20
20
19
19
19
19
19
19
19
19
20
20
19
19
17
13
13
11
9
9
11
11
11
11
11
11
11
11
13
13
13
13
13
13
13
13
12
12
12
12
12
12
13
13
13
12
13
12
12
12
12
12
14
14
14
14
14
14
14
15
16
17
17
18
18
18
19
20
20
20
20
20
20
20
20
20
20
20
20
21
21
22
22
23
23
23
23
24
25
25
25
29
29
29
29
28
28
29
29
29
28
28
28
28
29
29
28
28
28
28
28
28
28
29
29
27
27
27
27
27
27
27
27
27
27
27
27
27
26
26
26
25
25
25
25
25
27
27
27
28
29
29
29
32
34
35
37
37
37
37
37
37
37
37
38
38
38
38
38
38
38
38
38
38
38
38
38
37
37
37
38
38
38
39
40
40
40
40
40
40
40
39
38
38
39
39
38
38
38
38
38
38
37
37
36
40
40
40
40
40
40
39
39
40
40
41
38
38
35
35
35
35
35
35
35
35
35
35
36
36
36
36
36
36
36
36
36
36
35
35
35
35
35
36
36
36
36
36
36
36
36
36
36
36
37
38
38
41
41
41
41
49
49
49
51
51
51
50
49
48
50
50
53
53
53
53
53
54
54
54
54
54
53
53
53
53
52
52
52
51
51
51
51
51
51
51
51
51
51
51
51
51
51
51
51
51
51
51
50
52
53
55
55
55
55
53
54
53
53
54
54
53
53
53
53
53
53
53
53
53
53
54
54
54
54
54
57
57
57
56
57
57
57
56
56
56
56
56
56
55
55
55
55
55
56
56
55
55
56
56
56
56
56
56
54
54
53
53
53
53
53
53
53
53
53
53
54
55
55
55
55
55
55
56
56
56
55
55
55
54
54
54
56
56
56
55
55
55
55
54
53
53
53
53
53
52
53
53
53
53
53
52
52
52
52
52
52
52
52
53
53
53
53
55
53
53
53
53
51
50
49
49
49
50
50
50
50
50
49
49
50
50
50
50
49
49
51
50
50
50
50
46
45
44
42
41
41
39
39
39
37
36
33
33
32
31
31
30
30
29
28
28
28
28
27
27
26
24
24
23
23
24
24
23
23
23
23
23
23
23
23
23
23
23
23
23
23
23
23
23
23
22
21
21
21
21
21
21
21
21
20
20
21
21
21
21
22
22
22
22
22
22
22
23
22
22
22
21
21
22
22
22
21
21
21
21
21
21
21
21
21
21
21
21
21
21
21
19
19
19
19
19
19
19
19
19
19
18
18
19
19
19
19
19
19
19
19
18
18
18
18
18
18
18
18
18
20
21
21
31
33
38
40
43
50
51
52
57
57
60
61
62
61
61
61
62
63
63
66
66
67
67
67
67
67
65
66
68
70
70
70
70
70
70
70
69
68
71
70
73
73
73
73
73
73
74
74
76
77
82
87
88
89
93
99
104
106
106
106
106
106
108
109
110
111
111
111
112
112
112
113
113
113
113
114
114
117
120
123
123
123
125
125
125
127
130
133
138
138
141
142
142
142
144
150
154
155
155
155
155
155
155
155
155
155
155
154
154
154
155
156
159
160
160
160
161
161
161
161
163
164
166
169
173
174
174
174
174
175
175
173
173
173
173
173
172
176
176
178
178
180
181
181
182
181
182
183
184
184
184
178
180
181
179
178
178
178
177
175
178
180
179
178
179
178
178
177
177
178
178
178
178
178
177
178
178
177
176
176
176
175
175
175
175
175
175
174
173
172
168
157
157
149
149
150
148
148
144
144
144
143
143
146
146
143
142
142
142
142
142
143
144
144
145
145
146
146
146
146
146
146
146
148
147
146
144
142
142
144
144
144
143
141
137
136
134
138
139
142
142
142
142
142
142
140
139
139
136
136
134
136
136
136
136
134
128
118
107
108
108
107
106
106
109
110
111
112
103
94
84
77
77
75
74
71
77
76
77
77
77
76
75
76
76
76
77
78
77
77
77
77
77
78
77
78
79
79
79
79
78
79
79
80
81
81
83
83
83
86
88
88
94
94
94
94
94
94
94
94
95
95
96
101
101
101
102
105
107
107
107
107
107
108
110
113
114
117
116
116
116
117
117
117
117
118
118
119
118
118
121
121
121
121
121
122
122
122
123
127
128
130
130
130
133
136
136
133
133
133
135
135
138
139
140
140
130
130
130
130
130
130
130
129
129
129
129
129
129
129
129
130
130
134
133
133
133
135
136
136
136
136
136
136
131
131
133
132
132
132
131
132
132
133
133
134
136
136
136
134
134
134
135
136
136
136
136
139
139
139
139
136
136
136
136
136
136
136
136
136
137
137
138
138
141
142
142
143
143
143
143
144
144
144
144
144
144
144
145
146
146
146
146
146
147
147
147
147
147
146
146
146
145
145
145
144
143
140
141
139
138
137
132
130
130
127
113
111
107
96
92
89
85
85
84
82
81
81
82
81
83
84
83
81
82
83
84
84
85
87
86
89
89
89
89
87
88
89
89
91
89
89
87
87
87
87
87
87
86
86
85
85
84
87
89
89
89
89
89
89
89
89
89
89
89
89
89
89
89
89
89
89
88
88
93
95
96
96
96
94
94
97
97
97
100
100
96
96
96
97
97
100
99
95
95
95
95
97
95
97
95
97
93
95
96
97
97
95
95
95
95
95
97
100
100
100
100
101
101
101
101
101
101
101
105
107
107
107
107
107
107
107
107
108
110
112
112
113
114
114
115
115
115
119
120
121
124
124
124
121
118
117
118
123
124
124
125
126
126
126
126
125
124
124
123
123
123
123
127
129
130
128
126
124
123
123
136
136
133
131
127
127
125
124
124
124
124
128
130
131
131
131
131
131
132
134
137
137
137
137
137
137
145
146
147
147
147
147
147
148
148
149
149
148
148
144
142
142
136
133
132
134
134
134
133
127
127
127
127
127
129
127
127
126
126
126
126
130
130
129
130
130
130
131
134
136
138
137
137
136
136
136
136
136
138
142
142
144
144
145
144
147
148
148
148
147
147
147
148
148
150
149
149
149
150
150
151
152
152
152
151
152
152
152
154
154
155
156
157
158
158
159
159
157
156
157
155
156
155
154
153
153
154
152
153
153
149
149
145
145
143
144
143
125
131
126
127
126
125
125
125
125
126
126
125
124
123
121
120
123
116
118
120
119
122
123
124
124
126
126
125
126
126
126
126
124
126
126
126
126
126
127
127
127
127
128
129
129
129
128
128
129
129
129
129
130
130
130
130
130
130
130
130
130
130
132
132
133
133
134
136
136
136
136
135
136
133
132
133
126
124
113
113
111
113
113
113
112
113
112
112
111
112
113
113
118
118
118
118
113
113
113
112
112
112
112
116
118
122
122
121
121
122
122
124
124
124
124
124
124
124
123
121
119
120
115
115
114
115
116
116
117
117
113
113
116
114
114
113
111
109
109
104
100
99
91
101
100
101
101
101
105
105
105
105
106
106
107
107
107
107
107
107
107
109
108
113
113
114
115
115
118
119
118
118
116
116
116
118
118
118
119
119
122
130
132
135
134
134
136
136
137
137
138
139
141
142
144
144
145
148
148
148
148
149
148
148
149
150
150
150
150
151
154
154
157
157
157
157
157
157
157
157
157
157
154
151
152
152
152
156
160
160
160
160
158
155
155
155
154
156
157
157
155
154
154
152
152
152
154
154
154
154
151
148
145
145
145
145
146
147
149
149
150
150
150
150
150
150
150
150
150
150
151
152
153
151
151
152
149
148
145
142
143
143
145
143
140
142
141
141
142
142
143
146
144
142
142
132
133
132
132
132
132
136
140
149
148
143
143
138
139
138
139
141
142
142
140
139
139
137
136
136
142
142
142
142
142
142
142
142
142
142
141
140
140
139
139
142
142
142
142
142
145
148
151
152
152
154
154
153
154
154
150
151
148
150
152
150
151
151
150
150
152
155
156
152
148
147
147
146
144
144
144
142
140
143
141
143
146
148
148
148
149
150
151
152
151
151
151
151
151
151
152
152
153
154
154
153
153
152
152
152
152
152
152
154
152
152
151
153
151
151
152
151
151
151
153
154
154
154
154
154
153
151
151
151
152
153
153
153
153
152
152
152
153
153
153
152
152
152
151
151
151
151
151
151
150
150
152
151
152
151
153
153
154
154
154
154
154
150
150
153
154
154
154
153
152
152
153
153
154
154
154
154
154
150
152
150
149
149
148
148
145
147
147
147
148
149
148
145
143
144
144
145
147
148
148
148
148
147
150
140
140
142
129
105
105
95
92
93
91
93
92
89
84
77
76
77
78
79
79
79
83
83
86
86
84
84
83
83
89
88
89
89
89
87
87
87
90
90
91
92
92
93
93
93
93
96
96
98
99
99
98
98
98
98
97
97
99
100
100
101
101
101
99
101
100
102
103
103
104
104
107
107
108
110
111
111
112
113
113
113
113
114
114
116
116
116
116
118
118
118
118
121
121
123
122
121
121
120
118
119
119
119
122
122
122
122
122
123
123
124
124
124
124
125
126
126
126
128
129
129
130
130
130
131
132
132
131
131
130
132
132
130
130
130
130
130
130
133
134
134
135
135
135
135
135
135
136
136
136
136
136
136
135
135
137
137
138
138
138
137
136
135
136
138
138
137
137
138
137
130
131
130
119
118
113
112
111
112
111
113
113
113
112
115
116
116
116
117
117
116
113
106
105
105
104
99
100
100
101
102
107
108
109
109
110
111
111
111
112
112
112
112
112
112
112
114
113
113
117
113
113
113
113
115
118
119
118
116
114
110
110
110
109
109
109
107
110
111
113
112
113
113
113
113
113
113
115
119
120
114
117
124
124
123
124
124
128
129
130
130
130
130
129
130
130
131
131
131
130
130
131
133
131
132
144
147
148
149
149
149
152
152
152
154
154
157
159
159
160
160
159
160
160
159
160
158
159
159
160
162
165
166
166
166
166
165
166
166
166
166
166
166
167
167
167
167
167
167
168
168
168
168
168
168
168
168
168
168
168
168
168
169
169
168
168
168
169
169
169
169
174
174
174
174
173
173
172
173
172
172
172
172
172
171
171
171
171
172
172
172
186
191
190
190
185
185
185
188
188
188
188
186
187
190
190
190
190
191
190
188
187
187
187
186
184
184
185
184
184
184
184
184
184
184
176
178
177
170
174
166
166
165
153
161
161
154
157
153
154
157
155
160
159
148
137
128
127
127
126
131
132
135
134
135
135
134
136
136
138
136
135
135
135
135
135
135
136
138
139
140
142
145
145
145
145
146
146
147
148
148
149
150
154
153
151
151
150
151
149
152
152
155
155
159
165
165
165
166
167
167
167
167
167
167
169
169
169
167
166
166
165
165
165
168
169
169
169
170
170
170
171
171
172
173
178
180
180
182
183
183
183
182
184
191
191
192
192
195
196
196
196
196
198
202
200
200
199
197
205
199
202
200
200
201
202
202
200
202
201
201
202
208
220
221
225
225
223
226
226
226
230
232
234
237
232
231
230
237
239
239
238
237
237
234
233
231
232
237
238
235
237
237
238
239
241
243
244
244
243
237
237
233
234
236
233
233
233
222
220
221
219
214
214
214
213
214
212
209
206
207
204
206
208
208
208
208
213
214
214
214
218
222
222
222
222
222
222
222
222
223
224
224
224
224
224
224
224
224
224
224
225
225
226
226
226
227
227
227
227
228
230
231
231
232
232
232
233
235
237
237
237
237
238
239
239
239
239
239
239
239
244
244
244
244
243
243
243
248
254
254
254
254
250
251
253
255
255
256
254
238
214
212
209
210
214
207
202
201
196
196
197
196
197
193
192
192
192
195
196
192
188
189
189
191
192
191
191
188
193
195
195
196
188
187
180
178
177
179
183
181
179
178
175
176
181
184
184
183
183
185
184
184
184
184
184
183
184
185
184
191
191
191
192
192
192
194
195
196
197
201
201
201
202
204
206
205
207
206
206
208
210
211
214
214
218
219
219
219
218
219
220
221
222
222
221
225
225
222
220
222
222
217
216
216
218
218
209
211
210
209
209
211
211
211
213
213
214
214
214
217
217
220
220
220
223
226
226
226
226
224
223
222
221
218
215
214
212
212
213
214
213
209
208
211
212
211
211
211
210
210
210
210
209
209
209
208
208
207
206
206
208
208
208
208
208
207
208
208
210
211
211
211
211
211
208
207
207
205
206
206
207
208
207
209
211
209
208
208
208
208
207
207
207
207
207
210
210
209
207
206
206
207
208
209
210
210
206
209
213
209
211
209
210
213
208
206
193
184
184
178
175
175
174
172
170
165
147
145
145
132
136
133
140
142
142
142
142
142
145
144
146
146
149
151
151
151
151
152
152
153
166
167
168
167
167
169
170
170
170
172
178
179
179
180
179
180
180
179
179
180
184
185
192
196
198
204
215
215
223
231
232
234
234
240
239
227
227
220
223
225
228
228
231
232
232
232
233
235
237
240
240
240
241
247
250
251
253
256
256
256
257
258
259
257
255
255
254
255
254
254
255
255
258
258
259
259
259
259
259
260
261
261
265
265
263
263
263
263
264
267
267
267
267
269
267
267
263
263
263
273
274
273
273
274
276
275
274
274
277
278
276
276
279
284
285
285
284
283
283
284
287
286
285
288
287
288
288
288
289
289
289
297
299
298
297
297
297
297
296
300
304
306
308
308
309
309
310
310
315
315
315
318
318
315
319
317
315
316
313
313
314
311
307
306
297
291
290
287
285
280
276
261
254
229
226
226
222
220
219
218
218
218
216
216
216
216
217
209
209
205
208
208
207
207
207
208
209
209
212
212
210
211
210
216
216
221
222
223
224
224
225
224
223
224
211
211
209
212
212
211
212
214
214
213
212
209
211
214
213
214
220
220
220
217
217
216
217
218
218
216
220
220
220
216
217
216
214
214
214
212
214
216
214
213
212
205
202
198
191
185
185
188
187
188
189
189
189
190
189
186
179
178
178
177
177
178
184
184
184
186
187
187
183
172
165
162
160
159
158
158
160
162
162
162
172
173
177
177
178
181
182
182
185
185
186
186
190
192
195
193
189
181
177
175
174
174
177
178
181
182
184
193
194
196
197
199
199
200
201
201
202
211
213
216
215
218
220
221
225
225
228
228
229
231
234
234
238
240
240
241
242
242
243
243
244
245
246
248
250
251
254
255
255
255
255
255
255
255
257
258
263
263
261
255
250
250
250
251
252
251
254
255
272
278
279
282
276
277
280
279
297
321
321
321
333
352
362
372
384
388
398
398
410
414
414
421
424
417
416
413
416
415
417
417
418
423
423
422
416
411
409
411
409
398
379
382
380
414
415
415
431
435
436
435
433
431
435
435
434
435
437
446
445
445
445
449
449
452
452
452
452
452
454
459
458
460
462
466
466
481
483
487
487
489
480
485
484
492
498
503
505
507
505
509
507
512
513
515
514
514
512
511
510
511
514
506
506
505
504
510
508
508
507
502
500
484
484
498
501
503
504
501
502
502
505
507
508
510
513
516
516
516
522
523
523
523
522
522
523
524
523
517
517
515
516
515
514
519
522
521
525
525
523
523
527
530
529
534
547
547
548
551
551
549
553
556
554
555
556
569
570
577
578
578
579
568
565
567
574
571
572
571
572
574
576
577
578
583
584
579
577
571
569
565
563
564
565
565
566
565
566
565
569
499
491
490
488
486
487
487
498
497
507
516
495
495
505
505
504
510
509
509
509
495
490
494
495
492
486
492
490
496
499
498
498
501
501
504
504
504
496
499
495
505
505
511
511
516
521
516
516
515
493
493
488
489
504
509
523
523
524
528
538
539
547
554
554
553
553
553
553
553
554
540
535
528
522
520
519
520
524
529
535
540
542
543
542
547
547
551
551
555
557
561
559
564
564
568
570
573
585
589
589
589
589
588
588
587
581
581
581
568
565
560
561
560
547
552
551
553
551
526
522
512
512
510
511
511
511
513
520
520
523
523
524
518
518
518
517
518
527
536
533
533
534
531
532
542
542
541
541
542
541
539
540
545
545
549
544
541
541
541
542
542
544
545
534
510
504
500
500
501
504
511
510
519
517
514
514
510
511
513
509
489
483
472
458
438
437
431
432
424
420
418
404
403
404
396
395
369
355
345
343
342
343
345
343
343
342
344
344
344
351
351
353
352
352
353
353
354
356
356
356
356
351
351
351
351
350
351
354
352
351
348
347
346
347
347
356
356
360
360
370
369
378
380
385
386
388
389
388
391
391
399
407
406
410
398
391
388
334
339
336
335
336
344
338
338
340
340
340
343
343
337
338
341
334
342
339
339
339
335
343
343
343
345
346
345
341
339
340
339
339
337
336
343
345
341
339
345
356
362
362
363
367
375
376
378
379
381
381
384
386
386
388
388
383
381
390
392
391
389
387
386
386
387
387
392
386
389
378
381
377
372
368
368
368
369
369
369
369
369
369
373
374
374
372
375
375
376
377
377
377
377
378
378
376
375
374
373
373
372
373
373
372
372
372
371
370
370
368
372
373
373
373
375
376
376
376
375
375
375
376
376
377
377
376
375
375
378
377
381
381
380
377
378
378
378
378
378
378
373
362
355
345
345
346
345
345
345
343
343
333
333
331
331
331
325
322
317
305
290
288
258
257
255
255
255
259
260
260
260
261
264
264
264
265
265
265
262
259
255
257
257
249
241
233
227
230
230
228
225
225
228
231
220
220
220
206
198
178
147
148
142
141
138
137
142
140
141
141
141
141
141
139
139
138
139
140
141
140
139
138
139
139
138
138
139
140
140
141
141
141
143
145
146
147
148
149
150
151
151
149
150
150
150
153
154
154
155
156
156
156
155
154
154
154
154
153
154
154
152
151
151
151
151
155
156
156
155
156
158
160
161
163
163
163
169
170
170
170
171
169
169
169
170
174
176
178
174
175
176
174
175
175
176
177
178
176
173
173
172
173
172
171
171
171
164
166
166
169
169
169
166
163
163
163
163
163
165
164
165
166
166
167
170
170
171
171
171
171
171
171
171
171
172
172
172
172
172
172
172
172
172
172
172
172
172
173
174
175
175
177
177
174
174
174
175
175
175
175
176
176
175
167
163
163
163
163
164
164
164
164
164
166
167
167
167
167
167
166
169
156
155
155
154
153
153
152
153
152
154
165
165
167
167
178
180
202
210
213
217
230
238
244
258
265
274
273
291
288
291
291
290
291
303
308
312
354
364
382
410
391
392
402
398
393
388
387
391
397
408
405
410
418
418
419
418
426
425
431
442
430
436
439
449
457
468
468
470
473
479
482
487
493
504
505
508
513
515
520
523
527
528
527
530
531
533
533
534
534
535
536
537
538
541
543
543
542
543
543
541
548
548
548
559
561
564
564
567
567
567
568
568
568
569
569
570
570
571
578
578
581
582
583
583
582
582
584
591
591
592
593
591
591
592
592
594
596
598
597
600
606
610
611
616
618
618
625
625
626
626
626
628
629
633
634
636
646
647
650
652
650
651
651
649
653
653
653
656
659
661
667
669
668
668
676
678
678
678
675
673
675
678
672
671
669
671
673
640
618
612
595
588
514
523
524
513
512
496
493
491
489
487
480
473
456
427
374
331
309
305
308
315
316
317
327
327
327
328
328
331
334
339
339
339
339
339
341
344
345
345
353
354
357
360
364
364
362
364
364
362
368
370
372
366
358
349
357
360
369
374
374
374
377
378
378
378
377
377
377
378
379
379
392
396
400
401
404
412
414
415
415
434
441
441
440
439
440
437
440
440
433
433
433
431
431
431
431
435
439
447
446
448
444
433
433
435
434
443
448
452
475
483
484
482
481
478
466
466
468
478
482
479
469
446
446
447
457
458
457
459
456
452
452
452
452
452
452
456
454
456
458
466
464
467
466
464
470
471
470
467
467
466
466
466
474
479
484
485
487
487
487
491
492
499
500
500
502
503
504
506
514
514
515
516
529
527
526
523
517
517
517
519
534
533
530
528
527
523
523
523
523
532
531
526
527
527
532
537
539
539
541
534
538
536
541
546
544
543
532
560
563
565
571
571
572
576
584
583
587
587
586
586
587
586
583
579
577
565
559
538
530
523
514
511
496
491
478
438
438
429
427
424
423
423
422
417
416
412
406
407
403
405
419
417
420
422
422
422
423
423
423
422
430
428
427
427
423
422
422
420
411
413
414
412
406
405
405
411
407
407
403
400
391
391
392
395
410
409
410
408
408
409
410
411
413
412
415
416
415
416
417
419
420
416
417
417
411
412
397
402
414
415
407
386
387
364
373
368
362
364
371
374
370
371
380
377
378
374
373
376
380
398
403
403
404
405
405
406
404
408
410
419
421
422
429
428
431
426
422
422
422
424
432
445
447
448
449
448
450
451
452
452
463
471
479
480
480
485
485
482
482
474
470
466
458
455
452
452
456
469
468
467
460
464
487
486
520
523
535
541
539
543
547
550
547
547
558
553
558
557
554
553
560
562
557
557
558
567
584
592
599
603
600
590
589
598
619
622
632
633
632
634
636
636
636
638
644
652
659
662
663
663
664
664
670
670
671
671
673
679
680
680
680
680
684
684
683
684
684
699
703
707
710
711
711
713
712
713
713
713
713
712
711
713
713
721
721
724
723
722
713
708
709
707
695
687
666
662
663
662
662
642
636
630
629
628
630
623
621
617
618
608
608
607
600
591
584
584
585
584
579
573
573
570
558
557
533
532
532
527
525
529
530
528
523
523
523
523
524
524
523
523
522
516
517
519
519
517
517
517
518
518
517
520
527
526
525
525
525
527
526
526
528
528
531
531
531
530
530
529
518
520
520
516
511
505
504
504
504
504
523
519
524
492
478
477
469
464
450
417
406
398
350
348
343
344
332
324
309
275
269
252
232
222
220
226
226
227
229
229
225
224
224
222
222
224
223
221
218
221
222
223
223
221
220
217
217
217
216
218
219
219
219
219
219
220
214
212
208
208
214
212
212
211
214
213
207
201
197
193
190
190
191
190
190
190
185
184
182
182
183
182
181
183
185
185
185
185
186
186
188
185
184
184
184
185
184
184
184
184
185
185
186
186
186
192
194
202
202
202
202
207
207
216
216
218
218
218
219
216
217
218
219
226
226
227
227
227
229
229
229
231
231
231
231
231
232
232
237
237
239
244
241
242
239
239
239
231
231
224
223
232
231
231
231
232
229
228
229
230
229
231
230
232
232
233
233
234
237
235
235
234
222
219
221
221
220
220
220
225
240
243
249
250
251
252
251
250
250
253
253
255
261
262
264
264
265
265
264
264
264
263
262
258
255
258
263
264
263
263
270
269
273
272
279
284
279
286
286
287
288
294
296
301
303
308
308
310
310
327
330
331
336
336
336
336
336
339
339
343
348
352
352
353
355
357
360
365
365
365
366
367
367
367
367
368
374
374
374
374
375
377
380
378
377
374
374
374
371
375
370
362
354
346
337
337
339
339
339
340
347
350
348
349
348
349
349
360
360
360
363
368
367
366
366
366
367
367
365
366
365
367
362
363
362
362
362
356
365
356
356
356
354
355
356
355
356
354
354
352
351
350
349
348
347
347
349
351
351
351
351
350
350
349
349
349
348
347
347
355
355
353
353
348
344
343
335
336
338
336
337
327
323
324
321
321
321
320
313
308
275
272
270
261
260
262
261
261
258
256
259
252
250
245
249
247
253
253
252
253
253
250
256
256
255
249
249
246
246
249
250
249
249
244
241
241
242
248
247
244
243
244
243
244
246
249
249
249
248
246
246
249
245
244
241
240
234
234
232
230
224
226
224
221
219
218
218
218
222
223
220
220
220
219
219
215
215
217
219
219
208
203
202
201
201
203
203
204
204
195
192
190
189
188
187
187
190
191
190
190
192
192
192
191
191
191
192
194
197
198
201
202
202
202
203
206
206
206
207
207
205
202
201
202
202
208
208
207
207
207
207
208
209
209
209
209
209
209
210
210
210
210
210
213
213
213
212
211
212
209
208
205
205
188
184
176
171
170
166
164
163
163
163
163
162
162
161
162
163
160
157
156
156
157
153
152
152
148
148
147
146
146
147
146
148
148
147
142
141
142
142
144
146
148
152
148
152
151
147
147
147
147
152
152
150
148
148
148
153
158
159
158
158
158
158
158
160
160
161
162
160
160
160
160
160
160
160
160
160
162
162
162
162
163
166
166
163
160
160
160
162
161
160
160
164
165
166
172
180
178
178
180
182
182
181
177
174
173
172
171
171
171
171
171
173
173
172
172
168
166
161
160
161
160
160
160
160
160
160
161
160
158
159
159
159
159
162
165
165
166
164
165
164
162
162
162
167
172
172
175
176
176
176
179
179
183
184
190
190
191
191
193
191
191
189
187
187
190
189
191
189
189
189
190
190
196
198
203
203
208
208
215
218
222
221
221
222
224
225
226
227
226
235
232
230
227
227
220
220
220
224
224
228
231
227
227
227
227
227
232
235
233
237
236
217
216
206
205
211
213
212
210
208
208
206
205
205
205
207
209
209
209
209
210
211
211
211
211
213
214
214
215
215
220
221
221
221
220
220
226
226
228
228
230
231
235
234
228
226
224
226
226
226
226
229
233
232
232
235
235
243
243
244
251
255
260
260
260
261
261
261
267
267
267
267
267
268
271
271
271
271
270
271
267
268
267
267
267
267
266
273
274
274
278
280
288
289
286
285
285
285
283
258
242
240
237
237
235
243
242
246
246
249
249
245
238
238
238
240
239
237
247
234
235
235
234
237
238
238
246
244
245
242
243
249
248
249
248
249
249
249
249
261
264
264
264
265
266
267
267
273
273
274
276
276
276
275
276
278
276
276
271
273
273
270
270
267
267
269
271
272
271
277
276
276
281
282
282
282
283
284
284
291
291
301
304
305
309
308
308
311
317
323
323
327
333
333
356
356
357
362
366
368
372
374
398
401
396
392
387
390
384
395
395
384
384
376
374
361
362
362
358
366
365
363
367
368
372
374
376
376
380
391
392
392
398
399
402
408
408
416
420
425
425
427
428
431
434
438
442
446
448
448
447
448
448
448
447
445
445
448
449
446
444
441
437
440
434
440
446
444
444
443
442
441
441
440
442
443
444
441
441
440
440
444
444
446
449
450
450
450
449
453
453
454
454
455
456
460
468
475
478
478
478
477
477
490
493
493
494
495
495
495
495
495
495
496
495
493
493
493
494
493
493
493
501
505
508
509
505
510
511
511
512
512
513
516
517
517
518
523
517
505
512
512
504
504
497
493
496
477
476
465
460
444
440
436
432
431
432
429
428
421
414
410
401
402
392
381
381
350
351
347
348
355
355
351
351
344
339
339
333
322
321
324
323
326
327
327
327
324
325
324
322
322
322
323
326
324
322
318
318
309
308
306
302
299
297
293
288
293
295
290
289
281
284
285
285
285
283
286
285
288
289
288
290
290
288
288
285
285
289
291
291
292
292
292
293
291
293
293
294
295
285
280
272
267
266
260
261
252
247
248
243
243
238
237
232
230
224
226
226
226
226
227
228
234
239
241
240
243
244
244
244
243
243
243
244
246
245
246
251
249
249
247
246
243
243
243
234
234
234
226
222
222
222
222
229
229
226
234
237
237
250
249
249
248
249
245
246
248
246
245
242
239
244
243
243
243
251
254
257
257
255
255
260
263
264
264
267
267
266
261
255
255
260
259
258
258
258
257
256
263
262
273
276
276
277
279
279
279
281
281
289
290
291
291
291
291
289
289
289
273
276
276
282
276
276
275
273
272
279
283
284
284
284
283
285
285
288
288
288
289
292
291
291
291
293
295
297
303
303
304
305
304
304
309
311
309
310
310
310
312
310
310
309
309
310
310
311
311
314
314
314
315
315
315
315
315
313
312
312
312
311
311
311
310
310
313
311
307
306
308
308
307
308
305
303
303
299
294
294
275
273
274
257
255
252
255
253
263
267
265
263
263
254
255
252
255
253
248
246
242
241
240
239
241
239
239
237
238
239
241
241
241
242
243
243
243
245
245
246
246
247
247
249
249
251
251
253
253
253
254
252
253
252
249
249
250
239
232
233
207
195
196
192
192
195
194
193
197
182
172
173
171
169
171
171
160
158
148
144
144
148
148
149
150
151
154
154
153
153
152
153
154
154
157
158
163
167
174
176
177
177
173
168
168
168
168
167
169
172
172
172
173
173
174
174
174
174
174
176
178
178
178
180
181
182
183
182
183
183
183
183
183
184
184
184
185
184
186
186
184
184
184
185
185
186
186
186
188
185
185
185
185
186
188
187
187
187
188
188
188
189
188
188
188
190
192
190
190
187
187
187
186
186
187
187
187
187
187
187
187
187
187
187
190
190
190
189
189
189
188
190
189
189
189
187
188
186
186
185
186
185
186
189
192
192
192
194
190
190
192
191
191
192
191
189
190
185
174
167
162
157
149
150
143
145
144
129
107
104
105
110
112
110
109
109
111
111
112
111
111
111
111
111
112
113
112
114
113
113
113
113
112
112
113
113
113
114
115
115
117
117
119
119
119
118
118
118
118
118
118
118
118
118
118
118
119
119
119
119
117
114
113
113
113
115
115
115
112
115
115
117
114
114
113
116
114
113
112
110
109
108
100
100
100
103
106
102
102
101
101
100
102
100
99
99
98
98
97
97
98
98
102
102
102
102
102
102
101
101
102
101
101
101
101
102
102
102
102
106
107
108
108
108
108
108
109
109
108
109
110
107
107
107
107
107
109
109
109
109
107
105
104
104
106
106
106
106
105
105
105
105
106
106
106
106
106
106
106
106
106
106
106
107
109
111
111
112
111
113
113
113
118
118
117
118
118
117
118
119
119
118
117
113
113
110
110
110
111
112
113
113
111
113
113
113
110
110
110
111
109
111
108
108
107
104
102
100
101
95
89
87
84
84
86
86
86
86
85
86
86
86
86
87
87
87
87
87
87
87
87
85
85
85
85
90
95
96
95
95
95
95
95
95
99
99
101
101
100
101
101
101
101
102
102
107
107
108
108
108
108
109
109
112
112
113
113
113
114
114
114
114
114
114
115
115
115
116
117
117
119
119
119
119
119
119
118
118
118
118
119
119
119
118
118
118
118
121
122
123
120
121
121
121
121
124
126
125
124
120
119
116
113
113
115
119
118
118
120
121
122
123
124
124
123
124
124
124
124
125
125
127
128
127
128
128
126
126
126
124
122
122
122
122
119
120
122
129
129
127
127
128
130
130
130
130
130
130
136
136
144
148
147
147
147
145
145
145
144
145
143
142
144
143
149
151
153
154
154
156
155
155
158
156
158
158
160
160
160
161
161
161
165
159
161
161
161
162
165
167
170
170
172
178
179
179
178
177
177
178
179
178
178
178
176
176
172
172
168
166
170
171
171
171
172
176
181
179
178
181
183
183
184
184
184
185
185
185
185
187
187
186
186
186
185
186
186
187
190
191
192
192
191
191
191
190
190
190
190
192
192
192
191
191
191
191
191
192
193
193
195
196
195
194
194
194
194
194
200
200
200
201
200
200
200
200
201
201
198
200
196
196
195
189
187
186
186
190
190
190
191
191
191
191
195
195
195
196
190
190
190
190
190
190
191
191
191
190
190
188
188
186
185
179
179
180
178
177
176
154
143
141
139
129
128
128
121
122
123
121
121
120
120
118
103
101
99
99
98
98
98
98
100
101
99
99
100
100
100
100
100
99
99
101
101
101
101
101
101
101
101
101
101
101
101
101
101
100
100
97
98
97
95
94
94
94
91
91
91
91
91
91
91
91
92
92
92
91
91
89
89
88
86
85
86
85
74
73
70
68
68
65
63
63
62
62
62
59
59
54
50
50
50
50
49
47
47
47
47
48
47
48
48
51
51
50
50
50
50
50
50
50
50
50
51
49
46
46
46
46
47
47
48
51
51
53
53
55
55
57
59
58
55
56
58
57
57
64
64
65
67
66
67
68
69
67
68
68
68
68
68
76
76
77
77
76
77
82
82
84
84
84
84
83
84
84
87
87
87
87
87
87
87
87
87
87
88
89
89
89
89
90
91
91
92
92
93
92
92
93
93
94
94
94
94
94
94
94
94
93
94
94
94
94
95
95
95
95
95
95
95
95
94
93
91
90
90
90
90
89
91
92
92
93
93
92
90
90
91
92
93
93
94
93
93
92
92
92
92
92
93
93
93
93
91
90
90
89
89
89
89
89
91
90
90
92
92
92
91
90
89
89
86
82
76
74
73
73
73
74
74
74
74
76
75
77
77
76
77
77
75
76
75
75
76
73
73
77
75
77
78
76
70
68
66
65
65
67
66
70
69
68
68
65
65
65
67
67
66
65
65
65
70
73
74
74
76
76
78
78
78
79
79
79
79
80
80
83
83
88
88
88
89
89
89
88
88
88
87
87
88
86
86
84
83
84
84
84
84
86
85
85
85
85
88
90
93
93
92
94
94
94
94
94
94
92
92
91
88
88
89
89
92
93
93
93
93
94
94
95
95
95
95
95
95
95
95
96
96
96
97
97
98
98
98
99
99
99
99
99
103
103
103
103
103
103
103
103
104
105
105
104
103
103
103
102
103
103
102
102
98
97
95
95
95
96
97
95
95
95
95
95
95
96
97
97
97
96
97
97
97
97
96
98
98
98
98
97
97
98
98
96
95
96
95
95
95
95
95
94
93
93
94
94
95
95
95
95
94
94
94
94
94
95
95
94
94
94
94
94
94
94
94
93
93
92
89
89
89
89
89
89
89
88
89
89
89
88
89
88
88
87
87
83
83
81
81
82
82
79
75
71
71
71
71
71
71
71
71
71
71
71
71
70
69
66
66
65
65
64
63
61
61
61
60
60
60
60
59
59
59
59
59
59
59
59
59
57
57
57
57
56
54
54
54
54
54
55
55
55
55
55
56
56
56
56
54
53
47
47
47
46
48
49
43
40
40
39
40
39
39
38
36
31
29
29
28
29
29
32
32
32
32
32
32
32
32
31
31
31
31
31
31
32
32
32
32
32
32
32
34
34
34
34
34
34
34
34
35
35
35
35
35
35
35
35
35
35
35
35
35
35
35
35
35
35
34
34
34
34
34
33
33
32
32
31
31
31
31
29
29
29
28
28
28
28
28
28
28
28
28
27
27
27
27
27
27
26
25
25
26
25
25
26
26
26
27
27
27
27
27
25
25
25
24
25
25
25
25
25
25
25
25
25
25
25
24
24
24
25
25
26
26
26
26
26
26
26
26
26
26
26
25
25
25
25
25
23
23
23
24
24
24
23
23
23
22
18
18
18
18
18
17
17
18
18
17
16
16
16
17
17
18
20
20
20
20
20
19
19
19
19
19
19
19
19
19
19
19
19
18
18
18
18
18
18
18
18
18
18
18
19
19
19
19
19
19
19
20
20
20
20
19
19
19
19
19
19
19
19
19
19
19
19
19
19
19
19
19
19
19
19
18
18
18
17
17
17
17
17
17
18
18
18
18
18
18
18
18
18
18
18
17
17
17
17
17
17
16
16
16
16
16
16
16
16
17
17
17
17
17
17
17
17
17
17
17
17
17
17
17
17
17
17
17
17
17
17
17
17
17
17
17
17
17
18
17
17
15
15
14
15
15
15
14
14
15
16
16
16
16
15
15
14
14
15
15
15
15
16
16
16
17
17
17
17
17
17
17
17
17
17
17
17
17
17
16
16
15
15
15
15
17
17
17
16
14
14
14
14
14
14
14
14
14
14
16
17
17
17
17
17
17
17
17
17
17
17
17
17
17
19
19
19
19
19
19
19
19
19
19
19
19
19
19
19
19
19
19
19
20
20
20
20
20
20
20
20
23
23
23
25
24
25
26
27
27
28
28
28
27
27
27
26
26
26
27
28
28
30
29
30
30
30
33
33
33
34
34
36
36
36
36
36
36
36
36
37
40
40
39
39
39
39
39
39
39
38
38
38
38
38
39
39
39
40
40
40
40
41
41
41
41
41
41
41
41
41
41
41
41
42
42
42
41
41
41
41
41
41
41
41
41
41
41
41
42
42
43
43
43
43
43
43
43
43
42
41
41
41
41
41
41
41
41
40
40
39
39
39
39
39
39
40
40
40
38
37
36
36
36
35
35
35
35
35
33
33
32
32
32
34
33
33
33
33
34
34
34
34
33
33
32
31
31
31
31
31
31
31
33
33
33
32
32
33
33
33
33
31
31
31
31
31
32
32
32
32
31
31
30
29
28
28
27
25
24
23
23
23
23
23
23
23
25
25
23
23
23
23
23
23
23
23
23
23
23
20
20
20
20
20
17
16
15
15
14
14
14
14
14
14
15
16
16
16
15
16
16
16
16
16
17
17
17
17
17
17
17
17
17
17
17
17
17
17
18
18
18
18
18
18
18
18
18
17
17
17
17
17
17
17
17
17
17
17
17
17
17
17
17
17
16
16
16
16
16
16
16
16
16
16
16
16
16
16
17
17
19
19
19
19
19
19
19
19
19
19
18
18
18
17
17
17
17
17
17
17
17
17
17
16
16
16
16
17
17
17
17
17
17
17
17
17
17
17
17
17
17
18
18
18
18
18
19
19
19
19
19
19
19
20
20
20
20
20
20
20
20
20
20
20
20
20
20
19
19
19
19
19
19
19
19
19
19
19
18
18
18
18
17
18
17
17
17
17
17
18
18
18
17
17
17
17
17
17
17
17
17
17
17
17
17
16
15
15
16
16
17
17
16
16
15
15
15
15
15
15
17
18
19
19
18
18
18
19
21
21
22
22
22
22
22
22
22
23
23
23
22
22
22
22
22
22
22
22
23
23
23
23
23
24
25
25
25
25
25
25
25
23
23
23
23
28
28
28
28
28
28
28
27
28
29
29
29
29
29
29
29
29
29
29
30
31
33
33
33
33
33
34
34
35
35
35
35
35
35
35
35
35
35
35
35
35
36
37
38
38
38
38
38
38
41
41
41
41
41
41
42
42
42
42
42
43
43
43
42
42
41
41
39
39
40
40
40
40
39
39
39
39
39
39
39
39
37
37
37
37
37
37
37
37
37
37
37
36
36
36
36
35
35
35
35
35
35
35
35
35
35
35
35
36
35
35
35
35
35
34
34
34
34
34
34
33
33
33
32
32
33
33
33
34
35
35
35
34
35
35
35
36
35
35
35
35
35
34
34
34
34
34
34
34
34
34
34
34
34
34
33
32
32
32
32
32
32
34
35
35
35
33
32
32
32
32
31
32
32
32
31
31
31
31
31
31
30
29
29
29
29
30
29
29
29
29
29
29
29
29
29
29
29
29
29
29
29
29
29
29
29
29
29
29
29
29
29
29
30
29
29
29
29
28
26
26
26
26
26
27
27
28
28
28
26
26
27
27
26
26
25
23
23
23
23
23
23
23
23
23
23
23
23
23
22
23
23
23
23
23
23
23
23
25
26
26
26
24
24
24
24
24
24
24
24
24
24
24
25
25
25
25
25
25
25
25
25
25
25
24
24
24
23
23
24
24
24
25
25
25
25
25
25
25
25
25
25
25
27
27
27
27
27
27
28
29
29
29
29
30
30
30
30
30
30
30
30
31
30
32
32
32
32
33
33
33
32
32
32
34
34
34
34
33
33
33
33
33
33
34
34
34
34
34
34
35
35
34
32
33
33
33
33
33
34
34
34
33
33
33
33
33
33
33
32
31
31
32
32
32
32
31
32
32
33
35
34
34
34
35
35
35
35
35
35
39
39
39
39
39
39
40
40
39
40
40
40
40
40
40
41
41
41
41
41
41
41
41
41
40
40
40
40
40
40
39
39
41
39
39
39
39
39
39
39
40
40
40
40
40
40
40
40
40
41
41
41
41
41
41
41
41
41
41
43
44
44
45
46
45
45
45
45
46
46
46
46
46
44
42
41
41
41
41
41
41
41
41
43
42
42
42
41
41
41
41
41
41
41
41
41
41
41
41
41
41
41
41
41
42
42
41
41
41
41
41
41
41
40
41
41
39
39
39
39
39
37
37
37
37
37
37
37
37
37
37
37
36
35
35
35
36
36
35
35
35
35
35
35
35
35
36
36
35
35
35
35
35
35
35
34
34
34
35
35
35
35
35
35
35
35
34
34
34
33
33
33
31
32
32
31
31
33
33
33
33
33
33
33
35
36
36
36
36
37
37
37
38
37
37
37
35
35
35
35
35
35
35
35
35
35
35
35
35
34
34
34
34
34
34
34
34
34
34
34
33
33
33
34
34
34
33
33
32
32
32
32
31
31
32
32
32
33
33
32
32
32
32
32
31
31
32
32
31
31
31
31
31
31
31
25
27
27
27
26
25
24
24
23
23
23
24
24
24
24
23
23
23
23
23
23
23
23
23
23
23
23
23
23
23
23
23
23
23
23
23
23
23
23
23
25
25
25
25
25
25
25
24
24
24
24
23
23
23
23
24
24
25
25
25
25
25
24
24
24
24
25
25
24
24
24
24
23
23
24
24
24
24
24
24
24
24
24
23
23
23
22
22
22
22
22
22
22
22
22
22
22
21
21
21
21
21
21
21
21
21
21
21
21
21
22
22
22
21
18
17
17
17
17
17
17
17
17
17
17
17
17
16
16
16
16
16
16
16
16
16
16
17
17
17
16
16
15
15
15
15
15
15
15
15
15
15
15
15
15
15
15
16
16
16
16
16
16
16
16
17
17
17
17
17
17
17
17
17
17
17
17
17
17
16
15
14
14
13
12
11
11
11
11
11
11
11
11
11
11
11
11
11
11
11
11
11
11
11
11
11
11
11
11
11
11
11
11
12
12
12
12
12
12
12
11
11
11
11
11
11
11
11
11
11
11
11
11
11
11
11
11
11
11
10
10
10
10
10
10
11
11
11
11
11
11
10
10
10
10
10
10
11
11
11
11
13
13
13
14
14
14
14
14
14
14
14
14
13
13
13
13
13
13
13
13
13
14
14
14
14
14
14
14
14
14
14
14
14
14
14
14
14
14
14
14
14
14
14
14
14
14
14
14
14
14
14
14
14
14
14
14
14
14
14
14
14
15
15
15
15
17
17
17
16
15
15
16
16
16
16
16
16
15
16
16
16
17
17
17
17
17
20
20
19
19
19
19
18
18
18
18
18
18
18
18
19
19
19
19
19
21
21
21
21
21
20
20
20
20
20
20
20
19
19
19
19
18
18
18
18
19
21
22
22
21
22
22
22
22
22
22
22
22
22
22
21
21
21
21
21
21
21
21
22
22
22
22
22
22
22
22
22
22
22
22
23
23
23
23
23
23
23
23
23
23
23
23
23
23
23
23
23
23
23
23
23
23
25
25
25
25
24
24
24
23
23
23
23
24
24
24
25
25
25
25
24
24
24
24
25
24
24
24
24
24
24
24
24
24
24
24
24
24
24
24
24
24
24
24
24
24
24
24
24
24
24
24
24
24
23
23
23
23
23
23
23
23
23
23
23
23
23
23
23
23
23
23
23
23
23
23
23
23
23
23
23
22
22
23
23
23
23
23
23
23
23
24
24
24
24
25
25
25
26
26
26
26
26
26
26
26
26
26
26
26
26
26
26
26
26
26
26
25
25
25
25
25
24
24
23
23
22
22
23
23
23
23
23
22
22
21
21
21
21
21
20
21
21
21
20
21
21
21
22
22
23
24
23
23
23
23
23
23
23
23
23
23
23
23
23
23
23
23
23
23
23
23
22
22
22
22
22
22
22
22
21
20
20
19
19
19
19
19
19
18
17
17
17
14
14
14
14
14
14
14
14
14
14
14
14
14
14
14
14
14
14
15
15
15
15
15
15
15
15
15
15
15
15
15
15
15
15
14
14
14
13
13
12
11
12
12
12
11
11
11
11
11
11
11
11
11
11
11
11
11
11
11
11
11
11
11
11
11
11
11
11
11
11
11
11
11
11
11
11
10
10
10
10
11
11
11
11
11
11
11
11
11
11
11
11
11
11
11
10
10
10
10
10
10
10
10
9
9
9
9
9
9
8
8
8
8
8
8
8
8
8
8
7
7
7
7
7
7
7
7
7
7
7
7
7
7
8
8
8
7
6
6
6
6
6
6
6
6
6
6
6
6
6
6
6
5
5
5
5
5
5
5
5
5
5
5
5
5
5
5
5
5
5
5
5
5
5
5
5
5
5
7
7
7
7
7
7
7
7
7
7
7
7
7
5
5
5
5
5
5
5
5
5
5
5
5
5
5
5
5
5
5
5
5
5
5
5
5
5
5
5
5
5
5
5
5
5
5
5
5
5
5
5
4
4
4
4
4
4
4
4
4
5
5
5
5
5
5
5
5
5
5
5
6
6
6
6
6
6
6
7
7
7
7
6
6
6
6
6
6
6
6
6
6
6
6
6
6
7
7
7
7
7
7
7
7
7
7
7
7
7
7
7
7
6
6
8
8
8
8
8
8
8
8
8
8
8
8
9
9
9
9
10
10
11
11
11
11
11
11
11
11
11
11
11
12
12
16
16
16
16
16
16
15
15
15
15
15
14
14
14
14
14
14
15
15
15
15
15
15
15
15
15
15
15
15
15
15
15
15
15
16
16
16
17
17
17
17
17
17
17
17
17
17
17
17
17
17
17
17
17
17
16
16
16
17
17
17
17
17
17
17
17
17
17
17
17
17
17
17
17
17
17
17
17
17
17
17
17
17
18
18
18
19
19
19
19
18
19
19
19
18
18
18
19
20
21
21
21
21
21
21
21
21
21
21
21
21
21
21
21
23
23
23
23
23
23
24
23
23
24
24
24
24
24
23
23
23
23
23
23
23
24
24
23
23
23
23
26
26
31
31
32
32
31
32
33
33
33
33
34
34
35
36
35
35
35
35
35
35
35
35
34
34
34
34
34
34
35
35
35
35
35
35
34
34
34
34
34
34
34
34
34
34
34
34
34
35
35
33
33
34
34
34
34
34
34
33
33
33
33
32
32
32
31
31
31
31
31
31
31
31
32
33
33
33
32
32
32
32
32
33
33
32
32
32
32
32
32
33
33
32
32
32
32
34
35
35
35
35
35
35
35
35
35
35
35
35
35
35
35
35
35
35
35
35
35
35
35
34
34
32
32
32
32
33
33
32
31
31
31
30
30
30
30
30
30
30
30
30
30
30
29
30
30
29
30
30
29
29
29
24
23
23
22
21
22
22
21
21
22
22
22
22
22
22
22
22
22
22
22
22
22
22
22
22
21
21
21
21
21
20
20
20
20
18
17
17
17
17
17
17
16
16
16
16
16
16
16
15
15
15
15
16
15
15
15
15
15
15
15
14
14
13
13
12
12
12
12
12
13
14
15
15
15
14
14
14
14
15
15
15
15
15
15
15
15
15
15
13
13
12
12
12
11
11
11
11
11
11
11
11
10
10
10
10
10
10
10
10
10
10
10
11
11
11
11
11
11
10
10
10
10
10
8
8
8
8
8
9
9
9
9
9
9
9
9
9
9
8
7
7
9
9
8
8
8
8
8
8
8
8
8
8
9
9
9
10
10
10
10
10
10
10
10
10
10
10
10
10
10
11
11
11
11
11
11
11
11
11
11
11
11
11
11
12
12
12
12
13
13
13
13
13
13
13
13
13
13
13
13
13
13
13
14
14
13
13
14
14
14
14
14
14
13
13
13
13
13
13
13
13
13
13
13
13
12
12
12
12
12
12
12
12
12
12
12
13
13
13
13
13
15
15
15
16
17
17
17
17
17
17
17
17
17
17
17
17
17
17
17
17
17
17
17
17
17
17
17
17
17
17
16
16
16
16
16
17
17
17
17
17
17
17
17
17
17
17
17
17
17
17
16
16
16
16
16
17
17
17
17
17
17
17
17
17
17
17
17
17
17
17
17
17
17
17
17
17
17
17
16
16
16
16
16
16
16
16
16
15
14
13
14
15
15
14
13
13
13
13
13
12
13
13
13
13
13
13
13
13
13
13
13
13
13
13
13
13
13
13
13
13
13
13
13
13
13
13
13
13
13
13
13
13
13
14
14
13
13
12
12
12
11
11
11
11
11
11
12
12
12
12
12
12
12
12
12
12
12
12
11
11
11
11
10
10
10
10
10
10
10
10
10
10
10
10
10
10
10
10
10
10
10
10
10
10
10
10
10
10
10
10
10
10
10
10
10
10
10
10
10
10
10
10
10
10
10
10
10
10
10
11
11
11
11
11
11
11
11
11
9
9
9
9
9
9
9
9
8
9
9
9
9
9
9
9
9
9
9
8
8
8
8
8
8
8
7
7
7
7
7
7
7
7
7
6
6
6
6
6
6
6
6
6
6
6
6
6
6
6
6
7
7
8
8
8
8
8
8
8
8
8
8
8
8
8
8
8
8
8
8
8
8
8
8
8
8
7
7
7
7
7
7
7
7
7
7
7
7
7
7
7
7
7
7
7
7
7
7
7
7
7
7
7
7
7
7
7
7
7
7
7
7
7
7
7
7
7
7
7
7
7
8
8
8
8
8
8
8
8
8
7
8
8
9
9
10
10
10
10
10
10
10
10
11
11
11
11
11
11
11
11
11
11
11
12
12
12
12
12
13
14
14
14
14
14
14
14
14
14
14
14
15
17
17
17
17
17
17
17
18
19
19
19
19
19
19
18
18
17
17
17
17
17
17
17
16
16
16
16
17
17
17
17
17
17
17
17
17
17
17
17
17
17
17
17
17
17
17
17
17
17
17
17
17
17
17
16
16
16
16
16
16
16
17
17
17
17
17
17
17
17
17
17
17
17
17
17
16
16
16
16
16
16
16
16
16
16
16
16
16
16
16
16
16
16
16
16
16
16
16
16
16
16
16
16
16
16
16
16
16
15
15
14
14
14
14
14
14
14
14
14
14
14
14
13
13
13
13
13
13
13
12
12
12
12
12
12
13
13
13
13
13
13
13
13
13
12
12
12
12
12
12
12
11
11
11
11
11
10
10
10
10
10
11
11
11
11
11
11
11
11
11
11
11
9
9
10
10
10
9
8
8
8
8
8
8
8
8
8
8
8
8
6
6
6
6
7
7
7
7
7
7
6
6
6
6
6
6
6
5
5
5
5
6
7
8
8
8
8
8
8
8
8
8
8
9
9
9
9
9
9
9
9
9
9
9
9
9
9
8
7
7
7
7
7
7
7
7
7
7
7
7
7
7
7
7
7
7
7
7
7
7
7
7
7
7
7
7
7
7
7
7
7
7
7
7
7
7
7
7
7
7
7
7
7
7
7
7
7
8
8
8
8
8
8
8
8
8
8
8
8
8
8
8
9
9
9
9
9
9
9
10
10
10
10
11
11
11
11
11
11
11
11
11
11
11
11
11
11
11
11
11
11
11
11
11
11
11
11
11
11
11
11
11
11
11
11
11
11
11
11
10
9
9
9
9
9
9
9
9
9
9
9
9
9
9
9
9
9
10
10
10
10
10
10
10
10
10
10
10
10
10
10
10
10
10
10
10
10
10
11
11
11
11
11
11
11
12
12
12
12
12
12
13
12
12
12
12
12
12
12
12
12
12
12
12
12
12
12
12
12
12
12
12
12
12
12
12
11
11
11
11
11
11
11
11
11
11
11
12
13
14
14
14
14
14
16
17
17
17
17
17
17
17
17
17
17
16
16
15
15
15
15
15
15
15
15
15
15
15
15
15
15
15
15
15
15
15
15
16
16
16
16
15
15
15
15
15
15
15
15
15
15
15
15
15
15
15
15
16
16
16
16
16
15
15
15
15
15
15
15
15
15
15
15
15
15
15
15
15
15
15
15
15
15
16
15
15
15
15
15
15
15
15
15
15
15
15
15
15
15
15
15
15
15
15
15
15
14
14
14
14
14
14
14
14
14
13
13
13
13
13
13
13
13
12
12
12
13
14
14
14
14
14
14
14
14
14
14
14
14
15
15
15
14
14
14
14
14
14
14
14
14
12
12
9
9
9
9
9
9
9
8
8
8
8
8
9
9
9
9
9
9
10
10
10
10
10
9
9
9
9
9
9
9
9
10
10
11
11
11
11
11
11
11
11
10
10
10
10
10
10
10
10
10
10
9
9
9
9
9
9
9
9
9
9
9
9
9
9
9
9
9
9
10
9
9
9
9
9
9
10
10
10
10
10
10
10
10
11
11
11
11
11
11
11
11
11
11
11
11
11
11
11
11
11
11
11
11
12
12
12
12
12
12
12
12
12
12
12
12
12
12
11
11
11
12
12
12
12
12
12
12
13
13
13
13
13
13
13
13
13
13
14
13
13
13
13
13
13
13
13
13
13
13
13
12
12
12
12
12
12
11
11
11
11
11
11
11
11
11
11
11
11
11
11
11
12
12
12
12
12
12
12
12
12
12
12
12
12
13
13
13
13
13
13
13
13
13
13
13
13
13
13
13
13
13
12
12
12
12
11
12
13
13
13
13
15
15
15
15
15
15
15
16
17
17
17
17
17
17
17
17
17
17
17
17
17
17
17
17
18
18
18
18
18
18
18
18
18
18
18
18
18
18
17
17
17
17
17
17
17
17
17
17
17
17
17
17
17
17
17
17
17
17
17
17
17
17
17
17
16
16
16
16
16
16
16
16
16
16
16
16
16
17
17
17
18
18
18
18
18
18
18
18
18
18
18
18
18
18
18
18
18
18
18
18
18
18
18
18
18
18
18
18
18
17
17
18
18
18
18
18
18
18
18
18
19
19
19
19
19
19
19
19
19
19
19
19
19
19
19
18
18
18
18
18
18
18
18
18
18
18
17
17
17
17
17
17
17
17
17
17
16
15
13
13
12
12
11
11
11
11
11
11
11
11
11
11
11
10
10
10
10
10
10
11
11
11
11
11
11
11
11
12
12
12
11
11
11
11
11
11
11
11
11
11
11
11
9
9
9
9
9
9
9
9
9
9
9
9
10
10
10
11
11
11
11
11
11
11
11
11
12
12
12
12
12
11
11
11
11
11
11
11
11
12
13
13
12
12
12
12
12
12
12
12
12
12
12
12
13
14
14
14
15
15
15
16
16
16
17
17
17
17
18
18
18
17
17
17
17
17
17
17
17
17
17
17
17
17
17
17
17
17
17
17
17
17
17
17
17
17
17
17
17
17
17
17
17
17
17
17
17
17
16
16
16
16
16
16
16
16
16
16
16
16
16
16
16
16
16
16
16
16
16
15
16
16
16
16
16
16
16
16
16
17
17
17
17
17
17
17
17
17
17
17
17
17
17
17
17
18
18
18
18
18
18
18
18
18
18
18
19
19
19
19
19
19
18
18
18
18
18
17
17
17
17
17
17
17
17
17
17
17
17
17
17
17
17
17
17
17
17
17
17
17
17
17
17
17
17
17
17
17
17
17
17
17
17
17
17
17
17
17
17
17
17
17
17
17
17
17
18
18
18
18
17
17
17
18
17
17
17
17
17
18
19
19
19
19
19
19
19
20
20
18
18
19
19
19
19
19
19
19
19
18
18
18
18
18
18
18
17
17
17
17
17
17
16
18
18
19
19
20
20
20
20
21
21
21
21
21
21
21
21
21
21
21
21
21
21
21
21
21
21
21
21
22
22
22
22
22
22
22
22
22
22
22
22
22
22
22
22
22
22
22
22
22
22
23
23
23
23
23
23
23
23
23
23
23
23
23
23
23
23
23
23
23
23
23
23
23
22
22
22
22
21
22
22
22
22
22
22
22
22
22
22
22
22
22
22
22
22
22
22
22
21
22
22
22
22
22
22
22
22
23
23
23
23
23
24
24
24
24
24
24
24
24
24
24
24
23
23
22
22
22
21
21
21
19
19
19
19
19
19
19
18
18
18
18
18
18
18
18
19
19
19
19
18
18
18
19
19
19
19
19
19
19
19
19
19
19
19
19
19
19
19
19
19
19
20
19
18
18
18
18
17
17
17
17
17
17
17
17
17
17
17
17
17
17
17
17
18
18
18
17
17
17
17
17
17
18
18
18
17
17
17
16
16
16
16
16
15
16
14
14
14
14
14
14
14
14
14
14
14
14
14
15
15
14
14
14
14
14
14
14
14
14
14
14
14
14
14
14
13
13
14
11
13
13
13
13
13
13
13
14
15
15
15
15
15
16
16
16
16
15
15
15
15
15
14
14
14
14
14
14
14
14
14
14
14
14
14
14
14
14
14
14
14
14
14
14
14
14
13
13
13
13
13
13
13
13
13
13
13
13
13
13
12
12
12
12
12
12
12
12
12
12
12
12
12
12
12
12
12
12
12
12
11
11
11
11
11
11
11
11
10
10
10
10
11
11
11
11
11
11
10
10
10
10
10
10
10
10
10
10
10
10
10
10
10
10
10
9
9
9
9
8
8
8
8
8
7
7
7
7
7
7
7
7
7
7
7
7
7
7
7
7
7
7
7
7
7
7
7
7
7
7
7
6
6
6
6
6
6
7
7
7
7
7
7
7
7
7
7
7
7
7
7
7
8
7
7
7
7
7
7
7
7
7
6
6
6
6
6
6
6
6
6
6
6
6
6
6
6
6
6
6
6
6
6
6
6
6
6
6
6
6
6
6
7
7
6
6
6
6
6
6
6
6
6
6
6
6
6
6
6
7
7
7
10
10
10
10
10
10
10
10
10
10
10
10
10
10
10
10
10
10
10
11
11
11
11
11
11
11
11
11
10
10
10
10
10
10
10
10
10
10
10
10
10
10
11
11
11
11
11
11
11
11
11
11
11
11
11
11
11
11
11
11
11
11
11
11
11
11
11
11
11
11
11
10
10
10
10
10
10
10
10
9
9
9
9
9
9
9
9
9
9
9
9
9
9
7
7
7
7
7
7
7
7
7
7
7
7
7
7
7
7
7
7
7
7
7
7
7
7
7
7
7
7
7
7
7
7
7
7
7
7
7
7
7
7
7
7
6
6
6
6
6
6
6
5
5
5
5
5
5
5
5
5
5
5
5
5
5
5
5
5
5
5
5
5
5
5
5
4
3
3
2
2
2
2
2
2
2
2
2
2
2
2
3
3
3
3
3
3
3
3
3
3
3
3
3
3
3
3
3
3
3
3
3
3
3
3
3
3
3
3
3
3
3
3
3
3
3
3
3
3
3
4
4
4
4
5
5
5
5
5
5
5
5
5
5
5
5
5
5
5
6
6
6
6
7
7
7
7
7
7
7
7
7
7
7
7
7
7
7
7
7
7
7
7
7
7
7
7
7
7
7
7
7
7
7
7
7
7
7
7
7
7
7
7
7
7
7
7
7
7
7
8
11
11
11
11
11
11
11
11
11
11
12
12
12
12
12
12
12
12
12
11
11
11
11
11
12
12
12
12
12
13
13
13
13
13
13
14
14
14
15
15
15
15
15
15
15
16
16
15
15
15
16
16
17
17
17
17
17
17
17
17
17
17
17
17
17
17
17
17
17
17
17
17
17
17
17
17
17
17
17
17
17
17
17
17
17
17
17
17
17
17
17
17
17
17
17
17
17
17
17
17
17
17
17
17
17
17
17
17
16
16
16
16
16
16
16
16
16
16
16
16
16
16
16
16
16
16
16
16
16
17
17
17
17
17
17
17
17
17
17
17
17
17
17
17
17
17
17
17
16
16
16
16
16
17
17
17
17
18
17
17
17
17
17
16
16
16
16
16
16
16
16
15
15
14
14
13
13
13
13
13
13
12
12
14
14
14
14
14
14
13
13
13
13
13
13
13
14
14
14
12
12
12
12
12
13
12
12
11
11
11
11
11
11
11
11
11
11
11
11
11
11
11
11
11
11
11
11
11
11
11
11
11
11
11
11
11
11
11
11
11
11
11
11
11
11
11
11
11
11
11
11
11
11
11
11
11
11
11
11
11
11
12
12
12
12
12
12
12
12
12
12
12
12
12
12
12
12
12
12
12
12
12
12
12
12
12
12
12
12
12
12
12
11
11
11
11
10
11
11
10
10
10
10
10
10
10
10
10
10
10
10
10
10
10
11
11
11
11
11
11
11
11
11
11
11
11
11
11
11
11
10
9
9
9
9
9
9
9
9
9
9
9
9
9
9
9
9
9
9
9
9
9
9
8
9
9
9
9
9
9
9
8
8
8
8
8
8
8
8
8
8
8
9
9
9
9
9
9
9
9
9
10
10
11
11
11
11
11
11
11
11
12
12
12
12
12
12
12
12
14
15
15
15
14
14
14
17
17
17
17
17
17
17
17
17
17
17
17
17
17
17
17
17
17
17
17
17
17
17
17
17
17
17
18
18
18
18
18
18
18
18
18
18
20
20
23
23
23
24
24
23
23
23
23
23
23
23
23
23
23
23
23
23
23
23
23
23
23
24
24
29
29
31
34
34
34
34
35
38
41
41
41
41
44
48
50
51
51
51
51
51
51
51
54
54
54
54
61
62
62
63
65
65
65
66
66
67
67
68
73
73
72
72
72
72
71
73
72
73
74
76
77
77
77
77
77
77
77
77
81
81
81
80
82
82
82
82
84
87
90
90
91
91
91
91
95
100
101
101
101
100
97
98
97
97
96
97
97
97
98
99
101
102
102
105
108
109
111
115
116
116
118
118
118
120
120
120
122
122
121
121
121
122
121
122
121
121
121
121
122
120
120
120
121
123
123
123
123
127
128
128
128
128
128
127
127
127
129
129
129
129
130
130
130
129
130
130
130
130
130
130
131
132
132
134
134
134
134
134
134
133
134
135
136
136
136
136
137
137
137
136
136
139
141
140
141
141
148
151
151
150
150
149
149
150
150
149
148
147
145
145
147
148
148
148
148
148
148
148
148
149
150
149
149
149
150
150
151
151
152
152
153
154
154
155
154
154
154
154
156
158
158
158
158
158
157
157
155
155
159
159
159
160
160
160
159
157
156
158
157
157
153
154
154
154
151
151
147
144
143
138
130
130
125
123
123
119
118
119
122
119
118
116
116
117
117
118
118
118
120
121
122
122
123
123
122
123
120
120
119
120
123
124
124
123
124
124
124
128
129
130
130
132
132
136
136
136
136
137
135
135
135
136
136
136
137
138
138
138
138
138
139
141
140
141
142
142
142
144
144
139
139
130
130
128
128
130
127
128
127
122
117
117
120
121
121
122
122
123
123
125
126
125
125
123
122
122
121
122
121
122
120
121
121
121
122
122
121
121
121
126
126
126
119
110
110
109
108
107
110
110
110
111
112
112
113
113
113
113
114
113
113
113
113
112
113
113
113
113
113
113
112
108
108
105
105
106
103
102
102
102
102
102
103
103
105
104
103
104
102
103
103
102
102
102
104
104
104
106
104
104
104
104
106
106
108
107
107
107
106
108
108
110
112
111
111
108
107
108
107
107
106
105
105
105
105
109
109
107
106
106
105
105
105
106
105
105
104
103
103
103
103
107
108
109
108
105
104
102
102
102
101
100
100
99
101
101
107
108
107
107
106
105
105
106
106
105
107
107
107
107
107
107
108
107
107
107
107
109
109
104
102
91
89
89
89
89
91
92
91
90
87
86
87
88
94
95
95
93
93
93
93
93
93
93
94
95
95
95
95
95
95
95
95
95
100
100
100
98
98
98
98
98
99
99
99
99
100
100
101
101
101
101
101
102
103
103
104
103
101
99
100
100
100
100
98
97
96
96
96
94
95
95
95
95
95
94
92
92
89
89
89
88
88
88
88
87
88
88
88
88
88
88
87
87
86
86
86
86
86
86
86
86
86
86
86
86
86
86
86
85
87
87
87
84
84
77
77
76
76
76
72
64
64
62
62
62
62
61
61
62
61
60
60
61
62
64
64
66
67
66
66
66
66
68
68
68
65
65
66
65
65
65
65
62
62
62
63
64
64
64
65
65
65
65
65
64
63
63
62
62
63
63
63
60
59
58
56
55
55
55
56
54
53
50
50
49
45
43
41
41
41
41
41
42
42
42
43
44
44
44
44
44
44
44
45
46
47
47
47
46
46
46
47
47
47
49
49
50
50
50
49
49
48
48
48
47
47
47
47
47
47
47
47
47
48
48
48
49
47
48
49
49
49
48
47
46
46
46
44
43
43
43
43
44
45
45
45
45
45
45
44
44
44
44
44
44
45
45
46
47
49
48
47
47
47
47
44
43
43
43
46
46
48
46
46
47
47
47
47
47
47
47
47
47
47
47
47
47
48
48
48
49
49
50
50
52
53
53
53
52
52
52
52
54
55
58
59
59
59
59
59
59
59
59
59
59
59
60
60
60
60
60
64
64
63
63
63
62
65
64
65
63
61
61
64
64
62
62
62
64
65
66
66
67
68
67
68
68
69
69
70
67
65
65
66
67
68
68
68
69
70
70
71
71
68
68
69
69
70
76
77
77
77
76
76
76
76
77
79
78
79
78
78
78
78
79
79
81
81
83
83
83
84
83
83
83
84
85
86
89
89
94
94
95
99
101
103
107
110
110
110
110
110
109
109
109
111
111
111
112
113
113
113
113
117
117
117
118
118
120
120
119
119
119
119
119
122
122
123
124
124
124
124
124
124
124
124
124
124
131
133
132
131
131
131
131
131
132
132
132
132
130
130
130
130
134
134
136
136
136
138
138
138
138
139
139
140
140
140
140
142
142
142
143
143
143
143
144
146
146
146
147
148
150
150
151
151
151
151
151
151
150
149
149
148
149
149
149
149
148
148
148
148
149
149
149
149
149
149
148
148
148
148
148
152
152
152
153
153
146
145
142
142
140
137
134
133
132
131
132
135
136
135
136
136
136
135
135
139
137
137
136
136
129
128
127
127
128
128
128
128
129
128
123
104
104
101
101
100
98
98
99
96
96
101
104
99
99
101
95
93
89
83
83
83
85
84
84
82
77
77
71
72
74
74
74
76
77
77
75
75
74
75
75
75
75
75
75
75
74
76
77
77
77
76
76
75
76
76
76
76
77
79
80
80
81
82
83
83
82
82
82
83
84
84
84
84
84
84
84
83
83
83
80
80
80
80
80
81
81
81
81
83
83
83
83
80
77
75
73
73
72
72
71
71
69
69
69
70
71
71
71
72
72
74
74
77
77
75
72
72
71
71
71
72
72
72
72
72
72
72
72
71
71
71
72
72
72
72
72
72
72
73
73
73
73
73
73
73
73
73
72
72
72
74
74
75
74
70
67
67
67
67
66
67
69
68
66
63
63
63
63
63
63
63
65
63
65
65
66
66
65
65
65
65
65
65
65
64
64
63
63
63
64
63
66
66
66
66
67
67
65
65
63
62
62
63
64
64
63
64
64
64
63
62
61
61
58
58
58
59
59
59
59
57
57
56
56
56
56
56
56
56
56
56
56
56
56
56
57
57
57
57
58
57
57
58
57
55
54
54
53
53
53
52
52
52
52
53
53
53
52
51
51
51
51
51
51
51
51
52
52
53
53
53
53
53
53
53
53
53
56
56
56
58
58
58
58
58
58
58
57
58
58
58
56
57
53
55
55
55
55
54
54
53
52
52
52
52
51
51
51
50
51
52
52
52
52
52
51
45
40
40
37
37
35
35
35
35
37
37
36
36
35
36
36
35
35
33
34
34
34
34
33
34
34
34
34
34
33
33
32
32
33
33
33
33
34
34
34
34
34
34
33
34
35
35
35
35
37
37
37
38
39
39
38
38
39
39
40
40
39
39
39
39
38
38
42
43
46
45
45
44
45
47
46
47
47
48
49
48
47
48
48
48
47
47
47
47
47
47
47
47
47
47
47
47
47
47
47
47
48
47
47
47
48
48
48
48
49
50
50
50
50
50
50
50
50
50
50
50
50
50
50
50
50
48
47
47
49
49
49
49
49
49
49
49
49
51
51
51
51
53
54
54
53
53
53
53
53
53
53
53
53
53
53
53
53
52
51
52
53
53
53
54
53
53
54
54
55
55
55
56
56
56
57
57
56
58
58
58
58
58
58
57
56
57
57
57
56
55
53
53
53
53
52
53
53
51
51
51
51
50
49
47
47
47
47
47
47
47
47
48
46
46
47
47
47
47
47
47
48
48
49
47
47
45
45
45
45
44
44
45
45
45
46
46
44
46
46
46
47
47
48
48
48
48
48
48
53
53
53
53
51
53
53
53
53
53
53
55
56
57
58
58
58
58
58
58
58
59
59
59
59
59
59
59
59
59
59
59
59
59
59
59
58
58
58
57
57
57
56
55
55
55
55
55
55
56
56
55
55
56
55
55
55
54
55
56
56
56
56
56
56
56
56
57
57
57
55
55
55
55
54
54
54
54
54
55
55
53
53
53
53
53
53
53
53
53
54
54
54
54
54
54
54
54
54
54
55
55
55
56
56
56
57
57
57
57
55
56
56
56
56
57
57
57
57
55
56
56
55
55
55
55
55
56
56
55
55
52
52
52
52
53
53
52
52
52
51
51
51
51
52
52
52
47
49
49
47
37
34
34
35
33
33
32
33
33
33
33
33
34
34
32
34
34
34
33
32
32
32
32
32
32
34
34
32
31
32
33
33
33
33
34
35
35
35
35
35
36
36
36
36
36
36
36
36
36
36
36
36
36
36
36
36
36
36
36
36
36
36
36
36
37
37
37
37
38
38
38
38
38
38
37
37
39
40
40
40
40
40
40
40
40
40
41
41
40
40
39
39
39
39
39
39
40
40
41
40
41
39
37
35
34
34
34
35
35
35
36
36
36
36
36
36
36
37
37
35
35
35
35
35
35
35
35
35
35
35
35
35
35
35
34
35
35
35
36
35
37
40
40
47
48
48
48
48
49
48
48
49
49
49
49
49
49
49
49
49
49
49
49
47
47
47
47
47
45
45
45
45
44
44
47
47
47
46
46
46
46
46
46
46
46
47
47
47
48
48
46
41
41
41
41
40
40
41
41
42
42
42
42
42
43
43
43
46
46
46
46
45
45
45
44
44
45
45
43
43
43
45
45
45
43
44
44
43
43
43
42
42
42
43
43
43
44
44
44
44
44
45
45
45
45
45
45
45
45
45
45
45
45
45
45
45
45
44
44
44
44
44
44
44
44
44
44
44
44
44
44
44
44
44
44
45
45
45
45
45
45
45
45
46
46
46
46
45
45
46
46
46
46
46
46
45
47
47
46
43
43
43
43
43
43
43
44
44
44
44
44
44
44
44
44
45
45
44
43
43
43
43
43
44
44
44
44
44
44
44
44
44
44
44
44
45
45
45
45
45
45
45
45
45
44
44
44
44
44
44
44
44
47
42
41
41
41
39
40
40
39
39
39
39
39
39
40
39
39
39
39
38
37
37
37
37
37
37
37
36
37
37
37
36
35
35
35
35
35
35
35
35
35
35
35
35
34
32
33
32
32
32
32
32
32
32
32
32
32
32
32
32
33
33
33
32
32
32
32
32
32
32
32
33
33
32
32
32
32
31
31
31
31
31
30
30
30
29
29
29
27
27
24
23
23
22
22
22
22
22
22
22
22
22
23
23
23
23
23
23
23
23
23
23
23
23
22
22
21
21
21
21
21
21
21
21
21
20
20
20
20
20
19
18
18
18
18
18
18
17
17
17
17
17
17
17
17
17
17
17
17
17
16
15
14
14
13
13
13
13
13
12
12
11
11
11
11
11
11
12
12
12
12
13
13
13
13
13
13
13
13
13
13
14
14
14
14
14
14
14
14
14
14
14
15
15
15
15
15
16
16
17
17
17
17
17
17
16
16
16
16
16
16
16
15
15
15
14
15
17
17
17
17
17
17
17
17
17
17
17
17
17
17
17
17
17
17
18
18
18
18
19
20
21
21
21
21
21
21
21
21
21
23
22
22
23
23
23
23
24
24
24
25
24
24
24
24
24
24
24
24
24
24
25
25
25
25
25
24
24
24
23
23
24
24
25
24
24
24
24
24
24
25
27
26
26
26
28
28
28
28
28
29
29
29
29
29
29
29
29
30
30
31
31
31
32
32
32
32
32
31
31
31
31
31
31
32
32
32
34
34
34
34
34
34
34
34
34
34
34
33
33
33
33
33
32
32
32
32
32
32
32
32
32
32
32
32
33
33
33
33
33
33
33
34
35
34
34
34
35
35
35
35
35
35
35
35
35
35
35
35
35
35
35
35
35
35
35
35
35
35
35
35
35
35
35
35
35
35
36
37
37
37
37
37
37
38
38
38
38
38
38
38
38
37
37
37
36
35
35
35
35
35
35
35
35
35
35
34
34
32
31
32
30
30
29
29
29
29
29
29
29
29
29
26
26
26
25
25
23
23
23
23
23
23
23
23
23
23
23
23
24
23
24
24
24
24
25
27
27
27
26
26
28
28
28
28
28
29
29
29
29
29
30
29
29
30
30
30
30
30
30
30
30
30
30
30
31
32
32
32
32
32
32
32
32
32
32
32
32
32
32
32
32
30
30
30
30
30
30
30
30
30
30
30
30
30
30
29
29
29
29
29
29
29
29
29
29
29
29
29
29
29
29
29
29
29
28
28
28
28
29
29
29
28
26
26
26
25
25
25
25
24
25
25
24
24
24
24
24
24
24
24
24
24
24
24
24
24
24
24
23
22
22
22
22
23
23
23
24
23
23
23
23
23
23
21
19
19
19
19
19
19
19
19
19
18
19
17
14
14
12
12
12
12
12
12
11
11
11
11
11
11
11
11
11
11
11
12
12
12
12
12
12
12
12
12
12
12
13
13
13
13
13
13
13
13
13
12
12
12
12
13
13
13
13
13
13
13
13
13
13
13
13
13
13
13
13
13
13
13
13
13
13
13
13
14
14
14
14
14
14
14
14
14
16
16
17
17
17
17
17
17
17
17
16
16
16
16
16
16
16
15
15
15
15
15
16
16
16
16
16
16
16
16
16
16
14
14
13
12
13
12
12
12
13
13
14
14
14
13
13
13
13
13
13
13
13
13
13
13
13
13
13
13
13
14
14
14
14
14
14
14
15
15
16
16
16
16
16
15
14
15
15
15
15
15
15
15
15
15
15
15
15
15
15
15
15
15
15
15
15
15
15
15
16
16
16
16
16
17
17
17
17
17
17
17
17
17
17
17
17
17
17
17
17
17
18
18
18
18
18
18
18
18
18
20
19
19
19
19
19
19
18
17
17
17
17
17
17
17
17
17
17
17
17
17
17
17
17
17
17
17
17
17
17
17
17
17
17
17
17
17
17
17
17
17
16
16
16
16
16
16
16
16
16
16
16
16
16
17
17
17
17
17
17
17
17
17
17
17
17
17
17
17
17
17
17
17
17
17
17
17
17
17
17
17
17
17
17
17
17
17
17
17
17
16
16
16
16
15
15
15
15
15
15
17
17
17
17
17
16
16
16
16
16
16
16
16
16
16
17
17
16
16
16
16
16
17
17
16
16
16
15
15
15
14
14
14
14
14
13
13
12
12
12
12
12
12
13
13
12
12
13
13
13
13
13
13
13
13
13
14
14
14
14
14
14
14
14
14
14
14
14
14
14
13
13
13
13
13
13
13
13
14
14
14
14
14
14
14
14
14
14
13
13
13
13
13
13
13
13
13
13
12
12
12
11
11
11
11
11
11
11
11
11
11
11
11
11
11
11
11
11
11
11
11
11
11
11
11
11
11
11
11
11
11
11
11
11
11
11
11
11
11
11
11
11
11
11
11
11
11
11
11
11
11
11
11
11
11
12
11
11
11
11
11
11
11
11
11
11
11
11
11
11
11
11
11
11
11
11
11
11
11
10
9
9
9
9
9
9
9
9
10
10
10
10
10
10
10
10
11
11
11
11
11
11
11
11
11
11
11
11
11
11
11
11
10
10
10
10
10
10
10
10
10
10
10
10
10
10
10
10
10
10
10
10
11
11
11
11
11
11
11
11
11
11
11
10
9
8
8
8
8
8
8
8
8
8
8
8
7
7
7
7
8
8
8
8
8
8
8
8
9
9
9
9
9
9
9
9
9
9
9
10
10
10
10
10
10
10
10
10
10
11
11
11
11
11
11
11
11
11
11
10
10
10
10
10
10
10
10
10
10
10
10
10
10
10
10
10
10
11
11
11
11
11
11
11
11
11
11
11
11
11
11
11
11
11
11
11
11
11
11
11
11
11
11
11
11
11
12
12
12
12
12
11
11
11
11
11
11
11
11
11
11
11
11
11
11
11
11
11
11
11
11
11
11
11
11
11
11
11
11
11
11
11
11
11
11
11
11
11
11
11
11
11
11
11
11
11
11
11
11
11
11
11
11
11
11
11
11
11
11
11
11
11
11
11
11
11
11
11
11
11
10
10
11
11
11
11
11
11
11
11
11
11
11
11
11
11
11
11
11
11
11
10
10
10
10
10
10
10
10
11
11
11
10
10
10
10
10
8
8
9
9
9
9
9
9
9
9
10
10
10
11
11
11
11
11
11
11
11
11
11
11
11
11
11
11
11
11
11
11
11
11
11
11
11
11
11
11
11
11
11
11
13
13
13
14
14
14
14
14
14
14
14
14
14
14
14
15
14
14
14
14
14
14
14
14
14
14
14
14
14
14
14
14
14
13
13
13
13
13
12
13
14
14
14
15
14
14
14
15
15
15
15
15
15
15
15
15
15
15
15
15
15
15
15
16
16
16
16
16
16
16
16
16
16
16
16
16
15
15
15
15
16
17
17
17
18
18
19
21
21
22
22
22
22
22
23
23
23
23
23
23
23
23
23
23
23
24
24
24
24
24
24
24
24
24
23
23
23
23
23
23
23
23
23
23
23
23
23
23
22
22
22
22
22
22
22
20
20
20
20
19
19
19
20
20
20
20
20
20
20
20
21
21
21
21
21
21
21
21
21
23
22
22
22
22
22
22
21
21
21
21
21
21
22
22
22
22
22
22
23
23
23
23
23
23
23
23
23
23
23
23
23
23
23
23
23
23
23
23
23
23
23
23
23
23
23
23
23
23
23
23
23
23
23
23
22
21
21
21
21
21
26
26
27
28
54
60
62
61
61
61
64
64
64
65
65
66
65
65
65
68
70
71
71
71
71
71
70
70
70
70
69
70
70
70
69
69
69
72
72
72
73
73
73
77
78
77
77
77
84
88
88
89
88
88
95
94
94
95
95
95
95
96
96
97
97
98
98
100
101
101
101
101
101
101
101
102
103
103
104
104
105
105
105
105
106
110
111
111
112
113
113
113
116
116
116
116
115
115
116
116
118
122
123
124
124
124
124
124
124
123
123
124
124
123
123
122
123
125
125
129
135
135
135
135
135
136
136
136
137
139
139
140
140
141
145
148
154
155
155
155
157
156
156
156
156
161
162
162
162
163
165
165
164
166
166
166
166
162
162
162
163
160
160
162
168
169
168
164
162
161
161
162
161
162
162
161
161
163
163
163
165
165
166
165
165
166
166
166
167
167
167
167
167
167
168
169
170
170
173
172
172
173
172
172
172
172
175
175
175
175
175
177
176
174
174
170
169
171
171
170
169
169
170
164
167
167
167
166
166
166
166
162
161
160
152
145
144
142
142
141
143
143
142
141
140
140
141
140
140
140
140
140
139
142
142
142
142
141
139
139
138
138
137
137
138
138
137
135
130
130
131
131
131
131
131
132
129
129
129
129
129
129
126
127
129
129
124
109
102
100
99
96
96
96
96
96
97
97
97
98
96
95
94
94
93
91
93
93
94
93
90
90
83
82
82
83
83
83
83
83
83
83
83
83
86
87
90
90
90
90
91
91
90
91
92
92
93
95
95
95
95
95
95
95
95
96
101
101
101
101
101
101
103
106
103
103
102
103
103
106
109
109
107
107
103
101
101
102
102
105
105
105
106
105
107
104
104
103
104
101
95
96
96
96
99
99
98
97
96
96
96
96
95
96
99
99
99
97
97
102
102
105
105
105
105
105
104
104
104
106
104
105
106
106
106
106
106
106
106
106
106
107
108
108
108
109
109
109
109
109
109
109
109
109
109
109
109
109
110
112
113
119
119
119
119
120
121
121
121
121
121
121
121
121
124
124
128
129
130
136
136
136
136
137
138
140
141
140
137
128
127
126
126
126
126
127
129
129
129
129
129
127
126
130
129
129
129
129
129
127
127
126
125
125
126
126
126
125
125
124
123
123
124
124
127
130
131
131
130
130
130
130
130
131
131
131
132
132
132
132
132
132
132
132
132
132
132
132
133
133
133
133
134
133
133
134
134
132
132
132
132
132
132
131
132
132
131
125
124
123
123
124
125
123
120
120
118
118
118
117
117
117
119
118
118
118
117
113
112
108
107
107
106
107
107
107
106
105
107
107
107
106
107
104
103
103
101
101
104
106
107
106
105
105
104
104
101
101
101
103
103
100
99
97
91
89
87
87
87
87
83
83
83
83
77
72
72
71
64
60
60
59
59
59
59
59
56
54
53
53
53
53
53
53
53
51
51
51
51
51
52
52
52
52
53
53
53
53
53
53
53
53
53
53
55
53
53
53
53
53
52
51
52
52
52
52
53
53
53
53
50
50
50
51
52
53
52
52
51
51
52
52
52
52
52
53
54
54
55
55
56
55
55
55
55
57
57
57
57
57
58
58
59
60
60
60
59
57
57
57
57
59
59
59
59
59
59
59
59
59
59
59
64
65
63
62
62
60
60
60
62
62
63
65
65
66
67
71
71
70
68
68
69
71
71
71
71
71
71
71
71
71
71
71
71
70
70
70
70
75
75
75
75
74
75
75
77
77
77
77
77
77
77
77
78
79
79
82
82
82
82
82
82
82
82
84
84
86
87
88
86
85
85
85
85
85
84
84
84
86
86
86
86
87
87
88
88
87
87
87
87
87
88
88
88
88
88
88
88
86
87
86
89
88
88
87
87
90
93
93
93
90
89
89
89
89
88
88
86
85
85
85
85
85
83
83
79
80
79
79
79
79
79
79
79
79
80
80
80
79
78
78
78
79
79
79
79
79
79
80
79
79
79
79
81
83
82
82
81
80
82
82
83
83
83
83
83
83
83
83
83
83
85
85
85
87
87
86
86
85
85
85
84
84
84
84
83
82
82
81
82
77
76
72
72
72
72
71
71
71
69
66
65
65
63
62
63
63
66
66
66
66
66
63
61
60
60
61
61
61
61
61
62
62
62
62
62
62
62
62
63
63
63
64
64
62
62
62
62
62
63
64
63
63
63
64
65
64
64
63
63
63
63
64
64
64
61
61
58
58
58
58
59
59
59
59
59
59
59
61
62
64
64
64
65
66
66
65
65
66
67
66
67
66
66
66
63
58
53
54
53
48
48
46
46
46
46
45
47
47
47
47
47
47
47
46
49
50
50
48
48
47
49
47
48
48
48
48
49
51
52
52
51
51
51
51
51
52
52
52
52
51
52
52
52
52
52
53
53
53
53
53
53
53
53
53
53
53
53
53
52
53
54
55
56
57
57
59
59
59
59
59
58
60
60
60
62
62
60
59
60
59
59
58
59
59
59
59
61
61
61
62
62
62
62
61
59
59
59
60
60
60
60
61
61
64
64
64
64
65
65
63
63
63
63
63
62
62
61
61
60
60
62
62
62
62
62
62
62
62
61
61
62
62
62
62
62
62
62
62
62
62
63
63
64
64
64
65
65
65
64
64
64
64
64
64
63
64
64
64
64
64
66
66
66
65
65
65
66
67
68
68
68
68
68
69
69
69
69
68
66
65
65
64
65
63
59
46
43
41
41
41
41
40
40
38
38
38
38
37
37
38
41
41
41
41
41
42
41
41
40
39
39
41
41
41
41
41
43
43
44
44
43
43
41
41
41
41
41
41
42
42
42
42
42
42
41
41
41
41
43
43
43
43
44
44
44
44
44
44
44
44
44
44
44
45
45
41
41
41
43
43
43
45
46
46
46
47
48
48
48
48
47
47
48
48
48
49
49
49
49
49
50
51
51
51
50
50
50
50
50
50
50
49
49
51
51
51
51
51
51
51
51
51
52
53
56
56
56
56
56
56
56
56
56
57
57
57
57
57
57
57
57
57
57
57
57
56
57
57
58
55
55
56
56
58
59
59
59
59
59
59
59
61
61
61
61
62
61
61
61
61
61
61
61
57
56
54
53
53
53
54
54
53
53
53
53
53
53
53
53
53
53
53
50
50
50
49
49
47
47
46
46
46
45
45
44
44
42
42
42
42
42
42
44
45
44
43
41
41
41
41
41
41
41
43
43
44
44
43
43
44
44
44
44
44
44
44
45
45
45
45
45
45
45
45
45
45
45
44
44
44
44
44
43
43
41
41
39
39
39
39
38
37
33
33
33
32
31
31
31
30
30
30
30
29
29
29
30
29
29
30
29
29
29
28
28
28
28
29
29
29
28
28
28
29
29
29
29
29
30
30
30
30
30
30
30
30
30
30
29
29
29
29
29
29
29
29
29
29
29
29
29
29
29
29
29
29
29
29
31
31
32
33
33
33
34
34
34
34
34
34
33
33
33
34
34
34
35
35
35
35
35
34
35
35
35
36
37
37
37
39
39
41
40
40
40
40
40
41
40
40
41
41
41
41
41
41
41
41
41
40
40
41
41
41
41
41
41
41
41
41
41
41
41
41
41
41
41
41
41
41
41
40
40
40
40
40
41
41
41
41
41
41
41
41
41
41
41
42
42
43
44
44
43
43
44
44
46
47
47
47
44
42
42
42
42
42
42
43
43
42
42
42
42
43
43
43
43
43
47
46
47
47
46
46
46
46
46
46
46
46
45
45
45
46
46
46
46
46
46
46
47
47
47
47
47
47
46
46
44
45
45
45
45
46
46
46
46
46
46
46
46
46
47
47
47
47
47
47
47
47
47
46
45
45
44
42
42
43
43
43
42
42
42
42
41
41
41
41
41
41
41
41
41
41
41
41
41
41
41
41
41
41
41
41
41
41
41
41
41
41
41
41
41
41
42
42
41
41
39
39
39
41
41
41
41
41
41
41
41
41
41
41
41
41
42
43
43
43
43
43
44
44
44
44
44
44
45
45
46
45
46
47
46
46
46
45
47
49
49
49
48
48
47
47
47
47
50
49
47
45
45
42
41
44
44
44
45
44
41
41
38
38
38
38
39
39
39
38
37
37
37
37
38
38
38
39
39
39
39
40
40
40
40
40
40
41
41
41
41
42
42
42
43
43
43
43
44
44
44
45
45
46
46
46
47
47
47
47
47
48
48
48
48
48
48
49
51
52
51
51
51
51
51
52
52
53
52
53
53
54
54
53
53
53
53
53
53
53
53
53
53
53
53
53
53
53
55
56
57
57
56
55
55
53
53
53
53
54
54
56
54
57
56
56
56
57
57
58
58
59
59
59
61
61
61
61
61
60
60
60
61
61
61
61
61
61
63
64
64
62
59
61
60
59
59
59
59
59
57
56
57
57
56
56
53
51
52
53
53
49
49
49
49
49
49
51
51
52
52
51
51
51
51
51
51
52
52
52
52
52
52
52
53
53
53
53
53
54
54
54
54
54
54
54
54
54
53
53
53
54
54
55
55
57
56
56
56
56
55
55
56
56
56
56
55
55
55
55
55
55
55
54
54
53
53
53
54
55
59
59
59
60
61
61
61
62
62
63
62
62
62
62
62
63
63
65
64
63
63
64
64
66
66
65
65
65
65
65
65
65
65
67
67
67
67
68
68
69
67
66
66
67
66
65
65
63
64
65
65
65
65
66
67
67
68
69
69
68
67
66
66
67
67
67
67
67
67
67
66
66
66
66
66
67
65
65
65
65
66
66
67
67
67
67
67
67
67
71
71
71
71
71
72
72
72
73
72
72
72
72
72
72
73
73
72
73
73
72
72
72
73
70
70
69
69
69
69
69
69
69
69
69
70
71
71
71
71
71
71
71
71
72
73
74
72
65
65
66
67
65
65
65
64
64
62
61
60
58
57
56
55
53
51
50
50
50
51
53
53
53
53
55
53
53
53
53
54
55
53
53
53
53
56
57
57
58
58
58
58
58
59
59
59
59
59
59
59
59
58
58
58
58
58
59
59
59
59
59
59
58
58
58
58
59
59
58
57
57
57
57
57
57
57
57
58
58
58
58
58
58
58
57
57
57
57
57
57
56
56
57
57
58
58
58
59
59
58
58
59
59
59
59
59
59
59
59
59
59
58
56
56
53
53
53
51
51
51
51
50
49
49
47
48
48
48
46
46
46
46
45
41
41
41
41
41
41
41
44
43
43
43
44
42
41
41
41
40
40
41
40
40
41
38
38
38
36
36
36
36
36
36
36
36
36
35
35
35
35
35
35
35
33
30
29
28
27
26
26
25
25
26
26
26
26
24
23
23
23
23
23
23
23
23
23
23
23
23
24
25
25
25
25
25
25
25
25
25
25
25
24
24
24
24
23
23
24
24
24
23
23
23
23
23
23
23
23
23
23
23
23
23
23
23
23
23
22
21
21
21
20
20
20
20
20
22
22
22
23
23
23
24
25
24
24
24
24
25
31
32
32
30
29
29
29
30
29
29
30
30
30
30
30
30
35
34
34
34
35
35
36
36
36
36
36
36
35
35
34
34
34
34
34
33
33
31
31
30
29
29
30
30
30
30
31
31
31
30
30
30
30
32
32
32
32
32
32
32
32
32
32
32
32
32
33
34
34
34
34
34
34
34
34
34
33
33
33
33
33
33
33
34
35
35
35
35
35
36
37
37
39
39
39
39
39
39
40
40
40
40
40
41
43
43
43
43
43
44
44
44
44
45
45
44
45
45
45
47
47
47
47
47
47
47
48
49
49
49
49
49
49
49
49
49
49
49
50
51
49
49
48
48
48
48
48
46
46
46
46
47
47
47
47
47
47
48
48
48
51
52
52
51
51
51
51
50
50
50
50
50
50
50
50
50
48
48
48
48
48
48
48
48
48
48
48
48
48
48
48
48
48
49
49
49
49
49
49
48
47
47
47
47
46
46
46
46
47
47
47
47
46
46
42
41
41
41
40
35
35
35
35
34
34
34
34
34
34
34
35
35
35
34
32
32
31
31
31
31
30
30
29
29
29
29
29
29
29
29
29
29
30
30
29
29
29
30
30
30
31
31
31
31
31
31
31
31
31
31
31
30
30
30
31
31
31
32
32
32
32
32
32
32
32
32
32
32
32
32
32
33
33
33
33
32
32
33
33
33
33
33
33
32
31
31
31
31
31
30
30
30
31
30
30
29
29
30
29
29
29
29
29
29
28
29
29
29
29
29
30
30
29
29
29
29
29
29
29
28
28
28
28
27
27
25
25
25
25
25
25
25
25
25
25
25
24
24
24
24
24
24
24
24
24
24
24
24
24
24
24
25
25
26
26
26
26
26
26
26
26
26
26
25
25
25
25
25
25
25
25
25
25
25
25
25
26
25
25
26
26
26
26
26
26
26
26
26
26
24
24
25
26
26
26
26
26
28
28
28
29
30
30
29
29
29
29
29
30
30
30
29
29
28
26
26
26
26
25
26
25
26
27
27
27
28
28
28
28
29
29
28
28
28
28
28
30
30
30
31
31
32
33
34
34
35
35
35
35
35
35
35
36
36
36
36
36
36
36
37
39
39
40
38
37
36
36
35
35
35
35
36
36
36
37
37
36
36
36
36
36
36
37
37
37
37
37
37
37
37
39
39
40
40
40
41
41
41
41
41
41
41
41
42
42
44
44
44
44
45
45
45
45
47
47
47
47
46
47
47
51
51
51
51
51
50
50
50
50
50
51
51
51
51
51
52
51
50
50
50
50
48
48
48
48
48
47
45
46
47
47
47
47
47
47
47
47
47
46
47
46
46
47
47
48
48
49
49
49
49
49
47
47
47
47
47
46
46
45
45
45
45
45
45
45
45
45
45
45
45
44
45
45
45
45
45
46
46
47
47
47
47
47
47
47
47
47
47
47
47
48
48
48
48
48
47
47
46
46
47
47
47
48
49
48
48
49
50
51
52
52
52
53
53
53
55
56
56
56
56
59
58
56
56
57
56
56
56
55
54
55
55
55
55
54
55
54
53
53
53
52
49
49
46
45
44
43
42
44
45
44
46
45
45
45
46
47
47
47
47
48
48
48
49
49
49
49
48
47
47
48
48
50
50
50
50
50
51
51
51
51
50
50
50
48
48
47
47
47
48
48
48
49
49
48
48
48
48
48
48
48
48
48
48
48
48
47
47
47
47
47
47
47
47
45
43
42
41
41
41
41
41
41
41
41
41
41
41
41
41
41
41
41
41
41
41
41
41
41
41
41
41
41
41
41
41
41
41
41
41
41
40
40
40
40
40
38
37
36
36
36
36
36
35
35
35
34
34
34
34
34
33
32
32
32
33
33
33
33
33
33
33
33
34
35
35
35
34
34
34
34
34
34
34
34
32
30
29
29
29
29
28
29
29
29
29
29
29
29
29
28
29
29
29
28
28
28
28
28
23
23
21
23
23
23
23
23
22
22
23
23
23
23
23
23
23
23
21
21
22
20
21
21
21
21
21
21
21
22
22
23
23
23
23
23
23
23
23
23
23
23
23
24
24
24
24
24
24
25
25
25
26
26
26
26
26
26
26
26
26
26
26
27
27
27
27
28
28
29
29
29
30
30
30
30
30
30
30
30
30
30
30
30
30
31
31
31
31
31
31
30
30
30
30
30
30
30
30
30
30
30
30
30
30
30
30
30
30
30
30
30
31
31
31
31
31
31
31
31
31
31
31
31
31
31
31
31
31
31
31
31
31
31
31
31
32
32
32
32
32
32
32
32
32
32
33
33
30
30
30
30
30
30
30
30
30
30
30
30
28
28
28
28
28
25
25
25
25
25
24
24
22
22
21
20
18
17
17
17
17
17
17
17
17
17
17
13
13
13
13
14
14
14
14
14
14
14
14
14
12
12
12
12
12
12
13
13
13
13
12
12
12
13
13
13
13
13
13
13
13
13
13
13
13
13
13
13
13
13
13
13
13
13
13
14
14
14
14
14
14
13
14
14
14
14
14
11
11
11
11
11
11
11
11
11
10
10
9
8
8
9
11
11
11
11
11
11
10
10
10
11
11
12
12
12
12
12
12
12
12
12
12
12
13
13
13
13
13
13
13
14
14
14
14
14
14
14
14
14
14
14
14
14
14
14
14
14
15
15
15
15
15
15
15
15
15
15
15
15
17
17
17
17
17
17
17
17
17
17
17
17
17
17
17
17
17
17
17
17
17
17
17
17
17
17
17
17
17
17
17
17
17
18
18
19
19
21
21
21
23
23
23
23
23
23
23
23
23
23
23
23
24
24
24
24
24
24
26
26
26
26
26
27
27
27
27
27
27
27
27
27
27
27
27
27
27
27
28
27
27
27
26
25
27
27
28
27
27
26
27
28
28
28
28
28
28
28
28
28
28
28
28
28
28
28
28
28
28
28
28
28
28
28
28
27
27
27
24
23
23
23
23
23
23
23
24
24
24
24
24
24
24
24
24
24
24
24
24
24
25
26
27
26
26
26
26
26
26
26
28
28
29
29
29
29
29
29
29
30
30
30
30
30
30
30
30
30
30
30
30
30
30
30
30
30
30
30
30
30
31
32
32
31
32
32
32
33
34
34
34
34
34
34
34
34
34
34
34
34
32
32
30
30
30
30
30
30
28
28
28
29
29
29
29
29
29
29
29
31
31
30
30
30
32
34
35
35
35
35
35
35
35
34
34
34
34
34
34
34
34
34
35
35
35
34
34
34
35
35
36
36
35
36
36
37
38
38
38
36
35
35
35
35
35
34
35
35
35
39
39
39
39
39
39
39
38
41
42
42
44
41
40
37
39
37
35
36
35
36
35
35
35
35
35
35
36
36
36
36
36
35
36
36
36
36
36
36
37
37
37
37
37
38
38
38
38
38
38
38
38
38
41
42
42
42
42
42
43
43
44
44
44
45
45
45
45
45
45
45
45
45
45
46
47
47
47
47
47
47
47
47
47
47
47
47
47
47
47
48
48
48
48
48
48
48
48
48
48
49
49
48
48
46
46
47
47
47
47
47
47
47
47
47
47
48
46
46
46
47
47
47
47
47
47
47
47
47
47
50
49
49
47
47
47
47
47
47
47
49
50
49
49
49
49
49
48
48
48
49
49
48
48
48
48
48
48
48
48
48
49
49
50
50
49
49
49
49
49
48
48
49
49
49
45
41
39
40
40
39
38
39
39
39
39
38
38
38
38
36
34
34
34
32
32
32
34
34
34
34
34
35
35
35
35
36
36
36
36
37
39
39
39
39
39
39
41
41
40
40
40
40
40
40
40
40
40
40
40
40
40
41
41
41
41
41
39
37
35
34
34
34
34
34
34
34
34
34
33
32
33
33
33
33
33
35
34
34
34
34
34
34
34
34
29
29
29
29
29
29
29
29
29
29
29
29
29
29
30
30
30
30
30
30
30
30
30
30
30
30
30
30
30
30
30
31
31
31
31
31
31
31
31
31
31
31
31
31
31
31
31
30
30
30
30
30
30
30
29
29
29
30
30
29
29
29
29
29
29
29
29
29
29
29
29
29
29
29
29
28
27
26
24
23
23
23
23
23
23
22
22
22
22
22
22
22
22
22
22
22
22
20
20
18
17
16
16
13
13
14
14
15
16
16
16
16
16
16
16
17
16
16
16
16
15
12
12
12
12
12
13
13
14
14
14
15
15
15
15
15
14
14
14
14
14
14
14
13
14
13
14
14
14
14
14
14
14
14
14
14
14
14
14
14
17
17
17
16
16
16
16
16
16
16
16
16
17
16
16
17
17
17
17
19
19
19
19
19
19
19
19
19
20
21
21
21
22
23
23
23
23
23
23
23
23
23
23
23
23
23
23
23
23
23
23
23
23
23
23
23
27
27
27
27
27
27
28
28
28
28
30
31
31
31
33
34
34
34
35
35
35
35
35
35
35
35
35
35
35
35
35
35
35
35
35
35
35
35
35
35
35
35
35
35
36
35
36
35
35
35
35
35
37
37
37
37
37
37
37
37
37
36
36
35
35
35
35
35
35
35
35
35
35
35
35
35
35
34
34
34
34
34
34
34
34
34
34
34
34
34
34
34
34
34
34
34
34
32
32
32
32
32
32
32
31
31
31
31
31
31
31
31
30
27
26
26
26
26
26
26
26
26
27
27
27
27
27
27
27
26
26
26
26
26
26
26
26
26
26
26
25
25
23
23
23
23
23
23
23
23
23
21
21
21
19
18
18
18
20
21
21
21
22
22
22
22
22
22
23
23
22
22
21
19
18
18
18
17
17
17
17
17
17
17
18
18
17
17
17
17
17
17
17
17
17
17
17
17
17
17
17
17
17
17
17
17
18
18
18
18
19
19
20
20
20
20
21
21
21
22
22
22
23
23
23
23
23
22
22
22
22
22
22
22
22
22
22
22
22
22
22
22
22
22
22
22
22
22
22
22
22
23
23
23
23
23
23
22
22
22
22
22
23
23
23
23
23
23
23
23
23
23
23
23
23
23
23
22
21
21
21
21
21
21
22
22
22
22
22
20
20
21
21
21
21
21
21
21
21
21
21
21
21
21
21
21
21
20
21
21
21
21
21
22
22
21
21
22
22
22
22
22
22
22
20
20
21
21
21
21
21
21
21
21
21
21
21
21
21
21
21
20
20
20
21
21
21
21
21
21
21
20
20
21
21
21
20
20
20
20
20
19
19
20
19
19
18
18
18
18
18
18
18
18
18
18
18
18
17
17
17
17
17
19
20
20
20
21
21
21
21
23
23
22
23
23
23
22
23
23
23
24
26
26
25
25
25
26
26
24
25
25
25
25
25
25
25
25
24
24
24
26
27
28
28
28
28
28
28
28
28
28
28
28
29
29
29
29
29
29
29
29
29
29
29
30
30
30
30
30
30
30
30
30
30
30
30
30
30
30
30
30
30
31
32
33
33
33
33
33
33
33
34
34
34
34
35
35
35
35
35
35
35
35
35
35
36
36
36
36
36
36
36
36
36
36
36
36
36
35
35
35
35
35
35
35
35
35
35
34
34
34
34
34
35
35
35
35
35
33
33
31
31
30
30
31
32
32
31
31
31
31
31
31
33
33
33
33
33
33
33
33
33
34
34
31
31
30
30
30
30
30
30
31
31
31
31
31
31
31
31
31
31
31
31
31
30
30
30
30
30
30
30
31
31
32
32
31
31
31
31
31
31
30
29
29
29
28
28
28
28
28
26
26
26
25
25
25
24
24
25
25
26
27
27
27
27
27
27
27
27
26
25
25
25
23
23
23
23
25
25
25
25
27
27
27
26
25
25
25
26
26
25
25
23
23
23
23
23
28
30
31
34
34
34
34
34
33
33
35
35
35
35
34
34
35
35
35
35
35
35
35
35
35
35
35
35
35
37
37
37
37
37
36
37
38
38
39
39
39
39
38
37
37
37
37
36
36
36
36
39
39
38
38
38
38
38
38
39
39
39
39
39
40
40
40
40
40
41
41
41
41
42
42
42
42
42
43
45
45
45
45
45
46
47
45
45
44
44
43
43
43
45
47
47
47
47
46
46
46
48
48
48
48
48
48
48
48
50
50
50
50
50
50
50
52
52
51
51
51
50
50
50
50
51
51
51
52
53
53
52
53
53
55
55
59
59
59
59
59
58
59
59
59
59
59
59
58
57
55
56
56
56
56
56
56
57
56
56
55
54
53
53
53
54
55
53
53
53
53
53
54
55
55
55
55
55
56
55
55
55
55
55
56
56
57
57
57
57
57
57
57
57
57
57
57
57
57
57
57
57
57
58
59
59
59
59
59
59
59
59
57
57
57
57
56
50
50
49
49
50
49
47
47
47
47
47
47
47
47
48
49
49
48
48
49
48
48
47
46
46
46
46
46
46
46
46
46
46
46
45
44
44
42
42
41
41
41
41
41
42
41
41
41
41
40
39
38
39
41
37
38
38
38
38
38
37
37
37
36
35
36
36
35
35
35
35
35
35
34
33
33
33
30
30
30
29
26
24
24
23
23
23
25
25
25
24
23
23
24
24
24
23
25
25
24
23
23
23
23
23
23
24
24
24
25
25
25
25
25
25
25
24
23
23
23
25
25
25
25
27
27
29
29
29
29
29
30
30
30
30
30
29
29
29
29
30
31
32
32
33
33
32
32
32
33
33
34
34
34
34
35
35
35
35
35
35
35
35
35
35
35
35
35
35
35
35
35
35
35
35
35
35
35
36
36
37
37
37
36
36
35
35
36
36
36
36
36
35
35
36
36
36
36
36
36
37
37
38
37
37
37
37
37
37
37
37
37
37
37
37
37
37
37
37
37
37
37
37
37
38
39
39
39
39
39
40
40
39
39
39
39
42
42
42
42
42
41
41
41
41
41
41
41
41
41
44
44
44
45
45
45
45
45
45
45
45
45
43
44
44
44
44
44
43
43
44
43
43
43
47
46
46
45
45
45
45
46
46
46
46
46
46
48
49
50
49
49
49
49
49
49
49
49
48
48
48
47
47
44
45
41
39
39
39
39
39
39
39
40
40
40
40
40
40
40
40
39
39
39
39
39
39
39
39
39
39
39
39
39
39
39
38
38
38
38
38
37
37
36
35
35
35
35
35
35
33
29
29
29
29
29
29
29
29
29
29
29
29
29
29
29
28
26
25
25
25
25
25
26
27
27
27
27
27
27
27
27
27
27
27
26
26
27
29
29
28
28
28
28
28
28
28
28
29
29
29
29
29
29
27
27
27
27
27
26
26
26
27
27
27
27
27
27
25
25
25
25
25
25
24
24
24
24
23
23
24
24
25
25
25
25
25
24
24
24
23
23
23
23
23
23
23
23
23
23
23
23
22
22
22
23
23
23
23
23
22
22
22
23
22
22
23
23
23
23
23
21
21
21
21
21
22
22
23
23
23
21
21
21
21
21
21
21
21
21
20
20
20
20
20
20
20
20
20
20
20
20
20
18
18
18
18
18
19
20
20
20
21
22
22
20
20
20
20
20
20
21
21
21
23
23
23
23
23
23
23
23
24
24
24
24
25
25
25
24
24
25
25
26
25
25
25
25
25
25
25
23
23
23
23
23
24
24
24
25
25
25
26
23
23
23
23
23
23
23
23
23
23
23
22
22
22
22
22
22
23
22
22
22
22
22
22
22
22
22
23
23
23
23
23
23
23
23
23
23
25
25
25
25
25
25
25
25
25
25
25
25
25
25
25
25
25
26
26
25
25
25
25
25
25
26
27
27
27
27
28
28
28
28
28
28
28
28
28
28
28
28
28
28
28
29
29
30
31
32
32
32
32
32
32
34
34
34
34
33
33
33
32
32
33
33
32
32
32
32
32
32
32
32
31
31
32
31
31
31
30
29
29
29
29
29
29
29
30
31
30
30
32
32
33
34
34
35
34
34
34
34
34
34
34
34
32
32
31
31
31
31
31
31
31
32
32
32
32
32
32
32
32
32
32
32
32
32
33
33
33
33
33
33
34
34
34
34
34
34
34
34
34
34
34
34
34
34
34
34
34
35
35
35
35
35
34
34
34
34
34
34
34
31
31
31
32
32
33
32
29
29
29
29
27
26
26
27
30
30
30
30
29
29
29
29
29
29
29
28
27
27
27
27
27
27
27
27
27
26
25
26
26
27
27
27
27
28
28
28
28
28
28
28
27
27
27
26
26
26
26
25
25
25
25
25
25
25
25
25
25
25
25
25
25
25
25
27
27
27
27
29
29
29
29
29
29
29
29
29
29
29
28
28
27
27
27
27
27
27
28
29
29
29
29
29
29
29
29
29
29
30
30
29
29
31
31
30
31
31
31
31
32
32
33
34
34
34
34
34
34
34
34
34
34
34
33
31
30
30
29
29
30
30
30
30
30
31
31
31
29
29
29
29
29
29
29
31
31
31
31
31
32
32
30
29
30
30
30
30
30
30
31
31
31
31
31
32
32
33
33
33
33
33
32
32
32
33
33
33
33
33
33
33
34
34
35
35
35
35
35
35
35
35
35
35
35
35
35
35
35
36
36
36
35
36
36
36
36
37
37
37
38
38
38
38
40
40
39
39
39
39
40
38
38
37
37
37
37
35
35
38
37
37
34
29
29
29
29
29
29
29
30
30
31
31
31
31
31
31
31
31
31
31
32
32
33
33
33
32
32
31
32
32
33
33
33
33
33
33
33
34
34
34
34
34
34
34
34
35
35
35
35
34
34
34
34
34
34
34
34
34
35
32
32
31
31
32
31
29
29
29
29
28
28
28
28
28
28
28
28
30
30
30
30
30
30
30
30
30
29
29
29
29
29
28
28
28
27
27
27
29
30
30
30
30
30
30
31
31
31
31
31
31
31
31
32
34
34
35
35
35
35
35
35
35
35
35
35
35
35
35
35
35
36
36
38
38
38
39
39
39
39
39
40
40
40
40
40
40
39
40
40
40
40
40
40
40
40
40
40
40
40
40
40
40
39
38
38
36
38
38
39
39
39
40
40
40
41
41
42
43
45
45
45
45
45
45
45
45
47
47
47
47
47
49
51
53
53
53
53
53
53
52
52
52
52
52
52
52
52
52
52
50
48
48
48
49
49
47
47
47
47
47
47
49
50
50
50
50
50
51
51
51
51
52
50
48
47
47
47
47
47
47
46
46
45
44
44
44
44
44
45
45
45
46
45
45
44
43
43
43
43
44
45
46
46
46
46
46
46
47
47
47
47
47
46
47
47
46
47
47
47
47
47
48
51
51
51
51
51
49
52
53
53
53
53
52
53
53
53
53
53
53
53
53
53
53
53
50
50
50
50
50
49
49
49
49
49
48
49
46
45
45
45
45
46
46
46
47
47
47
47
47
47
47
47
47
47
47
47
47
48
47
47
47
47
48
48
49
49
52
52
53
53
53
53
53
55
57
56
58
58
59
58
58
58
58
58
58
58
59
59
59
59
58
57
57
57
57
58
58
58
58
58
58
58
58
58
58
58
58
58
58
58
58
58
59
58
58
58
57
57
57
57
57
57
58
58
58
58
57
57
57
57
57
57
57
57
57
57
57
57
57
57
57
57
55
54
52
52
52
50
50
50
42
42
41
41
41
41
39
39
41
40
39
39
41
41
41
41
38
37
36
35
35
35
35
35
35
35
38
36
36
36
35
35
36
36
37
37
37
36
35
35
35
35
35
35
35
35
35
35
35
36
36
37
38
40
40
41
40
40
40
41
42
43
43
43
43
43
43
44
45
45
46
45
45
45
46
46
46
46
46
46
46
46
46
46
46
46
46
46
46
46
47
47
47
47
46
46
43
43
43
43
43
43
43
44
44
44
44
43
47
47
46
46
45
47
46
47
47
47
47
47
46
49
49
49
49
49
49
49
49
49
49
49
49
49
49
49
49
50
50
50
50
49
49
49
49
50
50
49
49
49
49
49
49
49
50
50
50
49
48
48
48
48
48
48
48
48
48
48
48
48
48
48
48
48
48
48
48
47
47
47
47
47
47
47
47
47
47
47
48
48
48
48
48
48
48
48
48
48
48
48
48
48
48
48
48
48
48
48
48
48
48
48
48
48
48
48
48
48
49
49
49
47
47
47
46
46
45
45
45
45
45
44
44
44
42
42
41
41
41
41
42
41
41
37
35
35
34
34
34
34
34
33
33
34
33
33
35
34
34
33
33
31
30
26
25
25
24
24
24
24
23
23
23
17
17
14
15
15
15
15
15
15
15
15
15
15
15
16
16
16
16
16
16
17
17
17
17
17
17
17
17
17
17
17
17
17
17
18
18
18
18
18
18
18
18
18
19
19
19
19
19
20
20
20
21
21
21
21
22
23
23
23
23
23
23
23
23
23
23
23
23
23
23
24
25
25
26
26
26
25
25
25
25
25
25
24
24
26
26
26
26
27
27
29
29
29
33
33
31
31
31
30
30
30
30
31
31
31
30
29
29
28
28
28
28
29
29
29
29
29
29
29
29
29
29
29
29
29
29
29
29
29
30
30
30
30
30
30
30
30
30
30
30
30
30
31
32
32
32
32
34
34
35
35
35
35
35
35
35
35
36
37
37
37
37
38
38
38
38
38
38
38
38
38
38
38
38
38
38
38
38
39
38
39
38
38
38
38
39
39
40
41
41
41
45
46
46
46
46
47
47
47
47
47
47
47
47
48
48
48
48
48
49
49
49
49
50
50
48
47
43
39
41
40
39
39
39
39
39
39
39
39
39
39
39
39
39
39
38
38
38
39
40
40
40
43
43
45
47
47
47
47
47
46
47
47
47
48
48
50
50
50
50
50
50
51
51
51
51
52
52
52
52
52
52
52
52
53
54
57
57
56
56
57
57
57
56
58
58
58
59
59
59
59
59
58
58
58
58
58
58
58
58
58
59
59
59
59
58
59
61
62
62
62
62
61
61
61
61
61
61
61
63
65
65
65
64
64
64
64
64
65
65
65
65
65
65
65
65
65
65
65
65
65
64
64
64
64
64
64
65
65
65
65
62
62
62
61
61
60
60
60
60
61
61
61
59
59
60
60
60
60
60
60
59
59
59
59
59
59
59
59
59
59
59
58
57
57
57
57
57
54
54
54
54
54
55
55
53
55
55
55
56
55
55
54
54
55
54
55
54
53
50
50
50
50
50
50
48
48
49
49
50
48
47
46
46
46
47
47
47
47
47
46
42
42
41
40
40
39
39
39
39
38
38
38
38
38
38
38
38
38
38
38
37
37
37
37
37
37
37
37
37
37
37
37
37
37
37
37
37
37
37
35
35
35
35
35
35
35
35
35
35
35
35
35
35
35
36
36
36
36
35
35
35
35
35
35
35
35
35
33
33
29
28
27
25
25
27
25
27
26
24
24
21
21
20
18
18
17
17
18
17
17
17
17
17
18
18
18
17
17
17
17
17
17
17
17
18
18
18
18
18
18
18
18
18
18
18
17
18
19
20
20
20
20
20
20
20
20
20
19
19
19
19
19
19
19
19
19
19
19
19
19
19
19
19
20
19
19
20
20
20
20
21
21
21
21
21
22
22
22
22
22
22
22
22
21
21
20
20
21
21
22
22
22
22
23
23
23
23
23
23
23
23
23
23
23
23
23
23
23
23
23
23
22
22
22
22
22
22
21
21
22
22
22
22
22
21
22
22
22
22
22
22
23
23
23
23
23
23
23
23
23
23
23
23
20
19
19
18
18
18
18
19
19
19
19
19
19
19
19
19
19
19
19
19
20
20
20
20
20
20
20
21
21
21
21
20
20
20
20
20
20
20
21
22
22
22
22
22
22
23
23
23
23
23
23
22
22
22
22
22
22
22
22
22
22
22
22
22
22
22
22
21
21
20
20
21
21
21
21
21
21
21
22
22
22
22
22
23
23
23
23
23
23
23
23
23
24
24
24
24
24
24
25
25
25
24
24
25
27
27
27
27
27
27
27
27
27
27
27
27
27
27
27
27
27
27
27
27
27
28
28
28
28
28
28
28
29
28
28
28
23
23
23
23
23
23
23
23
23
23
23
21
21
21
22
23
23
23
23
23
23
23
23
23
23
23
23
23
23
23
23
23
23
24
24
24
24
24
24
24
24
24
24
24
23
23
23
23
23
23
23
23
23
23
23
23
23
23
23
23
23
23
23
22
21
21
21
21
20
20
20
20
20
20
20
19
20
20
20
20
20
20
20
20
20
21
21
21
20
19
18
18
17
16
15
15
13
13
13
13
13
13
13
13
13
13
13
13
13
13
13
13
12
12
12
12
12
12
12
12
12
12
12
11
11
11
11
11
11
11
11
11
11
11
11
11
11
11
11
11
11
11
11
11
11
11
11
11
11
11
11
11
11
11
11
11
11
11
11
11
11
11
11
9
9
9
8
8
6
6
6
6
6
6
6
6
6
5
5
5
4
4
4
4
4
4
4
4
3
3
3
3
3
3
3
3
3
3
3
3
3
3
3
3
3
3
3
3
3
3
3
3
3
3
3
3
3
4
4
4
4
4
4
4
4
5
5
5
5
5
5
5
5
5
5
6
6
6
6
6
6
6
6
6
6
6
6
6
6
6
6
6
6
6
7
7
7
7
8
8
8
8
8
8
8
8
8
8
8
8
8
8
10
10
10
10
10
10
10
10
9
9
9
9
9
9
9
9
9
9
9
8
9
9
9
9
9
9
9
9
9
9
10
10
10
11
11
10
10
11
11
11
11
11
11
11
11
11
11
11
11
11
12
12
12
12
12
12
12
12
12
12
12
13
13
13
13
14
14
14
14
14
14
14
14
14
14
14
14
14
14
14
13
13
13
13
13
13
13
13
13
13
13
13
14
14
14
14
13
13
13
13
13
13
13
13
13
13
13
13
13
13
13
13
13
13
14
14
14
14
14
14
14
14
15
15
15
15
15
15
15
15
15
15
15
15
15
15
15
15
16
16
16
16
16
16
16
16
16
17
17
17
17
17
15
15
15
15
15
15
15
15
15
15
15
15
15
13
13
13
12
12
12
12
12
12
12
13
13
13
12
12
12
12
12
12
12
12
12
12
12
12
12
12
12
12
12
13
13
13
13
13
13
13
13
12
12
12
12
13
13
13
13
13
13
13
13
13
13
13
13
13
13
15
16
16
16
16
16
16
16
16
16
16
17
17
17
17
17
17
17
18
18
20
21
20
20
20
21
23
25
25
25
25
25
25
27
27
27
27
27
27
27
27
27
27
27
27
26
26
26
27
27
28
27
27
27
27
27
29
29
30
30
30
30
30
30
30
30
30
30
31
31
31
31
31
31
31
31
31
30
30
30
30
30
30
30
30
30
30
30
32
32
32
33
34
34
34
34
34
34
34
35
35
35
35
35
35
35
35
35
35
35
35
35
36
36
36
38
38
38
39
39
39
39
39
39
39
39
39
40
40
40
40
40
39
39
39
39
39
40
40
39
39
39
39
39
39
39
39
39
38
38
36
36
36
36
36
36
36
35
35
35
35
35
35
35
34
34
34
34
34
34
34
34
34
34
34
34
34
34
34
34
34
34
33
33
34
34
34
33
34
33
33
33
33
33
33
33
32
32
32
32
32
32
32
32
32
32
33
33
35
35
35
35
35
35
35
35
35
35
35
35
35
35
35
35
35
34
33
33
33
33
35
34
34
29
28
28
28
28
28
29
29
27
26
25
23
23
21
20
20
20
20
20
20
20
20
20
20
22
22
22
22
22
22
22
22
22
22
22
22
22
22
21
20
20
18
18
17
17
17
17
17
17
16
16
16
16
16
16
16
15
15
15
15
15
15
15
15
15
15
15
15
15
13
13
14
14
13
13
13
13
13
13
13
13
13
13
13
14
14
14
14
14
14
14
14
14
14
14
14
14
13
14
14
14
14
14
14
15
16
16
17
17
16
16
16
16
16
15
16
16
16
16
16
16
16
16
16
16
16
16
16
16
16
16
16
16
16
16
16
16
16
16
16
16
15
16
16
16
15
15
14
14
14
14
15
15
15
14
15
15
15
15
17
17
17
17
17
17
17
17
18
18
18
18
17
17
17
17
17
17
17
18
18
18
19
19
22
23
23
22
22
22
23
23
23
23
23
24
23
22
23
23
23
22
22
22
22
22
22
22
26
26
26
26
26
26
27
27
27
27
27
27
27
27
27
27
27
28
28
28
28
27
27
27
27
27
27
27
27
27
27
27
27
27
27
27
27
27
27
27
27
27
27
28
29
29
29
29
29
30
31
30
30
30
30
30
30
29
29
29
29
29
29
29
29
29
30
30
30
30
30
31
31
31
31
31
32
32
31
29
29
29
31
31
32
32
32
32
32
32
32
32
31
31
31
31
31
31
30
30
30
30
30
29
29
29
29
29
29
29
29
29
29
29
29
29
29
28
28
29
29
29
29
29
29
29
29
29
29
29
28
28
28
28
28
28
28
28
28
27
25
25
25
25
24
24
24
24
24
24
24
24
25
25
23
23
23
23
23
23
22
21
21
20
19
17
17
17
17
17
19
19
19
20
20
20
20
20
19
19
19
19
19
19
19
19
19
19
19
19
22
22
22
22
22
23
23
23
23
23
23
23
23
22
22
22
22
22
22
22
22
22
22
22
22
22
23
23
23
23
23
23
23
23
23
23
23
23
24
24
24
24
24
23
23
23
23
23
25
25
25
25
25
26
26
26
26
25
26
26
26
26
26
26
26
26
26
26
27
27
27
27
27
27
27
27
27
27
27
27
27
27
27
27
27
27
27
26
26
26
26
26
26
26
26
26
26
26
26
26
26
25
25
25
25
25
25
24
24
24
24
24
25
25
24
24
24
24
23
23
23
22
23
23
22
22
22
23
23
23
23
23
23
23
24
23
23
22
22
22
22
22
22
20
19
17
17
17
17
17
17
17
17
18
18
19
17
17
17
17
17
17
17
17
17
17
17
17
17
17
17
17
17
17
17
17
17
17
17
17
17
17
17
17
17
17
17
17
17
17
17
17
17
17
17
17
17
17
17
17
18
17
17
17
17
17
17
17
17
17
17
17
17
17
17
17
19
19
19
19
19
19
19
19
18
18
18
17
17
17
16
16
16
16
16
17
17
17
16
16
16
16
16
16
16
17
17
17
17
17
16
15
15
15
16
15
15
15
15
16
16
16
16
16
16
16
16
16
16
16
16
17
17
17
17
17
17
17
17
18
18
19
19
19
19
19
18
18
18
18
18
19
19
20
20
20
20
20
20
20
20
20
19
19
19
19
18
18
18
18
19
19
19
20
20
22
22
22
22
22
22
22
23
23
23
23
23
23
23
24
25
25
25
25
25
25
25
25
25
25
27
27
27
25
24
24
24
24
24
24
23
23
23
23
23
23
23
23
24
24
24
24
24
24
24
24
26
26
26
26
26
26
26
26
27
27
27
27
26
26
26
26
26
27
27
27
27
27
27
27
27
26
28
28
29
29
29
29
29
28
27
27
27
27
28
28
28
28
28
28
28
28
28
28
28
28
28
28
28
28
28
28
28
28
27
27
27
29
28
28
28
28
28
28
28
28
28
28
28
28
28
29
29
29
29
29
29
29
29
29
29
29
29
29
29
28
28
28
28
28
27
26
25
25
24
23
22
22
22
22
22
19
18
18
18
17
17
17
17
16
16
16
16
16
16
16
17
17
16
16
16
16
16
16
16
17
17
17
17
17
17
17
17
17
16
16
16
16
16
16
16
16
17
17
17
17
16
16
17
15
15
15
17
17
17
17
17
17
17
17
17
17
17
18
18
18
18
18
18
18
18
18
18
18
18
18
18
18
19
19
19
19
19
19
19
19
19
19
19
20
20
20
20
19
19
19
19
19
19
19
20
20
20
20
20
20
20
19
19
19
19
19
19
19
19
20
18
18
17
17
17
17
17
18
20
20
20
20
20
20
20
20
21
21
21
21
20
20
19
17
17
16
16
16
16
16
16
16
16
16
16
16
16
17
17
17
17
17
17
15
16
16
16
16
16
16
16
16
16
16
16
16
16
17
17
17
17
17
17
17
17
17
17
17
17
17
17
17
17
17
17
17
17
17
17
17
17
17
17
17
17
17
16
15
15
13
13
12
12
12
12
12
12
12
11
11
12
12
11
11
11
11
11
9
9
9
9
9
9
9
9
9
9
9
9
9
9
9
9
9
9
9
9
9
9
9
9
9
11
11
11
11
11
11
11
11
11
11
11
11
11
11
11
11
11
11
10
11
11
11
11
11
10
10
10
10
10
10
11
11
11
11
11
11
11
12
13
13
13
13
13
13
13
13
15
15
16
16
16
17
17
17
17
17
17
17
17
17
17
17
17
17
17
17
17
17
17
18
18
18
18
17
17
17
17
17
17
17
17
17
17
17
17
17
17
18
18
18
19
20
20
20
20
21
21
21
21
21
22
22
22
23
23
23
23
23
23
23
25
23
25
24
24
24
23
23
24
26
26
26
26
26
26
26
25
24
24
24
24
24
24
25
25
24
24
24
24
25
25
25
25
25
25
25
25
25
26
27
27
26
26
26
26
25
25
25
25
25
25
25
25
25
25
25
25
25
25
25
25
25
25
25
25
26
26
26
26
26
26
26
26
25
24
23
23
23
23
23
23
23
23
23
23
23
24
24
22
21
21
21
21
21
21
21
21
21
21
21
21
21
21
21
21
21
21
21
22
21
21
21
21
21
21
21
21
21
21
21
21
21
21
21
21
21
21
21
21
21
21
21
21
21
21
21
21
21
21
22
22
23
23
22
22
22
22
22
22
21
21
21
22
22
22
22
22
20
20
21
21
21
22
21
21
21
21
21
21
21
21
21
20
20
20
19
19
19
19
19
18
18
18
17
17
17
17
17
17
17
17
17
17
17
17
17
17
17
17
17
17
17
16
16
16
16
17
17
17
17
17
17
17
17
17
17
17
16
16
17
17
17
17
16
16
16
16
16
16
16
16
16
16
16
16
16
16
16
16
16
16
16
16
16
16
16
16
16
16
16
16
15
15
15
15
15
15
14
14
14
14
14
14
14
13
12
12
12
12
12
12
12
12
12
12
12
12
12
12
12
12
11
11
7
7
7
7
7
7
7
8
8
8
8
8
8
8
9
9
9
9
8
9
9
9
9
9
9
9
9
9
9
8
9
9
9
9
9
9
9
9
8
8
8
8
7
7
7
7
7
7
7
7
7
7
7
7
7
7
7
8
8
8
8
8
8
8
8
8
8
8
9
9
9
9
9
9
9
9
9
9
9
9
9
10
10
10
10
10
10
10
10
10
10
10
11
11
11
11
11
11
11
11
11
11
11
11
11
11
11
11
11
11
11
11
11
11
11
11
11
11
11
11
11
11
11
11
11
11
11
11
11
11
11
11
11
11
11
13
13
13
12
12
13
13
13
13
14
14
14
14
14
15
15
13
13
13
13
13
13
13
13
13
13
13
13
14
14
15
15
15
15
16
18
18
18
19
19
19
19
19
19
19
19
19
19
19
19
19
19
19
19
19
19
19
19
19
19
19
18
18
18
18
18
18
19
19
19
19
19
19
19
19
19
19
19
19
19
19
19
20
20
21
23
23
23
23
23
23
23
23
24
25
25
24
24
24
24
25
25
25
25
25
25
25
25
25
25
25
25
25
25
25
25
25
26
28
28
28
28
29
28
29
29
29
29
29
29
29
29
29
29
29
29
29
29
29
30
30
30
30
30
31
31
31
31
30
30
30
29
29
29
28
28
28
28
28
28
28
28
28
28
29
29
29
29
29
29
29
29
29
29
30
30
30
29
29
29
30
30
30
31
33
33
33
33
34
34
35
35
35
38
38
38
38
38
38
38
38
38
37
36
36
36
36
36
36
36
36
38
38
38
38
38
38
40
39
39
39
39
39
39
39
39
40
41
41
41
41
41
41
41
41
40
39
40
41
41
41
41
38
37
32
31
31
31
31
31
31
31
30
29
29
28
28
28
28
28
28
27
27
27
28
28
28
28
28
28
28
29
29
29
29
29
29
29
29
29
29
30
30
30
29
29
29
29
29
29
29
29
29
29
29
29
29
29
29
29
29
29
29
29
29
29
29
29
29
30
30
30
30
30
30
30
30
29
29
29
29
29
29
29
29
29
29
29
29
29
29
29
29
29
29
29
29
29
29
29
29
29
29
29
29
29
29
29
29
28
28
27
26
26
26
26
26
26
26
26
26
26
26
26
26
26
26
26
26
26
26
26
26
26
26
26
26
26
27
27
26
26
26
27
28
28
28
28
28
27
27
26
26
28
29
29
26
25
27
27
27
28
29
28
28
29
28
26
26
26
24
24
24
24
24
24
24
24
24
24
24
24
23
23
23
23
23
23
23
23
23
27
27
28
27
27
27
27
27
28
28
27
27
26
26
25
25
25
28
28
31
31
30
30
30
31
31
31
31
30
30
29
29
29
29
29
29
30
30
30
30
30
30
29
29
29
29
29
29
29
30
30
31
31
31
31
31
31
31
31
32
32
32
32
32
32
32
32
32
31
31
31
31
31
31
31
31
31
31
31
31
31
31
30
30
30
30
29
29
29
29
29
29
29
29
29
29
29
29
29
29
29
29
29
29
29
29
29
29
27
27
27
27
27
27
28
28
28
28
28
28
30
30
29
29
29
29
29
29
29
29
30
31
31
31
30
29
30
30
29
29
29
28
28
28
27
29
29
30
30
30
30
30
30
27
27
27
24
24
24
24
24
24
24
29
28
29
26
26
27
27
28
28
28
28
28
28
29
27
27
27
28
28
28
28
28
28
28
28
28
28
28
28
28
28
28
28
28
28
28
28
28
28
28
28
28
28
28
27
27
27
27
27
27
27
27
28
28
28
28
28
28
28
28
28
29
29
29
29
30
30
30
31
31
31
31
31
32
32
32
31
31
32
32
32
32
32
33
33
33
34
34
35
35
35
36
36
36
36
36
38
38
38
38
38
38
38
38
37
37
37
37
37
37
37
37
37
37
36
35
35
34
33
32
32
32
32
32
32
33
31
31
31
30
30
29
29
29
29
29
29
29
29
29
29
29
29
29
29
29
29
29
29
31
31
32
32
32
32
32
33
33
33
33
33
33
33
33
33
33
33
33
33
33
33
33
33
33
33
33
33
33
33
33
33
33
33
33
33
33
33
33
31
31
31
29
29
30
30
31
31
31
30
29
29
28
28
28
28
28
27
27
26
26
26
26
26
25
24
24
24
24
24
24
24
24
24
27
27
28
28
28
28
28
29
28
28
28
27
27
27
27
27
27
27
27
27
27
29
28
29
29
29
29
29
29
29
29
29
29
29
29
29
29
29
29
29
29
29
29
29
29
29
29
29
29
29
29
29
29
29
27
27
27
27
27
27
27
28
27
26
26
26
26
26
26
26
26
26
27
27
27
27
27
27
27
27
27
26
29
29
29
29
30
30
30
30
30
31
31
31
31
31
31
30
30
29
29
29
29
30
33
35
35
35
36
36
36
37
37
37
37
37
37
37
37
37
37
37
37
38
40
41
41
41
41
41
41
41
41
41
41
41
43
44
44
44
44
46
47
47
47
46
46
46
46
46
46
46
45
44
44
44
45
44
44
44
44
44
45
44
44
44
42
44
43
43
43
43
41
41
41
41
40
40
41
41
41
41
41
41
41
41
41
39
40
40
40
40
41
40
40
41
40
40
41
42
42
42
42
42
42
42
43
44
44
45
42
42
42
42
43
43
44
44
47
47
47
47
47
47
47
47
47
47
47
46
46
46
46
47
47
46
46
46
46
46
45
45
46
46
45
46
46
46
46
46
46
46
45
43
42
43
43
43
43
43
44
44
44
43
43
43
43
43
43
43
43
44
44
44
43
43
43
44
42
40
39
38
38
36
35
35
35
35
35
35
34
34
35
34
34
33
33
35
35
35
35
35
35
35
35
35
35
35
31
31
30
30
29
30
30
30
30
30
30
30
30
30
30
30
30
31
30
30
30
29
29
29
29
29
29
29
29
29
29
25
25
24
23
23
23
23
23
23
23
24
24
24
24
24
27
27
27
27
27
27
27
27
27
27
27
26
26
26
26
26
26
26
27
27
26
26
27
28
28
28
27
27
27
27
27
27
28
28
29
26
26
26
26
26
26
26
26
26
26
26
26
27
27
27
27
27
27
27
27
27
27
27
27
27
28
28
28
28
29
29
29
29
29
30
29
29
29
29
29
29
29
29
29
29
29
29
29
29
29
29
29
29
29
29
29
29
31
33
33
33
33
33
33
33
33
32
32
32
32
33
33
33
33
33
33
33
33
33
33
33
33
34
33
33
32
32
31
33
32
32
32
32
32
30
30
30
30
29
27
27
27
27
25
24
24
23
23
21
20
20
20
20
20
20
20
20
20
20
21
21
21
21
21
21
21
21
20
20
20
20
20
20
20
21
21
21
21
21
23
23
23
23
23
23
23
24
24
24
24
24
24
24
24
24
24
24
23
23
23
23
23
23
23
23
23
23
23
23
23
23
23
23
23
23
23
23
23
24
24
24
24
24
24
24
24
24
25
25
25
20
17
15
15
15
15
15
16
16
17
17
17
17
17
16
16
16
16
16
16
16
15
16
16
17
17
17
18
18
17
17
17
17
20
20
20
22
22
22
22
22
22
22
22
22
22
22
22
22
22
23
23
23
23
23
23
23
23
23
23
23
23
23
23
23
23
23
24
23
25
25
25
26
26
26
27
26
27
27
27
28
28
27
27
27
27
27
27
27
27
27
26
25
25
25
25
25
26
26
26
26
26
26
26
26
27
26
26
26
27
26
26
26
29
29
29
29
29
29
29
29
29
29
29
29
30
30
30
30
31
31
31
31
31
32
32
32
31
31
31
31
32
32
33
33
33
33
33
35
35
35
35
35
34
33
35
35
34
35
34
32
32
32
32
32
32
32
33
34
34
32
31
32
32
32
32
33
33
33
33
34
33
33
34
34
35
35
37
39
39
41
43
44
47
45
45
45
46
46
47
47
48
48
48
48
48
49
53
53
53
53
53
53
54
54
53
53
53
53
53
53
53
53
53
53
54
54
54
55
56
55
55
54
54
54
54
53
54
53
53
53
53
53
53
52
53
54
54
54
56
56
56
57
57
56
56
57
59
59
59
59
59
59
59
59
59
60
60
60
60
62
62
62
63
64
64
64
64
65
65
65
65
65
65
65
65
65
63
63
63
63
65
66
66
66
67
67
67
67
67
68
68
68
67
66
66
66
63
63
64
63
63
62
62
61
62
62
59
59
59
59
58
57
57
58
58
58
57
57
56
56
57
58
59
59
59
59
60
60
60
59
59
60
60
62
62
61
59
60
60
60
62
62
62
62
60
60
60
60
60
61
61
62
62
61
60
62
62
62
64
64
63
62
61
61
62
65
65
65
65
65
61
59
59
59
59
59
59
59
59
59
57
57
56
56
57
57
57
57
57
57
58
59
59
59
54
54
53
52
51
51
52
52
51
51
51
49
49
48
48
47
47
47
46
46
45
44
44
44
44
44
44
44
43
44
44
42
42
42
42
42
43
43
43
43
44
44
45
45
45
45
45
45
46
46
46
46
46
46
46
46
46
46
46
46
46
45
45
45
45
45
45
45
44
44
45
44
44
45
43
41
41
41
41
41
41
41
39
39
39
39
39
37
35
30
30
29
29
29
28
26
26
26
25
25
25
25
26
26
24
23
22
20
20
20
20
19
19
17
17
17
17
17
17
17
17
17
17
17
16
15
15
15
14
14
14
14
14
14
14
14
12
12
12
12
12
11
11
11
11
11
11
11
11
11
11
11
11
11
11
11
12
12
12
11
11
11
11
12
12
12
13
13
13
13
13
13
14
14
14
14
14
14
14
15
15
15
17
17
17
16
16
16
16
16
16
16
16
16
16
16
15
16
16
16
16
16
16
15
16
17
17
17
17
17
17
17
16
16
16
16
15
15
15
15
15
15
15
15
15
15
14
14
14
14
14
15
15
15
15
15
15
15
15
15
15
15
15
15
14
14
14
14
14
14
13
13
14
14
14
14
14
14
14
14
14
14
14
14
14
14
14
14
14
14
14
14
14
14
14
14
14
14
14
14
14
14
14
14
14
14
14
14
14
15
15
15
15
15
15
15
15
15
16
16
17
17
17
17
17
17
17
17
16
16
16
16
16
16
16
16
16
16
17
17
17
17
17
17
17
17
17
17
17
17
17
17
17
17
17
17
17
17
17
17
17
17
17
17
17
17
17
17
17
17
17
15
15
15
14
14
15
15
15
15
15
14
14
14
14
14
14
14
14
15
16
16
16
17
17
17
17
17
17
17
17
17
17
17
17
17
17
17
17
17
17
17
17
18
18
18
18
18
18
18
18
18
18
18
18
20
20
21
21
21
22
23
22
22
22
22
22
21
21
21
21
21
21
21
21
21
21
21
20
20
20
20
20
20
20
20
20
20
20
19
19
19
19
19
19
19
19
19
19
19
19
18
18
18
18
18
18
18
18
18
18
18
18
18
18
18
18
19
19
19
19
19
18
17
17
17
17
17
17
17
17
17
17
17
17
17
16
16
16
16
16
16
16
16
17
17
17
17
17
17
17
17
17
17
16
17
17
17
17
17
17
17
17
17
17
16
16
16
16
16
14
14
14
14
15
11
11
11
11
11
11
11
11
11
12
12
13
13
13
13
12
12
12
12
13
13
13
14
14
14
14
15
16
16
16
17
17
17
17
17
17
16
16
16
16
16
16
15
15
15
16
16
16
16
16
15
15
16
15
15
16
16
16
17
17
17
18
18
17
17
17
18
18
18
19
20
20
20
20
20
20
20
20
20
19
19
19
19
19
19
20
21
22
22
21
21
20
20
21
21
21
21
21
22
22
22
22
22
22
22
23
23
22
22
22
23
23
23
23
23
23
22
22
22
22
22
22
22
22
22
22
22
22
23
23
23
23
23
23
23
23
23
23
23
23
23
23
23
23
23
23
23
23
23
23
23
23
23
23
23
21
20
20
20
20
20
21
21
21
21
21
21
21
21
23
23
23
23
23
22
21
21
21
21
21
20
19
18
18
17
17
17
17
17
17
17
17
17
17
17
17
17
17
17
17
17
17
17
17
17
17
17
17
18
18
19
19
19
19
19
19
19
19
19
19
19
19
19
19
19
19
19
19
19
19
19
19
19
19
19
19
19
19
19
19
19
19
19
19
19
19
19
19
19
18
18
18
18
18
18
18
18
18
18
18
17
17
17
17
17
17
17
17
17
17
17
17
17
17
17
17
17
17
17
17
17
17
17
17
17
17
17
16
16
16
16
17
17
17
17
17
16
16
16
15
15
15
15
15
15
14
14
14
14
14
13
13
13
12
12
12
12
13
13
13
13
13
13
13
13
13
13
13
13
13
13
13
13
13
13
11
11
9
9
9
9
8
8
8
8
8
8
8
8
7
7
8
9
8
8
9
10
10
10
10
10
10
10
10
10
10
10
10
10
10
10
9
9
9
10
9
9
9
10
10
10
10
10
10
10
12
12
12
12
13
13
12
12
12
12
12
12
12
12
13
13
13
13
13
13
14
14
14
14
14
15
15
15
15
15
15
15
15
17
17
17
17
17
17
17
17
17
17
17
17
17
17
17
17
17
17
17
17
17
17
17
17
17
17
17
17
17
17
17
17
17
17
17
17
17
17
17
17
17
17
17
17
17
17
17
17
17
17
17
17
17
17
17
17
17
19
19
19
19
19
19
17
17
17
17
17
17
17
17
17
17
17
17
17
17
17
17
16
16
16
16
15
15
15
15
15
15
15
15
15
15
15
17
17
17
17
17
16
16
16
16
16
16
16
16
16
16
16
16
15
14
14
14
14
14
14
16
16
16
17
17
17
16
16
16
16
16
16
16
16
16
16
16
16
16
16
15
16
17
17
17
17
17
17
17
16
16
17
17
17
17
17
17
17
17
20
21
23
23
23
23
23
23
23
23
23
23
23
23
23
23
23
23
23
23
23
23
23
23
23
23
23
23
23
22
21
21
21
21
21
21
21
21
21
21
21
21
20
20
19
19
20
20
20
20
20
20
20
20
20
21
21
20
20
20
20
20
20
20
20
20
20
19
19
19
18
18
18
18
18
18
18
17
17
18
18
18
18
18
18
18
18
18
18
18
18
18
18
18
18
18
18
18
18
18
17
17
17
17
17
17
17
17
17
17
17
17
17
17
17
17
17
17
17
17
17
17
17
17
16
16
15
15
15
15
15
17
17
17
17
17
17
17
17
17
17
17
17
17
17
17
17
17
17
17
17
17
17
17
17
17
17
17
17
17
17
17
17
17
17
17
17
17
17
17
17
17
15
15
15
15
15
15
16
16
16
16
16
16
16
16
16
16
16
17
17
17
17
17
17
17
17
17
17
17
17
16
16
15
14
14
14
13
13
13
14
14
14
14
13
13
13
13
14
14
15
15
15
15
15
15
15
15
15
15
15
15
15
15
15
15
15
15
15
14
13
13
13
13
13
13
13
13
13
13
13
13
13
13
13
13
14
14
14
14
14
14
14
14
14
13
13
13
13
13
13
13
13
13
13
13
13
13
12
12
12
12
12
12
13
12
12
12
13
13
13
13
13
13
13
12
12
12
13
13
13
13
14
14
13
13
13
13
13
13
13
13
13
13
13
13
13
13
13
12
12
12
12
12
12
12
12
12
12
12
12
11
11
11
11
11
12
13
13
13
13
14
14
14
14
14
14
14
14
14
14
14
14
13
13
13
13
14
15
15
15
14
14
14
14
14
14
14
15
15
15
15
15
15
15
15
15
15
15
15
15
15
15
15
15
16
17
17
17
17
16
16
16
16
16
16
16
16
16
16
16
16
16
16
16
16
16
16
16
17
17
17
17
17
17
17
17
17
17
17
17
17
17
19
20
21
21
21
21
22
22
22
22
22
22
22
22
22
22
22
22
22
21
21
21
21
21
21
21
21
21
21
21
21
22
23
23
23
23
23
24
24
24
24
24
24
23
23
23
23
23
23
23
24
24
24
24
24
24
24
24
24
24
24
24
24
24
24
24
24
24
25
25
26
26
26
26
26
27
26
26
26
27
27
27
25
25
24
24
23
23
23
23
23
23
23
23
24
23
23
23
26
25
25
25
24
25
25
25
26
26
26
26
26
26
26
26
26
26
26
26
27
27
27
28
28
28
28
28
28
27
28
28
28
28
28
29
29
29
30
29
29
29
29
29
29
28
28
28
28
28
28
28
28
28
27
27
27
26
27
26
26
26
26
26
26
27
29
29
29
28
28
28
29
29
29
29
29
29
29
29
29
29
29
29
29
29
29
29
29
29
29
29
29
29
29
29
29
29
29
29
29
29
29
29
29
30
29
29
29
29
29
29
29
29
30
31
31
31
30
30
30
30
30
29
29
29
29
29
29
29
29
29
29
29
29
28
27
27
27
26
25
25
24
24
23
23
23
23
23
23
23
23
23
23
23
21
20
20
20
20
20
20
20
20
20
20
19
19
19
19
17
17
17
17
17
17
18
18
18
17
17
17
17
17
17
17
17
17
17
17
17
16
16
17
17
17
17
17
17
17
17
17
17
17
17
17
17
17
17
17
17
17
17
17
17
17
17
17
17
17
17
17
17
17
17
16
16
16
13
13
13
13
12
15
15
14
14
14
13
14
14
14
14
14
14
14
14
14
14
15
15
15
16
16
16
16
17
17
17
17
17
17
17
17
17
17
17
17
16
16
16
16
16
16
16
17
17
17
17
17
17
17
17
17
17
17
17
17
17
17
18
18
19
19
19
19
19
19
19
19
19
19
19
19
19
19
19
19
19
19
19
19
19
19
19
19
19
19
18
18
19
19
19
19
20
20
20
20
20
20
19
19
18
18
18
18
19
19
19
19
19
19
19
19
19
20
20
20
20
20
20
20
20
20
20
21
21
21
21
21
21
21
22
23
23
23
23
24
24
24
24
24
25
25
25
25
24
24
24
24
24
24
24
24
23
23
25
25
25
24
24
23
23
23
23
20
19
16
16
17
17
17
17
17
17
18
18
18
18
18
19
19
19
19
19
19
19
19
19
19
19
20
20
21
20
20
20
20
20
20
20
21
21
21
21
21
21
21
21
22
22
22
22
22
22
23
23
23
23
23
23
23
23
23
23
23
24
24
24
24
24
24
24
24
24
25
25
26
26
26
26
24
24
24
24
24
24
23
23
25
27
28
29
29
29
29
29
28
28
27
27
27
27
27
27
26
24
24
23
23
23
23
23
23
23
24
23
23
23
23
23
22
23
23
23
23
23
23
22
23
23
23
23
23
23
23
23
23
23
23
23
23
23
23
23
22
22
22
21
21
21
21
21
21
21
21
21
21
21
20
20
20
21
22
20
20
20
20
22
22
22
22
22
22
22
22
22
23
23
23
23
23
23
23
23
23
23
23
23
23
22
22
22
22
22
21
21
21
21
21
21
21
21
21
22
22
22
22
22
21
21
21
21
21
22
21
21
21
23
23
22
22
22
22
22
22
23
23
23
23
23
21
21
22
22
21
21
21
20
20
20
20
19
19
19
19
19
19
19
19
20
19
19
19
19
18
19
19
19
19
19
18
18
17
17
17
17
17
17
17
17
17
17
17
17
17
17
17
17
18
18
18
18
18
18
18
18
18
19
19
19
19
19
18
18
18
18
18
19
20
20
20
19
19
19
19
19
19
19
19
19
19
18
19
19
19
18
18
18
18
19
19
19
19
19
19
19
19
19
19
19
19
19
19
19
19
19
19
19
19
19
19
19
19
19
19
19
19
19
19
19
20
20
20
20
20
20
20
20
20
20
19
19
19
18
18
18
18
18
18
18
18
18
18
18
18
18
17
17
17
17
17
16
16
16
16
16
16
16
15
15
15
15
15
15
15
15
15
15
15
15
15
15
15
15
15
15
15
14
14
14
14
14
13
13
13
13
14
14
14
14
14
14
14
14
14
14
13
12
12
12
12
12
12
12
12
12
12
12
12
12
11
11
11
11
11
11
11
11
11
11
11
11
11
11
11
11
11
11
11
11
11
11
11
11
11
11
11
11
11
11
11
11
11
11
11
11
11
11
11
11
11
11
11
11
11
11
11
11
11
11
11
11
11
11
11
12
11
11
10
10
10
10
10
10
10
10
9
9
9
8
8
8
8
8
8
7
7
7
7
7
7
7
7
7
7
7
7
7
7
7
7
7
7
7
7
7
7
7
7
7
7
7
6
6
6
6
6
6
6
6
6
6
6
6
7
7
7
6
6
6
6
6
6
6
6
6
6
6
8
9
9
9
9
9
9
9
9
9
9
9
9
9
9
9
9
9
9
9
9
9
9
9
9
10
10
10
10
10
10
10
11
11
11
11
11
11
11
11
11
11
11
11
11
11
11
11
11
11
11
11
11
11
11
11
11
11
11
11
11
11
13
12
12
12
12
12
12
12
12
13
14
13
13
13
13
14
14
14
14
14
14
14
14
14
14
14
14
14
14
14
14
14
14
13
13
13
13
13
13
14
14
14
14
14
14
14
13
13
13
13
13
13
13
13
13
13
13
13
13
13
13
13
13
13
13
12
12
12
12
12
12
12
12
12
12
12
12
13
13
13
13
13
13
13
13
13
13
13
13
13
14
14
14
14
14
14
14
15
15
14
14
14
13
12
12
12
12
12
12
12
12
12
12
13
13
13
14
14
14
14
14
14
14
13
12
12
12
12
12
12
12
12
12
12
12
12
12
12
12
12
12
12
12
12
12
12
12
12
12
12
12
12
13
14
14
13
13
13
11
11
12
15
15
15
15
15
15
15
15
15
15
15
15
15
15
16
16
16
16
16
17
17
17
16
16
17
17
17
17
17
17
17
17
17
17
17
17
17
17
17
17
17
17
17
17
17
17
17
17
17
17
17
17
17
17
17
17
17
17
17
17
17
17
17
17
17
17
18
18
18
18
18
18
18
19
19
19
19
19
19
19
19
19
19
19
19
19
19
19
19
19
19
19
19
19
19
19
19
19
18
19
19
19
19
19
19
19
19
19
19
19
19
19
19
19
19
19
19
19
19
19
19
19
19
19
19
19
19
19
19
19
19
19
19
19
19
19
19
19
19
19
19
19
19
19
19
19
19
18
17
17
17
17
17
17
17
17
17
17
17
17
17
17
17
17
17
17
17
16
16
16
16
17
17
17
16
16
16
16
16
16
16
16
16
16
16
14
14
13
13
13
13
13
13
12
12
11
11
11
10
10
10
10
10
11
11
11
11
11
11
11
11
11
11
12
12
12
12
12
12
12
12
12
12
12
12
12
12
12
12
11
11
11
11
11
11
12
12
12
12
12
12
12
12
12
12
12
12
12
12
12
15
15
15
14
14
15
14
14
15
16
16
16
17
17
17
17
17
17
17
17
17
17
17
17
17
17
17
17
17
17
17
17
17
17
17
17
17
17
17
17
17
17
17
18
18
18
18
18
18
18
17
17
17
18
18
18
18
18
18
17
17
17
17
17
17
17
17
17
17
17
17
17
17
17
17
17
17
17
17
17
17
17
17
17
17
17
17
17
18
18
18
18
18
18
18
18
18
18
18
18
18
18
18
18
18
18
18
18
18
17
17
17
17
17
17
17
17
17
17
17
17
17
16
16
16
16
16
16
14
14
14
14
14
13
13
13
13
13
11
11
11
11
11
11
11
11
11
11
11
11
11
11
11
11
11
11
11
11
11
11
11
10
9
8
8
8
7
6
6
6
6
6
6
6
6
6
6
6
6
6
6
6
6
7
7
7
7
7
7
6
8
8
9
10
9
9
8
8
8
8
9
9
10
10
10
10
10
10
11
11
11
11
11
11
11
11
11
11
11
11
11
11
11
11
11
11
11
11
11
11
11
11
11
11
11
11
11
11
11
11
11
11
11
11
11
11
11
11
11
11
11
13
13
13
13
13
14
14
14
14
14
14
14
14
14
14
14
14
14
14
14
14
14
14
14
14
14
14
14
14
14
14
14
14
14
14
14
14
14
14
14
14
14
14
14
15
16
16
16
16
16
16
16
16
16
16
16
16
16
16
16
16
16
16
16
16
16
16
15
15
15
15
15
15
15
15
15
15
15
16
16
16
16
16
16
16
16
16
16
16
16
16
16
16
16
16
16
17
17
17
17
17
17
17
17
17
18
18
18
18
18
18
18
17
17
17
17
17
18
18
18
18
18
18
18
18
18
18
18
18
18
18
18
18
18
18
18
18
18
18
18
18
18
18
18
17
17
17
17
17
17
17
17
17
17
17
17
15
15
15
14
14
15
14
14
14
14
14
14
14
14
13
14
14
15
15
15
15
15
15
15
15
15
16
16
16
16
16
16
16
16
16
16
16
16
16
15
14
14
14
14
14
15
15
15
15
15
15
15
15
15
15
15
15
15
15
15
15
15
15
15
15
15
15
15
15
15
15
15
15
15
16
16
16
16
16
16
16
16
16
16
16
15
15
15
15
15
15
15
15
15
15
15
15
14
14
14
14
15
14
14
14
15
15
15
15
15
15
15
15
16
16
16
16
16
16
16
16
16
16
16
17
17
17
16
16
16
16
16
16
16
16
16
16
16
16
16
16
16
16
16
16
16
16
16
16
16
16
15
15
15
15
15
15
15
15
15
15
15
15
15
15
15
15
15
15
15
15
16
16
16
16
16
16
16
16
16
16
16
17
16
16
16
16
16
16
16
16
16
16
16
16
16
16
16
17
17
17
17
15
15
15
15
15
15
15
16
16
16
16
16
16
16
16
16
16
16
16
16
16
16
16
16
16
16
16
16
16
16
15
15
15
15
15
15
15
15
15
15
15
15
15
15
14
14
13
13
13
13
13
13
13
13
13
13
12
12
12
12
13
13
13
13
12
13
14
15
15
15
15
14
15
15
15
14
14
14
15
15
15
16
16
17
17
17
17
17
17
17
17
17
17
17
17
17
17
17
17
17
17
17
17
17
17
17
17
17
17
19
19
19
19
19
19
19
19
19
19
20
19
19
19
19
19
18
18
18
18
17
17
17
17
16
16
16
16
15
14
14
15
15
15
15
13
15
15
15
15
15
15
15
16
16
16
16
16
16
16
17
17
17
17
17
17
17
17
16
16
16
16
16
16
17
17
17
17
17
17
17
17
17
17
17
17
17
17
17
17
17
17
17
17
17
17
17
17
17
17
17
17
17
17
17
17
17
17
18
18
18
17
17
17
17
17
17
17
17
17
17
17
17
17
17
17
17
16
16
16
16
16
15
15
15
15
15
15
15
15
15
15
15
14
13
12
12
12
12
12
12
12
12
12
12
12
12
12
12
12
12
12
12
12
12
12
12
12
12
12
12
12
13
13
13
13
13
13
13
12
12
12
12
12
11
11
11
11
11
11
10
10
10
10
10
10
10
10
10
10
10
10
10
10
9
9
9
9
9
9
9
9
9
9
9
8
7
7
7
7
7
6
6
6
6
6
5
5
5
5
5
5
5
5
5
4
4
4
3
3
3
3
3
3
4
4
4
4
4
4
4
4
4
4
4
3
3
3
3
3
3
3
3
3
3
3
3
3
3
3
4
4
4
4
5
5
5
5
5
5
5
5
5
5
5
5
5
5
5
6
6
6
6
5
5
5
5
5
5
5
5
5
5
5
5
5
5
5
5
5
5
5
5
5
5
5
5
5
5
5
5
5
6
6
6
6
6
6
6
7
7
7
8
8
8
8
8
9
9
9
9
9
9
9
9
9
9
11
11
11
11
11
11
11
11
11
11
11
11
11
11
11
11
11
11
11
11
11
11
11
11
11
11
11
11
11
11
11
11
11
11
11
11
11
11
11
11
11
11
11
11
11
11
11
12
12
12
12
12
12
12
12
12
12
12
12
12
12
12
12
12
12
11
11
11
11
11
11
11
11
11
11
11
11
11
11
11
11
11
11
11
11
11
11
11
10
10
10
10
9
9
9
9
9
9
9
9
8
8
7
7
7
7
7
7
7
7
8
8
8
8
8
8
8
8
8
8
8
9
8
8
6
6
6
6
6
6
6
6
6
6
6
6
6
6
6
6
6
6
6
6
6
6
6
6
6
6
6
6
6
6
6
6
6
7
7
6
6
6
6
6
6
6
6
6
6
6
6
6
6
6
6
6
6
6
6
6
6
6
6
6
6
6
6
6
6
6
6
6
5
5
5
5
5
5
5
5
5
5
5
5
5
5
5
5
5
5
5
5
5
5
5
5
5
5
5
5
5
4
4
4
4
4
4
4
4
4
4
3
3
3
3
3
3
3
3
3
3
3
3
3
3
3
3
3
3
3
3
3
3
3
3
3
3
3
3
3
3
3
3
3
3
3
3
3
3
3
3
3
3
3
3
3
3
3
3
3
3
3
3
3
3
3
3
3
3
3
3
3
3
3
3
3
3
3
3
3
3
3
3
3
3
3
3
3
3
3
3
3
3
3
3
2
2
2
2
2
2
2
2
2
2
2
2
2
2
2
2
2
2
2
1
1
1
1
1
1
1
1
1
1
1
1
1
1
1
1
1
1
1
1
1
1
1
1
1
1
0
0
0
0
0
0
0
0
0
0
0
0
0
0
0
0
0
0
0
0
0
0
0
0
0
0
0
0
0
0
0
0
0
0
0
0
0
0
0
0
0
0
0
0
0
0
0
0
0
0
0
0
0
0
0
0
0
0
0
0
0
0
0
0
0
0
0
0
0
0
0
0
0
0
0
0
0
0
0
0
0
0
0
0
0
0
0
0
0
0
0
0
0
0
0
0
0
0
0
0
0
0
0
0
1
1
1
1
1
1
1
1
1
1
1
1
1
1
1
1
1
1
1
1
1
1
1
1
1
1
2
2
2
2
2
2
2
2
2
2
2
2
2
2
2
2
2
2
2
2
2
2
2
2
2
2
2
2
2
2
2
3
3
3
3
3
3
3
3
3
3
3
3
3
3
3
3
3
3
3
3
3
3
3
3
3
3
3
3
3
3
3
3
3
3
3
3
3
3
3
3
3
3
3
3
3
3
3
3
3
3
3
3
3
3
3
3
4
4
4
4
4
4
4
4
4
4
4
4
4
4
4
4
4
4
4
4
4
4
4
4
4
5
5
5
5
5
5
5
5
5
5
5
5
5
5
5
5
5
5
5
5
5
5
5
5
4
4
4
4
4
5
5
5
5
5
5
5
4
4
4
4
4
4
4
5
5
5
5
5
5
5
5
5
5
5
5
5
5
5
5
6
6
6
6
6
6
6
7
7
7
7
7
7
7
8
8
8
8
8
8
8
8
8
8
8
8
8
8
8
8
8
8
8
8
8
8
8
8
9
9
9
9
9
9
9
9
9
9
10
10
10
10
10
10
10
10
10
10
11
11
10
10
11
11
11
11
11
11
11
11
11
11
12
12
12
12
12
12
12
12
12
12
12
12
12
12
12
12
12
12
12
12
12
12
12
12
12
12
12
13
13
13
13
13
13
13
14
14
14
14
15
15
15
15
16
16
17
17
17
17
17
17
17
17
17
17
17
17
17
17
17
17
17
17
17
17
17
17
17
17
17
17
17
17
16
16
16
16
16
15
15
15
15
15
16
16
16
16
17
17
17
17
17
17
17
17
17
17
17
17
17
17
17
17
17
17
17
17
17
17
17
17
17
17
17
17
17
17
17
17
17
17
17
17
17
17
17
19
20
22
22
22
22
22
23
23
24
29
30
30
32
32
32
32
32
32
32
32
32
32
33
33
35
35
35
35
35
38
38
40
41
41
41
42
46
45
47
49
49
50
53
54
53
54
54
54
54
54
54
54
54
54
53
53
52
53
53
52
52
51
52
52
53
53
53
52
51
51
51
51
56
55
56
56
56
56
56
56
55
56
57
56
55
55
54
54
54
54
54
55
55
56
57
58
58
59
59
59
59
59
59
59
59
59
59
59
59
59
59
59
60
61
61
62
62
62
63
63
63
64
64
63
63
63
64
64
64
64
62
61
62
62
60
62
63
63
64
61
60
59
60
60
60
60
60
60
60
60
60
60
61
61
61
60
60
61
59
59
60
60
59
59
57
57
58
59
57
57
57
56
55
55
53
52
50
49
48
51
55
57
58
59
60
60
60
61
62
62
62
62
59
58
58
55
55
56
56
56
56
56
57
61
61
61
61
61
61
63
63
63
65
65
70
71
71
70
68
65
65
67
68
68
66
66
66
66
66
66
71
71
76
77
79
82
82
83
83
84
84
85
86
86
86
86
88
90
90
95
95
95
95
92
92
92
92
92
93
94
95
95
95
95
100
100
101
101
101
102
104
107
107
107
107
107
106
107
107
107
107
107
108
107
107
109
110
111
112
112
112
113
114
114
116
118
118
118
118
120
120
120
120
120
120
120
120
121
119
120
120
119
118
118
119
119
119
118
118
118
118
118
118
119
119
119
119
119
119
119
119
121
121
121
121
121
118
118
119
118
118
118
116
118
118
118
119
118
119
116
104
102
96
100
100
101
101
101
101
101
101
102
103
103
101
101
101
101
103
103
104
103
101
100
101
97
97
97
96
91
91
92
90
90
90
89
89
89
90
90
89
89
90
90
91
91
91
92
92
92
91
90
90
89
89
90
90
90
90
90
92
92
92
91
90
95
95
94
93
93
95
96
96
95
95
95
93
87
84
82
80
79
79
79
79
79
79
78
77
75
75
73
70
70
70
69
68
68
71
75
77
77
80
80
81
83
83
87
89
92
92
92
92
92
92
95
100
100
100
101
101
101
101
101
105
104
106
106
106
107
107
107
107
113
113
114
114
114
115
115
116
117
119
119
119
119
120
120
120
119
119
119
119
118
118
118
116
115
118
118
118
120
121
121
130
130
132
132
134
134
136
136
135
135
136
136
139
138
137
138
139
139
138
138
138
138
138
141
140
140
141
141
142
142
143
143
143
144
143
143
144
144
143
143
142
144
143
142
142
142
142
143
143
147
147
148
148
147
147
147
147
147
147
148
146
146
146
150
150
150
151
147
148
148
148
148
148
148
148
148
147
146
147
144
144
142
142
142
142
143
144
146
146
141
142
140
140
140
138
138
138
140
139
133
132
130
130
128
122
120
120
119
113
112
113
113
113
113
113
113
112
112
111
111
112
113
113
114
116
118
118
118
113
113
116
117
117
114
117
113
113
112
107
105
106
106
106
105
105
105
105
104
104
103
103
101
101
100
100
101
101
101
100
99
97
97
97
97
97
98
98
98
98
100
100
99
98
96
95
95
93
92
92
92
93
93
95
96
96
96
96
96
95
95
94
94
94
94
94
95
94
93
93
94
91
85
86
83
83
83
83
84
85
86
86
87
87
87
87
88
85
85
83
83
83
83
87
88
89
92
89
89
89
89
89
92
93
95
95
92
92
92
94
93
93
95
95
95
93
93
93
92
92
92
94
92
92
90
91
91
92
93
93
93
91
89
89
89
89
89
89
89
88
87
87
89
88
89
88
88
88
88
90
91
91
91
91
90
90
90
90
90
92
93
95
96
100
101
101
101
101
101
102
103
107
107
110
110
104
104
102
100
101
99
96
91
90
91
95
95
95
95
95
98
98
98
98
98
98
99
100
102
102
101
102
102
102
102
102
99
95
97
93
94
95
96
97
98
98
99
99
99
100
102
102
101
101
101
101
102
102
102
102
102
102
102
102
101
101
101
101
101
101
102
101
101
101
101
102
102
103
102
103
103
103
102
102
102
102
102
102
102
102
102
102
102
102
102
102
102
102
101
101
101
101
102
102
101
103
103
103
103
103
103
103
102
102
102
102
103
104
104
104
104
105
104
104
104
104
104
104
104
104
104
104
104
103
103
103
103
104
104
103
104
104
103
101
101
101
101
99
96
95
95
94
93
93
91
92
91
92
92
92
91
89
89
89
90
90
90
90
86
85
86
84
83
81
80
72
59
59
56
54
53
53
53
55
55
55
57
55
54
54
54
54
54
54
56
56
56
55
51
49
49
49
48
48
49
49
49
49
49
49
49
49
49
49
49
49
46
46
46
46
45
44
44
44
44
43
43
43
43
42
43
43
41
41
41
41
39
39
38
38
40
41
41
41
41
41
41
41
41
41
43
43
42
42
41
40
40
42
42
41
41
42
42
42
42
42
42
42
42
42
41
41
40
39
41
41
42
42
42
42
42
42
42
42
42
42
42
41
40
40
40
40
40
40
40
39
38
38
37
37
35
35
35
36
35
35
35
35
35
36
36
36
36
36
36
36
36
35
34
34
34
33
31
30
30
29
29
29
29
30
29
29
28
28
28
28
28
28
28
29
29
29
29
29
29
29
29
29
29
29
29
29
29
29
29
30
29
29
29
29
29
31
31
31
31
30
30
30
30
30
30
30
30
30
30
30
30
30
30
30
32
32
32
32
32
32
32
32
32
32
32
32
32
33
32
32
29
29
29
29
30
30
31
33
33
33
33
34
34
34
34
34
34
34
34
33
32
32
31
23
23
23
23
22
21
21
21
21
21
21
21
22
22
23
23
24
24
24
25
25
25
25
25
25
25
25
25
25
25
26
26
26
26
26
26
26
26
27
27
27
27
28
28
28
28
28
28
28
28
28
28
28
29
28
28
28
28
28
28
28
28
28
28
28
27
28
28
28
28
29
28
28
28
28
28
28
28
28
28
28
28
29
29
29
28
28
29
29
29
29
29
31
31
31
30
30
32
32
31
30
30
32
32
32
30
29
29
29
29
29
31
31
32
32
33
31
31
31
30
29
29
29
29
29
29
29
31
31
31
31
31
31
31
31
31
31
31
30
30
30
30
30
30
30
30
30
30
30
30
31
31
31
31
31
31
31
31
31
31
31
31
31
31
31
31
31
31
31
31
31
31
31
30
30
30
30
30
30
30
30
30
30
30
30
30
30
30
31
32
32
32
32
32
32
32
32
33
33
35
35
35
35
34
35
35
33
33
33
33
33
33
33
33
33
31
31
30
30
30
29
29
29
29
29
29
29
24
23
23
22
21
21
21
21
21
19
17
17
16
16
15
15
15
15
15
15
15
15
15
15
15
15
15
15
15
15
16
16
16
16
15
15
14
13
13
13
13
13
14
14
14
14
14
14
14
14
14
14
14
14
14
14
15
15
15
17
17
17
17
17
17
17
17
17
17
17
17
17
17
17
17
17
17
21
21
21
20
19
18
18
18
18
18
18
18
18
18
18
18
18
17
17
17
16
16
16
16
16
16
16
16
16
16
16
16
16
16
16
16
16
17
17
17
17
17
17
17
17
17
17
17
17
17
17
17
17
15
14
13
13
13
14
14
14
14
14
14
16
17
17
17
17
17
17
17
18
19
19
19
19
22
22
22
23
23
23
23
23
23
23
25
25
25
25
25
25
25
25
25
26
26
26
26
28
29
29
29
28
28
28
30
30
31
31
31
31
31
31
31
31
31
31
31
31
31
31
31
31
32
32
32
32
32
32
32
30
30
29
29
29
28
27
27
27
27
27
28
28
28
28
28
28
28
28
28
28
29
29
29
29
29
29
29
29
29
29
29
29
29
29
29
29
29
29
29
30
30
30
30
30
30
30
30
30
30
30
30
29
29
30
29
29
29
29
29
29
29
29
29
29
29
30
30
29
29
29
30
30
30
30
30
29
29
29
29
29
29
29
30
30
30
29
29
29
29
29
29
29
29
29
29
29
29
29
30
30
29
29
29
29
29
29
29
29
28
28
28
28
28
28
29
29
29
27
26
24
24
24
24
26
26
27
27
27
28
29
29
31
31
31
30
28
29
29
29
29
29
30
30
28
28
28
28
28
28
28
28
27
27
25
25
23
23
23
23
23
23
23
23
28
29
29
29
29
29
29
29
29
29
29
29
29
29
29
29
29
29
29
29
29
29
29
29
29
29
29
30
30
31
31
31
30
30
30
30
31
32
32
32
32
31
31
31
30
30
30
30
30
32
32
32
32
32
32
32
32
32
32
33
33
33
34
35
35
35
35
35
35
35
35
35
35
35
35
35
35
35
35
34
34
34
34
34
34
34
34
34
34
34
34
34
33
33
32
33
33
33
33
34
35
36
36
38
38
38
38
38
38
38
38
38
38
38
37
37
37
37
37
37
37
37
37
37
37
37
37
37
38
38
37
37
37
38
38
38
38
38
36
36
36
36
36
38
38
39
39
38
38
39
39
39
39
39
39
40
40
40
40
40
40
40
40
40
41
41
41
41
41
41
41
41
41
41
41
40
40
40
39
39
39
39
39
39
40
40
40
41
41
41
41
41
41
41
41
41
41
41
42
42
42
42
42
41
42
41
41
41
41
41
41
41
41
41
41
41
41
41
41
41
41
41
41
41
41
41
41
41
41
41
41
41
43
43
45
45
45
45
45
45
45
45
45
43
43
43
43
43
43
41
40
37
37
37
37
37
37
37
37
37
37
35
35
34
31
31
31
31
32
32
33
33
34
34
34
35
35
36
34
34
34
34
35
35
35
35
35
33
33
33
33
33
33
34
34
34
34
33
33
33
33
33
33
32
33
34
34
34
34
34
34
33
34
34
34
34
34
34
34
32
31
30
30
30
29
29
29
29
28
29
29
29
28
29
29
29
29
29
29
29
30
30
30
30
30
30
30
30
30
30
30
30
30
30
30
30
31
31
31
31
31
31
29
29
29
29
29
29
29
29
29
29
29
30
30
30
30
30
30
30
29
29
27
27
25
25
23
23
23
20
18
17
17
16
16
15
14
14
13
13
13
13
13
13
13
13
13
13
13
12
12
11
11
11
11
11
11
12
12
12
12
12
12
12
13
13
13
13
13
13
13
14
14
14
14
14
14
14
17
17
18
18
18
17
17
17
17
17
17
17
17
17
17
17
17
17
17
17
17
17
17
17
17
17
16
16
16
16
16
17
17
17
16
16
16
16
15
15
15
16
16
17
17
17
17
17
17
17
17
17
17
17
17
17
17
17
17
17
17
17
17
17
17
17
17
17
17
17
19
20
20
21
21
21
21
21
21
21
22
22
22
22
22
22
22
22
22
22
22
22
22
22
22
21
21
21
21
20
20
21
20
20
20
20
20
20
20
20
20
20
20
20
22
22
22
22
22
23
22
22
22
22
22
22
23
23
23
23
23
23
23
22
21
21
21
21
21
21
21
21
21
21
20
20
20
20
20
20
20
20
20
20
20
19
20
19
19
19
19
19
19
19
19
19
20
20
20
20
20
21
21
21
21
21
21
21
21
21
21
21
21
21
21
21
21
21
22
22
22
22
22
22
22
22
22
22
22
21
21
21
21
21
21
21
21
20
20
20
19
19
19
19
19
19
19
19
19
19
19
20
20
21
20
20
20
20
20
20
20
20
20
19
19
19
19
19
20
19
19
19
19
19
19
18
18
20
20
20
20
20
20
19
19
19
19
19
19
20
19
19
19
19
19
19
18
18
18
18
18
18
18
18
18
18
18
18
18
18
18
18
18
18
18
18
18
18
18
18
23
23
23
23
23
23
23
23
23
23
23
22
22
22
21
21
21
21
21
21
21
21
20
20
20
20
20
20
20
20
20
20
20
20
20
20
20
20
21
21
22
22
22
22
21
22
22
22
21
20
20
20
20
19
19
19
19
19
19
19
20
20
19
19
20
20
20
20
20
20
20
20
20
20
20
20
20
20
20
20
20
20
20
23
23
23
23
23
23
23
23
23
23
23
23
23
23
23
23
23
23
23
23
23
23
23
23
23
23
23
23
23
23
23
23
23
24
24
24
24
24
24
24
24
24
24
24
24
24
24
24
23
23
23
23
23
23
23
22
21
21
21
21
21
21
21
21
21
22
22
22
22
21
21
21
21
21
22
21
20
18
18
18
18
18
18
18
17
17
17
17
17
17
17
17
17
17
17
17
17
17
17
18
17
17
17
17
17
17
17
17
17
17
17
17
17
17
17
17
17
17
16
16
16
16
17
17
17
17
14
14
14
14
14
14
14
14
14
13
13
13
13
13
13
13
13
13
12
12
12
12
12
12
12
11
11
11
11
11
11
11
11
11
11
11
12
12
13
13
13
12
12
12
12
12
13
13
13
13
13
13
13
12
12
11
11
11
11
11
11
11
10
10
10
10
10
10
10
10
10
10
10
10
10
10
10
10
10
10
10
10
11
11
11
11
11
11
11
11
11
11
11
11
11
11
11
11
11
11
11
11
11
11
11
10
10
10
10
10
11
11
11
11
11
11
11
11
11
11
11
11
11
11
11
11
11
10
11
11
11
14
13
13
13
13
14
14
15
14
15
14
14
15
15
15
15
15
15
16
15
15
15
15
15
15
16
16
16
16
16
16
16
17
17
17
17
17
17
17
17
17
17
17
17
17
17
17
17
17
17
17
18
18
18
18
18
18
18
18
18
18
18
18
18
17
17
17
17
17
17
17
17
17
17
17
17
17
17
18
19
18
18
18
18
18
18
18
18
18
18
18
18
18
17
17
17
17
17
17
17
17
17
17
17
17
17
17
17
17
17
17
17
17
17
17
17
17
17
17
17
17
17
17
17
17
17
17
16
16
15
15
15
15
15
15
15
15
14
14
12
12
12
12
12
12
12
12
12
12
12
12
12
12
13
13
13
12
12
12
12
12
12
12
12
12
12
12
12
12
13
13
13
12
12
12
12
11
11
11
11
11
11
11
10
10
9
9
9
9
9
8
8
9
9
9
10
10
10
11
11
11
11
11
11
11
11
11
11
11
11
11
11
11
11
11
11
12
12
12
12
11
11
11
11
13
13
13
12
12
12
12
11
11
13
13
13
13
13
13
13
14
13
14
14
14
14
14
14
14
14
15
14
14
14
14
14
14
14
14
14
14
15
15
15
15
15
15
17
17
17
17
17
17
17
17
17
17
17
17
17
17
17
17
17
17
17
17
17
17
17
16
15
15
15
15
15
15
15
16
16
16
17
17
18
18
19
19
19
19
19
19
19
19
19
20
20
20
19
19
19
20
20
20
20
20
20
20
20
21
21
23
23
23
23
23
23
23
23
23
23
23
23
23
23
23
23
23
23
23
23
23
23
23
23
23
23
23
23
23
23
23
23
23
23
23
23
23
23
23
23
23
23
23
23
24
24
24
24
24
24
23
23
23
23
23
23
23
23
23
23
22
22
23
23
23
23
23
23
23
23
23
23
23
23
23
23
23
23
23
23
23
23
23
23
23
23
23
23
23
23
23
23
23
23
23
23
23
23
23
23
23
23
23
23
23
23
23
22
22
22
22
22
22
21
21
21
20
20
20
20
20
20
20
19
19
19
19
19
19
19
19
19
18
17
17
17
17
17
17
17
17
17
17
17
17
17
17
17
17
17
17
17
17
17
17
17
17
17
17
17
17
17
15
15
17
17
17
17
17
17
17
17
17
17
18
17
17
16
16
16
16
16
17
17
17
17
17
17
16
16
16
16
16
16
16
16
16
16
14
13
12
11
11
11
11
11
11
11
11
11
13
13
13
13
13
13
13
13
13
13
12
12
12
13
12
12
12
11
11
11
12
12
12
12
12
12
12
12
12
12
12
13
13
14
14
14
14
14
14
14
13
13
13
13
13
13
13
14
14
14
15
15
15
16
16
16
16
16
16
16
16
16
16
16
16
16
16
16
16
16
16
16
17
17
17
17
17
17
17
17
17
17
17
17
17
17
17
17
17
17
17
16
15
15
15
15
15
15
15
15
15
15
15
15
15
15
15
15
15
15
15
15
14
14
14
14
14
14
14
14
14
14
14
13
13
13
12
12
11
11
11
11
11
11
11
11
11
11
11
11
11
12
12
12
12
12
12
12
12
12
12
12
12
12
12
12
12
12
12
12
12
12
12
12
12
14
14
14
14
14
14
14
14
14
15
15
15
15
15
15
15
15
15
15
15
15
15
15
15
15
14
14
14
14
14
14
13
13
13
14
14
14
14
14
14
14
14
15
15
17
17
17
17
17
17
17
17
18
18
18
19
19
19
19
19
19
19
18
18
19
19
19
19
19
18
18
18
18
20
19
19
19
19
20
19
18
18
18
18
18
18
18
18
18
18
18
18
18
18
18
18
18
18
18
18
18
18
18
18
18
18
18
18
18
18
18
18
18
19
19
19
19
19
19
19
19
19
19
18
18
18
19
19
19
19
19
19
19
19
19
19
19
19
19
19
19
19
19
19
20
20
20
20
20
20
20
20
20
20
20
20
20
18
18
18
18
18
18
18
18
18
18
18
18
18
18
18
18
18
18
18
18
18
18
18
18
18
17
17
17
17
17
17
17
16
16
15
15
16
14
14
13
15
15
15
15
13
13
14
14
15
15
17
17
17
17
17
17
17
17
17
17
17
18
19
19
19
19
21
21
23
23
23
23
23
23
23
23
23
23
23
23
23
23
23
23
24
24
24
24
24
24
24
23
23
23
23
23
23
24
24
24
24
24
24
24
25
25
23
23
23
23
23
23
23
24
24
23
23
23
23
23
24
24
24
25
25
25
25
25
25
39
51
71
77
77
79
81
81
81
81
80
80
80
80
81
81
82
82
83
86
86
87
86
87
87
87
86
86
86
85
84
85
85
85
84
84
85
87
87
88
87
87
86
86
88
90
91
95
106
107
107
107
107
107
108
108
110
110
111
112
117
118
119
120
120
121
124
125
128
128
128
129
127
132
131
131
131
131
138
137
138
140
140
140
140
140
140
144
149
151
156
156
156
156
156
157
161
163
163
164
172
173
176
181
182
183
184
188
190
190
197
202
205
205
205
205
210
211
212
210
216
216
214
222
226
229
236
238
238
246
246
243
244
245
237
237
236
238
237
238
239
237
235
237
237
239
240
240
240
240
240
243
242
242
242
242
242
243
243
244
245
245
245
245
245
245
245
246
248
248
249
249
249
249
249
249
250
250
250
250
250
249
249
249
248
248
249
249
252
251
249
245
243
242
237
237
237
240
240
242
241
245
245
243
244
244
244
244
243
244
244
245
245
243
243
243
241
241
241
240
242
239
238
226
224
216
214
214
214
218
217
217
218
218
218
218
217
213
206
206
204
196
193
193
179
178
181
178
167
167
161
160
157
156
158
159
155
151
147
146
141
126
123
118
117
117
118
110
110
107
104
101
99
97
93
95
94
95
95
95
95
93
93
94
91
91
90
92
92
93
93
93
93
93
95
95
95
93
92
89
89
91
90
89
89
88
87
84
84
84
84
84
85
84
83
83
83
83
83
83
82
79
79
79
79
79
79
79
79
82
83
84
84
86
86
87
87
89
89
89
89
89
89
90
90
90
90
90
89
90
90
90
90
90
83
81
82
81
81
82
82
81
80
80
80
82
82
82
82
81
81
80
82
82
77
78
81
82
82
80
80
79
79
81
83
83
83
83
83
83
83
83
83
83
83
83
84
85
85
82
82
81
81
81
81
84
84
86
85
85
84
84
84
84
84
84
83
83
83
80
78
77
77
76
75
75
75
75
75
75
75
75
76
76
77
77
77
78
78
78
79
79
79
81
82
82
82
82
81
81
81
81
81
80
79
78
78
78
79
79
80
78
79
79
79
80
80
81
82
82
82
82
82
82
82
83
83
83
85
85
85
85
86
86
86
86
86
86
89
89
89
89
89
89
89
89
89
89
89
89
87
87
87
87
87
87
87
89
85
85
84
84
84
83
82
82
81
83
83
83
83
83
83
83
83
83
83
84
84
84
85
85
85
85
85
85
83
83
83
78
77
77
76
71
71
66
65
65
65
67
68
67
65
62
62
62
61
62
60
61
60
59
59
58
58
58
58
58
57
57
57
57
57
56
56
58
58
58
56
56
57
57
58
58
58
57
58
58
59
59
59
55
55
56
56
55
55
56
53
53
54
54
55
54
54
54
53
53
54
53
54
56
55
54
56
56
56
56
56
57
58
58
58
58
58
59
59
59
59
59
59
59
59
59
59
59
59
59
59
59
59
64
64
64
64
64
64
64
65
65
65
65
65
65
68
71
71
70
69
69
68
69
69
69
69
69
69
67
71
71
72
72
71
71
71
72
72
72
72
71
71
71
71
72
72
72
72
72
72
72
74
74
74
76
76
76
76
77
77
77
77
77
77
77
77
77
77
83
83
83
84
84
84
84
84
87
87
89
89
86
85
85
85
85
85
86
86
85
83
83
83
84
84
83
83
84
84
86
87
87
83
80
77
77
77
77
77
77
77
77
77
77
77
77
77
77
77
78
77
77
79
79
79
79
79
79
79
79
80
80
80
81
81
81
79
79
82
82
82
82
82
82
82
87
87
87
87
86
85
85
84
84
83
84
83
83
84
84
84
83
78
76
74
73
74
74
72
71
71
70
70
71
69
67
65
65
65
64
63
63
63
63
64
62
61
61
61
57
56
56
56
55
55
55
55
56
57
57
56
55
56
57
58
59
59
57
57
58
58
59
59
59
60
61
60
59
59
59
60
59
65
65
68
68
66
66
66
65
65
65
66
65
65
65
65
65
65
65
65
65
65
65
64
64
64
63
63
63
62
62
62
62
63
62
62
61
61
63
62
63
63
63
65
64
63
61
62
61
60
60
59
59
59
59
59
60
61
61
60
61
60
59
59
59
59
59
59
61
61
61
60
59
58
58
58
58
59
62
62
62
62
61
61
61
61
60
60
60
60
61
62
62
62
61
59
59
62
63
64
64
64
64
64
64
64
64
64
64
65
65
65
66
67
67
67
67
67
69
69
69
76
77
77
77
75
75
77
77
77
76
76
75
74
73
72
72
74
75
75
75
75
75
75
74
74
74
78
77
76
72
69
69
69
69
69
70
71
71
70
70
69
68
67
65
67
66
66
67
70
71
71
72
71
71
71
71
71
72
73
72
72
72
72
72
72
72
71
71
71
71
71
71
71
71
71
72
73
75
75
75
76
78
79
79
77
77
77
78
78
78
78
79
80
83
83
83
83
83
83
84
84
84
85
86
86
87
87
87
86
86
86
85
83
83
83
83
83
83
83
83
83
83
83
84
84
84
83
83
83
83
83
82
82
82
82
83
83
83
83
84
83
85
86
86
84
84
83
83
83
83
83
83
83
85
85
85
85
84
84
83
83
83
83
83
83
83
83
83
82
82
82
82
82
82
82
82
82
83
83
83
83
82
82
82
82
82
82
83
83
85
82
82
82
81
79
78
77
78
78
77
77
76
75
75
76
75
75
75
73
71
71
70
65
65
66
68
66
64
53
49
49
49
49
49
49
49
49
48
50
50
50
48
46
47
47
43
43
41
41
41
42
42
42
42
42
42
42
43
43
43
42
41
41
41
41
41
41
41
41
41
41
43
44
44
43
41
41
41
41
41
41
40
40
40
40
40
40
40
40
40
40
40
40
40
41
42
42
42
42
42
42
42
42
42
42
43
43
43
43
44
44
44
44
42
42
42
42
41
38
37
38
38
38
39
40
39
38
38
38
40
39
39
41
41
41
39
40
41
41
41
41
41
41
41
41
41
41
41
41
41
41
41
41
41
40
40
40
40
41
41
40
39
40
40
40
41
41
41
41
41
41
41
42
42
42
42
42
42
42
42
42
42
42
42
42
42
41
41
41
41
41
40
40
40
40
40
41
41
42
42
41
41
41
41
41
41
41
41
41
41
41
41
41
41
43
43
43
43
44
44
44
44
44
44
44
45
46
46
46
46
46
46
46
46
46
46
46
46
46
46
47
47
47
47
47
47
47
47
47
47
47
47
46
46
46
45
45
42
41
40
40
40
39
38
37
37
35
34
34
31
26
25
25
25
25
24
24
24
23
23
24
24
23
24
24
25
26
26
26
26
26
26
26
26
26
26
25
25
25
25
25
25
25
25
24
25
26
26
26
26
25
25
26
26
26
26
26
26
26
26
27
27
28
28
29
29
29
29
29
29
29
29
29
29
29
29
29
29
29
29
29
28
28
28
28
28
28
28
28
28
28
28
28
28
28
28
28
28
27
27
27
27
27
27
27
27
27
27
26
26
24
23
23
23
23
23
23
23
23
23
23
23
23
23
23
23
23
23
23
23
23
23
23
23
22
22
22
23
23
23
22
22
22
22
23
23
23
23
23
23
23
23
23
23
23
23
22
22
22
22
23
23
23
23
23
23
23
22
22
22
22
22
22
22
22
22
22
22
21
21
21
21
21
21
21
22
22
22
22
22
22
22
22
22
22
22
23
24
24
24
23
22
22
22
22
22
22
22
21
21
21
21
21
20
19
19
18
18
18
18
18
18
18
18
18
16
16
16
16
17
17
17
16
17
17
17
17
17
17
16
16
16
15
15
15
15
15
16
16
14
14
14
14
14
14
14
13
13
13
13
13
13
12
12
12
12
12
12
12
12
12
12
12
12
12
12
13
13
13
13
13
13
14
14
15
16
16
15
15
16
16
16
16
16
16
16
16
14
15
15
15
15
16
16
17
17
17
17
17
17
17
18
19
19
19
19
19
19
18
18
18
17
17
17
17
17
17
17
17
17
17
17
17
17
17
17
17
17
17
18
19
20
21
21
21
21
21
21
21
21
21
22
22
22
22
23
23
23
22
22
23
23
23
23
23
23
23
23
24
24
24
24
24
24
25
25
26
25
25
25
24
24
24
24
24
24
24
24
26
26
26
26
26
26
26
25
25
25
25
25
25
25
25
25
25
25
25
25
25
25
25
25
24
24
24
24
25
26
26
24
24
24
25
25
25
25
23
23
23
23
23
23
23
23
23
24
24
25
25
25
25
25
25
24
23
23
22
23
23
23
23
23
23
23
23
23
23
23
23
23
23
23
23
23
23
23
24
24
24
24
24
24
24
25
25
27
27
26
26
25
25
25
25
25
25
25
27
27
27
27
27
27
27
27
27
28
29
28
28
29
29
29
29
29
29
30
30
30
30
30
30
30
30
30
30
31
31
30
30
30
30
30
29
30
30
30
32
32
32
33
34
34
35
35
35
35
35
35
35
35
35
35
35
35
35
34
34
34
35
35
35
35
35
35
35
35
34
34
32
32
32
32
32
32
32
32
32
32
33
33
33
34
34
34
34
34
34
34
34
35
35
35
35
34
34
34
34
34
34
34
34
32
32
32
32
32
31
31
30
29
29
29
29
30
30
30
30
30
30
29
29
29
29
29
28
28
28
28
28
27
27
27
27
27
27
27
27
27
27
27
26
26
24
23
23
23
24
24
24
24
24
24
25
25
23
23
23
22
20
20
20
20
20
20
20
20
20
20
20
20
21
22
22
20
20
20
18
18
18
18
17
17
16
16
16
16
16
16
16
16
16
16
15
16
17
17
17
17
17
17
17
17
17
17
18
18
18
18
18
18
18
19
19
19
19
19
19
20
19
19
19
19
19
19
19
19
19
19
19
19
18
18
20
20
20
21
21
21
21
21
21
20
20
20
20
20
20
19
19
19
19
18
18
18
18
20
20
20
20
20
20
20
20
20
21
21
21
21
21
23
23
23
23
26
26
25
25
25
25
25
25
26
27
27
27
28
28
28
28
28
28
28
28
28
29
29
30
29
33
33
32
32
32
32
32
35
35
35
35
35
35
35
35
35
35
35
35
35
35
35
38
38
37
37
37
39
39
39
39
39
39
39
39
39
38
38
40
40
40
40
40
41
41
40
40
40
40
40
40
40
40
40
40
40
40
40
40
39
39
39
39
39
39
39
39
39
39
39
39
39
39
39
39
38
38
38
38
38
38
39
39
39
39
39
39
39
39
39
39
41
40
39
39
39
39
39
39
39
39
39
39
39
39
39
39
39
39
39
38
38
38
38
38
38
39
39
39
40
40
41
41
41
41
41
41
41
41
41
41
41
41
38
36
36
36
36
36
36
37
37
37
36
35
35
35
34
34
34
34
34
33
33
33
33
33
33
33
33
33
33
32
32
32
32
32
32
33
32
32
32
32
32
32
32
32
31
31
31
30
30
31
31
31
31
32
32
30
30
29
29
30
30
29
29
29
29
28
32
31
31
32
31
31
33
33
33
34
35
31
31
31
30
29
29
29
29
29
30
30
29
30
30
30
30
30
30
30
30
31
31
33
32
30
29
29
29
29
29
29
29
29
29
29
29
29
29
30
30
30
30
30
30
30
31
31
31
31
31
31
31
31
31
30
29
30
30
30
30
30
30
30
30
30
30
30
30
30
29
29
29
29
30
31
32
32
32
32
32
32
32
32
32
32
32
32
33
33
34
34
34
34
34
32
32
32
32
32
31
31
31
31
31
31
30
30
29
29
29
29
29
29
29
29
29
30
30
30
30
30
30
31
31
32
32
32
33
33
35
35
35
35
36
36
35
34
34
35
35
33
34
34
33
30
30
30
30
29
29
29
29
28
29
29
29
29
29
29
28
28
26
26
26
25
26
26
25
25
25
24
23
23
29
28
28
28
28
28
28
29
28
29
29
29
29
29
29
29
29
29
29
29
29
30
31
31
31
31
30
30
30
30
30
29
30
30
29
29
29
29
29
29
29
29
29
29
29
29
29
29
29
29
29
29
29
29
29
29
30
30
30
30
30
30
30
30
30
30
30
32
31
31
31
31
31
31
31
31
31
30
30
30
30
30
30
30
30
30
30
30
30
30
30
29
29
29
29
29
29
29
29
29
29
29
29
28
28
28
28
28
28
28
28
28
28
27
27
27
27
27
27
27
28
26
27
27
27
27
27
27
27
26
25
25
25
25
25
25
25
25
25
24
24
24
24
24
24
23
23
23
23
23
23
23
23
23
22
21
19
19
20
20
19
19
17
17
17
17
16
16
16
15
17
17
17
18
18
17
17
17
17
17
17
17
17
17
17
17
17
17
17
17
17
17
17
17
16
16
16
16
16
17
17
17
17
17
17
17
17
17
17
17
16
16
16
16
16
17
17
17
17
17
17
17
17
17
17
17
17
17
17
17
17
17
17
19
19
20
20
20
20
20
20
20
20
20
20
20
21
21
21
21
21
21
21
21
21
21
21
21
20
20
20
19
20
20
20
20
20
20
21
21
21
21
21
21
21
21
21
21
21
21
21
20
20
20
20
20
21
23
23
23
23
22
22
22
22
22
22
22
23
23
23
23
23
23
23
22
22
22
22
22
22
23
23
23
23
23
23
23
23
22
22
22
22
23
23
23
23
23
23
23
23
24
26
26
26
26
26
27
27
27
27
27
27
26
26
27
27
27
28
28
29
29
29
29
29
29
30
30
30
29
29
29
29
29
30
30
29
29
29
29
29
31
31
31
32
32
31
31
31
30
30
30
30
30
30
29
29
30
30
29
29
29
29
29
29
30
30
30
30
30
30
31
31
31
31
31
31
31
31
33
33
33
33
33
33
33
33
33
33
33
33
33
33
33
35
35
35
35
35
35
35
35
35
35
35
35
35
35
35
35
35
35
35
35
36
37
37
38
38
38
36
35
34
34
34
34
34
34
35
33
33
33
33
33
33
33
33
33
33
33
33
33
33
33
33
33
33
32
32
32
29
29
29
29
28
28
28
28
28
29
29
29
29
29
29
29
29
29
29
29
29
29
29
29
29
29
29
29
29
27
27
25
25
24
25
25
25
25
25
25
24
24
24
23
23
22
22
23
23
23
23
23
23
23
23
23
23
23
23
23
22
22
22
22
22
22
22
22
22
22
23
23
23
23
22
22
22
20
20
20
20
20
20
20
20
21
21
20
20
21
20
20
20
20
19
21
20
20
20
20
20
20
20
20
20
20
19
19
19
19
19
19
19
19
19
19
18
18
17
17
17
17
16
16
16
16
15
15
15
15
13
13
13
13
13
13
13
13
13
13
12
12
12
12
12
13
13
13
12
12
12
12
12
12
12
12
12
12
12
12
13
13
13
15
15
15
15
15
15
15
15
16
16
16
16
16
16
16
16
16
16
16
16
16
15
15
15
15
15
15
15
15
15
15
15
15
15
15
15
15
15
16
16
16
17
16
16
16
16
16
16
16
16
15
15
14
14
14
14
14
14
14
14
14
17
17
17
18
18
18
18
18
18
18
18
18
18
18
18
18
18
18
18
18
17
17
17
18
18
18
20
22
23
23
23
23
23
22
21
21
21
21
21
22
22
22
24
24
24
24
24
24
24
24
24
24
24
24
24
24
24
24
24
24
24
24
24
24
24
24
24
24
23
23
23
23
23
23
23
22
22
22
22
23
23
23
23
23
23
23
23
23
23
23
23
23
22
22
22
22
22
23
23
23
22
22
22
22
22
22
22
22
22
22
22
22
22
21
21
21
21
21
21
21
21
21
21
21
21
21
21
21
21
20
20
20
20
20
21
21
21
21
21
21
19
19
19
19
19
19
19
19
19
19
19
19
19
19
19
18
18
18
17
18
18
18
18
18
15
15
15
15
15
17
17
18
18
18
18
18
18
18
18
18
18
18
17
17
17
17
17
17
17
17
17
17
17
17
17
16
14
14
14
15
15
15
15
15
15
15
16
16
16
16
16
15
15
15
15
15
14
14
14
14
14
14
15
16
16
16
15
16
15
15
15
15
15
15
17
17
17
17
17
17
17
17
17
17
17
17
17
17
17
17
17
17
17
17
17
17
17
17
17
17
17
17
18
18
18
18
18
18
18
18
18
18
18
18
18
17
17
17
17
17
17
17
18
18
18
18
19
19
19
19
19
19
19
19
19
19
19
19
19
19
19
19
19
19
20
20
20
21
21
21
22
21
21
21
21
21
22
22
22
22
22
22
22
22
22
22
22
23
23
22
22
22
21
21
21
21
21
21
21
21
21
21
21
21
21
21
21
21
21
20
20
20
18
18
17
17
17
17
17
17
17
19
18
18
18
18
18
18
19
19
19
20
20
20
20
20
20
20
20
20
20
20
20
20
20
20
20
20
20
20
22
23
23
23
24
24
25
25
26
27
26
26
26
26
25
25
25
25
25
25
25
25
25
25
25
25
25
25
25
24
23
23
23
23
23
23
23
23
23
23
23
23
23
23
23
23
22
22
22
22
22
22
22
22
21
21
20
20
20
20
20
20
20
20
20
20
20
21
21
21
21
21
21
22
22
22
22
22
22
22
22
22
22
22
22
22
21
21
21
20
20
20
20
20
20
21
21
21
21
19
19
19
19
19
19
19
19
19
19
19
19
19
18
17
17
18
18
18
18
18
18
18
18
19
19
19
18
18
18
18
18
18
19
19
20
19
19
19
19
18
18
18
19
18
18
18
17
17
17
17
17
17
17
17
16
16
15
15
15
15
15
15
15
15
15
15
15
15
15
15
15
15
15
15
17
17
17
17
17
16
16
16
16
16
16
16
16
16
16
16
16
16
16
15
15
15
15
15
15
15
16
16
16
16
16
16
15
15
15
14
14
14
14
14
14
14
14
15
15
15
15
15
15
16
16
16
16
16
16
16
16
16
16
16
15
15
15
15
15
15
14
13
13
13
13
13
13
13
13
13
12
12
12
12
12
12
12
12
12
12
12
12
12
12
13
13
13
13
13
13
13
13
13
13
13
13
13
13
13
13
12
12
12
12
12
12
12
11
11
11
11
10
10
10
10
10
10
10
10
10
10
10
10
10
10
9
9
9
9
10
10
10
10
10
10
9
9
9
10
10
10
9
10
10
10
10
10
10
10
10
9
9
9
9
8
8
8
8
8
8
9
9
9
9
9
9
9
9
9
9
9
9
9
9
9
10
10
10
10
10
10
10
10
10
10
9
9
9
9
9
9
9
9
9
9
9
9
9
9
9
11
11
11
11
11
11
11
11
11
11
11
11
11
11
11
11
11
11
11
11
11
11
11
11
11
11
11
11
11
11
11
11
11
11
11
11
11
11
11
11
11
13
13
13
13
13
13
13
13
13
14
14
14
13
13
13
13
13
13
14
14
14
14
14
14
14
14
14
13
13
13
13
13
13
12
12
13
13
13
13
13
13
13
13
13
13
13
13
13
13
12
12
12
12
12
12
12
12
12
12
12
12
12
12
12
12
12
12
12
12
13
13
13
13
14
14
14
14
14
14
14
14
14
14
14
16
16
16
16
16
16
16
16
16
16
16
16
15
15
15
15
15
15
16
16
16
16
16
16
16
16
16
16
16
16
16
16
16
16
16
16
17
17
17
17
17
17
17
17
17
17
17
17
17
17
16
16
15
15
15
15
15
15
15
16
16
16
16
17
18
18
17
17
17
17
17
17
17
16
16
16
16
16
17
17
17
17
17
17
16
16
16
16
16
16
16
16
16
16
16
16
16
16
16
16
16
16
16
16
17
17
17
17
17
16
17
17
17
17
17
17
17
16
16
16
16
16
17
17
17
17
17
17
17
17
17
17
17
17
17
17
17
17
17
17
17
17
18
18
18
18
18
18
18
18
17
17
17
18
18
18
18
18
17
17
17
17
17
17
17
17
17
17
17
17
17
17
17
17
17
17
17
17
17
17
17
17
17
17
17
17
17
17
17
17
17
17
17
17
17
17
17
17
17
17
17
17
16
16
16
16
16
16
16
16
17
17
17
17
17
17
17
17
17
17
17
17
17
17
17
17
19
20
19
19
19
19
18
18
18
18
18
19
20
20
20
20
20
20
20
20
20
21
21
20
20
19
19
19
19
19
19
20
20
19
20
20
20
20
20
20
20
20
20
20
19
20
20
20
20
20
20
20
20
20
20
20
20
21
21
21
21
21
21
21
21
21
21
21
21
21
21
20
20
20
20
20
20
20
20
20
20
20
20
20
19
19
19
19
18
18
18
18
18
18
18
18
18
18
17
17
17
17
17
17
17
17
17
17
17
17
17
18
18
18
18
18
18
18
19
19
19
19
19
19
19
19
19
19
19
20
20
20
19
19
19
19
19
18
18
18
19
19
19
19
19
19
20
20
19
19
19
19
19
19
19
21
21
20
20
20
20
20
20
20
20
20
20
20
20
20
20
20
20
20
20
20
20
20
20
20
20
21
22
22
22
22
22
22
22
22
22
22
22
22
21
21
21
21
19
19
19
19
19
19
19
19
19
19
19
19
20
20
20
20
19
19
19
19
19
19
19
19
19
19
19
19
19
19
18
18
18
18
18
18
18
17
17
17
17
17
17
17
17
17
17
17
17
17
17
17
17
17
15
15
15
15
15
15
15
15
15
14
14
14
14
13
12
12
14
14
14
15
15
15
15
15
16
14
14
14
14
13
12
11
11
11
11
11
11
11
11
11
11
11
11
11
11
11
11
10
10
9
9
9
9
9
9
9
10
9
9
9
9
9
10
10
10
10
10
10
10
10
10
10
10
10
10
10
10
10
10
9
9
8
8
8
8
8
7
7
7
7
6
6
6
6
6
6
6
6
6
6
6
6
6
7
7
7
7
7
7
7
7
8
8
8
8
8
8
8
8
8
8
8
9
9
9
9
9
9
9
9
9
9
9
9
9
9
9
9
9
9
9
9
9
9
9
9
9
9
8
8
8
8
8
8
8
8
8
8
8
8
8
8
8
8
8
8
8
8
8
8
8
9
9
9
9
9
9
9
9
9
8
8
8
8
8
7
7
7
7
7
7
7
7
7
7
7
7
7
7
7
7
7
6
6
6
6
5
5
5
5
5
5
5
6
6
6
6
6
6
6
6
6
6
6
6
6
6
6
6
6
6
5
5
5
5
5
5
5
6
6
5
5
5
5
5
5
6
6
6
6
7
7
7
6
6
6
6
6
6
6
6
6
6
6
6
6
6
7
7
7
7
8
8
8
8
8
8
8
7
7
7
7
7
7
7
7
6
6
6
6
6
7
7
7
7
7
7
7
7
7
7
7
7
6
6
6
6
6
6
6
6
7
7
8
8
8
8
8
8
8
8
8
8
8
8
8
8
8
8
8
8
8
8
9
9
9
9
9
9
9
9
9
9
9
9
9
9
9
9
9
9
9
9
9
9
9
9
9
10
10
10
11
11
11
11
11
11
11
11
11
11
11
12
13
13
13
13
13
13
13
13
13
14
14
14
14
14
15
15
15
15
15
15
15
15
15
15
15
16
16
16
17
17
16
16
16
16
16
16
16
17
17
17
17
17
17
17
17
17
17
17
17
16
16
16
16
16
16
16
16
16
16
16
16
16
16
16
16
16
16
15
15
15
15
15
15
15
15
16
16
16
15
15
15
15
15
15
15
15
15
15
15
15
15
15
15
15
15
15
15
15
15
15
15
15
15
15
15
15
15
15
15
15
15
15
15
15
15
15
15
15
15
15
14
14
13
12
12
12
12
12
12
12
12
12
12
12
12
12
12
12
11
11
11
11
11
11
11
9
9
10
11
11
10
9
9
9
9
9
9
9
10
10
10
9
9
8
8
8
8
7
7
7
7
7
7
6
6
6
6
6
6
6
6
6
5
5
5
5
5
6
6
6
6
6
6
7
7
7
7
7
7
7
7
7
7
7
7
7
7
7
7
7
7
7
7
7
7
7
7
9
9
9
9
10
10
10
10
10
10
10
10
10
9
9
9
9
9
9
9
9
8
8
8
7
7
7
7
7
7
8
8
8
8
8
8
8
8
8
8
8
10
10
11
11
11
11
11
11
11
11
11
11
11
11
11
11
11
11
11
11
11
11
11
11
11
11
11
11
11
11
11
11
11
11
11
11
11
11
11
11
11
11
11
11
11
10
10
10
9
9
9
9
10
10
10
10
10
10
10
10
10
10
10
10
10
10
10
10
10
10
10
10
10
10
10
9
9
9
9
9
9
10
10
10
10
10
10
10
10
10
10
10
10
10
10
10
11
11
11
11
11
11
11
11
11
11
11
11
11
11
11
11
11
11
11
11
12
12
12
12
11
11
12
12
12
12
12
12
12
12
13
13
13
13
12
12
11
11
11
11
11
11
11
11
11
11
11
11
11
11
11
11
11
12
12
12
12
12
12
12
12
11
11
11
11
11
11
11
11
11
11
11
11
11
11
11
11
11
11
11
11
11
11
11
11
11
11
11
11
11
11
11
11
11
11
11
11
11
11
10
10
10
10
10
10
10
10
10
10
11
12
13
13
12
12
12
12
13
13
14
14
14
14
14
13
13
13
13
13
14
14
14
14
14
14
14
14
14
13
13
13
13
13
13
13
13
13
13
13
13
13
13
13
13
13
13
13
13
13
13
13
12
12
12
12
12
12
12
12
12
13
13
13
13
13
13
13
13
13
13
13
13
13
14
14
14
14
15
15
15
15
15
15
15
15
15
16
16
16
16
16
16
16
16
15
15
15
15
15
15
15
15
15
15
15
15
15
15
14
14
14
14
14
13
13
13
13
13
13
13
13
13
13
13
13
13
13
13
13
13
13
13
13
13
13
13
13
13
13
13
13
13
13
13
12
11
11
11
11
11
11
11
11
11
11
11
11
11
10
10
10
10
10
10
10
10
10
10
10
9
9
9
9
10
11
11
11
11
11
11
11
11
11
11
11
11
11
11
10
10
10
10
9
10
10
10
10
10
10
10
10
10
10
11
11
11
11
11
11
11
11
11
11
11
11
11
10
10
10
10
10
10
10
10
9
9
9
9
9
9
9
9
9
9
9
9
8
8
8
8
8
8
8
8
8
10
10
11
11
11
11
12
12
12
13
13
13
13
13
13
13
13
13
13
13
13
13
14
14
14
14
14
14
14
14
14
14
14
14
14
15
15
15
15
15
15
15
15
15
16
17
17
17
17
17
17
17
17
16
16
16
16
16
17
19
19
19
19
19
19
20
20
20
20
20
20
20
20
20
20
19
19
19
19
19
19
19
19
19
19
19
18
18
18
18
18
18
18
18
18
18
18
20
20
20
20
19
19
19
19
19
18
18
18
18
18
18
18
18
19
19
19
19
20
19
19
18
18
18
18
17
17
17
17
17
17
16
16
16
16
16
16
16
16
16
16
16
16
16
16
16
16
16
16
16
16
17
17
17
17
17
16
16
16
16
16
16
17
16
16
16
16
16
16
16
16
16
17
17
17
17
17
17
17
17
17
17
17
16
16
16
15
15
15
15
15
15
15
15
15
14
14
14
14
14
14
14
14
14
14
14
14
14
14
14
14
14
14
14
13
13
13
13
13
13
13
13
13
13
13
13
13
13
13
12
12
12
12
12
11
11
11
11
12
12
12
12
12
12
12
12
12
12
12
12
13
13
13
13
13
13
13
13
13
13
13
13
13
13
13
13
13
13
13
12
12
12
11
11
11
11
11
11
11
11
11
11
11
11
10
10
10
10
10
10
10
10
10
10
10
10
10
10
11
11
11
10
10
10
10
10
10
10
10
10
10
10
10
10
10
10
9
9
9
9
9
9
9
9
9
9
9
9
8
8
8
8
7
7
7
7
7
8
7
7
7
6
6
6
5
5
5
5
5
5
5
5
5
5
5
5
5
6
6
6
6
6
6
6
6
7
7
6
6
6
7
7
7
7
8
8
9
9
9
9
9
9
9
9
9
9
9
10
10
10
10
10
10
10
10
10
10
10
10
10
10
10
10
10
10
10
10
10
10
10
10
10
10
10
10
10
10
10
10
10
10
10
10
10
10
10
10
10
10
10
10
10
9
9
9
9
9
10
10
10
10
10
11
11
11
11
11
11
11
11
11
11
11
11
11
12
12
12
12
13
13
13
13
13
13
13
13
13
13
13
14
14
14
14
14
14
14
14
14
14
14
14
16
16
16
16
16
16
16
16
17
17
17
17
16
16
16
16
16
16
16
16
16
16
16
16
15
15
15
16
16
16
16
16
16
16
16
16
15
15
15
15
15
15
15
15
15
15
15
15
15
15
14
14
14
14
15
15
15
14
13
12
12
12
12
12
13
13
12
12
12
12
12
12
12
12
11
11
11
11
11
11
11
11
11
11
11
12
12
12
12
12
12
12
11
11
11
11
11
11
11
11
11
11
11
11
11
11
11
11
11
11
11
11
11
11
11
11
11
11
11
11
11
11
11
11
11
11
11
12
12
12
12
12
12
12
12
12
12
12
12
12
12
12
11
11
11
11
11
11
11
13
12
12
13
13
13
13
13
13
13
13
13
13
13
13
13
13
13
13
13
13
13
13
12
12
13
13
13
14
14
14
14
14
14
15
15
15
16
16
16
17
17
17
17
17
17
17
17
17
17
17
18
18
18
18
18
19
19
19
19
19
19
19
19
19
19
19
17
17
18
18
19
19
19
19
19
19
19
19
19
19
19
19
19
19
20
19
19
18
18
18
18
18
18
18
18
18
18
18
18
18
18
18
18
18
18
18
18
18
19
19
18
18
18
18
18
19
19
19
19
19
19
19
19
19
19
19
19
19
19
19
20
20
20
20
20
20
20
20
20
20
20
20
20
20
20
20
20
20
20
20
20
20
20
20
20
20
20
20
20
20
20
19
19
19
19
18
18
18
19
19
19
19
18
18
18
15
12
12
12
12
12
11
11
11
11
11
11
11
11
11
11
11
11
11
11
11
10
10
10
10
10
10
10
9
10
10
10
10
10
10
10
10
9
8
8
8
8
8
8
8
8
8
8
8
7
6
5
5
5
5
5
5
5
5
5
5
5
5
5
5
5
5
5
5
5
5
5
5
5
4
4
4
4
4
4
4
4
4
4
4
4
5
5
5
5
5
5
5
5
5
5
5
5
5
5
5
5
5
5
5
5
5
5
5
5
5
7
7
7
7
7
7
7
8
8
8
8
8
8
8
8
8
8
8
8
8
8
8
9
9
10
10
10
10
10
10
11
11
11
11
11
11
11
11
11
11
11
11
11
11
11
11
11
11
11
11
11
11
11
11
14
14
14
15
15
15
16
16
16
16
16
17
17
17
17
17
17
17
17
18
18
18
17
17
17
17
17
17
17
17
17
17
17
17
17
17
17
17
17
17
17
17
17
17
17
17
17
18
18
18
19
19
18
18
18
19
19
19
19
19
19
19
18
18
18
18
20
20
20
20
22
23
21
21
21
21
21
21
21
20
20
22
21
21
21
21
21
21
21
21
21
21
21
21
21
21
21
21
21
21
22
22
22
23
23
23
23
23
23
23
23
23
23
23
23
23
23
23
23
23
23
23
22
21
21
21
21
21
21
21
21
21
21
21
21
21
21
21
21
21
21
21
20
19
19
19
19
19
19
19
18
18
18
18
18
18
17
17
17
17
17
17
16
16
16
16
16
16
16
18
18
18
18
18
18
19
18
18
18
18
18
18
18
18
18
18
20
20
20
20
20
20
20
20
20
26
26
26
26
25
23
23
25
26
27
27
28
26
26
26
26
26
27
27
28
27
26
26
25
25
26
27
27
27
29
29
29
29
30
30
30
30
30
30
30
31
31
32
32
32
32
32
33
33
34
34
34
34
34
34
33
33
34
34
34
34
33
33
33
33
33
33
33
33
33
33
33
33
34
34
34
34
34
34
34
34
34
34
34
34
35
35
35
35
35
35
35
35
35
35
35
38
38
38
42
42
43
43
43
44
44
44
44
46
46
46
46
47
47
47
47
47
47
47
47
47
47
47
47
47
47
47
47
47
47
47
47
48
50
50
50
50
50
50
51
52
52
52
51
49
49
45
44
44
43
41
41
41
42
42
42
42
42
41
41
41
41
41
41
41
41
41
40
39
39
39
39
39
40
39
39
39
39
39
38
38
38
39
39
40
40
41
41
41
41
41
41
41
41
40
40
40
41
41
41
41
41
41
41
41
41
41
41
41
41
41
41
41
41
42
43
43
43
44
44
45
46
46
46
46
46
46
46
46
46
46
44
42
42
42
42
41
40
39
39
39
39
39
39
39
38
38
40
39
38
38
38
36
36
35
35
32
32
32
31
32
30
29
29
29
29
28
28
28
28
28
27
26
25
25
26
26
26
28
28
28
28
28
28
28
28
27
27
27
28
28
29
29
29
29
28
28
29
28
28
29
29
29
29
26
26
26
26
26
26
26
27
28
28
28
28
28
28
27
23
23
23
23
23
23
23
23
23
23
24
25
26
26
26
26
26
26
26
26
27
27
26
25
25
25
25
26
26
25
25
25
27
26
26
26
25
24
24
24
24
24
24
24
26
26
26
26
26
26
26
28
28
28
29
29
29
29
29
30
30
30
31
31
32
31
31
33
30
30
30
30
31
31
31
31
32
32
32
32
35
35
35
34
31
31
31
31
31
31
31
33
34
35
35
35
35
34
34
34
35
35
35
35
35
37
37
37
37
37
37
36
36
36
36
36
37
37
35
35
35
34
33
34
34
34
34
34
34
34
34
34
34
34
34
34
34
35
35
35
35
35
35
36
37
37
37
37
37
37
36
36
37
37
38
38
38
38
38
38
38
38
38
39
39
39
39
39
39
39
39
39
40
40
40
40
40
40
40
40
40
40
40
40
40
40
40
40
40
42
42
42
42
42
42
42
41
41
41
41
41
41
41
41
42
42
41
41
41
41
41
41
41
41
41
41
41
42
42
42
42
42
42
42
43
43
43
43
43
44
45
45
45
45
45
43
42
42
42
41
41
41
36
34
32
31
32
31
31
31
31
31
30
30
30
30
30
30
30
30
29
28
28
29
29
29
29
29
29
29
28
28
28
29
29
29
29
29
29
29
29
29
29
29
28
28
28
28
27
27
27
27
28
27
27
27
26
26
27
27
27
27
27
27
27
28
27
27
27
27
28
28
28
28
28
27
27
27
27
26
26
26
26
26
26
26
26
26
26
26
26
26
27
27
28
28
28
28
28
28
26
26
28
28
28
29
26
23
23
23
23
22
21
21
21
21
21
21
21
21
21
21
21
21
21
23
23
23
23
23
23
25
25
26
23
22
23
23
23
23
23
24
25
25
25
23
23
23
23
23
23
23
23
23
23
23
23
23
23
23
23
23
23
23
23
24
24
24
23
23
23
23
23
23
23
24
24
24
24
24
24
25
25
25
25
25
26
26
26
26
26
26
26
26
26
26
28
28
29
29
29
29
30
30
30
30
30
30
31
31
32
32
32
33
33
33
35
35
36
36
36
35
35
35
35
35
35
35
35
35
35
35
35
35
35
35
35
36
36
36
38
38
38
38
38
37
37
37
37
37
37
37
38
38
38
38
39
39
40
39
38
38
38
40
40
40
40
40
40
40
40
40
40
40
40
40
40
40
40
40
40
40
40
40
40
39
39
39
40
41
41
41
41
41
41
40
40
40
40
40
38
38
38
38
38
40
40
40
40
40
40
41
39
39
39
37
37
37
37
37
37
37
37
35
35
35
35
35
35
34
33
33
33
33
33
34
35
35
35
35
35
35
35
34
34
34
34
34
33
33
33
33
31
31
29
29
31
31
31
31
31
31
31
31
32
32
32
29
29
29
29
30
30
31
31
31
30
30
30
30
30
30
30
30
30
31
31
31
31
31
31
32
32
32
31
31
30
30
30
30
29
29
28
28
46
53
58
58
59
59
59
57
58
57
58
58
57
57
56
56
56
57
59
59
60
62
61
61
63
64
64
65
65
65
65
65
63
62
63
63
63
64
63
63
61
61
62
62
62
62
62
61
60
59
59
59
59
59
59
60
60
61
62
62
62
63
63
64
64
65
65
65
65
65
65
65
65
66
66
66
66
66
66
65
65
65
65
67
69
69
69
69
69
69
69
69
69
69
68
68
68
68
68
68
68
69
70
71
71
73
72
72
72
72
72
73
73
73
71
71
71
71
71
71
71
70
70
70
70
70
69
69
69
65
59
57
54
53
55
53
53
53
51
48
47
48
47
47
48
48
48
48
45
45
44
44
41
41
41
41
41
41
41
41
41
41
41
41
41
41
41
41
41
41
41
41
41
41
41
40
40
40
40
40
40
40
40
41
41
41
41
41
41
41
40
41
40
40
39
39
39
40
41
41
39
38
37
35
36
36
35
35
35
35
34
32
32
30
29
29
29
29
29
29
29
29
29
29
30
29
29
29
29
31
31
32
32
32
32
32
32
32
32
31
31
31
31
32
32
33
32
32
32
33
35
35
36
38
40
40
40
41
41
41
41
41
41
47
46
46
48
50
52
55
55
55
55
55
59
60
60
60
59
59
60
60
60
60
60
61
65
65
65
65
65
65
65
65
65
65
67
67
70
70
71
71
72
71
71
71
71
71
71
73
75
75
75
75
74
74
75
75
76
76
77
74
74
75
76
76
79
78
77
77
77
77
78
79
79
79
80
80
80
80
80
80
81
82
82
82
82
83
83
83
83
84
86
86
86
89
90
90
90
90
91
91
91
91
92
92
92
92
92
92
92
92
91
91
92
92
92
92
92
92
92
92
92
92
92
92
93
94
95
95
95
95
95
95
95
96
95
95
95
99
99
99
100
100
100
100
100
101
101
101
104
102
103
103
104
104
104
104
103
102
102
102
102
102
102
103
103
99
94
92
92
92
89
90
88
86
84
83
83
82
82
82
81
82
82
83
82
82
83
82
82
82
83
82
83
83
84
83
83
82
80
80
79
78
77
78
78
78
78
78
77
77
77
77
75
75
75
75
75
75
73
73
73
72
72
72
71
71
71
70
68
68
66
65
65
65
65
65
65
65
65
65
64
64
64
64
63
65
65
65
65
65
65
60
60
59
52
49
47
47
47
46
46
42
42
42
43
42
41
41
41
42
42
41
41
41
41
41
42
42
40
40
39
38
38
38
38
38
38
38
39
41
41
42
42
44
44
44
46
46
44
44
46
46
46
46
46
46
47
47
47
47
47
47
47
53
52
52
52
52
50
51
51
53
53
53
53
53
53
53
53
53
53
50
48
48
46
46
45
46
46
47
48
48
48
49
49
49
48
48
48
48
50
50
51
51
51
51
52
52
52
50
50
51
52
52
52
52
52
53
53
53
51
51
51
51
51
51
51
52
52
52
52
52
52
51
51
51
53
53
52
52
52
52
52
53
53
53
53
53
53
54
54
54
53
52
53
53
53
53
53
57
57
56
56
57
57
57
57
57
58
59
59
59
59
60
60
59
59
59
59
59
59
59
59
59
59
58
58
58
59
59
59
59
59
59
59
59
59
59
58
58
61
63
64
65
65
65
65
65
65
65
65
64
63
62
61
61
60
60
59
55
55
55
53
53
53
53
53
54
53
54
55
54
54
54
52
52
52
52
52
52
53
53
53
53
53
53
53
53
53
53
54
57
58
58
58
58
58
58
58
59
59
59
59
59
59
59
59
59
59
59
58
58
58
58
58
58
58
58
58
58
58
55
56
56
56
58
58
58
58
58
58
58
58
58
58
58
58
58
58
57
58
58
57
57
57
57
57
57
58
58
58
58
59
58
58
58
58
59
59
59
58
58
58
58
57
58
59
58
58
58
58
58
58
59
59
59
59
59
55
55
51
47
46
46
46
44
44
45
45
45
43
44
45
45
44
45
45
44
45
45
43
43
42
41
40
41
41
41
41
41
41
41
41
41
45
44
42
42
42
42
42
41
41
41
41
41
41
41
41
41
41
41
41
41
41
41
41
41
41
41
41
41
41
41
41
41
42
43
43
43
43
43
43
43
43
42
42
43
42
42
43
44
44
44
44
44
44
44
45
45
46
45
45
45
45
45
45
45
45
45
45
44
44
44
44
44
44
42
42
42
42
42
42
42
41
41
41
40
36
36
36
36
37
37
37
37
37
37
36
37
37
37
37
38
38
38
37
37
37
36
36
36
36
36
36
36
36
36
36
36
36
36
35
35
35
35
35
35
35
34
34
34
34
34
35
35
35
35
35
35
35
34
33
34
35
35
35
35
35
35
35
35
35
35
35
35
34
34
34
35
34
34
34
34
34
33
31
31
30
29
29
29
29
29
29
29
26
27
23
21
20
20
20
20
20
20
20
20
20
20
20
21
21
20
20
20
20
18
19
19
21
22
22
22
22
22
22
23
23
22
22
21
20
20
20
20
20
20
20
20
20
21
22
23
23
23
23
23
23
23
23
23
23
23
23
23
23
23
23
22
22
22
22
22
22
22
23
23
23
23
23
23
23
23
23
23
23
23
22
22
22
22
22
23
23
23
23
23
23
23
23
23
23
23
23
23
24
25
25
26
26
26
26
26
27
26
26
26
26
26
26
26
26
26
26
26
26
25
25
25
24
24
22
22
21
21
21
21
21
21
21
21
21
21
21
22
22
22
21
21
21
22
22
22
22
22
22
22
21
21
21
22
22
22
22
22
22
22
22
22
22
22
22
23
23
23
23
22
22
20
20
20
19
19
19
19
19
19
19
19
19
19
19
18
17
17
17
17
17
16
16
16
16
16
16
16
16
16
16
16
16
17
17
17
18
18
18
18
18
18
18
18
18
18
18
18
18
18
18
18
18
18
18
18
18
18
18
18
18
18
18
18
18
18
18
17
17
17
17
18
18
17
16
16
15
15
15
15
15
15
15
15
15
15
16
17
17
17
17
19
19
19
19
19
18
18
19
18
19
19
19
20
20
20
20
20
20
19
19
19
19
19
19
19
19
19
19
19
20
20
20
20
20
20
20
20
20
19
19
19
18
19
19
19
19
19
19
19
19
19
19
19
20
20
20
20
20
19
19
19
19
19
20
20
20
20
20
21
21
21
21
22
22
23
23
23
23
23
23
23
22
22
21
21
21
21
21
21
21
22
21
21
21
21
21
21
21
21
21
21
21
21
18
18
18
18
18
18
18
18
18
18
18
18
18
18
18
18
18
18
18
18
18
18
18
18
18
18
18
18
18
19
19
19
19
19
19
19
19
19
19
19
19
19
19
19
20
20
20
19
19
20
18
18
19
20
20
20
20
20
20
20
20
20
20
20
20
20
19
19
19
18
18
18
18
18
18
18
18
18
18
18
17
17
17
17
17
17
17
17
17
17
17
17
16
16
17
17
16
16
16
16
16
17
17
17
17
17
17
17
17
17
16
16
16
16
16
16
16
16
15
13
13
11
11
11
11
11
11
11
11
11
11
11
11
11
11
11
11
11
11
10
10
10
10
10
10
10
9
9
9
9
9
9
9
9
9
9
9
9
9
9
9
9
9
8
8
8
9
9
9
9
9
9
9
9
9
9
9
9
9
9
8
8
8
8
8
8
8
8
8
8
8
8
8
8
8
8
8
8
8
8
8
8
8
8
8
8
7
7
7
7
8
8
8
8
8
8
8
8
8
8
8
8
8
9
9
9
9
8
8
8
8
8
8
8
8
8
8
9
9
9
9
9
9
9
9
10
10
10
8
8
8
8
8
8
8
8
8
8
8
8
8
8
9
9
9
9
9
9
9
9
8
8
9
9
9
9
9
10
11
11
11
11
11
11
11
11
11
12
12
14
15
15
15
15
14
14
14
14
14
13
13
13
13
13
13
14
14
14
14
14
14
14
14
14
14
14
14
14
14
14
14
14
14
14
14
14
15
15
15
14
14
14
14
14
14
14
14
14
14
14
14
14
14
14
14
14
14
14
14
14
14
14
14
14
14
14
14
14
14
14
14
14
14
14
14
14
14
14
14
15
15
15
15
15
15
15
15
15
15
15
15
15
15
15
15
15
15
14
14
14
14
14
14
14
14
14
14
14
14
14
14
14
14
14
13
13
13
13
13
13
13
13
13
13
13
13
12
12
12
12
11
11
11
11
11
10
10
10
10
10
9
9
9
9
9
9
9
8
8
7
5
3
4
4
4
3
3
3
3
3
3
3
2
2
2
2
2
2
2
2
2
2
2
2
2
2
2
2
2
2
2
2
2
2
2
2
2
2
2
2
2
2
2
2
2
2
2
2
2
2
2
2
2
2
2
2
2
2
2
2
2
2
2
2
2
3
3
3
3
3
3
3
3
3
3
3
3
3
3
3
3
3
3
3
3
3
3
3
3
3
3
3
3
3
3
3
2
2
2
2
2
2
2
2
2
2
2
2
2
2
2
2
2
2
2
2
2
2
2
2
2
2
2
2
2
2
2
2
2
2
3
3
3
3
3
3
3
3
3
3
3
3
3
3
3
3
3
3
2
2
2
2
2
2
3
3
3
3
3
3
3
3
3
3
3
3
3
3
3
3
3
3
3
3
3
3
3
3
3
4
4
4
4
4
4
4
4
4
4
4
4
4
4
4
4
4
4
4
4
4
4
3
3
3
3
3
3
3
3
3
3
3
3
3
3
3
3
3
3
3
3
3
3
3
3
3
3
3
3
3
2
2
2
2
2
2
2
2
2
2
2
2
1
1
1
1
1
1
1
1
2
3
3
3
3
3
3
2
2
2
2
2
2
2
2
2
2
2
2
2
2
2
2
2
2
3
3
3
3
3
3
3
3
3
3
3
3
3
3
3
3
3
3
4
4
4
4
4
4
4
5
5
5
5
5
5
5
5
5
5
5
5
5
5
5
5
5
5
5
5
5
5
5
5
5
5
5
5
5
5
6
6
6
6
6
6
6
6
6
6
6
6
6
6
6
6
6
6
6
6
6
6
6
6
6
6
6
6
6
6
6
6
6
6
6
7
7
7
7
7
7
7
7
7
7
7
7
7
7
8
8
8
8
8
8
8
8
8
9
9
9
9
9
9
9
9
9
9
10
9
9
9
9
9
9
9
9
9
9
9
9
9
9
9
9
9
9
9
9
9
9
9
9
9
9
9
9
9
9
9
9
9
9
9
9
9
9
9
9
10
10
10
10
11
11
11
11
11
11
12
12
12
12
12
12
12
11
11
11
11
11
11
11
11
11
11
11
11
11
11
11
12
12
12
12
12
12
12
12
12
12
12
12
12
11
11
11
11
11
11
11
11
11
11
11
11
11
11
11
11
11
11
11
11
11
11
11
11
11
11
11
11
11
11
11
11
11
11
11
11
11
11
11
11
11
11
11
11
10
10
10
9
9
9
9
9
9
9
9
9
9
9
9
9
9
9
9
9
9
9
8
8
8
8
8
8
8
8
8
8
8
8
8
8
7
7
7
7
6
6
5
5
5
5
5
5
5
5
5
5
5
5
4
4
4
4
4
3
3
2
2
2
2
2
2
2
2
1
1
1
1
1
1
1
1
1
1
1
1
1
1
1
1
1
1
1
1
1
1
1
1
1
1
1
1
1
1
1
1
1
1
1
0
0
0
0
0
0
0
0
0
0
0
0
0
0
0
0
1
1
1
1
1
1
1
1
1
1
1
1
1
1
1
1
1
1
1
1
1
1
1
1
1
1
1
2
2
2
2
2
2
2
2
2
2
2
3
4
5
5
5
5
5
5
5
6
6
6
6
6
6
6
6
6
6
6
6
8
8
8
8
8
8
8
8
8
9
9
10
10
10
10
10
10
10
10
10
10
10
10
10
10
10
10
10
10
11
11
11
11
11
11
11
11
11
11
11
11
11
11
11
11
11
11
12
12
12
12
12
12
12
12
12
12
12
12
12
12
12
12
12
12
12
12
12
12
12
12
12
15
15
16
16
16
16
16
16
16
16
16
16
16
16
16
16
15
16
15
15
15
14
14
14
13
13
13
13
13
13
13
13
13
13
13
12
12
12
12
12
12
12
12
12
12
12
12
12
12
13
13
13
13
12
12
12
11
11
11
11
11
11
11
11
11
10
10
10
10
10
10
10
10
9
9
9
9
9
9
9
9
9
9
9
9
9
9
7
7
7
7
6
6
6
6
6
6
6
6
6
6
6
5
5
5
5
5
5
5
5
5
5
5
5
5
5
5
6
6
6
6
7
5
5
7
7
7
7
7
8
8
9
9
9
9
9
9
9
9
10
10
10
10
10
10
10
10
10
10
10
11
11
11
11
11
11
11
11
11
11
11
11
11
11
11
11
11
12
12
12
12
12
12
13
13
12
12
12
12
12
12
12
12
12
12
12
12
12
12
13
13
13
13
13
13
13
14
14
14
14
14
14
14
14
14
14
15
15
15
15
16
16
16
16
17
17
19
20
20
20
20
20
20
20
20
20
20
20
20
20
20
21
21
21
21
23
23
23
23
23
23
23
23
23
23
23
23
24
24
24
24
24
26
26
26
26
26
26
26
26
26
26
26
26
26
26
27
27
26
26
26
26
26
26
26
26
26
26
26
25
25
25
25
24
24
24
24
24
24
24
24
24
24
24
24
24
24
24
24
24
24
24
24
23
23
23
23
23
23
23
23
24
25
25
25
25
25
25
25
25
25
25
24
24
25
25
26
26
26
26
26
27
27
26
26
26
27
27
27
27
27
27
27
27
27
27
25
25
25
25
25
25
25
25
25
25
25
24
24
24
24
24
25
25
25
23
23
23
23
23
23
23
23
23
23
22
23
23
23
25
25
25
25
25
26
26
27
27
27
27
27
27
27
27
27
27
26
26
26
26
26
26
25
25
25
24
24
24
23
23
23
23
23
23
23
23
23
24
24
24
24
24
24
25
25
25
25
25
25
25
25
25
25
25
24
24
26
26
26
26
26
27
27
26
26
26
26
26
26
26
26
26
26
26
26
26
26
26
26
26
26
26
26
26
26
26
26
26
27
27
25
25
26
26
26
26
26
26
26
26
26
26
26
26
25
25
25
25
26
26
25
24
23
23
21
21
21
21
21
21
21
20
20
20
20
20
20
19
19
19
19
19
20
20
20
20
20
18
18
18
20
19
19
19
18
18
18
18
17
18
18
18
18
18
18
18
18
18
18
18
18
17
17
17
18
19
19
20
20
20
19
19
19
19
19
19
19
19
20
20
21
21
21
21
22
23
21
21
21
21
21
21
21
21
21
21
19
20
20
20
20
20
20
20
20
20
21
21
21
21
20
19
19
20
20
20
20
18
18
18
18
18
18
18
18
18
18
17
17
17
17
17
18
18
18
18
17
17
17
17
17
17
17
17
18
19
19
19
19
19
19
18
18
18
18
19
19
19
19
19
19
19
19
19
19
19
19
19
19
19
19
19
19
19
19
19
19
19
19
19
19
19
20
21
21
21
19
19
19
19
19
19
18
18
18
18
18
18
18
17
17
16
16
16
16
17
17
17
17
17
17
17
17
17
17
17
17
17
17
17
17
17
17
17
17
17
17
17
17
17
17
17
16
16
16
16
15
15
15
15
15
15
16
16
16
16
16
16
15
14
14
13
13
13
13
13
13
13
13
13
12
12
11
11
11
11
11
11
11
11
11
11
11
11
11
11
11
11
11
11
11
11
11
11
11
11
11
11
11
11
11
11
11
11
11
12
11
11
11
11
11
11
11
12
12
13
12
12
13
14
15
15
15
15
15
13
14
13
13
14
14
14
14
14
14
14
14
14
14
14
14
13
13
13
14
14
14
14
14
14
14
14
14
15
15
15
15
15
15
16
16
17
17
17
17
17
18
19
19
19
19
19
19
19
19
19
19
19
19
21
21
21
21
21
21
21
21
22
22
22
22
22
23
23
23
23
23
23
23
23
22
22
22
22
22
22
22
22
22
22
22
22
22
22
22
22
22
22
22
22
22
22
22
22
22
22
22
22
22
22
22
22
22
22
22
22
22
23
23
23
23
23
23
23
23
23
23
23
23
23
23
23
23
23
23
23
23
23
23
23
23
23
23
23
23
23
23
24
24
23
23
23
23
23
23
23
23
23
23
23
23
23
23
23
23
23
23
23
23
24
24
25
24
24
24
24
24
23
23
23
23
23
24
24
23
23
23
23
23
23
23
23
23
23
23
23
23
23
23
23
23
22
22
21
21
21
21
21
20
20
20
20
20
20
20
20
19
19
19
19
19
19
19
19
19
19
19
19
19
19
19
19
19
19
20
20
20
20
20
20
20
20
20
20
20
20
20
20
20
20
19
19
19
19
18
18
18
18
17
16
13
11
12
12
12
12
12
12
12
13
13
13
13
12
12
12
12
12
11
11
11
11
11
11
11
11
12
12
12
12
12
12
12
12
12
11
11
11
11
11
12
12
12
12
12
12
12
12
12
11
11
12
11
11
11
11
11
11
11
11
11
11
11
11
11
11
11
11
11
11
11
11
11
12
12
12
12
12
12
12
12
12
12
13
14
13
13
13
13
13
13
13
14
14
15
17
17
17
17
17
18
18
18
18
18
18
18
18
18
18
18
18
18
18
18
18
18
18
18
18
18
18
18
18
18
18
18
18
18
18
18
18
18
18
18
18
18
18
18
18
18
18
18
18
18
18
18
18
18
18
18
18
19
19
19
18
18
18
18
18
18
18
18
18
18
19
19
18
18
18
18
17
17
17
17
17
17
17
17
17
17
17
17
17
17
15
15
15
14
14
14
14
14
14
14
14
14
14
13
13
13
13
13
13
13
13
13
14
14
14
14
14
14
14
14
14
14
14
15
15
15
15
15
15
15
15
15
15
15
16
17
17
17
17
16
16
16
15
14
14
14
13
13
13
13
14
14
14
15
15
15
14
14
13
12
12
12
12
12
12
12
12
11
11
11
10
10
10
11
11
11
11
11
11
11
11
11
11
11
10
10
10
10
11
11
11
11
11
11
11
11
11
11
11
11
11
11
11
11
11
11
11
11
11
11
11
11
11
11
11
11
11
12
12
12
13
13
13
13
13
13
13
13
13
13
13
13
14
14
14
14
14
14
14
14
14
14
14
14
14
14
14
14
14
14
14
14
14
13
13
13
14
14
14
14
14
13
13
13
13
13
13
13
13
13
13
13
13
13
13
13
13
13
13
13
13
13
13
13
13
13
13
13
13
13
13
13
13
13
13
13
12
12
12
12
12
12
12
12
12
12
12
12
12
12
12
12
12
12
12
11
11
11
11
11
11
11
11
11
11
11
11
11
11
11
11
11
11
11
11
11
10
10
10
10
10
10
10
9
8
7
6
6
5
6
6
6
6
6
6
6
6
6
6
5
5
5
5
5
5
5
5
5
5
5
6
6
5
5
6
6
6
6
6
6
6
6
6
6
6
6
6
6
6
6
5
5
5
5
5
5
5
5
5
5
5
5
5
5
5
5
5
5
5
5
5
5
7
7
7
7
7
6
6
6
6
6
6
6
6
6
6
6
6
6
6
6
6
6
5
5
5
5
6
6
6
6
6
6
6
6
6
6
6
6
6
6
6
6
6
6
6
6
6
7
7
7
7
7
7
7
7
7
7
7
7
8
8
8
8
8
8
8
8
7
7
7
7
7
7
7
7
7
8
7
7
7
7
7
8
8
7
7
8
8
8
8
8
8
8
8
8
8
9
9
9
9
9
9
9
9
9
9
9
9
10
10
10
11
11
11
11
11
11
11
11
11
11
12
12
12
13
13
13
13
13
14
14
14
14
14
15
15
15
15
15
15
15
15
15
15
15
15
15
15
15
15
15
15
15
15
15
15
15
15
15
15
15
15
15
14
14
14
14
14
14
14
15
15
15
15
15
15
15
15
15
15
16
16
16
17
17
17
17
17
17
17
17
17
17
17
17
17
17
17
17
17
17
17
17
17
16
16
16
16
16
16
16
17
17
17
17
17
17
17
19
19
19
19
19
19
19
19
19
19
19
19
19
19
19
19
19
17
17
17
17
17
17
17
17
17
17
17
17
18
19
19
19
19
19
19
19
18
17
17
17
17
17
17
17
17
17
17
17
17
17
17
17
17
17
17
17
17
17
14
14
14
14
14
14
14
14
14
14
14
14
14
14
14
14
14
14
14
14
14
14
14
14
14
14
14
14
13
13
11
11
11
11
11
11
11
11
11
11
11
11
11
11
11
11
11
11
11
11
11
11
11
11
11
11
11
10
10
10
10
10
10
10
11
11
11
11
11
11
11
10
10
10
10
9
10
10
10
10
10
10
10
11
11
11
11
11
11
11
11
11
11
11
11
11
11
9
9
9
9
10
9
9
9
9
9
9
9
9
9
9
9
9
9
9
9
9
9
9
9
9
9
9
8
7
7
7
7
7
7
8
8
9
9
9
9
8
8
8
8
8
8
8
7
7
7
7
7
8
8
8
8
8
8
8
8
9
9
9
8
8
8
8
8
8
8
8
8
8
8
8
8
8
8
8
8
8
8
8
8
8
9
9
9
9
9
9
9
9
9
9
9
9
9
9
9
9
11
11
11
11
11
11
11
11
11
11
11
11
11
12
12
12
13
13
13
13
13
12
12
11
12
13
13
13
13
13
13
13
13
14
14
14
14
14
14
14
14
14
14
14
13
13
13
13
12
12
12
12
12
12
12
12
12
13
13
13
14
14
14
14
14
14
15
15
15
15
15
15
15
15
15
15
15
16
18
17
17
17
17
17
18
18
18
18
18
18
18
17
17
17
17
17
17
17
17
17
17
17
17
17
17
17
17
17
17
17
17
17
17
17
17
17
17
18
18
18
18
19
19
20
21
22
21
21
21
21
21
21
21
21
21
22
22
22
22
22
22
22
23
23
25
25
25
25
25
25
25
25
25
24
23
23
23
23
23
23
23
23
23
23
23
24
24
24
24
24
24
24
24
24
24
24
24
24
24
24
24
24
24
24
24
24
24
24
24
24
25
25
25
26
26
26
26
26
27
27
27
27
29
29
29
29
29
29
29
29
29
29
29
29
29
29
29
29
29
29
29
29
29
29
29
29
28
29
29
29
29
29
28
28
28
27
27
27
27
27
27
27
27
27
27
28
28
28
28
27
26
27
27
27
28
28
27
27
27
27
27
27
27
26
26
26
24
25
25
26
26
26
26
25
25
25
25
24
23
23
23
26
27
27
28
28
29
29
29
29
29
29
28
28
28
27
27
27
27
26
26
25
25
25
25
25
25
25
23
23
23
25
25
24
24
24
24
24
23
23
23
23
24
24
24
24
24
24
24
24
25
25
26
25
25
26
26
26
25
25
25
25
25
25
25
25
25
25
25
26
24
24
23
23
23
23
23
23
22
22
22
21
21
21
21
21
21
21
21
21
22
22
22
22
22
22
22
22
22
22
22
22
21
21
21
21
21
21
21
21
21
21
21
20
20
20
20
20
20
20
20
20
20
20
20
20
19
19
19
19
19
19
19
19
19
19
19
19
19
20
20
20
20
20
20
20
20
20
20
19
19
20
20
20
21
21
20
20
20
19
19
19
19
19
19
19
18
18
17
17
17
17
17
17
17
17
17
17
17
17
16
16
15
15
15
15
15
15
15
15
15
15
15
14
14
14
14
14
14
14
14
14
14
14
14
13
12
12
12
11
10
10
10
10
10
11
11
11
11
11
11
11
11
11
11
11
11
11
11
11
10
10
10
10
10
10
10
10
10
10
9
9
9
9
9
9
8
8
8
8
6
5
5
5
5
5
5
5
5
5
5
5
5
5
5
5
5
5
5
5
5
5
5
5
5
5
5
5
5
5
5
5
5
5
5
5
5
5
4
4
4
4
4
4
4
4
4
4
4
4
4
4
4
4
4
4
4
4
5
5
5
5
5
5
5
5
5
5
5
5
5
5
5
5
5
6
6
6
5
5
5
5
5
5
5
6
7
7
7
7
7
7
8
8
8
8
8
8
9
9
9
9
9
9
9
9
9
10
10
10
10
10
10
10
10
10
10
10
10
10
10
10
10
10
10
10
10
10
10
10
10
10
10
11
11
11
11
11
11
11
10
10
10
10
10
10
10
10
11
11
11
11
11
11
11
11
11
11
11
11
11
11
11
11
11
11
12
12
12
13
14
14
14
15
15
15
15
15
15
15
15
15
15
15
15
15
15
14
14
14
14
14
14
14
14
14
14
14
15
15
15
15
15
15
15
15
15
15
15
14
14
14
14
14
14
14
14
13
13
13
13
13
13
13
13
13
13
13
13
13
13
13
13
13
12
12
12
12
12
12
12
12
12
11
11
11
11
11
11
11
11
11
11
11
11
11
11
11
11
11
11
11
11
11
11
11
11
11
11
11
11
11
11
11
11
11
11
11
11
11
11
11
11
11
11
11
11
11
11
11
11
11
11
11
11
11
11
11
11
11
11
11
11
11
10
10
8
8
8
8
8
8
8
8
7
7
7
7
6
6
6
6
6
6
7
7
6
6
6
6
6
6
7
7
7
7
5
5
5
5
5
5
5
5
5
5
5
4
3
3
3
3
3
3
3
3
3
3
3
3
3
3
3
3
3
3
3
3
3
3
3
3
3
3
3
3
3
3
3
3
3
3
3
3
3
4
4
4
4
4
4
4
4
4
4
4
4
4
4
4
4
4
4
4
5
4
4
4
4
4
4
4
4
4
4
5
5
5
5
5
5
5
5
5
5
5
5
5
5
5
5
5
5
5
5
5
5
5
5
5
5
5
5
6
6
6
6
6
6
6
6
6
6
7
7
7
7
7
7
7
7
8
8
8
8
8
8
8
9
9
9
9
8
8
8
8
8
8
10
10
10
10
10
10
10
10
10
10
11
11
11
11
10
10
10
10
10
10
10
10
10
10
10
10
10
10
10
10
10
11
11
11
11
11
11
11
11
11
11
11
11
11
11
11
12
12
12
12
12
12
12
12
12
12
13
13
15
15
15
15
15
15
15
15
15
15
15
15
14
14
14
14
14
14
14
14
14
14
14
14
14
14
14
14
14
14
14
14
14
14
14
13
13
13
13
16
16
16
16
15
14
14
14
13
13
13
14
14
14
14
14
14
14
14
14
14
14
14
14
14
14
14
14
14
14
14
14
14
14
14
14
14
14
14
14
14
14
14
14
15
15
15
15
15
15
15
15
15
15
15
15
15
16
16
16
16
16
16
15
15
15
15
15
15
15
15
15
15
15
15
15
15
15
15
15
15
15
15
15
15
15
15
15
15
14
14
14
14
14
14
14
14
13
13
13
13
11
11
11
11
11
11
11
11
11
11
11
11
11
11
11
11
11
11
11
11
11
11
11
11
11
10
10
10
10
10
10
10
10
10
10
10
10
10
10
10
10
11
11
11
11
10
10
10
10
10
10
10
10
10
10
10
8
9
8
8
8
8
9
9
10
10
10
10
10
10
10
11
11
11
11
12
12
11
11
11
11
11
11
11
11
11
11
12
12
12
12
12
13
13
13
13
13
13
13
13
13
13
13
14
14
14
14
14
14
13
13
13
13
13
13
13
14
14
14
14
15
15
15
15
15
15
15
15
15
15
15
15
15
15
15
15
15
15
15
15
15
15
15
15
15
15
15
14
14
14
14
14
14
14
14
14
14
14
14
14
14
14
15
15
15
15
17
17
18
18
18
18
18
19
19
19
19
19
19
19
19
19
19
19
19
19
20
20
20
20
19
19
19
19
19
19
19
18
18
18
18
18
18
18
18
18
18
18
18
18
18
18
18
18
18
18
18
18
18
18
18
18
18
18
18
18
18
18
18
18
18
18
18
17
17
17
17
17
17
17
17
17
17
16
16
16
16
16
16
15
15
15
15
15
16
16
15
15
15
15
15
15
15
16
14
14
14
14
14
14
14
14
14
14
14
14
14
13
13
13
13
13
13
13
13
13
13
13
13
13
13
13
13
13
13
13
13
13
13
13
13
13
13
13
13
13
13
13
13
13
13
13
13
14
14
14
14
14
14
13
13
12
12
12
12
11
11
11
9
9
9
9
9
9
9
9
9
9
9
9
9
9
9
9
9
9
9
9
9
9
9
9
9
9
9
8
8
8
8
8
8
8
8
7
7
8
8
8
7
7
8
8
8
8
8
8
8
7
7
7
7
7
7
7
7
7
7
9
9
9
9
9
9
9
9
9
9
9
9
8
8
9
9
8
8
8
8
8
9
9
9
9
9
9
9
9
9
9
9
9
9
9
9
9
9
9
9
11
11
11
11
11
11
11
11
11
11
11
12
11
11
11
11
11
11
11
11
11
11
11
11
11
11
11
11
11
11
11
11
11
11
11
11
11
11
11
12
12
12
12
12
12
12
12
12
12
12
12
13
13
13
13
13
13
13
14
14
14
14
14
14
14
14
14
14
14
14
14
14
14
14
14
13
13
12
12
12
12
13
14
14
14
14
14
14
13
13
13
13
12
12
12
12
12
12
12
12
12
13
12
12
12
12
12
12
13
13
12
12
12
12
12
12
12
12
12
12
12
12
12
12
12
12
12
12
12
12
12
12
12
12
12
12
12
12
12
13
13
13
14
14
14
14
14
14
14
14
14
14
14
14
14
14
14
14
14
14
14
14
14
14
14
14
14
14
14
14
14
14
14
14
14
14
14
14
14
14
14
14
14
13
13
13
13
13
13
13
13
13
13
13
13
13
13
13
13
13
13
13
13
13
12
12
11
11
11
11
11
11
11
11
11
11
11
11
12
11
11
11
11
11
11
11
11
11
11
11
11
11
11
11
11
11
11
11
11
11
11
11
11
11
11
11
11
11
11
11
11
11
11
11
11
11
11
11
11
11
11
11
11
11
11
11
11
11
11
11
11
11
11
11
11
11
11
11
11
11
11
11
11
11
11
11
11
11
11
11
11
11
11
11
11
11
11
11
11
11
11
11
11
11
11
11
11
11
11
10
10
10
10
8
7
7
7
7
7
6
6
6
6
6
7
7
7
7
7
7
7
7
6
7
7
7
7
7
7
8
8
8
8
8
8
7
7
7
7
7
7
7
7
7
7
7
7
7
7
7
7
7
6
6
6
7
7
7
7
7
7
7
7
7
7
7
7
7
7
7
7
7
7
7
8
8
8
8
8
8
8
8
8
8
8
7
7
7
7
7
7
7
7
7
7
7
7
7
7
8
8
8
8
8
8
8
8
8
7
7
7
7
7
7
7
7
7
7
7
7
8
8
8
8
9
9
9
9
9
9
10
10
10
10
10
10
10
10
10
10
9
9
9
9
9
9
9
9
9
9
9
9
8
8
8
8
8
8
8
8
8
8
8
8
8
8
8
8
8
8
8
9
9
9
9
10
10
10
10
9
9
9
9
9
9
9
9
9
9
11
11
11
11
11
10
10
10
10
11
11
11
11
11
10
10
10
10
10
10
9
9
9
9
9
9
9
9
10
10
10
10
10
10
9
9
9
9
9
9
9
9
9
10
10
10
10
10
10
10
10
10
10
10
10
10
9
9
9
9
10
11
11
11
10
10
10
10
10
10
10
10
10
10
11
11
12
19
26
26
29
29
34
74
97
130
133
156
196
200
207
208
214
224
224
226
227
232
232
234
246
251
251
251
254
273
289
291
295
295
301
302
303
303
324
327
336
336
336
338
340
343
343
345
348
350
350
360
362
363
364
364
365
366
368
370
374
380
386
389
391
395
397
397
398
399
399
401
405
405
406
406
408
407
409
410
415
420
421
434
435
445
445
445
446
446
450
450
452
452
452
464
467
468
475
476
480
480
481
481
483
482
491
499
512
515
526
530
531
540
541
542
542
547
552
557
559
561
568
568
575
573
573
573
577
584
591
591
592
594
600
603
604
604
608
612
615
612
636
638
638
638
638
638
636
643
642
658
655
654
626
621
612
614
608
607
598
598
597
597
596
594
591
579
578
573
571
570
565
564
566
567
566
560
564
569
571
573
571
572
570
571
572
575
576
568
571
570
575
575
576
575
576
574
574
573
575
577
578
580
581
579
582
577
565
562
561
559
559
559
561
564
564
563
563
563
562
561
561
565
564
559
549
546
541
540
542
544
545
547
562
567
567
572
573
574
577
577
580
589
590
597
597
600
601
601
601
601
604
607
607
600
597
597
599
600
599
599
598
597
594
590
611
610
607
608
600
600
600
608
610
609
612
612
605
601
576
564
563
527
523
494
485
493
493
470
464
446
462
460
456
453
446
431
406
389
382
379
375
376
379
380
380
380
382
374
379
377
373
372
362
358
357
356
356
358
358
348
339
333
329
329
329
331
331
331
335
337
336
336
337
336
339
339
339
342
347
347
347
347
348
347
348
347
347
345
344
345
345
345
346
344
362
362
363
363
363
363
363
366
367
367
366
362
359
359
359
362
362
362
365
374
374
377
378
378
377
379
381
381
380
381
376
377
377
385
383
392
394
394
390
375
375
374
379
382
369
371
348
329
331
317
317
323
321
313
311
294
284
283
281
280
279
285
285
284
284
284
284
283
284
284
284
285
291
291
290
290
288
287
287
283
294
297
299
293
278
264
263
266
267
266
266
261
260
257
258
250
250
250
268
267
266
266
267
264
263
269
273
269
278
274
275
273
274
274
270
269
268
270
271
279
281
280
280
279
281
281
304
309
309
309
315
311
317
318
318
318
316
315
315
315
329
331
333
336
337
339
339
342
342
344
350
354
354
356
357
365
363
363
359
356
361
362
368
363
355
356
356
355
355
355
356
356
357
356
359
359
358
359
359
360
360
360
360
359
362
368
373
372
371
368
367
368
370
371
371
374
374
373
374
374
373
374
371
372
374
374
374
379
379
378
374
370
362
361
361
357
359
361
362
362
362
361
362
360
358
358
357
356
356
356
355
356
354
351
351
347
347
348
348
348
348
350
348
347
343
343
342
340
338
329
329
330
327
327
329
327
326
325
325
323
322
326
324
318
320
303
300
297
291
287
284
279
276
275
273
271
271
273
270
271
266
247
226
217
213
213
212
210
211
213
214
214
214
211
212
212
211
210
209
209
208
204
202
202
202
203
204
199
194
193
182
170
153
148
134
130
120
112
113
113
113
113
110
109
107
108
108
107
107
107
107
108
110
110
110
110
108
108
107
107
107
108
109
110
110
113
112
108
108
108
109
112
112
114
113
113
113
114
108
107
104
103
104
104
103
102
103
103
103
103
103
104
104
107
107
108
108
108
108
108
109
109
110
109
108
104
102
102
101
102
101
102
101
102
101
101
99
98
97
97
97
98
97
93
93
93
94
94
94
90
89
88
87
85
85
85
86
86
86
87
87
87
87
86
86
86
86
86
86
86
87
87
86
87
87
87
87
86
86
86
86
87
89
88
86
88
88
88
85
86
86
86
89
89
87
88
85
83
83
83
83
83
82
83
81
81
80
79
77
74
74
72
72
71
70
67
67
65
67
68
70
70
70
71
70
71
71
71
71
72
72
71
71
72
72
72
73
72
72
72
72
73
74
74
74
76
76
76
76
76
76
76
75
75
75
76
76
76
76
76
75
71
71
69
68
68
68
68
68
69
70
70
69
71
71
71
71
71
71
71
70
69
69
70
71
70
70
69
69
68
69
67
66
67
67
67
67
65
68
70
71
71
71
71
73
74
74
74
74
77
78
78
77
76
76
76
76
76
77
77
78
78
78
78
78
78
77
77
76
76
78
77
76
76
76
77
77
79
78
77
78
78
77
77
77
77
77
76
71
70
70
71
67
67
65
65
65
65
64
65
65
65
65
65
65
65
65
66
66
68
68
69
69
69
69
68
68
68
67
67
67
67
66
66
66
66
65
65
65
65
65
65
65
65
65
66
66
65
65
65
65
65
65
65
65
65
65
65
65
65
65
64
64
64
64
64
64
64
64
63
61
59
59
58
57
57
57
57
57
56
55
54
54
54
54
54
54
54
54
52
51
51
51
51
50
48
47
47
46
46
46
46
46
46
46
44
44
43
43
42
42
42
41
41
40
40
40
36
36
35
35
35
35
34
34
33
33
33
31
30
29
17
12
12
10
10
10
10
10
10
10
10
10
10
7
7
7
8
8
8
9
9
15
17
17
19
19
19
19
20
21
22
26
26
26
26
29
29
29
29
29
30
30
31
33
34
35
35
35
35
35
35
37
38
38
38
40
41
41
41
41
41
42
42
42
43
43
43
43
42
43
43
45
45
46
46
46
47
47
47
48
49
51
55
55
55
55
55
55
56
58
58
58
59
59
59
60
60
61
61
63
63
63
62
62
62
62
64
67
69
69
69
68
68
69
69
69
69
68
68
68
68
69
70
70
71
71
71
72
73
76
77
77
77
77
77
77
77
81
81
85
88
90
89
88
88
88
88
88
88
89
89
89
88
83
83
87
87
88
89
89
89
89
89
93
93
93
93
93
93
95
95
95
96
96
96
96
96
96
96
97
97
98
98
98
98
98
98
98
97
97
98
98
98
97
97
96
96
95
95
95
95
95
92
92
91
91
91
92
91
92
92
92
90
89
89
89
89
88
88
88
87
87
87
87
87
86
86
86
85
85
85
85
85
85
85
85
85
85
85
85
86
86
86
86
86
86
86
86
86
86
86
86
86
86
85
83
83
84
84
83
83
83
83
84
80
83
83
83
75
76
76
76
76
76
77
76
72
68
70
67
66
64
66
66
70
70
70
70
70
69
69
69
70
65
63
63
63
63
63
63
63
63
62
63
60
59
58
57
53
51
51
50
51
51
47
48
47
47
45
45
45
44
41
41
43
42
42
42
42
41
41
41
41
41
41
41
41
41
41
41
41
41
41
41
41
41
41
41
41
41
41
41
41
42
42
41
41
41
40
40
39
39
39
39
38
37
37
37
38
38
39
39
39
39
40
40
41
41
41
41
41
41
42
43
44
44
44
45
45
45
45
45
45
45
45
44
44
44
44
44
44
44
44
44
44
44
44
44
44
45
45
45
44
44
43
43
45
44
46
46
45
45
43
41
41
41
41
41
41
41
41
41
39
39
39
39
39
40
40
42
41
40
38
35
34
35
35
35
35
35
35
35
35
35
34
35
37
39
40
40
40
41
41
41
41
41
41
42
41
41
41
41
41
41
40
40
41
41
41
39
39
40
40
40
40
40
39
39
39
39
39
39
39
40
41
41
41
41
41
42
43
43
43
44
46
46
46
46
46
46
45
45
47
47
48
48
48
47
47
47
47
47
47
47
47
48
48
49
50
50
50
50
49
49
49
49
49
49
49
49
49
49
49
49
50
50
50
50
50
50
50
50
50
50
50
50
50
50
50
50
50
50
50
50
50
50
50
50
51
51
51
51
51
52
52
52
52
52
52
53
53
53
53
54
54
54
54
54
55
55
55
56
54
54
54
53
53
53
53
54
54
54
54
53
52
52
52
52
52
53
53
54
54
53
53
53
53
53
54
54
54
55
53
53
53
53
54
57
58
58
58
56
55
55
55
55
55
55
55
54
54
54
55
55
57
57
58
58
53
53
52
45
43
43
41
42
42
42
42
41
42
41
40
40
39
40
40
40
41
40
41
41
41
41
42
42
44
44
43
42
42
42
42
42
42
41
41
41
41
41
41
42
41
41
41
41
41
41
41
41
41
41
41
41
41
41
41
41
41
41
41
42
43
44
45
44
45
46
46
46
46
46
46
46
46
46
47
46
45
45
45
46
46
46
46
45
45
45
45
45
45
44
44
44
45
45
42
42
41
41
41
41
41
41
41
41
41
41
41
41
41
41
41
41
41
41
41
41
41
41
41
41
41
41
41
42
42
42
42
42
42
42
42
42
41
41
41
41
41
41
40
40
40
40
40
41
42
41
41
41
41
41
40
40
38
40
39
39
39
39
39
39
38
38
38
38
37
37
37
37
39
40
40
40
38
37
37
38
38
38
39
39
37
37
37
36
36
35
35
35
35
37
37
37
36
37
37
36
36
36
36
36
35
34
34
34
34
34
37
37
37
37
37
37
37
37
35
35
36
36
36
36
37
37
37
37
37
37
37
37
37
38
38
38
38
38
38
38
38
41
41
41
41
40
40
38
38
38
38
38
38
38
38
37
37
37
37
37
36
36
34
34
32
32
32
32
31
31
30
31
31
31
31
32
32
30
30
32
32
32
31
31
31
31
33
33
33
33
35
35
35
35
35
35
35
36
36
37
37
37
37
37
37
37
37
37
37
37
37
37
35
33
33
34
35
35
35
37
37
37
38
39
39
39
39
39
39
40
40
40
40
40
40
39
39
39
39
39
39
39
39
40
40
41
41
41
41
41
41
41
41
41
41
41
41
41
41
42
42
42
43
43
43
43
43
43
43
43
44
44
44
44
44
44
44
42
40
40
40
36
36
36
36
37
37
37
37
37
37
37
37
36
36
36
36
36
36
36
36
37
37
37
37
37
36
36
36
37
37
37
37
37
37
37
37
38
41
46
47
50
50
54
54
73
76
74
75
73
82
82
86
89
95
96
102
105
105
106
107
106
107
107
106
109
111
112
113
113
115
118
118
118
118
118
118
118
118
118
120
121
122
122
122
122
122
124
124
126
127
129
129
131
131
131
132
133
135
135
135
136
136
136
136
135
135
135
135
135
135
136
135
136
136
136
136
136
137
137
137
138
138
138
139
141
142
142
142
143
143
143
143
143
144
143
144
141
141
141
139
140
141
142
142
143
143
140
139
139
139
138
138
137
137
137
137
136
136
136
136
136
137
136
136
136
137
137
137
136
136
136
136
136
134
134
136
134
134
130
130
130
130
129
129
129
130
130
130
130
131
131
132
131
131
130
129
130
125
124
122
122
124
124
123
121
116
112
108
108
108
108
108
108
109
109
109
109
110
110
111
110
109
107
102
91
95
99
99
98
98
98
98
99
100
100
96
95
91
86
86
84
84
85
85
86
85
85
85
87
87
87
84
84
84
82
81
82
82
82
80
80
80
80
79
79
81
81
83
83
83
83
84
83
82
85
84
82
82
81
81
81
81
81
80
80
80
80
81
81
81
81
81
82
82
80
82
79
79
79
77
77
76
76
76
76
77
77
77
75
75
71
71
71
71
71
71
71
71
71
77
77
77
77
77
76
74
76
81
80
79
79
78
77
77
74
74
76
77
76
74
74
74
74
74
74
71
71
65
66
66
65
65
65
65
65
64
62
64
66
67
67
67
66
67
71
71
73
73
74
74
74
74
76
75
75
76
75
75
75
75
74
74
75
76
77
77
79
81
80
79
79
78
78
75
71
70
70
70
70
70
71
71
71
72
72
75
75
74
73
74
74
74
75
75
75
75
75
76
76
76
77
77
77
80
80
80
80
81
82
81
84
84
84
87
87
88
88
87
87
87
88
88
88
88
90
89
89
89
89
89
89
89
89
89
89
89
89
89
89
90
90
91
91
92
92
92
92
92
92
91
90
90
90
90
91
91
91
90
90
90
91
90
90
90
90
89
89
90
89
89
89
88
88
85
84
83
81
81
82
79
80
82
82
78
75
75
75
72
73
73
71
72
72
71
71
71
72
73
76
75
74
74
75
75
75
75
76
77
77
77
77
77
77
77
80
83
83
83
82
80
79
79
79
80
80
80
80
81
81
81
81
80
80
81
80
79
79
79
80
80
80
79
79
79
79
82
82
83
83
84
84
84
83
83
85
85
86
83
82
77
77
76
76
76
75
76
79
79
77
79
78
79
79
78
77
73
71
71
71
71
71
71
71
71
71
71
71
71
71
71
71
71
70
70
70
70
70
70
70
71
72
74
71
70
68
67
68
68
68
68
69
71
70
71
71
71
71
71
71
70
70
71
71
71
71
71
71
70
71
71
71
71
67
65
65
65
66
67
68
68
67
67
67
67
67
68
68
68
67
67
67
67
67
67
69
69
69
69
69
69
69
68
69
68
67
68
68
67
67
65
65
65
61
61
64
63
63
63
62
61
61
61
62
61
60
57
55
55
52
52
50
49
51
50
50
52
52
54
55
55
54
54
54
54
54
55
56
57
58
59
59
59
59
60
62
62
66
66
66
66
67
68
67
67
67
70
70
70
70
69
69
69
69
70
69
69
71
70
71
71
71
71
71
71
71
72
72
72
73
73
73
73
73
73
77
73
73
73
75
75
75
74
74
74
74
74
74
77
79
81
81
81
81
81
84
87
87
87
87
89
89
89
89
91
94
95
95
96
95
96
95
96
96
96
95
95
95
95
95
96
96
93
93
93
93
93
94
95
95
97
97
95
95
94
94
95
95
98
98
98
99
99
98
96
95
96
96
96
96
96
97
97
97
95
95
97
96
96
96
97
97
98
99
99
101
101
101
101
101
103
103
103
103
103
102
102
102
104
104
106
106
106
105
105
102
103
103
103
101
102
102
104
108
109
110
113
113
113
113
115
116
117
117
118
120
120
121
121
122
122
126
124
124
125
121
118
121
119
120
120
121
118
118
118
112
111
111
108
111
111
111
111
113
113
113
113
113
113
114
114
114
115
115
114
113
112
111
111
111
111
111
111
111
111
110
110
110
109
110
111
111
112
111
111
112
115
116
115
116
116
115
116
116
116
116
113
113
113
113
113
113
113
113
113
113
113
113
113
113
113
114
114
114
114
114
115
115
115
115
115
116
115
118
118
118
118
118
118
118
118
117
116
111
109
109
108
110
108
109
109
107
107
107
107
107
107
106
106
99
96
95
96
96
96
95
95
95
95
94
94
95
95
95
92
92
92
92
91
91
89
89
89
90
91
89
93
93
90
90
90
90
92
92
90
85
85
85
84
84
83
81
83
83
83
83
85
83
81
77
77
76
75
75
75
78
77
77
77
78
77
77
77
77
77
80
79
75
72
71
71
71
71
71
71
71
71
68
68
68
69
69
69
69
69
69
69
69
70
70
71
71
70
70
70
70
71
71
71
73
73
73
73
73
73
73
73
74
74
74
74
73
73
73
74
74
74
74
74
74
74
74
74
74
74
72
71
71
70
70
69
71
71
71
71
71
71
70
70
70
70
70
70
70
69
69
69
69
68
67
66
65
65
66
65
64
63
60
55
54
53
49
49
48
47
47
47
47
47
46
47
47
47
47
47
46
44
44
46
47
47
48
48
48
48
48
48
48
48
47
47
47
46
47
47
47
47
52
51
52
52
52
51
47
46
46
46
46
45
46
46
46
46
46
46
45
46
47
47
47
47
47
47
47
47
47
47
47
50
50
52
52
52
53
52
52
52
53
54
54
55
55
56
55
55
55
53
53
53
55
54
54
56
55
56
56
57
57
57
57
59
61
59
59
59
60
60
60
60
60
61
60
59
59
59
59
59
59
59
59
59
59
59
59
58
58
58
57
59
59
59
59
58
58
58
58
57
57
57
58
59
61
60
60
62
62
62
62
62
62
63
63
63
65
65
65
65
67
67
67
67
70
71
70
71
70
68
68
70
66
64
65
65
65
65
65
65
65
65
66
67
68
69
69
69
69
69
70
70
70
71
71
71
71
71
71
71
71
71
71
71
71
71
71
71
71
71
71
71
70
70
70
71
71
71
71
71
71
71
71
71
71
71
70
68
67
68
68
66
66
71
71
71
71
71
71
70
69
66
65
65
62
61
61
61
61
59
59
59
59
59
59
59
59
59
59
59
59
59
59
59
57
57
58
58
58
59
59
60
60
60
60
60
60
60
60
60
60
60
60
60
60
60
60
60
59
59
56
57
56
57
58
58
58
59
59
59
59
59
58
57
58
58
57
57
57
56
54
54
53
53
54
53
53
54
54
54
54
54
54
54
54
54
54
55
55
56
55
56
55
55
55
55
55
59
60
60
60
58
61
59
58
58
56
56
56
59
56
56
58
55
57
54
54
53
53
56
56
56
57
58
59
59
59
59
59
60
61
61
61
61
62
62
62
62
63
64
64
64
64
64
65
65
65
65
65
65
65
66
66
67
67
67
67
67
67
67
69
69
69
69
70
70
70
71
71
71
71
71
70
69
69
70
70
75
75
75
75
76
76
76
77
77
77
77
77
77
77
77
77
77
78
76
76
77
77
76
76
76
76
77
77
77
77
76
75
74
74
76
77
79
80
80
80
80
80
80
80
80
80
77
76
76
75
75
75
74
74
74
74
76
78
78
79
81
82
82
82
82
83
88
89
89
89
90
90
90
90
89
89
90
91
93
93
93
93
93
93
93
93
93
93
94
96
96
96
98
99
99
100
100
100
100
100
100
100
102
102
96
99
98
98
99
100
101
101
101
101
100
101
97
94
94
94
95
95
95
96
93
91
90
90
88
90
91
91
91
89
89
89
89
89
88
87
83
84
83
84
84
82
82
84
84
85
87
88
88
86
87
88
88
87
87
88
88
88
88
88
87
88
88
88
88
92
95
95
99
100
100
100
104
107
107
107
107
108
108
109
110
110
110
110
110
110
110
110
112
114
114
114
113
113
113
113
113
113
113
113
113
114
115
116
115
117
117
117
119
121
115
115
116
115
111
109
108
108
108
107
109
112
110
107
108
109
111
111
110
111
111
111
111
111
111
111
112
112
112
112
113
113
113
112
111
111
111
111
109
112
114
114
111
109
109
108
107
108
108
111
111
109
110
107
107
107
107
107
107
107
107
107
109
107
107
107
105
105
105
105
104
105
106
107
107
107
107
107
107
107
107
107
105
103
103
102
101
100
100
100
99
99
99
97
95
95
95
95
95
96
96
96
95
95
100
100
98
98
97
97
98
96
95
95
95
95
92
90
90
91
91
91
91
93
94
94
93
93
94
93
94
94
93
92
92
92
91
91
89
89
87
83
80
72
72
71
67
66
66
65
65
63
62
62
62
62
63
61
59
58
58
57
56
53
54
55
53
53
53
51
51
51
49
49
47
47
47
46
46
44
44
44
41
42
42
42
42
41
41
43
44
42
41
41
43
42
43
43
43
42
42
42
42
42
42
41
41
42
42
42
42
41
41
41
41
41
41
42
43
43
43
43
43
44
44
44
44
45
45
45
46
46
46
46
46
46
47
47
47
47
47
47
47
48
48
48
48
48
48
48
47
47
47
46
47
47
44
44
44
44
44
45
45
45
46
46
47
47
47
47
47
45
45
44
44
42
42
41
36
36
36
36
37
37
39
38
35
35
37
37
38
38
39
38
38
39
39
38
39
40
39
38
35
35
34
34
33
33
34
35
35
35
34
34
34
34
34
34
34
35
35
35
35
35
35
36
36
36
35
35
35
35
35
37
37
37
37
37
35
35
35
35
34
35
35
35
35
37
36
36
36
36
36
36
36
36
36
36
37
37
37
39
41
42
41
41
41
41
41
41
41
41
41
41
41
41
41
41
41
42
42
43
43
43
43
43
45
45
45
46
46
46
47
47
47
46
46
47
47
47
47
47
47
47
47
47
47
47
47
47
47
47
47
47
47
47
47
46
47
47
47
47
47
47
47
47
47
47
47
47
47
47
47
47
47
47
47
47
47
46
46
42
41
41
41
41
41
41
41
41
41
42
42
42
42
43
45
45
45
45
45
45
44
45
46
43
44
44
43
42
41
41
41
41
41
41
42
42
43
43
43
42
41
41
41
41
41
41
41
41
41
41
41
41
41
41
41
41
42
42
42
42
42
42
42
42
43
43
43
43
42
42
42
42
42
42
41
37
37
38
40
41
40
40
39
39
39
40
39
41
43
43
44
43
42
42
41
41
41
37
37
37
37
36
36
36
38
40
41
41
41
41
41
40
41
41
41
41
41
41
41
41
41
41
41
42
44
45
45
45
45
45
45
45
45
45
45
45
47
47
48
48
48
48
48
48
48
48
48
48
48
48
48
49
49
49
50
50
51
52
52
52
52
52
52
52
52
52
52
52
53
53
53
53
51
50
50
53
54
53
53
53
53
53
53
53
54
53
53
53
53
53
53
53
53
53
53
53
53
49
49
49
49
49
49
49
49
49
49
49
49
49
48
47
47
47
47
47
47
47
47
47
47
47
47
47
47
47
47
47
47
47
47
47
47
47
47
47
47
45
44
44
44
44
44
44
44
42
43
44
44
44
45
45
44
43
41
41
44
45
44
45
42
41
40
40
41
41
41
41
41
41
41
41
41
41
41
42
40
39
39
39
41
41
41
42
43
43
44
46
46
47
47
47
47
47
47
47
47
48
47
47
47
47
47
48
47
50
47
47
47
46
46
49
48
49
49
50
50
50
50
51
52
54
54
54
55
55
55
55
56
57
59
59
59
59
59
61
61
63
62
63
63
63
63
62
65
64
64
61
61
61
61
63
63
63
65
64
64
65
65
65
65
65
65
65
65
65
65
65
65
65
65
66
66
66
66
67
67
68
68
68
68
68
69
69
69
69
69
70
70
70
70
69
69
69
69
68
67
68
68
68
70
70
69
68
68
69
70
71
71
71
71
72
73
73
73
74
74
74
74
74
74
74
74
75
75
75
75
75
75
75
75
75
75
75
76
75
75
75
75
75
75
75
75
75
75
75
75
75
75
74
74
75
75
75
76
76
75
74
73
72
72
72
72
72
72
73
71
71
71
69
67
67
65
65
64
63
60
61
61
61
62
59
59
58
58
54
54
53
53
53
54
55
53
49
47
47
47
47
47
47
49
48
47
47
43
44
44
41
41
47
47
44
44
45
45
45
45
45
45
46
47
47
47
47
47
47
47
47
49
50
50
50
51
50
52
51
51
52
53
55
55
54
54
54
54
53
53
53
54
53
54
54
54
54
54
54
54
56
57
57
57
57
57
58
59
59
59
59
59
59
59
59
59
59
60
60
60
61
64
64
64
64
63
62
62
64
64
66
66
66
66
67
67
67
67
68
68
68
68
68
68
67
68
68
68
68
68
68
68
67
67
67
70
70
70
70
71
71
71
71
71
71
71
71
71
71
71
71
71
71
71
71
72
72
72
72
72
71
72
72
72
72
72
71
71
72
72
72
74
74
74
74
74
74
74
74
75
75
76
76
76
76
76
77
76
77
77
77
77
77
77
77
77
78
78
77
78
78
79
79
79
80
80
80
81
81
81
81
81
82
82
83
83
83
79
78
80
80
80
78
77
74
74
73
74
75
75
74
71
71
68
69
69
69
64
63
59
59
59
59
63
63
62
61
60
58
57
56
56
57
57
54
54
54
54
53
51
49
48
48
48
49
49
51
50
50
49
48
48
47
47
47
48
47
47
47
47
46
46
46
46
45
46
46
46
46
46
46
46
46
46
47
47
47
47
47
47
47
48
48
48
48
48
49
51
50
50
50
50
50
50
50
50
50
50
49
50
49
49
49
49
49
49
49
48
48
48
49
48
48
48
49
49
49
49
49
49
51
51
50
50
50
50
51
51
50
51
50
50
50
51
48
48
48
48
50
55
55
54
54
54
54
55
55
54
54
53
54
55
55
55
54
54
53
53
53
53
53
53
53
53
53
53
54
53
55
55
53
53
53
52
52
51
51
51
51
53
53
53
53
53
53
53
53
53
53
53
47
48
48
47
47
46
46
46
46
47
47
47
46
45
45
47
48
49
49
49
49
49
49
49
49
49
49
49
51
51
51
51
51
51
51
51
51
51
51
51
51
51
51
52
52
52
53
53
53
53
53
52
52
52
52
52
52
53
53
53
53
56
56
56
56
56
56
54
54
55
54
54
52
52
52
52
50
50
49
47
43
41
39
39
38
38
38
38
39
39
39
39
39
41
41
40
41
41
41
41
41
41
41
42
41
41
41
41
41
41
41
40
40
41
40
40
40
40
40
39
39
38
38
40
40
39
39
38
38
38
39
39
40
40
39
39
39
39
39
39
39
39
37
37
39
38
38
38
39
39
40
40
41
41
41
41
41
41
42
42
42
41
40
40
40
40
40
41
41
38
38
37
37
37
37
37
37
39
38
38
40
40
40
40
40
40
40
40
40
40
40
40
40
38
37
38
39
41
41
41
39
39
40
40
41
41
41
41
41
41
41
41
41
41
40
40
37
37
38
36
36
37
38
38
38
39
39
40
40
40
40
40
40
39
39
40
39
38
37
37
38
38
38
38
38
38
40
40
40
40
40
40
40
41
41
41
41
41
41
40
40
40
40
40
41
39
38
39
36
36
35
35
35
35
35
35
36
36
36
36
36
36
38
41
41
41
41
41
41
41
41
43
44
43
43
44
44
44
44
44
46
46
45
45
45
45
45
45
45
45
45
46
46
46
47
47
47
47
47
47
47
47
47
47
48
48
48
49
49
49
49
49
49
49
48
48
49
49
49
49
49
49
48
50
50
50
50
51
52
53
53
53
52
53
53
53
53
53
52
52
53
52
53
53
53
55
55
55
57
58
58
57
57
57
56
55
54
54
55
55
57
57
57
57
58
58
56
56
56
55
55
54
55
55
55
54
54
54
55
55
56
56
56
55
53
53
54
55
56
57
56
56
56
55
55
54
54
55
56
56
56
56
55
55
55
55
55
55
55
55
55
56
56
56
56
56
56
56
56
56
57
57
57
57
58
58
58
59
58
58
58
58
58
58
58
58
59
59
59
59
60
60
62
62
62
62
62
62
65
65
65
65
65
65
66
66
66
66
67
66
66
67
66
66
67
67
67
68
68
69
70
70
69
68
69
69
65
65
59
59
59
58
57
57
58
56
56
56
54
51
51
54
54
55
55
55
55
53
53
54
53
53
53
53
53
53
55
54
54
53
54
55
55
56
55
56
56
56
56
56
58
59
60
63
64
65
65
65
65
66
67
67
67
67
67
66
66
66
66
66
66
63
63
63
63
63
63
63
63
63
63
63
63
63
63
62
62
62
62
62
62
62
62
62
62
61
61
61
59
59
59
59
58
55
54
54
54
54
54
54
54
54
54
53
53
52
52
51
46
47
47
47
47
47
47
47
47
47
47
47
47
47
47
47
47
47
47
47
47
47
47
47
47
47
47
47
47
47
47
47
47
47
47
47
47
47
47
47
47
47
47
47
46
45
45
40
40
39
38
31
31
31
30
32
31
31
30
26
25
25
25
25
25
25
25
25
24
23
23
23
23
19
19
19
19
18
18
18
18
18
17
17
15
14
14
13
13
12
11
10
10
10
10
10
10
10
10
11
11
11
11
11
11
11
11
11
10
10
10
10
10
10
11
11
11
11
11
11
11
11
11
11
11
11
11
11
11
11
11
11
10
10
10
10
10
10
10
10
10
10
10
10
10
10
10
10
10
10
10
10
10
10
11
11
11
11
11
11
11
10
10
10
10
10
10
10
10
11
11
11
10
10
10
10
10
10
10
10
10
10
11
11
11
11
11
11
11
11
12
12
12
11
11
11
11
11
11
12
12
12
12
13
13
13
13
13
13
13
14
14
13
13
13
13
13
13
13
13
13
14
14
15
15
15
15
15
15
15
15
15
15
14
13
13
13
13
13
12
12
12
12
12
12
12
12
12
12
12
12
12
12
12
12
12
12
13
13
14
14
14
14
14
14
14
14
14
14
13
13
13
13
13
13
13
13
13
13
13
13
13
13
13
13
13
14
14
14
14
14
14
14
14
14
14
14
14
14
14
15
16
16
16
16
16
16
16
16
16
16
16
16
16
16
16
16
15
15
16
15
16
16
15
15
15
15
15
15
15
15
15
15
16
16
16
16
16
16
16
16
16
16
16
16
16
16
16
16
16
16
16
16
15
15
13
13
13
14
14
14
14
13
13
12
12
12
12
11
11
11
11
11
11
11
11
11
11
11
11
11
11
11
11
11
11
11
11
11
11
11
11
11
11
11
11
11
11
11
11
11
11
11
11
11
11
11
11
11
11
11
11
11
11
11
11
11
11
11
11
11
11
11
11
11
11
11
11
11
11
11
11
11
11
10
10
10
10
10
10
10
10
10
10
10
10
10
10
10
10
9
9
9
10
10
9
9
9
8
8
10
10
10
10
11
11
11
11
11
11
11
11
11
11
11
11
11
11
11
11
11
11
11
10
10
10
11
11
10
10
10
10
10
10
10
10
10
10
9
9
9
9
8
8
8
8
8
8
8
8
8
7
7
7
7
7
7
7
7
7
7
7
7
7
7
7
7
7
7
7
7
7
7
7
7
7
7
7
7
7
7
7
7
8
8
8
8
8
8
9
9
9
9
9
9
9
10
10
10
10
10
10
10
10
10
10
9
9
8
8
8
8
8
8
8
8
8
8
8
8
8
8
8
8
8
8
8
8
8
8
8
8
8
8
8
8
8
8
8
8
8
7
7
7
7
7
7
8
8
8
8
8
8
8
8
8
8
8
9
9
9
9
9
8
8
8
8
8
8
8
8
8
8
8
8
9
9
9
9
9
9
9
9
8
8
8
8
8
8
8
8
9
9
9
9
9
9
9
9
9
9
9
9
9
9
9
10
10
10
10
10
10
10
10
10
10
10
10
10
10
10
10
10
10
10
10
10
10
10
10
10
9
9
9
9
8
8
8
8
8
8
8
8
8
8
8
9
9
9
9
9
9
9
9
9
9
9
9
9
9
8
8
8
8
8
8
8
8
8
8
8
8
8
8
7
7
7
7
7
7
8
8
9
9
9
9
9
9
9
9
9
9
9
9
9
10
10
10
10
10
10
9
9
9
9
9
9
10
10
10
10
9
9
9
9
9
10
10
11
11
10
10
10
9
9
9
9
9
9
9
9
9
10
10
10
10
10
10
10
10
10
11
11
11
11
11
11
11
11
11
11
11
11
11
11
12
12
12
12
12
12
12
12
13
14
14
14
15
17
17
17
17
17
17
17
17
17
17
17
17
17
17
16
16
16
16
16
16
16
16
15
15
15
15
15
15
15
15
16
16
16
16
16
17
17
17
17
17
17
17
17
17
17
17
17
17
17
17
17
17
17
17
17
17
17
17
17
17
17
17
17
17
17
17
17
17
17
17
17
17
17
17
16
16
16
16
16
16
16
16
16
16
16
16
16
16
16
16
16
16
15
15
14
14
14
14
14
14
14
14
14
14
14
13
13
13
13
13
12
12
12
12
12
12
12
12
12
12
12
12
12
12
12
12
12
11
11
11
11
11
10
10
10
10
10
10
10
10
10
10
10
10
10
11
11
11
11
11
11
9
9
9
9
9
9
9
9
9
9
9
10
10
11
11
11
11
11
11
11
11
11
10
10
10
10
10
10
10
9
6
6
6
6
5
5
5
5
5
5
5
5
5
5
5
5
5
5
6
5
5
5
5
5
5
5
5
5
5
5
4
4
4
4
4
3
3
3
3
3
3
3
3
3
3
3
3
3
3
3
3
3
3
3
3
3
3
3
3
3
3
3
3
3
3
3
3
3
3
4
4
4
4
4
4
4
4
4
4
4
4
4
4
4
4
4
4
4
4
4
4
4
4
4
4
4
4
4
4
5
5
5
5
5
5
6
5
5
5
5
5
5
5
5
5
5
5
5
5
5
6
6
6
6
6
6
6
6
6
6
6
6
7
9
9
11
11
11
12
12
13
23
25
27
28
31
32
118
138
143
150
150
154
155
168
173
178
261
302
312
331
337
340
351
355
361
362
362
368
368
374
375
386
391
392
395
394
400
404
405
440
444
458
458
461
462
464
469
470
472
472
473
477
477
478
487
493
508
518
546
559
575
619
630
632
632
634
634
634
644
645
648
651
650
654
657
660
677
684
684
684
692
693
693
702
703
711
719
720
720
724
724
727
731
733
741
743
748
748
748
749
752
755
755
756
759
766
767
772
773
774
775
775
775
777
783
783
784
791
801
803
811
814
817
821
821
823
825
827
830
829
833
833
832
833
832
835
836
837
837
832
836
832
834
831
809
809
791
791
791
793
795
796
795
794
794
793
792
792
793
793
791
791
796
795
799
797
794
795
798
798
800
798
797
794
786
786
785
782
782
783
782
783
781
788
785
784
781
781
779
772
737
636
437
428
428
428
429
429
434
436
435
435
435
435
435
435
434
433
433
470
499
502
515
519
523
529
538
542
547
541
541
537
536
542
557
560
603
612
606
627
633
636
643
630
627
630
639
643
641
645
649
650
671
668
667
673
691
684
684
677
662
643
636
642
635
656
660
660
674
675
676
682
684
689
686
682
680
672
672
675
683
682
686
681
684
672
677
681
686
682
687
704
716
713
702
690
686
691
691
695
707
709
710
710
713
715
716
731
741
744
765
767
766
751
751
762
764
766
781
785
798
803
800
799
802
801
800
800
799
798
800
807
808
812
816
815
815
821
821
827
828
831
832
832
832
832
835
837
845
844
843
843
843
845
844
847
849
863
868
866
845
835
815
814
821
824
825
815
813
806
803
801
794
793
798
798
799
803
805
806
805
803
804
805
807
808
810
809
808
808
810
810
815
804
790
740
733
712
713
714
713
707
707
696
695
690
682
681
683
679
654
641
638
636
638
635
630
630
629
627
620
618
614
615
620
618
610
608
598
593
594
595
596
595
598
597
590
583
583
584
582
580
580
579
580
579
577
582
578
578
579
579
576
572
574
572
571
573
567
561
558
558
558
547
548
547
539
539
536
524
518
422
406
372
366
355
355
356
354
349
347
303
294
296
292
285
285
260
254
233
226
222
223
225
225
232
232
224
223
220
219
220
222
222
221
222
222
224
224
224
224
227
228
228
227
226
224
226
226
227
226
228
232
226
225
220
209
209
208
208
205
207
208
212
209
196
196
198
197
197
197
201
200
200
197
194
195
196
196
198
198
206
212
212
220
221
220
220
220
221
242
245
243
234
236
237
237
237
237
246
247
247
249
250
249
249
243
243
244
248
247
247
248
250
250
251
251
252
250
250
251
252
253
263
264
264
262
267
266
269
270
271
272
273
272
273
273
274
276
266
265
261
261
261
261
261
263
263
263
270
270
269
270
270
271
271
272
272
271
271
271
272
271
272
271
272
277
280
280
283
282
281
281
284
283
275
273
273
272
271
272
275
277
278
279
275
275
275
277
279
279
279
279
282
284
284
283
283
284
284
285
285
285
289
290
289
292
290
291
292
292
296
296
297
295
289
280
280
278
278
280
278
279
279
278
273
265
257
259
258
268
267
255
245
231
231
237
241
243
239
237
243
241
248
249
249
246
245
244
243
244
246
240
237
236
235
237
239
242
247
248
246
247
247
247
247
249
251
251
250
250
251
251
254
260
260
258
258
258
257
254
257
257
252
252
247
247
247
247
246
248
255
261
260
263
269
268
268
268
269
270
270
260
248
247
245
245
245
245
245
245
245
248
254
252
253
252
251
251
254
254
255
262
265
276
276
276
273
275
272
270
265
270
268
268
274
279
284
286
288
289
289
289
289
289
290
291
293
287
286
285
286
288
288
290
288
288
290
291
291
291
287
285
275
272
267
266
266
266
266
265
266
265
271
275
274
273
273
272
274
276
276
277
283
285
286
279
279
279
279
277
276
276
276
275
279
280
281
280
274
273
267
267
270
268
275
261
264
261
261
260
263
265
268
267
268
268
268
268
269
273
274
274
286
285
285
285
287
296
299
297
298
298
300
300
301
303
304
301
296
294
294
294
294
301
297
303
298
287
273
273
274
273
274
275
274
288
288
286
287
287
286
289
299
308
309
309
315
318
328
329
332
332
333
335
339
344
344
344
344
333
331
331
332
338
345
345
345
347
353
352
352
352
356
356
350
342
316
311
310
303
303
295
296
291
288
289
290
299
302
303
304
307
314
313
315
315
315
315
315
316
316
319
319
319
319
321
321
321
321
320
320
320
318
318
319
319
318
316
315
315
311
312
313
320
321
322
323
324
322
322
319
320
320
321
321
321
321
315
315
308
306
305
303
300
300
301
304
310
312
314
315
316
315
319
313
312
305
310
320
323
324
325
326
333
333
337
337
336
330
327
297
296
291
293
294
294
299
311
312
316
315
309
303
302
299
299
299
299
299
295
291
291
291
291
282
269
264
264
279
275
276
277
282
286
291
291
292
292
296
290
289
291
291
313
315
321
322
326
324
330
339
342
342
341
335
335
335
335
335
335
336
338
338
339
339
341
345
348
348
351
352
361
364
365
374
375
376
372
371
373
373
372
374
373
373
374
379
379
378
383
387
392
392
384
368
366
365
368
367
366
384
384
387
386
386
382
386
385
387
388
389
389
389
390
388
391
391
391
391
391
399
400
405
407
411
421
421
422
422
421
422
420
419
419
421
420
420
421
427
442
441
439
439
440
440
438
440
440
439
446
437
435
435
430
430
430
432
433
432
431
431
429
429
429
432
429
428
428
426
426
434
443
440
438
437
442
445
447
443
443
443
444
443
444
444
445
446
446
448
449
454
454
450
448
451
453
448
442
441
434
423
422
438
430
413
415
385
384
387
389
389
394
397
396
398
399
392
391
391
372
369
366
365
375
388
387
389
387
380
379
380
380
384
386
386
388
393
394
394
395
395
396
398
398
398
399
399
398
395
395
400
403
406
407
409
409
411
411
414
414
414
412
409
410
410
410
412
412
415
416
416
418
416
417
416
415
415
416
414
400
400
392
395
397
390
381
380
381
381
380
379
379
380
379
380
378
381
379
371
373
369
371
369
368
370
368
368
361
338
324
318
316
319
320
315
303
301
279
288
287
288
285
280
280
279
285
283
288
288
288
284
278
276
275
275
275
275
275
276
278
281
288
294
295
295
295
301
303
303
304
304
301
298
287
283
284
280
274
272
271
267
259
252
249
253
256
257
261
258
259
260
270
272
275
274
274
277
276
291
293
298
305
306
306
306
305
309
309
315
318
317
319
319
321
321
320
315
309
303
285
305
303
303
308
318
322
324
322
327
332
346
348
349
357
364
365
364
362
363
363
364
365
367
368
374
374
383
380
382
381
377
379
376
376
374
377
377
381
381
388
389
390
392
392
396
400
401
401
406
401
400
398
397
392
392
392
404
409
409
410
410
411
411
412
412
418
418
419
419
414
416
425
423
426
426
427
426
426
426
427
428
431
433
433
433
433
432
431
432
434
438
439
440
444
444
449
452
452
453
457
459
459
458
455
453
453
453
452
454
451
451
454
454
453
451
452
452
460
458
449
448
457
456
456
455
454
454
455
457
458
458
458
457
455
452
448
449
452
451
452
452
455
460
461
461
463
462
461
461
460
456
455
456
457
458
458
458
457
457
460
449
446
444
443
415
416
374
320
319
312
309
306
303
301
304
303
318
315
317
310
309
309
305
295
294
291
285
288
285
285
285
285
289
289
288
287
281
272
269
264
267
265
267
260
258
257
256
256
257
257
258
259
261
266
267
267
267
263
263
291
299
302
300
304
298
298
300
300
302
304
305
315
318
316
303
298
294
285
285
288
290
291
291
291
296
297
305
314
317
321
320
321
326
326
345
345
345
345
350
354
355
356
356
356
356
357
357
366
368
388
392
394
402
404
404
404
405
419
427
424
421
415
414
417
418
417
416
416
419
423
422
438
440
440
445
440
443
443
452
450
454
452
450
435
414
408
410
414
414
427
427
426
448
446
446
446
440
446
442
440
437
440
440
437
434
433
434
434
434
433
433
433
433
435
440
442
444
446
450
449
446
451
452
450
452
452
452
454
454
454
454
459
463
464
464
465
465
465
465
465
467
467
467
467
469
469
469
469
469
469
470
470
470
470
470
470
471
472
472
473
473
473
476
477
481
481
481
481
480
481
481
481
481
481
484
487
487
482
481
480
479
477
477
478
479
480
477
477
477
474
470
450
416
398
391
377
374
354
346
345
358
359
355
354
342
335
337
333
333
331
330
326
306
302
299
290
288
285
285
283
285
284
284
283
285
289
292
288
287
279
278
274
277
281
294
295
291
287
280
282
285
294
297
292
293
293
292
291
290
292
293
292
286
281
277
278
279
268
267
265
263
261
261
277
276
273
269
257
255
255
255
253
253
252
248
243
234
233
234
232
230
222
216
215
220
217
216
222
224
228
233
232
234
238
243
249
248
247
248
249
250
249
249
249
251
251
249
248
248
246
245
245
246
249
250
249
249
249
248
248
250
253
253
253
253
253
253
253
252
253
253
256
255
255
255
257
259
262
263
262
262
262
263
265
267
268
268
267
267
267
269
269
269
268
269
269
269
270
275
276
279
280
280
280
279
278
271
269
268
264
264
265
266
266
267
268
266
262
263
265
263
263
263
261
261
261
262
261
261
260
254
251
244
243
230
230
231
232
232
232
232
232
231
227
227
224
228
226
219
221
220
230
230
223
224
224
225
223
222
214
204
199
192
180
178
175
176
173
180
180
187
190
188
188
188
188
188
195
196
196
202
202
204
205
207
209
210
210
210
208
208
208
208
207
207
209
209
212
210
212
214
213
213
213
214
221
221
224
224
225
226
229
231
232
232
232
231
228
226
220
215
215
215
215
215
216
216
219
219
219
217
214
212
211
216
220
224
224
224
220
220
223
229
228
226
221
223
222
223
224
228
230
232
232
232
232
232
230
230
229
228
231
232
235
237
237
237
241
244
247
259
261
262
261
262
261
261
261
263
271
278
275
270
261
261
259
260
269
269
269
275
274
275
274
278
280
278
279
274
273
271
269
276
291
294
297
299
297
297
299
302
306
312
315
316
316
318
317
316
316
316
316
316
316
316
318
320
320
322
322
322
322
321
324
322
323
321
321
320
322
323
323
325
319
315
315
315
316
316
317
318
320
320
321
320
321
321
321
321
320
321
321
321
321
322
322
322
321
324
326
327
327
330
329
331
332
333
335
334
333
332
331
330
330
327
327
327
327
329
329
328
326
325
319
311
307
306
301
299
304
306
313
314
311
310
305
305
305
305
303
306
307
307
308
308
309
309
309
309
309
309
312
305
306
305
306
308
307
307
307
307
304
303
302
301
301
296
295
267
265
265
264
267
267
267
257
256
256
251
249
249
249
250
237
228
212
213
214
214
212
211
211
211
211
211
212
207
196
194
191
191
191
191
191
196
197
197
201
197
197
197
197
197
198
198
198
196
192
194
188
184
185
186
186
186
186
186
190
186
185
183
181
187
182
180
172
154
154
153
144
147
146
143
139
137
137
137
137
138
141
141
141
141
141
141
141
141
141
142
143
143
143
144
146
144
144
142
143
142
141
139
139
139
140
140
139
136
136
138
138
137
134
131
132
130
132
130
129
130
130
130
130
137
141
138
138
137
134
134
134
134
135
135
134
127
134
134
133
136
136
136
135
135
134
133
133
133
133
133
133
135
135
138
141
141
141
139
140
140
140
142
148
149
148
145
147
144
145
144
142
139
142
144
144
145
145
144
144
143
144
144
143
146
148
145
144
143
142
142
142
143
141
141
142
137
137
138
137
136
140
139
140
139
139
140
140
139
141
144
148
151
149
141
141
141
136
136
135
132
133
135
135
136
136
136
141
141
141
141
140
140
140
140
140
140
140
142
142
142
142
142
142
142
143
143
143
142
142
148
148
148
148
148
147
144
145
144
144
144
143
143
144
151
155
152
151
152
153
153
153
153
153
153
153
147
145
145
147
147
144
146
145
145
145
143
140
140
139
131
130
130
128
127
127
125
124
123
123
123
122
122
122
120
121
123
123
123
123
123
123
123
123
123
123
124
124
124
124
124
124
125
126
127
127
128
127
129
129
129
129
129
128
127
128
128
130
130
130
130
128
129
129
129
124
123
123
123
123
122
119
119
121
120
119
119
119
118
118
118
117
114
113
106
105
105
105
105
105
107
109
109
98
83
66
65
65
65
65
65
64
59
56
52
52
51
51
50
51
51
51
52
52
53
53
53
53
49
51
53
48
47
47
47
47
47
47
47
47
47
46
46
47
47
47
47
47
47
47
48
48
48
48
48
48
48
48
48
49
49
49
50
50
50
50
51
52
52
52
52
53
53
53
53
53
54
54
55
55
55
55
54
54
54
54
55
56
56
56
56
56
54
54
54
54
55
55
55
55
55
55
55
55
55
55
55
55
55
55
55
55
55
55
55
55
55
54
54
54
54
53
52
50
50
50
50
51
51
50
51
52
52
52
53
53
53
53
55
55
55
55
55
55
55
55
55
54
54
53
53
53
53
53
53
54
52
51
51
51
51
52
52
52
52
52
52
52
53
53
53
53
53
52
52
49
47
46
46
44
43
41
42
41
40
36
35
35
34
33
33
36
36
36
36
35
35
35
35
35
35
35
35
35
35
36
36
36
37
37
37
37
38
38
38
38
37
36
36
36
36
36
37
36
36
36
36
37
36
37
37
37
37
37
38
37
38
38
38
39
39
41
41
41
41
41
41
40
41
40
40
40
41
40
40
40
40
41
41
42
42
42
43
43
42
42
42
42
42
42
42
41
42
41
42
42
42
42
42
42
42
42
41
43
47
44
44
44
42
41
41
42
45
47
47
47
47
46
46
46
45
45
45
44
44
44
44
43
43
43
43
44
43
43
42
42
42
43
43
42
43
42
42
42
42
41
42
42
43
43
43
42
43
43
42
43
44
44
44
44
44
43
44
44
44
45
45
45
45
45
46
46
46
46
46
46
46
47
47
47
47
47
48
47
48
47
47
46
46
46
46
46
47
47
47
47
47
47
47
47
47
48
48
47
47
47
48
48
48
48
48
48
48
48
48
48
50
49
47
45
44
43
43
43
43
42
42
42
42
42
42
42
41
41
41
41
41
41
40
40
40
40
40
39
38
38
37
38
38
38
37
37
37
37
37
37
36
36
35
34
34
35
35
35
35
36
37
37
37
37
38
38
41
39
40
40
41
43
46
47
47
47
48
48
48
48
49
50
50
51
51
51
51
50
50
50
50
50
51
50
50
50
50
52
52
52
52
52
53
53
54
53
53
53
53
53
53
53
51
51
50
50
51
51
51
51
51
50
51
51
50
51
51
52
52
52
52
53
55
55
55
55
55
55
55
55
55
55
57
58
59
59
59
59
59
59
59
59
59
60
59
59
59
59
60
61
61
61
61
62
61
61
61
62
62
62
62
62
62
62
62
62
62
62
62
63
63
63
63
63
63
63
64
64
64
63
63
63
62
62
62
62
62
62
62
59
58
58
58
56
54
55
51
51
50
50
49
48
48
48
49
49
50
50
50
50
49
49
47
47
47
47
47
47
47
47
46
47
47
47
47
47
47
47
47
47
47
47
46
46
45
45
45
45
45
44
44
45
45
44
45
45
45
45
45
45
45
45
41
41
38
36
38
35
30
29
27
27
27
27
26
27
27
27
27
27
26
26
28
28
28
28
28
28
28
28
28
28
28
27
27
27
27
27
27
27
26
26
27
27
28
28
29
29
29
29
29
28
28
28
28
28
28
26
26
26
26
26
26
26
26
26
27
27
25
26
26
26
26
26
25
25
25
25
25
25
25
25
25
24
24
24
24
24
24
24
24
24
24
24
24
24
24
24
24
24
25
24
20
20
20
20
20
20
20
20
20
20
20
20
20
20
20
19
18
18
18
18
17
17
17
17
17
17
16
15
15
15
15
15
15
14
14
14
14
14
14
12
12
12
12
12
12
12
12
12
11
11
11
11
11
11
11
11
11
11
12
12
14
14
14
14
14
14
14
14
14
14
14
14
14
14
15
16
16
16
16
17
17
17
17
17
17
17
17
17
17
17
17
17
17
17
17
17
17
17
17
17
16
16
16
16
16
16
16
16
16
16
15
15
15
15
16
16
16
16
16
15
14
14
13
12
12
12
13
11
11
11
11
11
11
11
11
11
11
11
11
11
11
11
11
11
11
11
11
11
11
11
10
10
10
10
10
10
10
10
10
10
10
10
10
10
10
10
10
10
10
10
10
10
10
10
9
9
10
10
11
11
11
10
10
10
10
10
10
10
10
11
11
11
11
11
11
11
11
11
11
11
11
11
11
11
11
11
11
11
11
11
11
11
11
11
11
11
11
11
11
11
11
11
11
12
12
12
12
12
12
12
13
13
11
11
12
12
12
12
12
12
12
12
12
12
12
11
10
9
9
9
9
9
9
9
9
9
9
9
9
9
10
10
10
11
11
11
11
11
11
11
11
11
11
11
11
11
11
11
11
11
11
11
11
11
11
11
11
11
11
11
11
11
11
11
11
10
10
10
10
10
10
10
10
10
10
10
10
10
10
10
10
11
11
11
11
11
11
11
11
11
11
11
10
9
9
9
9
9
9
9
9
9
9
9
9
10
9
9
9
9
9
8
8
8
8
8
8
8
8
8
8
9
9
9
9
9
9
9
9
9
9
9
9
10
10
9
10
10
10
11
11
11
11
11
11
11
11
11
11
11
11
11
11
11
11
11
11
11
11
11
11
11
11
11
11
11
11
11
11
11
11
11
11
11
12
12
12
12
12
12
12
12
12
12
12
12
12
12
12
11
11
11
11
11
11
11
11
11
11
11
11
11
11
11
11
11
11
11
11
11
11
10
10
10
10
10
10
10
10
10
10
10
10
10
10
10
10
10
10
10
10
10
10
10
10
10
10
10
10
9
9
9
9
10
10
10
10
10
10
10
10
10
10
10
10
11
11
11
11
11
11
11
10
11
11
11
11
11
11
11
11
11
11
11
11
11
12
12
12
12
12
12
12
12
13
13
13
13
11
11
11
11
11
11
11
11
12
11
11
11
12
12
12
12
12
11
11
11
11
12
13
14
14
15
15
15
15
15
15
15
15
15
15
15
14
14
14
15
15
15
15
15
15
15
16
16
16
16
17
17
17
17
17
17
17
17
18
18
18
18
19
19
19
20
20
20
22
23
23
23
23
23
22
22
22
22
22
22
23
23
23
23
23
23
23
23
23
23
23
23
23
23
23
23
23
23
23
23
24
24
29
29
29
29
28
28
28
28
28
28
28
28
28
29
29
29
29
29
29
29
29
29
29
29
29
29
29
29
29
29
29
29
28
28
28
28
28
28
28
28
28
28
27
28
29
29
29
29
27
27
27
27
27
27
27
27
27
27
27
26
26
26
26
26
25
25
25
25
25
25
25
25
25
25
25
25
25
24
25
25
25
25
25
25
25
23
22
22
22
22
22
21
20
21
21
21
21
22
22
22
21
22
22
22
22
22
22
22
22
22
22
22
22
22
22
22
22
22
21
20
19
18
18
18
18
18
18
17
17
17
17
17
17
17
17
17
17
17
17
17
17
15
14
14
13
13
13
13
13
13
13
13
13
12
12
11
11
11
11
10
10
10
10
10
9
9
9
9
8
8
8
8
7
7
7
7
7
7
7
7
7
7
6
8
8
8
8
8
8
8
8
8
8
8
8
8
8
8
8
8
8
8
7
7
7
7
7
7
7
7
7
6
6
6
6
6
6
6
6
6
6
6
7
7
7
7
7
7
6
6
6
7
7
7
7
7
7
7
7
7
7
7
7
7
7
7
7
8
8
8
7
7
7
7
7
7
7
8
8
8
8
8
8
7
7
7
7
7
7
7
7
7
7
7
7
7
7
7
7
8
7
7
7
7
7
7
7
7
7
7
6
6
6
6
6
6
6
6
6
6
6
6
6
6
6
6
6
6
6
6
6
6
6
6
6
6
6
6
6
6
7
7
7
7
7
9
8
8
8
8
8
8
8
9
9
9
9
9
9
9
9
9
9
9
9
9
9
9
9
9
10
10
10
10
10
11
11
11
11
11
11
10
9
10
9
9
9
9
9
9
9
9
9
9
9
9
9
9
9
10
10
10
11
11
11
11
11
11
11
10
10
10
10
10
10
10
10
10
10
11
11
11
11
11
11
11
11
11
11
11
11
11
14
14
14
14
14
14
14
13
13
13
13
13
13
13
13
13
13
13
14
14
14
14
14
14
14
14
14
14
14
15
15
14
14
14
14
13
13
12
12
12
12
12
12
12
12
12
12
12
12
12
12
12
12
12
12
12
12
12
12
12
12
12
12
12
12
12
12
12
12
12
12
12
12
12
12
12
12
12
12
12
12
12
12
11
11
11
11
11
11
11
11
11
11
11
11
11
11
11
11
11
11
11
11
11
11
11
11
11
11
11
11
11
11
11
11
11
11
11
11
11
12
12
12
12
12
12
12
12
12
12
12
12
13
13
13
13
13
13
13
13
13
13
13
12
12
12
12
11
10
10
11
11
11
11
11
11
11
10
10
10
10
7
6
6
5
5
5
5
5
5
5
5
5
5
5
6
7
7
7
7
6
6
6
6
6
6
5
5
5
5
5
5
5
5
5
5
5
5
5
5
5
5
5
5
7
7
7
8
8
8
8
8
8
8
8
8
8
8
8
8
8
8
8
8
8
8
8
8
8
8
8
8
8
8
8
8
8
8
9
9
9
9
9
9
9
9
9
9
9
9
9
9
9
9
9
8
8
8
8
8
8
8
8
9
9
9
9
9
9
9
9
9
9
8
7
6
6
6
6
6
6
6
6
7
7
7
7
7
7
7
7
7
7
7
7
7
7
7
7
7
7
7
7
7
8
8
8
8
8
8
8
8
8
8
8
8
8
7
8
8
8
9
9
9
9
8
8
8
8
8
8
8
8
8
8
8
8
8
8
8
8
8
8
8
7
7
7
7
7
7
7
7
7
7
7
7
7
7
7
7
7
7
7
7
7
7
7
7
7
7
8
8
8
8
8
8
8
8
8
8
8
8
8
8
9
9
9
9
9
9
8
10
10
10
10
10
10
10
10
10
10
9
9
9
9
9
9
9
9
9
9
8
8
8
8
8
8
8
8
8
8
8
8
8
8
8
8
8
7
7
7
7
6
6
6
6
6
6
6
6
5
5
5
5
5
5
5
5
5
5
5
5
5
5
5
5
5
5
5
5
5
5
5
5
5
5
5
5
5
5
5
5
5
5
4
4
4
4
4
4
4
5
5
5
5
5
4
4
4
4
4
4
4
4
4
4
4
4
4
4
4
4
4
4
4
4
4
3
3
3
3
3
3
3
3
3
4
4
4
4
4
4
4
5
5
5
6
6
6
5
5
5
6
7
7
7
7
7
7
7
7
7
7
8
8
8
9
9
9
9
9
10
12
12
18
18
18
19
19
20
22
23
23
23
25
25
25
25
25
25
25
25
25
25
25
25
25
25
25
25
25
26
28
28
28
28
28
28
28
27
27
27
27
27
27
28
28
28
28
28
28
28
28
28
28
28
28
28
27
27
27
27
27
27
27
27
27
27
27
27
27
27
27
27
27
27
27
27
27
27
27
27
28
29
29
29
29
31
31
32
32
32
32
32
32
32
32
32
30
30
29
29
30
30
30
30
30
30
30
30
30
30
30
30
30
30
31
31
31
31
31
31
31
31
31
30
29
28
28
28
28
28
28
28
29
29
28
28
28
27
27
27
27
26
25
25
25
25
25
25
25
26
26
26
26
26
26
28
28
28
28
28
27
27
25
25
25
25
25
25
25
23
23
23
22
22
22
22
22
22
22
22
22
22
22
22
22
22
22
22
20
18
17
17
17
17
17
17
17
17
17
16
16
16
13
13
13
13
13
12
12
12
12
12
12
12
12
12
12
12
11
11
11
11
11
11
11
11
11
11
11
11
11
11
11
11
11
11
11
10
10
10
10
10
10
10
10
10
10
10
10
10
10
10
10
10
9
9
9
9
9
9
9
9
8
8
8
6
6
6
6
6
6
6
6
6
6
6
7
6
6
6
6
6
5
5
5
5
5
5
5
5
5
5
5
5
6
6
6
6
6
6
6
5
5
5
5
5
5
5
5
5
5
5
5
5
5
5
5
5
4
4
4
3
3
4
4
4
4
4
4
4
4
4
4
4
5
5
5
5
5
5
5
5
5
5
5
5
5
6
7
7
9
9
9
9
9
10
10
10
10
10
10
10
10
10
10
10
10
10
10
10
10
10
10
10
11
11
11
11
11
11
11
11
11
11
13
13
14
14
14
14
14
14
14
15
15
15
15
16
16
16
16
16
16
17
17
15
15
15
15
15
15
15
15
15
15
15
15
15
16
16
16
16
16
17
17
17
17
17
17
17
17
16
16
16
16
16
16
16
16
16
16
16
17
17
17
17
17
17
17
17
17
17
17
17
17
18
19
19
19
19
19
19
19
20
21
21
21
21
21
21
21
21
21
21
19
21
21
21
21
21
21
21
21
21
23
23
23
23
23
23
23
23
23
23
23
24
24
24
25
24
24
24
24
24
24
24
24
24
24
23
23
23
23
23
23
23
23
23
23
23
24
24
24
24
24
24
24
24
24
24
24
24
24
24
24
24
24
25
25
25
24
24
24
24
24
22
22
23
23
23
23
23
23
23
23
23
23
23
23
23
23
23
23
23
23
24
24
24
24
24
24
24
23
23
23
23
23
23
23
23
22
23
21
21
19
19
18
17
17
17
17
17
17
17
18
19
19
19
20
20
20
20
20
20
20
20
20
20
20
20
20
20
20
20
20
20
19
19
19
19
19
19
19
19
19
19
19
19
19
19
19
19
19
20
21
21
20
20
20
20
20
20
20
20
20
20
20
18
18
18
18
18
17
17
17
17
17
17
17
15
15
14
14
14
12
12
9
7
7
7
7
7
7
7
7
7
7
7
7
7
7
7
7
7
7
7
7
7
7
7
7
7
7
7
7
7
7
7
7
7
7
7
6
6
6
6
6
7
6
6
6
6
6
6
6
6
6
6
6
6
6
6
6
6
6
6
6
6
6
6
6
6
6
6
6
6
6
6
6
6
6
6
6
6
6
6
6
6
6
6
6
6
6
6
6
6
6
6
6
5
5
5
5
5
5
5
5
5
5
5
5
5
5
5
5
5
5
4
4
4
4
4
4
4
4
4
4
4
4
4
4
4
4
5
5
5
5
5
5
5
5
5
5
5
5
5
5
5
5
5
5
5
5
5
5
5
5
4
4
4
4
4
4
4
4
4
4
4
4
4
4
4
4
3
3
3
3
3
3
3
3
3
3
3
3
3
3
2
2
2
2
2
2
2
2
1
1
1
1
1
1
1
1
1
1
1
1
1
1
1
1
1
1
1
1
1
1
2
2
2
2
2
2
2
2
3
3
3
3
3
3
3
3
3
3
3
3
3
3
3
3
3
3
3
3
3
3
3
3
3
3
3
3
3
4
4
4
4
4
4
4
4
4
4
4
4
4
4
5
5
5
5
5
5
5
5
5
5
5
5
5
5
5
5
6
6
6
6
6
6
6
6
6
6
6
6
6
6
6
6
6
6
6
6
6
6
6
6
7
7
6
5
5
5
5
5
5
5
5
5
5
5
5
5
5
5
5
5
5
5
5
5
5
5
5
5
5
5
5
5
5
6
6
6
6
6
6
6
7
7
7
7
7
7
7
7
7
7
7
7
7
7
7
7
7
7
7
7
7
9
10
11
11
11
11
10
11
10
11
11
11
11
11
11
11
11
11
11
11
11
11
11
11
11
11
11
11
11
11
11
11
11
11
11
11
11
11
11
11
11
12
12
12
13
13
13
12
11
11
12
12
12
13
13
13
13
13
13
13
13
13
13
13
13
13
11
11
11
12
12
12
12
12
12
12
12
12
12
12
12
12
12
12
12
12
12
12
12
12
12
12
12
12
12
11
11
11
12
12
12
12
12
12
12
12
12
12
12
11
11
11
11
11
11
11
11
11
11
11
11
11
11
11
11
11
11
11
11
11
11
11
11
11
11
11
11
10
10
10
11
11
11
11
11
11
12
12
12
13
13
12
12
12
12
12
12
12
13
13
13
13
13
13
13
13
13
12
12
12
12
12
12
12
12
13
13
13
14
14
14
14
14
13
14
13
13
13
13
13
13
12
12
12
12
12
12
12
12
12
11
11
11
11
11
11
12
12
12
12
12
12
12
11
11
11
11
11
11
11
11
11
11
11
11
11
11
11
11
11
11
11
11
11
11
11
11
11
11
11
11
11
11
11
11
11
11
11
11
11
11
11
11
11
11
11
11
11
11
11
11
11
11
11
11
11
11
11
11
11
11
11
11
11
11
11
11
11
11
11
11
11
11
11
11
11
11
11
11
10
9
8
8
8
8
8
8
8
8
8
8
8
7
7
7
7
7
7
7
7
7
7
7
7
7
7
7
7
7
7
6
6
6
6
6
6
5
6
6
6
6
6
7
7
7
7
7
7
7
7
7
7
7
7
7
7
7
7
7
7
7
7
7
7
7
7
7
7
7
7
7
7
7
7
7
7
7
7
6
5
5
5
5
7
7
7
7
7
7
7
7
6
6
6
6
6
6
6
6
6
6
6
7
7
7
7
7
7
7
7
7
7
7
7
7
7
7
7
7
7
7
7
7
7
7
7
7
7
7
8
8
8
9
9
10
10
10
10
10
10
10
10
9
9
9
9
9
9
9
9
8
8
8
8
8
8
8
8
7
7
7
7
7
7
7
7
7
7
7
7
6
6
6
6
6
6
6
6
6
7
7
7
7
7
7
7
7
7
7
7
8
8
8
8
8
8
8
9
9
9
9
9
8
8
8
8
8
8
9
9
9
9
9
9
9
9
9
9
9
10
10
10
10
10
10
10
10
10
10
10
10
10
10
10
10
10
10
9
10
10
10
10
10
10
10
11
11
12
12
12
12
12
12
12
12
12
12
12
12
12
12
12
12
13
13
13
13
13
13
13
14
14
17
17
17
17
17
17
17
17
17
17
18
18
18
18
18
18
18
18
18
18
18
17
17
17
17
17
17
18
18
18
18
17
17
17
17
17
17
17
18
19
18
18
18
18
18
18
18
18
18
18
18
18
18
18
18
18
18
18
18
18
18
18
18
18
19
19
19
19
19
19
19
17
17
17
17
17
17
17
17
17
17
17
17
16
15
15
15
15
15
15
15
14
14
14
14
13
13
13
13
13
13
13
13
14
14
14
14
14
14
14
14
14
14
14
14
14
14
14
14
14
14
14
14
14
14
14
14
13
13
13
14
14
14
14
14
14
13
13
13
13
14
14
14
14
13
13
13
13
12
12
12
12
12
12
12
13
13
13
13
13
13
13
13
13
13
14
14
14
14
14
14
15
15
15
15
15
14
14
15
15
15
15
15
15
15
15
15
15
15
15
15
15
15
15
15
15
14
14
13
13
13
13
13
13
13
13
13
13
14
14
14
14
14
15
15
15
14
12
12
12
12
12
12
12
12
12
13
13
13
13
13
13
13
13
13
13
13
13
13
13
13
13
13
14
15
15
16
16
16
16
15
15
15
16
16
17
17
17
17
17
17
17
18
19
19
19
19
19
19
19
20
20
20
20
19
19
19
19
19
17
22
21
21
21
22
22
22
22
22
22
22
22
22
22
21
21
21
21
22
22
22
22
22
23
23
23
23
23
23
23
24
25
25
25
26
26
26
26
27
26
26
26
26
25
25
26
26
26
26
26
26
26
28
28
28
28
28
28
28
28
28
28
28
28
28
29
29
29
29
29
29
29
29
29
29
29
29
29
29
29
29
28
28
28
28
28
28
28
27
27
27
26
26
25
25
25
25
25
25
25
23
23
23
23
23
23
23
23
23
23
23
23
23
23
23
23
22
22
22
22
22
22
22
22
22
22
22
23
22
22
22
22
22
21
21
20
21
21
21
20
21
22
22
22
22
21
20
20
20
20
21
20
20
20
20
20
20
20
19
18
18
18
18
18
18
18
18
18
18
18
17
17
18
18
17
17
17
17
17
17
17
17
17
17
17
17
17
16
16
17
17
17
17
17
16
16
17
17
17
17
17
17
17
16
16
17
17
17
17
16
16
16
16
16
16
17
17
17
17
17
17
17
17
17
17
17
17
17
17
17
17
17
17
17
18
19
19
20
19
19
19
19
19
19
19
19
19
19
19
19
19
19
19
20
20
20
20
20
20
20
20
20
20
20
20
20
20
20
20
20
20
20
20
20
20
20
20
22
22
22
22
22
22
22
22
23
22
22
22
19
19
19
19
19
19
19
19
19
19
20
19
19
19
19
19
19
20
20
20
20
20
20
20
20
17
17
17
17
17
17
17
17
17
17
17
17
17
18
18
18
18
18
19
19
19
19
19
19
19
19
19
19
19
21
21
21
21
21
21
22
22
22
22
23
23
23
23
23
23
23
23
23
23
23
22
22
22
22
22
21
21
21
21
21
21
21
21
21
21
21
21
20
20
20
20
20
20
20
20
20
20
19
18
18
18
18
18
18
18
18
18
18
18
18
17
17
17
17
18
18
18
19
18
18
19
19
20
19
19
18
18
18
18
18
18
18
18
18
18
18
18
18
17
17
17
18
18
18
17
17
15
15
15
15
15
15
15
14
14
14
14
14
13
12
12
12
12
12
13
13
12
11
11
11
11
11
11
11
11
11
11
11
10
10
10
10
10
10
10
10
10
10
10
10
10
10
10
10
10
10
10
10
10
10
10
10
10
10
10
10
10
10
10
10
10
10
10
10
10
10
10
10
10
10
10
10
10
10
10
10
10
10
10
10
10
10
10
9
8
7
7
7
7
7
7
7
7
7
7
7
7
7
7
5
5
5
5
5
5
5
4
4
4
4
4
4
4
4
4
4
4
4
4
4
4
4
4
4
4
4
4
4
4
4
4
4
4
4
4
4
4
4
4
4
4
4
4
4
4
4
5
5
5
5
5
5
5
5
5
5
5
5
5
5
5
5
5
5
5
6
6
6
6
6
6
6
6
6
6
6
6
6
6
6
6
6
5
5
5
5
5
5
5
5
5
5
5
5
5
5
5
5
5
5
5
5
5
5
5
5
5
5
5
5
5
5
6
6
6
6
6
6
6
6
6
6
6
6
5
5
5
5
6
6
6
6
6
6
5
5
5
5
5
5
5
5
5
5
5
5
5
5
5
5
5
5
5
5
5
5
5
5
5
5
6
6
8
8
8
8
8
8
8
8
8
8
9
9
9
9
9
9
9
10
10
10
9
9
10
10
10
10
10
10
10
10
10
10
10
10
10
10
10
10
10
10
10
10
10
10
10
10
10
11
11
10
10
10
10
10
10
10
10
10
10
11
11
11
11
11
11
11
11
11
11
11
11
11
11
11
11
11
11
11
11
11
11
11
11
11
11
11
11
12
12
12
12
12
12
12
12
12
12
12
12
12
12
12
12
12
12
12
13
14
14
14
14
14
14
14
14
14
15
15
15
15
15
15
15
15
15
15
15
15
15
15
15
15
15
15
15
15
14
14
15
15
16
16
17
17
18
18
18
18
18
19
19
19
19
19
19
19
19
19
19
19
19
19
19
19
19
19
19
18
18
18
18
18
18
17
17
17
17
17
17
17
17
17
17
17
17
17
17
17
17
17
17
17
17
17
17
17
17
17
17
17
17
17
17
17
17
17
17
17
17
17
17
16
16
16
16
16
16
16
15
15
15
15
15
15
15
15
15
16
17
17
16
16
16
17
17
17
17
17
17
17
17
18
18
18
18
18
18
18
19
19
18
19
19
20
20
21
21
21
21
21
20
20
20
20
20
21
21
22
22
22
22
22
22
23
23
23
23
23
21
21
21
21
21
20
21
21
21
21
21
19
19
19
19
19
19
20
20
20
20
20
21
20
20
21
22
22
21
21
21
21
21
21
22
22
23
23
23
23
24
23
23
23
23
23
23
23
23
23
23
23
23
23
23
23
23
23
23
23
23
23
23
23
23
23
23
23
23
23
23
23
23
23
23
23
23
23
23
23
23
23
23
23
23
23
23
23
23
23
23
23
23
23
23
23
23
23
23
23
23
23
23
23
23
23
23
23
23
23
23
23
23
23
23
23
23
23
23
23
23
23
22
21
21
22
22
22
22
23
23
23
23
23
23
23
23
23
23
21
21
21
21
21
20
20
20
20
20
20
20
20
20
19
19
19
19
19
19
19
19
19
19
19
19
19
18
18
18
18
18
18
18
18
18
18
18
17
17
17
17
17
17
17
17
17
16
16
16
15
15
15
15
15
15
15
15
15
15
15
15
15
15
15
14
14
14
14
14
14
13
13
12
11
11
11
11
11
11
11
10
11
11
11
11
11
11
11
11
9
9
9
10
10
10
10
10
10
10
10
10
10
10
10
11
11
11
11
11
11
11
10
9
9
9
9
9
9
9
9
9
9
9
10
10
10
9
9
9
9
9
9
9
9
9
9
9
9
9
9
9
9
9
8
8
8
8
8
8
8
8
8
8
8
8
9
8
8
8
8
8
8
8
7
7
7
7
6
6
6
6
6
6
6
6
6
6
6
6
7
7
7
7
8
8
8
8
8
8
8
8
8
8
8
8
8
8
6
6
6
6
6
7
7
7
7
7
7
8
8
8
9
9
9
9
9
9
9
9
9
9
9
9
9
9
9
9
9
9
9
9
9
8
8
8
8
8
8
8
8
8
8
8
8
8
8
8
8
8
8
8
8
8
8
8
8
8
8
8
8
8
8
7
7
8
8
8
8
8
8
8
9
9
7
7
7
7
7
7
7
7
8
8
8
8
8
8
8
8
9
9
8
7
8
8
8
8
8
8
8
8
8
8
9
9
9
9
9
9
9
10
10
10
10
10
10
10
10
10
10
10
9
9
9
9
9
9
9
9
9
9
9
9
9
9
9
9
10
9
9
9
9
9
9
9
9
9
9
9
10
10
10
10
10
10
10
10
10
10
10
10
10
10
10
10
10
10
9
9
9
9
9
9
9
9
9
9
9
9
9
9
9
9
9
9
9
9
9
9
9
8
8
9
9
9
9
9
9
9
9
9
9
9
10
10
11
11
11
11
11
11
11
11
11
9
9
9
8
8
8
8
8
8
8
8
8
9
9
9
9
9
9
10
10
10
9
9
9
9
9
9
9
9
9
9
9
9
9
9
9
9
9
9
9
9
9
9
9
9
9
9
10
10
10
10
10
10
11
11
11
11
11
11
11
11
11
11
11
11
10
10
10
10
10
10
10
9
9
9
10
10
10
10
10
10
10
10
10
10
10
10
10
10
10
9
9
9
9
9
9
9
9
8
7
8
9
9
9
9
9
10
11
11
11
11
11
11
11
11
11
11
10
11
11
11
11
11
11
10
11
11
11
12
13
13
14
14
14
15
15
15
15
16
16
16
16
16
15
15
15
15
15
15
15
15
15
15
15
15
15
15
15
15
15
15
15
15
16
16
16
16
16
16
16
16
16
16
16
15
14
15
15
15
15
15
15
15
15
15
15
15
15
15
15
15
15
15
15
15
15
15
15
15
14
14
14
14
14
14
14
14
14
14
14
14
14
13
12
11
11
11
11
11
11
11
11
11
11
11
11
11
11
11
11
11
11
11
11
11
11
11
11
11
11
11
11
11
11
11
11
12
12
12
12
11
11
11
11
11
11
11
11
11
11
11
11
11
11
11
11
11
12
11
11
11
11
11
11
11
10
9
9
9
9
9
9
9
8
8
8
8
8
8
8
8
8
8
8
8
9
9
9
9
9
9
9
9
9
8
8
8
7
7
6
6
6
6
6
6
6
6
6
6
6
6
6
6
6
6
6
6
6
6
6
6
6
5
5
5
5
5
5
5
5
5
5
5
5
5
5
5
5
5
5
5
6
6
6
6
6
6
6
6
6
6
6
6
6
6
6
6
7
8
8
8
6
6
6
6
5
5
5
6
6
6
6
6
6
6
6
6
6
5
5
5
6
6
6
6
6
6
6
6
6
6
6
6
5
5
5
5
5
5
5
5
6
6
6
6
6
6
6
6
6
6
5
6
6
7
7
8
8
8
8
8
8
8
8
8
9
9
9
9
9
9
9
9
10
10
10
10
10
10
10
11
11
11
11
11
12
12
13
15
15
15
15
16
16
16
16
16
16
16
16
16
16
16
17
17
17
17
17
17
17
17
16
16
16
16
16
16
16
15
15
15
15
14
14
15
16
16
16
16
16
16
16
16
17
17
17
17
17
17
17
17
17
17
16
16
16
16
16
17
17
17
17
18
18
18
18
19
19
19
19
20
20
20
19
19
19
19
19
19
19
19
19
19
19
20
20
20
20
20
20
20
20
21
21
21
21
21
21
21
21
21
21
21
22
22
22
22
22
22
22
22
22
22
21
21
19
19
18
18
18
18
18
19
18
18
18
18
19
19
19
19
19
19
17
16
16
16
16
16
16
16
16
16
15
15
15
15
15
15
15
15
15
14
13
13
13
13
13
13
13
13
13
13
13
13
13
13
13
13
13
13
13
13
13
13
13
12
12
12
12
12
12
12
12
12
12
12
12
12
12
12
12
12
11
10
10
10
10
10
10
10
10
10
10
10
10
9
9
10
10
10
10
10
10
10
10
10
10
10
10
10
10
10
10
10
10
10
9
9
9
9
10
10
10
10
10
10
10
10
10
10
11
11
11
11
11
11
11
11
11
11
11
10
10
10
10
10
10
10
10
11
10
8
8
8
8
8
8
8
8
8
8
8
8
8
9
9
10
9
9
9
9
10
11
11
11
11
11
12
12
12
12
13
13
13
13
13
13
13
13
13
13
13
13
14
14
13
13
13
13
13
13
13
13
13
13
14
14
14
14
14
14
14
14
14
14
14
15
16
16
16
16
16
16
16
16
16
16
16
16
16
16
16
16
16
16
16
16
16
16
16
16
16
16
16
16
16
16
16
16
16
16
16
17
17
17
17
17
17
17
17
17
17
17
17
17
17
17
18
18
17
17
18
18
18
19
19
18
17
17
17
17
17
16
16
15
15
15
15
15
15
15
15
15
15
15
15
15
15
16
16
16
16
16
16
16
17
17
17
16
16
16
15
15
14
14
14
14
14
14
14
14
14
14
14
14
14
14
14
14
14
14
14
14
14
14
14
14
14
14
14
14
14
15
15
15
15
15
15
15
15
15
15
15
15
15
14
14
14
14
14
14
14
14
14
14
13
13
13
13
13
12
12
12
12
12
12
12
12
11
11
11
11
11
11
11
11
11
11
11
11
11
11
11
11
11
11
11
11
11
11
11
11
11
11
11
11
11
11
11
11
11
11
11
11
11
10
10
10
10
10
10
10
10
10
10
10
10
10
10
10
11
10
10
10
10
10
10
9
9
9
9
8
8
8
8
8
8
8
8
8
8
8
7
7
7
7
7
6
6
6
6
6
6
6
6
6
7
7
7
8
8
8
8
8
8
8
8
7
7
7
7
7
7
8
8
8
8
9
9
9
9
9
9
9
9
9
9
9
9
9
9
9
9
9
9
9
9
9
9
9
9
9
9
9
9
9
9
9
9
9
9
9
9
9
9
9
9
9
9
9
9
10
10
10
10
10
10
10
10
10
10
9
10
10
10
10
10
11
11
11
11
11
11
11
11
11
11
11
11
11
11
11
11
11
11
11
11
11
11
11
11
11
11
11
11
11
11
11
11
11
11
11
11
11
11
11
11
11
11
11
11
11
11
10
10
10
10
10
10
10
10
8
8
8
9
9
9
9
9
9
9
9
9
9
9
9
9
9
9
9
9
9
9
9
9
9
9
9
10
10
10
10
10
10
10
10
10
10
10
10
10
10
10
10
10
10
10
10
10
9
9
9
9
9
9
9
9
10
10
11
11
11
11
11
11
12
13
13
13
14
14
14
14
14
14
14
14
14
14
14
14
13
13
12
12
12
12
12
12
11
11
11
10
10
10
10
10
10
10
10
10
10
10
10
10
10
10
10
10
10
10
10
10
10
10
10
10
10
10
10
10
9
9
9
9
9
9
9
9
9
9
9
9
10
9
10
10
10
10
10
11
11
11
11
11
12
12
12
12
12
12
12
12
12
13
14
14
14
14
14
14
14
14
14
14
14
15
15
15
15
15
15
15
15
15
15
15
15
13
13
13
13
13
13
13
13
13
13
13
13
13
13
13
13
13
13
13
12
12
12
12
12
12
11
11
11
11
11
11
11
14
14
14
14
13
13
13
13
13
13
13
13
13
13
13
13
13
13
13
13
13
13
13
13
13
13
13
13
13
13
13
14
14
15
15
15
16
16
17
17
17
15
16
16
16
16
16
16
16
16
16
16
16
16
16
17
17
17
17
17
17
17
17
17
17
17
17
17
17
17
17
17
17
18
17
17
18
18
18
18
18
18
18
19
19
19
19
19
19
19
19
19
20
20
20
20
20
20
20
20
19
19
20
20
21
21
21
19
19
19
19
18
19
19
19
19
19
19
19
19
18
18
18
18
18
18
18
18
18
18
18
18
18
17
17
17
17
17
17
17
17
17
17
17
17
17
19
19
19
19
19
19
19
19
19
20
20
20
20
20
20
20
20
20
20
20
20
19
21
21
21
21
21
21
21
21
21
21
21
21
21
21
21
21
21
21
21
21
21
21
21
21
21
20
20
20
19
19
19
19
19
19
20
20
20
20
20
19
19
19
19
19
19
21
21
21
21
21
21
21
21
21
21
21
21
21
20
20
20
19
18
18
18
17
17
17
17
17
17
17
16
15
15
15
15
16
17
17
17
17
17
17
17
17
17
17
17
17
17
17
17
17
17
17
17
17
17
17
17
17
17
17
18
18
18
18
18
18
20
20
20
20
20
20
20
20
20
21
21
21
21
21
21
21
21
21
21
21
21
21
21
21
22
22
22
22
22
22
22
22
22
22
22
22
22
22
22
22
22
22
22
22
22
22
22
23
23
23
23
23
23
23
23
23
23
23
23
23
23
23
23
23
23
23
23
23
22
22
22
22
23
23
23
23
23
23
23
23
23
23
23
23
23
23
23
23
23
23
23
24
24
24
24
24
24
24
24
24
24
24
24
24
23
23
23
22
21
18
18
17
17
17
17
17
17
17
17
17
17
17
16
17
17
17
17
17
17
18
18
19
19
19
19
19
19
19
18
18
17
17
17
17
17
17
17
17
17
17
17
17
17
17
17
17
17
17
17
17
17
17
17
17
17
16
16
16
16
16
16
16
16
16
16
16
16
16
16
16
16
16
16
16
16
16
16
16
16
16
16
16
16
16
16
16
16
15
14
14
14
14
14
14
16
16
15
14
14
14
14
14
14
14
14
14
14
13
13
12
12
12
12
13
13
13
13
13
13
13
12
12
11
11
11
11
11
11
11
11
11
11
11
11
11
11
11
11
11
11
11
11
11
11
11
11
11
11
11
11
11
11
11
11
11
11
11
11
11
10
10
10
9
9
9
9
9
9
9
9
9
9
9
9
9
9
9
9
9
8
8
8
8
8
8
8
8
8
8
8
8
8
8
8
8
8
8
7
7
7
7
7
7
7
7
7
7
7
7
7
7
7
7
7
7
7
7
7
7
7
7
7
7
7
7
7
6
6
6
6
6
6
6
6
6
6
6
7
7
7
7
7
7
7
7
7
7
7
7
8
8
8
8
8
8
8
8
8
8
9
9
9
8
8
8
8
8
8
8
8
8
8
8
8
6
6
6
7
7
7
7
7
7
7
7
7
7
7
7
7
7
7
7
8
8
8
9
9
9
9
8
8
9
10
10
11
11
11
11
11
11
11
11
11
11
11
11
11
11
11
11
10
10
10
10
10
10
11
11
11
11
11
11
11
12
12
12
12
12
12
12
12
12
12
12
12
12
12
12
12
12
12
12
12
12
12
12
13
13
12
12
12
12
12
12
12
12
12
12
12
12
12
12
12
12
12
12
12
12
12
12
12
12
12
12
12
12
12
12
12
12
12
12
12
12
14
14
14
14
14
14
14
14
14
14
14
14
14
14
14
14
14
14
14
14
14
14
14
14
14
14
14
14
14
14
14
14
14
14
14
14
14
15
15
15
15
15
17
17
17
17
17
17
17
17
17
17
17
17
17
17
17
17
17
17
17
17
17
17
17
18
18
18
18
18
18
18
18
18
18
18
18
18
18
18
18
19
19
19
19
19
19
18
18
18
18
18
18
18
18
18
17
17
17
17
17
17
17
17
17
17
17
17
17
16
16
16
16
16
15
15
15
15
15
15
14
14
14
14
14
14
14
14
14
14
14
14
13
12
12
12
12
12
12
12
12
13
13
13
13
13
13
13
13
13
14
14
14
14
14
14
14
14
14
15
15
14
14
14
14
15
15
15
15
15
15
15
15
15
15
15
15
15
16
16
16
16
16
16
16
16
16
16
16
16
15
15
15
15
15
15
15
15
16
16
16
15
15
15
15
15
15
15
15
15
13
13
13
13
13
13
13
13
13
13
13
13
13
13
13
13
13
13
13
13
13
13
12
12
11
13
14
14
13
13
13
13
13
13
13
13
13
13
13
13
13
13
14
14
14
15
15
14
14
16
16
16
16
16
16
15
14
14
14
14
14
14
14
14
14
14
14
14
13
13
13
13
13
13
13
13
14
14
14
13
13
13
13
13
13
13
13
13
13
13
13
13
13
13
13
12
11
11
11
11
11
11
11
11
11
11
11
11
11
11
11
11
12
12
12
12
11
11
11
11
11
11
11
11
11
11
11
11
11
11
11
11
11
11
11
11
11
11
11
11
11
11
11
11
11
11
11
11
11
11
11
11
11
11
11
11
11
11
11
10
10
10
10
11
11
11
11
11
11
11
11
11
11
11
11
11
11
11
11
11
12
12
12
12
12
12
12
12
12
12
12
12
11
11
11
11
11
11
11
11
11
11
11
11
11
11
11
12
12
12
13
13
12
12
12
12
12
12
12
12
12
12
12
12
12
12
12
12
12
12
11
11
11
11
11
11
11
11
11
11
11
11
11
11
11
11
11
11
11
11
11
11
11
11
11
11
11
11
11
10
10
11
11
11
11
11
11
11
11
11
11
11
11
11
11
11
11
11
11
11
11
11
11
11
11
11
11
11
11
11
11
11
11
11
11
11
11
11
11
11
11
11
10
10
10
10
10
10
10
10
10
10
10
9
9
9
9
9
10
11
11
11
11
11
11
11
11
11
11
11
11
11
11
11
11
11
11
11
11
11
11
11
11
11
11
11
11
11
11
11
11
11
11
11
11
11
11
11
11
11
11
11
11
10
10
10
10
10
10
10
10
10
10
9
9
9
9
9
9
10
10
10
10
10
10
10
10
10
10
10
10
10
10
10
10
10
10
10
10
10
9
9
9
9
9
9
9
9
9
9
9
9
9
9
9
9
9
8
8
7
7
8
8
8
8
8
8
7
7
6
6
6
6
6
6
6
6
6
7
7
7
7
7
7
7
7
5
5
5
5
5
5
5
5
6
6
7
7
7
7
7
7
7
7
7
7
7
7
7
7
7
7
7
7
7
7
7
7
7
7
7
7
7
8
8
7
7
7
7
7
8
8
8
8
8
8
8
7
7
7
7
7
7
7
8
8
8
8
9
9
9
9
9
9
9
9
9
9
10
10
10
10
10
10
10
10
10
10
11
11
11
11
11
11
11
11
11
11
11
11
11
11
11
11
11
11
11
11
11
11
11
11
11
11
11
11
11
11
11
11
11
11
11
11
11
11
11
11
11
11
11
11
11
11
11
11
11
11
11
11
11
11
11
11
11
11
11
11
12
13
13
13
13
13
14
14
14
14
14
14
14
15
15
15
15
16
16
16
16
17
17
17
17
17
17
17
17
13
13
13
13
13
13
13
11
11
10
10
10
11
10
10
9
9
9
9
9
9
9
9
9
10
10
10
10
11
11
11
10
10
9
9
9
9
9
9
9
9
9
10
10
10
10
10
10
10
10
10
10
10
10
10
10
10
10
10
10
10
11
11
11
11
11
11
11
11
11
11
11
11
11
11
11
11
11
11
11
11
11
11
11
11
11
11
11
11
11
11
11
11
11
11
11
11
11
11
11
11
11
11
11
10
10
10
10
10
10
10
11
11
11
11
11
11
11
10
10
10
10
9
9
9
9
9
9
10
10
10
10
10
10
10
10
10
11
11
11
10
10
11
11
11
11
11
11
11
11
12
12
12
12
12
12
12
13
14
15
15
15
15
15
15
15
15
15
15
15
15
15
15
14
14
14
14
14
14
14
14
14
14
14
14
13
14
14
15
15
15
15
15
15
15
15
15
14
14
14
14
14
14
14
14
14
14
14
14
14
14
14
14
14
14
14
14
14
14
14
14
14
14
14
14
14
14
14
14
14
14
14
14
14
15
15
15
15
15
15
15
14
14
14
14
14
14
15
14
14
14
14
14
14
14
14
14
14
14
14
14
14
14
14
14
14
14
14
14
14
14
14
14
14
14
14
14
14
14
14
14
14
13
13
13
13
14
14
14
14
14
14
13
13
13
13
13
13
13
12
12
12
12
12
13
13
13
13
13
13
13
13
13
13
12
12
11
11
11
11
11
11
12
12
12
12
13
13
13
15
14
14
14
14
13
13
13
13
13
13
13
13
13
13
13
13
13
12
12
11
11
11
11
12
12
12
12
12
12
12
11
11
11
11
11
13
13
13
13
13
13
13
13
14
14
14
14
14
14
14
14
14
14
14
14
13
13
13
13
15
15
15
15
15
14
14
14
14
14
15
15
15
15
15
15
15
14
14
14
14
14
14
14
14
14
14
14
14
14
14
15
15
15
15
15
15
15
15
15
15
15
15
15
15
16
16
16
15
15
15
15
15
15
15
15
15
15
15
15
14
14
15
15
15
15
15
15
15
15
17
17
17
17
17
17
17
17
17
17
17
16
16
16
16
16
16
16
16
16
16
16
17
17
17
17
16
16
16
16
17
17
18
18
18
18
18
18
19
18
18
18
17
17
17
17
17
17
17
17
17
18
17
17
17
17
17
17
17
17
17
17
17
17
17
17
17
17
17
17
17
17
17
17
17
17
17
17
17
17
17
17
17
17
18
18
18
18
18
18
18
18
18
18
18
18
18
18
18
18
18
18
18
18
18
18
18
18
18
18
18
18
18
18
18
18
18
18
17
17
17
17
17
17
17
17
17
17
17
17
17
17
17
17
17
17
17
17
17
17
17
17
17
17
17
17
17
18
18
18
18
17
17
17
17
17
17
17
17
17
17
17
17
17
17
17
17
17
17
17
17
17
17
18
17
18
18
18
18
18
18
17
17
17
17
16
16
15
15
15
15
16
15
15
15
15
15
15
15
15
14
15
15
15
15
15
14
14
14
14
14
14
14
13
13
14
13
13
13
13
13
13
13
13
13
13
14
14
14
14
15
16
16
16
16
16
17
16
16
16
16
16
16
16
16
16
16
16
16
16
16
16
16
16
16
16
16
16
16
17
17
17
17
17
17
17
17
17
17
17
17
17
17
17
17
17
17
15
17
17
17
17
17
17
17
17
17
17
17
17
17
17
17
17
17
17
17
17
17
17
17
17
17
18
18
18
18
19
19
19
19
19
19
21
21
21
21
21
21
21
21
21
21
21
21
20
20
20
20
21
21
21
21
21
21
21
21
21
21
21
21
21
21
21
21
21
21
21
21
20
18
18
18
17
17
17
17
17
17
17
17
17
17
17
17
17
16
16
16
16
16
16
16
17
17
17
17
17
17
17
17
17
17
17
17
17
17
17
18
18
18
16
16
16
16
16
16
16
16
16
17
17
18
18
17
17
17
16
16
17
17
18
18
18
18
18
18
18
18
17
17
17
17
17
17
17
17
17
17
18
18
18
18
18
19
19
19
19
19
19
19
19
19
19
19
19
19
19
19
19
19
19
19
19
19
19
19
19
19
19
19
19
19
19
19
19
19
19
19
19
19
19
19
19
19
19
19
19
19
19
19
19
19
19
19
19
19
19
19
19
19
18
18
18
18
18
18
18
18
18
18
18
18
18
18
18
18
18
18
18
17
17
17
17
17
17
17
17
17
17
17
16
16
17
17
17
17
17
17
17
17
17
17
17
17
17
17
17
17
17
17
17
17
17
17
17
17
17
17
17
17
17
16
16
16
16
16
16
16
16
16
16
15
13
11
11
11
11
11
11
11
11
11
11
11
11
9
9
9
9
9
9
10
10
9
8
8
8
8
8
8
8
8
8
8
8
8
8
8
8
7
7
7
7
7
7
7
7
8
7
7
7
7
7
7
8
8
9
9
9
9
8
8
6
6
6
6
6
6
6
6
6
6
6
6
6
6
6
6
6
6
5
5
5
5
5
5
5
5
5
5
5
5
5
5
4
3
3
3
3
3
3
3
3
3
3
3
3
3
3
3
3
3
3
3
3
3
3
3
3
4
4
4
4
4
4
4
5
5
5
5
5
5
5
5
5
5
5
5
5
5
5
5
5
5
5
5
5
5
5
5
5
5
5
5
5
5
5
5
5
5
5
5
5
5
5
5
5
6
6
7
7
7
7
7
7
6
6
6
6
6
6
6
6
6
6
6
6
6
6
6
6
6
6
6
6
6
6
6
6
6
6
6
6
6
6
7
7
7
7
6
6
6
6
6
6
6
6
6
6
6
6
6
6
7
7
7
7
7
7
7
7
7
7
7
7
7
7
7
7
6
6
6
6
6
6
6
6
6
6
6
6
6
6
6
6
6
6
6
6
6
6
6
6
6
6
6
6
6
6
5
5
5
5
5
5
5
5
5
5
5
5
5
5
5
5
5
5
5
5
5
5
5
6
6
6
6
6
6
6
6
6
6
6
6
6
6
6
6
6
6
6
6
5
5
5
5
5
5
5
5
5
5
5
5
5
5
5
5
5
5
6
6
6
5
5
5
5
5
5
5
5
5
5
5
5
5
5
5
5
6
6
6
6
6
6
5
5
5
5
5
5
5
5
5
6
6
7
7
7
8
8
8
8
8
8
8
8
8
8
8
8
8
8
8
8
8
8
8
8
8
8
8
8
8
8
8
8
8
8
8
8
8
8
8
8
8
8
8
8
8
8
8
8
8
8
8
8
8
8
8
8
8
8
8
10
10
10
10
9
9
9
9
9
9
8
8
8
8
8
8
8
8
8
8
8
8
8
7
7
7
7
8
9
9
9
9
9
9
9
9
9
9
9
9
9
9
8
8
9
9
9
9
9
9
9
9
9
9
9
9
9
9
9
9
9
10
10
10
10
10
10
10
10
11
11
11
11
10
11
11
11
11
11
11
11
11
11
12
12
12
12
12
12
12
12
12
12
12
12
12
12
12
12
12
12
11
11
11
11
11
11
11
11
11
11
11
11
12
12
12
12
12
12
12
12
12
12
12
12
12
12
12
12
12
12
12
13
13
14
14
14
14
15
15
15
15
15
15
15
15
16
16
16
16
16
16
16
16
16
16
17
17
17
17
17
17
17
17
17
17
17
17
17
17
17
17
17
17
17
17
17
17
17
17
17
17
18
18
18
18
18
18
18
18
18
18
18
18
18
18
19
19
19
19
19
19
19
18
18
19
19
19
19
19
20
20
20
20
20
20
20
20
20
20
19
20
20
20
20
20
21
21
21
21
21
20
20
21
21
21
21
21
21
21
20
20
20
20
20
20
20
20
20
20
20
20
20
20
20
19
18
18
18
18
18
19
19
19
19
19
19
19
19
19
19
19
19
19
18
17
17
16
16
16
16
16
16
16
16
16
16
14
14
14
14
15
15
17
17
17
17
17
17
17
17
17
17
17
17
17
17
17
17
17
17
17
17
17
17
17
17
17
17
17
17
17
17
17
16
16
16
16
16
17
17
16
15
15
15
15
15
15
15
15
15
15
13
13
13
13
13
13
13
13
13
13
13
13
12
12
12
12
12
12
12
12
12
12
12
11
11
11
11
11
11
11
11
11
11
11
11
11
11
11
11
11
11
11
11
11
11
11
11
11
11
11
11
11
11
11
11
11
11
11
11
11
11
11
11
11
11
11
11
11
11
11
11
11
11
11
11
11
11
10
10
10
10
10
10
10
10
10
10
10
10
10
10
10
10
10
10
10
10
10
10
9
9
9
11
11
9
9
9
9
9
8
8
8
8
8
8
8
8
9
9
9
10
10
10
10
10
10
9
9
9
9
9
9
9
9
10
10
10
9
9
9
9
8
9
9
9
9
9
8
8
8
8
8
8
8
8
8
8
8
8
8
8
8
9
9
9
9
9
9
9
9
9
10
11
11
11
11
11
11
11
11
11
11
11
11
11
11
11
11
11
11
11
11
11
11
11
11
11
11
11
11
11
11
11
11
11
10
10
10
10
10
10
10
10
10
10
10
10
10
10
10
10
10
10
10
10
10
10
10
10
10
10
10
10
10
10
10
10
10
10
10
10
10
10
10
10
10
10
10
10
10
10
10
10
10
10
10
9
8
8
7
7
7
7
7
7
7
6
6
6
6
6
5
5
5
7
7
7
7
8
7
7
7
7
7
7
6
5
6
6
6
6
6
6
6
6
6
6
6
6
5
5
5
5
5
5
5
5
5
5
5
5
5
5
5
5
5
5
5
5
5
5
5
5
5
5
5
5
5
5
5
5
5
5
5
5
5
5
5
5
5
5
5
6
6
7
7
7
7
7
7
7
7
7
8
8
8
8
8
8
8
8
8
8
8
8
8
8
9
9
9
9
9
9
9
9
9
9
9
9
9
9
9
9
9
9
9
9
9
9
9
9
9
9
9
8
8
8
8
8
7
8
8
8
8
8
8
8
8
8
8
8
8
8
8
8
8
8
8
8
8
10
10
10
10
10
10
10
10
10
9
9
9
9
8
8
8
8
8
8
7
7
7
7
7
7
7
8
8
8
8
8
8
8
8
8
8
8
8
8
8
8
7
8
8
8
9
9
9
9
9
9
9
9
9
9
9
9
9
9
10
11
11
11
11
11
11
11
11
11
11
11
11
11
11
11
11
11
11
11
12
12
11
11
11
11
11
11
11
11
11
11
11
11
11
11
11
11
11
11
11
11
11
11
11
11
11
11
11
11
11
11
11
11
11
11
11
11
11
11
11
11
11
11
11
11
11
11
11
11
11
11
11
11
11
11
11
11
11
11
11
10
10
10
10
10
10
10
10
10
10
10
10
10
10
10
10
10
10
11
11
11
11
10
10
10
10
10
10
11
11
11
11
11
11
11
11
11
11
11
11
11
11
11
11
11
11
11
12
13
13
13
12
12
12
10
10
10
10
10
10
10
10
10
11
11
11
11
11
11
11
11
11
11
11
11
11
11
11
11
11
11
11
10
10
10
10
10
10
10
10
10
10
10
10
10
10
11
11
11
11
11
11
11
11
11
11
11
11
10
10
10
10
11
11
11
11
11
11
11
11
11
11
11
11
11
11
11
11
11
11
11
11
11
11
11
11
11
11
11
11
11
11
11
12
12
12
12
12
12
12
12
12
12
12
12
12
12
12
12
12
11
11
11
11
11
11
11
11
11
11
11
11
11
11
11
11
11
11
12
12
12
12
12
12
12
12
12
12
12
12
12
12
12
12
12
12
12
12
12
12
12
12
12
12
12
12
12
13
13
12
12
12
12
12
12
12
12
12
12
12
11
11
11
11
11
11
11
11
11
11
11
11
11
11
11
11
11
11
11
11
11
11
11
11
11
11
11
11
11
12
12
12
11
11
11
12
12
12
12
12
12
12
12
12
12
12
12
12
12
12
12
11
11
11
11
11
11
11
11
11
11
11
11
11
11
11
11
12
12
12
12
13
13
13
13
15
15
15
17
17
17
17
17
17
17
17
17
17
17
17
17
17
17
17
17
17
17
18
17
17
17
17
17
17
17
17
17
17
17
17
17
17
17
17
17
17
17
17
17
17
17
17
17
17
17
17
17
17
17
17
17
17
17
17
17
17
16
16
15
15
15
15
15
15
15
15
15
15
15
15
15
15
15
15
14
13
13
13
13
13
13
13
13
13
13
14
14
14
14
14
14
13
13
12
12
12
12
12
13
12
11
12
13
13
13
13
13
13
13
13
12
12
11
11
12
12
12
11
11
11
11
11
11
11
11
11
11
11
11
11
11
11
11
11
11
11
11
11
11
11
11
11
11
11
11
11
11
11
11
11
11
11
11
11
11
11
11
11
11
11
10
10
10
10
10
10
10
10
10
10
10
10
10
9
9
9
9
9
8
8
8
8
8
8
8
8
8
8
8
8
7
7
7
7
7
7
7
7
7
7
7
7
7
7
7
8
8
8
8
8
8
8
8
8
8
8
8
8
8
8
8
8
8
8
8
8
8
8
8
8
8
9
9
9
9
9
9
9
9
9
9
10
10
10
10
10
10
10
10
10
11
11
11
11
11
12
12
12
12
12
13
13
13
13
13
14
14
14
14
14
14
13
12
12
12
12
12
12
12
12
11
11
11
11
12
12
12
12
12
12
12
12
12
12
12
12
12
12
12
11
11
11
11
11
11
11
11
11
11
11
12
12
12
12
12
12
12
12
12
13
13
13
13
13
13
13
13
13
13
13
13
13
14
14
14
14
14
14
16
16
16
16
16
16
14
14
14
14
14
14
14
14
14
14
14
14
14
14
14
14
14
14
14
14
14
13
13
13
13
13
13
13
13
13
13
13
13
14
14
14
14
14
14
14
14
13
12
12
12
12
12
12
12
12
12
11
11
11
11
12
12
12
11
11
11
11
11
11
11
11
11
11
12
12
12
12
13
13
13
13
13
13
13
13
12
12
11
11
11
11
11
11
12
12
12
12
12
12
12
12
12
13
13
13
13
13
13
13
13
13
13
13
13
13
13
13
13
13
13
13
13
13
13
13
12
12
12
12
12
12
12
12
11
11
11
11
11
11
11
11
11
11
11
10
10
10
10
10
10
9
9
9
9
9
8
8
9
9
9
9
9
9
9
8
8
8
8
8
8
8
8
9
9
9
9
9
9
9
9
9
9
9
9
9
7
7
7
7
7
7
7
7
7
7
7
7
7
8
8
8
8
8
8
8
8
8
8
9
9
9
9
9
9
9
9
9
9
9
9
9
8
8
8
8
8
8
8
8
8
8
8
8
8
8
8
9
9
10
9
6
6
7
7
7
7
7
8
8
8
8
9
8
8
8
8
8
8
8
7
7
7
7
7
7
7
7
7
7
7
7
8
8
8
8
8
8
8
8
8
8
8
8
8
8
8
8
8
8
8
8
8
8
8
9
9
9
9
9
9
9
9
9
9
10
10
10
10
10
10
9
9
9
9
9
9
9
9
9
9
9
9
9
9
9
9
9
9
9
9
9
9
9
8
8
8
8
8
8
8
8
8
8
8
8
8
8
8
8
8
8
8
8
8
8
7
7
7
7
7
7
7
9
9
9
9
9
9
9
9
8
8
8
8
9
9
10
10
10
10
10
11
11
11
11
11
11
11
11
12
12
12
12
12
12
12
12
13
12
12
12
13
13
13
13
13
13
13
13
13
12
12
12
12
12
12
12
12
12
12
12
12
12
12
12
12
12
12
12
12
12
12
12
12
13
14
14
14
14
14
14
14
15
15
15
15
15
15
16
17
17
17
17
17
17
17
17
17
17
17
17
17
17
17
17
17
17
17
17
17
17
17
16
16
16
16
17
17
17
17
16
17
17
17
17
17
17
17
17
18
18
18
18
18
18
18
18
18
18
18
17
17
17
17
17
17
17
17
17
17
17
17
17
17
17
17
17
17
17
17
17
17
17
17
17
17
17
17
17
17
17
16
16
16
16
16
16
16
16
16
16
16
16
16
16
16
16
16
16
16
16
16
16
16
16
16
16
16
16
16
16
15
15
15
15
15
15
14
14
14
14
14
14
14
15
15
14
14
14
14
14
14
14
14
14
14
14
14
14
14
14
14
14
14
14
14
14
14
14
14
14
14
14
14
14
14
14
14
14
14
14
14
14
14
14
14
14
13
13
13
13
13
12
12
12
12
12
12
12
12
12
12
11
11
11
11
11
11
11
11
11
11
11
11
11
11
11
11
11
11
11
11
11
11
11
11
11
12
12
12
12
12
13
13
13
13
13
13
13
12
12
12
12
12
12
12
12
12
12
12
12
11
11
11
11
11
11
11
11
11
11
11
11
11
11
11
11
11
11
11
11
11
11
10
10
10
10
10
10
10
10
10
9
9
10
9
9
9
9
9
9
9
8
8
8
8
8
7
7
7
7
7
7
6
6
6
6
6
6
6
7
7
7
6
6
6
6
7
7
7
7
7
7
7
7
7
7
7
7
7
7
7
7
7
7
7
7
8
8
8
9
9
9
9
9
9
9
9
9
8
8
8
8
8
8
8
7
8
8
8
8
8
8
7
7
7
7
7
7
7
7
7
8
8
8
8
8
8
8
8
8
8
8
8
8
8
8
8
8
8
8
8
8
8
8
8
8
8
8
8
8
8
8
8
8
8
8
8
8
8
8
8
8
8
8
8
8
8
8
8
8
7
7
7
7
7
7
7
7
7
7
7
8
8
8
8
8
8
8
8
8
8
8
8
9
10
10
10
10
10
10
10
10
10
10
10
10
10
10
10
10
10
10
10
11
11
11
10
10
10
10
10
10
11
11
11
11
10
10
10
10
10
10
10
10
10
10
10
10
10
10
10
10
10
10
10
9
9
9
9
9
9
9
10
10
10
10
9
9
9
9
9
9
9
9
9
9
9
9
9
9
9
9
9
9
9
9
9
9
10
10
10
10
10
10
10
10
10
10
10
10
10
10
10
10
10
10
10
10
10
10
10
10
10
10
10
9
9
9
9
9
9
9
9
9
9
9
10
10
10
10
10
10
10
10
10
10
10
10
9
9
9
9
9
9
9
9
9
8
8
8
8
8
8
8
8
8
8
8
8
8
8
8
8
8
8
8
8
8
8
8
8
8
8
8
8
8
8
8
8
8
8
8
8
8
8
8
8
8
8
8
7
8
8
8
8
8
8
8
8
7
7
7
7
5
5
5
5
5
5
5
5
5
5
5
5
5
5
5
5
5
5
5
5
5
5
5
5
4
4
4
4
4
3
3
3
3
3
3
3
3
3
3
3
2
2
2
2
2
2
2
2
2
2
2
2
2
3
3
3
3
3
3
3
3
3
2
2
2
2
2
2
2
2
2
3
3
3
3
3
3
4
4
4
4
4
5
5
5
5
5
5
5
5
6
6
6
6
6
6
6
6
6
6
7
7
7
7
7
7
7
7
7
7
7
7
7
7
7
7
7
7
7
7
7
7
7
7
7
7
7
7
7
6
6
6
6
6
6
6
6
6
6
6
5
5
6
6
6
6
7
8
8
8
8
8
8
8
8
8
8
8
8
8
9
9
9
9
10
10
10
10
10
10
10
10
10
10
10
10
10
10
10
11
11
11
11
11
11
11
11
11
11
11
11
11
11
11
11
11
11
11
11
11
11
11
12
13
13
14
14
14
14
15
15
15
15
15
15
15
15
15
14
14
14
15
15
15
15
15
15
15
15
15
15
15
15
14
14
14
14
14
13
13
13
13
13
14
14
14
15
15
15
15
15
15
15
14
14
14
14
15
15
15
15
15
15
15
15
15
15
14
14
14
14
14
14
14
14
15
15
15
15
15
15
15
15
15
15
15
15
15
15
15
15
15
15
15
15
15
15
15
15
15
15
15
15
15
15
15
15
15
15
15
15
15
15
15
15
16
16
16
16
16
16
16
17
17
17
17
17
17
16
16
15
15
15
15
15
15
15
15
15
15
15
15
14
14
15
15
14
14
14
14
14
14
14
14
14
14
14
13
13
13
12
12
12
12
13
13
13
13
13
13
13
13
13
13
13
13
13
13
13
13
13
13
12
12
12
12
12
14
14
14
14
13
11
11
12
12
12
13
13
13
13
13
13
12
12
13
13
13
14
15
15
15
15
15
15
15
17
17
17
17
17
17
17
17
17
18
18
17
17
17
17
17
17
17
17
17
17
17
17
17
17
17
17
17
17
17
17
17
17
17
17
17
17
17
17
17
17
17
17
17
17
17
17
17
17
17
17
17
16
17
17
17
17
17
17
17
17
17
17
17
17
17
17
17
17
17
17
17
17
17
18
18
18
18
18
18
18
18
18
18
18
18
18
18
18
18
18
18
18
18
19
19
19
19
19
19
19
20
20
20
20
20
20
20
20
20
20
20
20
20
20
20
20
20
20
20
19
19
19
19
19
19
19
19
19
19
19
19
19
19
19
19
18
18
18
18
18
18
18
18
18
18
18
17
17
18
18
18
18
19
20
20
19
19
18
18
18
19
19
19
19
19
19
19
19
19
20
20
20
20
22
22
22
22
22
22
22
22
22
22
21
20
19
19
19
19
19
19
19
19
19
19
20
20
20
20
20
20
20
20
20
20
20
20
20
19
19
19
19
19
19
19
19
19
19
19
19
19
19
19
18
18
18
18
18
19
19
18
18
18
18
18
18
17
17
17
17
17
16
16
16
16
15
16
16
15
15
13
13
13
13
13
13
13
13
14
14
15
15
15
15
15
15
15
15
15
15
15
14
14
14
15
16
16
16
15
15
15
15
15
15
15
15
15
15
15
15
15
15
15
15
15
15
15
15
15
15
15
14
14
13
13
12
12
12
12
13
13
13
13
13
13
13
13
12
12
12
12
12
12
12
12
12
12
11
11
11
11
11
11
11
11
11
11
10
10
10
10
10
10
10
10
11
11
11
11
11
11
11
11
11
11
11
11
11
11
11
11
11
11
11
11
11
11
11
11
11
11
11
11
10
11
11
11
11
11
11
11
10
10
10
10
10
10
10
10
10
10
10
10
10
10
10
10
10
10
11
11
11
11
11
11
11
11
9
10
10
11
11
11
11
11
11
11
11
11
11
11
11
11
11
11
11
11
11
11
11
11
11
11
11
11
11
11
11
11
11
11
11
11
11
11
11
11
11
11
11
11
11
11
11
11
11
11
11
11
11
12
11
11
11
11
11
11
11
11
11
11
11
11
11
11
12
12
12
12
12
12
12
12
12
12
12
12
12
12
13
13
13
13
13
13
13
13
13
13
13
13
13
13
13
13
13
13
13
13
13
13
13
13
13
13
13
13
13
14
15
15
15
15
15
15
15
15
15
15
15
15
15
15
15
15
14
13
13
12
12
13
13
13
13
11
11
11
10
10
9
9
9
9
9
9
9
9
9
9
10
10
10
10
10
10
10
11
11
11
11
13
13
13
13
13
13
13
13
13
13
13
13
13
13
13
13
13
13
13
13
13
13
14
14
14
14
14
14
14
14
14
14
14
14
14
14
14
14
14
15
15
15
15
15
15
15
16
16
16
16
16
15
15
15
16
16
16
16
16
16
16
15
16
16
16
16
16
16
16
16
16
16
16
16
16
16
15
15
15
15
15
15
15
15
15
16
16
16
16
16
16
16
16
16
16
16
16
16
15
15
15
15
16
16
16
16
16
16
16
16
15
15
15
15
15
15
15
15
15
15
15
15
15
15
15
14
14
14
15
15
14
14
14
14
14
14
14
14
14
14
13
14
14
14
14
14
14
14
13
13
13
13
13
13
13
13
13
13
13
13
14
14
15
15
15
15
15
14
14
14
14
14
15
15
15
15
16
16
16
16
16
16
16
17
19
19
19
19
17
17
17
17
18
19
19
17
16
16
16
16
15
15
15
15
16
16
16
16
16
17
17
17
17
17
17
17
17
17
17
18
18
18
18
18
18
18
18
18
18
18
18
18
18
18
19
18
18
18
18
18
18
18
18
18
18
18
18
18
20
20
21
21
21
21
21
21
21
21
21
21
21
21
21
21
21
22
22
22
22
22
22
22
22
22
22
22
22
22
22
22
22
22
22
22
22
22
22
22
23
23
23
23
23
23
23
23
23
23
23
22
22
22
22
22
22
22
22
22
22
22
22
22
22
23
23
23
23
23
23
23
23
22
22
21
21
22
22
22
22
22
22
22
22
22
22
22
21
20
20
20
20
20
19
19
18
18
18
18
18
18
18
18
17
17
17
17
16
15
15
15
17
16
16
16
16
15
14
14
14
14
14
14
15
15
15
15
15
16
16
16
16
16
16
16
16
16
16
16
17
17
15
15
13
13
13
13
13
14
14
14
14
14
14
14
14
14
14
14
14
14
14
14
14
14
14
13
13
13
13
13
13
13
13
13
13
13
12
13
13
13
13
13
13
13
13
13
13
13
13
13
13
13
12
12
12
12
12
12
12
12
12
11
12
12
12
12
12
12
12
12
11
11
11
11
11
11
11
11
11
11
11
11
11
11
12
12
12
12
12
12
12
12
12
12
13
12
12
12
12
12
12
12
12
12
12
13
13
13
13
13
13
13
14
13
13
13
13
13
13
12
12
11
11
11
11
12
12
12
12
12
12
12
12
14
14
14
14
14
14
14
13
13
12
12
12
12
12
13
13
13
13
13
13
13
14
13
13
13
13
13
13
13
13
13
13
12
12
12
12
12
12
12
12
12
13
13
13
13
14
14
14
14
14
14
14
14
14
14
14
14
14
14
14
14
14
14
15
15
15
15
15
14
14
14
14
14
14
14
14
14
15
15
15
15
16
16
16
16
16
16
17
17
17
17
17
17
17
17
17
17
17
17
17
17
17
17
17
17
17
17
17
17
17
17
17
17
17
17
17
17
17
17
17
18
18
17
17
18
18
18
17
17
17
17
17
17
18
18
18
18
18
18
18
18
18
18
18
18
18
18
18
18
18
18
18
18
18
19
18
20
20
20
20
20
20
20
20
20
20
20
20
20
20
20
21
21
21
21
19
19
19
19
17
17
17
17
17
17
17
17
17
17
16
16
15
15
14
13
13
13
13
13
13
13
13
12
12
12
12
12
12
12
12
12
12
12
12
12
12
12
12
12
13
13
13
13
13
13
13
13
13
13
13
13
13
13
13
13
13
13
13
13
13
13
13
13
13
13
13
13
14
14
14
14
14
14
14
14
14
14
15
15
15
15
15
15
15
15
15
15
15
15
15
15
15
15
15
15
15
15
15
15
15
15
14
15
15
15
16
16
16
16
16
16
17
17
17
17
17
17
17
17
17
17
16
15
14
14
14
14
14
14
14
15
15
14
14
14
12
12
12
12
12
12
11
11
11
11
11
11
11
12
11
11
11
11
11
11
12
12
12
13
16
17
17
16
16
16
17
17
17
17
17
17
17
17
17
17
17
17
17
17
17
18
18
19
20
20
20
20
20
20
20
20
20
20
20
20
20
20
20
20
20
20
21
21
21
22
22
22
22
21
21
21
21
21
21
21
22
22
22
22
22
22
22
22
21
21
21
21
21
21
21
21
23
23
23
23
24
24
24
24
23
23
23
23
23
23
23
23
23
23
23
24
24
24
24
24
24
24
24
24
24
24
24
24
24
24
24
24
24
24
24
24
24
24
24
24
24
24
24
24
24
24
24
24
24
24
24
25
25
25
25
25
25
25
25
25
25
25
25
25
25
25
25
24
24
24
23
23
23
23
23
23
23
23
23
22
22
22
21
21
21
21
21
21
21
21
21
21
20
20
20
20
20
20
20
20
20
21
21
22
22
21
20
20
19
19
19
19
20
20
20
20
20
20
20
19
19
19
19
19
19
20
20
20
20
19
19
18
18
18
18
18
18
18
18
18
18
19
19
19
19
19
19
19
19
19
19
19
18
18
17
17
17
17
17
17
17
17
17
17
17
18
18
18
18
18
17
17
17
17
17
17
17
17
17
17
17
16
15
15
15
14
15
15
15
15
15
15
15
15
15
15
15
15
15
15
15
15
13
13
13
13
14
14
15
14
14
14
14
14
14
14
14
14
14
14
14
14
14
14
14
13
13
13
13
13
13
13
13
13
12
12
12
11
11
11
11
11
11
11
11
11
11
11
11
11
11
11
12
12
11
11
11
11
11
11
11
11
11
11
11
11
11
11
11
11
11
11
11
11
11
11
10
10
10
10
10
10
10
10
10
10
10
11
11
11
11
11
11
11
11
10
10
10
10
10
10
10
10
8
8
8
8
8
8
8
8
7
7
7
8
8
8
8
7
7
7
7
7
7
7
7
7
7
6
6
6
6
6
6
6
7
7
7
7
7
7
7
7
7
7
7
7
7
7
7
7
7
7
7
7
7
7
7
7
7
7
7
7
8
8
8
8
8
8
8
8
8
8
8
8
8
8
8
8
7
7
7
7
7
7
7
7
7
7
7
7
7
7
8
8
8
8
8
8
8
9
9
9
10
11
11
11
11
12
12
12
12
12
12
12
12
12
12
12
13
13
13
13
13
12
12
12
11
11
11
11
12
12
12
12
12
12
12
12
11
11
11
11
11
11
12
12
12
13
13
13
13
13
12
12
12
12
12
12
12
12
12
12
12
12
12
11
11
11
12
12
12
12
12
12
12
13
13
13
13
12
12
12
12
12
12
12
12
12
12
12
12
12
12
12
12
12
12
12
12
12
12
12
12
12
12
12
12
12
12
12
12
12
12
12
12
12
13
13
13
13
13
13
16
15
15
15
15
15
15
15
15
15
15
15
15
15
16
16
16
16
16
16
16
16
16
16
16
16
16
17
17
17
17
17
17
17
17
17
17
17
17
18
18
18
18
18
18
18
18
18
17
17
17
17
17
17
17
17
16
16
16
16
16
15
16
16
17
17
17
17
17
17
16
16
17
17
17
17
17
17
17
17
17
17
17
17
17
17
17
17
17
17
17
17
17
17
17
17
17
17
17
17
17
17
17
17
17
17
17
17
17
17
17
17
17
17
17
17
17
17
17
17
17
17
17
17
17
17
17
17
17
17
17
17
17
17
17
17
17
17
17
17
17
17
16
16
16
16
16
16
16
16
16
16
16
16
15
12
12
12
12
12
12
12
12
12
12
11
11
11
11
10
10
10
10
10
10
10
10
10
10
10
10
10
10
10
10
10
9
9
9
9
9
10
9
8
8
8
8
8
8
8
9
9
9
9
9
9
9
9
9
9
9
9
9
8
8
7
7
7
7
7
5
5
5
5
5
5
5
5
5
5
4
4
5
5
5
5
5
5
5
5
5
5
5
5
5
5
5
5
5
5
5
5
5
5
5
5
5
5
5
5
5
5
5
5
5
5
5
5
6
6
6
6
6
6
6
6
6
6
6
6
6
6
6
6
6
6
6
6
6
7
7
7
7
7
7
9
9
9
9
9
8
8
8
9
9
9
9
9
9
9
9
9
9
9
9
9
9
9
9
9
9
9
9
9
9
9
9
9
9
9
9
9
9
9
9
9
9
9
9
9
9
9
9
9
9
10
10
10
11
11
11
11
11
11
11
11
11
11
11
11
11
11
11
11
11
11
11
11
11
11
11
11
11
11
11
11
11
11
11
11
11
11
11
11
11
11
11
11
11
11
11
11
11
11
11
11
11
10
10
10
10
10
9
9
9
9
9
9
9
9
9
10
10
10
10
10
10
11
11
11
11
11
11
11
11
11
11
11
11
10
10
10
10
10
10
10
10
10
10
10
10
10
10
10
10
10
10
10
10
10
10
10
10
10
10
10
11
11
11
11
11
11
11
11
11
11
11
11
11
11
11
11
11
11
11
11
11
11
11
11
11
11
11
11
11
11
11
11
12
12
12
12
12
12
12
12
12
12
12
13
13
13
13
12
12
12
12
12
12
12
11
11
11
11
11
11
11
11
11
11
11
11
11
11
11
10
10
10
9
9
9
9
9
9
9
9
9
9
9
8
8
8
8
8
8
8
7
7
7
7
6
7
7
7
7
6
6
5
5
5
6
6
6
6
7
7
7
7
7
7
7
8
8
8
8
8
8
8
8
8
8
8
8
8
8
8
8
8
8
8
8
8
8
8
8
8
8
8
8
8
8
8
8
8
8
8
8
8
8
8
8
8
8
8
8
8
8
8
8
8
8
8
8
8
8
8
8
8
8
8
8
8
8
8
8
8
8
8
8
8
8
8
8
8
8
8
8
8
8
8
8
8
8
8
8
8
8
8
8
9
9
9
9
9
9
9
10
10
10
11
11
11
11
11
11
11
11
11
11
11
11
11
11
11
11
11
11
11
11
11
11
11
11
11
11
10
10
9
9
9
8
8
8
8
8
8
8
8
8
8
8
8
8
8
8
8
9
9
9
9
9
10
10
9
9
9
9
9
9
9
9
9
9
9
9
9
9
9
9
9
9
9
9
9
9
9
9
9
9
9
9
9
9
9
8
8
8
8
8
8
8
8
8
8
8
8
8
9
9
9
9
9
9
9
9
9
10
10
10
10
10
10
10
10
10
9
9
9
9
9
9
9
9
9
10
10
10
9
9
9
8
11
11
11
11
11
11
11
11
11
11
11
10
10
10
10
10
10
10
10
9
9
11
11
10
10
10
10
10
10
10
10
10
10
10
10
10
10
10
10
10
10
10
11
11
11
11
11
11
11
11
11
11
11
11
11
11
11
11
11
11
11
11
11
12
12
12
12
12
12
12
12
13
13
13
12
12
12
12
12
12
12
12
12
12
12
12
12
12
12
12
12
12
12
12
12
12
12
12
12
12
12
12
12
12
12
12
12
12
11
11
11
11
11
11
11
11
11
11
11
11
11
11
11
11
11
11
11
11
11
11
11
11
11
11
11
11
11
11
11
11
11
11
11
11
11
11
11
11
11
11
11
11
11
11
11
11
11
11
11
11
12
12
12
12
12
12
12
11
11
11
11
11
11
11
11
11
11
11
11
11
11
12
12
12
12
12
12
12
12
11
11
11
11
11
11
11
11
11
11
11
11
11
11
12
12
12
12
12
12
12
12
12
12
12
12
12
12
12
12
12
12
12
12
11
11
11
11
11
11
11
11
11
11
11
11
11
11
11
11
12
12
12
12
12
12
13
13
13
14
14
14
14
14
14
14
14
14
16
16
16
16
16
16
16
16
15
15
15
15
15
15
15
15
16
16
16
16
16
16
16
17
17
17
17
17
16
16
16
16
16
16
16
17
17
17
17
17
17
17
17
17
17
17
17
17
17
17
17
17
17
16
16
16
16
15
15
15
15
15
15
15
15
15
15
15
15
15
15
15
15
15
15
15
15
15
15
15
15
14
14
14
14
14
14
14
14
15
15
15
15
15
15
15
15
15
15
14
14
13
13
14
14
14
13
13
13
13
13
13
13
13
13
13
13
13
13
13
14
14
13
13
13
13
12
12
12
12
11
12
12
12
12
13
13
13
13
13
13
13
13
13
13
13
13
13
13
13
13
13
13
13
13
13
13
13
13
13
12
12
12
11
11
11
11
11
11
11
11
11
11
11
11
11
11
11
11
11
11
11
12
12
12
12
12
12
12
12
12
12
11
11
11
11
11
11
11
11
10
9
9
9
9
9
9
9
9
7
7
7
7
7
7
7
7
7
7
7
7
7
7
7
7
7
7
7
7
7
7
7
7
7
7
7
7
7
7
7
7
6
6
6
6
6
6
6
6
6
6
6
6
6
6
6
6
6
7
7
7
7
7
7
7
7
7
7
7
7
7
7
7
7
7
7
6
6
6
6
6
5
5
5
5
5
5
5
5
5
5
5
5
5
5
5
5
5
5
5
5
5
5
5
5
5
5
5
6
6
6
6
6
6
6
6
6
4
5
5
5
5
5
5
5
5
5
4
4
4
4
4
4
4
4
4
4
4
4
4
4
4
4
4
4
4
4
4
4
4
4
4
4
4
4
4
4
4
4
4
4
4
5
6
6
6
6
6
8
8
8
8
8
9
8
8
8
8
8
8
10
10
10
10
10
10
10
10
10
10
10
10
10
10
10
10
11
11
11
11
11
11
11
11
11
11
11
11
11
11
11
11
11
11
11
11
11
11
11
11
11
11
11
11
11
11
11
11
11
11
11
11
11
11
11
11
11
11
11
11
11
11
10
10
11
11
11
11
11
11
11
11
11
11
11
11
11
11
11
11
11
11
11
11
11
11
11
11
11
11
11
11
11
11
11
12
12
12
12
12
13
13
13
13
13
13
13
13
13
13
13
14
14
14
13
13
12
12
12
12
12
11
11
11
11
11
11
11
11
11
11
11
11
11
11
11
11
11
11
11
11
11
11
11
11
11
11
11
10
10
10
10
10
10
10
10
10
10
10
10
10
10
10
10
10
10
10
10
10
10
10
10
10
10
10
11
11
10
9
9
9
9
9
9
9
9
9
9
9
8
8
8
8
8
8
8
8
8
8
8
8
8
8
7
7
7
7
7
7
7
7
8
8
8
8
8
8
8
8
8
8
8
8
8
8
8
8
8
8
8
8
8
8
8
8
8
8
8
8
8
8
9
9
9
9
9
9
9
9
10
9
8
8
8
8
8
8
8
8
8
8
8
8
8
8
8
8
8
8
8
8
8
8
8
8
7
7
7
7
7
7
7
7
7
7
8
8
8
8
8
8
8
8
8
8
8
8
8
8
8
8
8
7
7
6
6
6
6
7
7
7
7
7
7
7
7
8
9
9
9
9
9
9
9
9
9
9
9
9
9
10
10
10
10
10
10
10
10
10
10
10
10
10
10
9
9
9
9
9
9
9
9
9
9
10
10
10
9
9
9
9
9
9
8
8
8
8
9
9
10
10
10
10
10
10
10
10
10
10
10
10
10
10
10
10
10
10
10
10
10
10
10
10
11
11
11
11
11
11
11
11
11
11
12
12
12
12
12
12
12
12
12
12
12
12
12
12
13
13
13
13
13
13
13
13
13
13
13
13
13
12
12
12
12
12
12
12
13
13
13
13
13
13
13
13
13
13
13
13
13
13
13
13
13
13
13
13
13
13
13
13
13
13
13
13
13
13
13
13
12
12
12
12
12
12
12
11
11
11
11
11
11
11
11
11
11
11
11
11
11
11
11
11
11
11
11
11
11
11
11
11
11
11
11
12
12
12
12
12
12
12
12
12
12
12
11
11
11
11
11
11
11
11
11
11
11
11
11
11
11
11
11
11
11
11
11
11
11
11
11
11
11
11
11
11
11
11
11
11
11
11
11
11
11
11
9
9
8
6
6
6
6
5
5
5
5
5
5
5
5
5
5
5
5
5
5
5
5
5
5
5
5
5
6
6
6
6
6
6
6
6
6
5
5
5
5
5
5
5
5
5
5
5
5
5
5
5
5
5
5
5
5
5
5
5
5
5
5
5
5
5
5
5
5
5
5
5
5
5
5
5
5
5
5
5
5
5
5
5
5
5
5
5
5
5
6
6
6
6
6
6
6
6
6
6
6
6
6
5
5
5
5
5
5
5
5
5
5
5
5
5
5
5
5
5
5
6
6
7
7
7
7
7
7
7
7
7
7
7
7
7
7
7
7
7
7
7
7
8
8
8
8
8
8
8
8
8
9
9
9
9
9
9
9
8
8
8
9
9
9
9
9
9
9
9
9
9
9
9
9
9
9
9
9
9
9
9
9
9
9
9
9
9
9
9
9
8
8
8
8
8
8
7
8
8
8
8
8
8
8
8
8
8
9
9
9
9
9
9
9
9
9
9
9
9
9
9
9
9
9
9
9
9
9
9
9
9
9
9
9
9
9
9
9
9
9
9
9
9
9
9
9
9
9
9
9
9
9
9
9
9
9
9
9
9
9
9
9
9
9
8
7
7
7
7
7
7
7
6
6
6
6
6
6
6
6
5
5
5
5
5
5
4
4
4
4
4
4
4
4
4
4
4
4
4
4
4
4
4
4
4
4
4
4
4
4
4
4
4
4
5
5
5
5
5
5
6
6
6
6
7
7
7
7
7
7
7
7
7
7
8
8
8
8
8
9
9
9
9
9
9
9
10
10
10
10
10
9
9
9
9
9
9
9
9
9
9
9
9
9
9
9
9
9
9
9
9
9
9
9
9
9
9
9
9
9
9
9
9
9
9
9
9
8
8
8
8
8
8
8
8
8
8
8
8
8
8
8
8
8
8
8
8
8
8
8
8
8
8
8
8
7
7
7
7
7
7
7
7
7
7
7
7
7
7
7
7
7
7
6
6
6
6
6
6
6
6
6
6
6
6
6
6
6
6
6
6
6
6
6
6
6
6
6
6
6
6
6
6
6
6
6
6
6
6
6
6
6
6
6
6
6
6
5
5
5
5
5
5
5
6
7
7
7
7
7
7
7
7
7
7
7
6
6
6
6
6
5
5
5
5
5
5
5
6
6
6
6
6
6
6
10
10
10
10
10
10
10
10
10
10
10
10
10
10
10
10
9
9
9
9
9
9
9
9
9
9
9
9
9
9
9
9
9
9
9
9
9
9
9
9
9
9
9
9
9
9
9
9
9
9
9
9
9
9
9
9
9
9
9
9
9
9
9
9
9
9
9
9
9
9
9
9
9
10
10
10
10
10
10
10
10
10
10
10
10
10
10
10
10
10
10
10
10
10
10
10
10
10
10
10
10
10
10
10
10
10
11
11
11
11
11
11
11
11
11
11
11
11
10
10
10
10
10
10
10
10
10
10
10
10
10
10
10
10
10
10
9
9
9
9
9
11
11
11
11
11
11
11
11
11
10
11
11
11
11
11
11
11
11
11
11
11
11
11
11
11
11
11
11
11
11
11
10
10
10
10
10
11
11
11
11
12
13
14
14
14
14
14
14
14
14
14
14
14
14
14
14
13
12
12
12
13
13
14
14
14
14
14
14
14
14
14
14
14
14
14
14
14
14
14
16
16
16
16
16
16
16
16
17
17
17
17
17
17
17
17
17
17
17
17
17
17
17
17
17
17
17
17
17
17
17
17
17
17
17
17
17
17
17
17
16
16
16
15
15
14
14
14
14
14
14
14
14
14
13
13
13
13
14
14
14
14
15
15
16
16
16
16
16
16
16
16
16
16
16
16
16
16
16
16
16
16
16
16
16
16
16
17
17
17
17
17
17
17
17
17
17
17
17
17
17
16
16
16
16
16
16
13
13
13
13
13
13
13
13
13
13
13
13
13
13
13
13
13
13
13
13
13
13
13
13
13
13
13
13
12
12
12
12
12
12
12
12
12
12
12
12
12
12
12
12
12
12
12
12
12
12
13
13
13
13
13
13
13
13
13
12
11
11
11
11
12
11
11
10
10
10
10
10
10
10
10
10
10
10
10
10
10
10
10
11
11
11
11
11
11
11
11
11
11
11
11
11
10
9
9
9
9
9
9
9
9
9
8
8
8
8
7
7
7
7
7
7
7
7
7
7
7
7
7
7
7
7
7
7
7
7
7
7
7
7
7
7
7
7
7
7
5
5
5
5
5
5
5
5
5
5
5
5
5
5
5
5
5
5
5
5
5
5
5
5
5
5
5
5
5
5
5
5
7
8
8
7
7
7
7
7
7
7
7
7
7
7
7
7
7
7
7
7
8
8
8
8
8
8
8
8
8
9
9
9
9
8
9
9
9
8
8
8
7
7
7
7
7
7
8
8
8
9
9
9
9
9
9
9
9
9
9
9
9
9
9
9
9
9
9
9
9
9
9
9
9
9
10
10
10
11
11
11
11
11
11
11
11
11
11
11
11
11
11
11
11
11
11
11
11
11
11
12
12
12
12
12
12
12
11
11
11
11
11
11
11
11
11
11
11
11
11
11
11
11
11
11
11
11
11
11
11
11
11
11
11
11
11
11
11
11
11
11
11
11
11
12
12
12
12
12
12
12
12
12
12
12
12
12
12
12
12
12
12
13
13
13
13
13
13
13
13
13
13
13
13
13
12
12
12
12
12
11
11
11
11
11
11
11
11
11
11
11
11
11
11
11
11
11
11
11
11
11
11
11
11
11
11
11
11
11
11
11
11
11
11
11
11
11
11
11
11
11
11
12
11
11
11
11
11
11
11
11
11
11
11
11
10
9
10
9
9
9
9
9
9
9
9
10
10
10
10
10
10
10
10
10
10
10
10
10
10
10
10
10
8
8
7
7
7
7
7
7
7
7
7
7
7
7
7
7
7
7
7
7
7
7
7
7
7
7
7
7
7
7
7
7
7
7
7
7
7
7
7
7
7
7
7
7
7
7
7
7
7
7
7
7
7
7
7
7
7
7
7
7
7
7
7
7
7
7
7
7
7
7
7
7
7
7
7
7
7
6
6
6
6
6
6
6
5
5
5
5
5
5
5
5
5
5
5
5
5
5
5
5
5
5
5
5
5
5
5
5
5
5
4
4
4
4
4
4
4
4
4
4
4
4
4
4
4
4
4
4
4
4
4
4
4
4
4
4
4
4
4
4
4
4
4
3
3
3
3
3
3
3
3
3
3
3
3
3
3
3
3
3
3
2
2
2
2
2
2
2
2
2
0
0
0
0
0
0
0
0
0
0
0
0
0
0
0
0
0
0
0
0
1
1
1
1
1
1
1
1
1
1
1
1
1
1
1
1
1
1
1
1
1
1
1
1
1
1
1
1
1
1
1
1
1
1
1
1
1
1
1
1
1
1
1
1
1
1
2
2
2
2
2
2
2
2
2
2
2
2
2
2
2
2
2
2
2
2
2
2
2
2
2
2
2
2
2
2
2
2
2
2
2
2
2
2
2
2
2
2
2
2
2
2
2
2
2
2
2
2
2
2
2
2
2
2
2
2
2
2
2
2
2
2
2
2
2
2
2
2
2
2
2
2
2
2
2
2
2
2
2
2
2
2
2
2
2
2
2
2
2
2
2
3
3
3
3
3
3
3
3
3
4
4
4
4
3
3
3
3
3
3
3
3
3
3
3
3
3
3
3
3
3
3
3
3
3
3
3
3
3
3
3
3
3
3
3
3
3
4
4
4
4
4
4
4
4
4
4
4
4
4
4
4
4
4
4
4
4
4
4
4
4
4
4
4
5
5
5
5
5
5
5
5
5
5
5
5
5
5
5
5
5
5
5
5
5
5
5
5
5
5
5
5
5
5
5
5
5
5
5
5
5
5
5
5
5
5
5
5
5
5
5
5
5
5
5
5
5
5
5
5
5
5
5
6
8
8
8
8
8
8
9
10
10
10
10
10
10
10
10
10
10
10
11
11
11
11
11
11
11
11
11
11
11
11
11
11
11
11
11
11
11
11
11
11
11
11
11
11
11
11
11
11
11
11
11
11
11
11
11
11
11
11
11
11
11
11
11
11
11
12
12
12
12
12
12
12
12
12
12
12
12
12
12
12
12
12
12
12
12
12
12
12
12
12
12
12
12
12
12
12
12
12
12
13
13
13
13
13
13
14
14
14
14
14
14
14
14
14
14
14
14
14
14
14
14
14
14
14
14
14
14
14
14
14
14
14
14
14
13
13
13
13
13
13
13
13
11
11
11
11
11
11
10
10
10
11
11
11
11
11
10
10
10
10
10
10
10
10
9
9
9
9
9
9
9
9
8
8
8
8
8
8
8
8
8
8
8
8
8
8
8
8
8
8
8
9
9
9
9
9
9
9
9
9
9
9
11
11
11
11
11
11
11
11
11
11
11
11
11
11
12
12
12
12
12
11
12
12
12
12
12
12
12
12
12
12
13
12
12
12
12
11
11
11
11
11
11
11
11
11
11
11
11
11
11
11
11
11
12
12
12
11
11
11
11
11
11
11
11
11
12
13
13
13
13
13
13
13
13
14
14
14
14
14
14
14
14
14
14
14
14
13
13
13
13
13
13
13
13
13
13
13
13
13
13
13
13
13
13
13
12
11
11
11
11
11
11
11
11
11
11
11
11
11
11
11
11
10
10
10
11
11
11
11
11
11
11
11
11
10
10
10
10
11
11
11
11
11
11
11
12
13
16
17
17
22
23
27
26
28
27
27
27
27
29
29
33
33
33
33
33
33
33
33
33
35
35
35
35
37
37
37
38
38
38
38
38
37
38
38
40
40
41
41
40
40
40
40
40
40
41
44
44
44
43
44
42
42
41
43
43
44
44
45
45
45
47
47
47
46
47
47
47
47
47
49
49
49
49
49
49
49
49
49
49
49
50
51
53
54
54
55
55
56
56
56
56
56
56
57
57
57
57
58
59
59
59
59
59
59
58
58
58
58
58
59
59
59
59
59
59
59
59
59
59
59
59
59
60
60
60
60
60
60
60
61
60
60
60
60
60
60
60
60
60
62
61
61
62
61
59
58
59
58
58
57
56
57
57
57
57
57
57
56
55
55
56
56
54
53
51
50
50
50
50
50
50
50
50
50
50
50
50
50
50
50
50
50
50
49
48
49
49
49
49
50
49
48
48
47
47
49
50
50
50
50
51
51
51
52
53
53
53
53
53
52
55
55
55
56
56
56
56
57
59
59
60
59
57
57
59
57
57
57
56
58
58
59
59
59
59
59
60
60
61
60
60
60
61
60
61
60
61
61
61
62
61
60
60
59
59
59
59
59
59
60
60
60
58
58
58
56
58
57
57
57
57
57
57
59
58
58
55
52
52
51
51
51
53
53
53
53
53
53
53
53
53
53
54
55
55
55
55
55
56
56
56
56
55
55
54
54
54
54
54
54
54
54
54
54
54
54
54
55
55
55
55
55
54
54
53
53
54
55
54
53
53
53
53
53
53
53
53
53
53
53
53
53
53
53
53
53
53
53
53
53
53
53
53
53
53
53
54
53
53
53
53
53
53
53
53
53
53
53
53
53
54
55
54
53
52
52
53
53
53
53
53
53
54
54
54
55
55
55
55
56
55
56
56
54
53
50
50
47
47
46
43
43
43
43
44
44
43
43
43
43
43
41
41
41
41
41
40
41
41
41
41
39
38
40
40
40
41
40
39
41
41
41
41
40
41
41
43
43
44
44
43
43
43
43
43
43
42
41
41
43
43
43
43
44
44
43
43
44
44
44
44
45
45
46
45
45
46
45
45
45
45
45
44
44
44
44
44
44
42
43
43
43
42
43
43
43
43
43
43
43
43
43
42
42
42
42
42
42
42
42
42
43
43
43
43
43
43
43
43
42
41
41
41
41
41
41
41
41
41
41
41
41
41
41
41
41
41
41
41
41
41
41
41
41
41
41
41
41
41
40
40
38
38
38
34
33
33
33
33
33
33
30
30
29
29
29
29
29
29
29
29
29
29
29
29
29
29
29
29
29
29
29
29
29
31
31
31
30
30
30
30
30
31
31
31
31
29
29
29
29
29
29
29
29
29
29
29
29
29
26
27
25
25
25
25
25
25
25
25
23
23
23
19
19
19
19
19
19
19
19
19
18
17
17
17
17
17
17
16
16
16
16
16
16
16
15
15
15
15
15
15
15
15
15
15
15
14
14
14
14
14
14
14
14
13
13
13
13
13
13
13
13
13
13
14
14
13
11
11
11
13
13
14
15
15
15
16
16
16
16
16
16
16
16
16
16
16
16
16
16
16
16
16
16
16
16
16
17
17
17
17
17
17
17
17
17
17
17
17
17
17
17
17
17
17
17
17
17
17
17
19
19
19
20
20
20
20
21
21
22
22
22
21
21
19
19
21
22
22
22
22
22
22
22
22
22
22
22
22
22
22
22
22
23
23
23
23
23
23
23
23
23
23
22
22
22
23
22
22
22
22
22
21
21
21
21
21
21
21
21
20
20
21
21
21
21
21
23
23
23
23
23
22
22
22
22
22
23
23
23
23
23
24
24
24
24
24
24
24
24
24
24
24
24
24
24
24
24
24
24
24
24
24
25
25
25
25
25
25
25
25
25
25
25
25
25
25
25
25
25
25
25
25
25
25
24
24
24
24
24
23
23
23
24
24
24
23
23
23
23
23
23
22
22
22
22
22
22
21
21
21
21
21
21
21
21
21
21
21
21
21
21
21
21
21
22
22
22
22
22
22
22
22
22
22
22
22
22
22
22
22
22
21
21
20
20
20
20
19
18
17
17
16
15
15
14
14
14
14
14
14
15
15
15
15
15
15
15
15
15
15
15
15
16
16
16
17
17
16
16
14
13
11
11
11
11
11
11
11
11
11
11
11
11
11
10
10
10
10
10
10
10
10
10
10
10
10
8
8
8
8
8
8
8
8
8
8
8
8
7
7
7
7
7
7
7
7
7
7
7
6
6
5
5
5
5
5
5
5
5
5
5
5
5
5
5
5
6
6
6
6
6
6
6
7
7
7
7
7
7
7
8
8
8
8
8
8
8
8
8
8
8
8
8
8
8
8
8
8
8
8
8
8
8
7
8
8
8
8
8
8
8
8
8
8
9
9
9
9
9
9
9
9
9
9
9
9
9
9
9
9
9
9
9
9
9
9
9
9
9
9
8
8
8
9
9
9
9
9
9
9
9
9
9
9
9
10
10
10
10
11
11
11
11
11
11
12
12
12
13
13
14
15
15
14
14
14
14
14
14
14
13
13
13
13
14
16
16
15
15
15
15
15
15
15
15
16
16
17
17
17
17
17
17
17
18
19
19
19
20
20
20
20
20
20
20
20
19
19
20
20
20
20
20
20
20
20
20
20
20
20
20
20
20
20
20
20
20
20
20
20
20
20
20
20
20
20
20
20
20
20
20
20
20
20
21
21
20
20
20
20
20
20
21
21
21
21
21
21
21
21
21
22
22
22
22
22
22
22
22
22
23
23
23
23
23
23
23
23
23
23
23
23
23
23
23
23
23
23
23
23
23
23
23
23
23
23
23
22
22
22
22
22
22
22
22
22
22
21
21
21
21
20
21
21
21
21
19
19
19
21
20
20
20
20
21
21
20
20
20
20
20
20
19
19
19
18
19
19
19
19
19
19
19
19
19
19
19
19
19
19
19
20
20
20
20
18
18
18
18
18
19
19
19
19
19
19
19
18
18
18
18
18
18
18
18
18
19
19
19
20
20
19
18
17
17
17
17
17
17
18
19
18
17
17
17
17
17
17
17
17
17
16
16
16
17
17
17
17
17
19
19
19
19
19
19
19
19
19
19
19
19
19
19
19
19
21
21
21
21
21
21
21
21
21
21
21
21
22
22
22
22
22
22
22
22
22
22
22
22
22
22
22
22
22
22
22
22
22
22
21
21
21
21
20
20
20
20
20
20
20
20
20
20
20
20
21
21
22
22
22
22
21
20
20
20
20
20
20
20
20
20
20
20
20
20
20
20
20
20
20
20
20
20
20
20
20
20
20
20
20
20
20
20
20
20
20
20
20
20
20
22
22
22
22
22
20
20
20
20
20
20
20
20
20
20
19
19
19
18
17
17
17
17
17
17
17
17
17
17
17
17
17
17
17
17
17
17
17
17
17
17
17
17
17
17
17
16
16
16
16
16
16
16
16
16
15
15
15
15
15
15
15
15
15
15
16
15
15
15
15
14
15
14
14
14
14
14
13
13
13
13
12
12
12
12
12
12
12
12
12
12
12
12
12
12
12
12
12
12
12
11
11
11
11
11
11
11
12
12
12
12
14
14
15
16
16
16
16
14
14
14
14
14
16
16
16
16
16
16
16
14
15
15
15
15
16
16
16
16
16
16
16
14
14
14
14
14
13
13
13
12
12
12
12
13
13
13
14
14
14
14
14
14
14
14
13
13
13
14
14
14
14
14
14
14
14
14
14
14
14
14
14
14
14
13
13
13
13
13
13
13
13
13
13
13
13
13
13
14
14
14
14
14
14
14
14
14
14
14
14
14
14
14
14
14
13
13
13
13
12
12
12
12
12
12
12
12
12
12
12
12
12
12
12
12
12
12
12
12
12
12
12
12
12
12
12
12
12
12
12
12
12
13
13
13
13
13
13
13
13
13
13
13
13
12
12
12
12
12
12
12
12
11
11
11
11
12
11
12
12
11
10
10
10
10
10
10
10
10
10
11
11
11
10
10
10
10
10
10
10
10
10
11
11
11
11
11
11
11
11
11
11
11
11
11
11
11
12
12
12
12
12
12
13
12
11
11
11
11
11
11
11
11
11
11
11
11
11
11
11
11
11
11
11
11
11
11
11
11
12
12
12
12
12
12
13
12
12
12
12
12
12
12
13
14
14
14
15
15
15
15
15
16
16
16
16
16
16
16
17
16
15
15
15
15
15
15
15
15
16
16
17
17
16
16
17
17
17
17
17
17
17
17
17
17
17
17
17
17
17
17
17
17
17
17
17
17
17
17
17
17
17
17
17
17
17
17
17
17
17
17
17
17
17
17
17
17
17
17
17
17
17
17
16
16
16
16
16
16
16
16
16
16
16
15
15
15
16
16
16
16
16
16
16
16
16
16
16
16
16
16
16
15
15
15
15
15
15
15
15
15
16
16
15
15
15
15
15
15
15
15
15
15
15
15
15
16
16
16
16
16
16
16
16
16
16
16
16
16
16
17
17
17
17
17
17
17
16
16
17
17
17
17
17
16
16
16
16
16
15
15
15
15
15
15
15
15
15
15
15
15
15
15
15
15
15
15
15
15
14
14
13
13
13
13
12
12
12
12
13
13
13
13
13
13
13
14
14
14
14
14
14
15
15
15
15
15
16
16
16
16
16
16
16
14
14
14
14
15
15
15
15
15
15
15
13
14
14
14
14
14
14
14
14
14
14
14
14
14
15
15
15
15
15
16
16
16
16
15
15
14
14
14
14
14
14
14
14
14
14
13
13
13
13
13
13
13
13
13
13
13
14
13
13
13
13
13
13
13
13
12
13
13
13
13
13
13
13
14
14
14
14
14
14
14
14
14
15
15
15
15
15
15
14
14
13
13
14
14
14
14
14
14
14
14
14
14
14
14
14
13
13
13
13
13
13
13
13
13
13
13
13
13
13
13
13
13
13
12
12
12
12
12
12
12
12
12
12
12
12
12
12
12
12
13
13
14
14
14
14
14
14
13
13
13
13
13
13
13
13
13
13
13
13
13
12
11
11
11
11
11
11
11
11
11
11
11
11
11
11
11
11
11
11
11
11
11
11
11
11
11
11
11
11
11
11
10
10
10
10
10
10
10
10
10
10
10
10
10
10
10
10
10
10
10
10
10
10
10
10
9
9
9
9
9
9
9
9
9
9
9
9
9
9
9
9
9
8
8
8
8
8
8
7
7
7
7
6
6
6
6
6
6
6
5
5
5
5
5
5
5
5
5
5
4
4
4
4
4
4
4
4
3
4
4
2
3
3
2
2
2
2
2
2
2
2
2
2
2
2
2
2
2
3
3
3
3
3
3
3
3
3
3
3
3
3
3
3
3
3
3
3
3
4
4
4
4
4
4
4
4
4
4
4
4
4
4
4
4
4
5
5
5
5
6
6
6
6
6
7
7
7
7
7
7
7
7
7
8
8
8
8
8
8
8
8
8
8
8
8
8
8
8
8
8
8
9
9
9
9
9
9
9
9
9
9
9
9
9
9
9
9
9
9
9
9
9
9
9
8
8
8
8
8
8
8
8
8
8
8
8
8
8
8
8
8
8
8
8
8
8
8
8
8
8
8
8
8
8
8
8
8
8
8
8
8
8
8
8
8
8
9
9
9
9
9
9
9
9
9
9
9
9
9
9
9
9
9
9
9
9
8
8
8
8
9
9
9
9
9
9
9
9
9
9
9
9
9
9
9
9
9
9
9
9
9
9
9
8
8
8
8
8
8
8
8
8
8
8
8
9
9
9
10
10
10
11
11
11
11
11
11
11
11
11
11
11
11
11
11
10
10
10
10
10
11
11
11
11
11
11
11
11
10
10
10
10
11
11
12
12
12
12
12
12
12
13
13
12
12
12
12
12
12
14
15
15
14
14
14
14
15
15
15
15
15
15
17
17
17
17
17
17
17
17
17
17
17
17
17
17
17
18
18
18
18
18
18
18
18
18
18
18
18
18
18
18
18
18
18
18
18
18
18
18
18
18
18
18
18
18
18
18
17
17
17
17
17
17
17
18
18
18
18
18
18
18
18
17
17
17
17
17
17
17
17
17
17
17
17
17
17
17
17
17
17
17
17
17
17
17
17
17
17
17
17
17
17
17
17
18
18
18
18
18
18
18
18
18
18
18
18
17
17
17
17
17
17
17
17
17
17
17
17
17
17
17
17
17
17
16
16
16
16
16
16
16
16
16
16
16
15
15
15
15
15
15
15
15
15
15
15
14
14
14
14
13
13
13
14
12
12
12
12
11
11
11
11
11
11
11
11
11
11
11
11
11
11
11
11
11
11
11
11
11
11
11
11
11
11
11
11
11
11
12
12
11
11
11
11
11
11
11
11
11
11
11
11
11
11
11
11
11
11
11
11
11
11
11
11
11
11
11
11
10
10
10
9
10
10
10
10
10
11
11
11
11
11
11
11
11
11
11
10
10
10
10
10
10
10
11
11
11
11
11
11
11
11
11
11
11
11
11
11
11
11
11
11
11
11
11
11
11
11
11
11
11
11
11
11
11
11
11
11
11
11
11
11
11
11
12
12
13
13
13
13
13
14
14
14
14
12
12
12
12
12
12
12
12
12
12
12
12
12
12
12
12
12
12
12
13
13
14
14
14
14
14
14
15
15
15
14
15
15
15
15
15
15
15
14
14
14
14
14
14
14
14
14
14
14
14
14
15
15
15
13
14
14
14
14
14
14
13
13
13
13
14
14
15
15
15
15
16
15
15
15
15
15
15
15
14
14
14
14
14
14
14
14
14
14
14
14
14
14
14
14
14
14
14
15
15
15
15
15
15
15
15
15
15
14
14
14
15
15
15
15
15
15
15
15
15
15
15
15
15
16
16
16
16
16
16
16
16
16
16
16
16
16
16
15
15
15
15
15
15
15
15
15
15
15
15
15
15
15
15
15
16
16
16
16
16
16
16
16
16
16
16
16
16
16
16
16
16
16
16
16
17
15
14
14
14
15
15
15
15
15
15
17
18
18
17
17
17
17
17
17
17
17
17
17
17
17
17
17
17
17
17
17
17
17
17
17
17
17
17
17
17
17
17
17
17
16
16
15
14
14
14
14
14
14
14
14
14
14
14
14
14
14
14
14
14
14
14
14
14
14
14
14
14
14
14
14
14
14
14
13
13
13
13
13
14
14
14
14
14
14
15
15
15
15
15
14
14
15
15
15
15
15
15
15
15
15
15
14
14
14
14
14
14
14
14
14
14
14
13
13
13
13
13
12
12
12
12
12
12
11
11
11
11
11
11
11
11
11
11
11
11
11
11
11
11
11
11
11
10
10
10
10
9
9
9
9
9
9
9
10
10
10
10
10
10
10
10
10
10
11
11
11
11
11
11
11
11
11
11
11
11
11
12
12
11
11
12
11
11
11
11
11
12
12
12
13
13
13
13
13
13
11
11
11
11
11
11
11
11
11
11
11
11
11
11
11
11
11
11
11
11
11
11
11
11
11
11
11
11
11
11
11
11
11
11
11
11
11
11
11
11
11
11
11
11
11
11
11
11
11
11
11
11
11
11
11
11
11
11
11
11
11
12
12
12
12
12
12
12
12
12
12
12
12
12
12
12
12
12
12
11
11
11
11
11
11
11
11
11
11
11
11
11
12
13
13
13
13
14
15
15
15
15
15
16
16
16
15
15
15
17
17
17
17
17
17
17
17
17
16
16
16
17
17
17
17
17
17
17
17
18
19
19
17
17
17
17
17
17
17
17
17
17
17
17
18
18
18
18
18
19
19
19
19
19
19
19
19
19
19
19
19
19
20
20
20
20
20
20
20
20
22
22
22
23
23
23
23
23
23
23
23
23
23
23
23
23
22
22
21
21
21
21
22
22
23
23
23
23
23
23
23
23
23
23
23
24
24
24
24
24
24
24
24
24
24
24
24
24
24
24
24
24
24
24
23
23
24
24
24
24
24
23
23
23
23
23
23
23
23
23
23
22
22
22
22
22
22
22
22
22
22
22
22
22
22
22
23
23
22
22
22
22
22
22
22
22
22
21
21
22
22
22
22
22
22
21
22
22
22
22
22
22
22
22
21
21
21
21
21
21
21
23
23
23
23
23
23
23
21
21
21
21
21
21
21
21
21
22
22
22
22
21
18
17
17
17
17
17
17
17
17
17
17
17
17
17
17
17
17
17
17
16
16
16
16
16
16
15
15
15
15
14
14
13
13
13
13
13
13
13
13
13
12
12
12
12
12
12
12
13
13
13
12
12
12
12
12
12
12
12
12
12
12
12
12
12
12
12
12
12
12
11
11
11
11
11
11
11
11
11
11
11
11
11
11
11
11
11
11
12
13
14
14
14
14
14
14
15
15
14
14
14
14
14
14
13
12
12
12
12
12
12
12
12
12
12
12
12
12
12
12
12
12
12
12
12
12
12
12
12
12
12
12
13
13
12
12
12
12
12
12
12
11
11
11
11
11
11
11
10
11
11
11
11
11
11
11
12
12
12
12
12
12
12
12
12
12
12
12
12
12
12
12
12
12
12
12
12
12
12
12
12
12
12
12
12
12
12
12
12
12
12
12
12
12
12
12
12
12
12
12
12
11
11
11
13
13
13
13
13
13
13
13
13
13
12
12
12
12
12
12
12
12
12
12
12
12
12
12
11
11
11
11
11
11
11
11
11
11
11
11
11
11
10
10
11
11
11
11
10
10
10
10
10
10
10
10
10
10
10
10
11
11
11
11
11
11
11
11
11
11
11
11
11
11
11
11
11
11
11
10
9
9
9
9
9
9
9
9
9
9
9
9
9
9
9
9
9
9
9
9
9
9
8
8
8
8
7
7
7
7
7
7
7
7
7
7
7
8
8
8
8
8
7
7
7
7
8
8
8
8
8
8
8
8
9
9
9
9
9
9
9
9
9
9
9
9
9
9
9
9
10
10
10
10
10
10
11
11
11
11
11
11
11
11
11
11
11
11
11
11
11
11
11
11
11
11
11
11
11
11
11
11
12
12
12
12
12
12
12
12
12
12
12
12
12
13
13
13
12
12
12
12
12
12
12
11
11
11
11
11
11
11
11
11
11
11
11
11
11
11
11
11
11
11
11
11
11
11
11
11
12
12
12
12
12
12
12
12
12
12
13
13
13
12
12
12
11
11
11
11
11
11
11
11
11
11
11
11
11
11
11
11
11
11
11
11
11
11
11
11
11
11
11
11
11
11
11
11
11
11
11
11
11
11
11
11
11
11
11
11
11
11
11
11
11
11
11
11
11
11
11
11
11
11
11
11
11
11
11
11
11
11
11
11
11
11
11
11
11
11
11
11
11
11
11
11
11
11
11
11
11
11
11
11
11
11
11
7
7
7
7
7
7
7
7
7
7
7
7
7
7
7
5
5
5
5
4
4
4
3
3
3
4
4
4
4
4
4
4
3
3
3
3
3
3
3
3
3
3
3
3
3
3
3
3
3
3
3
3
3
3
3
3
3
3
2
2
2
3
3
3
3
3
3
3
4
4
4
4
4
4
4
4
4
4
4
4
4
4
4
4
4
4
5
5
5
5
5
6
6
6
6
6
6
6
6
6
6
6
6
7
9
9
9
9
9
11
11
12
12
12
12
12
12
12
12
12
12
12
12
12
12
12
12
11
11
11
11
11
11
11
11
11
11
11
11
11
11
11
11
11
11
11
11
12
12
12
14
13
13
13
13
13
13
13
13
14
14
13
13
13
13
13
13
13
13
13
13
13
13
13
13
13
13
13
13
13
13
13
13
13
13
13
16
16
16
16
16
16
17
17
17
17
17
17
17
17
17
17
17
17
17
17
17
17
17
17
17
17
17
17
17
17
17
17
17
17
17
17
17
17
17
17
17
17
17
17
17
17
17
17
17
17
17
17
17
17
17
17
17
17
17
17
17
17
17
17
17
17
17
17
17
17
17
17
17
17
17
17
18
19
18
18
18
18
18
18
18
18
18
18
18
19
19
20
20
20
20
20
20
20
20
20
20
20
20
20
20
20
20
20
20
20
20
20
20
20
21
21
21
21
21
21
21
21
21
21
21
20
20
20
23
23
23
23
23
23
23
23
23
23
23
23
23
23
23
23
23
23
23
23
23
23
23
23
23
23
23
23
23
23
23
23
23
23
23
23
23
23
22
22
22
22
22
21
21
21
21
21
21
22
22
22
22
22
22
22
22
22
22
21
21
21
21
21
21
21
20
20
21
21
21
21
21
21
21
21
21
21
21
22
22
22
22
21
21
21
20
20
21
21
21
20
20
20
20
18
17
17
17
17
17
17
18
18
18
17
17
17
17
18
18
18
20
20
20
20
19
18
18
18
19
17
18
17
17
17
17
17
17
17
17
17
17
17
17
17
18
18
18
18
17
19
19
19
19
19
19
19
19
19
19
19
19
19
19
18
18
18
18
18
18
18
18
18
18
18
19
19
19
19
19
19
19
19
19
19
19
19
19
19
19
19
19
18
18
18
18
18
18
18
18
18
18
19
19
19
19
19
19
19
19
20
20
20
20
20
20
20
20
19
19
18
18
18
18
18
18
18
18
18
18
18
18
18
18
18
18
18
18
17
17
17
17
17
18
19
19
19
19
19
19
19
19
18
19
19
19
19
19
19
18
18
18
18
18
18
18
17
17
17
17
17
17
17
17
18
18
18
18
18
19
19
19
19
20
20
20
20
20
20
20
20
20
20
20
21
21
21
21
21
22
22
19
17
17
17
17
17
17
17
17
17
17
18
18
18
18
18
18
18
18
17
17
18
18
18
18
18
18
18
18
18
18
18
18
18
17
17
17
17
17
17
16
16
16
16
16
16
16
16
16
16
16
17
17
17
16
16
16
16
16
15
15
16
16
16
16
16
16
16
16
16
16
17
17
17
17
17
17
17
18
18
18
18
18
18
18
18
18
21
21
21
21
22
23
23
23
23
23
23
23
23
23
23
23
23
23
23
23
23
23
23
23
23
22
22
21
23
23
23
23
23
23
23
23
23
24
24
24
24
25
27
27
27
27
28
28
28
28
28
28
28
28
29
29
29
29
29
29
29
29
29
29
29
28
28
28
29
28
29
28
28
28
28
27
27
27
27
27
27
27
27
27
28
28
28
28
28
28
28
28
28
28
28
28
28
28
28
28
28
28
28
28
28
28
28
28
28
28
28
28
28
28
28
28
28
28
28
28
28
28
28
28
28
28
28
28
28
28
28
28
28
26
25
25
25
25
25
23
23
23
23
23
23
23
23
23
23
22
22
22
21
21
21
21
21
22
22
22
22
22
22
22
22
23
23
23
23
23
23
22
22
23
23
23
23
23
22
21
21
21
21
21
20
20
19
19
19
19
19
20
20
19
19
18
18
18
18
18
17
17
17
17
17
17
17
17
18
18
19
20
20
20
21
21
21
21
21
21
21
21
21
20
20
20
19
18
18
18
18
18
18
18
18
18
18
18
18
18
18
18
18
18
18
18
18
18
18
18
17
17
17
17
17
17
17
17
17
17
17
17
17
17
17
17
16
16
16
16
16
16
16
15
15
15
16
16
16
16
14
14
14
14
14
14
14
14
15
15
14
14
14
14
14
14
14
13
12
12
13
13
13
14
14
14
14
14
13
13
13
13
13
13
13
12
12
12
12
12
12
12
12
12
12
12
12
12
12
11
11
11
10
10
10
10
9
7
7
7
7
7
7
7
7
7
7
7
7
7
7
7
7
7
7
7
7
7
7
7
7
7
7
7
7
7
7
7
7
8
8
8
8
8
8
8
8
8
9
9
8
10
12
12
12
11
11
11
11
12
12
12
12
12
11
11
11
11
11
11
11
11
11
11
11
11
11
11
11
11
11
11
11
11
11
11
11
11
11
11
11
11
11
11
11
11
11
11
11
11
11
11
11
11
11
11
11
11
11
11
11
11
11
11
11
11
11
11
11
11
11
11
11
11
11
11
11
11
11
11
11
11
11
11
12
12
11
11
11
11
11
11
11
11
11
11
11
11
11
12
12
12
12
12
12
12
12
12
12
12
12
12
12
12
12
13
13
13
13
13
13
13
13
13
13
13
13
12
11
11
11
11
12
12
12
11
11
11
11
11
11
11
11
11
11
11
11
11
11
11
11
11
11
11
11
11
11
11
11
11
11
11
11
11
11
11
11
11
11
11
11
11
11
11
11
11
11
11
11
11
11
11
11
11
11
11
11
11
11
11
11
11
11
11
11
10
10
10
10
10
10
10
6
6
6
6
6
6
6
6
6
6
6
6
6
6
6
6
6
6
6
6
6
6
6
6
6
6
6
6
6
6
6
6
6
6
6
6
6
6
6
6
6
7
7
8
8
8
8
8
8
8
8
8
8
8
8
8
8
8
8
8
8
9
9
9
9
9
9
9
9
9
9
9
9
9
9
9
9
9
9
9
9
9
9
9
9
9
9
9
9
9
9
9
9
9
10
10
9
9
9
9
9
9
9
9
8
8
8
8
8
8
8
8
8
8
8
8
8
8
8
8
8
8
8
8
8
8
8
8
8
8
9
9
9
9
9
9
9
8
8
8
8
9
9
9
9
9
9
9
9
9
9
9
9
9
9
9
9
9
9
8
8
8
8
8
8
8
8
8
8
8
8
8
8
8
7
7
7
6
6
6
7
7
7
7
7
7
7
7
7
10
10
10
10
10
10
10
10
10
10
10
9
10
10
11
11
11
11
11
11
11
11
11
13
13
13
13
13
13
13
13
13
13
13
13
13
13
13
13
13
13
13
12
12
11
11
11
11
12
12
12
11
11
11
11
11
11
11
11
11
11
11
11
11
11
11
11
11
11
11
11
11
11
11
11
11
11
11
11
12
12
13
13
13
13
13
13
13
13
13
13
14
14
14
14
14
14
14
14
14
14
14
14
14
14
14
14
14
14
14
14
14
14
14
13
13
13
13
13
13
13
13
13
12
11
11
11
11
11
11
11
11
11
11
11
11
11
11
11
11
10
10
10
8
8
8
8
8
8
8
8
8
7
7
6
6
6
6
6
6
6
6
5
5
5
5
5
5
5
5
5
5
5
5
5
5
5
5
5
5
5
5
5
5
5
5
5
5
5
5
5
5
5
5
5
5
5
5
5
6
6
5
5
5
5
5
5
5
5
5
5
5
5
5
5
5
5
5
5
5
5
5
5
5
5
5
5
5
5
5
5
5
4
4
4
4
4
4
4
4
4
4
3
3
3
3
4
4
4
4
4
4
4
4
2
2
2
2
2
2
2
2
2
4
4
4
4
4
4
4
4
4
4
4
4
4
4
4
4
4
4
4
4
4
4
4
4
4
4
4
4
4
4
4
4
4
4
4
4
4
4
4
4
4
4
4
4
4
4
4
4
4
4
4
4
5
5
4
4
4
4
4
4
4
4
4
4
4
4
4
4
4
4
4
4
4
4
4
4
5
5
5
5
5
5
5
5
5
5
5
5
5
5
5
5
5
5
5
5
5
5
5
5
5
6
6
6
6
6
6
6
6
6
6
6
6
6
6
6
6
6
6
6
6
6
6
6
6
6
6
6
6
6
6
6
6
7
7
7
7
7
7
7
7
7
7
7
7
7
7
7
7
7
7
7
7
7
7
7
7
7
7
7
7
6
6
6
6
6
6
6
6
6
6
6
6
6
6
6
6
6
7
7
7
7
7
7
8
8
8
8
9
9
9
9
9
9
9
9
9
10
10
10
10
10
10
10
10
10
10
10
10
10
10
10
11
11
11
11
11
11
11
11
11
11
12
13
12
12
12
12
12
12
12
14
14
15
15
14
14
13
13
13
13
13
13
14
14
14
14
14
13
13
13
13
13
13
13
13
13
13
13
13
13
13
13
13
13
13
13
13
13
13
13
13
13
13
13
13
13
13
13
13
13
13
13
13
13
12
12
12
12
12
12
12
12
12
12
12
12
12
12
12
12
12
11
11
11
11
11
11
11
11
11
11
11
11
11
11
11
11
11
12
12
12
11
11
11
11
11
11
11
12
13
13
13
13
13
13
13
13
13
13
12
12
12
12
12
12
12
12
11
12
11
11
11
11
11
11
11
11
11
11
11
11
11
11
11
10
10
10
10
10
10
10
10
10
10
10
10
10
10
10
11
11
11
11
11
11
11
11
11
11
11
11
11
11
11
11
11
11
11
12
11
11
11
12
12
12
12
12
12
11
11
11
11
11
11
11
11
11
11
11
11
11
11
11
11
11
11
11
11
11
11
11
11
11
11
11
11
11
10
10
10
11
11
11
11
11
11
11
11
11
11
11
11
11
15
15
15
15
19
21
23
25
31
31
35
35
36
36
36
37
38
38
38
40
40
41
42
42
42
42
42
42
42
45
47
47
47
47
47
47
48
47
47
47
49
49
51
53
56
56
56
56
57
60
61
61
62
62
63
63
63
63
63
63
63
65
65
67
67
67
67
69
69
69
71
71
72
72
73
73
73
73
73
75
75
76
75
77
77
77
81
81
81
81
81
81
81
81
84
84
84
84
85
85
85
85
85
85
85
85
85
85
85
85
88
89
89
90
92
93
93
93
95
95
95
96
95
95
95
95
95
97
97
97
97
97
97
97
97
97
97
97
97
95
95
95
95
96
96
96
95
97
97
97
97
96
97
98
98
98
98
99
99
99
99
99
100
100
97
97
98
99
99
99
99
99
99
99
99
99
100
99
99
96
95
95
95
95
95
95
97
96
97
94
85
80
77
77
75
76
76
76
76
76
76
76
73
71
71
71
71
70
69
69
71
69
67
67
67
68
68
69
69
68
68
68
68
67
67
67
67
67
66
66
66
66
66
66
66
65
65
65
65
65
65
65
64
64
64
63
60
61
59
61
60
59
53
51
51
51
51
51
51
50
50
49
49
49
48
49
50
50
49
49
50
50
50
49
47
45
44
44
44
44
44
43
46
44
42
41
41
41
41
41
41
41
41
42
41
41
43
41
41
41
41
41
41
41
38
38
38
38
38
38
38
37
37
38
38
37
38
37
39
42
42
42
42
42
42
41
43
46
49
49
48
47
47
47
47
47
47
47
47
47
48
48
48
49
49
49
49
50
50
50
50
49
49
49
49
49
49
49
51
51
51
51
50
50
50
50
50
52
53
53
54
54
54
54
55
55
56
56
57
59
59
59
59
59
59
62
62
62
62
62
62
62
62
62
62
64
65
65
65
65
65
65
65
65
65
65
63
63
63
63
61
61
61
62
62
63
63
63
64
62
60
59
59
59
59
59
59
59
59
59
59
59
59
60
60
61
61
61
62
62
62
60
60
60
60
62
64
63
63
63
63
63
63
64
64
64
64
64
64
64
64
64
63
63
62
62
62
62
62
62
62
62
62
63
64
64
63
63
63
63
62
61
60
56
56
54
53
53
53
53
53
52
53
53
53
53
52
52
52
52
52
49
49
50
50
50
49
49
47
47
46
46
43
43
42
41
41
41
41
40
41
41
41
41
42
41
42
41
42
43
43
43
43
44
44
44
44
44
44
44
44
44
43
43
43
43
43
43
42
42
43
43
43
43
43
43
43
43
45
45
45
44
44
44
44
44
44
44
45
45
44
44
44
43
43
42
42
42
42
42
42
42
43
43
43
43
43
43
43
43
42
42
41
42
42
38
38
37
37
36
36
36
36
36
37
37
37
37
37
39
37
36
36
36
35
35
35
35
35
35
35
34
34
34
34
34
34
34
33
33
33
33
33
33
33
34
34
34
34
34
34
35
35
34
35
34
32
33
33
34
32
32
32
32
32
33
32
30
30
29
29
28
29
28
28
28
28
29
29
29
29
31
31
31
31
31
31
31
30
30
30
30
30
29
28
29
29
29
29
29
29
26
26
26
25
25
25
25
25
26
26
26
27
27
28
28
28
27
27
27
27
27
27
29
29
29
28
28
29
29
29
29
29
29
30
30
30
30
30
30
30
30
30
30
30
30
30
29
30
29
29
29
30
30
31
31
31
31
31
31
31
31
31
31
32
32
32
31
31
31
31
32
32
31
31
31
32
32
32
34
34
35
35
36
37
37
37
37
36
36
36
36
36
37
37
37
36
39
40
42
42
42
42
42
42
42
42
42
42
42
43
46
47
47
47
47
51
50
48
49
49
49
49
49
49
49
50
53
53
53
51
52
52
52
52
53
53
59
59
59
59
60
60
60
60
61
61
62
63
63
65
65
65
65
64
64
64
64
65
65
66
66
66
65
66
66
65
65
65
65
67
69
69
69
69
68
70
70
72
72
71
71
71
71
71
71
71
71
71
71
71
71
71
71
71
71
71
71
71
71
71
71
71
71
70
70
71
70
70
70
70
70
70
69
69
70
70
71
71
71
71
71
70
70
70
70
70
70
70
70
70
70
70
71
71
70
70
66
66
67
67
68
68
68
68
69
69
70
70
70
70
69
68
68
68
68
69
68
70
70
70
70
70
70
67
67
66
66
66
65
65
65
65
65
65
65
65
64
64
65
65
65
65
64
64
63
60
58
57
57
56
56
55
55
55
55
56
55
51
50
50
50
51
50
52
52
52
52
51
48
48
48
43
42
41
42
43
45
46
40
41
41
41
41
41
41
41
41
41
42
42
43
43
44
46
46
46
46
46
45
45
45
45
46
46
45
45
45
46
46
46
46
43
43
42
41
41
41
41
42
42
42
42
42
42
42
42
42
43
43
44
43
43
44
43
45
45
45
44
44
43
43
43
43
43
43
42
42
42
42
42
42
41
41
41
41
40
40
40
41
42
42
42
42
42
42
42
42
42
42
42
42
42
42
44
44
44
44
44
44
44
44
44
44
44
43
41
40
40
41
41
41
41
44
44
45
45
45
45
45
45
45
44
44
44
44
44
45
45
45
45
45
46
46
46
47
47
45
44
42
41
41
41
41
42
42
41
41
39
39
39
36
37
37
37
37
37
37
37
37
37
36
37
37
37
37
37
37
37
37
36
36
36
34
35
35
35
37
37
38
38
36
35
35
35
35
35
36
36
36
36
36
35
35
35
35
35
33
31
31
31
31
31
31
32
32
32
32
32
31
31
31
31
31
30
30
31
32
32
32
33
33
33
33
34
34
34
31
30
29
29
29
28
26
26
26
23
23
23
23
23
23
24
23
23
23
23
23
23
23
23
23
23
23
23
23
23
23
23
22
22
23
23
23
23
21
21
20
19
21
21
20
19
18
18
18
18
18
19
19
19
19
19
19
20
20
20
20
21
21
21
21
21
21
21
22
22
22
22
21
22
22
23
23
23
23
23
25
25
26
26
26
26
26
26
27
27
27
27
27
25
25
25
25
25
24
24
25
25
26
26
26
26
23
23
23
23
23
23
24
24
23
23
23
23
23
22
22
23
23
23
23
23
23
23
23
23
23
24
24
24
24
24
24
24
24
24
25
25
26
26
26
26
26
26
26
28
28
28
28
29
28
28
29
29
29
29
29
29
29
30
30
31
31
31
31
34
34
35
35
35
33
33
35
35
35
35
35
36
36
37
37
37
37
36
36
36
36
37
38
38
36
36
37
37
38
38
38
38
38
39
40
40
40
39
39
39
39
41
41
41
39
41
42
42
42
42
43
43
43
44
45
46
46
45
45
45
45
46
46
47
47
48
48
48
48
48
48
49
49
49
49
47
47
47
47
47
47
48
49
49
50
51
50
49
49
49
49
49
49
49
49
49
50
50
51
51
51
51
50
53
53
53
53
53
53
53
53
54
54
55
55
55
55
55
55
53
53
53
53
53
53
53
52
52
53
53
53
53
53
53
53
52
52
52
52
52
49
49
48
47
47
47
47
47
47
47
47
47
47
47
47
47
47
47
47
47
47
47
47
47
47
47
47
47
45
43
43
43
43
42
42
41
41
41
41
41
42
42
41
41
36
36
37
37
37
35
36
36
35
35
35
35
35
35
34
34
34
35
35
37
37
37
37
37
38
38
39
39
39
40
40
40
41
41
41
41
41
41
41
41
41
41
41
41
41
41
41
42
43
43
46
47
47
47
47
47
46
45
45
45
46
47
47
47
47
47
47
45
45
44
45
46
45
45
45
46
45
45
45
45
45
46
44
45
45
45
46
45
45
45
45
45
45
44
44
44
43
40
39
40
41
41
41
41
41
41
42
43
42
43
43
45
47
47
47
47
47
47
48
48
47
47
42
43
43
43
43
43
44
45
45
45
45
44
44
44
44
44
44
44
43
42
41
41
41
40
41
41
42
43
44
44
45
45
44
43
44
46
46
47
47
47
47
47
47
47
47
47
47
47
47
47
47
47
47
49
49
49
49
49
49
49
49
49
49
49
49
49
49
49
49
49
49
49
49
49
50
50
50
50
49
49
49
48
48
48
48
48
47
47
45
45
44
44
45
45
46
46
46
46
45
45
45
45
45
45
45
43
40
40
40
40
40
40
41
41
40
40
38
38
37
37
37
35
35
35
34
32
33
33
34
35
35
35
35
35
35
35
35
35
34
34
34
34
34
35
35
35
35
35
34
34
34
34
34
34
34
34
34
35
34
34
34
32
32
30
29
29
29
29
28
29
29
29
29
29
29
29
29
28
28
28
29
29
29
29
29
29
30
30
29
29
29
29
29
29
29
29
29
29
27
26
25
24
23
23
23
23
23
23
22
23
22
22
22
22
22
22
22
22
23
23
23
21
21
21
21
21
21
21
21
21
20
20
20
19
19
19
19
19
19
19
21
22
23
23
23
23
23
23
23
23
23
23
23
23
23
23
23
23
23
23
23
23
23
23
23
23
23
23
23
23
23
23
23
23
23
23
23
23
23
23
23
23
23
23
23
23
23
23
23
23
24
23
23
23
24
25
24
24
25
25
26
26
26
26
26
28
29
31
31
30
30
30
30
30
30
31
31
31
32
32
32
32
32
34
34
34
34
34
33
34
34
32
31
31
31
31
31
31
31
31
31
31
31
31
31
31
32
33
33
33
33
33
34
35
35
35
35
35
35
35
35
36
37
38
37
37
37
37
36
36
36
36
36
35
35
35
35
35
35
35
35
35
35
35
36
36
36
36
36
36
36
36
35
35
35
36
36
36
36
36
36
36
36
37
37
37
39
39
39
39
39
37
36
36
36
36
36
35
35
36
36
35
35
35
35
35
35
35
35
35
35
35
35
35
35
35
33
33
33
33
33
33
33
33
32
31
31
31
31
31
31
30
29
29
28
28
27
27
28
28
28
28
28
28
28
28
28
27
27
27
27
27
27
27
27
27
27
27
28
26
26
26
26
26
26
26
25
25
25
25
25
25
25
25
25
25
25
25
25
25
25
25
25
25
25
25
23
23
23
23
22
22
22
22
22
22
20
20
19
17
17
17
17
17
18
17
17
17
18
18
18
18
18
17
17
17
16
16
16
16
15
15
15
13
13
13
13
11
11
11
11
11
12
12
14
14
12
12
12
12
12
12
12
12
13
13
13
13
13
13
13
13
13
12
12
11
11
11
11
11
11
11
11
11
11
11
11
11
11
11
11
11
11
11
11
11
11
10
10
10
9
9
9
9
9
9
9
9
9
9
9
9
9
9
9
9
9
10
10
10
10
10
10
10
10
10
11
11
11
11
11
11
11
11
11
11
11
11
11
11
11
11
11
11
11
11
11
11
11
11
11
11
11
11
11
10
10
11
12
12
12
12
12
12
12
12
12
12
12
12
13
13
13
14
14
14
14
13
13
15
15
15
15
15
14
15
15
15
15
15
15
15
15
15
15
15
15
15
15
15
16
15
14
14
14
14
15
16
16
17
17
17
17
17
17
16
16
17
17
17
17
17
17
17
17
17
17
17
17
17
17
17
17
17
17
18
18
18
18
18
18
18
17
17
17
17
17
17
17
17
17
17
18
18
17
17
17
17
17
17
17
17
17
17
17
17
17
17
17
17
17
17
18
18
18
18
18
18
18
18
18
18
17
17
17
17
17
17
17
17
17
17
17
17
17
17
16
16
16
16
16
16
16
16
16
16
16
16
16
16
17
17
17
17
17
17
17
17
17
17
17
17
17
17
17
17
17
17
17
17
17
17
17
17
17
16
16
16
17
16
16
16
15
16
16
16
16
16
15
15
15
15
15
15
15
15
15
15
15
15
15
15
15
15
15
15
15
15
16
16
16
16
16
16
16
16
15
12
12
11
11
11
11
11
11
10
10
10
10
9
9
9
9
9
9
9
9
9
8
8
8
8
8
8
8
8
8
8
7
8
8
8
8
8
8
8
9
9
9
9
9
9
9
9
9
9
9
9
9
9
10
10
10
10
10
10
11
11
10
10
10
10
10
10
10
10
10
10
10
10
10
10
10
10
10
10
10
10
10
10
10
10
10
10
10
10
10
10
10
10
10
10
11
10
10
8
8
8
8
8
8
8
8
8
9
9
9
9
9
10
10
10
10
10
10
10
11
11
11
11
11
11
11
11
11
11
12
12
12
12
12
13
13
13
13
13
13
13
13
13
13
13
13
12
12
12
12
12
12
12
12
12
12
12
12
11
11
11
11
11
11
11
11
11
11
11
11
11
11
11
11
11
11
11
11
11
11
11
11
11
11
12
12
12
12
12
12
12
11
11
11
11
11
11
11
11
12
14
14
14
14
11
11
11
11
11
11
11
11
11
11
11
11
11
11
11
12
12
12
12
12
12
12
12
12
12
12
12
12
12
12
12
12
12
11
11
11
11
11
11
11
11
11
11
11
11
11
11
11
11
11
11
11
11
11
11
11
11
11
11
11
11
11
11
11
11
11
11
11
11
11
11
11
11
11
11
11
11
11
11
11
11
11
11
11
11
11
11
11
11
11
11
11
11
11
11
11
11
11
11
11
11
11
11
11
11
11
11
13
13
11
10
10
10
10
10
11
11
11
11
11
11
11
11
13
15
15
15
15
15
15
15
14
14
14
14
14
14
14
14
14
14
14
15
16
16
16
16
16
16
16
16
16
16
17
17
17
17
17
17
17
17
17
17
17
17
17
17
17
17
17
17
17
17
17
17
17
17
17
17
17
17
17
17
17
17
17
17
17
17
17
17
17
17
17
17
17
17
17
17
17
17
17
17
17
17
17
17
17
17
17
17
17
17
17
17
17
17
17
17
17
17
18
18
18
17
17
17
17
17
17
17
17
17
17
17
17
17
17
17
17
17
17
17
17
17
17
17
17
17
17
17
17
17
17
17
17
17
17
17
17
17
18
18
18
18
18
18
18
18
18
18
19
19
19
19
19
19
19
19
19
19
18
17
17
17
17
17
17
17
17
17
17
16
16
16
16
16
16
16
16
15
15
15
15
15
15
15
15
15
15
15
15
14
13
13
13
13
13
14
14
14
14
13
13
12
12
12
12
12
12
12
13
13
13
13
13
13
13
13
13
13
13
13
13
13
13
13
13
13
13
13
13
13
13
13
13
13
13
13
13
13
13
13
13
13
13
13
13
13
13
13
13
13
13
13
13
12
11
11
11
11
11
11
11
11
11
11
11
11
11
11
11
11
11
11
11
11
11
11
11
11
10
8
8
8
8
8
8
8
8
9
9
9
9
9
10
9
9
9
9
9
9
9
9
9
9
7
7
6
6
6
6
6
6
6
6
6
6
6
6
5
5
5
5
5
5
5
5
5
5
5
5
5
5
6
6
6
6
6
5
6
6
6
6
5
5
5
5
6
5
5
5
5
5
5
5
5
5
6
6
6
6
6
5
5
5
5
5
5
5
6
6
6
6
8
8
9
9
9
9
9
9
9
9
10
10
10
10
10
10
10
10
10
10
10
10
10
10
10
10
10
10
11
11
11
11
11
11
11
11
11
11
11
11
11
11
11
11
11
11
11
11
11
11
11
11
11
11
11
11
11
11
11
11
11
11
11
11
11
11
11
11
11
12
12
12
12
12
12
12
12
12
12
13
13
13
13
13
13
13
14
14
14
14
14
14
14
14
14
14
14
14
14
14
14
13
13
13
12
12
13
13
13
13
13
14
14
14
14
14
14
14
14
14
14
14
14
14
14
14
14
14
14
14
14
14
14
15
14
14
14
14
16
15
15
15
15
15
15
15
15
15
15
15
15
15
15
15
15
15
14
14
14
14
17
17
17
17
17
17
17
17
17
17
17
17
17
17
17
17
17
17
17
17
17
17
17
17
17
18
18
18
18
18
17
17
17
17
17
18
18
18
18
18
19
19
20
20
20
20
20
20
20
20
22
22
22
23
23
23
23
23
23
23
23
23
23
23
23
23
22
22
22
22
22
23
23
23
23
23
23
23
23
23
23
23
23
23
23
22
22
22
22
22
22
22
22
22
22
22
23
23
23
22
22
22
22
22
23
23
23
23
23
23
23
23
23
22
22
22
22
21
21
21
21
21
21
22
22
22
22
22
22
22
21
21
21
21
21
21
21
22
22
22
22
21
21
21
21
21
21
21
20
20
20
20
20
20
20
20
20
20
20
20
20
20
20
20
20
20
20
20
20
20
20
20
20
20
20
20
20
20
20
20
20
20
20
20
20
20
20
20
17
16
16
16
16
16
16
16
16
16
16
16
16
16
16
16
15
14
14
14
14
14
13
13
13
13
13
13
13
13
12
12
12
12
11
11
11
12
12
12
12
12
12
12
11
12
12
12
12
12
12
12
11
9
9
9
7
6
6
6
6
7
7
7
7
7
7
7
7
7
7
7
8
8
8
8
9
9
9
9
9
9
9
9
9
9
9
9
10
10
10
10
10
10
10
10
8
9
9
9
9
9
9
9
9
9
9
9
9
9
9
9
9
9
9
9
9
9
9
9
9
9
9
9
9
9
9
9
9
9
8
8
8
8
8
8
9
9
9
9
9
9
9
8
8
8
8
8
8
8
8
8
8
8
8
9
9
9
10
11
10
10
10
11
11
12
12
12
12
12
12
12
12
12
12
12
12
12
12
12
12
12
12
12
12
12
12
12
12
12
12
12
12
12
12
12
12
12
12
12
12
13
13
13
13
13
13
13
13
13
13
13
13
13
13
14
14
14
14
14
14
14
14
12
12
12
12
12
12
12
12
12
12
12
12
12
12
12
13
13
13
13
13
13
13
13
13
13
13
13
13
14
14
14
14
14
14
16
16
16
16
16
16
16
16
16
16
16
15
17
17
17
17
17
17
17
17
17
17
17
17
17
16
16
13
13
14
12
12
12
13
14
14
15
15
15
16
16
16
16
16
16
16
16
16
16
16
16
17
17
17
17
17
17
17
17
17
17
17
17
17
17
17
17
17
17
17
17
19
19
19
19
19
19
19
19
19
19
19
19
19
19
19
20
20
20
20
20
20
21
21
21
21
21
21
21
21
21
21
21
21
21
21
21
21
21
21
21
21
21
23
23
23
23
23
23
23
23
24
24
23
23
23
23
23
23
23
23
23
23
23
23
24
24
24
24
24
24
24
23
23
23
23
23
25
25
25
25
25
25
25
25
25
25
25
27
27
26
26
26
26
26
26
26
26
26
24
24
24
24
24
24
24
24
24
25
25
25
25
23
23
23
23
23
23
23
23
23
22
22
22
22
22
22
22
22
23
23
23
23
23
23
22
21
21
21
21
21
21
22
22
22
22
22
22
22
22
22
22
22
22
23
23
23
23
21
21
21
21
21
21
21
21
21
21
20
20
20
20
20
20
20
20
20
20
20
20
20
20
20
20
20
20
20
20
20
20
20
20
20
20
20
19
19
19
19
19
19
19
18
18
18
18
18
17
17
17
18
18
18
18
18
18
18
18
18
18
18
18
18
18
18
17
17
17
17
17
17
17
17
17
17
17
17
17
17
17
17
17
17
17
17
17
17
17
17
15
15
15
15
15
15
15
15
15
15
15
15
15
15
15
14
14
14
14
14
14
13
13
14
14
13
13
13
12
12
12
12
12
12
12
12
11
11
11
11
11
11
11
11
11
11
11
11
11
11
11
11
11
11
11
11
11
11
10
10
10
10
10
10
10
10
10
10
10
10
10
10
8
9
9
9
9
9
9
9
9
9
9
9
9
9
9
9
9
9
9
9
9
10
10
10
10
10
10
10
10
10
10
10
10
10
8
8
8
8
8
7
7
8
8
8
8
8
8
8
8
9
9
9
9
9
9
9
9
9
9
9
9
9
9
9
9
9
9
10
10
10
10
10
10
10
10
10
10
9
9
10
9
9
9
10
10
10
9
8
8
8
8
8
8
8
8
8
8
8
8
8
8
8
8
7
7
7
7
7
7
7
7
7
7
6
5
7
7
7
7
7
7
7
7
7
7
7
7
7
7
7
7
7
7
9
9
9
9
10
10
10
10
10
10
10
10
10
10
10
10
10
10
10
10
10
10
10
11
11
11
11
11
11
11
11
11
11
11
11
12
12
12
12
12
13
13
13
13
13
13
13
13
13
13
13
13
13
13
13
13
13
14
14
14
14
14
14
14
14
14
14
14
14
14
14
14
14
14
14
14
14
14
14
14
14
14
14
14
14
14
14
14
13
13
13
13
13
13
13
13
13
13
13
13
13
12
12
11
11
11
11
12
12
12
12
12
12
12
11
11
11
11
12
12
11
11
13
13
13
13
13
13
13
13
13
13
13
13
13
13
13
13
13
13
13
13
13
13
13
13
12
12
12
12
12
12
12
13
13
13
13
13
13
13
13
13
13
17
17
17
17
17
17
17
17
17
17
17
17
17
17
17
17
17
17
17
17
17
17
17
17
17
17
17
17
17
17
17
17
17
17
17
17
17
17
17
17
17
17
17
17
17
17
17
17
17
17
17
17
17
17
17
17
16
16
16
16
16
16
16
16
16
16
16
16
16
16
16
16
16
16
14
14
14
14
14
14
14
14
14
14
14
14
13
13
13
13
13
11
11
11
10
10
10
10
10
10
10
10
10
8
8
8
8
8
8
8
8
8
8
8
8
8
7
7
7
6
6
6
7
7
7
7
7
7
7
8
8
8
8
8
8
8
8
8
8
9
9
9
9
9
9
9
9
9
9
9
9
9
10
10
10
9
9
9
9
9
9
9
9
9
9
8
9
9
9
9
9
9
8
8
8
8
8
8
8
7
7
7
7
7
7
7
8
9
9
9
9
9
9
9
10
10
10
10
10
10
10
11
11
11
11
11
11
11
11
11
11
11
11
11
11
11
11
11
11
11
11
11
11
11
11
12
12
12
12
12
12
11
11
11
12
13
13
13
13
13
14
14
14
14
15
15
15
15
15
15
15
15
15
15
14
14
14
14
14
14
14
14
14
14
14
14
14
14
14
14
14
13
13
13
13
13
13
13
13
13
13
13
13
13
14
14
14
14
14
14
14
14
14
15
15
15
15
15
15
15
15
15
15
15
14
14
14
14
13
13
13
13
13
13
13
13
13
13
13
13
13
13
13
13
13
13
13
13
13
13
13
13
13
13
13
13
13
13
13
13
13
13
13
13
13
13
13
13
13
13
12
12
12
12
12
12
12
12
12
12
12
12
12
12
12
12
12
12
12
11
11
11
11
11
11
11
11
12
12
12
12
12
11
11
10
10
11
11
11
11
11
11
11
11
11
11
11
11
11
11
11
11
11
11
11
11
11
11
10
10
10
10
11
11
11
11
11
11
11
11
11
12
12
12
12
12
12
12
12
12
12
12
12
12
12
12
12
14
14
15
15
15
15
15
15
15
15
15
15
15
15
15
17
17
17
17
17
17
17
17
17
16
16
16
16
16
16
16
16
16
16
16
16
16
17
17
17
17
17
17
17
17
17
17
17
17
17
17
17
17
17
17
17
17
18
19
18
18
19
19
19
19
19
19
18
18
20
20
21
21
21
21
21
21
21
21
21
21
21
21
21
21
21
21
21
21
21
22
22
22
22
22
22
22
22
22
22
22
22
22
22
22
22
22
22
21
21
21
21
21
23
23
23
23
22
21
21
21
20
20
20
20
21
21
21
21
21
21
21
21
21
21
21
21
21
21
21
21
21
21
21
21
21
21
21
21
21
21
21
20
20
20
19
19
19
19
19
19
19
19
20
20
20
19
18
18
18
18
18
18
18
18
18
18
18
18
18
18
18
17
17
17
17
17
17
17
17
17
17
17
17
17
18
18
18
18
18
18
18
18
17
17
17
17
17
17
17
17
17
17
17
17
17
17
17
17
17
17
17
17
17
17
17
17
17
17
17
17
16
17
17
17
17
16
16
16
16
16
16
16
16
16
16
16
16
16
15
15
15
14
14
14
13
13
13
13
13
13
13
13
13
12
13
13
12
12
12
12
12
12
12
12
12
12
12
12
12
12
12
12
11
11
11
11
11
11
11
11
11
11
10
10
10
10
10
10
10
10
10
10
10
10
10
10
10
10
10
9
9
9
8
9
9
9
9
9
9
9
9
9
9
9
9
9
9
9
9
9
9
9
9
9
9
9
9
9
9
11
11
11
11
11
11
11
11
10
10
10
10
10
10
10
10
9
9
8
8
8
8
8
8
8
8
8
7
7
7
7
7
7
7
7
6
6
6
6
5
5
5
5
5
5
5
5
5
5
5
5
5
5
5
6
6
6
6
6
6
6
7
7
7
7
7
6
6
6
6
6
6
6
7
7
7
7
7
7
7
7
7
7
7
7
7
7
6
6
6
6
6
6
6
6
6
6
6
6
6
6
6
7
7
7
7
7
7
7
8
8
8
8
8
8
8
8
8
8
8
8
8
8
8
8
8
8
8
8
8
8
7
7
8
8
8
9
8
8
8
8
8
8
8
9
9
9
9
9
9
9
9
9
9
9
9
9
9
9
10
10
10
10
10
10
10
10
10
10
10
10
10
10
10
10
10
9
9
9
9
9
10
10
10
10
10
10
10
10
10
10
10
10
10
10
10
10
10
10
10
10
10
10
11
12
12
12
12
12
12
12
12
12
12
12
12
12
12
12
12
12
12
12
12
12
12
12
12
12
12
12
11
10
10
10
10
10
10
10
10
9
9
9
9
9
9
9
10
10
10
10
10
10
10
9
9
9
9
9
9
9
9
9
9
9
9
9
9
9
9
9
9
9
9
9
9
9
9
9
9
9
9
10
9
9
9
9
9
9
9
9
8
8
8
8
8
8
8
8
8
8
8
9
9
9
9
9
9
9
9
9
9
9
9
9
9
9
9
9
9
9
9
9
8
8
8
8
7
7
7
7
7
7
7
7
7
7
7
7
7
7
7
7
7
7
7
7
7
7
7
7
7
7
7
7
7
7
7
7
7
7
7
8
8
8
8
8
8
8
8
8
8
8
8
9
9
9
9
9
9
9
9
9
8
8
8
7
7
7
7
7
9
9
9
9
9
9
9
9
9
9
9
9
9
9
9
9
9
8
8
8
8
8
8
8
8
8
8
8
7
6
6
6
5
5
5
5
5
5
5
5
5
5
5
5
5
5
5
5
5
5
5
5
5
5
5
5
5
5
5
5
5
5
5
5
5
5
5
5
5
5
5
5
5
5
5
5
5
5
5
5
5
5
5
5
5
5
5
5
5
5
5
5
5
5
5
5
5
5
5
5
5
5
5
5
5
5
5
5
5
5
5
5
5
5
4
4
4
4
4
4
4
4
4
5
5
5
5
5
5
5
6
7
7
7
7
7
7
7
7
7
7
7
7
6
6
6
6
6
6
6
6
6
6
6
6
5
5
5
5
5
5
5
5
6
6
6
6
6
6
6
6
6
6
6
6
6
6
6
6
6
6
8
8
8
8
8
8
8
8
8
9
9
9
9
9
9
9
9
9
9
9
9
9
9
9
9
9
10
10
10
10
10
10
10
10
10
10
10
10
10
10
10
10
10
10
10
10
10
10
10
10
10
10
10
11
11
11
11
11
11
11
11
11
12
12
12
12
12
12
12
12
12
12
12
12
12
12
12
12
12
12
12
12
12
12
12
12
12
12
12
12
12
13
13
13
13
13
13
13
13
13
13
13
13
13
13
13
13
13
13
13
13
13
13
13
13
13
13
13
13
13
11
11
10
10
10
10
11
10
10
10
8
8
8
7
7
7
7
7
8
9
9
9
9
9
8
8
8
8
8
8
8
8
8
8
8
9
9
9
10
10
10
10
10
10
10
10
10
11
11
11
11
11
11
11
11
11
12
12
12
12
12
11
11
11
11
11
11
11
11
12
13
13
14
15
15
15
15
15
15
15
14
14
14
14
14
14
14
14
14
16
16
15
15
15
15
15
15
15
16
16
16
16
16
16
16
15
15
15
15
15
16
16
16
16
16
17
17
17
17
17
17
17
17
17
17
17
17
17
17
17
17
17
17
17
17
17
17
17
17
17
17
17
17
18
18
18
18
17
17
17
17
17
17
17
17
17
17
17
17
17
17
17
17
18
18
18
19
19
19
19
19
18
18
18
18
17
17
16
16
15
15
16
15
15
14
14
13
13
13
13
12
12
12
12
12
12
12
12
12
12
12
12
12
12
12
12
12
12
12
12
12
12
12
12
12
12
12
12
12
12
12
12
12
12
13
13
13
13
13
13
13
13
13
13
13
13
13
13
13
13
13
13
13
13
13
13
13
13
13
13
13
13
13
13
13
13
13
13
13
13
13
13
13
13
13
12
12
12
12
12
12
12
12
11
12
11
11
11
11
11
11
11
11
11
11
11
9
9
9
9
9
9
9
9
9
8
8
7
7
7
7
7
7
7
7
7
6
6
6
6
6
6
6
6
6
5
5
5
5
5
5
5
5
5
5
5
5
5
5
5
5
5
5
5
5
5
4
4
4
4
3
3
3
3
3
3
3
3
3
3
3
3
3
3
3
3
3
3
3
3
3
3
3
3
3
3
3
3
3
3
3
3
3
3
3
3
3
3
3
3
3
3
3
3
3
3
3
3
3
3
3
3
3
3
3
3
3
3
3
3
3
3
3
3
3
3
3
3
3
3
3
3
3
3
3
3
3
3
3
3
3
3
3
3
3
3
3
3
3
4
4
4
4
5
5
5
5
5
5
6
6
6
6
6
6
6
6
6
6
6
7
6
6
6
6
6
6
6
6
6
6
6
6
6
6
6
6
6
6
6
6
6
6
6
6
6
6
6
6
6
6
6
6
6
6
6
6
6
6
6
6
6
6
6
6
6
6
6
6
6
6
6
7
7
8
8
8
8
8
8
8
8
8
9
9
9
9
9
9
9
9
9
9
9
9
9
9
9
9
9
9
9
8
8
8
8
8
8
8
8
8
8
8
8
8
8
8
8
8
8
8
8
8
8
8
8
8
8
8
8
8
8
8
8
8
8
8
8
8
8
8
8
8
8
8
8
8
8
8
9
9
8
8
9
9
9
9
10
10
10
10
10
10
10
10
10
10
10
10
11
10
10
10
10
10
10
10
10
10
10
10
9
9
9
9
8
8
8
8
8
8
7
7
7
7
7
7
7
7
7
7
7
7
7
7
7
7
7
7
7
7
7
7
7
7
7
7
7
7
7
7
7
7
6
6
6
6
6
6
6
6
6
6
6
6
6
6
6
6
6
6
6
6
6
6
6
6
6
6
6
6
6
6
6
5
5
5
5
5
5
5
5
5
5
5
5
6
6
6
6
6
6
6
7
7
7
7
7
7
7
7
7
7
7
7
7
7
7
7
7
7
7
6
6
6
6
6
6
6
6
6
6
7
7
7
7
7
7
8
8
8
8
8
8
8
7
7
7
7
6
6
6
6
6
5
5
5
5
5
5
5
5
5
5
5
5
5
5
5
5
5
5
5
6
6
6
7
7
7
7
7
7
7
7
7
7
7
7
7
7
7
7
7
7
7
7
7
7
7
7
7
7
7
7
7
7
7
7
7
7
7
7
7
7
7
7
7
7
7
7
7
7
7
8
8
8
8
8
8
8
8
8
8
8
8
8
8
8
8
8
6
6
6
6
6
6
6
6
6
6
6
6
6
6
6
6
6
6
6
6
6
6
6
6
6
5
5
5
5
5
5
5
6
6
6
7
7
7
8
8
8
8
8
8
8
8
9
9
9
9
9
9
9
9
9
9
9
9
9
9
9
9
9
9
9
10
10
10
10
10
10
10
10
10
10
9
9
9
9
9
9
9
9
9
9
7
6
5
6
6
6
7
7
7
7
7
8
8
8
8
8
8
8
8
8
8
8
8
8
8
9
9
9
9
9
9
9
9
9
9
9
9
9
9
9
9
9
9
9
9
9
9
9
9
9
9
9
9
9
9
9
10
10
10
10
10
10
9
9
9
9
9
9
9
9
9
9
9
9
9
9
9
9
9
9
9
9
9
9
9
9
9
9
9
10
11
11
10
10
8
8
8
8
8
8
8
8
8
8
8
8
8
8
8
8
8
8
9
9
9
9
9
9
9
9
9
9
9
9
9
9
9
9
9
9
9
9
9
9
9
10
10
10
10
8
8
8
8
8
8
8
8
8
8
8
8
8
8
8
8
8
8
8
8
8
8
8
8
8
9
10
10
10
10
10
10
10
10
10
9
9
9
9
9
9
9
9
9
9
9
9
9
9
9
9
9
9
9
9
8
8
8
8
8
8
8
8
8
8
8
7
7
7
7
7
7
8
8
8
8
8
8
8
8
7
7
8
7
6
6
6
6
6
6
6
6
6
6
6
6
6
5
5
5
5
5
5
5
5
5
5
5
5
5
5
5
5
5
5
5
5
5
5
5
5
5
5
5
5
5
5
5
5
5
6
6
6
6
5
5
6
6
6
6
6
6
6
6
6
6
6
6
6
6
6
6
6
6
6
6
6
6
6
6
6
6
6
6
6
6
6
6
6
6
6
6
6
6
6
6
6
6
7
7
7
7
7
7
7
7
7
7
7
7
7
7
7
7
7
7
7
7
8
8
8
8
8
8
8
8
8
8
8
8
8
8
8
8
8
8
8
8
8
8
8
8
8
8
8
8
8
8
8
8
8
8
8
8
8
8
8
9
9
9
9
9
9
9
9
9
9
9
9
9
9
9
9
9
8
8
8
9
9
9
9
9
9
9
9
9
9
9
9
9
9
9
9
9
9
10
10
10
10
9
9
9
9
9
9
9
9
9
9
8
8
8
8
7
8
8
8
8
8
8
8
8
8
8
9
9
9
9
9
9
9
9
9
10
10
10
10
10
10
10
10
10
10
10
10
10
11
11
11
12
12
12
12
12
12
12
12
12
12
13
14
14
14
15
15
15
15
15
15
15
15
15
15
15
16
15
15
15
15
15
15
15
15
15
15
16
16
16
16
16
16
16
16
16
15
14
14
14
14
14
14
14
14
14
15
16
16
16
16
15
15
15
15
15
15
15
15
15
15
15
15
15
15
15
15
15
15
15
15
15
16
16
17
17
17
16
16
16
16
16
16
16
16
16
16
16
16
16
16
16
16
16
16
16
16
17
17
17
17
17
17
17
17
17
17
17
17
17
17
17
17
17
17
17
17
17
17
17
17
17
17
17
17
17
17
17
17
17
17
16
16
16
15
15
15
15
16
16
16
16
16
16
15
15
15
15
15
15
15
16
17
17
17
17
17
17
17
17
17
17
17
17
17
17
16
16
15
15
15
16
17
17
17
17
17
17
17
17
17
17
17
17
17
17
17
17
16
16
16
16
16
16
17
17
17
17
17
17
17
17
17
17
17
16
16
14
14
14
14
14
14
14
14
14
14
14
14
14
14
14
14
14
14
14
14
14
14
14
14
14
14
14
14
14
14
15
15
16
16
16
15
15
15
15
15
14
14
13
13
13
13
13
13
13
13
13
13
13
13
13
13
13
13
13
13
13
13
13
13
13
13
13
13
13
13
13
13
12
12
11
11
11
11
11
11
11
11
11
11
11
11
11
11
12
11
11
11
11
11
11
11
12
12
12
12
12
12
12
11
11
11
12
11
9
9
8
8
8
8
8
8
8
8
8
8
8
8
8
8
8
8
8
8
8
7
7
7
8
10
10
10
10
11
11
11
11
11
11
11
11
11
11
11
11
11
11
12
12
12
12
12
12
12
12
13
13
13
13
12
12
13
13
14
14
15
15
15
15
15
15
15
15
15
15
15
15
15
16
16
16
16
16
16
16
16
16
16
16
16
15
15
15
15
15
15
15
15
15
15
15
15
15
15
15
15
15
15
15
15
15
15
15
15
15
15
15
16
16
16
16
16
16
16
16
16
16
16
16
16
16
16
16
16
16
16
16
16
15
15
15
16
15
15
15
15
15
15
16
16
16
16
16
15
15
15
15
15
15
15
15
15
15
15
15
15
15
15
15
15
15
15
15
15
15
15
15
15
15
15
15
15
14
15
15
14
14
14
14
14
14
14
14
14
14
14
14
15
15
15
15
15
15
15
15
14
14
14
14
14
14
14
14
15
15
15
15
15
15
15
15
15
17
17
17
15
15
15
14
14
14
14
14
15
14
14
14
14
14
13
14
14
14
15
15
15
16
16
16
17
17
17
16
16
16
17
17
17
17
17
17
17
17
17
17
17
17
17
18
18
18
17
17
17
17
17
17
18
18
18
18
17
17
17
17
17
17
17
17
17
17
17
17
17
18
18
18
18
18
18
19
19
19
19
19
19
20
20
20
20
20
20
20
20
20
20
20
19
19
19
20
20
21
21
21
21
21
21
21
21
21
21
22
22
22
22
22
22
22
22
22
22
22
22
22
22
22
22
22
22
22
22
22
23
23
23
23
23
23
23
23
23
23
23
23
23
23
23
23
23
23
23
23
23
23
23
23
23
23
23
23
23
23
23
23
23
23
23
23
23
23
23
23
23
23
23
23
23
23
23
23
23
23
23
23
23
23
23
23
23
23
23
24
23
23
23
23
23
23
23
23
23
23
23
23
23
23
22
22
22
22
22
22
22
22
22
22
22
22
22
22
22
23
23
22
22
22
22
22
22
22
22
22
22
22
22
22
23
22
22
22
22
22
22
22
21
21
21
21
21
21
20
20
19
19
19
19
17
16
16
16
16
16
16
16
16
16
16
16
16
14
14
14
13
13
13
13
13
13
13
12
12
12
12
12
12
12
12
13
13
13
13
13
13
14
14
14
12
12
11
11
11
11
11
11
10
10
10
10
10
10
10
10
9
9
10
10
10
10
10
10
10
11
11
11
11
12
12
12
12
12
12
12
12
13
12
12
12
12
12
12
13
13
12
12
12
12
13
13
13
13
13
13
13
12
12
13
13
13
13
12
12
12
12
12
12
12
11
11
11
11
11
11
11
11
11
11
11
11
11
11
11
11
11
11
11
11
11
11
11
11
11
11
11
11
11
11
11
11
11
11
11
11
11
11
11
11
11
11
11
11
11
11
11
11
11
11
11
11
11
11
11
11
11
11
11
11
11
11
11
11
11
11
11
11
11
11
11
11
11
11
11
11
11
11
11
11
11
11
11
11
11
11
11
11
11
11
11
10
9
9
8
8
8
8
8
8
8
8
8
8
8
8
8
8
8
8
8
8
9
9
9
9
9
9
9
9
9
8
8
8
7
6
6
6
7
7
7
7
7
7
7
7
7
7
7
7
7
7
7
7
7
7
6
6
7
7
7
7
7
7
7
7
7
7
7
7
7
7
7
7
7
5
5
5
5
5
5
5
5
5
5
5
5
5
5
5
5
5
6
6
6
6
6
7
7
7
7
7
7
7
7
7
7
7
7
7
7
7
7
7
7
7
7
7
7
7
8
8
8
8
8
8
8
8
8
8
8
8
8
8
8
8
8
9
9
9
9
9
9
9
9
9
9
9
9
9
9
9
9
9
9
9
9
9
9
9
9
9
10
10
10
10
10
10
9
9
9
9
8
8
8
8
8
8
8
8
8
7
6
6
6
6
6
5
5
5
5
5
5
5
5
5
5
6
6
6
6
6
6
6
6
6
6
6
6
6
6
6
6
6
6
6
6
6
7
7
7
8
8
8
8
9
9
9
9
9
9
10
11
11
11
11
11
11
11
11
12
12
13
13
13
13
13
13
14
14
14
14
14
14
14
14
14
14
14
14
14
14
16
16
17
17
17
17
17
17
17
17
17
17
17
17
17
18
18
18
18
18
19
19
19
19
19
19
19
19
19
19
19
19
19
19
19
18
18
18
18
18
18
19
19
19
19
18
17
17
17
17
17
17
17
17
17
17
17
17
17
17
17
17
17
17
17
17
17
17
17
17
17
17
17
17
17
17
17
17
17
17
17
17
17
17
17
17
17
17
17
17
17
18
19
19
19
18
18
18
18
18
18
18
18
18
19
19
19
19
19
19
19
19
19
19
19
19
19
19
19
20
20
20
20
20
20
20
20
20
20
20
21
21
21
21
21
21
21
21
21
21
21
19
19
18
17
17
17
17
17
17
17
17
17
17
17
17
15
15
20
20
20
21
21
21
21
21
20
19
19
19
17
17
17
17
17
17
17
17
17
16
16
16
14
14
14
14
14
14
14
14
14
13
13
13
13
13
13
13
13
13
13
13
13
13
13
13
13
13
12
12
12
12
12
12
13
13
16
15
15
15
16
17
17
17
17
17
17
17
17
17
17
17
17
17
17
17
17
18
17
16
16
16
16
16
18
20
21
22
22
21
23
23
23
23
23
23
23
23
23
23
23
24
24
24
24
24
24
24
24
24
24
24
24
24
25
25
25
25
25
25
25
25
25
25
26
26
26
26
26
26
26
26
25
25
26
26
26
26
26
25
25
25
25
25
25
25
25
24
24
24
24
24
23
23
23
23
23
22
22
22
22
22
22
22
21
21
21
21
21
21
21
21
21
22
22
22
21
21
21
21
21
22
22
23
23
23
23
23
23
23
23
23
23
23
23
23
23
23
23
22
22
22
22
22
22
22
22
22
23
23
23
23
23
23
23
23
23
23
22
22
22
22
22
22
22
21
21
21
20
20
20
20
20
19
19
19
17
17
17
17
17
17
17
16
16
16
16
16
17
17
17
17
17
17
17
17
17
17
17
20
21
23
23
23
24
24
21
22
22
22
22
22
22
22
22
22
21
21
21
20
20
20
20
19
19
19
19
19
19
20
20
20
20
20
20
20
19
19
19
19
19
19
19
19
19
19
19
19
19
19
19
19
19
19
19
19
19
19
19
20
20
20
20
20
20
20
20
20
20
20
20
20
20
20
19
19
19
19
19
19
19
18
18
17
17
17
17
17
17
17
17
18
18
18
18
18
19
19
19
19
19
19
19
19
19
19
20
20
20
20
20
21
22
22
21
21
21
21
21
21
21
22
22
22
23
23
23
23
23
23
23
23
23
23
23
23
23
24
24
24
24
24
24
24
25
25
25
25
25
24
24
24
24
24
24
23
23
23
23
22
22
22
22
23
23
23
23
22
22
22
22
22
22
22
22
22
21
22
22
22
22
22
22
22
22
22
22
22
22
22
22
22
22
23
23
23
23
23
23
23
23
23
23
23
23
22
22
21
21
21
21
21
22
21
21
20
20
20
20
20
19
19
18
18
18
18
18
18
19
19
19
19
19
19
19
20
20
21
21
22
23
23
23
23
23
23
23
23
23
23
23
23
23
23
23
23
23
23
23
23
23
23
23
23
23
23
23
23
23
23
23
23
23
23
23
23
23
23
23
23
23
22
21
21
23
23
23
24
24
24
24
23
23
23
23
23
23
23
23
24
23
23
23
23
23
24
24
24
25
26
26
29
30
30
35
35
35
35
35
33
33
33
33
34
34
34
34
34
35
35
35
35
35
35
35
34
34
35
36
36
36
35
34
34
34
34
34
34
34
33
33
33
33
33
33
33
32
32
32
32
32
32
31
31
31
31
31
31
32
32
32
32
32
33
38
38
38
38
39
39
39
39
39
39
39
39
39
39
38
37
37
37
37
37
37
37
37
37
37
37
37
37
37
36
36
36
35
35
35
35
35
35
35
35
35
34
34
34
34
34
34
34
34
33
34
34
34
34
33
33
33
33
32
32
32
32
32
32
32
32
32
32
32
32
31
31
29
29
29
29
29
29
29
29
29
29
29
29
29
29
29
29
29
23
23
23
23
23
23
23
23
23
23
23
23
23
23
23
20
20
18
17
17
14
14
14
14
14
14
12
12
12
12
12
12
12
12
11
11
11
11
11
11
11
11
11
11
11
11
11
11
11
11
11
11
11
11
11
11
11
11
11
11
11
11
11
11
11
11
11
11
11
11
11
11
11
11
11
11
12
12
12
12
12
12
12
12
12
12
12
10
10
10
10
10
9
9
9
9
9
9
9
8
8
8
8
8
8
8
9
9
9
9
9
9
10
10
10
10
10
10
10
10
10
10
10
10
9
9
9
9
8
8
8
9
9
10
10
10
10
10
10
10
10
11
11
11
11
11
11
11
12
11
11
11
11
11
11
11
11
11
11
11
11
11
11
11
11
11
11
11
11
11
11
11
11
11
12
12
12
12
12
12
12
12
12
12
12
12
12
12
12
12
13
13
13
13
13
13
13
13
13
13
13
13
13
12
12
12
12
12
12
12
12
12
12
12
12
12
12
11
11
11
11
11
11
11
11
11
11
11
11
11
11
11
11
11
11
11
11
11
11
11
11
11
11
11
11
11
11
11
11
11
11
11
11
11
11
11
11
11
11
11
10
10
10
10
10
10
10
10
10
10
10
10
10
9
9
9
9
10
10
10
9
9
9
9
9
9
9
9
9
8
6
6
6
6
6
7
7
7
7
7
7
7
7
7
7
7
7
7
7
7
7
7
7
7
8
8
9
9
9
9
9
9
9
9
9
9
9
9
9
9
9
9
9
8
7
7
7
7
7
6
6
6
6
5
5
5
5
5
5
5
5
5
5
5
5
5
5
5
5
5
5
5
5
5
5
5
5
5
5
5
5
5
5
5
5
5
5
5
5
5
5
5
5
5
5
5
5
5
5
5
5
5
5
5
5
5
5
5
5
5
5
5
5
5
5
5
5
5
5
5
5
5
5
5
5
5
5
5
5
5
5
5
5
5
5
5
5
5
5
5
5
5
5
5
5
5
5
5
5
5
5
5
5
5
6
6
6
6
6
6
6
6
7
7
7
7
8
8
8
8
8
8
8
8
8
7
7
7
7
7
6
6
6
5
5
5
5
5
4
5
5
5
5
5
5
5
5
5
4
4
4
4
4
4
4
4
4
4
4
4
4
4
4
5
5
5
5
5
5
5
5
5
5
5
5
5
5
5
5
5
5
5
5
5
5
5
5
5
5
5
5
5
5
5
6
6
6
6
6
6
6
6
6
6
6
6
6
7
7
7
7
7
7
7
7
7
7
7
7
7
7
7
7
7
7
7
7
7
7
7
7
7
7
7
7
7
7
8
8
8
8
8
8
8
8
8
9
10
10
10
10
10
10
10
10
10
12
12
12
12
12
12
12
12
12
12
12
12
15
15
15
15
15
15
15
14
16
16
16
16
16
16
16
16
17
17
17
17
17
18
18
18
19
19
20
20
20
20
20
19
18
18
18
19
20
20
20
20
20
23
23
23
23
23
23
23
23
23
23
23
23
23
23
23
23
23
23
23
23
23
24
24
25
25
25
25
25
25
25
25
25
25
25
25
26
26
26
26
26
26
26
26
26
26
26
26
25
25
25
25
25
25
25
25
25
25
25
25
24
24
24
23
23
23
23
23
23
24
24
24
24
25
25
25
25
25
25
25
25
24
24
24
24
24
24
24
24
24
24
24
23
23
23
23
23
23
23
23
23
23
23
23
23
23
23
23
23
23
23
17
17
17
17
17
17
17
17
16
16
16
16
16
16
15
15
15
15
14
14
14
14
14
14
14
15
15
13
13
13
13
13
13
13
13
13
13
13
13
13
13
13
14
13
13
13
13
12
11
11
10
10
11
11
11
9
8
8
8
8
8
8
8
8
8
8
8
8
8
8
8
8
8
8
8
8
8
8
8
8
7
7
7
7
7
7
7
7
7
7
7
7
7
7
7
7
7
7
7
7
7
7
7
8
8
8
8
8
8
8
8
8
9
9
7
7
7
7
7
7
7
7
7
8
8
8
8
8
8
8
8
8
8
8
8
8
8
9
9
10
10
11
11
11
11
11
11
11
11
11
11
11
11
11
10
10
8
8
8
9
9
9
9
9
9
9
9
9
9
9
9
9
9
9
9
8
10
10
9
9
9
9
9
9
9
9
9
9
9
9
9
9
9
9
9
9
9
9
10
10
10
10
10
11
11
11
11
11
11
11
11
11
11
11
11
11
11
11
11
11
11
12
12
12
12
12
12
13
13
13
13
14
14
14
14
14
14
14
14
14
14
14
14
14
14
14
14
14
14
14
14
14
14
14
14
14
14
15
15
15
15
15
16
16
17
17
17
17
17
17
17
17
17
17
17
18
18
19
19
19
19
19
19
19
19
19
19
19
17
18
18
18
17
17
17
17
17
17
17
17
17
17
17
17
17
17
17
18
19
19
17
17
17
17
18
18
18
18
19
19
19
20
20
20
20
20
20
20
20
20
20
20
20
20
20
20
21
21
21
21
21
21
21
21
21
21
21
22
21
21
20
20
20
20
20
20
20
20
20
20
20
20
20
20
20
20
20
20
20
20
20
21
20
20
20
20
19
19
19
19
18
17
17
17
17
17
17
17
15
15
15
15
15
15
14
14
14
14
14
14
14
14
14
14
15
15
15
15
15
15
15
15
15
15
15
15
15
11
11
11
11
11
11
11
11
9
9
9
9
9
9
9
9
9
8
7
7
7
7
7
7
7
7
7
7
8
8
8
8
7
7
6
5
5
5
5
6
6
6
6
5
5
5
5
5
5
5
5
5
5
5
5
5
5
5
5
5
5
5
5
5
5
5
6
6
6
6
6
6
7
7
7
7
7
7
7
7
7
7
7
7
7
7
7
8
8
9
9
9
9
9
9
9
9
9
8
8
8
9
9
9
9
9
8
8
8
8
9
8
8
10
10
10
10
11
11
11
11
11
11
11
11
11
11
11
11
11
11
11
11
11
11
11
11
11
11
11
11
11
11
11
11
11
11
11
11
11
11
11
11
11
11
11
11
11
11
11
12
12
12
12
12
14
14
15
15
15
15
15
15
15
15
15
15
16
16
16
16
16
16
16
16
16
16
16
16
16
15
15
15
15
15
15
15
15
15
15
15
15
14
14
13
13
13
14
14
14
12
12
12
11
11
11
11
11
11
11
11
11
11
11
11
12
11
11
11
11
11
11
11
11
11
11
11
11
11
11
11
11
12
12
12
12
11
12
12
12
12
12
12
12
12
12
12
12
12
12
12
12
12
12
12
12
12
12
12
12
12
12
12
13
14
14
14
14
14
14
14
14
14
14
14
14
14
14
14
14
14
14
14
14
14
14
14
14
14
14
14
14
14
14
14
15
15
15
15
15
15
15
15
15
15
16
16
16
16
16
16
16
16
16
15
13
12
12
12
11
11
11
11
11
12
12
12
12
12
12
12
12
12
12
12
12
12
12
13
13
13
13
12
12
12
12
12
12
12
12
12
12
12
12
12
12
12
12
12
12
12
12
12
14
14
14
13
13
13
13
12
12
12
12
12
12
12
12
12
13
13
13
13
13
13
13
13
13
13
14
14
14
14
14
14
14
14
14
14
14
14
14
14
14
14
14
14
14
14
14
14
14
14
14
14
14
14
14
15
15
15
15
15
15
15
15
15
15
15
15
15
15
15
15
15
15
15
16
16
16
16
16
16
16
16
16
16
16
16
16
16
16
16
16
16
16
16
16
16
16
15
15
15
15
15
16
16
16
15
15
15
15
15
14
14
14
14
14
14
14
14
14
14
14
14
14
14
15
15
16
16
16
16
16
16
16
16
16
17
17
16
16
15
15
15
16
16
16
16
16
16
13
13
13
13
13
13
13
13
13
12
12
13
13
13
13
13
13
13
14
14
14
13
13
13
13
14
14
14
13
14
14
14
14
14
14
14
14
14
14
14
13
13
14
14
14
14
14
14
14
14
14
14
14
14
14
13
14
14
14
13
13
13
13
13
13
14
14
14
13
14
14
14
14
14
14
14
14
14
13
13
13
13
12
12
12
12
12
12
12
12
12
12
12
12
12
12
12
12
12
12
12
12
12
12
12
12
12
12
12
12
12
12
12
12
12
12
12
12
12
12
12
12
12
12
12
13
13
13
12
11
11
11
11
11
11
11
11
11
11
11
11
11
11
11
11
11
11
11
11
11
11
11
11
11
11
11
11
11
11
11
11
11
11
11
11
11
11
11
11
12
12
12
12
11
11
11
11
11
11
11
11
11
11
11
11
11
11
10
10
10
11
11
11
11
11
11
11
11
11
11
11
11
11
11
11
11
9
9
9
9
9
9
9
9
9
9
9
9
9
9
9
9
9
9
9
9
9
9
9
9
9
9
7
7
8
8
8
8
8
8
8
8
8
8
8
8
8
8
8
8
8
8
8
8
8
9
9
9
9
9
9
9
9
9
9
9
9
9
9
9
9
9
9
9
9
9
10
10
10
10
10
10
9
9
10
10
10
11
11
11
11
11
11
11
11
11
11
11
11
11
11
11
11
11
11
11
11
11
12
12
12
12
12
12
12
13
13
13
13
13
13
13
14
14
14
14
14
14
14
14
14
14
14
14
13
13
13
13
13
13
13
13
14
14
14
15
16
16
16
16
16
16
16
16
16
16
16
16
16
16
16
16
16
16
16
16
16
16
15
15
15
15
15
15
15
15
15
15
15
15
15
15
15
13
13
13
13
13
13
13
13
13
12
12
12
13
13
13
14
14
14
14
14
14
15
15
14
14
14
14
14
14
14
14
14
14
16
16
16
16
15
15
15
16
16
16
17
17
17
17
17
17
17
17
17
17
17
17
16
16
16
16
17
17
17
17
17
17
17
17
17
17
17
18
19
19
19
19
19
19
20
20
20
21
21
19
18
18
18
18
19
19
19
19
19
19
19
18
18
18
18
18
18
18
18
18
18
18
18
19
19
17
17
18
18
18
18
18
17
17
17
17
17
17
17
17
17
17
17
17
17
17
17
17
17
17
17
17
17
17
17
17
17
17
17
17
17
17
17
17
17
17
17
17
17
17
17
17
17
17
17
17
17
17
17
17
17
17
17
17
18
18
18
18
17
17
17
18
18
18
17
17
17
17
17
17
17
17
17
17
17
17
17
17
17
17
17
17
17
16
17
17
17
17
16
15
15
15
15
15
15
15
15
15
15
15
15
15
15
16
16
16
16
16
16
16
16
16
16
16
16
16
16
16
16
16
16
16
16
16
16
14
14
14
14
14
14
14
14
13
13
12
12
13
12
12
12
12
12
12
12
12
14
14
14
14
14
14
14
14
14
14
16
16
16
16
16
16
16
16
16
15
15
14
14
14
14
14
14
15
14
14
14
14
15
15
15
16
16
16
15
15
14
14
14
13
13
13
11
11
11
11
11
12
12
12
11
11
11
11
11
12
12
12
12
11
11
11
11
11
12
12
12
12
12
12
12
12
12
12
12
12
12
12
12
12
12
11
11
11
11
11
11
11
11
11
11
11
11
11
11
11
11
11
11
12
12
12
12
12
12
12
12
12
12
12
12
12
12
12
12
12
12
12
12
12
12
12
12
12
12
12
12
12
12
12
12
13
14
14
14
14
14
14
14
14
14
14
15
15
15
15
15
15
14
14
14
14
14
15
16
16
16
16
16
16
16
16
16
16
16
17
16
16
16
16
15
15
15
15
16
16
16
16
16
16
16
15
16
16
16
16
16
16
16
15
15
15
16
16
16
16
16
16
16
17
17
17
17
17
17
17
17
17
17
17
17
17
17
17
17
17
17
17
17
17
17
17
17
17
17
17
17
17
17
17
17
18
18
18
18
18
18
18
18
18
18
18
18
18
18
18
18
18
18
20
20
20
20
20
20
20
20
20
20
20
20
20
20
20
20
20
20
20
20
20
21
21
21
20
20
20
20
20
20
20
20
20
20
20
20
20
20
20
20
20
19
20
20
20
20
20
20
20
20
20
20
20
20
20
20
20
19
21
21
21
21
21
21
21
21
20
20
20
20
20
21
21
21
21
21
21
21
21
21
21
21
21
21
21
21
21
21
21
21
21
21
21
21
21
18
18
18
18
18
18
18
18
17
17
17
17
17
16
15
15
14
14
14
14
14
14
14
14
14
14
14
13
13
13
13
13
14
13
13
13
13
13
13
13
13
13
14
15
15
15
15
15
15
15
15
15
15
15
15
13
13
12
13
13
13
13
13
13
13
13
13
13
13
13
13
13
12
12
12
12
13
13
13
15
15
15
16
16
17
17
17
17
17
17
17
17
17
17
18
17
17
17
17
17
17
17
17
17
17
17
17
17
17
17
17
17
17
17
17
17
17
18
18
18
18
19
19
19
19
21
21
21
21
20
20
20
21
21
21
21
21
21
21
21
21
21
21
21
21
22
22
22
22
22
22
22
22
22
22
22
22
22
22
22
22
22
23
23
23
23
23
23
23
23
23
23
23
23
23
23
23
23
23
23
23
23
23
23
23
23
24
24
24
24
24
24
24
24
24
24
24
24
24
24
23
23
23
23
24
24
24
24
24
24
24
24
24
24
24
24
24
23
23
23
23
23
23
23
23
23
23
23
23
23
23
23
23
23
23
23
23
23
23
23
22
22
22
21
21
21
22
22
22
23
23
23
23
23
23
23
23
23
23
23
23
23
23
23
23
23
23
23
23
23
23
23
22
21
21
21
21
21
21
21
21
20
19
19
19
19
18
18
18
18
18
18
17
17
14
13
13
13
13
13
14
14
14
14
14
14
12
11
11
11
11
11
11
11
11
11
11
11
11
11
11
11
11
11
11
11
11
11
11
11
11
11
11
11
11
11
11
12
12
12
12
12
12
12
12
12
12
12
12
11
11
11
10
10
8
8
7
7
8
8
8
8
9
9
9
9
9
9
9
9
9
9
9
9
9
9
9
9
9
9
7
7
7
7
6
6
6
6
6
6
6
6
6
7
7
7
7
7
7
7
7
7
8
8
8
8
9
9
8
8
8
8
8
8
8
8
8
8
8
10
9
9
9
8
8
8
8
8
8
8
8
8
8
8
8
8
8
8
8
8
9
9
9
9
8
8
9
9
9
9
9
9
9
9
9
9
9
9
9
9
9
9
9
9
9
9
9
10
10
10
10
10
10
10
10
10
10
10
10
10
10
10
10
10
10
9
9
9
9
9
9
9
9
10
10
10
10
10
10
11
11
11
11
11
11
11
11
11
11
11
11
11
11
11
11
11
11
11
11
10
10
10
9
9
9
9
9
9
9
9
9
9
8
8
8
8
8
8
8
8
7
7
7
7
7
7
7
7
7
8
8
8
8
8
8
8
8
7
7
7
7
7
7
7
7
7
7
7
7
7
7
7
7
7
7
7
7
7
7
7
7
7
7
7
7
7
6
6
6
6
6
6
6
6
6
6
6
6
6
6
6
6
6
5
5
5
5
5
5
5
5
5
5
5
6
6
6
6
6
6
6
6
6
6
6
6
6
6
6
6
6
6
6
6
6
6
6
6
6
7
7
7
7
7
7
7
7
7
7
7
7
7
7
7
7
7
7
7
7
7
7
7
7
7
7
7
7
7
7
7
7
7
7
7
7
7
7
7
7
7
7
7
7
7
7
7
7
7
7
6
6
6
7
7
7
7
7
7
7
7
7
7
8
9
9
9
9
9
9
9
9
10
10
10
10
10
10
10
11
11
11
11
10
10
10
10
10
10
10
10
10
10
10
10
10
10
10
10
10
10
10
10
10
10
10
10
10
10
10
10
10
10
10
10
9
9
9
9
9
8
8
9
9
9
9
9
9
9
9
9
9
9
9
9
9
8
8
8
8
8
9
9
9
9
9
9
9
9
9
9
9
9
9
9
9
9
9
9
9
9
9
9
9
9
9
9
9
9
9
9
9
8
8
8
9
9
9
9
9
9
9
8
8
8
9
9
9
10
10
10
10
10
10
10
10
11
11
11
11
11
11
11
11
11
10
10
10
10
10
10
10
10
8
8
8
8
8
8
8
10
11
11
11
11
11
11
11
11
11
11
11
12
12
12
12
12
12
12
11
11
11
11
11
11
11
11
11
11
11
11
12
12
12
12
12
12
12
12
12
12
12
12
12
12
12
12
12
12
12
12
12
12
12
12
12
11
11
11
11
11
11
11
11
11
11
11
11
11
11
11
12
12
12
11
12
12
12
12
12
12
12
12
12
12
12
12
12
12
12
12
12
12
12
12
12
12
11
11
11
11
11
11
11
12
12
12
12
12
12
12
12
12
12
12
12
12
12
12
13
13
13
13
13
12
12
12
12
12
12
12
12
12
12
12
12
12
12
11
11
11
11
11
11
11
11
11
9
9
8
8
8
9
9
9
9
8
8
8
8
8
8
8
8
8
8
8
7
7
7
7
7
7
7
7
7
7
7
7
7
7
7
7
7
7
7
7
7
7
8
8
8
8
8
8
8
8
10
10
10
11
11
11
11
11
11
11
11
11
11
11
11
11
11
11
11
10
10
10
10
10
11
11
11
11
11
11
11
11
11
11
11
11
11
11
11
11
11
12
12
11
11
11
11
11
12
12
13
13
15
15
15
15
15
16
16
16
16
16
16
16
16
17
17
17
17
17
17
17
17
17
17
17
17
17
17
17
17
17
17
17
17
17
17
17
17
17
17
17
17
17
17
17
17
17
17
17
17
17
17
17
17
17
17
17
17
17
17
17
17
17
17
17
17
17
17
17
17
17
17
17
17
17
17
17
17
17
17
17
17
17
17
17
17
17
17
17
17
17
17
17
17
17
17
17
17
17
17
17
17
17
17
17
18
18
18
17
18
18
18
18
18
19
19
18
18
18
18
18
18
18
18
18
18
17
17
17
17
17
16
16
16
16
17
17
17
17
17
18
18
18
18
19
19
18
18
18
18
18
17
17
17
17
17
17
17
17
17
17
16
16
16
16
16
15
14
14
14
14
14
15
15
15
15
15
15
15
15
15
15
15
14
15
14
14
13
13
12
12
12
12
12
12
12
12
12
12
12
12
12
12
12
12
12
13
13
13
13
13
13
13
13
13
13
14
14
14
14
14
15
15
14
14
14
14
14
14
14
13
13
14
14
15
15
15
15
16
16
16
16
16
16
16
16
16
16
16
16
17
16
15
15
15
15
15
15
16
16
17
17
17
17
17
17
16
16
16
16
17
17
17
17
17
17
17
17
17
17
17
17
17
17
17
17
17
17
17
17
17
17
17
17
17
17
17
17
17
17
17
17
17
17
17
17
17
17
17
17
17
17
17
16
17
17
17
17
17
17
18
18
17
18
18
18
18
18
18
18
18
18
18
18
18
18
19
19
19
19
18
18
18
18
18
18
18
18
18
18
19
19
18
18
18
18
18
18
18
19
19
19
20
20
20
20
20
20
20
20
20
19
19
17
17
18
18
18
19
19
19
18
18
19
19
19
18
18
18
18
19
19
19
19
19
19
19
19
19
19
19
19
19
19
19
19
19
20
20
20
20
20
20
20
20
20
20
20
20
20
20
20
20
20
20
20
20
20
20
20
20
20
20
20
20
20
20
20
20
20
20
20
20
20
20
20
20
20
20
21
22
22
22
22
22
22
22
22
22
22
22
22
22
22
22
22
22
22
22
21
21
21
21
20
20
19
19
19
19
19
19
19
19
19
19
19
19
19
19
19
19
19
18
18
18
18
18
18
18
18
18
18
18
18
18
18
18
18
18
17
17
17
17
17
17
17
17
17
17
17
17
17
17
17
17
17
17
17
17
18
17
17
17
17
19
19
19
19
19
18
18
18
18
18
18
18
17
17
17
17
17
17
17
17
17
17
17
17
17
17
17
17
17
16
16
16
16
14
14
14
14
14
14
13
13
13
13
12
11
11
11
11
11
11
11
11
11
11
11
12
12
12
12
12
12
12
12
12
12
12
12
12
12
12
12
11
11
11
11
11
11
11
11
11
11
11
11
11
11
11
11
11
11
11
11
11
11
11
11
11
11
11
11
11
11
11
11
11
11
11
11
10
10
9
9
9
9
9
9
9
9
9
9
9
10
10
10
10
10
10
10
10
10
10
11
11
11
11
11
11
10
10
10
10
10
10
9
9
9
9
9
9
10
10
9
9
10
10
10
10
10
10
9
10
10
10
10
10
11
11
11
11
11
11
11
11
11
11
11
11
11
11
11
11
11
11
11
11
10
10
8
8
8
8
8
8
7
7
7
7
7
7
7
7
7
7
7
7
7
7
7
7
7
7
7
7
7
7
7
7
7
7
7
7
7
7
7
7
7
7
7
7
7
8
8
8
8
8
8
8
8
8
8
8
9
9
9
9
9
8
8
8
8
8
8
8
8
8
8
8
8
8
8
8
8
9
9
9
9
9
9
10
10
10
11
11
11
11
11
11
11
11
11
11
11
11
11
11
11
11
11
11
11
11
11
11
11
11
11
11
11
11
11
11
11
11
11
11
11
11
11
11
11
11
11
11
11
11
11
11
11
11
11
11
11
11
11
11
11
11
11
11
11
11
11
11
11
12
12
12
11
11
11
9
9
9
9
9
9
9
9
9
9
9
9
8
8
8
8
8
8
8
9
9
9
9
9
9
9
9
9
10
10
10
10
10
10
10
11
11
11
11
12
12
12
12
12
12
12
12
12
12
12
12
11
11
12
12
13
12
12
12
12
12
12
12
12
12
12
13
13
13
13
13
13
14
14
14
14
14
14
14
14
14
14
14
14
14
14
14
14
14
14
14
14
13
13
13
13
13
13
12
12
12
11
11
11
11
11
11
11
11
11
11
11
11
11
11
11
11
11
11
11
11
11
11
11
11
11
11
11
11
11
11
11
11
11
11
11
11
11
11
11
11
11
11
11
11
11
11
11
11
11
11
11
12
12
12
12
12
12
12
12
11
11
11
11
11
11
11
11
11
11
11
11
11
11
11
11
11
11
11
11
11
11
11
11
11
11
11
10
10
9
9
9
9
10
10
11
11
11
11
9
9
9
9
9
9
9
9
9
9
9
9
10
10
10
10
10
10
10
10
10
10
10
9
9
9
9
9
9
9
9
11
11
11
10
10
10
10
10
10
10
10
10
10
10
11
11
11
11
11
11
11
11
11
11
11
11
11
11
10
10
10
10
8
8
8
8
8
8
8
8
8
8
9
9
9
9
9
9
9
9
9
9
9
9
9
9
9
9
9
9
9
9
10
10
11
11
11
11
11
10
10
10
10
10
11
11
11
11
11
11
11
11
11
11
11
11
11
11
11
11
11
11
11
11
11
11
11
11
11
11
11
12
12
12
12
12
12
12
12
12
12
12
12
12
12
12
13
13
13
13
13
12
12
12
12
12
12
12
12
13
13
14
14
14
14
14
14
14
14
14
14
14
14
14
14
14
14
14
14
13
13
13
12
12
12
12
12
12
12
12
12
12
12
12
12
12
12
12
12
12
12
12
12
12
12
12
13
13
14
14
14
14
14
14
14
14
14
14
14
14
14
14
14
14
14
14
14
14
14
14
14
14
14
14
13
12
11
11
11
11
11
11
11
11
11
11
11
11
11
10
10
10
9
9
9
9
9
10
10
11
11
11
11
11
12
12
12
12
12
12
11
12
12
12
13
13
13
13
13
13
13
13
13
13
13
13
13
13
13
14
14
14
14
14
14
14
14
14
14
13
13
14
13
13
13
13
13
13
12
12
12
13
12
12
12
12
12
12
12
12
12
12
12
12
12
12
12
12
12
12
12
12
12
12
12
12
12
13
13
13
13
13
13
13
13
13
13
13
13
13
13
13
13
13
13
13
13
13
13
13
13
13
13
13
14
14
14
14
14
15
15
15
16
16
16
16
16
16
16
16
16
16
16
16
16
16
16
16
16
16
16
16
16
16
16
16
16
17
17
17
16
16
16
16
16
16
16
16
16
16
16
16
16
16
16
16
14
14
14
14
14
14
14
14
14
14
14
15
14
14
14
14
14
14
14
14
14
14
14
14
14
14
14
14
14
14
14
14
15
15
15
15
15
15
15
15
15
15
15
15
15
15
15
14
14
13
14
14
14
14
15
13
13
13
13
14
14
14
14
14
14
14
14
14
14
14
14
14
14
14
14
14
14
14
14
14
13
13
13
13
13
13
13
13
13
13
12
12
12
12
12
12
12
12
12
12
12
12
12
12
12
12
13
13
13
13
13
13
13
13
13
13
13
13
12
12
12
12
12
12
12
12
12
12
12
12
12
12
12
12
12
12
12
12
12
12
11
11
11
11
11
11
11
11
11
11
11
11
11
11
11
12
12
13
13
13
13
13
13
13
13
13
13
13
13
13
13
14
14
14
14
14
14
14
14
14
14
13
13
13
13
13
13
14
14
16
16
15
15
15
15
15
15
14
14
14
14
14
14
14
14
14
14
14
13
13
13
13
13
13
13
13
13
12
12
12
12
12
12
12
12
12
12
12
12
12
11
11
11
11
11
11
11
11
11
11
11
12
12
12
12
12
11
11
11
11
11
11
11
11
11
11
11
11
11
11
11
11
11
11
11
11
10
10
10
10
10
10
9
8
8
8
8
8
8
8
9
9
9
9
9
9
9
9
9
9
9
9
9
9
9
9
9
9
9
9
9
10
10
10
11
11
11
11
11
11
11
11
11
11
10
10
10
10
11
11
13
13
13
13
13
13
13
13
13
12
13
13
14
14
14
14
14
14
14
14
14
14
14
14
14
14
14
14
14
14
14
14
14
15
15
15
15
15
15
15
15
15
15
14
15
15
15
15
15
15
15
15
15
15
15
15
15
15
15
15
15
15
15
15
15
15
15
15
15
15
15
15
16
16
16
16
16
16
16
16
16
16
16
16
16
16
16
16
16
16
17
17
17
17
17
17
17
16
16
16
16
16
16
16
16
15
15
16
16
16
16
16
16
17
17
17
17
17
17
17
17
17
17
16
16
16
16
16
15
15
15
15
15
15
15
15
15
15
15
15
14
14
14
14
14
14
14
14
14
14
14
15
15
15
16
16
16
16
17
17
17
17
17
17
17
18
18
18
18
18
19
19
19
19
19
19
19
19
20
20
20
20
20
20
20
20
20
20
20
20
20
20
19
19
19
19
19
19
19
19
19
19
19
19
19
19
20
20
20
20
20
20
20
20
20
20
20
19
19
19
19
19
19
19
19
19
19
19
19
19
19
19
19
19
19
19
19
19
19
19
19
19
19
19
19
19
19
19
20
20
20
20
20
20
19
19
19
19
19
19
18
18
18
18
18
18
18
18
18
17
17
17
17
17
17
16
17
17
17
17
17
17
17
17
18
18
18
17
17
17
17
17
17
17
17
17
17
17
16
16
17
17
17
17
17
17
17
17
16
16
16
16
16
16
16
16
16
16
16
16
16
16
16
16
16
16
16
16
16
16
17
17
17
17
16
16
16
16
14
14
14
14
13
13
13
13
13
13
13
13
13
13
12
12
11
11
12
12
12
12
12
12
12
12
12
12
12
12
12
12
12
12
12
12
12
12
12
12
12
12
12
12
12
12
12
12
12
12
12
12
12
12
12
12
12
12
12
12
12
12
12
12
12
11
11
11
11
11
11
10
10
10
10
10
10
9
9
9
9
9
9
9
9
9
9
8
7
7
6
6
6
6
6
6
5
5
5
5
5
5
5
5
5
5
5
5
5
5
5
5
5
5
5
3
3
5
7
7
7
7
7
7
7
7
8
8
9
9
9
9
9
9
9
9
9
9
9
9
9
9
9
9
9
9
9
9
9
9
9
9
9
9
9
9
9
9
9
9
9
9
9
9
9
9
10
10
10
10
10
10
10
10
10
10
10
10
10
10
11
11
11
10
10
10
10
10
10
10
10
10
10
10
11
11
11
11
11
11
11
11
11
11
11
11
11
11
11
11
11
11
11
11
11
11
11
11
11
11
11
11
11
11
11
12
13
14
14
14
14
14
14
14
14
14
14
14
14
13
12
12
12
12
13
13
13
13
13
13
15
15
14
14
14
14
14
15
15
15
15
15
15
15
15
15
16
16
16
16
16
16
16
16
16
16
16
16
16
16
16
16
16
15
15
15
15
15
15
15
15
15
15
15
15
15
15
15
15
15
15
15
15
15
15
14
14
14
14
14
14
14
13
14
14
14
14
14
14
14
14
14
14
14
14
14
14
14
14
14
13
14
14
14
14
14
14
14
14
14
14
14
14
14
14
14
14
14
14
14
14
14
14
14
14
14
14
14
13
13
12
12
12
12
12
12
12
12
12
12
12
12
12
13
13
12
12
12
12
12
12
12
12
11
11
11
11
11
11
11
11
11
11
11
11
11
11
11
11
11
11
11
10
10
11
11
11
11
11
11
11
11
11
11
11
11
11
11
11
11
11
10
10
9
9
8
8
8
8
8
8
8
8
8
8
8
8
8
8
8
8
8
8
8
8
8
8
8
8
8
8
8
8
8
8
8
8
8
8
8
8
8
8
8
8
8
8
8
8
8
8
8
8
8
8
8
8
8
8
8
8
8
8
8
9
9
9
9
9
9
9
9
9
9
9
9
9
9
9
9
7
6
6
6
6
6
6
6
6
6
6
6
6
6
6
6
6
6
7
7
6
6
6
6
6
6
6
6
6
6
6
6
6
6
6
6
6
6
6
6
6
6
6
6
6
7
7
7
7
7
7
7
7
7
7
7
7
6
5
5
5
5
5
5
5
5
3
3
3
3
3
3
3
4
4
4
4
4
4
4
4
4
4
4
4
4
4
4
4
4
4
4
4
4
4
4
4
4
4
4
5
5
5
5
5
6
6
6
6
6
6
6
6
6
6
6
6
6
6
6
6
6
6
6
6
6
6
6
6
6
5
5
5
5
6
7
7
7
7
7
7
8
8
7
8
8
8
8
8
8
8
8
8
8
8
8
8
8
8
8
8
8
8
8
8
8
8
8
8
8
8
8
8
8
8
9
9
9
9
8
8
8
8
8
8
8
8
8
8
8
8
8
8
8
8
8
8
8
8
8
8
8
8
8
8
8
8
8
8
8
9
9
9
9
8
8
8
8
8
8
8
8
8
8
8
8
7
7
7
7
7
7
7
7
7
8
8
8
8
8
8
8
8
8
8
8
8
8
8
8
8
8
8
8
10
10
10
10
10
10
10
10
10
10
10
10
11
11
11
10
10
10
10
10
11
11
11
11
11
11
11
11
11
11
11
11
11
11
11
11
11
11
11
11
11
11
11
11
11
11
11
11
11
10
10
9
9
9
9
9
9
9
9
9
9
9
9
9
9
8
6
6
6
6
6
6
7
7
7
7
7
7
7
7
7
7
7
7
7
7
7
7
7
7
7
7
7
7
7
7
7
7
7
7
7
7
7
7
7
7
7
7
7
7
7
7
7
7
7
7
7
7
7
9
10
10
10
10
10
11
11
11
11
11
11
11
11
11
11
11
11
9
9
9
9
9
9
9
9
9
9
9
9
9
9
9
9
9
9
9
9
9
9
9
9
9
8
7
7
7
7
7
7
7
7
7
7
7
7
7
7
7
7
7
7
7
7
7
7
7
7
7
7
7
7
7
7
7
7
7
7
7
7
7
7
7
7
7
7
7
7
7
7
7
7
7
7
7
6
8
8
8
8
8
8
8
8
9
9
9
9
9
8
8
8
8
7
7
7
7
7
7
7
7
7
7
7
7
8
8
8
8
8
7
7
7
7
7
7
7
6
6
6
6
6
6
6
6
6
6
6
7
8
8
12
13
14
14
14
14
14
14
14
14
14
14
14
14
14
14
14
14
14
14
13
13
13
13
13
14
14
14
14
14
14
14
14
14
14
14
15
15
15
15
15
16
16
17
17
17
17
17
17
17
17
17
17
17
17
17
17
17
17
17
17
17
17
17
17
17
17
17
17
17
17
17
17
17
17
17
17
17
17
17
17
17
17
17
17
18
19
19
19
19
19
19
19
19
19
19
19
19
21
21
21
21
21
21
21
21
21
21
21
20
20
20
20
20
20
20
20
20
20
20
20
20
20
20
20
20
20
20
20
20
20
20
20
20
20
20
20
20
21
20
20
20
20
21
19
19
19
19
19
19
19
19
20
20
19
19
19
19
19
19
19
18
18
18
18
18
18
17
17
17
17
17
17
17
17
17
17
17
17
17
17
17
17
16
16
16
15
15
15
15
15
15
15
15
14
14
14
14
14
14
14
14
14
14
14
14
13
13
13
13
13
13
12
12
12
12
12
12
12
12
12
11
11
11
11
11
11
11
11
11
11
11
11
11
11
11
11
11
11
11
11
11
11
11
11
11
11
11
11
11
11
11
11
11
11
11
11
10
10
10
10
10
10
10
10
10
10
10
10
10
10
10
10
10
10
10
10
10
10
10
10
10
10
10
10
10
11
10
10
10
9
9
9
9
9
9
9
9
9
9
9
9
9
9
9
9
9
7
6
6
6
6
6
6
6
6
6
6
6
6
6
6
8
8
8
8
8
8
8
8
8
8
8
8
9
9
9
10
11
11
11
11
11
11
11
11
11
11
11
11
11
13
13
13
13
13
13
13
13
13
14
14
15
15
15
15
15
15
15
15
15
15
15
15
15
15
15
15
15
15
15
15
15
15
16
16
16
16
16
16
16
16
16
16
16
16
16
17
17
17
17
17
17
16
16
16
16
17
17
17
17
17
17
17
17
17
17
17
17
17
17
17
17
17
17
17
17
17
17
17
17
17
17
17
17
17
17
17
17
17
17
17
17
17
17
17
17
17
17
17
17
17
17
17
17
17
17
17
17
17
17
17
17
17
16
16
16
16
16
15
15
15
15
15
15
15
15
15
15
15
15
15
15
15
15
15
15
15
15
15
15
15
14
13
13
13
13
13
13
13
13
12
12
12
12
12
12
13
13
13
13
14
15
15
15
15
16
16
16
16
16
16
16
16
15
15
15
15
15
15
15
15
14
14
14
14
14
14
14
14
14
14
14
14
15
14
14
14
14
14
14
14
13
13
13
13
14
14
14
14
14
14
15
15
15
15
15
15
16
16
16
16
15
15
15
14
14
14
14
14
14
14
14
15
15
15
15
15
15
15
17
17
17
17
17
17
17
17
18
17
17
17
17
17
17
17
17
17
17
17
17
17
17
17
17
17
17
17
17
17
17
17
17
17
17
17
17
17
17
17
17
17
17
17
17
17
17
16
16
16
16
16
16
16
16
16
16
16
17
17
17
17
17
17
17
17
17
17
17
17
17
16
16
16
16
16
16
16
16
16
16
17
17
16
16
16
16
16
16
15
15
15
15
15
15
16
16
16
16
16
16
16
16
16
16
16
16
16
16
16
16
16
14
14
14
14
14
14
14
14
14
14
14
14
14
14
14
14
14
13
13
13
13
13
13
13
13
12
12
12
12
12
12
11
11
11
11
11
11
11
11
11
11
11
11
11
11
11
11
11
11
11
11
11
11
11
11
10
10
9
9
9
9
9
9
9
9
7
7
7
6
6
6
6
6
6
6
6
6
7
7
7
7
6
6
7
7
7
7
7
7
6
6
6
6
6
6
6
6
6
6
6
8
8
8
8
9
9
9
9
9
9
9
9
8
8
8
8
9
9
9
9
9
9
9
9
9
9
9
9
9
9
9
9
9
9
9
9
9
9
9
10
10
11
11
11
11
11
11
11
11
11
11
11
11
11
11
11
11
11
11
11
11
11
11
11
11
11
11
11
11
11
11
11
10
10
10
10
10
10
10
10
10
10
10
10
10
10
10
10
11
11
11
11
11
11
11
11
11
11
11
11
11
11
11
11
11
11
11
11
11
11
11
11
11
11
11
11
11
11
11
11
11
11
11
11
11
11
11
11
11
11
11
11
11
11
11
11
11
10
10
10
10
9
9
9
9
9
9
9
9
9
9
10
10
10
10
10
11
11
11
11
11
11
11
11
11
11
11
11
11
11
10
10
10
10
11
11
11
11
11
11
11
11
11
11
11
11
11
11
11
11
11
11
11
11
11
11
11
11
9
9
9
9
9
9
9
9
9
9
9
9
9
9
9
9
9
9
9
9
8
8
8
9
9
9
9
9
9
9
9
10
10
10
10
9
9
9
9
9
9
9
9
9
9
10
10
10
10
11
11
11
11
11
11
11
11
11
11
11
11
11
11
11
11
11
11
11
11
11
11
11
11
11
11
11
11
11
11
11
11
11
11
11
11
11
11
11
11
10
10
10
10
11
11
11
10
10
10
10
10
10
10
10
10
9
9
10
10
10
10
10
10
10
10
9
9
9
9
9
9
9
9
9
9
9
9
10
10
10
10
10
11
11
11
11
11
11
11
11
11
11
11
11
12
12
12
12
12
13
13
13
13
13
13
13
13
13
13
13
13
13
13
13
13
13
13
13
13
11
12
12
12
12
12
11
11
11
11
11
11
11
11
11
11
11
11
11
11
11
11
12
12
12
12
12
12
12
12
12
12
12
13
13
14
14
14
15
14
14
14
14
14
14
14
14
14
13
14
14
13
13
13
13
13
13
13
13
13
13
13
13
13
13
14
14
14
14
14
14
14
14
14
14
14
14
17
17
17
17
17
17
19
19
19
19
19
19
19
19
19
19
19
19
19
19
19
18
17
19
20
20
21
21
21
21
21
21
21
22
22
22
22
23
23
23
23
23
23
23
23
23
23
24
24
24
24
23
23
23
23
23
23
23
23
24
24
24
25
25
25
27
26
26
26
26
27
27
28
28
28
28
29
29
29
29
30
30
30
32
32
32
33
33
33
32
32
31
31
31
31
31
32
32
32
33
35
35
35
35
35
35
35
34
34
34
34
34
34
34
34
34
34
34
34
34
34
34
34
34
34
34
34
34
34
34
34
34
34
34
34
34
33
33
32
33
32
32
33
33
32
32
32
32
32
32
32
32
32
32
32
32
32
32
32
32
31
31
30
30
30
30
30
30
30
30
30
30
30
30
30
29
29
29
29
29
29
29
29
29
29
29
29
29
28
28
28
28
27
27
27
27
27
27
28
29
29
29
29
29
29
29
29
30
30
30
30
29
29
29
28
26
26
20
20
20
20
18
18
17
16
16
15
15
14
13
11
11
11
11
11
11
11
11
11
11
11
11
11
11
11
11
11
11
11
11
11
11
11
11
11
11
11
11
11
11
11
11
11
11
11
11
11
11
11
10
10
9
8
8
8
8
8
8
8
8
8
8
8
7
7
7
7
7
6
6
8
8
8
8
7
7
7
7
8
8
8
8
9
9
9
9
9
9
9
9
8
8
8
8
8
8
8
8
8
8
8
8
8
9
9
9
9
11
11
11
11
12
12
13
13
13
13
13
13
13
13
13
13
13
13
13
13
13
12
12
12
12
12
12
12
12
12
12
12
12
11
12
12
12
12
12
12
12
12
12
12
12
12
12
12
12
12
12
12
12
12
12
12
13
13
13
13
13
13
13
13
13
13
13
13
13
13
13
13
13
13
13
13
13
13
13
12
12
12
11
11
11
11
11
11
11
11
11
11
11
11
11
11
11
11
11
11
11
11
11
11
11
11
10
10
10
10
10
10
10
10
10
10
11
11
11
11
11
11
11
11
11
11
11
11
11
11
11
11
11
11
11
11
11
11
11
11
11
11
11
11
11
11
11
11
11
11
11
11
11
11
11
11
11
11
11
11
11
11
11
11
9
7
7
7
7
7
8
8
8
8
8
8
8
8
8
9
9
9
9
8
8
8
8
8
8
8
7
8
8
8
8
8
8
8
7
7
7
7
7
7
7
7
7
7
7
6
6
6
6
6
6
7
7
7
7
7
7
7
7
7
7
7
7
7
7
7
7
7
7
8
8
8
8
8
8
9
10
10
10
10
10
10
10
10
10
10
10
10
10
11
11
11
11
10
10
10
10
10
10
10
10
10
10
10
10
10
10
10
10
10
10
10
11
11
11
11
11
11
11
11
11
11
11
11
11
11
11
11
11
11
11
11
11
11
12
12
12
12
13
13
13
13
12
12
12
12
12
12
12
12
12
12
13
13
14
14
14
15
15
15
15
15
15
15
16
16
17
17
17
16
17
17
17
15
15
15
15
16
16
16
16
16
16
17
17
17
17
17
17
17
17
17
17
17
17
17
17
17
17
17
17
18
18
18
18
18
18
18
18
18
18
18
19
19
19
17
15
15
16
16
16
16
16
16
16
16
16
16
17
17
17
17
17
17
17
17
17
17
17
17
17
18
18
18
18
18
18
18
19
19
19
19
19
19
19
19
19
19
19
19
19
19
19
19
19
20
20
20
20
20
20
20
20
21
21
21
21
21
21
20
20
20
18
17
17
17
17
17
17
17
17
17
17
17
17
17
17
17
17
17
17
17
17
17
17
17
17
16
16
16
16
16
16
16
16
15
15
15
15
15
15
15
15
15
15
15
12
12
12
12
12
12
11
11
10
10
10
10
10
10
10
10
9
9
8
6
6
6
6
6
6
6
6
6
6
6
6
6
7
7
7
7
7
7
7
7
7
7
7
7
7
7
7
7
7
7
6
6
6
6
6
6
6
6
6
6
6
6
6
6
6
6
6
6
6
6
5
5
5
5
5
5
5
5
5
5
5
5
5
5
5
5
5
5
5
5
5
4
4
4
4
4
4
4
4
4
3
3
3
3
3
3
3
3
3
3
3
3
3
5
5
5
5
5
5
5
5
5
5
5
5
5
5
5
5
5
5
5
5
5
5
5
5
5
5
5
5
5
5
5
5
5
5
7
7
7
7
7
7
7
7
7
7
7
7
7
7
7
7
7
7
7
7
7
7
7
7
7
7
7
7
7
7
7
7
7
7
7
7
7
7
7
7
7
7
7
7
7
7
7
7
7
6
6
6
6
6
6
6
6
6
6
7
7
7
7
7
7
7
7
7
8
8
8
8
8
8
8
8
8
8
8
8
8
8
8
8
8
8
8
8
8
8
8
8
8
8
8
8
8
8
8
8
8
8
8
8
8
8
8
8
8
8
8
8
8
8
8
8
9
9
9
9
9
9
9
9
9
9
9
9
9
9
9
9
9
9
9
9
9
9
9
8
8
8
8
8
8
8
9
9
9
8
8
7
7
7
7
7
7
7
7
7
7
7
7
7
7
7
7
7
7
7
7
7
7
7
7
7
7
7
7
7
7
7
7
7
7
7
6
6
6
6
6
6
6
6
6
6
6
6
6
6
7
7
7
7
7
7
7
7
7
7
6
6
6
6
6
6
6
6
6
6
6
6
6
6
6
6
6
6
6
6
5
5
5
6
6
6
6
6
6
6
6
6
6
6
6
6
6
6
6
6
6
6
6
6
6
6
7
7
5
5
5
5
5
5
5
5
5
5
5
5
5
5
4
4
4
4
4
4
4
4
4
4
4
4
4
4
5
5
5
5
5
5
5
5
5
5
5
5
5
5
5
5
5
5
5
5
5
5
5
5
5
5
5
5
5
5
5
5
5
5
5
7
7
8
8
8
8
9
9
9
9
9
9
9
8
8
8
8
8
9
9
8
8
8
8
8
8
8
8
8
8
8
8
8
8
8
8
8
8
8
8
8
8
8
8
8
8
8
8
8
8
8
8
8
8
8
8
8
8
8
9
9
9
9
9
9
9
9
9
9
9
10
10
10
10
10
10
10
10
10
10
10
10
10
10
10
10
10
10
10
10
10
10
10
10
10
10
10
10
10
10
10
10
10
10
10
10
9
8
9
9
9
9
9
10
10
10
10
10
10
10
10
10
10
10
10
10
10
10
10
10
9
10
10
10
10
10
10
10
10
10
10
10
10
10
10
9
9
10
9
9
9
9
9
9
9
8
8
8
8
8
8
8
8
8
8
8
8
8
8
8
8
8
8
8
8
8
8
8
8
8
8
8
8
8
7
7
7
7
7
7
7
7
7
7
7
7
7
7
7
7
7
7
7
7
7
8
8
8
8
8
8
8
8
8
8
8
8
8
8
8
9
9
9
9
9
9
9
9
9
9
8
8
7
7
7
7
7
8
8
8
8
8
8
8
8
8
8
8
8
8
8
8
8
8
8
7
7
7
7
7
6
6
6
6
6
6
6
6
6
6
6
6
6
6
7
7
7
7
8
8
8
8
8
8
8
8
8
8
8
8
8
8
8
8
8
8
8
8
8
8
8
8
8
7
7
7
7
7
7
6
6
5
5
5
5
5
5
5
5
5
5
5
5
5
5
5
6
6
6
6
6
6
6
6
6
6
6
6
6
7
7
7
7
7
6
6
6
6
6
6
6
6
6
6
7
7
7
7
7
7
7
7
7
7
7
7
7
7
7
7
7
7
8
8
8
8
8
8
8
7
7
7
7
7
7
7
6
6
6
6
6
6
7
7
7
7
7
8
8
8
8
9
11
11
11
11
11
11
11
11
11
11
11
11
11
11
11
11
11
11
11
11
11
11
11
11
11
11
11
11
11
11
11
11
11
11
11
11
11
11
11
11
11
11
11
11
11
11
11
11
11
11
11
11
11
11
11
11
11
11
11
11
11
11
11
11
11
11
11
11
10
10
10
10
10
9
9
9
9
9
9
9
9
9
9
9
9
9
9
9
9
9
9
9
9
9
9
9
9
9
9
9
10
10
10
10
10
10
10
10
10
10
10
10
10
10
10
10
10
10
10
10
10
10
10
10
10
9
9
9
9
9
9
9
8
8
7
8
9
9
9
9
9
9
9
9
9
9
9
9
9
9
9
9
9
9
9
9
9
9
9
9
9
9
9
9
9
9
9
9
8
8
8
8
8
9
9
9
9
9
9
8
8
8
9
9
8
8
8
8
8
8
8
8
8
8
9
9
9
9
9
9
9
9
9
9
9
9
9
9
9
9
11
11
11
11
11
11
11
11
11
11
11
11
11
10
10
10
10
10
10
10
10
10
10
10
9
9
9
9
9
9
9
9
9
9
9
9
9
9
9
9
9
9
9
9
9
9
9
9
9
9
9
9
9
9
9
9
9
9
9
9
9
9
9
9
9
9
8
8
8
8
8
8
8
8
8
9
9
9
9
9
9
9
9
9
9
8
8
8
8
8
8
8
7
7
7
7
7
7
7
5
5
5
5
5
5
5
4
4
4
4
4
4
4
4
4
5
5
5
5
6
7
7
8
8
8
8
8
8
8
8
8
8
9
9
9
9
9
9
10
10
10
10
10
11
11
11
11
11
11
11
11
11
11
11
11
11
11
11
11
11
11
11
11
11
11
11
11
11
11
11
11
11
11
11
11
11
11
11
11
11
11
11
11
11
11
10
10
10
10
11
11
11
11
11
11
11
11
11
11
11
11
11
11
11
11
11
11
11
11
10
10
11
11
11
11
11
11
11
11
11
11
11
11
11
11
11
11
11
11
11
11
11
11
11
10
10
10
10
10
10
11
11
11
12
14
14
14
14
14
14
14
14
13
13
12
12
13
15
15
15
15
15
15
15
15
15
15
16
16
14
14
14
14
14
14
14
15
14
13
13
13
13
13
13
13
13
13
13
12
12
12
12
12
12
12
12
12
12
12
12
12
12
13
13
13
13
12
13
13
13
13
13
13
13
13
13
12
12
11
11
11
11
11
11
11
11
11
11
11
11
11
12
12
14
14
14
14
14
14
14
14
14
14
14
14
14
14
14
14
14
14
14
14
14
14
14
14
14
15
15
15
15
16
16
16
16
16
16
16
16
16
16
16
16
16
16
16
16
15
15
15
15
15
15
14
14
14
14
14
14
14
14
14
14
13
13
13
13
12
12
11
11
11
11
11
11
11
11
11
11
11
12
12
12
12
12
12
11
11
11
11
11
11
11
11
11
11
11
12
11
11
11
11
11
11
11
11
11
12
12
12
12
12
12
12
12
12
12
12
12
12
12
12
12
13
16
17
17
16
16
16
17
17
17
17
17
17
17
17
17
17
17
17
17
17
17
17
17
17
17
17
17
17
17
17
17
17
17
18
17
17
17
17
17
17
17
17
17
17
17
17
16
16
16
17
17
17
17
17
17
17
17
17
17
18
18
18
19
19
19
19
20
20
20
20
20
20
20
20
21
22
22
22
22
23
23
23
23
23
23
24
24
24
24
24
23
23
23
23
23
22
22
21
21
21
21
21
22
23
23
23
23
23
23
24
25
25
24
24
24
24
24
24
24
24
24
24
25
27
27
27
29
28
28
27
26
25
25
25
26
26
26
26
26
26
26
27
27
27
28
28
28
28
27
27
27
27
27
27
27
27
28
28
28
28
28
29
29
29
29
29
29
28
28
28
28
28
29
29
29
29
29
29
29
29
29
29
29
29
29
29
29
29
29
29
29
29
29
29
28
28
28
28
28
29
29
29
29
28
28
29
29
29
29
29
29
30
30
30
31
31
31
31
31
31
31
31
31
31
29
29
29
29
29
29
29
29
29
29
29
29
29
29
24
24
24
24
24
24
24
24
24
24
24
24
24
23
24
24
24
23
23
23
23
23
23
23
23
22
22
21
21
21
21
21
21
21
21
21
21
22
22
22
22
22
22
22
22
22
20
20
20
19
19
18
18
18
18
18
17
17
17
17
17
18
17
17
17
17
17
17
17
17
17
17
15
15
15
15
15
15
15
15
15
15
15
15
15
16
16
16
16
15
15
15
15
15
15
15
15
15
15
15
15
15
15
15
15
15
15
15
15
15
15
15
16
16
16
17
17
17
17
16
16
16
16
16
16
16
17
17
17
17
17
17
17
17
17
17
17
17
17
17
16
16
16
15
16
16
16
15
15
17
17
17
17
17
17
17
16
15
15
15
15
15
15
15
15
13
13
13
13
13
13
13
13
13
14
14
14
14
14
14
14
15
15
15
15
15
15
15
15
15
16
16
16
16
16
16
16
16
16
17
17
17
17
17
17
17
17
17
16
15
15
15
15
14
14
14
14
14
14
15
15
15
15
15
15
15
15
15
15
15
15
15
15
15
16
16
16
16
16
16
16
15
15
15
15
15
15
14
14
14
12
12
12
12
12
12
13
13
13
13
13
12
12
12
12
12
12
12
13
13
13
13
13
13
13
13
13
14
14
14
14
14
14
14
14
14
14
14
14
14
14
14
14
14
14
14
14
14
14
14
14
14
14
14
14
14
14
14
14
14
14
14
14
14
14
14
14
14
14
14
14
14
14
14
14
14
14
13
13
13
13
13
13
13
13
13
13
13
13
12
12
12
12
12
12
12
12
12
12
12
12
12
12
11
11
11
11
11
11
11
12
12
12
12
12
11
11
11
11
11
11
11
12
12
11
11
11
11
11
11
11
11
11
11
11
11
11
11
11
11
11
11
10
10
10
9
9
9
9
8
8
8
8
8
8
8
8
8
8
8
8
8
8
8
8
8
8
8
8
8
8
8
8
8
8
9
9
9
9
9
8
7
7
7
7
7
7
8
8
8
9
9
11
11
11
11
11
11
11
11
11
11
11
11
11
11
11
11
11
11
11
11
11
11
11
11
11
10
10
10
10
10
10
10
10
9
9
9
9
9
9
8
8
8
8
8
8
8
8
8
8
8
8
8
8
8
8
8
8
8
8
8
9
9
8
8
8
8
8
8
8
8
8
8
8
8
8
8
8
8
8
8
8
8
8
8
8
8
8
8
8
8
8
8
8
9
9
9
9
9
9
9
10
10
10
10
10
10
10
10
10
10
10
9
9
9
9
9
9
9
9
9
9
9
9
9
8
8
8
8
8
8
8
8
8
8
8
8
8
6
6
6
6
6
6
6
6
6
6
6
6
6
6
6
6
5
5
5
5
5
5
5
5
5
5
5
5
5
5
5
5
5
5
6
7
7
7
7
7
7
7
7
7
7
6
7
6
6
6
7
6
6
6
7
7
7
7
7
7
7
7
7
7
7
7
7
7
7
8
8
8
8
8
8
9
9
9
9
9
9
9
8
8
8
8
8
8
8
8
8
8
8
8
8
8
8
7
7
7
7
9
9
9
9
9
9
9
9
9
9
9
9
9
9
9
9
9
9
9
9
9
9
10
10
10
10
10
10
10
10
10
10
10
10
10
10
10
10
10
10
10
10
10
10
10
10
10
10
10
10
10
10
10
10
10
10
10
10
10
10
10
10
10
10
10
10
10
11
11
11
11
10
10
10
10
10
10
10
10
10
10
10
10
10
10
10
9
9
9
9
9
9
9
9
9
9
9
9
9
9
8
8
8
8
8
8
7
6
5
5
5
5
5
5
5
5
5
6
6
6
6
6
6
6
7
7
7
7
7
7
7
7
7
7
7
7
7
7
7
6
6
6
6
6
6
6
6
6
6
6
6
6
6
5
5
5
5
5
5
5
5
5
5
5
5
5
5
5
5
5
5
5
5
5
5
5
5
5
5
5
5
5
5
5
5
5
5
5
5
5
5
5
5
5
5
5
5
5
5
5
5
5
5
5
5
5
5
5
5
5
5
5
5
5
5
5
5
5
5
5
5
5
5
5
5
5
5
5
5
5
5
4
4
4
4
4
5
5
5
4
4
4
4
4
4
4
4
4
4
4
4
4
4
4
4
4
4
4
4
4
4
4
4
4
4
4
4
4
3
3
3
3
3
3
3
3
3
3
3
3
3
3
3
3
3
3
3
3
3
3
3
3
3
2
2
2
2
2
2
2
2
2
2
2
2
2
2
2
2
2
2
2
2
2
2
2
2
2
2
2
2
2
2
2
2
2
2
2
2
2
2
2
2
2
2
2
2
1
1
1
1
1
1
1
1
1
1
1
2
3
3
3
3
3
3
3
3
3
3
3
3
3
3
3
3
3
3
4
4
4
4
4
4
4
4
4
4
4
4
4
4
4
5
5
5
5
5
5
5
5
5
5
5
5
5
5
5
5
5
5
5
5
5
5
5
5
5
5
5
7
7
7
7
7
7
7
7
7
7
7
7
7
7
7
9
9
9
9
9
9
9
9
9
9
9
9
9
9
9
9
9
9
9
9
9
9
9
9
9
9
9
9
9
9
9
9
9
9
9
9
9
9
9
9
9
9
9
9
9
9
9
9
9
9
9
9
9
9
9
9
9
9
9
10
10
10
10
10
10
10
10
10
10
10
10
10
10
10
10
10
10
10
10
10
9
9
9
9
8
8
8
8
6
6
7
7
7
7
7
7
7
6
6
6
6
7
7
7
7
6
6
6
6
6
6
6
7
7
7
7
7
5
6
6
6
6
6
5
5
5
5
5
5
5
5
5
5
5
5
5
5
5
5
5
5
5
5
5
5
5
5
5
5
5
5
5
5
5
5
5
5
5
5
5
5
5
5
5
5
5
5
5
5
5
7
7
7
7
7
7
7
7
7
8
8
8
8
8
8
8
8
8
8
8
8
8
8
8
8
8
8
8
8
8
8
8
8
8
9
9
9
9
8
8
8
8
8
8
9
9
9
9
9
9
9
9
9
9
9
9
9
9
9
9
10
10
10
10
10
10
11
11
11
11
11
11
11
11
11
11
11
11
11
11
11
11
11
11
11
11
11
11
11
11
11
11
11
11
11
11
11
11
11
11
11
11
11
11
11
11
11
11
11
11
11
11
11
11
11
11
11
11
11
11
11
11
11
10
10
10
10
10
10
11
11
11
11
11
11
11
11
11
11
11
11
11
11
11
11
11
11
11
11
11
11
11
11
10
11
11
11
11
11
11
11
11
11
11
11
11
11
11
11
11
11
11
11
11
11
11
12
13
13
13
13
12
12
11
11
11
12
12
12
12
12
12
12
12
12
12
12
12
12
12
12
12
12
12
12
12
11
11
11
11
11
11
11
11
12
11
11
11
11
11
11
11
11
11
11
12
12
12
12
13
13
13
13
13
13
13
13
13
13
13
13
13
14
14
14
14
14
14
14
14
14
15
15
15
15
15
15
15
15
15
15
15
15
15
15
15
15
15
14
14
14
14
14
14
14
15
14
14
14
14
14
14
14
14
15
15
15
15
15
15
15
15
15
15
15
15
15
15
15
15
14
14
14
16
16
16
16
16
15
15
15
15
15
15
15
15
15
15
15
15
15
15
15
15
15
15
15
15
15
15
16
15
15
15
15
15
15
15
15
15
15
15
15
15
15
14
14
14
14
14
14
14
14
14
14
14
14
14
14
14
14
15
15
14
14
14
14
14
14
14
14
15
15
15
15
15
15
15
15
16
16
16
16
16
16
18
18
18
18
18
18
18
18
18
18
19
18
18
18
18
18
18
18
18
18
18
18
18
18
18
17
17
17
17
17
18
18
17
17
17
17
17
18
18
18
18
18
18
18
18
19
19
19
19
17
17
17
17
17
17
17
17
17
17
17
17
18
18
18
18
18
18
18
18
18
18
17
17
17
17
17
17
17
17
17
17
17
17
17
17
17
17
17
17
17
17
17
17
17
17
17
18
18
18
18
19
19
19
19
18
18
18
18
18
18
18
18
18
18
18
18
18
18
18
18
18
18
18
18
18
18
17
16
16
16
16
16
15
15
15
15
15
15
15
15
15
14
14
14
14
14
13
13
14
14
14
14
13
13
12
12
11
11
11
10
10
10
10
10
9
9
8
7
7
7
7
7
7
7
6
7
7
6
6
6
6
6
6
6
6
6
6
6
6
6
6
6
6
6
6
6
6
5
5
5
5
5
5
5
5
5
5
5
5
5
5
5
5
5
5
5
5
5
5
5
5
5
5
5
5
5
5
5
5
5
5
5
5
5
4
4
4
4
4
4
5
5
5
5
5
5
5
5
5
5
5
5
5
5
5
5
5
5
5
5
5
5
6
6
6
6
6
6
6
6
6
6
6
6
6
6
6
6
7
7
7
7
7
8
8
8
8
8
8
8
8
8
9
9
9
9
9
9
9
9
9
9
9
8
8
8
8
7
7
7
7
7
7
7
7
7
7
7
7
7
7
7
7
7
7
7
7
7
7
7
8
8
8
8
8
8
7
7
5
5
5
5
5
5
5
5
6
6
6
6
6
6
6
6
6
6
6
6
6
6
6
6
6
6
6
7
7
7
7
7
7
7
7
7
7
7
7
7
7
7
7
7
7
7
7
7
8
8
8
8
8
8
8
8
8
8
8
8
8
8
8
8
8
8
8
8
8
8
8
8
7
7
7
7
8
8
8
8
8
8
8
8
8
7
7
7
7
7
7
7
7
8
8
8
8
7
7
7
7
8
8
9
9
9
9
9
9
9
9
9
10
10
10
10
10
10
11
11
11
11
11
11
11
11
11
11
11
10
10
10
10
10
10
10
10
10
10
10
10
10
10
11
11
11
11
11
11
11
12
12
12
11
11
12
12
12
12
12
12
12
12
12
12
12
11
11
11
11
11
11
11
11
11
11
11
11
11
11
11
11
11
11
11
11
11
11
11
11
11
11
11
11
11
11
11
11
11
11
11
11
11
12
12
12
12
12
12
12
12
13
13
13
13
12
12
12
12
12
12
12
12
12
12
12
12
12
12
12
12
12
12
12
12
12
12
12
11
11
11
11
11
11
11
11
11
11
11
11
11
11
11
11
11
11
11
11
11
11
11
11
12
12
13
13
13
13
13
13
13
13
13
13
13
13
13
13
13
13
12
12
12
12
12
12
12
12
13
13
13
13
13
14
13
13
13
14
14
15
15
15
15
15
15
15
15
14
14
14
15
15
15
15
14
14
14
14
14
14
14
14
14
15
15
15
15
15
15
15
15
15
15
15
16
16
16
15
15
15
15
15
15
15
15
15
16
17
17
17
17
17
17
17
17
17
17
17
17
17
17
17
17
17
17
17
17
17
16
16
16
16
16
16
16
16
16
16
16
16
16
16
16
16
15
15
15
15
15
14
14
14
14
14
14
14
14
14
14
14
14
14
14
14
14
14
14
14
14
14
14
14
14
14
14
13
13
13
13
15
15
15
15
15
15
13
13
13
15
15
15
15
15
15
15
15
15
15
15
15
15
15
15
15
15
15
15
15
15
15
15
15
15
15
15
15
15
15
15
15
15
15
15
15
15
15
15
15
15
15
15
14
14
14
14
14
14
14
14
14
14
14
14
13
13
14
14
13
13
13
12
12
12
13
13
14
14
13
13
13
13
13
13
13
13
13
13
13
15
15
15
15
15
15
15
15
13
13
13
13
12
12
13
13
13
13
13
13
13
13
13
13
13
13
13
13
13
13
13
13
13
13
13
13
13
13
13
13
13
14
14
14
14
13
12
12
13
13
14
14
14
14
15
15
15
15
15
15
15
15
14
13
13
13
13
13
13
13
13
13
13
13
13
13
13
13
13
13
13
13
13
13
13
13
13
13
13
13
13
13
13
13
13
13
13
13
13
15
15
15
15
15
15
15
15
15
15
15
15
15
15
15
15
14
14
14
15
15
14
14
14
14
15
15
15
15
14
14
13
13
13
13
13
13
13
13
13
13
12
12
12
12
12
12
12
12
12
12
12
12
12
12
12
12
12
12
12
12
12
12
12
12
13
13
13
13
13
13
12
12
12
12
13
12
12
12
11
11
11
11
11
11
11
11
11
11
11
11
11
11
11
11
11
11
11
11
11
11
11
11
11
11
11
11
11
11
11
11
11
11
10
10
10
10
10
10
10
10
10
10
10
10
10
10
10
10
10
10
10
10
10
9
9
9
9
9
9
9
9
9
8
8
8
8
8
7
8
8
8
8
8
8
8
6
6
6
6
6
6
6
6
6
5
5
5
5
5
5
5
5
5
5
5
5
5
5
5
5
5
5
5
5
5
5
6
6
5
5
5
5
5
5
5
5
5
5
5
5
5
5
5
5
5
5
5
5
5
5
5
5
5
5
5
5
5
5
5
5
5
5
5
5
5
5
5
5
5
5
5
5
5
5
5
5
5
5
5
5
5
5
5
5
5
5
5
5
5
5
5
5
6
6
6
6
6
6
6
6
5
5
5
5
5
5
5
5
5
6
6
6
6
6
6
6
6
6
6
6
6
6
6
6
6
6
6
6
6
6
6
6
6
6
6
6
6
6
6
6
6
6
6
6
6
6
6
6
6
6
6
6
6
6
6
6
6
6
6
6
6
6
6
6
6
6
6
6
6
6
6
6
6
6
6
6
6
6
6
6
6
6
6
6
6
6
6
6
6
6
6
6
6
6
5
5
5
5
5
5
5
5
5
5
5
5
5
5
5
5
5
5
5
5
5
5
5
5
5
5
5
5
5
5
5
5
5
5
5
6
6
6
6
6
6
6
6
6
6
6
6
6
5
5
5
5
5
5
4
4
4
4
4
4
4
4
4
4
4
4
4
4
4
4
4
6
6
7
7
8
10
10
10
11
11
11
11
11
11
11
11
11
11
11
11
11
11
11
11
11
12
12
12
12
13
13
13
13
13
12
12
12
12
12
12
12
12
12
12
12
12
12
12
12
12
12
12
12
12
12
12
12
12
13
13
13
13
13
12
12
12
12
12
12
12
12
13
13
13
13
13
13
13
13
13
13
13
13
12
12
12
12
12
12
12
12
12
12
12
11
11
11
11
11
11
11
11
11
11
11
11
11
11
11
11
12
12
12
12
12
12
12
12
12
12
12
12
12
12
11
11
11
11
11
11
11
11
11
11
11
11
11
11
11
11
11
11
10
10
10
10
10
9
9
9
9
9
9
9
10
10
10
10
10
10
10
10
11
11
11
11
11
11
11
11
11
11
11
11
11
11
11
11
11
10
10
9
8
8
8
8
8
8
8
8
8
8
8
8
8
8
8
8
8
8
8
8
8
8
8
8
8
8
8
8
8
8
8
8
8
8
9
9
9
9
9
9
9
9
9
8
8
8
8
9
9
9
9
9
9
9
10
10
10
11
11
9
10
10
10
10
10
10
10
10
10
9
9
9
9
9
9
11
11
11
11
11
12
12
12
12
12
12
12
12
12
12
12
12
12
12
12
12
12
12
12
12
13
13
13
13
12
12
12
12
12
12
12
12
12
12
12
12
12
12
12
12
12
12
12
11
12
12
12
12
12
12
12
12
12
12
12
12
12
12
12
12
12
12
12
11
11
11
11
12
12
12
12
12
12
12
12
12
12
12
13
13
13
13
13
13
13
13
13
13
13
13
13
13
13
13
13
13
14
14
14
14
14
14
14
14
14
14
14
14
14
14
14
15
15
15
16
16
16
16
16
17
17
17
17
17
17
17
18
18
18
19
19
19
19
19
20
20
20
20
20
20
20
20
20
20
20
20
20
20
20
19
19
19
19
19
19
19
20
20
20
20
20
20
20
20
20
19
19
19
20
20
20
20
20
20
20
21
21
21
21
21
19
19
19
19
19
19
19
20
20
20
20
20
20
20
20
20
20
20
20
21
20
20
20
21
21
21
21
21
21
21
21
21
21
21
21
21
21
21
21
21
21
21
21
21
21
21
21
21
21
21
21
21
21
21
21
21
21
20
20
21
23
23
23
23
22
22
22
22
22
22
22
21
22
22
22
21
21
21
19
20
21
19
17
17
17
17
17
17
17
17
17
16
16
16
16
16
15
15
14
14
14
14
14
14
14
14
14
14
14
15
15
15
15
16
16
16
17
17
17
17
17
17
16
16
16
16
16
16
16
16
16
17
17
17
17
17
18
20
20
20
20
19
18
18
17
17
18
18
19
19
19
19
19
19
19
19
19
19
19
20
20
20
20
20
20
20
20
20
20
20
20
20
20
20
20
20
20
20
20
20
20
19
19
19
20
20
20
20
20
20
20
20
20
20
20
20
20
20
20
20
19
19
19
19
19
19
19
19
19
19
19
18
18
17
17
17
17
17
17
17
17
17
17
17
17
17
17
17
17
17
17
18
18
18
18
17
17
18
18
18
18
18
19
19
19
19
19
19
19
19
19
19
19
20
20
20
20
20
20
20
20
20
20
20
19
19
19
20
20
20
20
20
20
20
20
21
21
22
22
22
22
22
22
22
22
22
22
22
22
22
22
22
22
22
21
21
22
22
22
22
21
21
21
21
22
22
22
22
22
22
22
22
22
21
21
21
21
21
21
22
22
23
23
23
23
23
23
23
23
23
22
23
23
23
23
23
23
23
23
23
23
23
23
23
23
23
23
22
22
22
22
22
22
22
22
22
22
22
22
22
22
22
22
22
21
22
20
20
20
20
22
22
22
22
22
22
22
23
23
23
23
23
23
23
23
23
23
23
23
23
23
23
23
23
23
23
23
23
23
23
23
23
23
23
23
23
23
23
23
23
23
23
23
23
23
23
23
23
23
22
22
22
22
22
22
22
22
22
22
22
22
22
22
22
22
22
22
22
20
20
20
20
20
20
20
20
20
19
19
20
20
20
20
19
19
18
18
18
18
18
18
18
17
17
17
17
17
17
17
17
17
17
17
17
17
17
17
17
17
17
17
17
17
17
17
16
16
16
13
13
12
10
9
9
7
7
7
6
4
4
4
4
3
3
3
3
3
3
3
3
3
3
3
3
3
3
3
3
3
3
3
3
3
3
2
2
2
2
2
2
2
2
2
2
1
1
1
2
2
2
2
2
2
2
2
2
2
2
2
2
2
2
2
2
2
2
3
3
3
3
3
3
3
3
3
3
3
3
3
3
3
3
3
3
3
3
3
3
3
4
4
4
4
4
4
4
4
4
4
4
4
4
4
4
4
4
5
5
5
5
5
5
5
5
5
5
5
5
5
5
5
5
6
6
6
6
6
6
7
7
7
7
7
7
7
7
7
7
7
7
7
7
7
7
7
7
7
7
7
7
7
7
7
7
7
7
7
7
7
6
6
6
6
6
6
6
7
7
7
7
7
7
7
7
7
7
7
7
7
8
8
8
8
8
8
8
8
9
9
9
9
9
9
9
9
9
9
9
9
9
9
9
9
9
9
9
10
10
10
10
10
10
10
10
10
10
10
10
10
10
10
10
10
10
9
9
9
9
9
9
9
9
9
9
9
9
8
8
8
8
8
8
8
8
8
8
8
9
9
9
9
9
9
9
9
9
9
9
9
9
9
9
9
9
9
9
9
9
9
9
9
9
9
8
8
8
6
6
6
6
6
6
6
6
6
6
6
6
6
6
6
6
6
6
6
6
6
6
6
6
6
6
6
6
6
6
7
7
7
7
7
7
7
7
7
7
7
7
8
8
8
8
8
10
10
10
10
10
9
9
9
9
10
10
10
10
10
10
9
8
8
8
8
8
8
8
8
8
8
8
9
9
9
9
11
10
8
8
8
9
9
9
9
9
9
9
9
8
8
8
8
8
8
8
8
7
7
7
7
7
8
8
8
8
8
9
9
9
10
10
11
11
11
11
11
11
11
11
11
11
11
11
11
11
11
11
11
11
11
11
11
11
11
11
11
11
11
12
12
12
12
12
12
12
12
12
12
12
12
12
12
12
12
12
12
13
13
13
13
13
13
13
14
14
14
13
12
12
12
12
12
13
13
13
13
14
14
13
13
13
13
13
14
14
14
14
14
14
14
14
14
15
15
15
15
15
15
15
15
15
15
17
17
17
17
17
17
17
17
17
17
17
17
17
17
17
17
17
17
17
17
17
17
17
17
17
17
17
17
17
17
17
17
17
17
17
17
17
17
17
17
17
17
17
17
17
17
17
17
17
17
17
17
18
18
18
18
18
18
18
18
18
18
18
18
18
18
18
18
18
19
19
19
19
19
19
19
19
19
19
19
19
19
19
19
19
19
19
19
19
19
17
17
17
17
17
17
17
17
16
16
17
17
18
18
18
19
20
20
20
20
21
21
21
20
21
21
21
21
21
21
21
19
19
18
18
16
16
15
15
15
17
17
17
17
17
17
17
17
17
17
17
18
18
18
18
18
18
18
18
18
19
19
20
21
21
21
21
22
22
22
23
23
23
23
23
23
23
23
24
24
25
25
25
24
24
24
24
24
24
24
24
24
24
24
24
25
25
25
24
23
23
23
22
22
22
22
22
22
22
22
22
22
22
22
22
22
22
22
22
21
21
21
21
21
21
20
20
20
20
20
21
21
21
21
21
21
21
21
21
21
21
21
21
21
21
21
21
21
21
21
21
21
21
21
21
21
22
22
22
21
21
21
22
22
22
22
23
22
22
21
21
21
20
20
20
20
19
19
19
19
19
19
19
19
19
19
19
19
19
19
19
19
19
19
19
19
19
18
18
18
18
18
18
17
17
17
17
17
17
17
17
16
16
15
15
15
15
15
15
15
15
15
14
13
14
14
14
13
13
13
13
13
12
11
11
11
11
11
11
11
11
11
11
11
11
11
11
11
11
11
11
11
11
11
12
11
11
11
11
11
11
11
11
11
11
11
11
11
11
11
12
11
11
13
13
13
13
12
12
12
12
13
12
12
12
12
13
13
13
13
13
14
14
14
14
14
14
15
15
15
15
14
14
14
14
14
14
14
14
14
14
14
14
14
14
14
14
14
14
14
14
14
14
15
15
15
15
14
13
13
14
14
14
15
15
15
15
15
15
16
16
16
16
16
16
16
16
16
16
16
16
17
17
17
17
17
17
17
17
17
17
17
17
17
18
18
18
19
19
19
19
19
20
20
20
20
20
20
20
20
20
20
20
20
21
21
21
21
21
21
21
21
21
21
21
21
21
21
21
21
21
21
21
21
21
21
21
21
21
21
21
20
20
20
20
20
20
20
21
21
21
21
21
21
21
21
21
21
21
21
21
21
21
21
21
21
21
21
21
21
21
21
21
20
20
19
18
18
17
17
17
17
17
17
17
17
17
16
16
16
16
15
15
11
11
12
11
11
11
11
11
11
11
11
11
11
11
11
11
11
11
11
11
11
11
11
11
9
10
10
10
10
10
9
9
9
9
9
9
10
10
10
11
11
11
11
11
11
11
11
11
11
11
11
12
12
12
12
12
13
14
14
14
14
14
14
13
13
13
13
13
14
14
15
15
15
15
15
14
14
14
14
14
14
14
15
15
15
15
14
14
14
14
14
14
14
15
15
15
16
16
16
15
15
15
15
15
15
15
15
15
15
15
15
14
14
14
14
14
14
14
15
15
15
15
15
15
15
16
15
15
15
15
15
15
15
15
15
15
15
15
15
16
16
16
16
16
16
16
16
15
15
15
14
14
14
14
14
14
14
14
14
14
14
13
13
13
13
13
13
13
13
12
12
12
12
12
12
13
12
12
11
11
11
12
12
12
12
12
12
12
12
12
12
12
12
11
11
11
10
10
9
9
9
9
9
9
9
9
9
9
9
9
10
10
10
10
10
10
10
10
10
11
11
11
11
11
11
11
11
10
10
10
10
10
10
10
10
11
11
11
11
11
11
11
11
10
10
10
10
10
10
10
10
10
10
9
9
9
9
9
9
9
10
10
11
11
11
11
11
11
11
11
11
11
11
11
11
12
12
12
12
12
12
12
12
12
13
13
13
13
13
13
13
13
13
13
13
13
13
13
13
13
13
13
14
14
14
14
14
14
14
14
14
14
14
14
14
15
15
15
15
15
15
14
13
13
13
13
13
13
13
13
13
13
14
14
14
14
14
14
14
14
14
14
14
14
14
14
14
13
12
12
12
12
12
11
11
11
11
11
11
11
11
11
11
11
11
11
11
11
11
11
11
11
11
11
11
11
11
11
11
11
11
11
11
11
11
11
11
11
11
11
11
11
11
11
11
11
11
11
11
11
11
11
11
11
11
11
11
11
11
11
12
12
12
12
12
12
12
12
12
12
12
12
12
12
12
12
12
12
12
12
12
12
12
12
12
12
12
12
13
13
13
13
13
13
13
13
13
13
14
13
12
12
11
11
11
13
13
13
13
12
12
12
12
12
12
12
13
13
13
13
13
13
13
12
12
12
12
12
12
12
12
12
12
12
12
12
12
12
12
12
12
12
12
12
12
12
12
12
12
12
12
12
12
12
12
12
13
13
12
12
12
12
13
14
14
14
14
14
14
14
15
15
15
15
15
15
14
14
14
14
14
14
14
14
12
12
12
12
12
11
11
11
11
11
11
11
11
11
11
11
11
11
11
11
11
11
11
11
11
11
11
11
11
11
11
11
11
11
11
11
11
11
11
10
10
10
10
10
10
10
10
10
10
10
10
10
10
10
10
10
10
9
9
9
9
9
9
9
9
9
9
9
9
9
9
9
9
9
9
9
9
9
9
9
8
8
8
8
8
7
7
7
7
7
6
6
6
6
6
6
6
6
6
6
7
7
7
7
7
7
7
7
7
7
7
7
7
7
6
6
6
6
6
6
6
6
6
6
6
6
6
6
6
6
6
6
6
6
6
5
5
5
5
5
5
5
5
5
5
5
5
5
5
5
5
5
5
5
5
5
3
3
3
3
3
3
3
3
3
3
3
3
3
3
3
3
3
5
5
5
5
5
5
5
5
5
5
6
6
6
6
7
7
7
7
7
7
7
7
7
7
8
8
8
8
8
8
8
10
10
10
10
10
11
10
10
10
10
11
11
11
11
11
11
11
11
11
11
11
11
11
11
11
11
11
11
11
11
11
11
11
11
11
11
11
11
12
12
12
12
12
12
12
12
12
12
12
12
12
12
12
13
13
13
13
12
15
15
15
15
15
15
15
16
17
17
17
17
17
17
17
17
17
17
17
17
17
17
17
17
17
17
17
17
17
17
17
17
17
17
17
17
17
17
17
17
17
17
17
17
17
16
16
16
16
16
16
16
16
16
17
17
17
17
17
17
17
17
18
19
19
19
19
19
19
19
19
19
18
18
18
18
18
18
18
18
18
18
18
18
18
17
17
17
17
17
17
17
17
17
17
17
17
18
18
18
18
18
18
18
18
19
19
19
19
19
19
19
19
19
19
19
19
19
19
19
19
19
19
18
18
18
18
18
18
17
17
17
17
17
17
16
16
14
12
12
11
11
11
11
11
11
11
11
11
11
11
11
11
11
11
11
11
11
11
11
11
11
11
11
11
11
11
11
11
11
11
11
11
11
11
11
11
11
11
11
11
11
11
11
11
11
11
11
11
11
11
12
11
11
11
11
11
11
11
11
11
11
11
11
11
11
11
11
11
11
11
11
11
12
12
12
12
12
12
12
12
12
12
12
12
12
12
12
12
12
12
12
12
13
13
13
13
13
13
12
12
12
12
12
13
13
13
13
13
13
13
13
14
14
13
12
12
12
12
12
12
12
13
13
13
13
13
13
13
13
13
13
13
13
13
13
13
13
13
13
13
13
13
13
13
11
11
11
11
11
11
11
10
10
10
10
10
10
10
10
10
10
10
10
9
9
9
9
9
10
10
10
10
10
10
11
11
11
11
11
11
11
11
11
11
11
11
11
11
12
12
12
12
13
12
12
12
12
12
12
12
12
12
12
12
12
12
12
12
12
11
11
11
11
11
11
11
11
11
11
11
11
11
11
11
11
11
12
12
12
12
12
12
12
13
13
14
14
14
14
13
13
14
14
14
14
14
13
13
13
14
14
14
14
14
14
14
14
14
14
15
14
14
15
15
14
15
15
15
15
16
16
16
16
16
16
16
16
17
17
17
17
17
17
17
16
16
17
17
17
17
17
17
17
17
18
19
19
22
23
23
23
24
25
26
26
26
25
25
25
26
26
26
26
26
26
26
26
26
26
26
26
26
26
26
26
26
26
26
27
26
26
26
26
26
26
26
26
26
26
26
26
25
25
25
26
24
24
24
25
25
25
25
25
26
26
25
25
26
26
26
26
27
27
27
27
27
27
27
26
27
27
27
26
26
26
26
26
26
26
24
24
24
24
24
24
25
25
25
25
25
24
24
23
23
23
23
23
23
23
23
23
23
23
23
23
23
24
24
24
24
24
25
25
25
25
25
24
23
23
24
24
24
25
25
25
25
24
24
24
24
24
23
23
23
23
23
23
23
23
23
23
23
23
23
23
23
23
24
24
24
24
25
25
23
23
23
23
23
23
23
23
22
22
21
21
21
21
21
21
21
21
21
21
21
21
22
21
21
21
21
21
21
21
21
21
20
20
20
20
20
20
20
20
17
17
18
18
18
18
18
18
18
17
17
16
16
16
16
17
17
17
16
13
13
13
13
13
13
13
13
13
13
13
13
13
13
13
13
13
13
13
12
12
12
12
12
12
13
13
14
13
13
14
14
14
14
14
14
14
14
14
14
14
14
14
13
13
13
14
14
14
14
14
14
14
14
14
14
14
15
15
16
16
16
14
14
14
14
14
14
14
14
14
14
14
14
14
14
14
15
14
14
13
13
13
13
13
13
13
13
13
13
13
13
13
13
13
13
13
13
14
14
14
14
14
13
13
13
13
13
13
13
12
13
14
14
14
14
14
14
14
14
14
14
14
14
14
14
14
14
14
14
14
14
14
14
14
14
14
14
14
14
14
14
14
14
14
14
14
14
14
16
16
16
16
16
16
16
16
16
16
16
16
16
16
16
16
16
17
17
16
16
16
16
16
16
16
16
16
16
16
14
13
13
13
14
14
14
14
14
15
15
15
15
15
15
15
15
15
15
14
14
14
14
14
14
14
16
16
16
16
16
16
16
17
17
17
17
18
18
19
21
23
23
23
23
23
23
23
23
24
24
24
24
25
25
24
24
24
24
24
24
24
24
24
24
24
24
25
25
25
25
26
26
26
26
27
27
27
27
26
26
26
26
26
26
26
26
26
26
25
26
26
25
25
25
25
25
25
25
25
25
25
26
26
26
26
26
26
26
26
26
26
26
26
26
26
26
26
26
26
24
24
24
24
24
24
24
25
25
25
24
24
24
23
23
23
23
23
23
23
23
23
23
23
23
23
23
23
23
23
23
23
23
22
21
21
20
20
20
18
18
18
18
20
19
19
19
19
19
17
17
17
17
17
17
17
17
17
17
17
17
16
16
15
14
14
14
13
14
14
14
13
12
12
12
12
12
12
12
13
13
13
13
13
13
11
11
11
10
10
10
10
10
10
9
9
9
9
9
9
9
9
9
9
9
9
9
9
9
9
9
9
9
9
9
9
9
9
9
9
9
9
9
9
9
9
9
8
6
6
6
6
6
6
6
6
6
6
6
6
6
6
6
6
7
7
7
7
7
7
8
9
9
9
9
9
9
9
9
9
9
9
9
9
8
8
9
9
9
9
9
9
9
9
9
9
8
8
8
9
9
9
8
8
8
8
8
8
8
8
7
7
7
7
8
8
8
8
8
8
8
8
8
8
8
8
8
8
8
8
8
8
8
8
8
7
7
7
7
7
9
9
11
11
11
11
11
11
11
11
11
11
11
11
11
11
11
11
11
11
11
11
11
11
11
11
11
11
11
11
11
11
11
11
11
11
11
11
11
11
12
12
12
13
13
13
13
13
13
13
13
13
13
13
13
13
13
13
13
13
13
13
13
14
14
14
14
14
14
14
14
14
15
15
15
15
15
16
16
17
16
16
16
16
16
16
16
16
16
16
16
16
16
16
16
16
16
16
16
16
16
16
16
16
16
15
15
15
15
15
15
15
15
14
14
14
14
15
15
15
16
17
17
17
17
17
17
17
17
17
17
17
17
16
15
15
15
15
15
15
15
15
15
15
15
15
15
15
15
15
15
15
15
15
14
13
12
12
12
11
11
11
11
11
11
11
11
11
11
11
11
11
11
11
11
11
11
11
11
11
11
11
11
11
11
11
11
11
11
11
11
11
11
11
11
11
11
11
11
11
11
11
11
10
10
10
10
10
10
11
10
10
10
9
9
9
9
9
9
9
9
10
10
10
9
9
9
9
9
9
9
9
8
8
8
8
8
8
8
8
9
8
8
8
7
7
7
7
7
7
7
7
7
7
7
7
7
6
6
6
6
6
6
6
6
6
6
6
6
6
6
6
6
5
5
5
5
5
5
5
5
5
5
5
5
5
5
5
5
5
5
5
5
5
5
5
5
5
5
5
5
5
5
5
5
5
5
4
3
3
3
3
3
3
3
3
3
3
3
3
3
3
3
3
3
3
3
3
3
3
3
3
3
3
3
4
4
4
4
4
4
5
5
5
5
5
5
5
5
5
5
5
5
5
5
5
5
5
5
5
5
5
5
3
3
3
3
3
3
3
3
2
3
3
3
3
3
3
3
3
3
3
3
3
3
4
4
4
4
4
4
4
4
4
4
5
5
5
5
5
5
5
5
5
5
5
5
5
5
5
5
5
5
6
6
6
7
7
7
7
7
8
8
8
8
8
8
8
8
8
8
8
8
8
8
8
8
8
9
9
9
9
9
9
9
9
9
9
9
9
9
9
9
9
9
9
9
9
9
9
8
8
8
8
8
8
8
8
8
8
8
8
8
8
8
8
8
8
8
8
8
8
8
8
8
9
9
8
8
8
8
8
8
8
8
8
8
8
8
8
8
8
8
8
8
8
7
7
7
7
7
8
8
8
8
8
8
8
8
8
9
9
9
9
9
9
10
10
10
10
10
10
10
10
10
10
11
11
11
11
11
11
11
11
11
11
11
11
11
11
11
11
11
11
10
8
7
7
8
8
8
8
8
7
7
7
7
8
7
7
7
6
6
6
6
6
7
7
8
8
8
7
6
6
6
6
6
6
7
7
7
8
8
8
8
8
8
8
8
9
9
9
10
10
10
10
10
10
10
10
10
10
10
10
10
10
11
11
11
12
13
14
14
14
14
14
14
14
14
14
14
14
15
15
16
16
16
16
16
16
16
16
15
16
17
17
17
17
17
18
18
17
17
17
17
17
17
17
17
17
17
17
17
17
17
17
17
17
17
17
17
17
17
17
17
17
17
17
17
17
17
17
17
17
17
17
17
17
17
17
17
17
17
16
16
16
16
16
16
16
16
16
16
16
16
16
16
16
16
15
14
14
14
14
14
14
14
14
14
14
14
14
14
14
14
14
14
14
14
14
15
15
15
15
15
15
15
15
15
15
16
16
16
16
16
16
16
16
16
17
17
15
15
15
15
15
15
15
15
15
15
15
15
15
15
15
15
15
15
15
15
15
15
15
15
15
15
15
15
15
14
12
12
12
12
12
13
13
13
13
13
13
13
13
13
13
12
12
12
12
12
11
11
11
11
11
11
11
11
11
11
11
11
11
11
11
11
11
11
11
11
11
11
11
11
10
11
11
11
11
11
11
11
11
11
11
11
11
11
11
11
11
11
11
11
11
11
11
11
11
11
11
11
11
11
11
11
11
11
10
10
10
10
10
10
10
10
10
10
9
9
9
9
9
10
10
9
9
11
11
11
11
11
11
11
10
10
9
9
9
9
9
9
9
9
9
9
10
10
10
10
10
10
10
10
10
11
11
11
10
10
10
10
11
11
11
11
11
11
11
11
11
11
11
11
11
11
11
11
11
12
12
12
12
12
12
13
13
13
13
13
14
15
15
16
16
16
17
17
17
17
17
17
17
17
17
18
18
18
18
18
17
18
18
18
18
18
20
20
20
19
19
20
21
21
21
21
21
20
20
20
20
20
20
20
20
19
19
19
18
18
18
18
18
18
18
18
19
20
20
20
20
20
20
19
19
19
19
19
18
18
18
18
18
18
19
19
19
19
19
19
19
19
19
20
21
21
21
20
20
20
21
21
22
22
22
22
22
22
22
22
22
22
22
22
22
22
22
22
22
22
22
22
22
22
22
22
22
22
22
22
22
22
22
20
20
20
20
20
20
20
20
20
19
19
19
19
19
19
18
18
18
18
18
18
18
18
18
18
18
18
19
20
20
20
20
19
19
19
19
19
19
19
19
18
18
18
18
18
18
18
18
18
18
18
18
18
18
18
18
19
19
19
19
19
18
18
18
18
18
18
17
17
17
16
16
16
16
16
16
16
15
14
14
14
14
14
14
14
14
14
14
14
13
13
14
14
14
12
12
12
11
13
13
13
14
14
14
13
13
13
13
13
13
13
13
13
13
13
12
12
12
12
11
11
11
11
11
11
11
11
11
11
11
11
11
11
12
13
13
13
13
13
13
13
13
13
12
12
12
12
12
12
13
13
13
13
13
13
13
13
13
13
13
13
13
13
13
12
12
12
13
13
13
13
13
13
13
13
13
13
11
12
12
12
13
13
13
13
13
13
13
13
14
14
15
15
15
15
15
15
15
15
15
15
15
15
15
15
15
15
15
15
15
16
16
16
16
16
16
16
16
16
16
16
16
16
16
16
16
16
16
16
16
16
16
16
16
16
16
16
16
16
17
17
17
17
17
17
17
17
17
17
17
17
17
18
18
18
18
17
17
17
17
17
17
16
16
16
16
15
15
15
15
14
14
14
13
13
13
13
13
13
13
13
13
13
13
13
13
13
13
13
13
13
13
13
13
13
13
13
13
13
13
13
13
13
13
13
12
11
11
11
11
10
9
9
9
9
9
9
8
8
8
8
8
8
8
8
8
8
8
8
7
7
6
6
6
6
6
6
6
6
6
5
5
5
5
5
5
5
5
5
5
5
5
5
5
5
5
5
5
5
5
7
7
7
6
6
10
11
11
11
11
12
15
15
15
15
15
15
15
16
16
15
15
15
15
15
15
15
15
14
14
14
14
14
14
14
14
14
14
14
14
14
14
15
15
15
15
15
16
16
16
16
16
16
16
16
16
16
16
16
16
16
16
16
16
16
16
16
16
16
16
16
17
17
17
17
17
17
17
17
17
17
17
17
17
17
17
17
17
17
17
17
17
17
17
17
17
18
18
18
18
18
18
18
18
18
18
18
18
18
18
18
18
18
19
20
20
20
20
20
20
19
19
19
19
19
18
18
18
18
18
18
18
18
18
18
18
18
18
18
18
18
18
18
18
18
18
18
18
18
18
18
18
18
18
18
18
19
18
18
18
18
17
17
17
17
17
16
16
16
16
16
14
14
14
14
14
15
15
14
14
14
13
13
13
13
13
13
13
13
13
13
13
13
13
13
13
13
14
15
15
16
15
15
14
14
14
14
15
15
15
15
15
15
15
14
14
14
14
14
14
14
14
14
14
13
13
12
11
11
11
11
11
11
11
11
11
11
11
10
10
10
10
10
10
10
10
10
10
10
10
11
11
11
10
10
10
10
10
10
10
10
10
11
11
11
11
11
11
11
11
11
11
11
11
11
10
10
10
10
10
10
10
10
10
10
9
9
9
9
9
7
7
8
7
7
7
7
7
6
6
6
6
6
6
6
5
5
5
5
5
5
5
5
5
5
5
5
6
6
6
7
7
7
7
7
7
7
7
7
7
7
7
7
7
7
7
7
7
7
7
7
7
7
7
7
7
7
7
7
6
6
6
6
8
8
8
10
10
11
11
11
10
10
10
10
9
9
9
9
9
10
10
11
11
11
11
11
11
11
11
11
11
11
11
11
11
11
11
11
11
11
11
11
11
11
11
11
11
11
11
11
12
12
13
13
13
13
13
13
13
13
13
13
13
12
12
12
12
12
12
12
12
12
14
14
14
14
14
14
15
15
15
15
15
15
15
16
16
16
17
17
17
17
17
17
17
17
17
17
17
17
17
17
17
17
17
17
17
17
17
17
17
17
17
17
17
17
17
16
16
16
16
16
16
16
16
16
16
16
16
16
17
17
17
17
17
16
16
17
17
17
17
17
15
15
15
15
15
15
15
15
15
16
16
16
15
15
16
16
15
15
15
15
15
15
15
15
15
15
15
15
15
15
15
15
15
14
14
14
14
15
15
15
15
15
15
15
15
15
16
16
15
15
15
15
15
15
15
15
15
15
15
15
14
14
14
14
14
14
14
13
13
13
13
13
11
11
11
11
11
11
11
11
11
11
11
11
11
11
11
12
12
12
12
11
11
10
10
10
10
10
10
10
10
10
10
10
10
10
10
10
9
9
9
9
9
9
9
9
9
8
8
8
8
8
8
8
8
8
8
8
9
9
9
9
9
9
9
9
9
9
9
9
9
9
9
9
8
8
8
8
8
8
8
8
8
8
8
8
8
8
8
10
10
10
10
10
10
10
10
10
10
10
9
9
9
9
9
9
9
10
10
10
10
9
9
9
9
9
9
9
9
9
8
8
8
8
8
8
7
7
7
7
7
7
7
7
7
7
7
7
7
7
6
6
6
6
5
5
5
5
5
5
5
5
5
5
6
6
6
6
6
6
6
6
7
8
8
8
8
8
8
8
8
9
8
9
9
9
8
8
8
8
8
8
8
8
9
9
9
9
9
9
9
8
9
10
10
10
10
10
10
10
10
10
10
11
11
12
11
11
11
11
11
11
11
11
11
11
11
11
11
11
11
11
11
11
11
11
11
11
11
11
11
11
11
11
11
11
11
11
11
11
11
11
11
11
11
11
11
11
11
11
11
11
11
12
12
12
12
12
12
12
12
13
13
13
13
13
13
13
13
13
13
13
14
14
14
14
14
14
14
14
14
14
14
14
14
14
14
14
14
14
14
14
14
14
14
14
15
15
15
15
15
15
15
15
16
16
16
16
16
16
16
16
16
16
16
16
16
16
16
16
16
15
15
15
15
14
15
15
15
15
15
15
15
14
13
14
14
15
15
15
15
15
15
17
17
18
18
18
18
17
17
17
17
17
17
17
17
17
17
18
18
18
19
17
17
17
17
18
18
18
18
18
18
18
17
17
17
17
17
17
17
17
17
17
18
18
17
17
18
18
18
17
17
17
17
17
16
16
16
16
16
16
16
16
16
16
16
16
16
16
17
17
17
16
16
16
16
16
16
16
17
17
17
17
17
17
17
17
18
18
18
18
18
18
18
18
18
18
18
18
18
17
17
17
17
17
17
17
18
18
18
18
18
18
18
18
18
18
18
18
18
18
18
18
18
18
18
18
18
18
18
18
18
18
18
18
18
18
18
18
18
18
18
18
18
18
18
18
18
18
18
17
17
17
17
16
16
14
15
15
15
14
14
14
14
14
14
14
14
14
14
14
14
14
14
14
14
14
14
14
14
14
14
14
14
14
14
14
14
14
14
14
14
14
14
14
14
14
13
13
13
13
13
13
13
14
14
14
14
14
14
14
14
14
14
14
14
14
14
14
14
14
14
13
13
13
13
13
12
13
13
13
13
12
12
12
12
12
12
12
11
11
11
11
10
10
10
10
10
10
11
11
11
11
11
11
11
11
11
10
10
10
9
9
8
8
7
7
7
7
7
7
7
7
7
6
6
6
6
6
6
6
6
7
7
7
7
6
6
5
5
5
5
5
5
5
5
5
4
4
4
4
4
4
4
4
3
3
4
4
4
4
4
4
4
4
4
4
4
4
4
4
5
5
5
5
5
5
5
5
5
5
5
5
5
5
5
5
5
5
5
5
5
5
5
5
5
5
5
5
5
5
6
6
6
6
6
6
6
6
7
7
7
7
7
7
7
6
6
6
8
8
8
8
8
8
8
9
9
9
9
9
9
9
9
10
10
10
10
10
10
10
10
10
10
10
10
10
10
10
10
10
10
10
10
10
10
10
10
10
10
10
10
10
11
11
11
11
11
11
11
11
11
11
11
11
11
11
11
11
11
11
11
11
11
11
11
11
11
11
11
11
11
11
11
11
11
11
11
11
11
11
11
11
11
11
11
11
11
11
11
11
11
11
11
11
11
11
11
11
11
11
11
11
11
11
11
11
11
11
11
11
11
11
11
11
11
11
11
11
10
10
10
10
10
10
10
10
10
10
11
10
10
10
10
10
11
11
11
11
11
11
11
11
11
11
11
11
11
11
11
11
11
11
11
11
11
11
11
11
11
11
11
11
11
11
11
11
11
11
10
9
8
8
8
8
8
8
8
8
8
8
8
8
8
8
8
8
8
8
8
8
8
8
8
8
8
8
8
8
8
7
7
7
7
7
7
7
7
7
7
7
7
7
7
7
7
7
7
7
7
7
7
7
7
6
6
6
6
6
6
6
6
6
6
6
6
6
6
6
5
5
6
6
6
6
6
6
6
6
6
7
7
7
7
7
7
7
7
7
7
7
6
6
6
6
6
6
6
6
6
6
6
6
6
6
6
5
5
5
5
5
5
5
5
5
5
5
5
5
5
6
6
6
6
6
6
6
6
6
6
6
7
7
7
7
7
7
7
7
7
7
7
7
7
7
7
7
7
8
9
8
8
8
8
8
8
8
8
9
9
9
9
9
9
9
9
9
9
9
11
12
12
12
12
12
12
12
14
14
14
14
13
13
13
13
13
13
13
13
13
13
15
15
15
15
15
15
16
16
16
16
16
16
16
16
16
16
16
16
16
16
16
16
16
16
16
16
16
16
16
16
16
16
17
17
17
17
17
17
17
16
16
16
16
15
14
14
14
14
14
14
14
12
12
12
12
12
12
12
11
11
11
11
11
11
11
11
11
12
12
12
12
12
13
13
14
14
14
14
14
14
14
14
15
15
15
15
15
15
15
16
16
16
16
16
16
16
16
15
15
15
15
15
15
15
15
15
15
15
15
15
15
14
15
15
15
15
16
16
16
16
16
16
16
16
16
16
16
16
16
16
16
16
16
17
17
17
17
17
16
16
14
14
14
14
14
14
14
13
13
13
14
15
15
15
15
15
15
15
15
15
15
15
15
16
16
16
15
15
16
16
16
16
16
17
17
17
17
16
15
15
15
15
15
15
15
15
15
15
15
15
15
15
15
15
15
15
16
16
16
16
16
16
16
16
16
16
16
16
16
16
16
16
16
16
15
15
15
14
14
14
14
14
14
14
14
14
14
14
14
15
15
15
15
15
15
15
15
15
15
15
15
15
15
15
15
15
15
15
15
15
15
15
15
15
15
15
16
16
15
15
15
15
16
16
16
16
16
16
16
16
16
15
15
15
15
15
15
16
16
16
16
16
16
16
16
16
16
16
15
15
15
15
14
14
14
14
14
14
14
14
14
14
14
14
14
14
14
14
14
13
13
13
13
13
13
13
13
13
12
12
12
12
12
12
12
12
12
12
12
12
12
12
12
12
12
12
12
12
12
11
11
11
11
11
11
11
11
11
13
12
12
12
12
12
12
12
12
13
11
8
8
8
8
8
9
9
8
7
7
7
7
6
7
7
7
7
7
7
7
7
7
6
6
6
6
6
6
6
7
7
7
7
7
7
8
8
8
8
8
8
8
8
8
8
8
9
9
9
9
9
9
9
9
9
9
9
9
9
9
10
10
10
9
9
9
9
9
9
9
9
10
10
10
10
10
10
10
10
10
10
10
10
10
10
10
10
11
11
11
11
10
10
10
10
10
10
10
10
10
10
10
10
10
10
10
10
10
10
10
10
9
9
9
9
9
9
9
9
9
9
9
9
9
9
9
9
9
9
8
8
8
8
8
8
8
8
8
8
8
8
8
8
8
8
8
8
8
8
8
8
7
7
7
7
7
7
8
9
9
9
9
9
9
9
9
9
9
9
9
9
9
9
9
9
10
10
10
10
10
10
10
11
11
11
11
11
11
11
11
11
11
11
11
11
11
11
11
11
11
11
11
11
11
11
11
11
11
11
11
11
11
11
11
11
11
11
11
11
11
11
11
11
11
11
11
11
11
11
11
11
11
11
11
11
11
11
11
11
11
11
11
11
12
12
12
12
11
11
11
11
11
11
11
11
11
11
11
11
11
11
11
11
10
9
9
9
9
9
8
8
8
8
8
8
8
8
8
8
8
8
9
8
8
8
8
8
8
8
8
8
8
8
8
8
8
8
8
8
8
8
8
8
7
7
7
7
7
7
7
7
7
7
7
7
7
7
7
7
7
7
7
7
7
7
7
6
7
7
7
7
7
7
7
7
7
7
7
7
7
7
7
7
7
7
7
7
7
7
7
7
6
6
7
7
7
6
6
6
6
6
5
5
5
5
5
5
5
5
5
5
5
5
5
5
5
5
6
6
6
6
6
6
6
6
6
6
5
5
5
5
5
5
5
5
5
5
5
5
5
7
7
7
7
7
8
8
8
8
8
8
8
8
8
8
7
7
7
8
8
8
10
10
10
9
8
8
8
8
8
8
8
8
8
8
8
8
8
8
8
8
8
8
8
8
8
8
7
7
7
8
8
8
8
8
8
8
8
8
8
8
8
8
8
8
8
8
8
8
8
8
8
8
8
8
8
9
9
9
9
9
9
9
9
9
10
10
10
10
11
11
11
11
11
11
11
11
11
11
11
11
11
11
11
11
11
11
11
11
11
11
11
11
11
11
11
11
11
11
11
11
11
11
11
11
11
11
11
11
12
12
12
12
12
12
12
12
12
12
12
12
13
13
13
13
13
13
13
12
12
11
11
11
11
11
11
11
11
11
11
11
11
11
11
11
12
12
12
12
12
12
12
12
12
12
13
13
13
13
13
13
13
13
13
13
13
13
13
13
13
13
12
11
11
11
11
12
12
12
12
12
12
12
12
12
12
12
12
12
12
12
12
12
12
12
12
12
12
12
12
12
12
12
11
11
11
11
11
11
11
11
11
11
11
11
11
11
11
11
11
11
11
11
11
11
11
11
11
11
11
11
11
11
11
11
11
11
11
11
11
11
11
11
11
11
11
11
11
11
11
11
11
11
11
11
11
11
11
11
11
11
11
11
11
11
11
11
11
11
11
11
11
11
11
11
11
12
12
12
12
12
12
12
13
13
13
13
13
13
13
13
13
13
13
13
13
13
14
14
14
14
14
13
13
13
13
13
13
13
13
13
13
13
13
14
14
14
14
14
14
14
14
15
15
15
15
15
15
17
17
16
16
16
16
16
17
17
17
17
17
17
17
17
17
16
15
15
16
16
16
16
16
16
16
16
16
16
16
16
16
16
16
16
16
16
16
17
17
17
17
17
17
17
17
17
17
17
17
17
17
17
17
17
17
17
17
17
17
17
17
17
17
17
17
17
17
17
17
17
17
17
17
17
17
17
17
16
17
17
17
17
17
16
16
16
16
16
16
16
16
16
16
16
16
16
17
17
17
17
17
16
17
17
17
17
17
17
17
17
16
16
16
16
16
16
16
16
15
15
15
15
15
15
15
15
15
15
15
15
15
15
15
15
15
15
15
15
16
16
16
16
15
15
15
16
16
16
16
16
16
16
16
16
16
16
17
17
17
17
16
15
15
15
14
14
15
14
14
14
14
14
14
13
13
13
12
12
12
12
12
12
13
13
13
12
12
12
12
12
12
12
13
13
14
14
14
14
14
14
14
14
14
14
14
14
13
13
13
13
12
12
12
12
12
13
13
13
12
12
12
13
12
12
13
13
13
13
13
13
13
13
13
13
13
13
13
13
14
15
15
16
16
16
16
16
16
16
17
17
17
17
17
17
17
17
17
17
17
17
16
16
16
16
15
15
15
15
15
15
15
17
17
17
17
16
16
16
16
16
17
17
17
17
17
17
17
17
17
17
17
17
17
17
17
17
17
17
17
17
17
17
17
17
17
17
17
17
17
17
17
17
17
17
17
17
17
17
17
17
17
17
17
17
17
17
17
17
17
17
17
17
17
17
17
17
17
17
17
17
17
18
18
17
18
18
18
18
18
18
18
17
17
17
17
17
17
18
18
18
18
18
18
18
18
17
17
17
17
17
17
17
17
17
16
16
16
15
15
15
15
15
15
15
15
15
15
17
16
17
17
17
19
19
21
21
21
20
20
20
21
21
21
21
21
21
21
21
21
21
21
20
20
20
20
20
20
20
20
20
20
20
20
20
19
19
19
19
19
19
19
19
18
17
15
15
16
17
17
16
16
16
16
16
16
16
16
16
16
15
15
15
15
15
17
16
17
17
17
17
17
17
17
17
17
17
18
18
19
19
19
19
19
21
21
21
21
21
21
21
21
22
22
22
22
22
22
22
22
22
22
22
22
22
22
23
23
23
23
23
23
23
23
23
23
23
21
21
22
22
22
22
22
22
21
21
21
21
21
19
19
19
19
19
19
19
20
20
20
20
20
20
20
20
20
20
20
20
20
20
20
20
20
20
20
21
21
22
23
23
23
23
23
23
23
23
23
23
23
23
23
22
22
22
22
22
22
22
22
21
21
21
21
21
20
17
17
17
17
17
17
17
17
17
17
17
17
17
17
18
17
17
17
17
17
17
17
17
17
17
17
18
18
18
18
18
18
18
18
18
19
19
19
19
19
19
19
19
19
19
19
19
19
19
19
19
19
19
19
19
19
19
19
19
19
19
19
19
18
18
18
18
18
18
19
19
19
19
18
17
17
17
17
17
17
14
14
14
14
13
13
13
13
13
13
13
13
14
14
15
17
17
20
20
20
20
21
21
20
20
20
20
20
19
19
19
19
18
18
18
18
18
18
19
19
19
19
19
19
20
20
20
20
20
20
18
17
17
18
18
19
19
19
19
19
19
19
19
19
20
20
20
20
19
19
18
18
18
18
18
18
18
18
19
19
19
19
19
19
19
19
19
19
19
19
19
19
19
19
19
19
19
19
19
20
20
20
20
20
20
21
21
21
21
21
21
21
21
20
20
20
20
20
20
20
20
20
20
20
19
18
18
18
18
18
18
18
18
18
18
18
18
18
18
18
18
18
17
17
17
17
17
17
17
17
17
17
17
17
17
17
17
17
17
17
17
17
17
17
17
17
17
17
17
17
17
17
17
15
15
14
14
14
14
14
14
14
14
14
14
13
12
12
12
12
11
11
11
11
11
11
11
11
11
11
11
11
11
10
10
10
9
9
9
9
9
9
9
9
9
10
9
9
9
9
9
8
8
9
9
10
11
11
11
11
11
11
11
11
11
11
11
11
11
11
11
11
11
12
11
11
11
11
11
11
10
11
11
11
11
11
11
11
11
12
11
11
11
11
11
11
11
11
11
11
11
11
11
12
13
13
13
13
13
13
13
13
13
13
13
12
12
12
12
12
12
12
12
12
12
12
12
12
12
12
12
12
12
12
12
12
12
12
12
12
12
12
12
12
13
13
14
14
14
14
14
13
13
13
13
13
13
13
13
13
14
16
16
16
16
16
16
16
16
16
16
17
16
16
16
16
16
16
16
16
16
16
16
17
17
17
17
16
16
16
16
17
17
17
17
17
17
17
17
17
17
17
17
17
17
17
18
18
18
18
18
18
18
18
18
18
18
18
18
18
18
18
18
18
18
17
17
17
17
17
17
17
17
17
17
17
18
18
19
19
19
19
19
19
19
19
18
18
18
18
18
18
18
18
18
18
18
18
18
18
19
19
17
17
17
17
17
17
17
17
17
17
16
15
15
15
15
15
15
15
14
14
14
14
14
14
14
14
14
14
14
14
14
14
14
14
14
14
14
14
13
12
12
12
12
12
11
11
11
11
11
11
11
11
11
11
11
11
11
11
11
11
11
11
10
9
8
8
8
8
8
8
8
7
7
8
8
8
8
8
8
8
8
8
8
8
8
8
8
8
8
9
8
8
8
8
8
8
10
10
10
10
10
10
10
10
10
10
10
10
10
10
10
10
10
11
10
10
10
10
10
9
9
9
9
8
8
8
8
8
8
8
8
8
8
8
8
9
9
10
10
10
10
9
9
9
9
9
9
9
9
9
9
10
10
10
10
10
10
10
10
10
10
10
10
11
11
11
11
11
11
11
11
11
11
11
11
11
11
11
11
11
11
11
11
11
11
11
11
11
11
11
11
11
12
12
12
12
12
12
12
12
12
12
12
12
12
12
12
11
11
12
12
12
12
12
12
13
13
13
13
13
13
13
13
13
13
13
13
13
13
13
13
13
12
12
12
12
12
12
12
12
12
12
12
12
12
12
12
12
12
12
12
12
12
12
12
12
12
12
12
12
13
13
13
13
13
13
13
13
12
12
12
12
12
12
12
11
11
11
11
11
11
11
11
11
11
11
11
11
11
11
11
12
12
12
12
12
12
12
12
12
12
12
13
13
13
13
13
12
12
12
13
14
14
14
14
14
14
14
14
14
14
14
14
14
14
14
14
14
14
14
13
13
13
13
13
13
12
12
12
12
12
11
11
11
12
12
12
12
12
12
12
12
12
12
12
13
13
13
13
13
13
13
13
13
13
13
13
13
13
13
14
14
14
15
15
15
15
15
15
16
16
16
16
16
15
15
15
15
15
14
14
14
14
14
14
14
14
15
15
16
16
16
16
17
17
17
17
17
17
17
16
16
16
16
16
16
16
16
16
16
16
16
16
16
16
16
16
16
17
17
17
17
17
17
17
17
17
17
17
17
17
17
17
17
17
17
17
17
17
17
17
17
17
17
17
17
17
17
17
17
17
17
16
16
16
16
16
16
16
16
16
16
16
16
16
16
16
16
16
16
16
16
16
16
16
16
16
16
16
16
16
16
16
16
16
15
15
15
15
15
15
15
15
15
15
15
16
16
16
16
16
16
16
16
16
15
15
15
15
15
15
14
14
14
14
14
14
14
15
15
15
15
15
15
15
15
15
15
15
15
15
15
15
15
15
14
14
14
13
13
13
13
13
13
13
13
11
11
11
11
11
11
11
11
11
11
11
11
11
11
11
11
11
11
11
11
11
11
11
11
11
11
11
11
11
11
11
11
11
11
11
11
11
11
11
11
10
10
10
10
10
8
8
8
8
7
7
7
7
7
7
8
8
8
9
9
9
9
9
9
9
9
9
9
10
10
10
10
10
10
11
11
11
11
11
11
11
11
10
10
10
10
10
10
10
10
10
10
10
10
10
10
10
10
9
8
8
8
8
8
8
8
8
8
8
9
9
10
10
10
10
10
10
10
10
10
10
9
9
9
9
9
9
9
9
9
9
9
9
9
8
8
8
8
8
8
8
8
8
9
9
9
9
9
9
9
9
9
9
9
9
9
9
9
9
9
10
10
10
10
10
10
10
10
10
10
10
10
10
10
10
10
10
11
11
11
11
11
11
11
11
11
11
11
11
11
11
11
11
11
11
11
11
11
10
10
10
10
10
10
8
8
8
8
9
9
9
9
9
10
10
10
10
10
10
10
10
10
10
10
10
10
9
9
9
9
9
9
10
10
10
10
10
10
10
10
10
10
10
10
10
10
10
10
9
10
10
10
10
10
10
10
10
10
10
10
10
10
11
11
11
10
11
11
11
10
11
11
11
11
11
11
11
11
10
10
10
10
10
10
10
10
10
11
11
11
11
11
11
11
11
11
11
11
11
11
10
10
10
10
10
10
10
10
11
11
11
11
11
11
11
11
11
11
11
11
11
11
11
11
11
11
11
11
11
11
11
10
10
10
10
10
10
11
11
11
11
11
11
11
11
11
11
11
11
11
11
12
12
12
12
12
13
13
13
13
13
13
13
13
13
13
13
13
13
13
13
13
13
13
13
13
13
13
13
13
13
13
13
13
13
14
14
14
14
14
14
14
14
14
14
14
14
14
14
14
12
12
12
12
12
12
12
12
12
12
12
13
13
13
13
13
14
15
15
15
15
15
15
15
14
14
14
14
14
14
14
14
14
14
14
14
14
14
14
14
14
14
14
14
14
14
14
14
17
17
17
16
15
15
15
15
15
15
15
15
15
15
15
15
16
16
16
16
16
16
15
15
15
15
15
15
15
15
15
15
15
15
15
14
14
14
14
14
14
14
14
14
15
15
15
15
15
15
15
15
14
14
14
16
16
16
15
15
15
16
16
16
16
16
16
16
16
16
16
16
15
15
15
14
13
11
11
11
11
11
11
11
11
11
11
11
11
11
11
11
11
11
11
11
11
11
11
11
11
12
12
12
12
12
12
13
13
13
13
13
13
13
13
14
14
14
14
14
14
14
14
14
14
14
14
14
14
14
15
15
15
15
15
15
15
15
15
15
15
15
15
15
15
15
14
14
13
13
13
13
13
13
13
13
12
12
12
12
14
13
13
13
14
14
14
14
13
13
13
12
12
12
12
13
13
15
15
15
15
15
15
15
15
15
15
15
15
15
15
15
15
15
15
15
15
15
16
16
16
16
16
17
17
17
17
17
18
17
17
17
18
18
18
19
19
19
19
20
20
20
21
21
21
21
21
21
20
20
20
20
20
20
20
20
20
20
20
20
20
21
21
21
21
21
21
21
21
21
21
21
21
21
21
21
21
22
22
22
22
23
23
23
23
23
23
23
23
23
22
22
22
22
22
22
22
22
22
20
20
21
21
21
20
21
21
21
21
21
21
21
21
22
22
21
21
20
20
20
19
19
19
19
19
19
19
19
19
19
18
17
17
15
15
15
14
14
14
14
14
14
14
14
14
14
13
13
12
12
12
13
13
13
14
14
13
12
11
11
11
11
11
11
11
11
11
11
11
11
11
11
11
11
11
11
11
11
11
11
11
11
11
11
12
12
12
12
12
12
13
13
13
13
13
12
12
12
12
12
12
12
12
12
12
12
12
12
12
12
12
11
11
11
10
11
11
11
11
11
11
11
12
12
12
11
12
13
13
13
13
13
13
13
13
13
13
13
13
13
13
13
12
12
12
12
12
12
12
12
12
12
12
12
12
12
12
12
12
12
12
12
12
12
12
12
12
12
12
12
12
12
12
12
12
11
11
11
11
11
11
11
11
11
11
11
10
10
10
10
11
11
11
11
11
11
11
11
11
12
13
13
13
13
13
14
14
14
14
13
13
13
13
13
13
13
12
12
12
12
12
12
12
13
12
13
13
13
13
13
13
13
13
13
13
13
13
15
15
15
16
16
16
16
16
16
16
17
17
17
17
17
17
17
17
17
17
17
17
16
16
16
16
17
17
17
17
17
17
17
17
17
15
15
15
16
16
16
16
16
16
16
16
16
16
16
16
16
16
16
16
16
16
16
16
16
16
16
16
16
16
16
16
16
16
16
15
15
16
16
16
16
16
16
16
16
16
16
17
17
17
17
17
17
17
17
17
17
17
17
18
18
18
18
17
17
17
17
17
17
17
17
17
17
17
17
17
17
17
17
17
17
17
17
17
17
17
17
17
17
17
17
17
17
17
17
17
18
18
18
18
18
18
18
18
18
18
18
18
18
18
18
17
17
16
16
16
16
16
15
15
15
15
15
14
14
14
14
14
14
14
14
14
11
11
11
12
12
12
12
12
12
12
12
12
12
12
12
11
11
11
11
11
11
11
11
11
10
10
10
10
10
10
10
10
10
10
10
10
10
10
11
12
12
12
12
12
12
11
11
11
11
11
11
11
11
11
11
11
11
11
11
11
11
11
11
11
10
10
10
10
10
10
11
10
10
10
10
10
10
10
10
10
10
10
10
10
10
10
10
10
11
11
11
11
11
11
11
11
11
11
11
11
11
11
10
10
11
11
11
11
11
11
11
11
11
11
11
11
11
10
10
10
10
10
10
10
10
10
10
11
11
11
11
11
11
11
11
11
11
11
11
11
10
10
10
10
10
10
10
10
10
10
10
11
11
10
10
10
10
10
10
10
10
10
11
11
11
11
11
11
11
11
11
11
10
10
10
10
10
10
10
10
11
11
11
11
11
11
12
12
12
12
12
12
11
11
11
11
11
11
11
11
11
11
11
11
11
11
11
11
11
12
12
12
12
12
12
12
12
12
12
12
12
12
12
12
12
12
12
12
12
13
13
13
12
12
12
12
12
11
11
11
11
11
11
11
12
13
14
13
12
12
12
11
11
11
11
11
11
11
11
11
11
11
11
11
11
11
11
11
11
11
11
11
11
10
10
10
10
10
10
10
10
10
10
10
10
11
11
12
12
13
14
14
14
15
15
15
16
16
16
15
15
15
15
14
15
15
15
15
15
16
16
16
16
16
16
16
16
16
16
16
16
16
16
16
16
16
16
16
17
17
16
16
16
16
16
16
16
16
16
17
17
17
17
17
17
17
17
17
17
17
17
17
17
16
16
14
14
14
14
14
14
14
14
14
14
14
14
14
14
14
12
12
12
11
11
11
11
11
11
11
12
12
12
12
12
12
12
12
11
11
11
11
11
11
11
12
12
12
12
11
11
12
12
12
12
12
12
12
12
12
12
12
12
12
12
12
12
12
13
12
12
12
12
12
12
12
12
12
12
12
12
12
12
12
12
12
12
12
12
12
12
12
11
11
11
11
11
11
11
11
11
11
13
13
14
14
14
14
14
14
14
14
14
14
14
14
14
14
14
13
13
12
11
11
11
11
9
9
9
9
9
9
9
10
10
10
11
11
11
11
10
11
11
11
11
11
11
11
11
11
11
11
11
11
11
11
11
11
11
11
11
11
11
11
11
11
11
11
11
11
11
11
11
11
11
11
11
11
11
11
11
11
10
10
10
10
9
9
9
9
9
9
9
9
9
9
9
9
9
8
8
8
8
8
8
8
8
8
8
8
8
8
8
8
8
8
8
8
8
8
8
8
8
8
8
8
8
8
8
8
8
8
8
8
8
8
8
8
8
8
7
7
7
7
7
8
8
8
8
8
8
8
8
8
8
8
7
7
7
7
7
7
6
6
5
5
5
5
5
5
5
5
5
5
5
5
5
5
5
5
5
5
5
5
5
5
4
4
4
4
4
4
4
4
4
4
4
4
4
4
4
5
5
5
5
5
5
5
5
5
5
5
5
5
5
5
5
5
5
5
5
5
5
5
5
5
5
5
5
5
5
5
5
5
5
5
5
5
5
5
5
5
5
5
5
5
5
5
5
5
5
5
5
5
5
5
5
5
5
5
5
5
5
5
5
5
5
4
4
4
4
4
4
4
4
4
4
4
4
4
4
4
4
4
4
4
5
5
4
4
4
4
4
4
4
4
4
4
4
4
4
4
4
4
4
4
4
4
4
4
5
5
5
5
5
5
5
5
5
5
5
5
5
5
5
5
11
11
11
11
11
12
12
13
13
14
14
14
14
14
14
14
14
17
18
17
17
17
17
17
17
17
17
17
17
17
17
17
17
17
18
18
18
18
18
18
18
18
17
17
17
17
18
18
18
18
18
18
18
18
18
18
18
18
19
19
19
19
19
19
19
19
19
19
19
19
19
19
19
19
19
19
19
19
19
19
19
19
18
18
18
18
18
18
18
19
19
19
19
19
19
19
19
19
19
19
19
19
19
19
19
19
19
18
18
18
18
18
18
18
18
18
18
17
17
15
15
15
15
15
15
15
15
15
15
15
15
15
15
15
15
15
15
15
15
15
15
15
15
15
15
15
15
15
15
15
15
15
15
14
14
14
13
13
13
13
13
13
12
12
12
12
13
13
13
12
12
12
11
11
12
11
11
11
11
11
11
11
11
11
11
11
11
11
11
10
10
10
10
10
10
10
10
10
10
9
9
9
9
9
10
10
10
10
10
10
10
10
10
10
10
10
10
10
10
10
10
11
10
10
10
10
10
10
10
10
10
10
10
10
10
10
10
10
10
10
10
10
10
10
10
10
10
10
10
10
10
10
10
11
11
11
11
11
11
11
11
11
11
11
11
11
11
11
11
10
10
10
10
10
10
10
10
10
10
10
10
10
10
11
11
11
11
11
11
11
11
11
11
11
11
11
11
11
11
11
11
11
11
11
11
11
11
11
11
11
10
10
10
10
10
10
10
10
8
8
8
8
8
8
8
8
8
8
9
9
9
9
9
10
10
10
10
10
10
10
11
11
11
11
11
11
11
11
11
11
11
11
11
11
11
11
11
11
11
11
11
11
11
11
11
11
11
11
11
11
11
11
11
11
11
10
10
10
10
10
10
9
9
9
9
10
10
10
10
9
9
9
9
9
9
9
9
9
9
9
10
10
10
10
10
10
10
10
10
9
9
9
9
9
9
9
9
9
9
9
9
9
9
8
8
8
8
8
8
8
9
9
10
10
10
10
10
10
10
10
10
9
9
9
9
9
9
9
9
9
9
9
10
10
10
10
10
10
10
10
10
10
10
9
9
8
8
9
9
9
9
8
8
8
8
8
8
7
6
6
6
5
5
5
5
5
5
5
5
5
5
5
5
5
5
5
5
5
5
5
5
5
5
5
5
5
5
5
5
5
5
5
5
5
5
5
5
6
6
6
6
6
6
6
6
6
7
7
7
7
7
7
7
7
7
7
7
7
7
7
7
7
6
6
6
6
6
6
6
6
6
6
6
6
6
6
6
6
6
6
6
6
6
6
6
6
5
5
5
5
5
5
5
5
5
5
5
5
5
5
5
5
5
5
5
5
5
5
5
5
5
5
5
5
5
5
5
5
5
5
5
5
5
5
5
5
5
5
5
5
5
5
5
5
5
6
6
6
6
6
6
6
6
6
6
6
6
6
6
6
7
7
7
7
7
7
7
7
7
7
7
7
7
7
7
6
6
6
6
6
6
6
6
6
6
6
6
6
6
6
6
6
6
6
6
6
6
6
7
7
7
7
6
6
6
6
6
7
7
7
7
7
7
7
7
7
7
7
7
7
7
7
7
7
7
7
7
7
7
7
7
7
7
7
7
7
7
7
7
7
7
7
7
7
8
8
8
8
8
8
8
8
8
8
8
8
8
8
8
8
8
8
8
7
7
6
5
5
5
5
5
5
5
5
5
5
5
5
6
6
6
6
6
6
6
6
6
6
6
6
6
6
6
6
6
6
6
5
5
6
7
7
7
7
7
8
9
10
10
10
10
10
10
10
10
10
10
10
10
11
11
11
11
11
11
12
12
14
14
14
14
14
14
14
14
14
13
13
13
13
13
13
13
13
13
13
13
13
13
13
13
13
13
13
13
13
13
13
13
14
15
15
15
15
15
16
17
17
17
17
16
16
16
16
16
16
17
17
18
19
19
19
19
19
19
19
19
19
19
20
20
20
20
20
20
20
20
20
20
20
20
20
20
20
21
21
21
22
22
22
22
22
22
23
22
22
22
22
23
23
23
23
23
23
23
23
23
23
24
24
24
24
24
24
24
24
24
25
25
25
25
25
25
25
25
25
24
24
23
23
23
23
23
23
23
23
23
23
23
23
23
23
24
24
24
24
24
24
24
23
23
23
23
23
23
23
23
23
23
23
23
23
23
23
23
23
23
23
24
24
24
24
24
24
24
24
24
24
24
25
25
25
25
25
25
25
25
25
25
25
25
24
24
24
24
24
24
24
23
23
23
23
23
23
23
23
23
23
23
23
23
23
23
23
23
23
23
23
23
23
23
23
23
23
23
23
23
23
23
23
23
23
23
23
23
23
23
23
23
23
23
23
23
23
23
23
23
23
23
23
23
23
23
23
23
23
23
23
23
23
23
23
24
24
24
23
23
23
23
23
23
23
23
22
22
22
21
21
20
17
17
15
15
15
15
16
16
16
16
16
16
16
15
15
15
15
15
15
15
15
15
15
15
15
15
14
14
14
14
13
13
13
13
14
14
15
16
17
17
17
17
17
17
17
17
17
16
16
16
16
16
16
16
16
16
16
16
16
16
16
16
15
14
14
14
14
15
15
15
14
14
14
15
15
16
16
17
17
17
17
17
17
17
17
17
17
17
17
17
17
17
17
17
17
16
16
16
16
17
17
17
17
17
17
17
17
17
17
17
17
17
17
16
16
16
17
17
17
17
17
17
17
17
17
17
17
17
17
17
17
17
17
17
17
17
17
17
17
17
17
17
17
16
16
16
16
16
16
16
16
16
16
16
16
16
16
16
16
15
15
15
15
15
15
15
15
15
15
15
15
15
16
16
16
16
16
16
16
15
15
15
15
15
14
12
12
11
11
9
9
9
9
9
9
9
9
9
9
9
9
9
9
9
8
8
8
8
8
8
8
8
8
8
8
7
7
7
7
7
7
8
8
9
9
9
9
9
9
9
9
9
9
9
9
9
9
8
7
7
7
7
8
8
9
10
10
10
10
11
11
11
11
11
11
11
11
11
11
11
11
11
11
11
11
11
11
11
11
11
11
11
11
11
11
11
11
11
11
11
11
11
11
11
11
11
11
11
11
11
11
11
11
11
11
11
11
11
12
12
12
10
11
11
11
11
11
11
11
11
11
11
11
11
11
11
11
11
11
11
11
11
11
10
10
10
10
10
10
10
10
10
10
10
10
11
9
9
9
9
9
9
9
9
9
9
9
9
9
8
8
8
8
8
8
8
8
8
8
8
8
8
8
9
9
9
9
9
9
9
9
9
9
9
9
9
9
9
9
10
10
11
11
11
11
11
11
11
11
11
12
12
12
11
11
11
11
11
12
11
11
11
11
11
11
11
11
10
10
10
10
10
10
10
10
10
10
11
11
11
11
11
10
10
9
9
9
9
9
9
9
9
9
9
10
10
11
11
11
11
11
11
11
11
11
11
11
11
11
11
11
11
11
11
11
11
11
11
11
11
11
11
11
11
11
11
11
11
11
11
11
11
10
10
10
10
10
10
10
10
10
10
10
10
10
10
10
11
11
11
11
11
11
11
11
11
11
11
12
12
12
12
13
13
13
13
13
14
14
14
14
14
14
14
14
14
14
14
14
14
14
14
14
14
14
15
15
15
15
15
14
14
13
13
13
13
13
13
13
13
13
13
12
12
12
13
12
13
13
13
13
14
14
12
12
12
11
11
11
11
11
11
11
11
11
11
11
11
11
11
11
11
11
11
11
11
11
11
11
11
11
11
11
11
11
11
12
12
12
12
12
12
12
12
12
12
12
12
12
12
12
12
12
12
12
12
12
12
12
12
12
12
12
12
12
13
13
13
13
13
13
13
14
14
14
14
14
15
15
16
16
17
17
17
17
17
17
17
17
17
17
17
18
18
18
18
18
18
18
18
18
18
18
18
18
18
19
19
19
19
19
19
19
19
21
21
21
21
21
21
20
21
21
21
21
21
21
22
23
23
23
23
23
23
24
24
24
24
24
24
25
25
25
26
26
26
26
24
23
23
23
23
23
23
23
23
22
22
22
22
22
22
22
21
21
21
21
21
21
21
21
21
21
21
21
20
20
20
20
21
22
22
22
22
21
21
21
21
21
21
21
21
21
21
21
20
20
19
19
19
19
19
19
19
19
19
19
19
19
19
20
20
19
19
19
19
18
18
18
18
18
18
18
18
18
18
19
19
19
18
18
17
17
17
17
17
17
15
15
16
16
16
16
11
11
11
11
11
11
11
11
11
11
11
11
11
10
11
11
11
11
11
11
11
11
11
10
9
9
8
8
8
8
8
8
8
8
8
8
8
8
8
8
8
8
8
8
8
8
9
9
10
10
9
9
9
9
9
9
9
9
9
9
9
9
8
8
8
8
8
8
8
8
8
8
8
8
9
8
8
8
8
8
8
8
8
8
8
8
8
8
8
8
8
8
8
8
8
8
8
9
9
9
10
10
10
10
10
10
10
10
10
10
10
10
10
10
10
10
10
10
10
10
10
10
10
10
10
10
10
10
10
10
10
10
10
10
10
10
10
10
10
11
11
11
11
11
10
10
10
10
10
10
10
10
10
10
9
9
9
8
8
9
9
9
9
9
10
10
10
10
11
11
11
11
11
11
11
11
11
12
12
12
12
12
12
12
12
12
12
12
12
12
12
12
12
13
13
13
13
13
13
13
13
13
13
13
13
13
12
13
13
13
13
13
13
13
13
13
12
12
12
12
12
12
12
12
12
12
12
12
12
12
13
13
13
13
13
13
13
13
13
13
14
14
14
15
15
15
15
15
15
15
15
15
15
15
15
14
15
15
15
15
15
15
15
16
16
17
17
17
17
17
17
17
17
17
17
17
17
21
22
22
22
22
22
22
22
22
22
22
22
22
22
21
21
21
21
21
21
21
21
20
20
20
20
20
20
20
20
20
20
20
20
20
20
20
20
20
20
19
19
19
19
19
18
18
18
18
18
19
19
20
21
23
23
23
23
22
22
22
22
22
22
22
22
23
23
23
23
23
23
23
23
23
23
23
22
22
23
23
23
23
23
23
23
23
23
23
23
23
23
23
23
23
23
23
23
23
23
23
23
23
23
23
23
24
24
24
24
24
24
24
24
24
24
24
24
24
24
24
24
24
24
24
24
24
24
23
23
23
22
22
22
21
19
19
19
20
20
20
20
20
20
20
20
20
20
21
21
21
21
21
21
20
19
19
19
19
19
19
19
19
20
20
20
21
21
21
21
21
21
24
24
24
23
23
23
23
23
23
23
23
23
23
23
23
23
23
23
23
23
23
23
23
23
23
23
23
23
23
23
23
23
23
23
23
23
23
22
22
22
21
20
21
21
22
22
22
22
22
22
22
22
21
21
20
19
19
19
18
18
18
18
18
18
18
18
18
18
18
18
19
19
19
19
19
19
18
18
18
18
18
18
18
18
18
18
18
18
18
18
19
19
19
19
19
19
19
19
19
19
19
19
19
19
18
18
18
18
19
19
19
18
18
17
17
17
17
17
17
17
17
17
17
17
16
17
16
15
15
15
15
15
14
14
14
14
14
14
14
14
14
15
14
14
15
15
15
15
16
16
17
17
17
18
18
17
17
17
17
17
17
17
17
17
17
17
17
17
17
17
17
17
17
17
18
18
18
19
19
22
22
22
22
23
23
23
23
23
22
22
22
22
22
22
22
22
22
22
21
21
21
21
21
21
21
21
21
21
21
21
22
22
22
22
22
22
22
22
22
22
22
22
22
22
22
22
22
23
23
23
23
23
23
23
23
23
23
23
23
23
23
23
23
23
23
23
23
23
23
23
23
23
23
23
23
23
23
23
23
23
23
23
23
23
23
23
23
23
23
23
23
24
24
24
24
24
24
24
24
24
24
24
25
25
25
23
23
23
23
23
23
23
23
23
23
23
23
23
23
23
23
23
23
23
23
23
23
22
22
22
22
22
22
23
23
23
22
22
22
22
21
20
20
20
20
20
20
20
20
19
19
19
19
18
17
17
17
17
17
17
17
17
17
17
17
17
17
18
18
18
19
19
18
18
18
18
19
19
19
18
18
18
17
17
17
17
17
17
17
17
16
16
16
16
16
16
16
16
16
16
16
16
16
15
15
15
15
15
15
15
16
16
16
16
16
16
15
15
15
15
15
14
14
14
14
14
15
16
16
16
16
15
15
15
15
15
15
15
15
14
14
13
13
13
13
13
13
13
13
13
13
13
13
12
12
12
12
13
13
13
13
13
13
14
14
14
14
14
14
15
15
15
15
16
16
16
15
15
15
16
16
16
16
16
16
16
17
17
17
17
17
17
17
17
17
16
17
17
17
17
16
16
16
15
15
15
15
15
15
14
14
14
14
14
14
14
14
14
14
15
15
15
15
15
14
14
14
14
14
14
13
13
13
13
13
13
13
13
12
12
12
12
13
14
14
14
15
16
16
16
15
14
14
14
14
14
14
14
15
15
16
16
16
16
16
15
16
16
16
16
16
16
16
16
15
16
16
17
17
17
17
17
17
17
17
17
17
17
17
17
17
17
17
17
17
17
17
17
17
17
17
17
17
17
17
17
17
17
17
17
17
17
17
17
17
18
18
18
18
19
19
19
19
19
21
21
21
20
20
20
19
19
19
19
19
19
18
18
19
19
18
18
19
19
19
19
19
19
19
19
19
19
19
19
19
19
19
18
18
18
18
18
18
18
17
17
17
17
17
17
17
18
18
17
17
17
17
17
18
17
17
17
17
17
17
17
17
17
17
17
17
17
17
17
17
17
17
17
17
17
16
15
15
15
15
15
15
15
15
14
14
14
14
14
14
14
14
14
14
15
16
15
15
15
15
16
16
16
16
15
15
15
15
15
15
15
14
14
13
13
14
14
15
16
16
16
19
19
20
20
20
20
22
22
22
22
22
22
22
22
22
22
22
22
22
22
22
22
22
22
22
22
21
21
21
21
21
21
21
21
21
22
22
21
21
21
19
19
19
19
19
19
19
19
19
19
18
18
18
18
18
18
18
18
18
18
18
18
18
18
18
18
18
18
18
18
18
18
18
18
18
18
18
18
18
17
17
17
17
17
17
17
17
17
17
17
15
15
15
15
15
15
15
15
16
15
15
15
15
15
15
16
16
16
17
17
17
17
17
17
17
17
17
15
16
16
16
15
15
16
15
15
15
15
15
15
15
15
14
14
13
14
14
14
14
14
14
14
14
15
14
14
14
14
14
14
14
14
14
14
14
12
12
12
12
12
12
12
11
11
11
11
11
11
11
11
10
10
10
10
10
10
10
10
10
10
10
10
10
10
10
10
10
10
11
11
11
11
11
11
11
11
11
11
11
11
11
11
11
11
11
11
11
10
10
10
10
10
10
10
10
10
10
10
10
10
10
10
10
11
11
11
11
11
11
11
11
11
11
11
11
11
11
11
11
10
10
10
10
10
10
10
10
10
10
9
9
9
9
9
9
9
9
9
9
9
11
11
11
11
11
11
11
12
12
12
12
11
11
11
11
11
11
11
11
11
11
11
11
11
11
11
11
11
11
11
11
11
11
11
11
11
11
11
11
11
11
11
11
11
11
9
9
9
9
9
9
9
9
9
9
9
9
9
9
9
9
9
9
9
9
9
9
9
9
9
9
9
9
9
9
9
9
9
9
9
9
9
9
9
9
9
8
9
9
9
9
9
9
9
9
9
9
9
9
9
9
9
9
8
8
8
8
8
8
8
8
8
8
8
8
7
8
8
7
7
7
6
6
7
8
8
8
8
8
8
8
8
8
7
7
7
7
7
8
8
8
8
8
8
8
8
8
8
8
9
11
11
11
11
11
11
11
11
11
11
11
11
11
11
12
12
13
13
13
13
13
13
13
13
13
13
13
13
12
14
14
14
14
14
14
14
14
14
14
16
17
17
17
17
17
17
17
17
17
17
17
17
17
18
18
18
18
18
18
19
19
19
21
23
23
23
23
23
23
23
23
23
23
23
23
23
23
23
23
23
23
23
23
23
23
23
23
23
23
23
23
23
23
23
23
23
23
25
25
25
25
25
25
25
25
25
25
25
25
25
25
25
25
26
26
26
26
26
26
26
26
26
26
26
26
26
26
26
26
26
26
26
26
26
26
26
26
26
26
26
26
26
26
26
26
26
26
25
25
25
25
25
26
26
26
26
26
25
25
25
25
25
25
26
26
26
26
26
26
26
26
26
26
26
26
23
23
23
23
23
23
23
23
23
23
22
22
22
22
22
22
21
21
21
20
18
17
17
17
17
17
17
17
16
16
16
16
16
16
16
16
16
16
16
15
15
15
15
15
15
15
13
13
14
15
15
15
15
14
14
14
14
14
14
14
12
12
12
12
12
11
11
11
11
11
11
12
12
12
12
12
12
12
12
12
12
12
12
13
13
13
13
12
11
11
11
10
10
10
10
10
10
10
10
10
11
11
11
9
10
11
11
11
11
11
11
11
11
12
12
11
11
11
11
11
11
11
11
11
11
11
11
11
11
11
11
11
11
11
11
11
11
11
11
11
11
11
11
11
11
11
11
11
11
11
11
11
11
11
11
11
11
11
11
11
11
11
11
11
11
11
11
11
11
11
9
9
9
9
9
9
9
9
9
9
9
9
9
9
9
9
9
9
9
9
9
9
9
9
9
9
9
9
9
11
11
11
11
11
11
11
11
11
11
11
11
11
11
11
11
11
11
11
11
11
11
11
11
11
11
11
11
11
11
11
11
11
11
11
11
12
12
12
12
12
12
12
12
12
12
11
11
11
11
11
11
11
11
11
11
11
11
11
11
11
11
11
11
12
12
12
12
11
12
13
13
13
13
13
13
13
13
13
13
13
13
13
13
13
13
13
13
13
13
13
13
13
13
12
12
12
12
12
12
12
13
13
13
13
13
13
13
13
13
13
12
12
12
12
12
12
12
12
12
12
11
11
11
11
11
11
11
11
11
11
11
11
11
11
11
11
11
11
10
10
10
10
10
10
10
10
10
10
10
10
9
10
10
10
10
10
11
11
11
11
11
11
10
10
10
11
11
11
11
11
11
11
11
11
10
10
10
10
10
10
11
11
11
11
11
11
11
11
11
11
11
11
11
10
10
10
10
10
10
10
10
10
10
10
10
10
10
10
10
10
10
10
9
9
8
8
8
8
8
8
8
8
8
8
8
8
7
7
7
7
6
6
6
6
6
6
6
6
6
6
5
5
5
5
5
5
6
6
6
6
6
6
6
6
6
6
6
6
6
6
6
6
6
6
7
7
7
7
7
6
6
6
6
6
6
6
6
6
6
6
7
7
7
7
7
7
7
7
8
7
7
7
8
8
8
8
8
8
8
8
8
8
8
8
8
8
8
8
8
8
8
8
8
8
8
8
8
8
7
7
7
7
7
7
7
7
7
7
7
7
7
7
7
7
7
7
7
7
7
6
6
6
6
6
6
6
6
6
6
6
6
6
6
6
6
6
5
5
5
5
5
5
5
5
5
5
5
5
5
5
5
5
5
6
6
6
5
5
5
5
5
5
5
5
5
5
5
5
5
5
5
5
5
5
5
6
6
6
6
6
6
6
6
6
6
6
6
6
6
7
7
7
7
7
7
7
7
7
7
8
8
8
8
8
8
8
7
7
7
6
6
6
6
6
6
6
6
6
6
6
6
6
6
6
5
5
5
5
5
5
5
5
5
5
5
5
5
6
7
7
7
7
7
7
7
7
7
7
7
7
7
7
7
8
8
9
9
10
10
10
10
10
10
10
10
11
11
11
11
11
11
11
11
11
11
11
11
11
11
11
11
11
11
11
11
10
10
10
10
10
10
10
10
10
10
10
10
10
10
10
10
10
10
10
10
10
10
10
10
10
10
10
10
10
10
10
10
10
10
10
10
10
10
10
10
10
10
10
10
10
10
10
10
10
10
10
9
8
8
8
8
8
8
8
8
8
8
8
8
8
8
8
8
8
8
8
8
8
7
7
7
7
7
7
7
7
7
7
7
6
6
6
6
6
6
6
6
6
6
6
6
6
6
6
6
6
6
6
6
7
7
7
7
7
7
7
7
7
7
7
7
7
7
7
7
7
7
7
7
7
7
7
7
7
7
7
7
7
7
7
7
7
7
7
7
7
7
7
7
7
7
7
7
7
7
7
7
7
7
7
7
7
6
6
5
5
5
5
5
5
5
5
5
5
5
5
5
4
4
4
4
4
4
4
4
4
4
4
4
5
6
6
6
6
6
7
7
6
6
6
6
6
6
6
6
7
7
7
7
8
8
8
8
8
8
9
10
10
10
10
10
10
10
10
10
11
11
11
11
11
11
10
10
10
10
10
9
9
9
9
9
9
9
9
9
9
9
9
9
9
8
8
8
8
8
8
8
8
8
8
8
8
8
8
8
8
8
8
8
8
8
8
8
7
7
7
7
7
7
7
7
7
7
7
8
8
8
8
8
8
8
8
8
8
8
8
8
8
8
9
9
9
9
9
10
11
11
12
12
12
12
12
12
12
12
12
12
12
12
12
12
12
12
12
12
12
12
12
12
12
13
13
13
13
13
13
13
13
13
13
13
13
13
13
13
13
13
13
13
13
13
13
13
13
13
13
13
13
13
13
13
13
13
13
13
13
11
11
11
11
11
11
11
11
11
11
11
11
11
11
11
11
11
11
11
11
11
11
11
11
11
11
11
11
11
11
11
11
11
11
11
11
11
11
11
11
11
11
11
11
11
11
11
11
11
11
11
11
11
11
11
11
11
11
11
11
11
11
11
11
11
11
11
11
11
11
11
11
11
12
12
12
12
12
12
12
12
12
12
12
11
11
11
11
11
11
11
11
11
11
11
11
10
10
10
11
11
11
11
11
11
11
11
11
11
11
11
11
12
12
12
12
12
12
12
12
12
12
12
12
12
12
12
12
13
13
13
13
13
13
13
13
13
13
13
13
13
13
13
13
13
13
12
12
12
12
12
12
12
12
13
14
14
15
14
14
14
14
14
14
14
14
14
14
14
16
16
16
16
16
16
16
15
15
15
15
16
16
16
16
15
15
15
16
16
16
16
16
16
16
16
17
17
17
17
16
16
16
16
16
16
17
17
17
20
20
20
21
21
20
20
20
20
20
20
20
19
19
19
19
19
19
19
19
20
20
20
20
20
19
19
19
19
19
17
17
17
17
17
17
17
17
17
17
17
17
17
17
17
17
17
17
17
17
17
17
17
17
17
17
17
17
17
17
17
17
17
17
17
17
17
17
17
17
17
17
17
17
17
17
17
17
17
17
17
17
17
17
17
17
17
17
17
17
17
17
17
17
16
16
17
17
17
17
17
17
17
17
17
17
17
17
19
19
20
19
19
19
19
17
17
17
17
17
17
16
15
16
16
16
16
16
16
16
16
16
17
17
17
17
17
17
17
17
17
17
17
17
17
17
17
17
17
17
17
17
17
17
17
17
17
18
18
18
17
17
17
17
17
17
17
17
18
18
18
17
17
17
16
16
16
16
17
17
16
16
16
16
17
17
16
15
15
15
15
15
15
15
15
17
17
17
17
17
17
17
17
18
18
18
18
17
17
17
17
17
17
17
17
17
16
16
17
17
17
18
20
20
20
20
20
20
20
20
20
20
20
20
20
20
21
21
21
21
21
21
22
22
22
22
22
22
22
22
22
22
22
22
22
22
22
22
22
22
22
22
22
22
22
22
22
22
22
23
23
22
22
22
22
22
22
22
22
22
21
21
22
23
23
23
23
23
23
23
23
23
23
23
23
23
23
23
23
23
23
23
23
23
23
23
22
23
23
23
23
22
22
22
22
22
22
20
19
17
17
18
18
18
18
18
18
17
17
17
17
17
17
17
17
17
17
17
17
16
16
16
15
14
14
14
14
15
15
15
16
18
18
18
18
18
18
18
18
18
18
18
18
18
18
18
18
18
18
18
18
18
17
17
17
17
20
20
21
18
18
18
18
18
18
18
18
18
18
18
18
18
18
18
18
19
19
20
21
21
22
22
21
21
21
20
20
20
20
20
20
20
20
20
20
20
20
20
20
20
20
20
19
18
19
19
20
20
20
19
19
19
19
19
19
20
20
19
19
19
18
18
18
18
18
18
17
17
17
17
17
17
18
17
17
17
17
17
17
17
17
17
17
17
17
17
17
17
17
17
17
17
17
17
17
17
17
16
16
16
16
15
15
16
16
16
16
16
16
16
16
15
16
16
16
16
16
16
16
16
16
16
16
17
17
17
17
17
17
17
17
17
17
17
18
18
18
18
18
19
20
21
21
22
22
21
21
21
21
21
22
22
22
22
22
20
20
21
20
22
22
22
22
22
22
22
23
23
23
23
23
23
22
22
22
22
22
21
21
21
20
20
20
20
20
20
20
20
20
20
20
19
19
18
18
18
18
18
18
17
17
18
18
17
17
17
17
17
17
17
17
17
17
17
17
17
17
17
17
17
17
17
17
17
17
17
17
19
20
21
21
21
21
21
21
21
21
21
21
21
20
20
20
21
21
21
20
20
20
20
21
20
20
20
21
20
21
22
22
22
22
22
22
22
22
22
22
22
22
22
21
20
20
21
21
21
21
21
21
20
20
20
19
20
19
19
18
18
17
18
18
18
18
19
19
17
17
17
17
17
17
17
17
17
17
17
17
17
17
17
17
17
17
17
17
17
17
17
17
17
17
17
17
17
17
17
16
16
16
16
16
16
16
16
16
16
16
17
17
17
17
17
17
17
17
17
17
17
17
17
17
17
18
18
19
19
19
19
19
19
19
19
19
19
19
19
20
21
21
21
22
22
22
23
23
23
23
23
23
23
23
23
23
23
23
23
23
23
23
23
23
24
25
25
25
25
25
25
25
25
25
25
26
26
26
26
26
26
26
26
26
26
26
25
25
25
25
25
25
25
24
25
25
25
25
24
23
23
23
23
23
23
25
25
25
23
23
23
23
22
22
22
22
21
21
20
20
20
20
20
20
20
20
20
20
17
17
17
17
17
17
17
17
17
17
17
17
17
17
17
17
17
17
17
17
17
17
17
17
17
17
17
17
15
15
15
15
14
14
14
15
15
15
15
15
15
15
15
15
15
15
15
15
15
15
15
15
14
14
14
14
14
15
14
14
13
13
14
13
13
13
13
13
13
13
13
13
13
13
13
13
13
14
14
14
13
13
13
13
13
13
13
13
13
13
13
13
12
11
11
11
11
11
11
11
11
11
11
11
11
10
10
10
10
10
10
10
10
10
9
9
9
9
9
9
9
7
7
7
7
8
8
8
8
8
8
8
8
8
8
8
8
8
8
8
8
7
8
8
8
8
8
8
8
8
8
8
8
8
8
8
8
8
8
8
8
8
8
8
8
8
8
8
8
8
8
8
8
8
8
8
8
8
8
6
6
6
6
6
6
6
6
6
6
5
5
5
5
5
5
5
5
5
5
5
2
2
2
2
2
2
2
2
2
2
2
2
2
2
2
2
2
2
2
2
2
2
2
2
2
2
2
2
2
2
2
2
2
2
2
2
2
3
4
4
4
4
4
4
4
4
4
4
4
5
5
5
5
5
5
5
5
5
5
5
5
5
5
5
5
5
5
5
5
5
5
5
5
5
5
5
5
5
5
5
5
5
5
5
5
5
5
6
6
6
6
5
5
5
5
5
5
5
5
5
5
5
5
5
5
5
5
5
5
5
5
5
5
5
5
5
5
5
5
5
5
5
5
5
8
8
7
7
7
7
7
7
7
7
7
7
7
8
8
8
8
8
8
8
8
8
8
8
8
8
8
8
7
7
7
7
7
7
7
7
7
7
7
7
7
7
8
9
9
9
9
9
9
9
9
9
9
9
8
8
8
8
9
9
10
11
11
11
11
11
11
11
11
11
11
11
11
11
11
12
12
12
13
13
13
13
13
13
13
13
13
13
13
13
13
13
13
13
13
12
12
12
12
12
12
12
12
12
12
12
12
12
12
12
15
15
16
16
16
16
16
17
17
17
17
17
17
17
17
17
19
20
20
20
20
20
20
21
22
22
22
22
22
22
22
22
22
22
21
21
21
21
21
21
21
21
21
21
21
21
21
21
21
21
21
21
21
21
20
20
20
20
20
20
20
20
20
20
20
20
20
20
21
21
21
20
20
20
20
20
20
20
20
20
20
20
20
20
21
21
21
21
21
21
21
21
21
20
19
19
19
19
19
19
19
19
19
19
19
19
18
18
18
18
18
18
18
18
18
17
17
17
17
17
17
17
17
17
17
17
17
17
17
17
17
16
16
16
16
16
16
15
15
15
15
15
15
15
15
15
15
13
13
11
11
11
10
10
9
9
9
9
9
9
9
9
9
9
9
10
10
10
10
10
10
9
10
10
10
10
10
10
10
10
9
9
9
9
8
8
8
8
8
8
8
8
7
7
7
7
7
7
7
7
7
7
7
6
6
6
6
6
6
6
6
7
7
7
7
7
7
7
7
7
6
6
6
5
5
5
5
5
5
5
5
5
5
5
5
5
5
6
6
6
6
6
6
6
6
6
6
6
6
7
7
7
6
6
6
5
5
5
5
5
5
5
5
5
5
5
5
5
5
5
5
5
5
5
4
4
4
4
4
4
4
4
4
4
4
4
4
4
4
4
4
4
4
4
4
4
4
4
4
4
5
5
5
5
5
5
5
5
5
5
5
5
5
5
4
4
4
4
4
4
4
4
4
4
4
4
4
4
4
4
3
3
3
3
3
3
3
3
3
3
3
3
3
3
3
3
3
3
3
3
3
3
3
3
3
3
3
3
3
3
3
3
3
3
3
3
3
3
3
3
3
3
3
3
3
3
3
3
3
4
5
5
5
5
5
5
5
5
5
5
5
5
5
5
5
5
5
5
5
5
5
5
5
5
5
5
5
5
5
5
6
6
6
7
7
7
7
7
7
7
6
6
6
6
6
6
6
6
6
6
5
6
6
6
6
6
6
6
6
6
7
7
7
7
7
7
7
7
7
7
7
7
7
8
11
11
11
12
12
13
13
13
13
13
13
13
13
13
13
13
13
13
13
13
13
13
13
13
13
13
13
13
13
13
13
13
12
11
11
11
11
11
11
11
11
11
11
11
11
11
11
11
11
11
11
11
11
11
11
11
11
11
11
11
11
11
11
11
11
11
11
11
11
11
11
11
11
11
11
11
11
11
11
11
11
11
11
11
11
13
13
14
14
14
14
14
14
13
13
13
13
13
13
13
13
12
13
13
13
14
14
14
12
13
13
13
13
13
13
13
13
13
13
13
14
14
14
14
14
14
14
15
15
16
16
16
16
16
17
17
17
17
17
17
17
17
17
17
17
17
16
16
16
16
16
16
16
16
16
16
16
17
17
17
17
17
17
17
17
17
17
17
18
18
18
18
17
17
17
17
17
17
17
17
17
17
17
16
16
16
16
16
16
15
14
14
14
14
14
14
14
14
14
14
14
14
14
14
14
14
14
14
14
14
14
14
14
14
14
14
14
14
15
15
15
16
17
17
17
17
17
17
16
16
16
16
16
16
16
16
16
16
14
13
12
12
11
11
12
12
12
12
12
13
12
12
12
12
12
12
12
12
12
12
13
13
13
13
13
13
13
12
12
12
12
12
13
13
13
15
13
13
13
13
13
13
13
14
14
14
15
15
15
15
15
15
15
15
15
15
15
15
15
15
15
15
16
16
16
16
16
16
16
16
16
16
16
15
15
15
15
15
15
15
15
15
15
13
13
13
12
12
12
12
12
12
12
12
12
12
12
13
13
14
14
14
14
14
13
13
13
13
13
13
13
13
13
13
13
13
13
13
13
13
13
13
13
13
13
13
13
13
13
13
13
13
13
13
13
13
13
13
13
13
13
13
12
11
11
11
11
11
10
10
11
11
11
11
11
11
11
11
11
11
11
11
11
11
11
11
11
11
11
11
11
11
11
11
11
11
11
11
11
11
11
11
11
11
11
11
11
11
11
11
11
11
11
11
10
10
10
10
10
10
10
9
9
10
10
10
10
11
11
11
11
11
11
11
10
11
11
11
11
11
11
11
11
11
11
11
11
10
10
10
10
10
10
10
10
10
10
10
10
10
10
10
10
10
10
9
9
9
9
8
7
7
7
7
7
7
7
6
5
5
5
5
5
5
5
5
5
5
5
5
5
5
5
5
5
5
5
5
5
5
5
5
5
5
5
5
5
5
5
5
5
5
5
5
5
5
5
7
7
7
7
6
6
6
6
6
6
6
6
6
6
6
6
6
6
6
5
5
5
5
5
5
5
6
6
6
6
6
6
6
6
6
6
7
7
7
7
7
8
8
8
8
8
8
8
8
8
8
8
8
8
8
8
8
8
8
8
7
7
7
7
7
7
7
7
7
7
7
7
7
7
7
7
7
7
7
7
7
7
7
7
7
7
7
7
7
7
8
8
8
7
7
7
7
7
7
7
7
7
9
9
10
10
10
10
10
10
10
10
10
10
10
10
11
14
15
15
15
15
15
15
15
15
15
15
15
15
15
15
15
15
15
14
14
14
14
14
14
14
14
14
14
14
14
13
13
13
13
13
13
13
13
13
13
13
13
13
13
13
13
13
13
13
13
13
13
13
13
13
13
13
14
14
14
14
14
14
14
13
13
13
13
13
13
14
14
14
14
14
14
14
13
13
13
13
13
13
13
13
13
13
13
13
13
13
13
13
12
12
12
12
12
12
12
12
12
12
12
12
12
12
12
12
12
12
12
12
13
13
13
13
13
13
13
13
14
14
14
14
14
14
13
13
14
14
14
14
14
14
15
15
15
15
15
15
15
15
15
15
15
15
15
15
14
14
13
13
13
13
13
13
13
12
12
13
13
13
12
12
12
12
12
12
12
12
12
12
12
11
11
11
11
11
11
11
11
11
11
11
11
10
11
11
11
11
11
11
11
11
11
11
11
10
10
9
9
9
9
9
9
9
9
9
9
9
9
8
8
8
8
8
8
8
8
8
8
8
8
8
8
8
8
7
7
7
7
7
7
7
7
7
7
7
8
8
8
8
8
8
8
8
8
8
8
8
8
8
8
8
7
7
7
7
7
7
7
7
6
6
7
6
6
6
6
6
6
5
5
5
5
5
5
5
5
5
5
5
5
6
6
6
7
7
7
7
7
7
7
9
9
9
9
9
9
9
9
9
10
10
10
10
10
10
11
11
11
11
11
11
11
11
11
11
11
11
11
12
12
12
13
13
13
13
13
13
13
13
13
13
14
14
14
14
14
14
14
14
14
14
14
13
13
13
13
13
13
13
14
13
13
13
13
13
13
13
13
13
13
13
13
13
13
13
13
13
13
13
14
14
14
14
14
14
14
14
14
14
14
14
14
14
14
14
14
14
14
14
13
13
13
13
13
13
13
13
13
13
13
13
13
13
13
13
13
13
12
12
12
12
12
12
13
13
13
11
11
12
12
12
12
12
12
12
12
11
11
11
11
11
11
11
11
11
11
11
11
11
11
11
11
11
9
9
9
9
9
9
9
9
9
9
9
9
9
9
9
9
9
9
9
9
9
9
9
9
9
10
10
10
9
9
9
9
9
9
9
8
8
8
8
8
10
10
10
10
10
10
10
10
10
10
10
9
9
9
10
9
9
9
9
7
7
7
7
8
8
8
8
8
8
8
9
9
9
9
10
10
10
10
10
10
10
10
9
9
9
8
8
8
8
8
8
8
8
8
8
8
8
8
8
8
8
8
8
8
8
8
8
8
9
9
9
9
9
9
9
9
9
9
9
9
9
9
9
9
9
9
9
9
9
9
9
9
9
9
9
9
9
9
9
9
9
9
9
9
9
9
9
9
9
9
9
9
9
9
8
8
8
8
8
8
8
8
8
8
8
8
8
8
8
8
8
8
8
8
8
8
8
8
8
8
8
8
8
8
9
9
9
9
9
9
9
9
9
9
9
9
9
9
9
9
9
9
9
9
9
9
9
9
9
9
9
9
9
8
7
7
7
7
7
8
8
8
8
7
7
7
6
6
6
6
6
6
6
6
6
6
7
7
7
7
6
6
6
6
6
6
6
6
6
6
6
6
6
6
6
6
6
6
6
6
6
6
6
5
5
5
5
5
5
5
5
5
5
5
5
5
5
5
5
5
5
5
5
5
5
5
5
5
5
5
5
5
5
5
5
5
5
5
5
5
5
6
6
6
6
6
6
6
6
6
6
6
7
7
7
7
7
7
7
7
7
7
7
7
7
7
7
7
7
7
7
8
8
8
8
7
7
8
8
8
8
8
8
8
8
8
8
8
8
8
8
8
8
8
8
8
8
8
7
7
7
7
6
6
6
6
6
6
6
6
7
7
7
7
7
7
7
7
7
7
8
8
8
8
8
8
8
9
9
9
9
9
9
10
10
10
10
10
10
10
10
10
11
11
11
11
11
11
11
11
11
11
11
11
10
10
10
10
10
10
10
10
10
10
10
10
10
10
10
10
10
10
10
10
10
11
10
10
10
10
10
10
10
10
11
11
11
12
12
12
12
12
12
12
12
12
11
11
11
11
11
11
11
11
11
11
11
11
11
11
11
11
11
11
11
11
11
11
11
11
11
11
11
11
11
11
11
11
11
11
11
11
11
11
11
11
11
11
11
11
11
11
11
11
11
11
11
11
11
11
11
11
11
11
11
11
11
11
11
11
11
11
11
11
11
11
10
10
10
10
10
10
10
10
10
10
10
10
10
10
9
9
9
9
9
9
9
9
9
8
8
8
9
9
9
9
9
9
10
10
10
10
10
10
10
10
10
10
9
9
9
9
9
9
9
8
8
8
6
6
6
6
5
5
5
5
6
6
6
6
6
6
6
6
5
4
4
4
4
4
4
4
4
4
4
4
4
4
4
4
4
4
4
4
4
4
4
4
4
4
4
4
4
4
4
4
4
4
4
4
4
4
4
4
4
4
4
4
4
5
5
5
5
6
6
6
6
7
7
7
7
7
7
8
8
8
9
9
9
9
9
9
9
9
9
9
9
9
9
9
9
9
9
9
9
9
9
9
8
8
9
9
9
9
9
9
9
9
9
9
9
9
9
9
9
9
9
9
9
9
9
10
10
10
10
10
10
10
10
10
10
11
11
11
11
11
11
11
11
11
11
11
11
11
12
12
12
12
12
12
12
12
12
13
13
13
13
13
13
13
13
12
12
12
11
11
11
11
10
10
10
10
10
10
10
10
10
10
11
11
11
11
11
11
10
10
9
9
9
9
9
9
9
9
9
9
9
9
9
9
8
8
8
7
7
7
7
7
7
7
6
6
6
6
6
6
6
6
6
6
6
6
5
5
5
5
5
5
5
5
5
5
5
7
7
7
7
7
7
7
8
8
8
8
8
8
8
8
8
8
8
8
7
8
8
8
8
7
7
7
7
7
7
7
7
7
8
8
8
8
8
8
8
8
8
8
8
8
8
8
8
8
8
8
8
8
8
8
8
8
8
8
7
8
8
9
10
10
10
10
10
10
10
10
10
10
10
10
10
10
10
10
10
10
10
10
10
11
11
11
11
11
11
11
11
11
11
11
10
10
10
10
10
10
11
11
11
11
11
13
13
14
14
14
14
15
15
15
15
15
15
15
15
15
15
15
16
16
16
16
17
17
17
17
17
17
17
17
17
17
16
16
15
15
15
15
15
15
15
15
15
15
14
14
14
16
16
16
16
16
16
16
16
17
17
17
17
17
17
17
17
17
17
17
16
16
16
16
16
16
15
15
15
15
15
15
15
15
15
15
15
15
15
15
15
15
15
15
16
16
16
17
17
17
17
17
17
17
17
17
17
17
17
17
17
17
17
19
19
18
18
18
18
17
17
17
17
17
17
17
18
18
18
17
17
17
17
17
17
17
17
17
17
17
17
17
17
17
17
17
17
17
17
16
16
16
16
16
16
16
16
16
16
16
16
16
16
15
15
15
15
15
15
15
15
15
15
15
15
15
15
15
15
15
15
15
14
14
14
15
15
14
14
14
14
14
14
14
15
15
15
15
15
16
16
16
16
16
16
16
16
16
15
15
15
15
15
15
14
14
14
14
13
13
13
13
13
14
14
15
16
16
16
15
15
15
15
15
15
15
15
15
15
15
15
14
14
14
14
14
14
15
16
16
15
15
15
15
15
16
17
17
18
18
17
17
17
17
17
17
18
18
18
18
18
17
17
17
17
17
17
17
17
17
17
17
17
17
17
17
17
17
17
17
17
17
17
18
18
18
19
19
19
19
19
19
19
19
19
19
19
19
19
19
19
20
20
20
20
20
20
20
20
20
20
20
20
20
20
20
20
20
19
20
20
20
20
20
20
20
20
20
20
21
21
21
21
21
20
20
20
20
20
20
20
20
21
21
21
21
21
21
21
21
20
18
17
17
17
14
14
14
14
14
14
14
14
14
14
14
14
14
14
14
14
14
14
14
14
14
14
14
14
14
14
14
14
14
14
14
14
13
13
13
13
13
13
13
13
14
14
14
14
14
14
14
14
14
14
14
14
14
14
14
14
14
14
14
14
14
14
14
14
14
13
13
13
13
13
13
13
13
13
13
13
13
13
13
13
13
13
13
13
13
13
13
13
13
13
13
13
13
13
13
13
13
13
13
13
13
13
13
12
11
11
11
11
11
11
11
11
11
11
11
11
11
11
11
11
11
12
12
11
11
11
11
11
11
11
11
11
11
11
11
11
11
11
11
11
11
12
12
12
12
12
12
12
12
12
12
12
11
11
11
11
11
11
11
10
10
9
9
7
7
5
5
5
5
6
6
6
6
7
6
6
6
6
6
5
5
5
5
5
6
6
6
6
6
6
6
6
6
6
6
6
6
6
6
6
6
6
5
5
5
5
5
5
5
5
5
6
6
6
6
7
7
7
7
7
8
8
8
8
9
10
10
10
10
11
11
11
11
11
11
11
11
11
11
11
11
11
11
11
11
11
11
11
11
11
11
11
11
11
11
11
11
11
11
12
12
12
12
12
13
13
13
13
13
13
13
13
13
13
13
13
12
12
12
12
12
12
12
13
13
13
13
13
13
13
14
14
14
14
14
14
14
14
14
14
14
14
14
14
14
14
14
14
14
14
14
14
13
13
13
13
13
13
13
14
14
14
14
14
13
13
15
15
14
14
14
13
13
13
13
13
13
13
13
13
12
12
11
11
11
11
11
11
11
11
11
10
10
10
10
10
10
10
10
10
10
10
10
10
10
10
11
11
12
12
13
14
14
14
14
15
15
17
18
19
19
19
19
19
19
19
19
19
19
19
19
18
18
18
18
18
18
18
19
19
19
19
19
19
19
19
19
19
20
20
21
21
21
23
23
23
23
23
23
24
24
24
24
26
25
25
24
24
24
24
24
25
25
25
25
25
25
26
27
27
27
27
27
27
28
28
28
28
28
27
26
26
26
26
27
27
27
27
27
27
27
27
28
28
28
28
28
29
29
29
30
30
30
30
29
29
29
29
29
29
29
29
29
29
29
29
29
29
29
29
29
29
29
29
29
29
29
29
29
29
29
29
29
29
29
28
28
28
28
28
29
29
29
29
29
29
29
29
29
29
29
29
29
29
29
29
29
29
29
29
29
29
29
29
29
29
29
29
29
29
29
29
29
29
30
29
28
27
23
22
22
21
22
21
21
21
21
21
20
20
20
20
21
21
21
20
20
17
17
17
16
16
16
16
16
17
18
18
18
18
18
18
18
18
18
18
18
19
19
19
19
19
19
18
18
18
18
18
18
19
19
19
20
21
21
21
22
22
22
22
22
21
21
21
21
21
21
21
21
21
21
21
21
22
22
23
24
24
23
23
23
23
25
25
24
24
23
22
22
22
22
23
23
23
23
23
24
24
23
23
23
24
24
24
24
24
24
24
25
25
25
25
25
25
26
26
26
26
26
27
27
27
27
27
27
27
27
28
28
28
28
28
28
28
28
28
28
28
29
29
29
29
31
31
31
31
32
32
32
32
32
32
32
33
33
33
33
33
33
33
34
34
34
34
34
35
35
35
34
32
32
32
32
32
32
33
32
32
32
31
30
30
30
30
30
30
30
30
30
31
31
31
31
31
31
31
31
31
31
31
31
31
31
32
32
31
31
31
31
31
31
31
31
31
31
31
31
31
31
31
31
32
32
32
33
33
33
33
34
33
33
33
33
32
31
31
31
31
31
29
29
29
30
30
30
30
30
30
30
30
29
29
29
29
29
29
28
28
28
28
29
29
28
27
27
27
27
27
27
26
27
27
25
25
25
25
25
24
24
24
24
25
25
25
25
25
25
25
25
24
24
26
26
26
26
27
29
27
27
26
26
25
25
25
25
25
23
21
21
21
21
21
21
21
21
22
22
23
23
23
23
23
23
23
24
24
23
23
23
23
23
23
23
23
23
23
23
23
23
23
23
23
23
23
23
23
23
23
23
23
21
21
21
21
21
21
21
22
22
22
21
21
21
21
21
21
21
20
20
20
20
20
20
18
18
18
17
17
18
18
18
18
18
18
18
18
18
18
18
18
18
18
18
18
18
18
18
18
18
18
18
18
18
18
18
18
18
18
18
18
17
18
18
18
18
18
18
18
18
17
17
17
17
15
15
15
15
15
15
15
15
15
15
15
15
15
15
14
13
13
14
15
15
15
15
15
14
14
14
14
14
14
14
12
12
12
12
12
12
12
12
12
12
12
12
12
12
12
12
12
13
13
12
12
12
12
11
11
11
11
11
11
11
11
11
11
11
11
11
11
11
11
11
11
11
11
11
12
12
12
12
12
12
12
12
12
12
12
12
12
12
12
13
13
13
13
13
13
13
13
13
13
13
13
13
13
13
13
13
13
13
13
13
13
13
13
13
13
15
15
14
14
14
14
14
14
14
14
14
13
13
12
12
12
12
12
12
12
12
12
12
12
12
12
12
12
12
12
12
12
11
11
11
11
11
11
11
11
11
11
11
11
11
11
11
11
11
11
11
11
11
11
11
11
11
11
11
11
12
12
12
13
13
13
13
13
14
16
16
16
16
16
16
17
16
17
17
17
17
17
17
17
17
17
17
17
19
18
19
18
18
18
18
19
19
19
19
19
19
19
19
19
19
20
20
20
20
20
20
20
20
20
20
20
20
20
20
19
20
20
20
21
20
20
20
20
20
20
20
20
20
20
20
19
19
19
19
19
19
19
19
21
20
20
20
20
17
17
17
17
17
17
17
17
17
17
17
17
17
17
17
17
17
17
17
17
17
17
17
17
17
17
17
18
18
18
18
18
20
20
20
20
20
20
20
20
20
24
26
26
26
26
26
26
26
26
26
26
28
29
29
29
29
29
29
29
30
31
31
31
31
31
31
31
31
30
31
31
31
31
34
34
34
33
33
32
32
33
33
34
33
35
35
35
35
35
36
36
38
39
40
40
40
40
40
40
40
44
44
44
44
44
45
47
47
47
47
47
47
48
48
48
48
49
49
49
50
50
50
50
50
50
50
51
52
53
53
53
53
53
53
53
53
53
55
55
55
55
56
56
57
56
57
57
57
57
57
57
59
60
60
60
60
62
62
62
62
62
62
62
61
61
61
61
62
62
61
61
60
60
60
60
59
59
60
59
59
60
60
60
60
60
60
60
60
60
61
61
62
59
59
57
57
50
50
51
51
51
54
54
54
54
53
53
53
50
50
50
50
50
49
49
49
50
52
53
53
53
53
53
49
49
48
48
47
47
47
44
44
44
44
43
43
43
43
43
42
42
41
41
41
41
41
41
41
41
41
40
40
41
41
41
41
40
41
41
41
41
41
41
39
39
40
40
40
40
40
40
38
34
33
33
33
33
32
33
33
33
33
35
35
34
34
29
25
25
25
24
24
25
25
24
25
26
26
26
26
26
26
26
26
26
26
26
26
26
26
26
26
26
26
24
24
23
23
23
23
23
23
23
23
23
22
22
22
22
22
22
22
22
23
23
23
23
23
23
23
23
23
23
23
23
23
23
23
23
22
22
22
22
22
22
22
22
22
23
22
21
20
20
20
20
20
20
20
20
20
20
20
21
21
21
21
21
21
21
21
21
20
20
21
21
21
21
21
20
20
20
20
20
20
20
18
18
18
18
18
18
18
18
19
18
18
18
18
19
19
19
19
19
19
19
19
19
19
19
19
19
19
19
19
19
19
19
20
20
20
20
20
20
19
19
19
19
20
20
20
19
18
18
18
18
18
18
18
18
18
18
18
18
18
18
17
17
16
15
15
15
15
15
15
15
15
15
15
15
15
15
15
16
16
16
16
16
16
16
15
16
16
17
17
17
17
17
17
17
15
15
15
15
15
14
13
14
14
14
14
14
14
14
14
14
14
14
14
14
14
14
14
14
14
13
13
13
13
13
13
13
13
13
14
14
14
14
14
14
14
14
15
16
16
16
16
16
16
16
16
16
16
16
16
16
16
17
17
15
15
14
14
14
14
14
15
15
16
16
16
16
16
16
17
17
17
16
16
16
16
16
16
16
16
16
16
17
17
18
17
17
17
17
17
17
17
17
17
17
17
17
17
17
17
18
18
18
18
18
18
18
18
18
18
18
18
18
18
18
18
18
18
18
18
18
18
18
18
18
18
18
18
18
18
18
18
18
18
18
18
18
18
18
18
18
18
18
18
18
18
18
18
18
17
17
17
17
17
17
17
17
17
17
17
17
17
17
17
17
17
17
17
17
17
17
17
17
17
17
17
17
17
17
17
16
16
15
15
16
16
17
17
17
17
17
17
17
17
18
18
19
19
19
19
18
18
18
19
20
20
20
19
19
19
19
19
19
18
18
18
18
18
18
17
18
18
18
19
20
20
19
20
20
20
20
20
20
20
21
21
21
21
21
21
21
21
21
21
21
19
18
18
19
19
20
20
20
18
18
18
18
18
18
18
19
19
19
19
19
20
20
20
20
20
20
20
20
20
21
21
21
21
21
21
21
21
20
20
20
20
20
21
22
22
22
23
23
23
23
23
23
23
23
23
23
23
23
23
23
23
23
23
23
23
23
23
23
23
23
23
23
23
23
23
23
23
23
23
23
23
23
23
23
23
24
23
23
22
22
23
23
24
24
24
24
24
25
25
25
25
25
26
26
27
27
27
27
27
23
23
23
24
25
25
24
23
23
23
23
24
24
24
24
24
24
24
24
23
23
23
23
23
23
23
23
23
23
23
23
23
23
23
23
23
23
23
23
23
23
22
21
21
21
21
21
21
21
21
21
22
22
22
22
22
22
22
22
22
22
22
22
22
22
22
22
22
22
21
21
20
20
20
19
19
19
19
19
19
19
19
19
19
19
19
19
19
19
19
19
19
20
20
19
19
19
18
18
17
17
17
17
17
17
17
17
17
17
17
17
16
16
16
16
16
16
16
17
17
17
17
17
17
17
17
17
17
17
17
17
16
13
13
13
12
12
11
10
9
10
10
10
10
10
10
10
10
9
9
9
9
9
8
9
8
9
10
9
9
10
10
10
11
11
11
11
11
11
13
13
13
13
13
13
14
14
14
14
14
15
15
15
15
15
15
15
15
15
15
15
15
17
17
17
17
17
17
17
17
17
17
17
17
17
17
17
17
17
17
16
16
16
16
16
16
16
16
16
16
16
16
17
17
17
17
17
17
17
17
17
17
17
17
17
17
17
17
17
17
17
17
17
17
17
17
17
18
18
18
18
18
18
18
18
17
17
17
17
17
17
17
17
17
17
17
17
17
17
17
17
18
18
18
18
18
18
18
18
18
18
18
18
18
18
18
18
18
18
18
18
18
18
18
17
17
17
17
17
17
17
17
17
17
17
17
17
17
17
17
17
17
17
17
17
17
16
16
15
15
15
15
15
15
14
14
14
14
14
14
14
14
14
11
11
11
11
9
9
9
9
9
9
9
9
9
9
9
9
9
9
9
8
8
8
8
8
8
8
8
8
8
8
8
7
7
7
7
7
7
7
7
7
7
7
7
7
7
7
7
7
7
7
7
7
7
7
7
6
6
6
6
6
6
6
6
6
6
6
5
6
6
6
6
7
7
7
7
7
7
7
8
7
7
7
7
7
6
6
6
6
6
6
6
6
6
6
6
6
6
6
6
6
6
6
6
6
6
6
6
6
6
6
6
7
7
7
7
10
10
10
10
10
10
10
10
10
10
10
10
10
10
11
11
11
11
10
10
10
11
11
11
11
11
11
11
11
11
11
11
12
12
12
13
13
13
13
13
13
13
13
12
12
12
12
13
13
16
17
18
18
19
19
20
20
20
20
21
21
22
23
23
23
23
24
24
23
23
24
23
23
23
23
23
23
23
23
23
23
23
23
23
23
23
23
23
22
22
22
22
23
23
23
23
23
24
24
25
25
25
25
25
26
27
27
27
27
26
26
25
25
25
25
25
25
25
25
25
25
25
26
26
26
26
26
26
26
26
26
25
25
25
25
25
25
25
25
25
25
25
25
25
25
25
25
25
26
26
26
26
26
26
26
26
26
26
25
26
26
26
26
25
24
24
23
24
23
23
23
23
23
23
23
23
23
24
24
24
24
24
24
24
24
24
23
23
23
23
23
23
23
23
23
23
23
23
23
23
23
23
23
23
23
23
23
23
23
18
17
17
17
17
17
17
17
17
17
16
16
16
16
16
16
17
15
16
16
17
18
18
18
18
18
18
18
18
18
18
21
21
21
21
21
21
21
22
23
23
23
23
23
23
23
23
23
23
23
23
23
23
23
23
23
23
23
23
23
23
23
23
23
23
23
24
23
23
23
23
23
23
23
23
23
23
22
23
23
23
23
22
22
23
23
23
23
23
23
23
23
23
23
23
23
23
23
23
23
23
23
23
23
23
23
23
23
23
23
23
23
22
21
21
21
21
21
21
21
21
21
21
21
21
21
21
21
21
20
20
19
19
19
19
19
19
19
19
19
19
19
19
19
20
20
20
20
20
22
22
22
22
22
23
23
23
24
24
24
24
24
23
23
23
23
23
23
23
24
24
23
23
23
23
23
23
21
17
17
16
16
17
17
17
16
16
16
16
16
15
15
15
15
14
14
14
13
13
13
13
13
13
13
13
13
13
13
12
12
12
12
12
13
13
13
13
13
13
13
13
13
13
13
13
13
14
14
14
14
14
14
17
17
16
16
16
16
15
15
15
15
15
15
15
16
17
17
17
17
16
16
16
16
16
16
16
15
15
15
15
15
15
15
15
15
15
15
15
15
14
14
14
13
13
14
14
14
14
13
13
13
13
13
13
13
13
13
14
14
15
15
15
15
15
15
15
15
15
15
16
16
15
15
15
14
14
14
14
14
17
17
17
17
17
17
17
17
19
20
23
23
23
23
23
23
23
23
23
23
23
23
24
24
24
23
23
23
23
24
24
24
23
23
24
24
24
24
24
24
23
23
23
23
24
24
24
24
23
23
23
23
23
24
24
23
23
23
23
23
23
23
23
23
24
24
24
24
24
23
23
25
25
25
25
25
25
25
25
25
25
25
25
25
25
25
25
25
25
25
25
25
25
25
25
25
25
25
25
25
25
25
25
25
25
25
24
24
23
23
23
23
23
23
23
23
23
23
23
23
23
23
22
22
22
22
22
21
20
20
20
21
22
22
22
22
20
20
19
20
20
20
20
19
18
18
18
18
18
18
18
18
18
17
17
17
17
17
17
17
17
17
16
16
16
16
16
13
13
13
13
13
13
12
11
11
11
11
11
11
11
11
11
11
11
11
11
11
11
11
10
10
10
10
9
9
9
9
9
10
9
9
9
8
10
10
10
10
10
10
10
10
10
11
11
11
11
11
11
11
9
9
9
10
10
10
10
10
10
10
10
11
11
11
11
11
11
11
11
11
11
11
11
11
11
11
10
10
10
10
10
9
9
9
9
9
9
9
9
9
9
9
9
9
9
9
8
8
8
8
8
8
8
8
8
8
8
8
8
8
8
8
8
8
8
8
8
8
8
8
8
8
7
7
7
7
7
7
6
6
6
6
6
6
7
7
7
7
6
6
6
6
6
6
6
6
6
6
6
6
6
6
6
6
6
5
5
5
5
5
5
5
5
5
5
5
5
5
5
5
5
5
5
4
4
4
4
4
4
4
4
4
4
4
4
5
5
5
5
5
5
5
5
5
5
5
5
5
5
5
5
5
5
5
5
5
5
5
5
5
5
5
5
5
5
5
5
5
5
5
5
5
6
6
6
6
6
6
6
6
6
6
6
6
6
6
6
6
6
6
6
6
6
6
7
7
7
7
7
7
7
7
7
7
7
7
5
5
5
5
5
5
5
5
5
5
5
5
5
5
5
5
5
5
5
5
5
5
5
5
5
5
5
5
5
5
5
5
5
5
5
5
5
6
7
7
7
7
7
7
7
7
8
8
8
8
8
8
8
8
8
8
8
8
8
8
8
8
8
8
8
8
8
8
8
8
8
8
8
8
8
9
9
9
9
9
9
9
10
10
10
11
11
11
11
11
11
11
11
11
11
11
11
11
11
11
11
11
11
11
11
11
11
11
11
11
11
11
11
11
11
11
11
12
12
12
13
13
13
13
13
13
13
13
13
13
13
13
13
13
13
13
13
14
14
14
14
14
14
14
15
15
14
14
14
14
14
14
13
13
13
13
13
13
13
13
12
12
11
11
11
11
11
11
11
11
11
10
10
10
10
10
10
10
9
9
10
10
10
10
10
10
10
10
10
10
10
10
10
10
10
10
11
11
11
11
11
11
11
11
11
11
11
11
11
12
11
12
12
12
12
12
11
12
12
12
13
13
13
13
13
13
13
13
13
13
13
12
12
12
12
12
12
12
12
12
12
12
12
12
11
11
11
11
11
10
10
9
9
9
9
9
9
9
9
8
8
8
8
8
8
8
8
8
8
8
8
8
8
8
8
8
8
8
8
8
8
8
7
7
7
7
7
7
7
7
7
7
7
7
7
7
7
7
6
6
6
6
6
6
6
6
6
6
6
6
6
6
6
7
7
7
7
7
7
7
6
6
6
6
6
6
5
5
5
5
5
5
5
5
5
5
5
5
5
4
4
4
4
4
4
4
4
4
5
4
4
4
5
5
5
5
5
5
5
5
5
5
5
5
5
5
6
6
6
6
6
6
6
7
7
7
7
7
7
7
7
8
8
8
8
8
8
8
7
7
7
7
7
7
7
7
7
7
7
7
7
7
7
7
7
7
7
7
7
7
7
7
7
7
7
7
7
7
7
8
8
8
8
8
9
9
9
9
9
9
9
9
9
9
9
9
9
9
9
9
9
9
8
8
8
9
9
11
11
11
11
11
11
11
11
11
11
11
11
11
11
11
11
11
11
11
11
11
11
11
11
11
11
11
11
11
11
11
11
11
11
11
11
11
11
11
10
10
10
10
10
10
9
8
8
8
8
8
8
8
8
8
8
8
8
8
8
8
8
8
8
8
9
9
9
9
9
9
9
9
9
9
10
10
10
10
10
10
10
10
9
9
9
10
10
10
10
11
11
10
10
10
10
10
11
11
11
11
11
11
11
11
10
10
10
10
10
10
10
10
10
10
10
10
10
11
11
11
11
11
11
11
11
11
11
11
11
11
11
11
11
11
11
11
11
11
11
11
11
11
11
11
11
12
12
12
13
13
13
13
13
12
12
12
12
12
12
12
12
12
12
12
12
12
12
12
12
12
12
12
12
13
13
11
11
11
12
12
12
12
12
12
12
12
12
12
12
12
12
12
12
12
12
11
11
11
11
11
11
11
11
11
11
11
11
11
11
11
11
11
11
11
11
11
11
11
11
11
11
10
10
10
10
11
11
11
11
11
11
11
11
11
11
11
11
11
11
11
11
11
11
11
11
12
12
13
13
13
13
13
13
13
13
13
13
13
13
13
13
13
13
14
14
14
14
14
15
15
15
15
15
15
15
15
15
15
15
15
14
14
14
14
14
14
14
14
14
14
14
14
14
14
14
14
15
15
15
15
15
16
16
16
16
16
15
16
16
16
16
16
16
16
16
16
15
15
15
15
15
13
13
13
13
13
13
13
13
13
13
13
13
13
13
13
12
12
12
12
12
12
11
11
11
11
11
11
11
11
11
11
11
11
11
11
11
11
11
12
12
12
12
12
13
12
12
12
12
12
12
12
12
12
12
11
11
11
11
11
11
11
11
11
11
11
10
10
9
9
9
9
9
9
8
8
8
8
8
8
7
7
7
7
7
7
7
7
7
7
7
7
7
7
7
7
7
7
7
7
7
7
7
7
7
7
7
7
7
7
7
7
7
7
7
8
8
8
8
8
8
8
8
8
8
8
8
8
8
9
9
9
9
9
9
8
8
8
8
8
8
8
8
9
9
9
9
9
9
8
9
9
9
9
9
9
9
9
9
9
9
9
9
9
9
9
9
9
9
9
10
10
10
10
10
10
10
10
9
7
7
7
7
7
7
6
6
6
6
6
6
6
6
6
6
6
6
6
6
8
8
8
8
8
8
8
8
8
8
8
8
9
10
10
10
10
10
10
10
10
10
10
10
10
10
10
9
9
10
10
10
10
10
10
10
10
10
10
10
10
10
10
11
11
11
11
11
11
11
11
11
11
11
11
11
11
11
11
11
11
11
11
11
11
11
11
11
11
11
11
11
11
11
11
11
11
11
11
12
12
13
13
13
13
13
13
13
13
13
13
13
13
13
13
13
13
13
12
12
11
11
11
11
11
11
11
11
10
10
10
11
11
11
11
11
11
11
11
11
11
11
11
11
11
11
11
11
11
11
11
11
11
13
13
13
13
13
13
14
14
13
13
13
13
13
14
14
14
14
14
14
14
14
14
14
14
14
14
14
14
14
14
14
14
14
14
14
14
14
14
14
14
14
14
13
13
13
13
13
13
13
13
13
13
13
13
13
13
13
13
13
13
13
13
13
13
12
12
12
12
12
12
11
11
11
11
11
11
11
11
11
11
11
11
11
11
11
11
11
11
11
11
11
11
11
11
11
11
11
10
9
9
9
9
9
9
9
9
9
9
9
8
8
8
8
8
7
7
6
6
5
6
6
6
6
6
6
7
7
7
7
6
6
6
6
6
6
6
6
6
6
6
6
6
6
6
6
6
6
6
6
6
7
7
8
7
7
7
7
6
6
6
6
6
6
6
6
6
6
6
6
6
6
6
6
5
5
5
5
5
5
5
5
5
5
5
5
5
5
5
5
5
5
5
5
5
5
5
5
5
5
5
5
4
4
4
4
4
4
3
3
3
3
3
3
3
3
3
3
3
3
3
3
3
3
3
4
4
4
4
4
4
4
4
4
4
4
4
4
4
4
4
4
4
4
4
4
4
4
4
4
4
4
4
4
4
5
5
5
5
5
5
5
5
8
8
10
11
11
13
13
14
14
15
16
16
16
16
16
16
16
16
16
16
16
16
16
16
16
16
16
16
15
15
15
15
15
16
16
16
16
16
16
16
16
16
16
16
16
16
16
16
16
16
16
16
17
17
17
17
17
17
17
17
17
17
17
17
17
17
17
17
17
17
17
17
17
17
17
17
17
17
17
17
17
17
17
17
17
17
17
17
17
17
17
17
17
17
17
17
17
17
18
18
18
18
18
18
18
18
18
18
18
18
18
20
20
20
20
20
21
21
21
21
21
21
21
21
21
21
22
22
22
22
22
22
22
22
22
22
22
22
22
22
22
22
22
22
21
21
21
21
21
21
21
21
21
21
22
22
22
22
22
22
22
22
22
22
22
22
22
22
22
22
22
22
22
22
22
22
22
21
20
20
20
20
20
20
19
19
20
18
18
19
19
19
19
19
19
19
19
18
18
17
17
17
17
17
17
17
17
17
17
17
17
17
17
17
17
17
17
17
17
17
17
17
17
17
17
17
16
16
16
16
16
16
16
16
16
16
16
16
15
15
15
13
13
13
13
13
13
13
13
13
12
11
11
11
9
9
10
10
10
10
10
10
10
10
11
11
11
11
11
11
11
11
11
11
10
10
10
10
10
10
10
10
10
10
9
9
9
9
9
9
9
10
10
11
11
11
11
11
11
11
12
12
13
13
15
15
14
14
14
14
17
17
17
17
17
17
17
17
17
16
16
16
16
16
16
16
16
16
16
16
16
15
15
15
15
15
15
15
15
15
15
15
15
15
15
15
15
15
14
14
14
14
14
14
14
14
14
14
14
14
14
14
14
14
13
13
13
13
13
13
13
13
13
13
11
11
11
11
11
11
11
11
11
11
11
11
11
12
12
12
12
12
12
12
11
11
11
11
11
11
11
11
11
11
11
11
11
11
11
11
11
11
11
11
11
11
11
11
11
11
11
11
11
11
11
11
11
11
11
11
11
11
11
12
12
12
12
12
12
12
12
12
11
11
11
11
11
11
11
11
11
11
11
11
12
12
12
12
13
13
13
13
13
13
13
13
13
13
13
12
11
11
10
10
10
9
9
9
9
10
10
10
10
10
10
10
10
10
9
9
8
8
10
9
9
9
9
9
9
9
10
10
10
10
10
10
10
10
10
10
10
11
11
11
11
13
13
13
13
13
13
13
16
16
16
16
16
16
16
16
16
16
17
17
17
17
17
17
17
17
17
17
17
17
17
17
17
17
17
17
17
17
17
17
17
17
17
17
17
17
17
17
17
17
17
17
17
17
17
17
17
17
17
17
17
17
17
17
17
17
17
17
17
17
17
17
17
17
17
17
17
17
17
17
17
17
17
16
15
15
15
15
15
15
15
15
15
15
15
15
15
15
14
14
14
14
14
14
14
14
14
14
14
14
14
14
14
14
14
14
14
14
15
15
15
15
15
15
15
15
15
15
15
14
15
14
14
14
14
13
12
12
12
11
11
11
11
11
11
11
11
11
11
11
11
11
11
11
11
11
11
11
11
11
11
11
10
10
11
11
11
11
11
11
11
11
11
11
11
11
11
11
11
11
11
11
11
11
11
11
11
11
10
10
10
10
9
9
9
9
9
9
9
8
8
8
8
7
7
7
7
7
7
7
7
6
6
6
6
6
6
6
6
6
6
6
6
6
6
6
6
6
6
6
6
6
6
6
6
6
6
6
6
5
5
5
5
5
5
5
5
5
5
5
5
5
5
5
5
5
5
5
5
5
5
5
5
5
5
5
5
5
5
6
7
7
7
7
7
7
7
7
7
7
7
7
7
7
7
7
7
7
7
7
7
7
7
8
8
8
6
6
6
6
6
6
7
7
7
7
7
7
7
7
7
8
7
7
7
7
7
7
7
7
7
7
7
7
7
7
7
7
7
7
7
7
7
7
7
7
7
7
10
11
11
11
11
11
11
11
11
11
11
11
11
11
11
11
11
11
11
11
11
11
11
11
11
11
11
11
11
11
11
11
12
12
15
15
15
16
16
16
16
17
17
17
17
17
17
17
17
17
17
17
18
18
18
18
17
17
17
17
17
18
18
18
18
18
18
18
18
18
18
18
18
18
18
18
18
17
17
17
17
17
17
17
17
18
18
18
18
18
18
18
18
18
18
18
18
18
18
18
18
18
18
18
18
18
18
18
18
18
18
18
18
18
18
18
18
18
18
18
18
18
17
17
17
16
15
15
16
16
16
16
16
16
15
15
15
13
13
13
13
13
13
13
14
14
14
14
15
15
15
16
16
16
16
16
16
16
16
16
16
16
17
18
18
18
18
18
18
18
18
18
21
21
20
20
20
19
19
19
19
19
18
18
18
18
18
18
18
19
19
19
19
19
18
19
20
18
18
18
18
18
18
18
18
18
18
18
18
18
18
18
18
17
17
17
17
17
17
17
17
17
17
17
17
16
16
16
16
17
17
17
17
17
17
17
17
17
17
17
17
17
17
17
17
17
17
17
17
17
17
17
17
17
17
17
17
17
17
17
17
17
17
17
17
17
17
17
17
17
17
17
17
17
17
17
17
17
17
17
17
17
17
17
17
17
17
17
18
18
17
17
17
17
17
17
17
16
16
16
16
16
16
16
16
16
16
16
16
16
15
15
14
14
14
14
14
14
14
14
14
14
14
14
14
13
13
13
13
14
14
14
14
14
13
13
13
13
13
14
14
14
14
14
14
14
14
13
13
13
13
13
13
13
14
14
14
12
12
12
12
11
11
12
12
12
12
12
12
12
12
12
12
12
12
13
13
13
13
13
13
13
11
11
11
11
10
10
10
10
10
10
10
10
10
10
10
10
10
10
10
10
10
9
9
9
9
9
9
9
9
9
8
8
8
9
9
9
9
9
9
9
9
9
9
8
9
9
9
9
9
9
9
10
10
10
11
11
11
11
11
11
11
11
11
11
11
10
10
10
10
10
10
10
10
10
10
10
10
10
10
11
11
11
11
11
11
11
11
11
11
11
11
11
11
11
11
11
11
11
11
11
11
11
11
11
11
11
11
11
11
11
11
11
11
11
11
11
11
11
11
11
11
11
9
9
9
9
8
8
8
8
8
8
8
10
11
11
11
11
11
11
11
11
11
11
11
11
11
11
11
11
11
11
11
11
11
11
11
11
11
11
11
11
11
11
11
11
11
11
11
11
11
11
11
11
11
11
11
11
11
11
11
11
11
11
11
11
11
11
11
11
11
11
11
11
11
11
11
11
11
11
11
10
10
10
10
11
11
11
11
11
11
11
11
11
11
11
11
11
11
11
11
11
11
11
11
11
11
11
11
11
11
11
11
11
11
11
11
11
11
10
10
10
10
10
10
10
10
10
10
10
9
9
9
9
9
9
9
9
9
9
8
8
7
7
7
7
7
7
7
7
7
7
7
7
7
7
6
6
6
6
6
6
6
6
6
6
6
5
5
5
5
5
5
5
5
5
5
5
5
5
5
5
5
4
4
3
3
3
3
3
3
3
3
3
3
5
5
6
6
6
6
6
6
6
6
6
6
6
6
6
6
6
6
6
6
6
6
6
6
6
6
6
6
6
6
6
6
6
6
5
5
5
5
5
5
5
5
6
7
7
7
7
7
7
6
6
6
6
6
6
6
6
6
6
6
6
6
6
6
6
6
6
6
7
6
6
6
6
6
6
6
6
6
6
6
6
6
6
6
6
8
8
8
8
8
8
8
8
8
8
8
8
8
8
8
8
8
8
8
9
9
9
9
9
9
9
9
9
9
9
9
9
9
9
9
9
9
9
9
9
9
9
9
8
8
8
8
8
8
8
8
8
8
8
8
8
8
8
8
8
7
7
7
7
8
8
8
8
8
8
8
8
8
8
8
8
8
8
8
8
8
8
8
8
8
8
8
8
8
8
8
8
8
8
8
7
7
7
7
7
7
7
7
7
7
7
6
6
6
6
6
6
6
6
6
5
5
5
5
5
5
5
5
5
5
5
5
5
5
5
5
5
5
5
5
5
5
5
5
5
5
5
5
5
5
5
5
5
5
5
5
5
5
5
5
5
5
5
5
5
5
5
5
5
5
5
5
5
5
5
5
5
5
5
5
5
5
5
5
5
5
5
5
5
5
5
5
5
5
5
5
5
5
5
5
5
5
5
5
5
5
5
5
5
5
5
5
5
5
5
5
5
5
5
5
5
5
5
5
5
5
5
5
5
5
5
5
5
5
5
5
5
5
5
3
3
3
3
3
3
3
3
3
3
2
2
2
2
2
2
2
2
2
2
2
2
2
2
2
2
2
2
2
2
2
2
2
2
2
2
2
2
2
3
3
3
3
3
3
3
3
3
3
3
3
3
3
3
3
3
3
3
3
3
3
3
3
3
3
5
5
5
5
5
5
5
5
6
6
6
6
6
6
6
6
8
8
8
8
8
7
7
7
7
7
7
7
7
7
7
8
8
9
20
22
21
21
22
22
22
23
23
24
25
29
29
32
32
36
41
42
42
42
42
47
47
47
47
50
50
50
51
51
51
52
54
54
56
56
57
57
57
57
57
58
62
64
64
65
67
67
67
68
70
70
71
71
71
71
71
73
74
75
78
78
79
79
79
80
80
80
82
83
83
83
83
83
83
83
84
84
84
85
86
86
86
86
86
86
86
86
86
86
86
86
91
93
95
96
97
98
98
101
101
102
102
104
103
105
105
107
107
107
107
107
107
107
110
112
113
113
114
114
116
116
123
127
130
129
129
131
131
132
131
131
130
130
130
132
133
134
134
134
133
134
134
133
134
136
137
138
138
138
140
141
142
142
142
142
145
145
147
146
145
142
143
143
143
147
150
152
154
160
160
160
160
160
160
163
163
165
165
165
166
167
169
171
170
171
171
171
171
171
172
174
180
180
184
190
195
199
199
201
202
205
207
209
207
207
211
209
213
214
214
214
214
214
217
217
219
219
217
216
217
217
219
219
222
224
226
228
229
234
234
234
234
234
233
232
232
233
235
236
236
236
236
237
236
242
242
243
242
243
243
244
245
249
253
250
249
246
246
247
250
251
252
254
254
255
237
236
231
229
230
226
227
231
230
233
234
234
235
235
237
237
241
243
238
240
236
244
243
243
243
243
242
241
241
241
242
242
239
239
239
239
239
239
237
238
238
239
241
243
244
248
249
249
254
257
260
260
261
263
263
265
266
267
266
265
266
267
264
260
260
259
261
262
264
265
265
265
265
264
263
263
265
266
262
262
265
266
267
271
271
272
274
274
276
279
279
279
279
279
279
280
279
281
279
276
282
280
278
272
269
269
269
268
270
272
274
273
271
271
273
271
270
270
266
239
235
214
214
215
213
210
206
204
202
199
200
196
190
180
176
172
170
166
165
184
184
187
187
189
188
187
187
187
186
186
188
187
190
190
189
188
186
186
186
190
190
192
193
190
190
188
188
188
188
190
190
189
186
181
181
180
180
182
182
181
179
174
174
172
172
170
166
164
163
162
161
161
162
162
163
163
163
163
163
163
162
162
162
160
161
160
160
160
160
160
158
158
160
161
161
162
160
160
160
157
155
155
156
155
159
159
160
159
158
158
160
160
163
163
164
164
165
165
166
166
167
167
167
169
170
171
171
172
171
171
170
170
171
171
172
172
171
171
171
170
170
171
173
173
173
174
166
166
165
166
173
160
160
157
135
133
131
126
126
126
126
127
126
127
126
125
125
115
115
115
113
113
117
117
118
118
117
117
117
117
118
118
118
118
119
120
119
120
120
120
121
121
121
121
123
122
119
118
117
117
117
117
117
117
124
124
126
129
132
132
136
136
136
136
136
136
136
136
136
136
136
139
139
140
142
142
143
144
146
146
146
145
148
148
149
149
149
150
150
150
150
150
151
150
148
146
146
145
148
148
149
150
152
154
158
157
151
149
149
145
145
142
138
138
136
136
139
139
140
137
140
141
144
146
146
146
150
149
148
143
142
143
142
142
141
140
144
145
145
145
145
145
145
145
146
143
143
144
143
143
143
144
145
137
136
136
134
136
137
138
137
138
138
136
137
136
136
136
134
135
135
134
135
134
133
134
135
133
133
133
133
133
132
131
130
130
131
131
131
131
131
131
131
131
131
131
130
130
130
129
129
128
127
127
127
127
126
128
128
128
128
128
127
127
126
126
126
124
124
120
119
119
118
118
116
113
109
109
108
108
108
107
107
103
97
96
96
96
96
96
96
96
95
95
94
95
96
97
97
97
97
96
96
94
89
89
86
84
84
85
85
83
80
79
81
76
71
69
65
65
65
59
54
54
53
54
51
51
53
53
53
53
52
47
45
45
46
47
42
41
36
36
35
35
35
35
35
35
35
35
35
36
36
35
35
35
35
35
35
35
35
35
33
32
32
32
32
32
33
33
32
32
30
30
30
30
30
30
30
30
27
27
27
28
28
28
29
29
29
29
29
29
29
29
29
29
29
29
29
29
29
29
29
30
32
32
33
33
33
33
33
35
35
35
34
34
34
34
34
35
35
35
34
34
34
34
34
34
34
34
34
34
34
34
34
34
34
34
34
34
35
35
35
35
35
35
35
35
35
35
35
35
35
35
35
35
35
35
35
35
35
35
36
36
36
37
37
37
37
37
36
36
36
36
36
35
35
34
34
34
34
34
34
35
36
37
37
36
36
36
36
36
36
37
37
37
38
39
41
39
39
39
39
39
39
38
39
40
40
40
40
40
40
40
40
40
39
39
39
39
39
39
39
39
39
38
38
39
39
39
39
40
40
40
39
38
38
38
38
38
37
37
37
35
35
34
34
31
31
32
30
30
29
29
29
29
29
29
29
29
27
27
26
26
24
24
24
25
25
26
26
26
26
26
26
25
25
25
25
25
25
25
24
24
24
24
23
24
24
24
24
25
25
25
25
25
25
25
27
27
27
27
27
27
27
27
27
27
27
27
27
27
27
27
27
27
27
27
27
27
27
27
26
25
25
25
25
25
25
25
25
25
25
26
26
25
25
25
24
24
24
24
24
24
24
24
25
25
24
24
24
24
24
24
24
23
23
23
24
24
24
24
24
24
24
24
24
24
24
24
24
24
24
24
24
24
24
24
23
23
23
23
23
22
19
19
16
16
16
15
14
14
14
14
14
14
14
14
14
14
13
13
13
13
13
12
12
12
12
12
12
12
12
12
12
12
12
12
12
12
12
11
10
9
9
9
9
8
7
7
7
7
7
7
7
6
6
5
5
5
5
5
5
5
5
5
5
5
5
5
5
5
5
5
5
5
5
5
5
5
5
5
5
5
5
5
5
5
5
5
5
5
5
5
5
5
5
5
5
5
5
6
6
6
6
6
6
6
6
6
6
6
6
6
6
6
6
6
6
7
7
8
8
8
7
7
7
7
7
7
7
7
7
7
7
7
7
7
7
7
7
7
7
7
7
7
7
7
7
7
7
7
7
7
7
7
6
6
6
6
6
6
6
6
6
6
5
5
5
5
5
5
5
5
5
5
5
5
5
5
5
5
5
5
5
5
5
5
5
5
5
5
5
5
5
5
5
5
5
5
5
5
5
5
5
5
5
5
5
5
5
5
5
5
5
5
5
5
5
5
5
5
5
5
5
5
5
5
5
5
5
5
5
5
5
5
5
5
6
6
6
6
6
6
7
7
7
7
10
10
10
10
10
10
10
10
10
10
10
10
10
10
10
10
10
10
10
11
11
10
10
10
11
11
11
11
11
11
11
11
11
11
11
11
11
11
11
11
11
11
11
11
11
11
11
11
11
11
11
11
12
12
13
13
14
14
14
16
17
17
17
17
17
17
17
17
17
17
17
17
17
17
17
17
18
18
17
17
17
17
17
17
17
17
18
18
20
20
20
20
20
21
21
21
21
22
22
22
23
23
24
24
24
24
25
25
25
25
26
26
26
27
27
27
27
27
27
27
27
27
27
27
27
27
27
27
27
27
27
27
27
27
27
27
27
27
27
27
27
27
27
27
27
27
27
27
27
27
27
27
26
26
26
26
26
27
27
27
27
27
28
28
28
28
28
28
28
28
28
28
28
28
28
28
28
28
28
28
28
28
28
28
27
27
27
27
27
27
27
27
27
27
27
27
27
27
27
27
27
27
27
26
26
26
26
26
27
27
28
28
28
25
24
24
24
24
24
24
23
23
23
23
23
23
23
22
22
22
22
22
20
19
19
19
20
20
20
21
22
22
21
21
21
21
21
19
19
19
19
17
17
17
17
17
17
17
17
17
15
15
15
14
14
15
15
14
14
17
17
18
18
19
21
22
22
22
23
23
23
23
23
23
23
23
23
23
23
23
23
23
23
23
23
23
23
23
23
23
23
23
23
23
23
23
23
22
22
22
22
22
22
22
22
22
22
22
22
22
22
22
22
22
22
21
21
21
21
21
21
21
21
21
21
21
21
21
21
21
21
21
21
21
21
21
21
20
20
20
19
19
18
18
18
18
19
19
19
19
19
19
19
19
20
20
19
19
21
21
20
20
20
20
20
20
19
19
19
19
19
19
19
18
18
17
17
17
17
17
17
17
17
17
16
17
17
17
17
17
17
17
17
17
17
17
17
17
17
17
17
17
17
17
17
15
15
16
16
16
16
16
15
15
14
14
14
14
14
14
14
14
14
15
15
15
15
15
15
15
14
14
14
14
13
13
13
13
13
13
13
13
13
13
13
13
13
13
13
13
13
13
13
13
13
13
13
13
13
13
13
13
13
13
13
13
13
13
13
13
12
12
13
13
12
12
12
12
11
11
11
11
12
12
12
12
12
12
12
12
15
15
15
15
15
15
15
15
15
15
15
15
14
14
14
14
14
13
12
12
12
12
13
13
13
13
12
12
12
12
12
12
12
12
12
12
11
11
11
11
11
11
11
11
11
11
11
11
11
11
11
11
11
11
11
11
11
11
11
11
11
11
11
11
10
10
10
10
10
11
11
11
11
11
11
11
11
11
11
11
11
11
11
11
11
11
11
12
12
12
12
12
13
13
13
13
15
14
14
14
14
14
14
14
14
14
14
14
14
14
14
14
14
14
14
14
15
15
15
15
15
16
15
15
15
15
15
15
15
15
15
15
15
14
14
14
13
12
12
12
12
12
12
12
12
12
12
12
12
12
12
12
12
12
12
12
11
11
11
11
11
11
11
11
11
11
11
11
11
11
11
11
11
11
11
11
11
11
11
11
11
11
11
11
11
11
11
11
11
11
11
11
11
11
11
11
11
11
11
11
11
10
10
10
10
10
10
10
10
10
10
10
10
10
10
10
10
10
10
10
10
10
9
9
8
8
8
8
8
8
8
8
8
8
8
8
8
6
7
7
7
7
7
7
7
7
7
7
7
7
7
7
7
7
7
7
7
7
7
7
7
7
7
7
7
7
7
8
8
8
8
8
7
7
7
7
7
7
7
6
6
6
6
6
6
6
6
6
6
6
6
6
6
6
6
6
6
7
7
7
7
7
7
7
7
7
7
7
7
7
7
7
7
6
6
6
6
6
6
6
6
7
7
7
7
7
7
7
7
7
7
7
7
8
8
8
8
8
8
8
8
8
8
8
8
8
8
8
8
8
8
8
9
9
9
9
9
9
9
9
9
9
9
9
8
7
7
7
7
6
6
6
6
6
7
7
7
7
7
9
9
9
9
9
9
9
9
9
9
9
9
9
9
9
9
9
9
9
9
9
10
10
10
10
10
10
10
10
10
10
10
10
11
11
11
11
11
11
11
11
11
11
11
11
11
11
11
11
11
11
11
11
11
12
12
12
11
11
11
11
11
11
11
11
11
11
11
10
10
11
11
11
11
11
11
11
11
11
11
11
11
11
11
11
11
11
11
11
11
11
11
11
11
11
11
11
11
11
11
11
11
11
11
11
11
11
11
11
11
11
11
11
11
11
11
11
11
11
11
11
11
11
11
11
11
11
11
11
11
11
12
12
12
12
13
13
13
14
15
15
14
16
16
16
16
16
16
17
17
17
17
17
17
17
17
17
17
17
17
17
17
17
17
17
17
17
17
17
17
17
17
17
17
17
17
18
18
18
18
18
18
18
18
18
17
17
18
18
19
19
20
20
20
20
20
20
20
21
21
21
21
21
21
21
21
21
21
20
20
19
18
18
18
18
18
18
18
18
18
18
18
18
18
18
18
18
18
17
18
18
18
18
17
17
17
17
17
17
17
17
17
17
17
17
17
17
17
17
17
17
17
17
17
17
17
17
17
17
17
17
17
17
17
17
17
17
17
17
17
17
17
17
17
17
18
18
18
18
18
18
18
18
18
18
18
18
18
18
18
18
18
18
17
17
17
17
17
17
17
17
17
17
17
17
17
17
18
18
18
18
18
18
18
18
18
18
19
19
19
19
17
17
17
17
17
17
17
17
16
15
15
15
15
15
15
15
15
15
15
14
14
14
13
13
13
13
13
13
13
13
13
13
13
13
13
13
12
12
12
12
12
12
12
12
12
12
12
12
12
11
11
11
11
11
11
11
11
11
11
11
11
11
11
11
11
11
11
11
11
10
10
10
10
10
10
10
10
10
10
10
10
10
9
9
9
11
10
10
10
10
10
10
10
10
11
11
11
11
11
11
10
10
10
10
10
10
10
11
11
11
11
11
11
11
11
11
11
11
11
10
9
9
9
9
9
8
8
8
8
8
8
8
9
9
9
9
9
10
11
11
11
11
11
11
11
11
11
11
11
11
11
11
11
11
11
12
12
12
12
12
12
12
12
12
12
12
12
13
13
14
14
14
14
14
14
14
14
14
14
14
14
14
14
14
14
14
14
14
14
14
14
14
14
14
14
14
14
14
14
14
14
14
14
12
11
11
11
11
12
12
12
12
11
11
11
11
11
11
11
12
13
14
14
14
14
14
13
13
13
13
13
13
13
13
13
13
13
14
14
14
13
13
13
12
13
13
13
13
13
13
13
13
13
13
13
14
14
13
13
13
13
13
12
12
12
12
12
12
12
12
12
12
12
12
12
12
12
12
12
12
12
12
12
12
12
12
12
12
12
12
12
13
12
12
12
12
12
12
12
12
12
12
12
12
12
12
12
12
12
11
11
11
11
11
11
11
11
11
11
11
11
11
11
11
11
11
11
11
11
11
11
11
11
11
11
11
11
11
11
11
11
11
11
11
11
11
11
11
11
11
11
11
12
12
12
12
12
11
11
11
11
11
11
11
11
11
11
11
11
11
11
11
11
11
12
12
11
10
10
10
10
10
10
10
10
10
11
11
12
12
12
13
13
13
13
13
13
13
13
13
13
13
13
14
14
14
14
14
13
13
12
12
12
12
12
12
12
12
12
11
11
11
11
11
11
11
11
11
11
11
11
11
11
11
11
11
11
11
11
11
11
11
9
9
9
9
9
9
9
9
9
9
9
8
8
8
8
7
8
8
8
8
8
8
8
8
8
8
8
8
8
8
8
7
7
7
7
7
7
7
7
7
7
6
7
7
8
8
8
8
8
8
8
8
8
8
8
8
8
8
8
8
8
8
8
8
8
8
8
7
7
7
7
7
6
6
5
5
5
5
5
5
5
5
5
5
5
5
5
5
5
5
5
6
7
7
8
9
9
9
8
8
8
8
8
8
8
8
8
8
8
8
8
8
8
8
8
8
8
9
10
10
11
11
11
11
11
11
11
10
11
11
11
11
11
11
11
11
11
11
11
11
11
11
11
11
11
11
11
11
11
11
11
11
11
11
11
11
11
11
11
11
11
11
11
11
11
11
11
11
11
11
11
11
11
11
11
11
11
11
11
11
11
11
11
11
11
11
11
11
27
28
29
29
33
35
35
37
41
41
41
41
43
49
53
53
53
53
52
52
54
54
54
54
54
54
54
58
59
59
59
59
59
59
59
61
62
62
62
63
64
64
65
65
65
65
70
71
71
71
71
71
72
74
76
76
77
77
79
79
79
79
80
80
80
81
81
80
82
82
82
83
83
84
85
85
85
90
94
94
95
95
95
95
95
97
98
102
102
102
102
103
103
103
103
104
104
107
106
107
107
107
107
103
106
107
109
109
109
109
109
110
110
110
110
110
111
113
113
114
115
116
116
116
116
116
118
119
121
121
124
127
125
129
128
128
129
129
129
129
129
129
129
129
129
129
129
129
130
130
130
130
130
130
135
133
134
134
133
131
131
132
132
132
132
132
132
131
131
131
131
132
127
127
126
127
126
126
130
130
129
127
129
129
129
129
129
129
127
125
125
125
126
124
124
118
114
114
118
120
118
118
118
117
117
117
114
113
112
107
108
106
106
106
106
105
105
107
108
111
111
107
102
102
102
102
102
103
104
105
102
99
97
96
96
96
96
97
97
98
99
99
99
99
98
98
98
98
98
99
100
100
101
101
101
101
101
101
101
101
101
101
101
101
101
101
102
101
101
101
101
104
104
104
104
104
103
103
102
102
102
101
101
89
89
89
89
89
89
90
90
92
89
88
87
85
86
86
85
85
85
85
85
85
85
85
86
86
86
85
85
85
85
85
86
86
89
90
90
90
89
89
89
89
89
89
89
89
88
85
84
85
87
81
79
71
71
72
65
65
65
65
64
65
63
53
53
53
52
52
51
51
52
52
51
51
51
51
50
49
48
47
46
45
45
45
45
45
45
44
44
44
44
44
44
44
44
44
44
44
44
46
46
47
47
46
46
45
46
46
46
46
46
46
47
47
47
45
45
44
42
42
41
41
41
41
46
46
47
47
47
47
47
47
47
47
47
47
47
47
50
51
51
52
52
52
52
51
51
51
51
51
51
51
52
52
52
52
52
53
53
53
53
53
53
54
54
54
54
53
53
53
54
54
54
54
54
54
54
53
53
53
51
51
50
49
49
49
50
51
50
50
49
49
48
48
48
48
47
47
47
46
46
46
46
46
46
47
46
46
45
46
46
45
45
46
46
46
46
46
46
47
47
47
47
47
47
47
47
47
47
47
47
47
47
47
47
47
47
47
47
47
47
47
47
47
47
47
47
46
45
45
45
45
44
44
44
43
43
44
43
43
42
43
43
41
41
41
41
41
41
40
39
38
38
38
38
39
39
39
39
39
39
39
37
35
35
34
34
34
34
35
35
35
34
34
34
33
30
31
31
31
29
29
29
29
29
29
29
30
33
33
32
32
33
35
35
35
35
35
35
35
34
34
34
34
35
35
36
36
35
35
35
35
35
35
34
33
35
35
35
35
35
34
34
34
34
34
34
33
33
34
34
35
35
35
35
35
35
35
35
35
35
35
35
35
35
34
34
34
34
34
34
33
33
33
33
33
33
33
32
31
31
31
31
31
31
31
31
31
32
32
32
32
32
32
32
31
31
32
31
31
31
31
31
31
31
31
31
31
31
31
30
30
29
29
29
29
29
29
30
30
30
30
29
28
26
25
24
24
24
24
24
23
23
23
23
23
23
23
23
23
23
23
23
23
23
23
23
23
23
23
23
23
22
20
19
19
19
17
17
17
17
17
17
17
17
17
15
15
14
13
13
16
16
16
16
16
16
16
16
16
17
17
17
16
16
16
16
16
16
15
15
15
15
15
15
15
14
12
12
12
12
12
12
12
12
12
12
13
13
13
13
14
14
14
14
14
14
14
14
14
14
14
14
14
14
14
14
14
14
15
16
16
16
17
17
17
17
17
17
17
17
17
17
17
17
17
17
17
17
17
17
18
19
21
21
21
21
21
21
21
22
22
23
23
23
23
23
23
22
18
18
18
18
18
18
18
18
18
19
20
20
20
20
20
20
20
20
20
21
21
21
22
22
22
23
23
23
23
23
23
23
23
23
23
28
28
28
28
28
28
28
28
28
28
28
28
29
29
29
29
29
29
29
29
29
29
29
29
29
29
29
29
29
29
29
29
29
29
29
29
29
29
27
27
27
27
27
27
27
27
27
27
27
27
27
27
27
27
27
27
27
27
28
28
28
27
27
27
27
27
26
26
26
26
26
26
26
25
25
25
25
25
25
25
24
24
24
24
24
25
25
25
26
26
26
26
26
26
26
26
26
26
27
24
23
23
23
23
23
23
23
22
21
20
20
20
20
20
20
22
22
22
22
22
22
22
22
22
21
17
16
15
15
14
14
14
13
12
12
12
12
12
11
11
11
11
11
11
11
11
11
11
11
11
11
11
11
11
11
11
11
11
10
10
9
9
9
9
9
9
9
9
9
9
9
9
8
8
8
7
7
7
7
7
7
7
7
7
7
7
7
6
6
7
7
7
7
7
7
6
6
6
6
6
6
6
7
7
7
7
7
7
7
8
8
8
8
8
8
8
8
8
8
8
8
8
8
8
8
8
8
8
8
8
9
9
8
8
7
7
7
6
6
6
6
6
6
6
6
6
6
6
6
6
6
6
6
6
6
6
6
6
6
8
8
8
8
8
8
8
8
8
7
7
7
8
8
8
8
9
9
9
9
8
8
8
8
8
8
8
8
8
8
8
8
7
7
6
6
6
6
6
6
6
6
6
6
6
6
6
6
6
6
6
6
6
6
6
6
6
6
6
6
6
6
6
6
6
6
6
6
6
6
6
6
7
7
7
7
7
7
7
7
7
7
7
7
7
7
7
7
7
7
8
8
8
8
8
8
8
8
8
8
8
8
8
7
7
7
7
6
6
6
6
6
6
6
6
6
6
6
6
6
7
7
7
7
7
7
7
7
7
7
7
7
7
7
7
7
7
7
7
7
7
6
6
6
5
5
5
5
5
5
5
5
5
5
5
5
5
6
6
6
6
7
7
8
8
8
9
9
9
10
10
10
10
10
9
10
10
10
10
10
10
10
10
10
11
11
11
11
11
11
11
11
11
11
11
11
11
11
11
11
11
11
11
11
11
11
11
11
11
11
11
11
11
11
11
11
12
12
12
12
12
12
12
12
12
12
12
12
12
12
13
13
13
13
13
13
13
13
13
13
14
14
14
14
14
14
14
14
14
14
14
14
14
14
14
14
14
14
14
14
14
14
14
14
15
15
15
15
15
15
14
14
14
14
14
14
15
15
15
15
15
15
15
15
15
15
15
15
15
15
15
15
15
15
15
15
15
15
15
15
15
14
14
13
13
13
13
13
13
13
12
12
12
12
12
13
13
13
13
12
11
11
11
11
11
11
11
11
11
11
11
11
11
11
11
11
11
11
11
12
12
12
12
12
13
13
13
13
13
13
13
13
13
13
14
14
12
12
11
11
12
11
11
11
11
11
11
11
11
11
11
11
11
11
11
11
11
11
11
11
11
11
11
11
12
12
12
12
12
13
13
13
13
13
13
13
13
13
13
13
13
13
13
14
14
14
14
14
14
13
14
14
14
14
14
14
14
14
14
14
14
14
14
14
14
14
14
14
14
14
14
14
14
14
13
13
13
13
13
13
13
13
13
13
13
13
13
13
14
14
14
14
14
15
15
15
15
15
15
15
15
15
15
15
15
16
16
16
16
16
16
15
15
15
15
15
15
15
15
15
15
14
14
14
14
14
14
15
15
15
15
15
15
15
15
15
15
14
13
13
13
13
11
11
11
11
11
11
11
11
11
11
11
11
11
11
11
11
11
11
10
10
10
10
10
10
9
9
9
9
9
9
9
9
9
9
9
9
9
9
9
9
9
9
9
9
9
10
10
10
11
10
10
10
10
10
10
10
10
10
10
10
10
10
10
10
10
10
10
10
9
9
8
8
8
8
8
8
8
8
8
8
8
9
9
9
8
8
8
8
7
7
7
7
7
7
7
7
7
7
7
7
7
7
7
7
7
7
6
6
6
6
6
6
6
6
6
6
6
6
6
6
6
6
5
5
5
5
5
5
5
5
5
5
6
6
6
6
6
6
6
6
6
6
6
6
6
6
6
6
6
6
6
6
6
6
6
6
6
6
6
6
7
7
7
6
6
6
6
6
6
6
6
6
6
6
5
5
5
5
6
6
6
6
6
6
6
6
6
6
5
5
5
5
5
5
5
5
5
4
4
4
4
4
4
4
4
4
4
4
4
4
4
4
4
4
4
3
3
3
3
3
3
3
3
3
3
3
3
3
3
3
3
3
3
3
3
3
3
3
3
3
3
3
3
3
3
3
3
3
3
3
3
3
3
3
3
3
3
3
3
3
3
3
3
3
2
2
2
3
3
3
3
3
3
3
3
3
3
3
3
3
3
3
3
3
4
4
4
4
4
4
4
4
4
4
4
4
4
4
4
4
4
4
4
5
5
5
5
5
5
6
6
6
6
6
6
6
6
6
6
7
7
7
7
7
6
6
6
6
6
6
6
6
6
6
6
6
6
6
6
6
6
6
6
6
6
6
6
6
6
6
6
6
6
6
6
6
6
6
6
6
6
6
6
6
6
6
6
6
6
6
6
6
6
5
5
5
5
5
5
5
5
5
5
6
6
6
6
6
6
6
6
6
6
6
6
6
6
5
5
5
5
5
5
5
5
5
5
5
5
5
5
5
5
5
5
5
5
5
5
5
5
5
5
5
5
5
5
5
5
5
5
5
5
4
5
5
5
5
5
5
5
5
5
5
5
5
5
5
5
5
5
5
5
5
5
5
5
5
5
5
5
5
5
5
5
5
5
5
5
5
5
5
5
5
5
5
5
5
5
5
5
5
5
5
5
5
5
5
5
5
6
6
6
6
6
6
6
6
6
6
6
6
6
6
6
6
6
6
5
5
5
5
5
5
5
5
5
5
5
5
5
5
5
5
5
5
5
5
5
5
5
6
6
6
6
6
6
6
6
6
6
6
6
6
6
6
6
6
6
6
6
6
6
6
6
7
7
7
8
8
8
8
8
8
8
8
8
8
8
7
6
6
6
6
6
6
6
6
6
6
6
6
6
6
6
6
6
6
6
5
5
5
5
5
5
5
5
5
5
5
5
5
5
5
5
5
5
5
5
5
5
5
5
5
5
5
5
5
5
5
5
5
5
5
5
5
5
5
5
5
5
5
5
5
5
5
5
5
5
5
5
5
5
5
5
5
5
5
5
5
4
3
3
3
3
4
4
4
4
4
4
4
4
4
4
4
4
4
4
4
4
4
4
4
4
4
4
4
5
5
5
5
5
5
5
5
5
5
5
5
5
5
5
5
5
5
5
5
5
5
5
4
4
4
4
4
4
4
4
4
4
4
4
4
4
4
4
4
4
4
4
4
4
4
4
4
4
4
4
4
4
4
4
4
4
4
4
4
4
4
4
4
4
4
4
4
4
4
4
4
4
5
5
5
5
5
5
5
5
5
5
5
5
5
5
5
5
5
5
5
5
5
5
5
5
5
5
5
5
5
5
5
5
5
5
5
5
5
5
5
5
5
5
4
4
4
4
4
4
4
4
4
4
4
4
4
4
4
4
4
4
4
4
4
4
4
4
4
4
4
3
3
3
4
4
4
4
4
4
4
4
5
5
4
4
4
3
3
4
4
5
5
6
6
6
6
6
5
5
5
5
6
6
6
6
6
6
6
6
6
7
7
7
7
7
7
7
7
7
7
7
7
8
8
8
8
8
8
8
8
8
8
8
8
8
8
8
8
8
8
8
8
8
8
8
8
8
8
8
8
8
8
8
8
8
8
8
8
9
9
8
8
8
8
8
8
8
8
8
9
9
9
9
9
9
9
9
9
9
9
9
9
9
9
9
9
9
9
9
9
9
9
9
9
9
9
9
9
9
9
9
9
9
9
9
7
7
7
7
7
7
7
7
7
7
7
8
8
8
7
7
7
7
7
7
7
7
7
7
7
7
7
7
7
7
7
7
8
8
8
8
8
8
8
8
8
8
8
8
8
8
8
9
9
9
9
9
9
9
9
9
9
9
9
9
9
9
8
8
8
8
8
8
8
8
8
8
8
8
8
8
8
8
8
8
8
8
8
8
8
8
8
8
8
8
8
8
8
8
8
8
8
8
8
8
8
8
8
8
8
8
8
7
7
7
7
6
6
6
6
6
6
6
6
6
6
6
6
6
6
6
6
6
6
6
6
6
7
7
5
5
5
6
6
6
5
5
5
5
5
5
5
6
6
6
6
7
7
7
7
7
7
7
7
7
7
7
6
6
6
6
6
5
5
5
5
5
5
5
5
5
5
5
5
5
5
5
5
5
5
5
5
5
5
6
6
6
6
6
6
6
6
6
6
6
6
6
6
7
7
7
7
7
7
7
7
7
7
7
7
7
7
7
7
7
7
7
7
7
7
7
7
7
7
7
7
7
7
7
7
7
7
6
6
6
6
6
5
5
5
5
5
5
5
5
5
5
7
7
7
7
7
7
7
7
7
7
7
7
7
8
8
8
9
9
9
9
9
9
10
10
10
10
10
10
10
9
9
9
9
9
9
9
9
9
9
10
10
10
10
10
10
11
11
11
11
11
11
11
11
11
11
11
11
11
11
11
12
12
12
12
13
13
13
13
13
13
13
13
13
13
13
13
13
13
13
13
13
13
13
13
13
13
13
13
13
13
14
14
13
13
13
13
13
13
13
13
13
13
13
13
13
13
13
13
13
13
13
13
13
13
13
13
12
12
12
12
14
14
13
13
13
13
13
13
13
13
13
13
13
13
13
13
13
13
13
13
13
13
13
14
14
14
14
14
14
15
15
15
15
15
15
15
15
15
15
15
15
15
15
15
15
15
15
14
15
14
14
13
13
13
13
13
13
13
12
11
11
11
11
11
11
11
12
12
12
12
12
12
12
11
11
11
11
11
11
11
11
11
11
10
11
10
10
11
11
11
11
11
11
11
11
11
11
11
11
11
11
11
11
11
11
11
11
11
11
11
11
11
11
11
11
11
11
12
13
13
13
13
13
13
13
13
13
13
13
13
13
13
13
13
13
13
13
14
14
14
14
14
14
15
14
14
14
14
14
13
13
13
13
13
13
13
13
13
13
13
13
13
13
13
13
13
13
13
13
13
13
13
13
14
14
14
14
14
14
13
13
13
13
15
15
15
15
15
15
15
15
15
15
15
15
15
15
15
15
15
15
15
15
15
15
15
15
15
15
15
15
16
16
16
16
16
16
16
16
16
16
16
16
16
16
16
16
16
16
16
16
16
16
16
16
16
16
16
17
17
16
16
16
16
15
15
15
15
14
14
14
12
12
12
12
12
12
12
12
12
11
11
11
11
11
11
11
11
11
11
11
11
11
11
11
11
10
10
10
10
10
10
10
10
10
10
10
10
10
10
10
10
10
10
10
10
10
10
10
10
10
10
10
10
10
9
9
9
9
9
10
11
11
11
10
10
9
9
9
9
9
9
9
9
9
9
9
9
9
9
9
9
9
9
9
9
8
8
8
7
8
8
7
7
7
7
7
7
7
7
7
7
8
8
8
9
9
7
7
8
8
8
8
8
9
9
9
9
9
9
9
9
9
9
9
8
8
8
8
8
9
9
9
9
9
9
10
10
10
11
11
11
11
11
11
11
11
11
11
11
11
11
11
11
11
11
11
11
11
11
11
11
11
11
11
11
11
11
11
11
11
12
13
13
13
13
13
13
13
13
13
13
13
13
13
13
13
13
13
13
13
13
13
13
13
13
13
13
13
14
14
14
14
14
15
15
15
14
14
14
14
14
14
14
17
17
16
16
16
16
16
17
17
17
17
17
17
17
17
17
17
17
17
16
16
16
16
15
15
15
15
15
15
15
15
15
16
16
16
16
16
16
16
16
16
16
16
16
16
16
16
16
16
16
16
16
16
16
16
16
16
16
16
16
16
16
16
16
15
15
16
16
16
17
17
17
17
17
17
17
17
17
17
16
16
16
16
16
16
16
16
16
16
15
15
15
15
15
15
15
15
15
15
15
15
14
14
15
15
15
15
15
15
15
14
14
14
14
14
14
14
14
15
15
15
15
15
15
15
15
15
15
14
14
14
14
14
14
14
14
14
14
13
14
14
13
12
12
12
12
12
12
12
11
11
11
11
11
11
11
11
11
11
11
11
11
11
11
12
12
12
12
12
12
13
13
13
13
13
13
12
12
12
12
12
12
12
12
12
12
12
12
12
12
12
12
12
12
12
12
12
12
12
12
12
12
12
12
12
12
12
12
12
11
11
11
11
11
11
11
11
11
11
11
11
11
11
11
11
11
14
14
14
14
15
15
15
15
15
15
15
15
15
16
16
15
15
15
15
15
15
15
15
15
15
15
15
15
15
15
15
15
16
16
15
15
15
15
15
15
16
16
16
16
16
16
17
17
16
16
16
16
16
16
16
16
17
17
17
17
17
17
15
15
15
15
15
15
15
15
15
15
15
15
15
15
15
16
16
16
16
16
16
16
16
16
16
16
16
16
16
16
16
16
16
16
16
16
16
16
16
16
16
16
16
16
16
16
16
16
16
16
16
16
16
16
16
16
16
16
15
15
15
15
15
15
15
15
15
15
15
15
15
16
16
16
16
16
15
15
15
15
15
15
15
15
15
15
15
15
16
16
16
16
16
16
14
14
14
14
14
14
11
9
9
9
9
9
9
9
9
9
7
7
7
8
8
8
8
8
9
9
9
9
9
9
8
8
8
8
8
8
8
8
8
8
8
8
8
8
8
8
8
9
8
8
8
7
7
7
7
7
7
7
8
8
8
8
7
7
7
7
7
8
8
8
8
8
8
8
8
8
8
8
8
8
8
8
8
8
8
8
8
8
8
8
8
8
8
8
8
8
8
8
8
8
8
8
8
9
9
9
9
9
9
9
9
9
9
9
9
9
9
9
8
8
8
8
8
8
8
8
8
8
8
8
8
8
8
8
8
8
8
8
8
8
8
8
8
8
8
7
7
7
8
8
8
8
8
8
7
7
7
7
7
7
7
7
7
7
7
7
7
7
7
7
7
7
7
7
7
7
6
6
5
5
5
5
5
5
5
5
5
5
5
5
5
5
5
5
5
5
5
5
5
5
5
5
5
5
5
5
5
5
5
5
5
5
5
5
5
5
5
5
5
5
5
5
5
5
5
5
5
5
5
5
5
5
5
5
5
5
5
5
5
4
4
4
4
4
4
4
4
4
4
5
5
5
5
5
5
5
5
5
5
5
5
5
5
5
5
6
6
6
6
6
6
6
6
6
6
6
6
6
6
6
6
7
7
7
7
7
7
7
7
7
8
8
8
8
8
8
8
8
8
8
8
8
8
8
8
8
8
8
8
8
8
8
8
8
8
8
8
8
8
8
8
8
8
8
8
8
8
8
8
8
8
8
8
8
8
8
8
8
8
8
8
8
8
8
8
8
9
9
9
9
9
8
7
7
7
7
7
7
7
7
7
7
7
7
7
7
6
6
6
6
6
6
6
6
6
6
6
6
6
6
6
6
6
6
6
6
6
6
6
6
6
6
6
6
6
6
6
6
6
6
6
6
6
6
6
6
6
6
7
7
7
7
7
7
9
9
9
9
9
9
10
11
11
11
11
11
11
11
11
11
11
11
11
11
11
11
11
11
11
11
11
11
11
11
11
11
11
11
11
11
11
11
11
11
11
11
11
11
11
11
11
11
11
11
11
11
11
11
11
11
11
11
11
11
11
9
10
10
10
10
10
10
10
10
10
10
9
9
9
9
9
9
9
8
8
8
8
9
9
9
9
9
9
9
9
10
10
10
10
10
10
10
11
11
11
11
11
11
11
11
11
11
10
10
10
10
10
10
10
10
10
10
10
10
10
10
10
10
10
10
10
10
10
10
10
8
7
7
7
7
7
7
6
6
6
6
6
6
7
7
7
7
7
7
7
7
8
8
8
8
8
8
8
9
9
8
8
8
8
8
8
8
8
8
8
8
8
8
8
8
8
7
7
6
6
6
6
6
6
6
6
6
6
6
6
6
6
6
6
6
6
6
6
6
6
6
6
6
6
6
6
6
6
6
6
6
6
6
6
6
6
6
6
6
6
6
6
6
6
6
6
6
6
6
6
7
7
7
7
7
7
8
8
7
7
7
7
7
7
7
7
7
7
6
6
6
6
6
6
6
6
6
6
6
6
7
8
9
9
9
9
9
9
10
10
10
10
10
10
10
10
10
10
10
11
11
11
11
11
11
11
11
11
11
11
11
11
10
10
10
10
10
10
10
10
10
10
10
10
10
10
10
10
10
10
10
10
10
10
10
11
11
11
11
11
11
10
11
11
11
11
11
11
11
11
11
11
11
12
12
12
12
12
13
13
13
13
13
13
13
14
14
14
14
14
14
14
14
14
14
13
13
13
13
13
13
13
13
14
14
14
14
13
13
13
13
13
13
13
14
14
14
14
14
14
14
14
14
14
14
14
14
14
14
14
13
12
12
12
13
13
13
13
13
13
12
12
12
11
11
12
12
13
13
13
13
13
13
13
13
12
12
12
12
12
12
12
12
12
12
12
12
12
12
12
11
11
11
11
13
13
13
13
12
12
12
11
11
11
11
11
11
11
11
13
13
12
12
12
12
12
12
12
12
12
12
12
12
12
12
12
12
12
12
12
12
12
12
12
12
12
12
12
12
12
12
12
11
11
11
11
11
11
11
11
11
11
11
11
11
11
11
11
11
10
10
10
10
10
10
10
10
10
9
9
9
9
9
9
9
9
9
9
9
9
10
10
10
10
10
10
9
9
9
9
9
9
9
9
9
9
9
9
9
9
9
9
9
9
9
9
9
9
9
9
9
9
9
9
9
9
9
9
9
9
9
9
8
8
8
8
6
6
6
6
6
6
6
6
6
6
5
5
5
5
5
5
5
5
5
5
5
5
5
5
4
4
4
4
4
2
2
2
2
2
2
2
2
2
2
2
2
2
2
2
2
2
2
2
2
2
2
2
2
2
2
2
2
2
2
1
1
1
1
1
1
1
1
1
1
1
1
1
1
1
1
1
1
1
1
1
1
1
1
1
1
1
1
1
1
1
1
1
1
2
2
2
2
2
2
2
1
1
1
1
1
1
1
1
1
1
1
1
1
1
1
1
1
1
1
1
1
1
1
1
1
1
1
1
1
1
1
2
2
2
2
2
2
2
2
2
2
2
2
2
2
2
2
2
2
2
2
2
2
2
2
2
2
2
2
2
2
2
2
2
2
2
2
2
2
2
2
3
3
3
3
3
3
3
3
3
3
3
3
3
3
4
4
5
5
5
5
5
5
5
5
5
5
4
4
4
4
4
4
4
4
4
4
4
4
4
4
4
4
4
4
4
4
4
4
4
3
3
3
3
3
3
3
3
3
5
5
5
5
5
5
5
5
5
5
6
5
5
5
5
5
5
5
5
5
6
6
6
6
6
6
6
6
7
7
7
7
8
8
8
8
8
8
8
8
8
9
9
9
9
9
9
9
9
9
9
9
9
9
9
9
9
9
9
9
9
9
9
9
9
9
9
9
9
9
9
9
9
9
9
9
9
9
9
9
9
9
9
9
9
9
9
9
9
9
9
9
9
9
9
9
9
9
9
9
9
9
9
10
10
10
10
10
10
10
10
10
10
10
10
10
10
8
8
8
8
8
8
8
8
8
8
8
8
8
8
8
8
8
8
8
8
8
9
9
9
9
9
9
9
9
9
9
9
9
9
9
9
8
8
8
8
8
8
8
8
8
8
9
9
9
9
9
9
10
10
10
10
10
10
10
10
10
10
10
10
10
9
9
9
8
8
8
9
11
11
12
13
12
11
12
12
12
12
12
12
12
12
11
11
11
11
11
11
11
11
12
13
13
13
13
13
14
14
13
13
15
15
16
15
15
15
16
16
16
17
17
17
17
17
17
17
17
17
17
17
17
17
17
17
17
17
17
17
17
17
17
17
17
17
17
17
17
17
17
17
17
17
17
17
17
17
17
17
17
17
17
17
17
17
17
17
17
18
18
18
19
19
19
19
19
19
19
19
19
19
19
19
17
17
17
17
17
17
17
17
17
17
17
17
17
17
17
17
17
17
17
17
17
17
17
17
17
17
17
17
17
17
17
17
17
17
17
17
17
17
17
17
16
16
16
16
16
16
16
16
14
13
13
13
13
13
13
13
12
12
12
12
13
13
13
13
12
11
11
11
11
11
11
11
11
11
11
11
11
11
11
11
11
11
11
11
11
11
11
11
11
11
11
10
10
10
10
10
10
10
10
10
10
9
9
9
9
9
9
9
9
9
9
9
9
8
8
8
8
7
7
7
7
7
6
6
6
6
6
7
8
9
9
9
9
9
8
8
8
8
8
8
8
8
8
8
8
8
8
8
8
8
8
8
8
8
8
7
7
7
7
7
7
7
7
7
8
8
8
8
8
8
8
8
8
8
9
9
9
9
9
9
9
9
9
9
9
9
9
9
9
9
9
9
10
10
10
10
10
10
10
10
10
9
9
9
9
9
9
9
9
9
9
10
10
10
10
10
10
10
10
10
10
10
10
11
11
11
11
11
11
11
11
11
11
12
12
12
12
12
12
12
12
12
12
12
12
12
12
11
11
11
11
11
11
11
13
13
13
12
12
12
14
14
14
14
14
14
14
14
14
14
14
14
14
14
14
14
14
15
15
15
15
15
15
15
15
15
15
15
15
15
15
15
15
15
15
15
15
15
15
16
16
16
15
15
16
17
17
17
17
17
17
17
16
17
17
17
17
17
16
16
16
16
16
16
16
16
16
16
16
16
16
16
16
16
17
17
17
17
17
17
17
17
17
17
17
16
16
16
16
16
16
17
17
17
17
17
16
16
16
16
16
16
16
16
16
16
16
16
16
16
16
16
16
16
16
16
16
16
15
15
15
15
16
16
16
16
17
17
17
17
17
17
17
17
17
17
17
17
17
17
17
17
17
17
17
17
17
17
17
17
17
16
15
15
15
15
15
14
15
15
15
15
15
15
15
15
15
15
15
15
15
15
15
13
13
13
13
13
13
13
12
12
12
11
11
11
11
11
11
11
10
10
10
10
10
10
11
10
10
8
8
7
6
6
6
6
6
6
6
6
6
6
6
6
6
6
6
6
6
6
6
6
6
6
6
5
5
5
5
5
5
5
5
5
5
5
5
5
6
6
6
6
6
6
6
6
6
5
6
6
6
6
6
6
7
7
7
7
7
7
7
7
8
7
7
7
7
7
7
7
7
7
7
7
7
7
6
6
6
6
6
6
6
6
6
6
6
6
6
6
6
6
7
7
7
7
7
7
7
7
7
7
7
8
8
8
8
8
8
8
8
8
8
9
9
9
10
10
10
10
10
10
10
10
10
10
10
10
10
10
10
10
10
10
10
10
10
10
10
10
10
10
10
10
10
10
10
10
10
10
10
10
10
10
10
10
10
10
10
10
10
11
11
11
11
11
12
12
12
12
12
12
12
13
13
13
13
13
13
13
13
13
13
13
13
13
13
13
13
13
12
12
12
12
12
12
12
12
13
13
13
13
13
13
13
13
12
12
12
12
12
12
12
12
12
12
12
12
12
12
11
11
11
11
11
11
11
11
11
11
11
11
11
12
12
12
12
13
13
13
13
13
13
13
12
12
12
11
11
11
11
11
11
11
11
11
11
11
12
13
13
12
12
12
12
12
12
12
12
12
12
12
12
12
12
12
12
12
12
12
12
12
12
11
11
11
11
11
11
11
11
11
11
11
11
11
11
11
11
11
11
11
11
11
11
11
11
11
11
11
11
11
11
11
11
11
11
11
11
11
11
11
11
11
11
11
11
11
11
11
11
11
11
11
11
11
11
11
11
11
11
11
11
11
11
11
10
10
10
10
10
10
10
10
10
10
10
10
10
10
10
10
10
10
10
10
10
10
10
10
10
10
9
9
9
9
9
9
9
9
9
9
9
9
9
9
9
9
9
9
9
9
9
9
9
9
9
8
8
8
8
8
11
11
11
11
11
11
12
11
11
11
11
11
11
11
11
11
11
11
11
11
11
11
10
8
8
8
8
8
8
8
8
8
8
8
8
7
7
7
7
7
7
8
8
8
9
9
9
10
10
10
10
10
10
11
11
11
11
11
11
11
11
11
11
11
11
11
11
11
11
11
12
12
12
12
14
14
14
14
14
14
14
14
14
14
14
14
15
15
15
15
15
15
15
15
15
15
15
15
16
16
16
16
16
16
16
16
17
17
17
17
17
17
17
17
17
17
17
17
17
17
17
17
17
17
17
17
17
17
17
17
17
17
17
17
17
17
17
17
17
17
17
17
17
16
16
15
15
15
15
15
15
15
15
15
15
15
15
15
15
15
15
15
15
15
15
15
15
15
15
15
15
15
15
14
14
14
14
14
14
14
14
14
14
14
13
10
9
9
7
6
6
6
5
5
5
5
5
5
5
5
5
5
5
5
5
5
5
5
5
5
5
5
5
5
5
5
5
5
5
5
5
5
5
5
5
5
5
5
4
4
5
5
5
5
5
5
5
5
5
5
5
5
5
5
5
5
5
5
5
5
5
5
5
5
5
5
5
5
5
5
5
5
4
4
4
4
4
4
4
4
4
4
4
4
4
4
4
4
4
4
4
4
4
4
4
4
4
4
4
4
4
4
4
5
5
5
5
5
5
4
4
4
4
3
3
3
3
3
3
3
3
3
3
3
3
3
3
3
3
3
3
3
3
3
3
3
3
3
3
3
3
3
3
3
3
3
3
3
3
3
3
3
3
3
3
3
3
3
3
3
3
3
3
3
3
3
3
3
3
3
3
3
3
2
2
1
1
1
1
1
1
1
1
1
1
1
1
1
1
2
2
2
2
3
3
3
3
3
3
3
3
3
3
3
4
4
4
3
3
3
3
3
3
3
3
3
3
3
3
3
3
3
3
3
3
3
3
3
3
3
3
3
3
3
3
3
3
3
3
3
3
3
3
3
3
3
3
2
2
2
2
2
2
2
2
2
2
2
2
2
2
2
2
2
2
2
2
2
2
2
2
2
2
2
2
2
2
2
2
2
2
2
2
2
2
2
2
2
2
2
2
2
2
2
2
2
2
2
2
2
3
3
3
5
5
5
5
5
5
5
5
5
5
5
5
5
5
6
7
7
7
7
7
8
8
9
9
9
9
9
9
9
9
9
9
9
9
9
9
9
9
9
10
10
11
11
11
11
11
11
11
11
11
11
11
10
10
10
10
10
10
10
10
10
10
10
10
9
9
9
9
9
9
9
9
9
9
9
9
9
9
9
9
9
9
9
9
9
9
9
10
10
10
10
10
10
10
10
10
10
10
11
11
11
11
11
11
11
11
11
11
11
11
12
12
11
11
11
11
11
11
11
11
11
11
11
11
11
11
11
11
11
11
11
11
12
12
12
12
12
12
12
12
12
12
12
12
12
12
12
12
12
12
12
12
12
12
12
11
11
11
11
11
11
11
11
11
11
11
11
12
12
12
12
12
13
13
12
12
12
12
12
12
13
13
13
13
13
13
13
13
13
13
13
13
13
13
13
13
13
13
13
14
14
14
14
14
14
14
13
13
13
13
13
13
13
13
13
13
13
13
13
13
13
13
13
13
13
13
13
13
13
13
13
13
12
12
12
11
11
11
11
11
11
11
11
11
11
11
11
11
11
11
11
12
12
12
12
12
12
12
12
12
13
13
13
13
14
13
14
15
15
14
14
13
12
12
12
13
13
13
13
13
13
13
13
13
13
13
14
14
14
14
13
13
14
14
14
14
15
15
15
15
15
15
15
15
15
15
15
15
14
14
15
16
16
16
16
16
16
16
16
16
16
16
15
15
15
15
15
15
15
15
14
14
14
14
14
14
14
14
14
14
14
14
13
13
13
13
13
13
13
13
13
13
13
12
12
12
11
11
11
11
11
11
12
12
11
11
11
11
11
11
11
11
11
11
11
11
11
11
12
12
12
13
13
13
13
13
13
13
13
13
13
13
13
12
12
12
13
13
13
13
14
14
14
14
14
14
14
14
14
14
14
14
13
13
13
13
12
12
11
12
12
12
12
12
11
11
11
12
12
11
11
11
11
11
11
11
11
11
11
11
11
11
11
11
11
11
11
11
11
11
11
11
11
11
11
10
11
11
11
11
11
11
11
11
11
11
11
11
11
11
11
11
11
11
11
11
11
11
11
11
11
11
11
11
11
11
11
11
11
11
11
11
11
11
11
11
11
11
11
11
11
11
11
11
11
11
11
11
11
11
11
11
11
11
11
11
11
10
10
10
10
10
11
11
11
11
11
10
10
11
11
11
11
11
11
11
10
11
11
11
11
11
11
11
11
11
11
11
12
12
13
14
14
15
15
16
16
16
16
16
16
16
16
16
16
15
15
15
15
15
14
14
14
14
14
14
15
15
15
15
15
15
15
15
15
15
15
15
15
15
15
15
15
15
15
15
15
15
15
15
15
15
15
15
15
15
16
16
16
16
16
16
16
16
16
16
16
16
16
16
16
16
16
16
16
16
16
16
16
16
16
16
16
16
16
17
17
17
17
17
17
17
18
18
18
18
18
18
17
17
17
17
17
16
16
16
16
15
16
16
16
16
16
16
16
16
16
16
16
15
14
14
15
15
15
14
14
13
13
13
13
13
13
13
13
12
12
12
12
12
12
12
12
12
12
12
12
12
12
12
12
12
12
12
12
12
12
12
11
11
11
11
11
11
11
11
11
11
11
11
11
11
11
11
11
11
11
11
11
11
11
12
12
12
12
12
12
12
12
12
12
12
13
13
14
14
14
14
14
13
13
13
13
13
13
13
13
13
13
13
13
13
13
12
13
13
13
13
13
13
13
13
13
13
13
13
13
13
13
13
13
13
13
13
13
13
13
13
13
13
13
13
13
13
13
13
13
13
13
13
13
13
13
13
13
13
13
```
